## Supplementary material for "Single nucleus multi-omics links human cortical cell regulatory genome diversity to disease risk variants": Table S9: Exc_L4-5_FOXP2.hypo_dmr.dms2.bed (part 2 of 7)

```
chr11	45477040	45477853	MajorDMR-3-23445	3
chr11	45552723	45553245	MajorDMR-3-23446	8
chr11	45554001	45554286	MajorDMR-3-23447	3
chr11	45557082	45557675	MajorDMR-3-23448	5
chr11	45559560	45559899	MajorDMR-3-23449	3
chr11	45560892	45561669	MajorDMR-3-23450	6
chr11	45562295	45563577	MajorDMR-3-23451	8
chr11	45564408	45565274	MajorDMR-3-23452	7
chr11	45581916	45582247	MajorDMR-3-23453	5
chr11	45604051	45604165	MajorDMR-3-23454	3
chr11	45665448	45665794	MajorDMR-3-23455	4
chr11	45672800	45672847	MajorDMR-3-23456	2
chr11	45677556	45678100	MajorDMR-3-23457	3
chr11	45680743	45681162	MajorDMR-3-23458	4
chr11	45681826	45681832	MajorDMR-3-23459	2
chr11	45682687	45683033	MajorDMR-3-23460	2
chr11	45683850	45684034	MajorDMR-3-23461	4
chr11	45687649	45688486	MajorDMR-3-23462	8
chr11	45707413	45707591	MajorDMR-3-23463	2
chr11	45716205	45716446	MajorDMR-3-23464	3
chr11	45746792	45747503	MajorDMR-3-23465	5
chr11	45755706	45755842	MajorDMR-3-23466	4
chr11	45766729	45766776	MajorDMR-3-23467	3
chr11	45771687	45772537	MajorDMR-3-23468	13
chr11	45794307	45795208	MajorDMR-3-23469	8
chr11	45831973	45832604	MajorDMR-3-23470	5
chr11	45838425	45838668	MajorDMR-3-23471	2
chr11	45845673	45845707	MajorDMR-3-23472	3
chr11	45849944	45852505	MajorDMR-3-23473	20
chr11	45853399	45854475	MajorDMR-3-23474	6
chr11	45855469	45855615	MajorDMR-3-23475	2
chr11	45860206	45860526	MajorDMR-3-23476	2
chr11	45868001	45868079	MajorDMR-3-23477	3
chr11	45871192	45871855	MajorDMR-3-23478	8
chr11	45873984	45874166	MajorDMR-3-23479	2
chr11	45875971	45878342	MajorDMR-3-23480	27
chr11	45880703	45880942	MajorDMR-3-23481	2
chr11	45882139	45883504	MajorDMR-3-23482	11
chr11	45892974	45893234	MajorDMR-3-23483	4
chr11	45894012	45894378	MajorDMR-3-23484	3
chr11	45895629	45895724	MajorDMR-3-23485	4
chr11	45902211	45902999	MajorDMR-3-23486	6
chr11	45903753	45903897	MajorDMR-3-23487	3
chr11	45905710	45906673	MajorDMR-3-23488	13
chr11	45908924	45908931	MajorDMR-3-23489	2
chr11	45923799	45925358	MajorDMR-3-23490	34
chr11	45926568	45926672	MajorDMR-3-23491	4
chr11	45943556	45943652	MajorDMR-3-23492	2
chr11	45951782	45952685	MajorDMR-3-23493	17
chr11	45960544	45960605	MajorDMR-3-23494	4
chr11	45986822	45987156	MajorDMR-3-23495	8
chr11	45995300	45995422	MajorDMR-3-23496	4
chr11	46004641	46005857	MajorDMR-3-23497	11
chr11	46028678	46028685	MajorDMR-3-23498	2
chr11	46029622	46029898	MajorDMR-3-23499	2
chr11	46096953	46097090	MajorDMR-3-23500	3
chr11	46097798	46098245	MajorDMR-3-23501	3
chr11	46104805	46105589	MajorDMR-3-23502	5
chr11	46129036	46129102	MajorDMR-3-23503	2
chr11	46138239	46138253	MajorDMR-3-23504	2
chr11	46218867	46218980	MajorDMR-3-23505	2
chr11	46219538	46222070	MajorDMR-3-23506	20
chr11	46236239	46236267	MajorDMR-3-23507	2
chr11	46247396	46247756	MajorDMR-3-23508	4
chr11	46258780	46259112	MajorDMR-3-23509	11
chr11	46261110	46262508	MajorDMR-3-23510	13
chr11	46268099	46268845	MajorDMR-3-23511	5
chr11	46269762	46270394	MajorDMR-3-23512	18
chr11	46281282	46281459	MajorDMR-3-23513	4
chr11	46285284	46285553	MajorDMR-3-23514	5
chr11	46316368	46316682	MajorDMR-3-23515	3
chr11	46326906	46327358	MajorDMR-3-23516	5
chr11	46329690	46329741	MajorDMR-3-23517	2
chr11	46330672	46330861	MajorDMR-3-23518	3
chr11	46352684	46352960	MajorDMR-3-23519	6
chr11	46353487	46353579	MajorDMR-3-23520	2
chr11	46356039	46357005	MajorDMR-3-23521	9
chr11	46358300	46359006	MajorDMR-3-23522	14
chr11	46359709	46360361	MajorDMR-3-23523	6
chr11	46365591	46365641	MajorDMR-3-23524	2
chr11	46367724	46368478	MajorDMR-3-23525	15
chr11	46370274	46372170	MajorDMR-3-23526	14
chr11	46372693	46373157	MajorDMR-3-23527	8
chr11	46373667	46374567	MajorDMR-3-23528	25
chr11	46375078	46375236	MajorDMR-3-23529	6
chr11	46375860	46377052	MajorDMR-3-23530	10
chr11	46377864	46379935	MajorDMR-3-23531	23
chr11	46380584	46382580	MajorDMR-3-23532	21
chr11	46383473	46398447	MajorDMR-3-23533	237
chr11	46399377	46401993	MajorDMR-3-23534	51
chr11	46404254	46405118	MajorDMR-3-23535	6
chr11	46405732	46405792	MajorDMR-3-23536	3
chr11	46406560	46406609	MajorDMR-3-23537	3
chr11	46407115	46407119	MajorDMR-3-23538	2
chr11	46409169	46410172	MajorDMR-3-23539	13
chr11	46411832	46412269	MajorDMR-3-23540	10
chr11	46414854	46415520	MajorDMR-3-23541	4
chr11	46417443	46417463	MajorDMR-3-23542	2
chr11	46441533	46441783	MajorDMR-3-23543	3
chr11	46449034	46449055	MajorDMR-3-23544	2
chr11	46451612	46451772	MajorDMR-3-23545	2
chr11	46458591	46458990	MajorDMR-3-23546	7
chr11	46486910	46486975	MajorDMR-3-23547	2
chr11	46493464	46493510	MajorDMR-3-23548	2
chr11	46510419	46510822	MajorDMR-3-23549	14
chr11	46511469	46512071	MajorDMR-3-23550	3
chr11	46514458	46516150	MajorDMR-3-23551	20
chr11	46526730	46527294	MajorDMR-3-23552	4
chr11	46528582	46528676	MajorDMR-3-23553	2
chr11	46534475	46534674	MajorDMR-3-23554	2
chr11	46548977	46551284	MajorDMR-3-23555	18
chr11	46556347	46556378	MajorDMR-3-23556	2
chr11	46559719	46560237	MajorDMR-3-23557	7
chr11	46562351	46562751	MajorDMR-3-23558	2
chr11	46563278	46563820	MajorDMR-3-23559	6
chr11	46564729	46564897	MajorDMR-3-23560	6
chr11	46587134	46587506	MajorDMR-3-23561	5
chr11	46599227	46599364	MajorDMR-3-23562	3
chr11	46600248	46600746	MajorDMR-3-23563	3
chr11	46601908	46602654	MajorDMR-3-23564	8
chr11	46620994	46622502	MajorDMR-3-23565	9
chr11	46665956	46666571	MajorDMR-3-23566	4
chr11	46682381	46682790	MajorDMR-3-23567	2
chr11	46684793	46685022	MajorDMR-3-23568	3
chr11	46728657	46728677	MajorDMR-3-23569	2
chr11	46730610	46731609	MajorDMR-3-23570	16
chr11	46732172	46733017	MajorDMR-3-23571	12
chr11	46749765	46749893	MajorDMR-3-23572	2
chr11	46764196	46764375	MajorDMR-3-23573	4
chr11	46765997	46766005	MajorDMR-3-23574	2
chr11	46780587	46781934	MajorDMR-3-23575	8
chr11	46784259	46784640	MajorDMR-3-23576	3
chr11	46785194	46785569	MajorDMR-3-23577	2
chr11	46802881	46802913	MajorDMR-3-23578	2
chr11	46842691	46842706	MajorDMR-3-23579	2
chr11	46847583	46847819	MajorDMR-3-23580	2
chr11	46916908	46917786	MajorDMR-3-23581	7
chr11	46951475	46952123	MajorDMR-3-23582	5
chr11	46980776	46981543	MajorDMR-3-23583	5
chr11	46990594	46990688	MajorDMR-3-23584	2
chr11	47012567	47012629	MajorDMR-3-23585	2
chr11	47027483	47028026	MajorDMR-3-23586	4
chr11	47081108	47081130	MajorDMR-3-23587	2
chr11	47104155	47104244	MajorDMR-3-23588	2
chr11	47129903	47129964	MajorDMR-3-23589	4
chr11	47150967	47151143	MajorDMR-3-23590	2
chr11	47170651	47170870	MajorDMR-3-23591	3
chr11	47173182	47173477	MajorDMR-3-23592	5
chr11	47175882	47177037	MajorDMR-3-23593	14
chr11	47178044	47178676	MajorDMR-3-23594	7
chr11	47179451	47180407	MajorDMR-3-23595	14
chr11	47186717	47187225	MajorDMR-3-23596	10
chr11	47225685	47225778	MajorDMR-3-23597	4
chr11	47226527	47227434	MajorDMR-3-23598	15
chr11	47236845	47237158	MajorDMR-3-23599	6
chr11	47253118	47253850	MajorDMR-3-23600	12
chr11	47273022	47274416	MajorDMR-3-23601	11
chr11	47289646	47290051	MajorDMR-3-23602	4
chr11	47293530	47294187	MajorDMR-3-23603	5
chr11	47295013	47295051	MajorDMR-3-23604	2
chr11	47308699	47308704	MajorDMR-3-23605	2
chr11	47314559	47314844	MajorDMR-3-23606	3
chr11	47315520	47317128	MajorDMR-3-23607	19
chr11	47324013	47324053	MajorDMR-3-23608	3
chr11	47327973	47329033	MajorDMR-3-23609	6
chr11	47337702	47337724	MajorDMR-3-23610	3
chr11	47340806	47341064	MajorDMR-3-23611	3
chr11	47346360	47346419	MajorDMR-3-23612	3
chr11	47347738	47348337	MajorDMR-3-23613	11
chr11	47350567	47350618	MajorDMR-3-23614	3
chr11	47363565	47363927	MajorDMR-3-23615	14
chr11	47377336	47377657	MajorDMR-3-23616	6
chr11	47382437	47382858	MajorDMR-3-23617	8
chr11	47398118	47398258	MajorDMR-3-23618	2
chr11	47432103	47432539	MajorDMR-3-23619	3
chr11	47435469	47435979	MajorDMR-3-23620	15
chr11	47436927	47436962	MajorDMR-3-23621	3
chr11	47438864	47439180	MajorDMR-3-23622	2
chr11	47440219	47440642	MajorDMR-3-23623	13
chr11	47442778	47443365	MajorDMR-3-23624	3
chr11	47445165	47445236	MajorDMR-3-23625	3
chr11	47446522	47446697	MajorDMR-3-23626	3
chr11	47449115	47449789	MajorDMR-3-23627	12
chr11	47465016	47465265	MajorDMR-3-23628	5
chr11	47476221	47476616	MajorDMR-3-23629	4
chr11	47479522	47479634	MajorDMR-3-23630	2
chr11	47481495	47482093	MajorDMR-3-23631	12
chr11	47483209	47484060	MajorDMR-3-23632	15
chr11	47489101	47489817	MajorDMR-3-23633	6
chr11	47491067	47491447	MajorDMR-3-23634	3
chr11	47492473	47492930	MajorDMR-3-23635	3
chr11	47494690	47494834	MajorDMR-3-23636	3
chr11	47501394	47501665	MajorDMR-3-23637	3
chr11	47508765	47509060	MajorDMR-3-23638	3
chr11	47516583	47516605	MajorDMR-3-23639	2
chr11	47519164	47519660	MajorDMR-3-23640	2
chr11	47523136	47524201	MajorDMR-3-23641	10
chr11	47527142	47528717	MajorDMR-3-23642	21
chr11	47530343	47531317	MajorDMR-3-23643	7
chr11	47536039	47537939	MajorDMR-3-23644	13
chr11	47538668	47539625	MajorDMR-3-23645	6
chr11	47540452	47541301	MajorDMR-3-23646	10
chr11	47542040	47542799	MajorDMR-3-23647	16
chr11	47543364	47544333	MajorDMR-3-23648	14
chr11	47547075	47549815	MajorDMR-3-23649	31
chr11	47550753	47553108	MajorDMR-3-23650	41
chr11	47553667	47554021	MajorDMR-3-23651	6
chr11	47554763	47555162	MajorDMR-3-23652	9
chr11	47555703	47556259	MajorDMR-3-23653	7
chr11	47556902	47557470	MajorDMR-3-23654	4
chr11	47559976	47560012	MajorDMR-3-23655	2
chr11	47561406	47561437	MajorDMR-3-23656	2
chr11	47562202	47562386	MajorDMR-3-23657	5
chr11	47567562	47568007	MajorDMR-3-23658	2
chr11	47571587	47571976	MajorDMR-3-23659	2
chr11	47595085	47595524	MajorDMR-3-23660	9
chr11	47598768	47599781	MajorDMR-3-23661	8
chr11	47603663	47606420	MajorDMR-3-23662	31
chr11	47608327	47608788	MajorDMR-3-23663	4
chr11	47609492	47609862	MajorDMR-3-23664	9
chr11	47610525	47611404	MajorDMR-3-23665	11
chr11	47612917	47613010	MajorDMR-3-23666	4
chr11	47613590	47614658	MajorDMR-3-23667	5
chr11	47616186	47617347	MajorDMR-3-23668	9
chr11	47620373	47620739	MajorDMR-3-23669	9
chr11	47626683	47627214	MajorDMR-3-23670	5
chr11	47627808	47627997	MajorDMR-3-23671	3
chr11	47628844	47629004	MajorDMR-3-23672	2
chr11	47630365	47631166	MajorDMR-3-23673	11
chr11	47636112	47636697	MajorDMR-3-23674	5
chr11	47652009	47652061	MajorDMR-3-23675	2
chr11	47677726	47678187	MajorDMR-3-23676	3
chr11	47709761	47709999	MajorDMR-3-23677	3
chr11	47738424	47738435	MajorDMR-3-23678	2
chr11	47742249	47742463	MajorDMR-3-23679	11
chr11	47744634	47746144	MajorDMR-3-23680	11
chr11	47750396	47750444	MajorDMR-3-23681	2
chr11	47765246	47766110	MajorDMR-3-23682	8
chr11	47778558	47778966	MajorDMR-3-23683	8
chr11	47927012	47927020	MajorDMR-3-23684	2
chr11	47965575	47965607	MajorDMR-3-23685	3
chr11	47968624	47968824	MajorDMR-3-23686	6
chr11	47974925	47974975	MajorDMR-3-23687	2
chr11	47990398	47990592	MajorDMR-3-23688	10
chr11	48027667	48027938	MajorDMR-3-23689	2
chr11	48033592	48033713	MajorDMR-3-23690	4
chr11	48054166	48054917	MajorDMR-3-23691	5
chr11	48067065	48067077	MajorDMR-3-23692	2
chr11	48071590	48071944	MajorDMR-3-23693	4
chr11	48098218	48098567	MajorDMR-3-23694	3
chr11	48099121	48100968	MajorDMR-3-23695	19
chr11	48102785	48103249	MajorDMR-3-23696	8
chr11	48125214	48125523	MajorDMR-3-23697	8
chr11	48130576	48130827	MajorDMR-3-23698	5
chr11	48156120	48156601	MajorDMR-3-23699	12
chr11	48158687	48158706	MajorDMR-3-23700	2
chr11	48165243	48165683	MajorDMR-3-23701	3
chr11	48184230	48184306	MajorDMR-3-23702	3
chr11	48188949	48188986	MajorDMR-3-23703	5
chr11	48189607	48190074	MajorDMR-3-23704	7
chr11	48190902	48191145	MajorDMR-3-23705	6
chr11	48194714	48195158	MajorDMR-3-23706	4
chr11	48210508	48210762	MajorDMR-3-23707	3
chr11	48290476	48290765	MajorDMR-3-23708	2
chr11	48525786	48526020	MajorDMR-3-23709	2
chr11	48566194	48566372	MajorDMR-3-23710	5
chr11	48601839	48601843	MajorDMR-3-23711	2
chr11	48648543	48648562	MajorDMR-3-23712	2
chr11	49002618	49003540	MajorDMR-3-23713	11
chr11	49013023	49013070	MajorDMR-3-23714	4
chr11	49141726	49141930	MajorDMR-3-23715	2
chr11	49191259	49191368	MajorDMR-3-23716	2
chr11	49230405	49230424	MajorDMR-3-23717	2
chr11	49236929	49237225	MajorDMR-3-23718	5
chr11	49265451	49266199	MajorDMR-3-23719	4
chr11	49313901	49313941	MajorDMR-3-23720	2
chr11	49462649	49463069	MajorDMR-3-23721	2
chr11	49468645	49469013	MajorDMR-3-23722	4
chr11	49513506	49513702	MajorDMR-3-23723	3
chr11	49604374	49604437	MajorDMR-3-23724	2
chr11	49609414	49609573	MajorDMR-3-23725	2
chr11	49724336	49724353	MajorDMR-3-23726	2
chr11	49729626	49730029	MajorDMR-3-23727	4
chr11	49921591	49921852	MajorDMR-3-23728	5
chr11	50127472	50127806	MajorDMR-3-23729	6
chr11	50128757	50129664	MajorDMR-3-23730	27
chr11	50133344	50133804	MajorDMR-3-23731	3
chr11	50141839	50142534	MajorDMR-3-23732	14
chr11	50291622	50292108	MajorDMR-3-23733	4
chr11	50293365	50293405	MajorDMR-3-23734	4
chr11	50571377	50571732	MajorDMR-3-23735	2
chr11	50731700	50732240	MajorDMR-3-23736	6
chr11	50776609	50776654	MajorDMR-3-23737	2
chr11	51394760	51394933	MajorDMR-3-23738	2
chr11	51441935	51442097	MajorDMR-3-23739	2
chr11	51444008	51444435	MajorDMR-3-23740	3
chr11	55013377	55013691	MajorDMR-3-23741	2
chr11	55226528	55227107	MajorDMR-3-23742	3
chr11	55352284	55352660	MajorDMR-3-23743	4
chr11	55539410	55539525	MajorDMR-3-23744	2
chr11	55547600	55547819	MajorDMR-3-23745	2
chr11	55652611	55652625	MajorDMR-3-23746	2
chr11	55724127	55724132	MajorDMR-3-23747	2
chr11	55973201	55973679	MajorDMR-3-23748	5
chr11	56028403	56028519	MajorDMR-3-23749	4
chr11	56029054	56029256	MajorDMR-3-23750	2
chr11	56108329	56108515	MajorDMR-3-23751	2
chr11	56115663	56115685	MajorDMR-3-23752	3
chr11	56180347	56180584	MajorDMR-3-23753	2
chr11	56261862	56262247	MajorDMR-3-23754	3
chr11	56599464	56599948	MajorDMR-3-23755	2
chr11	56609178	56609275	MajorDMR-3-23756	2
chr11	56612615	56612725	MajorDMR-3-23757	3
chr11	56644068	56644498	MajorDMR-3-23758	4
chr11	56649633	56651385	MajorDMR-3-23759	23
chr11	56677776	56677880	MajorDMR-3-23760	5
chr11	56678410	56678542	MajorDMR-3-23761	2
chr11	56852748	56852757	MajorDMR-3-23762	2
chr11	56879024	56879393	MajorDMR-3-23763	3
chr11	56892518	56892994	MajorDMR-3-23764	5
chr11	56927501	56929044	MajorDMR-3-23765	11
chr11	56929766	56930422	MajorDMR-3-23766	3
chr11	56946969	56947180	MajorDMR-3-23767	2
chr11	56948548	56948659	MajorDMR-3-23768	2
chr11	56951565	56952022	MajorDMR-3-23769	6
chr11	56959418	56959529	MajorDMR-3-23770	3
chr11	56988408	56988916	MajorDMR-3-23771	5
chr11	56991441	56991574	MajorDMR-3-23772	2
chr11	57000946	57001240	MajorDMR-3-23773	3
chr11	57071374	57071657	MajorDMR-3-23774	10
chr11	57078696	57078943	MajorDMR-3-23775	5
chr11	57080881	57080958	MajorDMR-3-23776	3
chr11	57081614	57081806	MajorDMR-3-23777	3
chr11	57088856	57089855	MajorDMR-3-23778	6
chr11	57091391	57091414	MajorDMR-3-23779	2
chr11	57094023	57094283	MajorDMR-3-23780	4
chr11	57100228	57100283	MajorDMR-3-23781	4
chr11	57103739	57103952	MajorDMR-3-23782	3
chr11	57109884	57110776	MajorDMR-3-23783	13
chr11	57112558	57113069	MajorDMR-3-23784	5
chr11	57122141	57122475	MajorDMR-3-23785	7
chr11	57126950	57127032	MajorDMR-3-23786	3
chr11	57127672	57127688	MajorDMR-3-23787	2
chr11	57130471	57130562	MajorDMR-3-23788	2
chr11	57131220	57133277	MajorDMR-3-23789	16
chr11	57144144	57144933	MajorDMR-3-23790	11
chr11	57146220	57146357	MajorDMR-3-23791	4
chr11	57173281	57173352	MajorDMR-3-23792	2
chr11	57228801	57237111	MajorDMR-3-23793	121
chr11	57239353	57242293	MajorDMR-3-23794	26
chr11	57242841	57247489	MajorDMR-3-23795	54
chr11	57251214	57252649	MajorDMR-3-23796	15
chr11	57253176	57253486	MajorDMR-3-23797	6
chr11	57259466	57259580	MajorDMR-3-23798	3
chr11	57266774	57266784	MajorDMR-3-23799	2
chr11	57267582	57268386	MajorDMR-3-23800	14
chr11	57293736	57294556	MajorDMR-3-23801	7
chr11	57306263	57306441	MajorDMR-3-23802	2
chr11	57308887	57308987	MajorDMR-3-23803	3
chr11	57317639	57317646	MajorDMR-3-23804	2
chr11	57323695	57323796	MajorDMR-3-23805	2
chr11	57336986	57337132	MajorDMR-3-23806	5
chr11	57397881	57398199	MajorDMR-3-23807	3
chr11	57399410	57399569	MajorDMR-3-23808	3
chr11	57408112	57408313	MajorDMR-3-23809	2
chr11	57424102	57424357	MajorDMR-3-23810	3
chr11	57440644	57440731	MajorDMR-3-23811	3
chr11	57466246	57466458	MajorDMR-3-23812	2
chr11	57467316	57467862	MajorDMR-3-23813	8
chr11	57469872	57470895	MajorDMR-3-23814	6
chr11	57472444	57472677	MajorDMR-3-23815	2
chr11	57488088	57488160	MajorDMR-3-23816	3
chr11	57519287	57519585	MajorDMR-3-23817	3
chr11	57528539	57528652	MajorDMR-3-23818	3
chr11	57532917	57533494	MajorDMR-3-23819	7
chr11	57535525	57536145	MajorDMR-3-23820	6
chr11	57537157	57537193	MajorDMR-3-23821	2
chr11	57537795	57537941	MajorDMR-3-23822	2
chr11	57539179	57539981	MajorDMR-3-23823	6
chr11	57543258	57544449	MajorDMR-3-23824	6
chr11	57549690	57550585	MajorDMR-3-23825	5
chr11	57552727	57554171	MajorDMR-3-23826	12
chr11	57557804	57558155	MajorDMR-3-23827	7
chr11	57559964	57560295	MajorDMR-3-23828	2
chr11	57561483	57561545	MajorDMR-3-23829	2
chr11	57563585	57563686	MajorDMR-3-23830	4
chr11	57566276	57566689	MajorDMR-3-23831	2
chr11	57571882	57572176	MajorDMR-3-23832	4
chr11	57582809	57583138	MajorDMR-3-23833	3
chr11	57584711	57586278	MajorDMR-3-23834	7
chr11	57589681	57589851	MajorDMR-3-23835	3
chr11	57591036	57591973	MajorDMR-3-23836	5
chr11	57628809	57628989	MajorDMR-3-23837	5
chr11	57646842	57647652	MajorDMR-3-23838	9
chr11	57652130	57652143	MajorDMR-3-23839	2
chr11	57653134	57653751	MajorDMR-3-23840	6
chr11	57655087	57656406	MajorDMR-3-23841	10
chr11	57665899	57667041	MajorDMR-3-23842	6
chr11	57669617	57669684	MajorDMR-3-23843	2
chr11	57671115	57671709	MajorDMR-3-23844	10
chr11	57692812	57693005	MajorDMR-3-23845	2
chr11	57742336	57743907	MajorDMR-3-23846	18
chr11	57747846	57747876	MajorDMR-3-23847	2
chr11	57750253	57750451	MajorDMR-3-23848	2
chr11	57751075	57751354	MajorDMR-3-23849	3
chr11	57759935	57760066	MajorDMR-3-23850	3
chr11	57825989	57826716	MajorDMR-3-23851	11
chr11	57828752	57829810	MajorDMR-3-23852	12
chr11	57865496	57865681	MajorDMR-3-23853	4
chr11	57867455	57867864	MajorDMR-3-23854	3
chr11	57870119	57870219	MajorDMR-3-23855	2
chr11	57888474	57888987	MajorDMR-3-23856	3
chr11	57892274	57892617	MajorDMR-3-23857	4
chr11	57894513	57894793	MajorDMR-3-23858	9
chr11	57901080	57901400	MajorDMR-3-23859	4
chr11	57902630	57902820	MajorDMR-3-23860	2
chr11	57903446	57903461	MajorDMR-3-23861	2
chr11	57904737	57904767	MajorDMR-3-23862	2
chr11	57916284	57916384	MajorDMR-3-23863	5
chr11	57918113	57918629	MajorDMR-3-23864	5
chr11	57920346	57920848	MajorDMR-3-23865	3
chr11	57925302	57925532	MajorDMR-3-23866	2
chr11	57929282	57930031	MajorDMR-3-23867	7
chr11	57935154	57935237	MajorDMR-3-23868	2
chr11	57941661	57941825	MajorDMR-3-23869	2
chr11	57945531	57945547	MajorDMR-3-23870	2
chr11	57947715	57948288	MajorDMR-3-23871	5
chr11	57966081	57967008	MajorDMR-3-23872	4
chr11	57968837	57969652	MajorDMR-3-23873	7
chr11	57977532	57977863	MajorDMR-3-23874	3
chr11	57981231	57981246	MajorDMR-3-23875	2
chr11	58052107	58052146	MajorDMR-3-23876	3
chr11	58065081	58065343	MajorDMR-3-23877	3
chr11	58067510	58067563	MajorDMR-3-23878	2
chr11	58092296	58092306	MajorDMR-3-23879	2
chr11	58159138	58159292	MajorDMR-3-23880	2
chr11	58163141	58163550	MajorDMR-3-23881	3
chr11	58192892	58193018	MajorDMR-3-23882	2
chr11	58222602	58222871	MajorDMR-3-23883	2
chr11	58260782	58261189	MajorDMR-3-23884	13
chr11	58261999	58262232	MajorDMR-3-23885	2
chr11	58262932	58263320	MajorDMR-3-23886	4
chr11	58270260	58270396	MajorDMR-3-23887	2
chr11	58273501	58274132	MajorDMR-3-23888	6
chr11	58277072	58279439	MajorDMR-3-23889	18
chr11	58286068	58286795	MajorDMR-3-23890	4
chr11	58287794	58287910	MajorDMR-3-23891	3
chr11	58291313	58291678	MajorDMR-3-23892	3
chr11	58292679	58293807	MajorDMR-3-23893	9
chr11	58344293	58344530	MajorDMR-3-23894	4
chr11	58377330	58377438	MajorDMR-3-23895	2
chr11	58397161	58397744	MajorDMR-3-23896	7
chr11	58407169	58407352	MajorDMR-3-23897	2
chr11	58408845	58409013	MajorDMR-3-23898	2
chr11	58421202	58421345	MajorDMR-3-23899	3
chr11	58442929	58442961	MajorDMR-3-23900	2
chr11	58459020	58459048	MajorDMR-3-23901	2
chr11	58527334	58527469	MajorDMR-3-23902	2
chr11	58665665	58666285	MajorDMR-3-23903	15
chr11	58667384	58668497	MajorDMR-3-23904	24
chr11	58797291	58797766	MajorDMR-3-23905	9
chr11	58802230	58802239	MajorDMR-3-23906	2
chr11	58825176	58825196	MajorDMR-3-23907	2
chr11	58868969	58869440	MajorDMR-3-23908	6
chr11	58897467	58898079	MajorDMR-3-23909	5
chr11	58903014	58903383	MajorDMR-3-23910	4
chr11	58931797	58931832	MajorDMR-3-23911	2
chr11	58941818	58942205	MajorDMR-3-23912	2
chr11	58973251	58973471	MajorDMR-3-23913	7
chr11	58976632	58976669	MajorDMR-3-23914	2
chr11	58977898	58978083	MajorDMR-3-23915	2
chr11	58993019	58993221	MajorDMR-3-23916	3
chr11	58993815	58993844	MajorDMR-3-23917	2
chr11	59020934	59020987	MajorDMR-3-23918	3
chr11	59023624	59023900	MajorDMR-3-23919	2
chr11	59034083	59034109	MajorDMR-3-23920	2
chr11	59052350	59052499	MajorDMR-3-23921	3
chr11	59095962	59095991	MajorDMR-3-23922	2
chr11	59099664	59100251	MajorDMR-3-23923	5
chr11	59103874	59104021	MajorDMR-3-23924	2
chr11	59108191	59108561	MajorDMR-3-23925	2
chr11	59114378	59114940	MajorDMR-3-23926	4
chr11	59121172	59121369	MajorDMR-3-23927	2
chr11	59163171	59163706	MajorDMR-3-23928	4
chr11	59167623	59168113	MajorDMR-3-23929	2
chr11	59183707	59184396	MajorDMR-3-23930	7
chr11	59185427	59185442	MajorDMR-3-23931	2
chr11	59305507	59305537	MajorDMR-3-23932	2
chr11	59317137	59317228	MajorDMR-3-23933	4
chr11	59319791	59320606	MajorDMR-3-23934	6
chr11	59322697	59322956	MajorDMR-3-23935	5
chr11	59325968	59326119	MajorDMR-3-23936	4
chr11	59329043	59330359	MajorDMR-3-23937	7
chr11	59341623	59341712	MajorDMR-3-23938	2
chr11	59343632	59343780	MajorDMR-3-23939	2
chr11	59347473	59347477	MajorDMR-3-23940	2
chr11	59360839	59361695	MajorDMR-3-23941	14
chr11	59364240	59364354	MajorDMR-3-23942	3
chr11	59366408	59366723	MajorDMR-3-23943	2
chr11	59367306	59368522	MajorDMR-3-23944	8
chr11	59370182	59370949	MajorDMR-3-23945	8
chr11	59378521	59378989	MajorDMR-3-23946	4
chr11	59384736	59384741	MajorDMR-3-23947	2
chr11	59390054	59390728	MajorDMR-3-23948	11
chr11	59439160	59439294	MajorDMR-3-23949	6
chr11	59524243	59524967	MajorDMR-3-23950	6
chr11	59535346	59535664	MajorDMR-3-23951	2
chr11	59536696	59537634	MajorDMR-3-23952	8
chr11	59555088	59555576	MajorDMR-3-23953	8
chr11	59576354	59577244	MajorDMR-3-23954	5
chr11	59586069	59586138	MajorDMR-3-23955	3
chr11	59589900	59590289	MajorDMR-3-23956	4
chr11	59668962	59669322	MajorDMR-3-23957	3
chr11	59708308	59709938	MajorDMR-3-23958	16
chr11	59712941	59713471	MajorDMR-3-23959	11
chr11	59734005	59734237	MajorDMR-3-23960	4
chr11	59736668	59736673	MajorDMR-3-23961	2
chr11	59739317	59739529	MajorDMR-3-23962	2
chr11	59765334	59765799	MajorDMR-3-23963	3
chr11	59829702	59829773	MajorDMR-3-23964	2
chr11	59832534	59833169	MajorDMR-3-23965	4
chr11	59852032	59852141	MajorDMR-3-23966	3
chr11	59855615	59855644	MajorDMR-3-23967	2
chr11	59883913	59883934	MajorDMR-3-23968	2
chr11	59933190	59933252	MajorDMR-3-23969	2
chr11	59936772	59937215	MajorDMR-3-23970	2
chr11	60007822	60008953	MajorDMR-3-23971	25
chr11	60018808	60019237	MajorDMR-3-23972	3
chr11	60032384	60032569	MajorDMR-3-23973	3
chr11	60034850	60036757	MajorDMR-3-23974	15
chr11	60038806	60038940	MajorDMR-3-23975	2
chr11	60047978	60048005	MajorDMR-3-23976	2
chr11	60048972	60050246	MajorDMR-3-23977	9
chr11	60050776	60051430	MajorDMR-3-23978	4
chr11	60053467	60053671	MajorDMR-3-23979	4
chr11	60098326	60098357	MajorDMR-3-23980	2
chr11	60100301	60100429	MajorDMR-3-23981	4
chr11	60130191	60130362	MajorDMR-3-23982	4
chr11	60131331	60131867	MajorDMR-3-23983	3
chr11	60225170	60225820	MajorDMR-3-23984	4
chr11	60231771	60232440	MajorDMR-3-23985	6
chr11	60235338	60236640	MajorDMR-3-23986	8
chr11	60237210	60237763	MajorDMR-3-23987	3
chr11	60266364	60266534	MajorDMR-3-23988	4
chr11	60270482	60270614	MajorDMR-3-23989	4
chr11	60307758	60308191	MajorDMR-3-23990	2
chr11	60356274	60356384	MajorDMR-3-23991	3
chr11	60405397	60405556	MajorDMR-3-23992	2
chr11	60458506	60459173	MajorDMR-3-23993	5
chr11	60511734	60511847	MajorDMR-3-23994	5
chr11	60515853	60515873	MajorDMR-3-23995	2
chr11	60530537	60530735	MajorDMR-3-23996	4
chr11	60543319	60543401	MajorDMR-3-23997	3
chr11	60553322	60553816	MajorDMR-3-23998	7
chr11	60606358	60606434	MajorDMR-3-23999	2
chr11	60612859	60613068	MajorDMR-3-24000	4
chr11	60615971	60616229	MajorDMR-3-24001	3
chr11	60620292	60620446	MajorDMR-3-24002	5
chr11	60640816	60640850	MajorDMR-3-24003	2
chr11	60663920	60664006	MajorDMR-3-24004	2
chr11	60668142	60668984	MajorDMR-3-24005	13
chr11	60670960	60671013	MajorDMR-3-24006	3
chr11	60678579	60678696	MajorDMR-3-24007	2
chr11	60679808	60680007	MajorDMR-3-24008	2
chr11	60683284	60683484	MajorDMR-3-24009	3
chr11	60684175	60684465	MajorDMR-3-24010	3
chr11	60686592	60686890	MajorDMR-3-24011	2
chr11	60687721	60688040	MajorDMR-3-24012	2
chr11	60688728	60691470	MajorDMR-3-24013	38
chr11	60693440	60694859	MajorDMR-3-24014	16
chr11	60695393	60698104	MajorDMR-3-24015	32
chr11	60699236	60699715	MajorDMR-3-24016	4
chr11	60700814	60702781	MajorDMR-3-24017	67
chr11	60703289	60703691	MajorDMR-3-24018	3
chr11	60705517	60708479	MajorDMR-3-24019	21
chr11	60709258	60709698	MajorDMR-3-24020	8
chr11	60710815	60710921	MajorDMR-3-24021	2
chr11	60714083	60714562	MajorDMR-3-24022	3
chr11	60715196	60716251	MajorDMR-3-24023	8
chr11	60719760	60719948	MajorDMR-3-24024	6
chr11	60732298	60732982	MajorDMR-3-24025	9
chr11	60746358	60746535	MajorDMR-3-24026	3
chr11	60753522	60753818	MajorDMR-3-24027	6
chr11	60760692	60761491	MajorDMR-3-24028	16
chr11	60795026	60795174	MajorDMR-3-24029	6
chr11	60802891	60803130	MajorDMR-3-24030	8
chr11	60804627	60805806	MajorDMR-3-24031	7
chr11	60807510	60807661	MajorDMR-3-24032	5
chr11	60809282	60809563	MajorDMR-3-24033	7
chr11	60813074	60813773	MajorDMR-3-24034	10
chr11	60828979	60829102	MajorDMR-3-24035	2
chr11	60834796	60834825	MajorDMR-3-24036	2
chr11	60838372	60838950	MajorDMR-3-24037	3
chr11	60839488	60839675	MajorDMR-3-24038	4
chr11	60857300	60857576	MajorDMR-3-24039	6
chr11	60876420	60877202	MajorDMR-3-24040	14
chr11	60887503	60889435	MajorDMR-3-24041	22
chr11	60892531	60892578	MajorDMR-3-24042	3
chr11	60900145	60900232	MajorDMR-3-24043	2
chr11	60906435	60906900	MajorDMR-3-24044	5
chr11	60912754	60912886	MajorDMR-3-24045	4
chr11	60918272	60918846	MajorDMR-3-24046	16
chr11	60927660	60928210	MajorDMR-3-24047	7
chr11	60930187	60930576	MajorDMR-3-24048	4
chr11	60934553	60935614	MajorDMR-3-24049	19
chr11	60946579	60946679	MajorDMR-3-24050	5
chr11	61047281	61048187	MajorDMR-3-24051	15
chr11	61095970	61096676	MajorDMR-3-24052	8
chr11	61102164	61102226	MajorDMR-3-24053	3
chr11	61112558	61112917	MajorDMR-3-24054	4
chr11	61126092	61126187	MajorDMR-3-24055	7
chr11	61153509	61153533	MajorDMR-3-24056	2
chr11	61159524	61159692	MajorDMR-3-24057	4
chr11	61161194	61161437	MajorDMR-3-24058	2
chr11	61172456	61172462	MajorDMR-3-24059	2
chr11	61183851	61184617	MajorDMR-3-24060	4
chr11	61187268	61187421	MajorDMR-3-24061	3
chr11	61188884	61188903	MajorDMR-3-24062	3
chr11	61212812	61213064	MajorDMR-3-24063	2
chr11	61214569	61214748	MajorDMR-3-24064	4
chr11	61215853	61216283	MajorDMR-3-24065	7
chr11	61227923	61229060	MajorDMR-3-24066	10
chr11	61240727	61241562	MajorDMR-3-24067	3
chr11	61248149	61248166	MajorDMR-3-24068	2
chr11	61248886	61249100	MajorDMR-3-24069	3
chr11	61257348	61257468	MajorDMR-3-24070	3
chr11	61258849	61259864	MajorDMR-3-24071	19
chr11	61261005	61261191	MajorDMR-3-24072	7
chr11	61262956	61264080	MajorDMR-3-24073	29
chr11	61264614	61265146	MajorDMR-3-24074	7
chr11	61266368	61266450	MajorDMR-3-24075	4
chr11	61272892	61274314	MajorDMR-3-24076	18
chr11	61275065	61275546	MajorDMR-3-24077	4
chr11	61277294	61277315	MajorDMR-3-24078	2
chr11	61278713	61278840	MajorDMR-3-24079	5
chr11	61280347	61282282	MajorDMR-3-24080	28
chr11	61283383	61284377	MajorDMR-3-24081	19
chr11	61284934	61285096	MajorDMR-3-24082	3
chr11	61286423	61286437	MajorDMR-3-24083	2
chr11	61287867	61288322	MajorDMR-3-24084	2
chr11	61292597	61292691	MajorDMR-3-24085	3
chr11	61295136	61295732	MajorDMR-3-24086	8
chr11	61299221	61299259	MajorDMR-3-24087	3
chr11	61299946	61300299	MajorDMR-3-24088	3
chr11	61300908	61301045	MajorDMR-3-24089	4
chr11	61302034	61303956	MajorDMR-3-24090	61
chr11	61310164	61310470	MajorDMR-3-24091	18
chr11	61318372	61319668	MajorDMR-3-24092	25
chr11	61320313	61320415	MajorDMR-3-24093	3
chr11	61321896	61322406	MajorDMR-3-24094	10
chr11	61325593	61325790	MajorDMR-3-24095	4
chr11	61327978	61328017	MajorDMR-3-24096	2
chr11	61331889	61334399	MajorDMR-3-24097	21
chr11	61335790	61336443	MajorDMR-3-24098	5
chr11	61337251	61337831	MajorDMR-3-24099	5
chr11	61338378	61339305	MajorDMR-3-24100	11
chr11	61339884	61340436	MajorDMR-3-24101	6
chr11	61340997	61341720	MajorDMR-3-24102	10
chr11	61342745	61346961	MajorDMR-3-24103	50
chr11	61349647	61350148	MajorDMR-3-24104	4
chr11	61354821	61354838	MajorDMR-3-24105	2
chr11	61356096	61356894	MajorDMR-3-24106	10
chr11	61359127	61360281	MajorDMR-3-24107	10
chr11	61361236	61363118	MajorDMR-3-24108	29
chr11	61364613	61369225	MajorDMR-3-24109	68
chr11	61381485	61381513	MajorDMR-3-24110	2
chr11	61435820	61436269	MajorDMR-3-24111	3
chr11	61446545	61447396	MajorDMR-3-24112	20
chr11	61448243	61448375	MajorDMR-3-24113	6
chr11	61449714	61454104	MajorDMR-3-24114	75
chr11	61455614	61457198	MajorDMR-3-24115	17
chr11	61458246	61458429	MajorDMR-3-24116	3
chr11	61462950	61465247	MajorDMR-3-24117	16
chr11	61468858	61469009	MajorDMR-3-24118	2
chr11	61470160	61470630	MajorDMR-3-24119	8
chr11	61472795	61474700	MajorDMR-3-24120	29
chr11	61475284	61476002	MajorDMR-3-24121	15
chr11	61479646	61480561	MajorDMR-3-24122	18
chr11	61481086	61482001	MajorDMR-3-24123	9
chr11	61483046	61483091	MajorDMR-3-24124	2
chr11	61483961	61484485	MajorDMR-3-24125	9
chr11	61489285	61489352	MajorDMR-3-24126	2
chr11	61494269	61494360	MajorDMR-3-24127	6
chr11	61495306	61496868	MajorDMR-3-24128	11
chr11	61497738	61498042	MajorDMR-3-24129	3
chr11	61498572	61499783	MajorDMR-3-24130	14
chr11	61503142	61504208	MajorDMR-3-24131	11
chr11	61505218	61505323	MajorDMR-3-24132	2
chr11	61509657	61509974	MajorDMR-3-24133	3
chr11	61511462	61511914	MajorDMR-3-24134	17
chr11	61512940	61513552	MajorDMR-3-24135	14
chr11	61516972	61517328	MajorDMR-3-24136	10
chr11	61530349	61530452	MajorDMR-3-24137	2
chr11	61542994	61543398	MajorDMR-3-24138	8
chr11	61555897	61555931	MajorDMR-3-24139	2
chr11	61600325	61601775	MajorDMR-3-24140	22
chr11	61602307	61602929	MajorDMR-3-24141	7
chr11	61641226	61641539	MajorDMR-3-24142	3
chr11	61645985	61646148	MajorDMR-3-24143	2
chr11	61648669	61648673	MajorDMR-3-24144	2
chr11	61650700	61651251	MajorDMR-3-24145	14
chr11	61651767	61652686	MajorDMR-3-24146	3
chr11	61657010	61658217	MajorDMR-3-24147	16
chr11	61664805	61664987	MajorDMR-3-24148	6
chr11	61689572	61689764	MajorDMR-3-24149	10
chr11	61722538	61722545	MajorDMR-3-24150	2
chr11	61725985	61726717	MajorDMR-3-24151	7
chr11	61736210	61736406	MajorDMR-3-24152	8
chr11	61742874	61743956	MajorDMR-3-24153	13
chr11	61745006	61745060	MajorDMR-3-24154	2
chr11	61752317	61753132	MajorDMR-3-24155	10
chr11	61772465	61773577	MajorDMR-3-24156	14
chr11	61775607	61776156	MajorDMR-3-24157	4
chr11	61776701	61776759	MajorDMR-3-24158	2
chr11	61780605	61781656	MajorDMR-3-24159	9
chr11	61799003	61799098	MajorDMR-3-24160	2
chr11	61829018	61829482	MajorDMR-3-24161	11
chr11	61837855	61837868	MajorDMR-3-24162	2
chr11	61896147	61898341	MajorDMR-3-24163	41
chr11	61909497	61909554	MajorDMR-3-24164	3
chr11	61912239	61913269	MajorDMR-3-24165	35
chr11	61913833	61913898	MajorDMR-3-24166	2
chr11	61925142	61925161	MajorDMR-3-24167	2
chr11	61939158	61939350	MajorDMR-3-24168	4
chr11	61948116	61948621	MajorDMR-3-24169	3
chr11	61949730	61950160	MajorDMR-3-24170	5
chr11	62064964	62065173	MajorDMR-3-24171	5
chr11	62067167	62067246	MajorDMR-3-24172	2
chr11	62088660	62088698	MajorDMR-3-24173	2
chr11	62119784	62120240	MajorDMR-3-24174	8
chr11	62163855	62163969	MajorDMR-3-24175	2
chr11	62179620	62179938	MajorDMR-3-24176	5
chr11	62181773	62182299	MajorDMR-3-24177	15
chr11	62191262	62191312	MajorDMR-3-24178	2
chr11	62191848	62192401	MajorDMR-3-24179	5
chr11	62195802	62196379	MajorDMR-3-24180	8
chr11	62207581	62207729	MajorDMR-3-24181	4
chr11	62272225	62272735	MajorDMR-3-24182	4
chr11	62273548	62273638	MajorDMR-3-24183	4
chr11	62276136	62276768	MajorDMR-3-24184	9
chr11	62310424	62310484	MajorDMR-3-24185	2
chr11	62314771	62316450	MajorDMR-3-24186	39
chr11	62317082	62317287	MajorDMR-3-24187	4
chr11	62323215	62323265	MajorDMR-3-24188	2
chr11	62326752	62327038	MajorDMR-3-24189	7
chr11	62346463	62347924	MajorDMR-3-24190	16
chr11	62348907	62349227	MajorDMR-3-24191	16
chr11	62356738	62357065	MajorDMR-3-24192	6
chr11	62364382	62366233	MajorDMR-3-24193	22
chr11	62367154	62367168	MajorDMR-3-24194	2
chr11	62370434	62370815	MajorDMR-3-24195	10
chr11	62372431	62372624	MajorDMR-3-24196	5
chr11	62381823	62382115	MajorDMR-3-24197	7
chr11	62396327	62396484	MajorDMR-3-24198	6
chr11	62421959	62422281	MajorDMR-3-24199	2
chr11	62431678	62431691	MajorDMR-3-24200	2
chr11	62438054	62438244	MajorDMR-3-24201	3
chr11	62459924	62460120	MajorDMR-3-24202	5
chr11	62461473	62462045	MajorDMR-3-24203	3
chr11	62465503	62465581	MajorDMR-3-24204	4
chr11	62470535	62470893	MajorDMR-3-24205	5
chr11	62472130	62472812	MajorDMR-3-24206	4
chr11	62481826	62481840	MajorDMR-3-24207	2
chr11	62482656	62482812	MajorDMR-3-24208	4
chr11	62483370	62483395	MajorDMR-3-24209	4
chr11	62484634	62484789	MajorDMR-3-24210	2
chr11	62486420	62486458	MajorDMR-3-24211	2
chr11	62489569	62489759	MajorDMR-3-24212	2
chr11	62507922	62507935	MajorDMR-3-24213	2
chr11	62515761	62516186	MajorDMR-3-24214	7
chr11	62527704	62527815	MajorDMR-3-24215	4
chr11	62533930	62533962	MajorDMR-3-24216	2
chr11	62542051	62542117	MajorDMR-3-24217	4
chr11	62544826	62546117	MajorDMR-3-24218	10
chr11	62551130	62551154	MajorDMR-3-24219	2
chr11	62555592	62557547	MajorDMR-3-24220	24
chr11	62561812	62561846	MajorDMR-3-24221	2
chr11	62603272	62603340	MajorDMR-3-24222	2
chr11	62631516	62631854	MajorDMR-3-24223	4
chr11	62673991	62675264	MajorDMR-3-24224	8
chr11	62677383	62677573	MajorDMR-3-24225	5
chr11	62678410	62678840	MajorDMR-3-24226	4
chr11	62679402	62679755	MajorDMR-3-24227	9
chr11	62680440	62684993	MajorDMR-3-24228	52
chr11	62686558	62686645	MajorDMR-3-24229	2
chr11	62689985	62690339	MajorDMR-3-24230	7
chr11	62691983	62692384	MajorDMR-3-24231	6
chr11	62694213	62694697	MajorDMR-3-24232	11
chr11	62698420	62698558	MajorDMR-3-24233	3
chr11	62701798	62703981	MajorDMR-3-24234	23
chr11	62704488	62704587	MajorDMR-3-24235	2
chr11	62705104	62705794	MajorDMR-3-24236	5
chr11	62706719	62708419	MajorDMR-3-24237	14
chr11	62710212	62710498	MajorDMR-3-24238	5
chr11	62711522	62711819	MajorDMR-3-24239	2
chr11	62714654	62715232	MajorDMR-3-24240	4
chr11	62716625	62717713	MajorDMR-3-24241	5
chr11	62742694	62742828	MajorDMR-3-24242	3
chr11	62765949	62766204	MajorDMR-3-24243	2
chr11	62768682	62769069	MajorDMR-3-24244	7
chr11	62779919	62780204	MajorDMR-3-24245	4
chr11	62782519	62782553	MajorDMR-3-24246	2
chr11	62783360	62783520	MajorDMR-3-24247	3
chr11	62791184	62791344	MajorDMR-3-24248	4
chr11	62797522	62797576	MajorDMR-3-24249	2
chr11	62801615	62802880	MajorDMR-3-24250	25
chr11	62846261	62846422	MajorDMR-3-24251	4
chr11	62895470	62895475	MajorDMR-3-24252	2
chr11	62933314	62933359	MajorDMR-3-24253	2
chr11	62940043	62940056	MajorDMR-3-24254	2
chr11	62949161	62949310	MajorDMR-3-24255	2
chr11	63011377	63011741	MajorDMR-3-24256	6
chr11	63012463	63012810	MajorDMR-3-24257	2
chr11	63021953	63022009	MajorDMR-3-24258	2
chr11	63083408	63083878	MajorDMR-3-24259	2
chr11	63098164	63098394	MajorDMR-3-24260	2
chr11	63132221	63132278	MajorDMR-3-24261	2
chr11	63132822	63132983	MajorDMR-3-24262	2
chr11	63138851	63139018	MajorDMR-3-24263	2
chr11	63149338	63149923	MajorDMR-3-24264	6
chr11	63259186	63259365	MajorDMR-3-24265	2
chr11	63299225	63299399	MajorDMR-3-24266	2
chr11	63344767	63345628	MajorDMR-3-24267	16
chr11	63348672	63348866	MajorDMR-3-24268	6
chr11	63363066	63363073	MajorDMR-3-24269	2
chr11	63378165	63378481	MajorDMR-3-24270	4
chr11	63382142	63382474	MajorDMR-3-24271	4
chr11	63396231	63396424	MajorDMR-3-24272	3
chr11	63398560	63398817	MajorDMR-3-24273	3
chr11	63403300	63403622	MajorDMR-3-24274	3
chr11	63430469	63430591	MajorDMR-3-24275	2
chr11	63447849	63448040	MajorDMR-3-24276	2
chr11	63461835	63462208	MajorDMR-3-24277	8
chr11	63465226	63465574	MajorDMR-3-24278	3
chr11	63466496	63466756	MajorDMR-3-24279	4
chr11	63468509	63469167	MajorDMR-3-24280	4
chr11	63474331	63474759	MajorDMR-3-24281	2
chr11	63479005	63479555	MajorDMR-3-24282	5
chr11	63483001	63483079	MajorDMR-3-24283	2
chr11	63492884	63493378	MajorDMR-3-24284	8
chr11	63502857	63503162	MajorDMR-3-24285	2
chr11	63504073	63504582	MajorDMR-3-24286	4
chr11	63516418	63516436	MajorDMR-3-24287	2
chr11	63518410	63518500	MajorDMR-3-24288	4
chr11	63525499	63525653	MajorDMR-3-24289	2
chr11	63526416	63526701	MajorDMR-3-24290	4
chr11	63529441	63529502	MajorDMR-3-24291	2
chr11	63531070	63531976	MajorDMR-3-24292	46
chr11	63532635	63533379	MajorDMR-3-24293	3
chr11	63537683	63537972	MajorDMR-3-24294	6
chr11	63579450	63579947	MajorDMR-3-24295	16
chr11	63585212	63586627	MajorDMR-3-24296	11
chr11	63603389	63603514	MajorDMR-3-24297	3
chr11	63605649	63605840	MajorDMR-3-24298	5
chr11	63611992	63612038	MajorDMR-3-24299	2
chr11	63612760	63613202	MajorDMR-3-24300	3
chr11	63620228	63620551	MajorDMR-3-24301	5
chr11	63628584	63629418	MajorDMR-3-24302	13
chr11	63633461	63633502	MajorDMR-3-24303	2
chr11	63636772	63636776	MajorDMR-3-24304	2
chr11	63643773	63643890	MajorDMR-3-24305	3
chr11	63645484	63645967	MajorDMR-3-24306	7
chr11	63646650	63646758	MajorDMR-3-24307	2
chr11	63649870	63650044	MajorDMR-3-24308	5
chr11	63653548	63653702	MajorDMR-3-24309	4
chr11	63655664	63656714	MajorDMR-3-24310	17
chr11	63658807	63659531	MajorDMR-3-24311	7
chr11	63663179	63664007	MajorDMR-3-24312	10
chr11	63665711	63666289	MajorDMR-3-24313	7
chr11	63668979	63669419	MajorDMR-3-24314	4
chr11	63670130	63671060	MajorDMR-3-24315	6
chr11	63671912	63672512	MajorDMR-3-24316	12
chr11	63673073	63673784	MajorDMR-3-24317	10
chr11	63674821	63678466	MajorDMR-3-24318	93
chr11	63679403	63680001	MajorDMR-3-24319	21
chr11	63680522	63680589	MajorDMR-3-24320	2
chr11	63681948	63682208	MajorDMR-3-24321	5
chr11	63682951	63683373	MajorDMR-3-24322	4
chr11	63686557	63686951	MajorDMR-3-24323	13
chr11	63690791	63691188	MajorDMR-3-24324	4
chr11	63696966	63697726	MajorDMR-3-24325	8
chr11	63698284	63700065	MajorDMR-3-24326	35
chr11	63701738	63701887	MajorDMR-3-24327	5
chr11	63707682	63708566	MajorDMR-3-24328	7
chr11	63727325	63727623	MajorDMR-3-24329	8
chr11	63744613	63744682	MajorDMR-3-24330	4
chr11	63754787	63754826	MajorDMR-3-24331	2
chr11	63764144	63764218	MajorDMR-3-24332	5
chr11	63767463	63767485	MajorDMR-3-24333	3
chr11	63774408	63774945	MajorDMR-3-24334	7
chr11	63822410	63822998	MajorDMR-3-24335	4
chr11	63834633	63835104	MajorDMR-3-24336	3
chr11	63841908	63841928	MajorDMR-3-24337	2
chr11	63846448	63846649	MajorDMR-3-24338	5
chr11	63851888	63851979	MajorDMR-3-24339	2
chr11	63864286	63865661	MajorDMR-3-24340	12
chr11	63870306	63870416	MajorDMR-3-24341	3
chr11	63893039	63893511	MajorDMR-3-24342	12
chr11	63913931	63914003	MajorDMR-3-24343	3
chr11	63934308	63934322	MajorDMR-3-24344	2
chr11	63944185	63945196	MajorDMR-3-24345	15
chr11	63946083	63946280	MajorDMR-3-24346	2
chr11	63963167	63965685	MajorDMR-3-24347	31
chr11	63981153	63981744	MajorDMR-3-24348	11
chr11	63984742	63984750	MajorDMR-3-24349	2
chr11	63994513	63994537	MajorDMR-3-24350	2
chr11	64006871	64007230	MajorDMR-3-24351	9
chr11	64010830	64010999	MajorDMR-3-24352	2
chr11	64024766	64024879	MajorDMR-3-24353	2
chr11	64025798	64025970	MajorDMR-3-24354	5
chr11	64035264	64035293	MajorDMR-3-24355	2
chr11	64040056	64040097	MajorDMR-3-24356	3
chr11	64043657	64045430	MajorDMR-3-24357	24
chr11	64048461	64048790	MajorDMR-3-24358	11
chr11	64049469	64049487	MajorDMR-3-24359	2
chr11	64060416	64062896	MajorDMR-3-24360	18
chr11	64067760	64068964	MajorDMR-3-24361	35
chr11	64071307	64071774	MajorDMR-3-24362	2
chr11	64088637	64088673	MajorDMR-3-24363	2
chr11	64091001	64091081	MajorDMR-3-24364	3
chr11	64099170	64099299	MajorDMR-3-24365	6
chr11	64105715	64106051	MajorDMR-3-24366	5
chr11	64109533	64109622	MajorDMR-3-24367	5
chr11	64127958	64128340	MajorDMR-3-24368	7
chr11	64136088	64136252	MajorDMR-3-24369	13
chr11	64136905	64137075	MajorDMR-3-24370	7
chr11	64139691	64139705	MajorDMR-3-24371	3
chr11	64140782	64140933	MajorDMR-3-24372	4
chr11	64145901	64147796	MajorDMR-3-24373	42
chr11	64151784	64152039	MajorDMR-3-24374	4
chr11	64152867	64153265	MajorDMR-3-24375	3
chr11	64196518	64196835	MajorDMR-3-24376	3
chr11	64203263	64203915	MajorDMR-3-24377	7
chr11	64252472	64252904	MajorDMR-3-24378	15
chr11	64257684	64258487	MajorDMR-3-24379	16
chr11	64267323	64267409	MajorDMR-3-24380	4
chr11	64270169	64270545	MajorDMR-3-24381	19
chr11	64274531	64275185	MajorDMR-3-24382	5
chr11	64286506	64286714	MajorDMR-3-24383	6
chr11	64290479	64292029	MajorDMR-3-24384	12
chr11	64301049	64301247	MajorDMR-3-24385	5
chr11	64302312	64302560	MajorDMR-3-24386	6
chr11	64305958	64306658	MajorDMR-3-24387	7
chr11	64319257	64320179	MajorDMR-3-24388	19
chr11	64321719	64322246	MajorDMR-3-24389	10
chr11	64322887	64323457	MajorDMR-3-24390	5
chr11	64327170	64328250	MajorDMR-3-24391	29
chr11	64331534	64332091	MajorDMR-3-24392	9
chr11	64335279	64335823	MajorDMR-3-24393	32
chr11	64371422	64371461	MajorDMR-3-24394	2
chr11	64374018	64375473	MajorDMR-3-24395	44
chr11	64376195	64376564	MajorDMR-3-24396	7
chr11	64378544	64382917	MajorDMR-3-24397	41
chr11	64384370	64384394	MajorDMR-3-24398	2
chr11	64384901	64384963	MajorDMR-3-24399	2
chr11	64386498	64386711	MajorDMR-3-24400	4
chr11	64391058	64391323	MajorDMR-3-24401	4
chr11	64394451	64398008	MajorDMR-3-24402	60
chr11	64398750	64399547	MajorDMR-3-24403	7
chr11	64400569	64401395	MajorDMR-3-24404	5
chr11	64401955	64402973	MajorDMR-3-24405	14
chr11	64404295	64404819	MajorDMR-3-24406	4
chr11	64406289	64406672	MajorDMR-3-24407	2
chr11	64407431	64407746	MajorDMR-3-24408	2
chr11	64411951	64412252	MajorDMR-3-24409	7
chr11	64443330	64443685	MajorDMR-3-24410	6
chr11	64449929	64450246	MajorDMR-3-24411	2
chr11	64464976	64465131	MajorDMR-3-24412	3
chr11	64485566	64485653	MajorDMR-3-24413	2
chr11	64515601	64515795	MajorDMR-3-24414	5
chr11	64532419	64535613	MajorDMR-3-24415	75
chr11	64542037	64542487	MajorDMR-3-24416	2
chr11	64559328	64559444	MajorDMR-3-24417	4
chr11	64573121	64573229	MajorDMR-3-24418	6
chr11	64575729	64576056	MajorDMR-3-24419	4
chr11	64577035	64577173	MajorDMR-3-24420	2
chr11	64591059	64591517	MajorDMR-3-24421	7
chr11	64610491	64610799	MajorDMR-3-24422	2
chr11	64617083	64617454	MajorDMR-3-24423	6
chr11	64630810	64630867	MajorDMR-3-24424	3
chr11	64635773	64636296	MajorDMR-3-24425	6
chr11	64637335	64637382	MajorDMR-3-24426	4
chr11	64686682	64688072	MajorDMR-3-24427	13
chr11	64736711	64737054	MajorDMR-3-24428	3
chr11	64739806	64740017	MajorDMR-3-24429	13
chr11	64759007	64759567	MajorDMR-3-24430	11
chr11	64764118	64765099	MajorDMR-3-24431	9
chr11	64774294	64774625	MajorDMR-3-24432	3
chr11	64775586	64776380	MajorDMR-3-24433	5
chr11	64794346	64794389	MajorDMR-3-24434	3
chr11	64817548	64817733	MajorDMR-3-24435	7
chr11	64883527	64883596	MajorDMR-3-24436	2
chr11	64893838	64893872	MajorDMR-3-24437	2
chr11	64900483	64900492	MajorDMR-3-24438	2
chr11	64906811	64906907	MajorDMR-3-24439	5
chr11	64953981	64954054	MajorDMR-3-24440	2
chr11	64967715	64967960	MajorDMR-3-24441	6
chr11	64983237	64984398	MajorDMR-3-24442	30
chr11	64992586	64992712	MajorDMR-3-24443	2
chr11	65004185	65004621	MajorDMR-3-24444	19
chr11	65028607	65028836	MajorDMR-3-24445	6
chr11	65064967	65065016	MajorDMR-3-24446	2
chr11	65066628	65067206	MajorDMR-3-24447	5
chr11	65100606	65100868	MajorDMR-3-24448	4
chr11	65111008	65111517	MajorDMR-3-24449	5
chr11	65113147	65113214	MajorDMR-3-24450	3
chr11	65113745	65114151	MajorDMR-3-24451	9
chr11	65120991	65121086	MajorDMR-3-24452	2
chr11	65124053	65124861	MajorDMR-3-24453	28
chr11	65149274	65149837	MajorDMR-3-24454	13
chr11	65150357	65150770	MajorDMR-3-24455	4
chr11	65153289	65153335	MajorDMR-3-24456	5
chr11	65157638	65159184	MajorDMR-3-24457	22
chr11	65160526	65160539	MajorDMR-3-24458	2
chr11	65164473	65164639	MajorDMR-3-24459	5
chr11	65165714	65167094	MajorDMR-3-24460	28
chr11	65168695	65169156	MajorDMR-3-24461	4
chr11	65172742	65172831	MajorDMR-3-24462	4
chr11	65184981	65185950	MajorDMR-3-24463	6
chr11	65188294	65188494	MajorDMR-3-24464	4
chr11	65223487	65223799	MajorDMR-3-24465	2
chr11	65224449	65224474	MajorDMR-3-24466	2
chr11	65240082	65240242	MajorDMR-3-24467	2
chr11	65248748	65248875	MajorDMR-3-24468	4
chr11	65249429	65249850	MajorDMR-3-24469	2
chr11	65250726	65251953	MajorDMR-3-24470	18
chr11	65260797	65260841	MajorDMR-3-24471	2
chr11	65263240	65263544	MajorDMR-3-24472	5
chr11	65276373	65276675	MajorDMR-3-24473	4
chr11	65277995	65278146	MajorDMR-3-24474	5
chr11	65284329	65284605	MajorDMR-3-24475	3
chr11	65286956	65287338	MajorDMR-3-24476	2
chr11	65287875	65287973	MajorDMR-3-24477	7
chr11	65288625	65291421	MajorDMR-3-24478	45
chr11	65304519	65304576	MajorDMR-3-24479	2
chr11	65305741	65307357	MajorDMR-3-24480	55
chr11	65308680	65309081	MajorDMR-3-24481	4
chr11	65313642	65314455	MajorDMR-3-24482	37
chr11	65314999	65315374	MajorDMR-3-24483	28
chr11	65319491	65319625	MajorDMR-3-24484	5
chr11	65320383	65321239	MajorDMR-3-24485	3
chr11	65323498	65323721	MajorDMR-3-24486	3
chr11	65341167	65341301	MajorDMR-3-24487	5
chr11	65342258	65343156	MajorDMR-3-24488	23
chr11	65343812	65345062	MajorDMR-3-24489	6
chr11	65351780	65352092	MajorDMR-3-24490	9
chr11	65352856	65356705	MajorDMR-3-24491	45
chr11	65357421	65357585	MajorDMR-3-24492	3
chr11	65358681	65361877	MajorDMR-3-24493	25
chr11	65366960	65366966	MajorDMR-3-24494	2
chr11	65377424	65378033	MajorDMR-3-24495	3
chr11	65379136	65379159	MajorDMR-3-24496	2
chr11	65380914	65381006	MajorDMR-3-24497	4
chr11	65394447	65394502	MajorDMR-3-24498	6
chr11	65397838	65397878	MajorDMR-3-24499	4
chr11	65409296	65409838	MajorDMR-3-24500	3
chr11	65411646	65411896	MajorDMR-3-24501	2
chr11	65415498	65416264	MajorDMR-3-24502	7
chr11	65434684	65435331	MajorDMR-3-24503	8
chr11	65473612	65474114	MajorDMR-3-24504	3
chr11	65484597	65484611	MajorDMR-3-24505	2
chr11	65501635	65501905	MajorDMR-3-24506	4
chr11	65511342	65511409	MajorDMR-3-24507	3
chr11	65541651	65541805	MajorDMR-3-24508	5
chr11	65544473	65545872	MajorDMR-3-24509	27
chr11	65563161	65563783	MajorDMR-3-24510	15
chr11	65565563	65567055	MajorDMR-3-24511	29
chr11	65576329	65576524	MajorDMR-3-24512	3
chr11	65579217	65579766	MajorDMR-3-24513	15
chr11	65602149	65603071	MajorDMR-3-24514	14
chr11	65615792	65616607	MajorDMR-3-24515	10
chr11	65617407	65617502	MajorDMR-3-24516	7
chr11	65618036	65618290	MajorDMR-3-24517	6
chr11	65620363	65620877	MajorDMR-3-24518	10
chr11	65622377	65622619	MajorDMR-3-24519	2
chr11	65623145	65623798	MajorDMR-3-24520	11
chr11	65628880	65629044	MajorDMR-3-24521	3
chr11	65630158	65631203	MajorDMR-3-24522	18
chr11	65633379	65633680	MajorDMR-3-24523	2
chr11	65634985	65635145	MajorDMR-3-24524	3
chr11	65635853	65636059	MajorDMR-3-24525	8
chr11	65639329	65639716	MajorDMR-3-24526	5
chr11	65649858	65649865	MajorDMR-3-24527	2
chr11	65650367	65650693	MajorDMR-3-24528	7
chr11	65651315	65652118	MajorDMR-3-24529	15
chr11	65660582	65661135	MajorDMR-3-24530	6
chr11	65674251	65674409	MajorDMR-3-24531	2
chr11	65682044	65682848	MajorDMR-3-24532	9
chr11	65683473	65683632	MajorDMR-3-24533	5
chr11	65685100	65685416	MajorDMR-3-24534	13
chr11	65688086	65689218	MajorDMR-3-24535	12
chr11	65701028	65703111	MajorDMR-3-24536	22
chr11	65708592	65709320	MajorDMR-3-24537	11
chr11	65725017	65728299	MajorDMR-3-24538	30
chr11	65730749	65730797	MajorDMR-3-24539	2
chr11	65734146	65734625	MajorDMR-3-24540	6
chr11	65735961	65736877	MajorDMR-3-24541	8
chr11	65737487	65738083	MajorDMR-3-24542	12
chr11	65739302	65739917	MajorDMR-3-24543	9
chr11	65742866	65744644	MajorDMR-3-24544	57
chr11	65747161	65747203	MajorDMR-3-24545	2
chr11	65750513	65750841	MajorDMR-3-24546	3
chr11	65752105	65753645	MajorDMR-3-24547	9
chr11	65755212	65755285	MajorDMR-3-24548	2
chr11	65756212	65756256	MajorDMR-3-24549	4
chr11	65757223	65757388	MajorDMR-3-24550	5
chr11	65759611	65759674	MajorDMR-3-24551	2
chr11	65771796	65771986	MajorDMR-3-24552	3
chr11	65784915	65784925	MajorDMR-3-24553	2
chr11	65788597	65788735	MajorDMR-3-24554	6
chr11	65822285	65822725	MajorDMR-3-24555	2
chr11	65824404	65824809	MajorDMR-3-24556	5
chr11	65834012	65834305	MajorDMR-3-24557	3
chr11	65835627	65836155	MajorDMR-3-24558	5
chr11	65839758	65840164	MajorDMR-3-24559	2
chr11	65867601	65869768	MajorDMR-3-24560	17
chr11	65894922	65895227	MajorDMR-3-24561	4
chr11	65899635	65899984	MajorDMR-3-24562	5
chr11	65922608	65922627	MajorDMR-3-24563	2
chr11	65924322	65924547	MajorDMR-3-24564	2
chr11	65932643	65932762	MajorDMR-3-24565	3
chr11	65934524	65934606	MajorDMR-3-24566	2
chr11	65939685	65939858	MajorDMR-3-24567	6
chr11	65954325	65955288	MajorDMR-3-24568	13
chr11	65955911	65957468	MajorDMR-3-24569	11
chr11	65959729	65960127	MajorDMR-3-24570	10
chr11	65989311	65989610	MajorDMR-3-24571	2
chr11	65990168	65990726	MajorDMR-3-24572	6
chr11	65991395	65992685	MajorDMR-3-24573	12
chr11	65995117	65995348	MajorDMR-3-24574	2
chr11	65998832	65999482	MajorDMR-3-24575	11
chr11	66002805	66003447	MajorDMR-3-24576	10
chr11	66004870	66005714	MajorDMR-3-24577	4
chr11	66008368	66008509	MajorDMR-3-24578	5
chr11	66011100	66012213	MajorDMR-3-24579	10
chr11	66015704	66015784	MajorDMR-3-24580	2
chr11	66016728	66016946	MajorDMR-3-24581	4
chr11	66019421	66019618	MajorDMR-3-24582	7
chr11	66020517	66021586	MajorDMR-3-24583	15
chr11	66022127	66022601	MajorDMR-3-24584	2
chr11	66027543	66028131	MajorDMR-3-24585	9
chr11	66031217	66031617	MajorDMR-3-24586	2
chr11	66033733	66034148	MajorDMR-3-24587	5
chr11	66041978	66042102	MajorDMR-3-24588	2
chr11	66043999	66044558	MajorDMR-3-24589	11
chr11	66049148	66049604	MajorDMR-3-24590	3
chr11	66050531	66051727	MajorDMR-3-24591	14
chr11	66052361	66052911	MajorDMR-3-24592	4
chr11	66058712	66058767	MajorDMR-3-24593	2
chr11	66060671	66062419	MajorDMR-3-24594	65
chr11	66068318	66068680	MajorDMR-3-24595	5
chr11	66076930	66078298	MajorDMR-3-24596	11
chr11	66083728	66083782	MajorDMR-3-24597	2
chr11	66084329	66085178	MajorDMR-3-24598	27
chr11	66095206	66095267	MajorDMR-3-24599	4
chr11	66100260	66100357	MajorDMR-3-24600	2
chr11	66103080	66103152	MajorDMR-3-24601	3
chr11	66104801	66106058	MajorDMR-3-24602	16
chr11	66118406	66118747	MajorDMR-3-24603	5
chr11	66140194	66140465	MajorDMR-3-24604	9
chr11	66177377	66177388	MajorDMR-3-24605	2
chr11	66179495	66180342	MajorDMR-3-24606	6
chr11	66185077	66185348	MajorDMR-3-24607	3
chr11	66186304	66186829	MajorDMR-3-24608	7
chr11	66189790	66190664	MajorDMR-3-24609	12
chr11	66193662	66194129	MajorDMR-3-24610	3
chr11	66231973	66231982	MajorDMR-3-24611	2
chr11	66232920	66233636	MajorDMR-3-24612	8
chr11	66244048	66245056	MajorDMR-3-24613	15
chr11	66279248	66279327	MajorDMR-3-24614	3
chr11	66290402	66290986	MajorDMR-3-24615	6
chr11	66294276	66294384	MajorDMR-3-24616	2
chr11	66304696	66304848	MajorDMR-3-24617	3
chr11	66308112	66311094	MajorDMR-3-24618	30
chr11	66314470	66314481	MajorDMR-3-24619	2
chr11	66316201	66316263	MajorDMR-3-24620	3
chr11	66324253	66325276	MajorDMR-3-24621	23
chr11	66328988	66329094	MajorDMR-3-24622	4
chr11	66336460	66337073	MajorDMR-3-24623	7
chr11	66346434	66347267	MajorDMR-3-24624	16
chr11	66348399	66348444	MajorDMR-3-24625	2
chr11	66389478	66389677	MajorDMR-3-24626	4
chr11	66392390	66392770	MajorDMR-3-24627	8
chr11	66413474	66413593	MajorDMR-3-24628	7
chr11	66436251	66436583	MajorDMR-3-24629	6
chr11	66441182	66441228	MajorDMR-3-24630	2
chr11	66441762	66442164	MajorDMR-3-24631	9
chr11	66451182	66452654	MajorDMR-3-24632	8
chr11	66454916	66456706	MajorDMR-3-24633	23
chr11	66459691	66460786	MajorDMR-3-24634	29
chr11	66461626	66461844	MajorDMR-3-24635	11
chr11	66462788	66462812	MajorDMR-3-24636	2
chr11	66465574	66465723	MajorDMR-3-24637	3
chr11	66471430	66471637	MajorDMR-3-24638	8
chr11	66473094	66473947	MajorDMR-3-24639	23
chr11	66475857	66476243	MajorDMR-3-24640	9
chr11	66477874	66478263	MajorDMR-3-24641	10
chr11	66479071	66479802	MajorDMR-3-24642	6
chr11	66480470	66482245	MajorDMR-3-24643	16
chr11	66483201	66490237	MajorDMR-3-24644	92
chr11	66493838	66494421	MajorDMR-3-24645	8
chr11	66497106	66497216	MajorDMR-3-24646	2
chr11	66595000	66595162	MajorDMR-3-24647	2
chr11	66605571	66606498	MajorDMR-3-24648	22
chr11	66607426	66607883	MajorDMR-3-24649	4
chr11	66612950	66612972	MajorDMR-3-24650	3
chr11	66614891	66615520	MajorDMR-3-24651	4
chr11	66619963	66619994	MajorDMR-3-24652	3
chr11	66625834	66625912	MajorDMR-3-24653	5
chr11	66626562	66628454	MajorDMR-3-24654	39
chr11	66629021	66629172	MajorDMR-3-24655	9
chr11	66631941	66632397	MajorDMR-3-24656	20
chr11	66632900	66633142	MajorDMR-3-24657	2
chr11	66633668	66634971	MajorDMR-3-24658	18
chr11	66636283	66636427	MajorDMR-3-24659	8
chr11	66638524	66639046	MajorDMR-3-24660	9
chr11	66645370	66645679	MajorDMR-3-24661	6
chr11	66720565	66720655	MajorDMR-3-24662	3
chr11	66724232	66725044	MajorDMR-3-24663	14
chr11	66731101	66731630	MajorDMR-3-24664	5
chr11	66787013	66787052	MajorDMR-3-24665	2
chr11	66789532	66789795	MajorDMR-3-24666	4
chr11	66792003	66792156	MajorDMR-3-24667	3
chr11	66794924	66795343	MajorDMR-3-24668	11
chr11	66798607	66800701	MajorDMR-3-24669	29
chr11	66801808	66801815	MajorDMR-3-24670	2
chr11	66812215	66812976	MajorDMR-3-24671	14
chr11	66821197	66821316	MajorDMR-3-24672	3
chr11	66823417	66824544	MajorDMR-3-24673	18
chr11	66829548	66829566	MajorDMR-3-24674	2
chr11	66849246	66850080	MajorDMR-3-24675	10
chr11	66866624	66868376	MajorDMR-3-24676	18
chr11	66870145	66870747	MajorDMR-3-24677	18
chr11	66876502	66876553	MajorDMR-3-24678	2
chr11	66882864	66883130	MajorDMR-3-24679	5
chr11	66884544	66885428	MajorDMR-3-24680	12
chr11	67002100	67002215	MajorDMR-3-24681	5
chr11	67009075	67009638	MajorDMR-3-24682	5
chr11	67010149	67011826	MajorDMR-3-24683	6
chr11	67012674	67013315	MajorDMR-3-24684	14
chr11	67016924	67017714	MajorDMR-3-24685	13
chr11	67020859	67021180	MajorDMR-3-24686	6
chr11	67021684	67023850	MajorDMR-3-24687	27
chr11	67026305	67026620	MajorDMR-3-24688	4
chr11	67029579	67029734	MajorDMR-3-24689	4
chr11	67030528	67031167	MajorDMR-3-24690	18
chr11	67035189	67035694	MajorDMR-3-24691	8
chr11	67036418	67036954	MajorDMR-3-24692	5
chr11	67038439	67038461	MajorDMR-3-24693	2
chr11	67042919	67042999	MajorDMR-3-24694	2
chr11	67044673	67044677	MajorDMR-3-24695	2
chr11	67047339	67047349	MajorDMR-3-24696	2
chr11	67053786	67054370	MajorDMR-3-24697	15
chr11	67055368	67055711	MajorDMR-3-24698	2
chr11	67075740	67075751	MajorDMR-3-24699	2
chr11	67076331	67076705	MajorDMR-3-24700	3
chr11	67079426	67079470	MajorDMR-3-24701	2
chr11	67113727	67114949	MajorDMR-3-24702	15
chr11	67119840	67120185	MajorDMR-3-24703	3
chr11	67124318	67124778	MajorDMR-3-24704	2
chr11	67133302	67134042	MajorDMR-3-24705	11
chr11	67137404	67137758	MajorDMR-3-24706	4
chr11	67141528	67141629	MajorDMR-3-24707	2
chr11	67143167	67143490	MajorDMR-3-24708	5
chr11	67154840	67155569	MajorDMR-3-24709	8
chr11	67164787	67164953	MajorDMR-3-24710	3
chr11	67167207	67167436	MajorDMR-3-24711	3
chr11	67172369	67172642	MajorDMR-3-24712	7
chr11	67183615	67183668	MajorDMR-3-24713	2
chr11	67189252	67189284	MajorDMR-3-24714	3
chr11	67190484	67190662	MajorDMR-3-24715	3
chr11	67200685	67201208	MajorDMR-3-24716	3
chr11	67202583	67202809	MajorDMR-3-24717	4
chr11	67204343	67204698	MajorDMR-3-24718	2
chr11	67205772	67206224	MajorDMR-3-24719	10
chr11	67208357	67208427	MajorDMR-3-24720	2
chr11	67230264	67230310	MajorDMR-3-24721	3
chr11	67234823	67235665	MajorDMR-3-24722	10
chr11	67237262	67237889	MajorDMR-3-24723	6
chr11	67243421	67243440	MajorDMR-3-24724	3
chr11	67249669	67249741	MajorDMR-3-24725	2
chr11	67256203	67256225	MajorDMR-3-24726	2
chr11	67257133	67257650	MajorDMR-3-24727	6
chr11	67258883	67259819	MajorDMR-3-24728	29
chr11	67260426	67261049	MajorDMR-3-24729	34
chr11	67261798	67262291	MajorDMR-3-24730	3
chr11	67264852	67264867	MajorDMR-3-24731	3
chr11	67267907	67268089	MajorDMR-3-24732	3
chr11	67290827	67290851	MajorDMR-3-24733	3
chr11	67298048	67298081	MajorDMR-3-24734	3
chr11	67346865	67347639	MajorDMR-3-24735	11
chr11	67356703	67356869	MajorDMR-3-24736	5
chr11	67367044	67367143	MajorDMR-3-24737	7
chr11	67380463	67380933	MajorDMR-3-24738	7
chr11	67381553	67381579	MajorDMR-3-24739	2
chr11	67383240	67385912	MajorDMR-3-24740	32
chr11	67407921	67409078	MajorDMR-3-24741	12
chr11	67417911	67418114	MajorDMR-3-24742	8
chr11	67426824	67427139	MajorDMR-3-24743	6
chr11	67435410	67435740	MajorDMR-3-24744	5
chr11	67446234	67446413	MajorDMR-3-24745	2
chr11	67479483	67479521	MajorDMR-3-24746	3
chr11	67481598	67481625	MajorDMR-3-24747	2
chr11	67503867	67503939	MajorDMR-3-24748	4
chr11	67534614	67534775	MajorDMR-3-24749	3
chr11	67559451	67559546	MajorDMR-3-24750	5
chr11	67569851	67570616	MajorDMR-3-24751	4
chr11	67575308	67575316	MajorDMR-3-24752	2
chr11	67578712	67578808	MajorDMR-3-24753	2
chr11	67579518	67579854	MajorDMR-3-24754	6
chr11	67587642	67588237	MajorDMR-3-24755	12
chr11	67615370	67615675	MajorDMR-3-24756	2
chr11	67629063	67629283	MajorDMR-3-24757	2
chr11	67713219	67713388	MajorDMR-3-24758	2
chr11	67722437	67722513	MajorDMR-3-24759	3
chr11	67723606	67723637	MajorDMR-3-24760	2
chr11	67728737	67729122	MajorDMR-3-24761	3
chr11	67733716	67733784	MajorDMR-3-24762	2
chr11	67750941	67751093	MajorDMR-3-24763	4
chr11	67755465	67755472	MajorDMR-3-24764	2
chr11	67759424	67759870	MajorDMR-3-24765	8
chr11	67761338	67761526	MajorDMR-3-24766	8
chr11	67771811	67773003	MajorDMR-3-24767	20
chr11	67776575	67776664	MajorDMR-3-24768	3
chr11	67795182	67796691	MajorDMR-3-24769	35
chr11	67797528	67797536	MajorDMR-3-24770	2
chr11	67802107	67802531	MajorDMR-3-24771	4
chr11	67808674	67808913	MajorDMR-3-24772	13
chr11	67819845	67820570	MajorDMR-3-24773	9
chr11	67851067	67851869	MajorDMR-3-24774	4
chr11	67891674	67891698	MajorDMR-3-24775	2
chr11	67923267	67923278	MajorDMR-3-24776	2
chr11	67925270	67929071	MajorDMR-3-24777	47
chr11	67939902	67940032	MajorDMR-3-24778	4
chr11	67973287	67973383	MajorDMR-3-24779	4
chr11	67977371	67977515	MajorDMR-3-24780	2
chr11	67982266	67983253	MajorDMR-3-24781	17
chr11	67994905	67995274	MajorDMR-3-24782	7
chr11	68024050	68024219	MajorDMR-3-24783	3
chr11	68028650	68028858	MajorDMR-3-24784	3
chr11	68034633	68034900	MajorDMR-3-24785	2
chr11	68036800	68037394	MajorDMR-3-24786	10
chr11	68040836	68041578	MajorDMR-3-24787	14
chr11	68043736	68043743	MajorDMR-3-24788	2
chr11	68054785	68055177	MajorDMR-3-24789	5
chr11	68060782	68061967	MajorDMR-3-24790	11
chr11	68064375	68064603	MajorDMR-3-24791	9
chr11	68102901	68103784	MajorDMR-3-24792	7
chr11	68109681	68110303	MajorDMR-3-24793	10
chr11	68119529	68119647	MajorDMR-3-24794	5
chr11	68140069	68140200	MajorDMR-3-24795	6
chr11	68151191	68151304	MajorDMR-3-24796	4
chr11	68200649	68201120	MajorDMR-3-24797	11
chr11	68204379	68205353	MajorDMR-3-24798	31
chr11	68206593	68206631	MajorDMR-3-24799	2
chr11	68225774	68225973	MajorDMR-3-24800	4
chr11	68226477	68226667	MajorDMR-3-24801	4
chr11	68234743	68235231	MajorDMR-3-24802	2
chr11	68236943	68237046	MajorDMR-3-24803	2
chr11	68237813	68240082	MajorDMR-3-24804	37
chr11	68275787	68275802	MajorDMR-3-24805	2
chr11	68290806	68291076	MajorDMR-3-24806	5
chr11	68317834	68318056	MajorDMR-3-24807	3
chr11	68332280	68332601	MajorDMR-3-24808	2
chr11	68334535	68335746	MajorDMR-3-24809	18
chr11	68348850	68349245	MajorDMR-3-24810	3
chr11	68355564	68355617	MajorDMR-3-24811	2
chr11	68368634	68368704	MajorDMR-3-24812	3
chr11	68417199	68417437	MajorDMR-3-24813	3
chr11	68444441	68446080	MajorDMR-3-24814	19
chr11	68447477	68447648	MajorDMR-3-24815	6
chr11	68454897	68454913	MajorDMR-3-24816	3
chr11	68470819	68470845	MajorDMR-3-24817	2
chr11	68472518	68472647	MajorDMR-3-24818	2
chr11	68473438	68473776	MajorDMR-3-24819	4
chr11	68526913	68527104	MajorDMR-3-24820	3
chr11	68527850	68528358	MajorDMR-3-24821	16
chr11	68584043	68584896	MajorDMR-3-24822	11
chr11	68611437	68611807	MajorDMR-3-24823	12
chr11	68621577	68621651	MajorDMR-3-24824	3
chr11	68688096	68688375	MajorDMR-3-24825	2
chr11	68697600	68698248	MajorDMR-3-24826	13
chr11	68699134	68699698	MajorDMR-3-24827	17
chr11	68710473	68710501	MajorDMR-3-24828	2
chr11	68711028	68711046	MajorDMR-3-24829	3
chr11	68713607	68713971	MajorDMR-3-24830	8
chr11	68715960	68716119	MajorDMR-3-24831	2
chr11	68727579	68727702	MajorDMR-3-24832	4
chr11	68745309	68745318	MajorDMR-3-24833	2
chr11	68749679	68750096	MajorDMR-3-24834	2
chr11	68751468	68751489	MajorDMR-3-24835	2
chr11	68789756	68790259	MajorDMR-3-24836	11
chr11	68794119	68794434	MajorDMR-3-24837	3
chr11	68823041	68823586	MajorDMR-3-24838	11
chr11	68825101	68825276	MajorDMR-3-24839	6
chr11	68828508	68829841	MajorDMR-3-24840	28
chr11	68831898	68832807	MajorDMR-3-24841	13
chr11	68840848	68841139	MajorDMR-3-24842	6
chr11	68842846	68843357	MajorDMR-3-24843	10
chr11	68851000	68851581	MajorDMR-3-24844	11
chr11	68853583	68855721	MajorDMR-3-24845	34
chr11	68856224	68856648	MajorDMR-3-24846	6
chr11	68859847	68860372	MajorDMR-3-24847	21
chr11	68890707	68890897	MajorDMR-3-24848	5
chr11	68920502	68920772	MajorDMR-3-24849	2
chr11	68924544	68925168	MajorDMR-3-24850	17
chr11	68926282	68926958	MajorDMR-3-24851	20
chr11	68933977	68934542	MajorDMR-3-24852	3
chr11	68947979	68948692	MajorDMR-3-24853	8
chr11	68963772	68963994	MajorDMR-3-24854	3
chr11	68983422	68983446	MajorDMR-3-24855	2
chr11	68989602	68989682	MajorDMR-3-24856	2
chr11	69005938	69006734	MajorDMR-3-24857	5
chr11	69016659	69017529	MajorDMR-3-24858	16
chr11	69065441	69065962	MajorDMR-3-24859	4
chr11	69073284	69073528	MajorDMR-3-24860	5
chr11	69152145	69152432	MajorDMR-3-24861	4
chr11	69182961	69183356	MajorDMR-3-24862	3
chr11	69187363	69187367	MajorDMR-3-24863	2
chr11	69191757	69192624	MajorDMR-3-24864	52
chr11	69206214	69207041	MajorDMR-3-24865	15
chr11	69240975	69241223	MajorDMR-3-24866	5
chr11	69263503	69263622	MajorDMR-3-24867	4
chr11	69267154	69267250	MajorDMR-3-24868	2
chr11	69285927	69286448	MajorDMR-3-24869	18
chr11	69291114	69291521	MajorDMR-3-24870	10
chr11	69303653	69304450	MajorDMR-3-24871	4
chr11	69312123	69312441	MajorDMR-3-24872	4
chr11	69314211	69314407	MajorDMR-3-24873	5
chr11	69336045	69336085	MajorDMR-3-24874	2
chr11	69384600	69384923	MajorDMR-3-24875	11
chr11	69400593	69400975	MajorDMR-3-24876	4
chr11	69409347	69409611	MajorDMR-3-24877	8
chr11	69442246	69442574	MajorDMR-3-24878	15
chr11	69448910	69449001	MajorDMR-3-24879	3
chr11	69464271	69464445	MajorDMR-3-24880	4
chr11	69467764	69468036	MajorDMR-3-24881	10
chr11	69482103	69482560	MajorDMR-3-24882	16
chr11	69484311	69484501	MajorDMR-3-24883	10
chr11	69515661	69516504	MajorDMR-3-24884	4
chr11	69519863	69520553	MajorDMR-3-24885	8
chr11	69590425	69590483	MajorDMR-3-24886	2
chr11	69607726	69607936	MajorDMR-3-24887	3
chr11	69646421	69646436	MajorDMR-3-24888	2
chr11	69683385	69683584	MajorDMR-3-24889	11
chr11	69830803	69831333	MajorDMR-3-24890	8
chr11	69891691	69891828	MajorDMR-3-24891	3
chr11	69928779	69928888	MajorDMR-3-24892	3
chr11	69934065	69934209	MajorDMR-3-24893	3
chr11	69937620	69937949	MajorDMR-3-24894	4
chr11	69939752	69939993	MajorDMR-3-24895	13
chr11	69940651	69941196	MajorDMR-3-24896	9
chr11	69945207	69946090	MajorDMR-3-24897	17
chr11	69954554	69954570	MajorDMR-3-24898	2
chr11	69966850	69967187	MajorDMR-3-24899	2
chr11	69980624	69980868	MajorDMR-3-24900	8
chr11	69987199	69987415	MajorDMR-3-24901	7
chr11	70036626	70036759	MajorDMR-3-24902	5
chr11	70037683	70037878	MajorDMR-3-24903	4
chr11	70050294	70050516	MajorDMR-3-24904	2
chr11	70077146	70077679	MajorDMR-3-24905	16
chr11	70086554	70086891	MajorDMR-3-24906	16
chr11	70089993	70090237	MajorDMR-3-24907	8
chr11	70092418	70092643	MajorDMR-3-24908	7
chr11	70114031	70114267	MajorDMR-3-24909	7
chr11	70125185	70125261	MajorDMR-3-24910	5
chr11	70125793	70126336	MajorDMR-3-24911	6
chr11	70132020	70132120	MajorDMR-3-24912	3
chr11	70138384	70138796	MajorDMR-3-24913	9
chr11	70152997	70153994	MajorDMR-3-24914	6
chr11	70172172	70172223	MajorDMR-3-24915	2
chr11	70178386	70180160	MajorDMR-3-24916	18
chr11	70181875	70181906	MajorDMR-3-24917	2
chr11	70185379	70185445	MajorDMR-3-24918	3
chr11	70195205	70195318	MajorDMR-3-24919	2
chr11	70198803	70199018	MajorDMR-3-24920	17
chr11	70204935	70205237	MajorDMR-3-24921	4
chr11	70217680	70218105	MajorDMR-3-24922	2
chr11	70228081	70228410	MajorDMR-3-24923	6
chr11	70241429	70241437	MajorDMR-3-24924	2
chr11	70254971	70255893	MajorDMR-3-24925	13
chr11	70266063	70266206	MajorDMR-3-24926	2
chr11	70268701	70269250	MajorDMR-3-24927	21
chr11	70270094	70271652	MajorDMR-3-24928	30
chr11	70275199	70275592	MajorDMR-3-24929	2
chr11	70276391	70277521	MajorDMR-3-24930	23
chr11	70278928	70279004	MajorDMR-3-24931	4
chr11	70282431	70283287	MajorDMR-3-24932	4
chr11	70307250	70307594	MajorDMR-3-24933	6
chr11	70312453	70313084	MajorDMR-3-24934	7
chr11	70324944	70325226	MajorDMR-3-24935	3
chr11	70328527	70330427	MajorDMR-3-24936	18
chr11	70331695	70331946	MajorDMR-3-24937	8
chr11	70332802	70332810	MajorDMR-3-24938	2
chr11	70335040	70336469	MajorDMR-3-24939	11
chr11	70347353	70348154	MajorDMR-3-24940	18
chr11	70349916	70349939	MajorDMR-3-24941	2
chr11	70352870	70353060	MajorDMR-3-24942	2
chr11	70365396	70365406	MajorDMR-3-24943	2
chr11	70366689	70367082	MajorDMR-3-24944	5
chr11	70380468	70380498	MajorDMR-3-24945	2
chr11	70382390	70382687	MajorDMR-3-24946	4
chr11	70405419	70405622	MajorDMR-3-24947	2
chr11	70410563	70411124	MajorDMR-3-24948	5
chr11	70414820	70415589	MajorDMR-3-24949	3
chr11	70421796	70421894	MajorDMR-3-24950	3
chr11	70423794	70424427	MajorDMR-3-24951	9
chr11	70437183	70438642	MajorDMR-3-24952	15
chr11	70451069	70451361	MajorDMR-3-24953	4
chr11	70458691	70458807	MajorDMR-3-24954	9
chr11	70459452	70459604	MajorDMR-3-24955	8
chr11	70470418	70471295	MajorDMR-3-24956	5
chr11	70472579	70474538	MajorDMR-3-24957	17
chr11	70477058	70478551	MajorDMR-3-24958	37
chr11	70479215	70479234	MajorDMR-3-24959	2
chr11	70481360	70481533	MajorDMR-3-24960	4
chr11	70493483	70494076	MajorDMR-3-24961	9
chr11	70505544	70505574	MajorDMR-3-24962	2
chr11	70518874	70518887	MajorDMR-3-24963	2
chr11	70526911	70527240	MajorDMR-3-24964	7
chr11	70533512	70534177	MajorDMR-3-24965	9
chr11	70538268	70538881	MajorDMR-3-24966	7
chr11	70549319	70549472	MajorDMR-3-24967	5
chr11	70556885	70557257	MajorDMR-3-24968	2
chr11	70558222	70559065	MajorDMR-3-24969	22
chr11	70559609	70560391	MajorDMR-3-24970	16
chr11	70562197	70563745	MajorDMR-3-24971	16
chr11	70578001	70578013	MajorDMR-3-24972	2
chr11	70578824	70579275	MajorDMR-3-24973	14
chr11	70583657	70584198	MajorDMR-3-24974	14
chr11	70603811	70604350	MajorDMR-3-24975	9
chr11	70608906	70609048	MajorDMR-3-24976	3
chr11	70615172	70615314	MajorDMR-3-24977	4
chr11	70629404	70629895	MajorDMR-3-24978	6
chr11	70634536	70634591	MajorDMR-3-24979	5
chr11	70643688	70644702	MajorDMR-3-24980	36
chr11	70649950	70650052	MajorDMR-3-24981	2
chr11	70670257	70670458	MajorDMR-3-24982	3
chr11	70673927	70674256	MajorDMR-3-24983	12
chr11	70675752	70675959	MajorDMR-3-24984	5
chr11	70676583	70677086	MajorDMR-3-24985	7
chr11	70680938	70680968	MajorDMR-3-24986	3
chr11	70698022	70698410	MajorDMR-3-24987	10
chr11	70699070	70699950	MajorDMR-3-24988	23
chr11	70703968	70704274	MajorDMR-3-24989	3
chr11	70709525	70711797	MajorDMR-3-24990	30
chr11	70716943	70716951	MajorDMR-3-24991	2
chr11	70734372	70734507	MajorDMR-3-24992	2
chr11	70758292	70759516	MajorDMR-3-24993	15
chr11	70760649	70760990	MajorDMR-3-24994	6
chr11	70770721	70771897	MajorDMR-3-24995	15
chr11	70772647	70772684	MajorDMR-3-24996	2
chr11	70773580	70774324	MajorDMR-3-24997	8
chr11	70774886	70775383	MajorDMR-3-24998	9
chr11	70778160	70778175	MajorDMR-3-24999	2
chr11	70790190	70790213	MajorDMR-3-25000	2
chr11	70794162	70795545	MajorDMR-3-25001	20
chr11	70798874	70798896	MajorDMR-3-25002	3
chr11	70823742	70823794	MajorDMR-3-25003	3
chr11	70834075	70834167	MajorDMR-3-25004	5
chr11	70844328	70844502	MajorDMR-3-25005	6
chr11	70855904	70855993	MajorDMR-3-25006	4
chr11	70859848	70860119	MajorDMR-3-25007	8
chr11	70861919	70862070	MajorDMR-3-25008	4
chr11	70864041	70864346	MajorDMR-3-25009	7
chr11	70889038	70889430	MajorDMR-3-25010	2
chr11	70925328	70925582	MajorDMR-3-25011	11
chr11	70946006	70946082	MajorDMR-3-25012	5
chr11	71003451	71003505	MajorDMR-3-25013	2
chr11	71008650	71008811	MajorDMR-3-25014	4
chr11	71115448	71115544	MajorDMR-3-25015	2
chr11	71124852	71124883	MajorDMR-3-25016	2
chr11	71177092	71178410	MajorDMR-3-25017	18
chr11	71199059	71199606	MajorDMR-3-25018	13
chr11	71248905	71249280	MajorDMR-3-25019	5
chr11	71257362	71257656	MajorDMR-3-25020	4
chr11	71276653	71276712	MajorDMR-3-25021	2
chr11	71316144	71316151	MajorDMR-3-25022	2
chr11	71317229	71318280	MajorDMR-3-25023	10
chr11	71344439	71344979	MajorDMR-3-25024	3
chr11	71349949	71350212	MajorDMR-3-25025	7
chr11	71443764	71443976	MajorDMR-3-25026	3
chr11	71497169	71497188	MajorDMR-3-25027	2
chr11	71500667	71501355	MajorDMR-3-25028	6
chr11	71502319	71502613	MajorDMR-3-25029	7
chr11	71511466	71512093	MajorDMR-3-25030	8
chr11	71517102	71518208	MajorDMR-3-25031	12
chr11	71523857	71524501	MajorDMR-3-25032	8
chr11	71651749	71652007	MajorDMR-3-25033	2
chr11	71653102	71654550	MajorDMR-3-25034	14
chr11	71655104	71655328	MajorDMR-3-25035	6
chr11	71667976	71668005	MajorDMR-3-25036	2
chr11	71669703	71669739	MajorDMR-3-25037	2
chr11	71685755	71686159	MajorDMR-3-25038	3
chr11	71686954	71687029	MajorDMR-3-25039	2
chr11	71705655	71705911	MajorDMR-3-25040	6
chr11	71706501	71706821	MajorDMR-3-25041	7
chr11	71707713	71707838	MajorDMR-3-25042	3
chr11	71708413	71708486	MajorDMR-3-25043	2
chr11	71709187	71709952	MajorDMR-3-25044	4
chr11	71710642	71711134	MajorDMR-3-25045	5
chr11	71713002	71713012	MajorDMR-3-25046	2
chr11	71713704	71713969	MajorDMR-3-25047	3
chr11	71717025	71717578	MajorDMR-3-25048	11
chr11	71718756	71718870	MajorDMR-3-25049	3
chr11	71722774	71722887	MajorDMR-3-25050	2
chr11	71724832	71726131	MajorDMR-3-25051	33
chr11	71728066	71728415	MajorDMR-3-25052	6
chr11	71729255	71729959	MajorDMR-3-25053	9
chr11	71738808	71739112	MajorDMR-3-25054	2
chr11	71753392	71753523	MajorDMR-3-25055	2
chr11	71783235	71783266	MajorDMR-3-25056	2
chr11	71789631	71789888	MajorDMR-3-25057	5
chr11	71790442	71790460	MajorDMR-3-25058	3
chr11	71792649	71792861	MajorDMR-3-25059	5
chr11	71795126	71795188	MajorDMR-3-25060	2
chr11	71825586	71825604	MajorDMR-3-25061	2
chr11	71888559	71888670	MajorDMR-3-25062	2
chr11	71897329	71897428	MajorDMR-3-25063	2
chr11	71902554	71904487	MajorDMR-3-25064	21
chr11	71932162	71932315	MajorDMR-3-25065	3
chr11	71940631	71940637	MajorDMR-3-25066	2
chr11	71949762	71950429	MajorDMR-3-25067	9
chr11	71972050	71972472	MajorDMR-3-25068	6
chr11	71991147	71991351	MajorDMR-3-25069	7
chr11	72020703	72020775	MajorDMR-3-25070	2
chr11	72052098	72052302	MajorDMR-3-25071	5
chr11	72053422	72053852	MajorDMR-3-25072	7
chr11	72054379	72054441	MajorDMR-3-25073	2
chr11	72057107	72057224	MajorDMR-3-25074	2
chr11	72064369	72066217	MajorDMR-3-25075	13
chr11	72086322	72086505	MajorDMR-3-25076	4
chr11	72139321	72139660	MajorDMR-3-25077	5
chr11	72193727	72193924	MajorDMR-3-25078	3
chr11	72199522	72199758	MajorDMR-3-25079	3
chr11	72206548	72206709	MajorDMR-3-25080	11
chr11	72224290	72224481	MajorDMR-3-25081	4
chr11	72249851	72250109	MajorDMR-3-25082	4
chr11	72271977	72272108	MajorDMR-3-25083	8
chr11	72279407	72279892	MajorDMR-3-25084	5
chr11	72285586	72287939	MajorDMR-3-25085	27
chr11	72290581	72290611	MajorDMR-3-25086	2
chr11	72292915	72293145	MajorDMR-3-25087	5
chr11	72295446	72295749	MajorDMR-3-25088	13
chr11	72297454	72298480	MajorDMR-3-25089	7
chr11	72300484	72301407	MajorDMR-3-25090	27
chr11	72301923	72302775	MajorDMR-3-25091	5
chr11	72303642	72308256	MajorDMR-3-25092	34
chr11	72309537	72309889	MajorDMR-3-25093	5
chr11	72310506	72312065	MajorDMR-3-25094	16
chr11	72313412	72313523	MajorDMR-3-25095	3
chr11	72314445	72315342	MajorDMR-3-25096	5
chr11	72319791	72320735	MajorDMR-3-25097	9
chr11	72321614	72322065	MajorDMR-3-25098	4
chr11	72324358	72325219	MajorDMR-3-25099	17
chr11	72325843	72326613	MajorDMR-3-25100	17
chr11	72327159	72327173	MajorDMR-3-25101	2
chr11	72328287	72328370	MajorDMR-3-25102	2
chr11	72329064	72329606	MajorDMR-3-25103	5
chr11	72330235	72330921	MajorDMR-3-25104	12
chr11	72331675	72334653	MajorDMR-3-25105	14
chr11	72335648	72335962	MajorDMR-3-25106	7
chr11	72337204	72337606	MajorDMR-3-25107	2
chr11	72338348	72338459	MajorDMR-3-25108	3
chr11	72341786	72342134	MajorDMR-3-25109	5
chr11	72345238	72345377	MajorDMR-3-25110	4
chr11	72347765	72348913	MajorDMR-3-25111	8
chr11	72349448	72350771	MajorDMR-3-25112	16
chr11	72354608	72355460	MajorDMR-3-25113	4
chr11	72356496	72356796	MajorDMR-3-25114	3
chr11	72357715	72359145	MajorDMR-3-25115	7
chr11	72359900	72360226	MajorDMR-3-25116	5
chr11	72360773	72361743	MajorDMR-3-25117	12
chr11	72364150	72364420	MajorDMR-3-25118	4
chr11	72365203	72366305	MajorDMR-3-25119	9
chr11	72366853	72367091	MajorDMR-3-25120	3
chr11	72367641	72368509	MajorDMR-3-25121	8
chr11	72369218	72370565	MajorDMR-3-25122	11
chr11	72371390	72373123	MajorDMR-3-25123	13
chr11	72375439	72375639	MajorDMR-3-25124	3
chr11	72376367	72376969	MajorDMR-3-25125	5
chr11	72377870	72378215	MajorDMR-3-25126	2
chr11	72379207	72379354	MajorDMR-3-25127	2
chr11	72381281	72383445	MajorDMR-3-25128	16
chr11	72386036	72386186	MajorDMR-3-25129	3
chr11	72390571	72391890	MajorDMR-3-25130	16
chr11	72394717	72395481	MajorDMR-3-25131	5
chr11	72427077	72427175	MajorDMR-3-25132	3
chr11	72428075	72428539	MajorDMR-3-25133	5
chr11	72435290	72435361	MajorDMR-3-25134	3
chr11	72455033	72455153	MajorDMR-3-25135	2
chr11	72482852	72483217	MajorDMR-3-25136	8
chr11	72493530	72496077	MajorDMR-3-25137	20
chr11	72499425	72499457	MajorDMR-3-25138	2
chr11	72500375	72500709	MajorDMR-3-25139	4
chr11	72501374	72502072	MajorDMR-3-25140	6
chr11	72522470	72523013	MajorDMR-3-25141	4
chr11	72532289	72532648	MajorDMR-3-25142	12
chr11	72535952	72536142	MajorDMR-3-25143	2
chr11	72543191	72543359	MajorDMR-3-25144	2
chr11	72600874	72601277	MajorDMR-3-25145	7
chr11	72700015	72700034	MajorDMR-3-25146	2
chr11	72859315	72859790	MajorDMR-3-25147	9
chr11	72896490	72896580	MajorDMR-3-25148	3
chr11	72960981	72960991	MajorDMR-3-25149	2
chr11	72969591	72969843	MajorDMR-3-25150	3
chr11	72975651	72976862	MajorDMR-3-25151	20
chr11	72978667	72979795	MajorDMR-3-25152	8
chr11	72980349	72980912	MajorDMR-3-25153	5
chr11	72983096	72983453	MajorDMR-3-25154	7
chr11	72984121	72984870	MajorDMR-3-25155	10
chr11	72994451	72994563	MajorDMR-3-25156	2
chr11	72995554	72996339	MajorDMR-3-25157	11
chr11	72998235	72998644	MajorDMR-3-25158	2
chr11	72999183	73000340	MajorDMR-3-25159	7
chr11	73003236	73003694	MajorDMR-3-25160	4
chr11	73020108	73020563	MajorDMR-3-25161	28
chr11	73025288	73026141	MajorDMR-3-25162	4
chr11	73026826	73027140	MajorDMR-3-25163	3
chr11	73034702	73034752	MajorDMR-3-25164	4
chr11	73043644	73043676	MajorDMR-3-25165	2
chr11	73053144	73053335	MajorDMR-3-25166	2
chr11	73056096	73056779	MajorDMR-3-25167	8
chr11	73058292	73058871	MajorDMR-3-25168	7
chr11	73060474	73060897	MajorDMR-3-25169	3
chr11	73061774	73062032	MajorDMR-3-25170	4
chr11	73063762	73064049	MajorDMR-3-25171	9
chr11	73066376	73066416	MajorDMR-3-25172	2
chr11	73067250	73067401	MajorDMR-3-25173	5
chr11	73070351	73071488	MajorDMR-3-25174	14
chr11	73072643	73073563	MajorDMR-3-25175	45
chr11	73074925	73075608	MajorDMR-3-25176	4
chr11	73076302	73079018	MajorDMR-3-25177	46
chr11	73081222	73081556	MajorDMR-3-25178	5
chr11	73088541	73088992	MajorDMR-3-25179	5
chr11	73094163	73094506	MajorDMR-3-25180	5
chr11	73095490	73096627	MajorDMR-3-25181	16
chr11	73101036	73101296	MajorDMR-3-25182	7
chr11	73102950	73103393	MajorDMR-3-25183	11
chr11	73104256	73105818	MajorDMR-3-25184	26
chr11	73115959	73116474	MajorDMR-3-25185	11
chr11	73122317	73122572	MajorDMR-3-25186	3
chr11	73140417	73140754	MajorDMR-3-25187	2
chr11	73142364	73142600	MajorDMR-3-25188	5
chr11	73150951	73151183	MajorDMR-3-25189	2
chr11	73153371	73153621	MajorDMR-3-25190	2
chr11	73180639	73181479	MajorDMR-3-25191	12
chr11	73183043	73183099	MajorDMR-3-25192	2
chr11	73192224	73192246	MajorDMR-3-25193	2
chr11	73204601	73204849	MajorDMR-3-25194	3
chr11	73219537	73219606	MajorDMR-3-25195	6
chr11	73252577	73252638	MajorDMR-3-25196	2
chr11	73253439	73253959	MajorDMR-3-25197	3
chr11	73270064	73270088	MajorDMR-3-25198	2
chr11	73284700	73284705	MajorDMR-3-25199	2
chr11	73334413	73335109	MajorDMR-3-25200	4
chr11	73352546	73352708	MajorDMR-3-25201	3
chr11	73356550	73357385	MajorDMR-3-25202	16
chr11	73371752	73371894	MajorDMR-3-25203	2
chr11	73374626	73375076	MajorDMR-3-25204	2
chr11	73384080	73384356	MajorDMR-3-25205	7
chr11	73395908	73396732	MajorDMR-3-25206	10
chr11	73397397	73398543	MajorDMR-3-25207	9
chr11	73399551	73399942	MajorDMR-3-25208	2
chr11	73400519	73400859	MajorDMR-3-25209	2
chr11	73403100	73404657	MajorDMR-3-25210	19
chr11	73409645	73409680	MajorDMR-3-25211	2
chr11	73432786	73432999	MajorDMR-3-25212	2
chr11	73436661	73436684	MajorDMR-3-25213	2
chr11	73442413	73442538	MajorDMR-3-25214	3
chr11	73452433	73452512	MajorDMR-3-25215	4
chr11	73476791	73476825	MajorDMR-3-25216	3
chr11	73477656	73478718	MajorDMR-3-25217	7
chr11	73492754	73492790	MajorDMR-3-25218	4
chr11	73499677	73499835	MajorDMR-3-25219	5
chr11	73524912	73525719	MajorDMR-3-25220	14
chr11	73586775	73586906	MajorDMR-3-25221	2
chr11	73632169	73632692	MajorDMR-3-25222	7
chr11	73643494	73644357	MajorDMR-3-25223	12
chr11	73672490	73673957	MajorDMR-3-25224	16
chr11	73694917	73695024	MajorDMR-3-25225	2
chr11	73697870	73697918	MajorDMR-3-25226	2
chr11	73701822	73702366	MajorDMR-3-25227	4
chr11	73709709	73710100	MajorDMR-3-25228	2
chr11	73710673	73712075	MajorDMR-3-25229	18
chr11	73721373	73721523	MajorDMR-3-25230	2
chr11	73730759	73731181	MajorDMR-3-25231	5
chr11	73749251	73750439	MajorDMR-3-25232	8
chr11	73780133	73780139	MajorDMR-3-25233	2
chr11	73801950	73802332	MajorDMR-3-25234	2
chr11	73803754	73803821	MajorDMR-3-25235	2
chr11	73843582	73843674	MajorDMR-3-25236	2
chr11	73844842	73845179	MajorDMR-3-25237	2
chr11	73849346	73849602	MajorDMR-3-25238	4
chr11	73850130	73850423	MajorDMR-3-25239	3
chr11	73852971	73854256	MajorDMR-3-25240	10
chr11	73855612	73856204	MajorDMR-3-25241	6
chr11	73866462	73866775	MajorDMR-3-25242	4
chr11	73965137	73965162	MajorDMR-3-25243	2
chr11	74017508	74017655	MajorDMR-3-25244	5
chr11	74036234	74036425	MajorDMR-3-25245	8
chr11	74037455	74038085	MajorDMR-3-25246	5
chr11	74038880	74038976	MajorDMR-3-25247	3
chr11	74064854	74065566	MajorDMR-3-25248	9
chr11	74068868	74068945	MajorDMR-3-25249	2
chr11	74077695	74078117	MajorDMR-3-25250	2
chr11	74101669	74101748	MajorDMR-3-25251	2
chr11	74103623	74104041	MajorDMR-3-25252	10
chr11	74104651	74104765	MajorDMR-3-25253	4
chr11	74106493	74106816	MajorDMR-3-25254	6
chr11	74110457	74110584	MajorDMR-3-25255	3
chr11	74153238	74153427	MajorDMR-3-25256	2
chr11	74155221	74155516	MajorDMR-3-25257	6
chr11	74172424	74172492	MajorDMR-3-25258	2
chr11	74178024	74178034	MajorDMR-3-25259	2
chr11	74179548	74180749	MajorDMR-3-25260	4
chr11	74267513	74267914	MajorDMR-3-25261	3
chr11	74345611	74345954	MajorDMR-3-25262	4
chr11	74383534	74384261	MajorDMR-3-25263	7
chr11	74384912	74385349	MajorDMR-3-25264	2
chr11	74388158	74388476	MajorDMR-3-25265	4
chr11	74418668	74419405	MajorDMR-3-25266	7
chr11	74442899	74443041	MajorDMR-3-25267	4
chr11	74458447	74458539	MajorDMR-3-25268	4
chr11	74461774	74462219	MajorDMR-3-25269	6
chr11	74472256	74472717	MajorDMR-3-25270	2
chr11	74480775	74480990	MajorDMR-3-25271	2
chr11	74491014	74491337	MajorDMR-3-25272	2
chr11	74493346	74493383	MajorDMR-3-25273	3
chr11	74502699	74502930	MajorDMR-3-25274	2
chr11	74510046	74510094	MajorDMR-3-25275	2
chr11	74528649	74528712	MajorDMR-3-25276	3
chr11	74532424	74532486	MajorDMR-3-25277	4
chr11	74534600	74534639	MajorDMR-3-25278	2
chr11	74541789	74541976	MajorDMR-3-25279	3
chr11	74579681	74579938	MajorDMR-3-25280	2
chr11	74594229	74594971	MajorDMR-3-25281	6
chr11	74619622	74619778	MajorDMR-3-25282	3
chr11	74664397	74664577	MajorDMR-3-25283	2
chr11	74699052	74699471	MajorDMR-3-25284	8
chr11	74720073	74720372	MajorDMR-3-25285	3
chr11	74732779	74732960	MajorDMR-3-25286	4
chr11	74806015	74806245	MajorDMR-3-25287	2
chr11	74811882	74812631	MajorDMR-3-25288	7
chr11	74814946	74815031	MajorDMR-3-25289	2
chr11	74816518	74816977	MajorDMR-3-25290	4
chr11	74854770	74854834	MajorDMR-3-25291	2
chr11	74859167	74859730	MajorDMR-3-25292	6
chr11	74881562	74881818	MajorDMR-3-25293	9
chr11	74947228	74947695	MajorDMR-3-25294	9
chr11	74950037	74951251	MajorDMR-3-25295	11
chr11	74953447	74953859	MajorDMR-3-25296	6
chr11	74991935	74992578	MajorDMR-3-25297	12
chr11	74998076	74998378	MajorDMR-3-25298	5
chr11	75031064	75031760	MajorDMR-3-25299	6
chr11	75036743	75036906	MajorDMR-3-25300	2
chr11	75037705	75037721	MajorDMR-3-25301	2
chr11	75052987	75053030	MajorDMR-3-25302	3
chr11	75081046	75081617	MajorDMR-3-25303	15
chr11	75095447	75095511	MajorDMR-3-25304	2
chr11	75104233	75104512	MajorDMR-3-25305	4
chr11	75105386	75105793	MajorDMR-3-25306	6
chr11	75106566	75107760	MajorDMR-3-25307	12
chr11	75108538	75108578	MajorDMR-3-25308	3
chr11	75118636	75118705	MajorDMR-3-25309	2
chr11	75119694	75120173	MajorDMR-3-25310	4
chr11	75129655	75130369	MajorDMR-3-25311	6
chr11	75130928	75131537	MajorDMR-3-25312	3
chr11	75132229	75132236	MajorDMR-3-25313	2
chr11	75132896	75133738	MajorDMR-3-25314	10
chr11	75136443	75136480	MajorDMR-3-25315	2
chr11	75140512	75140820	MajorDMR-3-25316	6
chr11	75161577	75161614	MajorDMR-3-25317	2
chr11	75165555	75166618	MajorDMR-3-25318	9
chr11	75191515	75192884	MajorDMR-3-25319	14
chr11	75216723	75216855	MajorDMR-3-25320	2
chr11	75234086	75234381	MajorDMR-3-25321	3
chr11	75237744	75237876	MajorDMR-3-25322	2
chr11	75268776	75269650	MajorDMR-3-25323	19
chr11	75297008	75297430	MajorDMR-3-25324	4
chr11	75300276	75300649	MajorDMR-3-25325	8
chr11	75304606	75304832	MajorDMR-3-25326	2
chr11	75312661	75312786	MajorDMR-3-25327	4
chr11	75321898	75321980	MajorDMR-3-25328	3
chr11	75327589	75327755	MajorDMR-3-25329	2
chr11	75333840	75335166	MajorDMR-3-25330	15
chr11	75365440	75365643	MajorDMR-3-25331	3
chr11	75376204	75377364	MajorDMR-3-25332	5
chr11	75399747	75400420	MajorDMR-3-25333	8
chr11	75471721	75472304	MajorDMR-3-25334	4
chr11	75480295	75481445	MajorDMR-3-25335	14
chr11	75491067	75491405	MajorDMR-3-25336	3
chr11	75492655	75492774	MajorDMR-3-25337	2
chr11	75513628	75513907	MajorDMR-3-25338	7
chr11	75525107	75525123	MajorDMR-3-25339	2
chr11	75563416	75563741	MajorDMR-3-25340	5
chr11	75614840	75615089	MajorDMR-3-25341	4
chr11	75625816	75625840	MajorDMR-3-25342	2
chr11	75658726	75658766	MajorDMR-3-25343	2
chr11	75659718	75660181	MajorDMR-3-25344	2
chr11	75661480	75661488	MajorDMR-3-25345	2
chr11	75680163	75681329	MajorDMR-3-25346	9
chr11	75755765	75755989	MajorDMR-3-25347	5
chr11	75758647	75758754	MajorDMR-3-25348	2
chr11	75767477	75767486	MajorDMR-3-25349	2
chr11	75776992	75777105	MajorDMR-3-25350	2
chr11	75799398	75799463	MajorDMR-3-25351	2
chr11	75834286	75834764	MajorDMR-3-25352	6
chr11	75840424	75840634	MajorDMR-3-25353	5
chr11	75854177	75854191	MajorDMR-3-25354	2
chr11	75857584	75857831	MajorDMR-3-25355	7
chr11	75862993	75863673	MajorDMR-3-25356	4
chr11	75901462	75901877	MajorDMR-3-25357	3
chr11	75911531	75911988	MajorDMR-3-25358	11
chr11	75917163	75917181	MajorDMR-3-25359	2
chr11	75945310	75945448	MajorDMR-3-25360	4
chr11	75965893	75966092	MajorDMR-3-25361	4
chr11	75988244	75988465	MajorDMR-3-25362	2
chr11	76025806	76026450	MajorDMR-3-25363	6
chr11	76063216	76063291	MajorDMR-3-25364	2
chr11	76093239	76093577	MajorDMR-3-25365	5
chr11	76094197	76094621	MajorDMR-3-25366	5
chr11	76097105	76097120	MajorDMR-3-25367	2
chr11	76098335	76098693	MajorDMR-3-25368	3
chr11	76100555	76101259	MajorDMR-3-25369	8
chr11	76111502	76112646	MajorDMR-3-25370	12
chr11	76205068	76205242	MajorDMR-3-25371	5
chr11	76256747	76256899	MajorDMR-3-25372	2
chr11	76314713	76315769	MajorDMR-3-25373	16
chr11	76317061	76318252	MajorDMR-3-25374	32
chr11	76320969	76321161	MajorDMR-3-25375	4
chr11	76321947	76322143	MajorDMR-3-25376	3
chr11	76334326	76334820	MajorDMR-3-25377	8
chr11	76360020	76360140	MajorDMR-3-25378	3
chr11	76373724	76373854	MajorDMR-3-25379	2
chr11	76406429	76408063	MajorDMR-3-25380	21
chr11	76460003	76460358	MajorDMR-3-25381	4
chr11	76476175	76477104	MajorDMR-3-25382	16
chr11	76478901	76479290	MajorDMR-3-25383	6
chr11	76479986	76480891	MajorDMR-3-25384	10
chr11	76489243	76490334	MajorDMR-3-25385	9
chr11	76492208	76492470	MajorDMR-3-25386	6
chr11	76493378	76493546	MajorDMR-3-25387	3
chr11	76495857	76496167	MajorDMR-3-25388	4
chr11	76496723	76496866	MajorDMR-3-25389	5
chr11	76505303	76505365	MajorDMR-3-25390	2
chr11	76510938	76510952	MajorDMR-3-25391	2
chr11	76516230	76516800	MajorDMR-3-25392	8
chr11	76551395	76551802	MajorDMR-3-25393	5
chr11	76571289	76571405	MajorDMR-3-25394	2
chr11	76587396	76587595	MajorDMR-3-25395	2
chr11	76753231	76753623	MajorDMR-3-25396	10
chr11	76760247	76760303	MajorDMR-3-25397	2
chr11	76763452	76764139	MajorDMR-3-25398	9
chr11	76787710	76788099	MajorDMR-3-25399	3
chr11	76807281	76807399	MajorDMR-3-25400	5
chr11	76815834	76816521	MajorDMR-3-25401	13
chr11	76817302	76817801	MajorDMR-3-25402	11
chr11	76823799	76823967	MajorDMR-3-25403	7
chr11	76848976	76849415	MajorDMR-3-25404	6
chr11	76862980	76863403	MajorDMR-3-25405	9
chr11	76889215	76889221	MajorDMR-3-25406	2
chr11	76895028	76895191	MajorDMR-3-25407	3
chr11	76902192	76903647	MajorDMR-3-25408	35
chr11	76906468	76906575	MajorDMR-3-25409	3
chr11	76907586	76908144	MajorDMR-3-25410	4
chr11	76970961	76971181	MajorDMR-3-25411	7
chr11	76987348	76987508	MajorDMR-3-25412	2
chr11	76990164	76991023	MajorDMR-3-25413	7
chr11	76991839	76992481	MajorDMR-3-25414	7
chr11	77020320	77020485	MajorDMR-3-25415	5
chr11	77033542	77034028	MajorDMR-3-25416	3
chr11	77049561	77049584	MajorDMR-3-25417	2
chr11	77059186	77059219	MajorDMR-3-25418	2
chr11	77063637	77063758	MajorDMR-3-25419	2
chr11	77064526	77064625	MajorDMR-3-25420	3
chr11	77066774	77066842	MajorDMR-3-25421	3
chr11	77075867	77076168	MajorDMR-3-25422	2
chr11	77083519	77083859	MajorDMR-3-25423	4
chr11	77085835	77086592	MajorDMR-3-25424	4
chr11	77088627	77088977	MajorDMR-3-25425	3
chr11	77090751	77090812	MajorDMR-3-25426	3
chr11	77094263	77094431	MajorDMR-3-25427	4
chr11	77096665	77096878	MajorDMR-3-25428	3
chr11	77099355	77099688	MajorDMR-3-25429	9
chr11	77106950	77107127	MajorDMR-3-25430	2
chr11	77112488	77113406	MajorDMR-3-25431	6
chr11	77117099	77120271	MajorDMR-3-25432	24
chr11	77121722	77122104	MajorDMR-3-25433	6
chr11	77136927	77138000	MajorDMR-3-25434	4
chr11	77146455	77146562	MajorDMR-3-25435	2
chr11	77151284	77151316	MajorDMR-3-25436	2
chr11	77157882	77158851	MajorDMR-3-25437	15
chr11	77160106	77161408	MajorDMR-3-25438	7
chr11	77164346	77164378	MajorDMR-3-25439	2
chr11	77171499	77171705	MajorDMR-3-25440	2
chr11	77174427	77174810	MajorDMR-3-25441	2
chr11	77176729	77176813	MajorDMR-3-25442	3
chr11	77179960	77179997	MajorDMR-3-25443	2
chr11	77181904	77183898	MajorDMR-3-25444	11
chr11	77194337	77194348	MajorDMR-3-25445	2
chr11	77194862	77194972	MajorDMR-3-25446	2
chr11	77195951	77196037	MajorDMR-3-25447	2
chr11	77222105	77222327	MajorDMR-3-25448	2
chr11	77250535	77251683	MajorDMR-3-25449	5
chr11	77253144	77254356	MajorDMR-3-25450	10
chr11	77268363	77268460	MajorDMR-3-25451	3
chr11	77330937	77331424	MajorDMR-3-25452	4
chr11	77345399	77345499	MajorDMR-3-25453	3
chr11	77383229	77383693	MajorDMR-3-25454	2
chr11	77394469	77394477	MajorDMR-3-25455	2
chr11	77469300	77469708	MajorDMR-3-25456	3
chr11	77534434	77535270	MajorDMR-3-25457	4
chr11	77559694	77559775	MajorDMR-3-25458	2
chr11	77702194	77702367	MajorDMR-3-25459	5
chr11	77734105	77734223	MajorDMR-3-25460	2
chr11	77772975	77773585	MajorDMR-3-25461	15
chr11	77781036	77781149	MajorDMR-3-25462	2
chr11	77797276	77797428	MajorDMR-3-25463	2
chr11	77810861	77811026	MajorDMR-3-25464	4
chr11	77819279	77819321	MajorDMR-3-25465	2
chr11	77820052	77820096	MajorDMR-3-25466	2
chr11	77822887	77822979	MajorDMR-3-25467	2
chr11	77825022	77826204	MajorDMR-3-25468	10
chr11	77851588	77851690	MajorDMR-3-25469	8
chr11	77888051	77889022	MajorDMR-3-25470	13
chr11	77896446	77897250	MajorDMR-3-25471	9
chr11	77898517	77898628	MajorDMR-3-25472	5
chr11	77903665	77904188	MajorDMR-3-25473	4
chr11	77907211	77908708	MajorDMR-3-25474	34
chr11	77911641	77911678	MajorDMR-3-25475	2
chr11	77917547	77917763	MajorDMR-3-25476	7
chr11	77919678	77921275	MajorDMR-3-25477	24
chr11	77923480	77924358	MajorDMR-3-25478	7
chr11	77925113	77925409	MajorDMR-3-25479	2
chr11	77939135	77940439	MajorDMR-3-25480	10
chr11	77949100	77949358	MajorDMR-3-25481	2
chr11	77956732	77956948	MajorDMR-3-25482	3
chr11	77965672	77966241	MajorDMR-3-25483	6
chr11	77979431	77980287	MajorDMR-3-25484	9
chr11	77981540	77982020	MajorDMR-3-25485	2
chr11	77982808	77983057	MajorDMR-3-25486	3
chr11	77996111	77996702	MajorDMR-3-25487	5
chr11	78001673	78001867	MajorDMR-3-25488	4
chr11	78040431	78040869	MajorDMR-3-25489	3
chr11	78056447	78056694	MajorDMR-3-25490	2
chr11	78074776	78075961	MajorDMR-3-25491	7
chr11	78076810	78076951	MajorDMR-3-25492	3
chr11	78081825	78082586	MajorDMR-3-25493	4
chr11	78102931	78103284	MajorDMR-3-25494	6
chr11	78106763	78107387	MajorDMR-3-25495	3
chr11	78114858	78115982	MajorDMR-3-25496	12
chr11	78121941	78122241	MajorDMR-3-25497	4
chr11	78124559	78124951	MajorDMR-3-25498	4
chr11	78126245	78126302	MajorDMR-3-25499	2
chr11	78149736	78149854	MajorDMR-3-25500	3
chr11	78161338	78161381	MajorDMR-3-25501	2
chr11	78220826	78221007	MajorDMR-3-25502	2
chr11	78298909	78299100	MajorDMR-3-25503	5
chr11	78335837	78335897	MajorDMR-3-25504	4
chr11	78359680	78361161	MajorDMR-3-25505	17
chr11	78368817	78368924	MajorDMR-3-25506	2
chr11	78371555	78372294	MajorDMR-3-25507	3
chr11	78378438	78378838	MajorDMR-3-25508	3
chr11	78387273	78387570	MajorDMR-3-25509	14
chr11	78402219	78402314	MajorDMR-3-25510	2
chr11	78432105	78432178	MajorDMR-3-25511	3
chr11	78448512	78448518	MajorDMR-3-25512	2
chr11	78451191	78451501	MajorDMR-3-25513	5
chr11	78472755	78474083	MajorDMR-3-25514	10
chr11	78484226	78485408	MajorDMR-3-25515	7
chr11	78495934	78495965	MajorDMR-3-25516	2
chr11	78506821	78507060	MajorDMR-3-25517	2
chr11	78528225	78528481	MajorDMR-3-25518	2
chr11	78529405	78530716	MajorDMR-3-25519	9
chr11	78579923	78580222	MajorDMR-3-25520	3
chr11	78636227	78637116	MajorDMR-3-25521	5
chr11	78654194	78654427	MajorDMR-3-25522	4
chr11	78665297	78665336	MajorDMR-3-25523	2
chr11	78666114	78666572	MajorDMR-3-25524	5
chr11	78678613	78679083	MajorDMR-3-25525	5
chr11	78685948	78686471	MajorDMR-3-25526	7
chr11	78727667	78728818	MajorDMR-3-25527	4
chr11	78729653	78729709	MajorDMR-3-25528	2
chr11	78756920	78757603	MajorDMR-3-25529	5
chr11	78777426	78778656	MajorDMR-3-25530	30
chr11	78787584	78787618	MajorDMR-3-25531	2
chr11	78811583	78812023	MajorDMR-3-25532	4
chr11	78819417	78820609	MajorDMR-3-25533	10
chr11	78891276	78891419	MajorDMR-3-25534	2
chr11	78923303	78924008	MajorDMR-3-25535	5
chr11	78924603	78924649	MajorDMR-3-25536	2
chr11	78939584	78939608	MajorDMR-3-25537	2
chr11	78947613	78948192	MajorDMR-3-25538	10
chr11	78985324	78985353	MajorDMR-3-25539	2
chr11	79037031	79037108	MajorDMR-3-25540	3
chr11	79074281	79074466	MajorDMR-3-25541	3
chr11	79085308	79085437	MajorDMR-3-25542	4
chr11	79120150	79120712	MajorDMR-3-25543	12
chr11	79146307	79147087	MajorDMR-3-25544	5
chr11	79153023	79153320	MajorDMR-3-25545	2
chr11	79198108	79198798	MajorDMR-3-25546	3
chr11	79199528	79199541	MajorDMR-3-25547	2
chr11	79209485	79210425	MajorDMR-3-25548	17
chr11	79348372	79348815	MajorDMR-3-25549	7
chr11	79383439	79383459	MajorDMR-3-25550	2
chr11	79473455	79473817	MajorDMR-3-25551	3
chr11	79474325	79474361	MajorDMR-3-25552	2
chr11	79608180	79608423	MajorDMR-3-25553	2
chr11	79616177	79616428	MajorDMR-3-25554	2
chr11	79626878	79627220	MajorDMR-3-25555	6
chr11	79634237	79634461	MajorDMR-3-25556	3
chr11	79635073	79635243	MajorDMR-3-25557	2
chr11	79639321	79639678	MajorDMR-3-25558	5
chr11	79925186	79925472	MajorDMR-3-25559	5
chr11	80011805	80011871	MajorDMR-3-25560	2
chr11	80020057	80020340	MajorDMR-3-25561	5
chr11	80073659	80074167	MajorDMR-3-25562	6
chr11	80139011	80139342	MajorDMR-3-25563	5
chr11	80232954	80232963	MajorDMR-3-25564	2
chr11	80276341	80276811	MajorDMR-3-25565	3
chr11	80364650	80364705	MajorDMR-3-25566	2
chr11	80388905	80389123	MajorDMR-3-25567	2
chr11	80408858	80409028	MajorDMR-3-25568	2
chr11	80433965	80434124	MajorDMR-3-25569	2
chr11	80457574	80458200	MajorDMR-3-25570	6
chr11	80458743	80459971	MajorDMR-3-25571	9
chr11	80516015	80516382	MajorDMR-3-25572	4
chr11	80557970	80558453	MajorDMR-3-25573	5
chr11	80560291	80560468	MajorDMR-3-25574	3
chr11	80561385	80561467	MajorDMR-3-25575	2
chr11	80587533	80588092	MajorDMR-3-25576	4
chr11	80767828	80768168	MajorDMR-3-25577	2
chr11	80854598	80854688	MajorDMR-3-25578	4
chr11	80886270	80886603	MajorDMR-3-25579	3
chr11	80904394	80904696	MajorDMR-3-25580	2
chr11	80906782	80907173	MajorDMR-3-25581	3
chr11	80907837	80907981	MajorDMR-3-25582	2
chr11	80945578	80945973	MajorDMR-3-25583	5
chr11	81049675	81049812	MajorDMR-3-25584	2
chr11	81052986	81053660	MajorDMR-3-25585	3
chr11	81055137	81055839	MajorDMR-3-25586	6
chr11	81057895	81058344	MajorDMR-3-25587	5
chr11	81077470	81077480	MajorDMR-3-25588	2
chr11	81089419	81090098	MajorDMR-3-25589	6
chr11	81248070	81248636	MajorDMR-3-25590	5
chr11	81255766	81256025	MajorDMR-3-25591	2
chr11	81272810	81273108	MajorDMR-3-25592	5
chr11	81296378	81297121	MajorDMR-3-25593	6
chr11	81298897	81299270	MajorDMR-3-25594	2
chr11	81619396	81619747	MajorDMR-3-25595	3
chr11	81714828	81716039	MajorDMR-3-25596	10
chr11	81776629	81776856	MajorDMR-3-25597	3
chr11	81787212	81787502	MajorDMR-3-25598	3
chr11	81791410	81791650	MajorDMR-3-25599	4
chr11	81804452	81805607	MajorDMR-3-25600	9
chr11	81806193	81806230	MajorDMR-3-25601	2
chr11	81813766	81814047	MajorDMR-3-25602	2
chr11	81816482	81816786	MajorDMR-3-25603	5
chr11	81817803	81818299	MajorDMR-3-25604	4
chr11	81823244	81823773	MajorDMR-3-25605	3
chr11	81945023	81945938	MajorDMR-3-25606	6
chr11	81969001	81969099	MajorDMR-3-25607	2
chr11	81999341	82000100	MajorDMR-3-25608	5
chr11	82031852	82032808	MajorDMR-3-25609	9
chr11	82064454	82064816	MajorDMR-3-25610	2
chr11	82160284	82161553	MajorDMR-3-25611	8
chr11	82167734	82168121	MajorDMR-3-25612	5
chr11	82175640	82175937	MajorDMR-3-25613	3
chr11	82233902	82235638	MajorDMR-3-25614	10
chr11	82254955	82255146	MajorDMR-3-25615	3
chr11	82310713	82310927	MajorDMR-3-25616	3
chr11	82311468	82311681	MajorDMR-3-25617	2
chr11	82384877	82385172	MajorDMR-3-25618	5
chr11	82404737	82405041	MajorDMR-3-25619	3
chr11	82428966	82428970	MajorDMR-3-25620	2
chr11	82445204	82445311	MajorDMR-3-25621	3
chr11	82465838	82465907	MajorDMR-3-25622	2
chr11	82469681	82469754	MajorDMR-3-25623	2
chr11	82471074	82471702	MajorDMR-3-25624	4
chr11	82501369	82501812	MajorDMR-3-25625	2
chr11	82551124	82551161	MajorDMR-3-25626	2
chr11	82600509	82600594	MajorDMR-3-25627	2
chr11	82609246	82609534	MajorDMR-3-25628	2
chr11	82662556	82663026	MajorDMR-3-25629	3
chr11	82686174	82686563	MajorDMR-3-25630	2
chr11	82692022	82692549	MajorDMR-3-25631	4
chr11	82703813	82703821	MajorDMR-3-25632	2
chr11	82708252	82708807	MajorDMR-3-25633	7
chr11	82720349	82720414	MajorDMR-3-25634	6
chr11	82732647	82732805	MajorDMR-3-25635	6
chr11	82743991	82744328	MajorDMR-3-25636	5
chr11	82793461	82793473	MajorDMR-3-25637	2
chr11	82877451	82877597	MajorDMR-3-25638	4
chr11	82886609	82886710	MajorDMR-3-25639	4
chr11	82895537	82896418	MajorDMR-3-25640	5
chr11	82953983	82954403	MajorDMR-3-25641	4
chr11	82960454	82960978	MajorDMR-3-25642	3
chr11	82980124	82980220	MajorDMR-3-25643	2
chr11	82997795	82998108	MajorDMR-3-25644	4
chr11	83062344	83062684	MajorDMR-3-25645	5
chr11	83065474	83066381	MajorDMR-3-25646	4
chr11	83066912	83067046	MajorDMR-3-25647	2
chr11	83190183	83190418	MajorDMR-3-25648	2
chr11	83215627	83215792	MajorDMR-3-25649	2
chr11	83277386	83277431	MajorDMR-3-25650	2
chr11	83278055	83278500	MajorDMR-3-25651	2
chr11	83295326	83295347	MajorDMR-3-25652	2
chr11	83298532	83299013	MajorDMR-3-25653	16
chr11	83309132	83309349	MajorDMR-3-25654	5
chr11	83311174	83312457	MajorDMR-3-25655	5
chr11	83389868	83390251	MajorDMR-3-25656	5
chr11	83405741	83406584	MajorDMR-3-25657	12
chr11	83424420	83424566	MajorDMR-3-25658	4
chr11	83429514	83430339	MajorDMR-3-25659	5
chr11	83435197	83435367	MajorDMR-3-25660	4
chr11	83456152	83456156	MajorDMR-3-25661	2
chr11	83485441	83485588	MajorDMR-3-25662	3
chr11	83490912	83491362	MajorDMR-3-25663	4
chr11	83502643	83502866	MajorDMR-3-25664	9
chr11	83524334	83524341	MajorDMR-3-25665	2
chr11	83539383	83539393	MajorDMR-3-25666	2
chr11	83545354	83545380	MajorDMR-3-25667	2
chr11	83553356	83553377	MajorDMR-3-25668	2
chr11	83572672	83572757	MajorDMR-3-25669	3
chr11	83578939	83579191	MajorDMR-3-25670	5
chr11	83581551	83581955	MajorDMR-3-25671	6
chr11	83584082	83584402	MajorDMR-3-25672	2
chr11	83595290	83595350	MajorDMR-3-25673	5
chr11	83612537	83612761	MajorDMR-3-25674	2
chr11	83625729	83625922	MajorDMR-3-25675	4
chr11	83633655	83634072	MajorDMR-3-25676	4
chr11	83635839	83636199	MajorDMR-3-25677	3
chr11	83638992	83639599	MajorDMR-3-25678	3
chr11	83673937	83673942	MajorDMR-3-25679	2
chr11	83689411	83689418	MajorDMR-3-25680	2
chr11	83737265	83737328	MajorDMR-3-25681	2
chr11	83789481	83789561	MajorDMR-3-25682	2
chr11	83809538	83809599	MajorDMR-3-25683	2
chr11	83823329	83823726	MajorDMR-3-25684	4
chr11	83828275	83828365	MajorDMR-3-25685	2
chr11	83828872	83829046	MajorDMR-3-25686	2
chr11	83830083	83830444	MajorDMR-3-25687	4
chr11	83841292	83841664	MajorDMR-3-25688	3
chr11	83853593	83854155	MajorDMR-3-25689	3
chr11	83941457	83942112	MajorDMR-3-25690	5
chr11	83972350	83972696	MajorDMR-3-25691	2
chr11	83973420	83973832	MajorDMR-3-25692	3
chr11	83975807	83975829	MajorDMR-3-25693	2
chr11	83977860	83978078	MajorDMR-3-25694	2
chr11	83981304	83982416	MajorDMR-3-25695	10
chr11	83982938	83983997	MajorDMR-3-25696	5
chr11	83984730	83986437	MajorDMR-3-25697	10
chr11	83987658	83987814	MajorDMR-3-25698	5
chr11	83990442	83990500	MajorDMR-3-25699	2
chr11	83995706	83997221	MajorDMR-3-25700	8
chr11	84000770	84001541	MajorDMR-3-25701	4
chr11	84003094	84003283	MajorDMR-3-25702	4
chr11	84004185	84004206	MajorDMR-3-25703	2
chr11	84061198	84061574	MajorDMR-3-25704	3
chr11	84081929	84082104	MajorDMR-3-25705	2
chr11	84093892	84094303	MajorDMR-3-25706	5
chr11	84095251	84095750	MajorDMR-3-25707	2
chr11	84109184	84109399	MajorDMR-3-25708	3
chr11	84112849	84112922	MajorDMR-3-25709	2
chr11	84141870	84141928	MajorDMR-3-25710	2
chr11	84205923	84206387	MajorDMR-3-25711	4
chr11	84235923	84236111	MajorDMR-3-25712	2
chr11	84247615	84247691	MajorDMR-3-25713	3
chr11	84253798	84253819	MajorDMR-3-25714	2
chr11	84269699	84269790	MajorDMR-3-25715	2
chr11	84281621	84281941	MajorDMR-3-25716	2
chr11	84298645	84298759	MajorDMR-3-25717	2
chr11	84299281	84299575	MajorDMR-3-25718	2
chr11	84310084	84311003	MajorDMR-3-25719	9
chr11	84319777	84320289	MajorDMR-3-25720	4
chr11	84324047	84324271	MajorDMR-3-25721	4
chr11	84344518	84344641	MajorDMR-3-25722	2
chr11	84383229	84383385	MajorDMR-3-25723	2
chr11	84386380	84386815	MajorDMR-3-25724	6
chr11	84389110	84389453	MajorDMR-3-25725	3
chr11	84411716	84412258	MajorDMR-3-25726	5
chr11	84429911	84430595	MajorDMR-3-25727	3
chr11	84433779	84433959	MajorDMR-3-25728	2
chr11	84511829	84511879	MajorDMR-3-25729	2
chr11	84523010	84523125	MajorDMR-3-25730	2
chr11	84524039	84524421	MajorDMR-3-25731	2
chr11	84535830	84535967	MajorDMR-3-25732	3
chr11	84542328	84542569	MajorDMR-3-25733	3
chr11	84563383	84563578	MajorDMR-3-25734	3
chr11	84564319	84564369	MajorDMR-3-25735	2
chr11	84573435	84573457	MajorDMR-3-25736	2
chr11	84575668	84576249	MajorDMR-3-25737	7
chr11	84602087	84602146	MajorDMR-3-25738	2
chr11	84613192	84613801	MajorDMR-3-25739	4
chr11	84618206	84618227	MajorDMR-3-25740	2
chr11	84640480	84640896	MajorDMR-3-25741	5
chr11	84659572	84660396	MajorDMR-3-25742	13
chr11	84673269	84673302	MajorDMR-3-25743	2
chr11	84673874	84674933	MajorDMR-3-25744	5
chr11	84682197	84682903	MajorDMR-3-25745	4
chr11	84738500	84738623	MajorDMR-3-25746	4
chr11	84756117	84756304	MajorDMR-3-25747	2
chr11	84770091	84770589	MajorDMR-3-25748	2
chr11	84781927	84782290	MajorDMR-3-25749	4
chr11	84821798	84821981	MajorDMR-3-25750	2
chr11	84898238	84898292	MajorDMR-3-25751	2
chr11	84902200	84902453	MajorDMR-3-25752	3
chr11	84903852	84904035	MajorDMR-3-25753	3
chr11	84992209	84992836	MajorDMR-3-25754	4
chr11	85000665	85000762	MajorDMR-3-25755	3
chr11	85035329	85035674	MajorDMR-3-25756	3
chr11	85186972	85186982	MajorDMR-3-25757	2
chr11	85202177	85202287	MajorDMR-3-25758	2
chr11	85217777	85217990	MajorDMR-3-25759	3
chr11	85229980	85230088	MajorDMR-3-25760	3
chr11	85234672	85234828	MajorDMR-3-25761	2
chr11	85236928	85236988	MajorDMR-3-25762	3
chr11	85242553	85242800	MajorDMR-3-25763	4
chr11	85362060	85362109	MajorDMR-3-25764	3
chr11	85363077	85363116	MajorDMR-3-25765	2
chr11	85368049	85368301	MajorDMR-3-25766	2
chr11	85414690	85414776	MajorDMR-3-25767	2
chr11	85416187	85416488	MajorDMR-3-25768	4
chr11	85418133	85418301	MajorDMR-3-25769	3
chr11	85419504	85419928	MajorDMR-3-25770	2
chr11	85422492	85423829	MajorDMR-3-25771	6
chr11	85427571	85429030	MajorDMR-3-25772	5
chr11	85430656	85430675	MajorDMR-3-25773	2
chr11	85431820	85432213	MajorDMR-3-25774	4
chr11	85451556	85452054	MajorDMR-3-25775	3
chr11	85462402	85462615	MajorDMR-3-25776	4
chr11	85464050	85464076	MajorDMR-3-25777	2
chr11	85466524	85466850	MajorDMR-3-25778	3
chr11	85467575	85467968	MajorDMR-3-25779	6
chr11	85468614	85469384	MajorDMR-3-25780	9
chr11	85470457	85470607	MajorDMR-3-25781	2
chr11	85475897	85476325	MajorDMR-3-25782	4
chr11	85487451	85487467	MajorDMR-3-25783	2
chr11	85517718	85518030	MajorDMR-3-25784	3
chr11	85520352	85521613	MajorDMR-3-25785	12
chr11	85522748	85522813	MajorDMR-3-25786	2
chr11	85537705	85537848	MajorDMR-3-25787	4
chr11	85564927	85565204	MajorDMR-3-25788	14
chr11	85571338	85571864	MajorDMR-3-25789	5
chr11	85634945	85635067	MajorDMR-3-25790	2
chr11	85640342	85640494	MajorDMR-3-25791	2
chr11	85652624	85653022	MajorDMR-3-25792	3
chr11	85658215	85658291	MajorDMR-3-25793	3
chr11	85659095	85660075	MajorDMR-3-25794	7
chr11	85666532	85667020	MajorDMR-3-25795	3
chr11	85673504	85673570	MajorDMR-3-25796	2
chr11	85699963	85700052	MajorDMR-3-25797	2
chr11	85734663	85734947	MajorDMR-3-25798	2
chr11	85754534	85754816	MajorDMR-3-25799	2
chr11	85764286	85764380	MajorDMR-3-25800	2
chr11	85765015	85765220	MajorDMR-3-25801	2
chr11	85780970	85781524	MajorDMR-3-25802	3
chr11	85820269	85820530	MajorDMR-3-25803	5
chr11	85851628	85851997	MajorDMR-3-25804	4
chr11	85946290	85946694	MajorDMR-3-25805	3
chr11	85953394	85954963	MajorDMR-3-25806	13
chr11	85974414	85974471	MajorDMR-3-25807	2
chr11	86025162	86025281	MajorDMR-3-25808	2
chr11	86048265	86048463	MajorDMR-3-25809	2
chr11	86049559	86049578	MajorDMR-3-25810	2
chr11	86069960	86070446	MajorDMR-3-25811	4
chr11	86071692	86072176	MajorDMR-3-25812	3
chr11	86072693	86072738	MajorDMR-3-25813	4
chr11	86090897	86091073	MajorDMR-3-25814	3
chr11	86091685	86091895	MajorDMR-3-25815	2
chr11	86096649	86096705	MajorDMR-3-25816	2
chr11	86101387	86101851	MajorDMR-3-25817	6
chr11	86114003	86114148	MajorDMR-3-25818	2
chr11	86171363	86172150	MajorDMR-3-25819	6
chr11	86192281	86192395	MajorDMR-3-25820	3
chr11	86193763	86194246	MajorDMR-3-25821	5
chr11	86197777	86197815	MajorDMR-3-25822	4
chr11	86221759	86222472	MajorDMR-3-25823	5
chr11	86230838	86230959	MajorDMR-3-25824	3
chr11	86237408	86237419	MajorDMR-3-25825	2
chr11	86258519	86258839	MajorDMR-3-25826	3
chr11	86267594	86267642	MajorDMR-3-25827	2
chr11	86286728	86286790	MajorDMR-3-25828	2
chr11	86335001	86335010	MajorDMR-3-25829	2
chr11	86389134	86389217	MajorDMR-3-25830	2
chr11	86424938	86424943	MajorDMR-3-25831	2
chr11	86436640	86436760	MajorDMR-3-25832	2
chr11	86451341	86451459	MajorDMR-3-25833	2
chr11	86454237	86454775	MajorDMR-3-25834	6
chr11	86459414	86459484	MajorDMR-3-25835	3
chr11	86508067	86508270	MajorDMR-3-25836	4
chr11	86510766	86511033	MajorDMR-3-25837	9
chr11	86651080	86651686	MajorDMR-3-25838	9
chr11	86661233	86662290	MajorDMR-3-25839	4
chr11	86662967	86663069	MajorDMR-3-25840	3
chr11	86663913	86665366	MajorDMR-3-25841	13
chr11	86703997	86704786	MajorDMR-3-25842	9
chr11	86743456	86743550	MajorDMR-3-25843	5
chr11	86744270	86744689	MajorDMR-3-25844	2
chr11	86771069	86771080	MajorDMR-3-25845	2
chr11	86781413	86781425	MajorDMR-3-25846	2
chr11	86788246	86788285	MajorDMR-3-25847	2
chr11	86844923	86845526	MajorDMR-3-25848	3
chr11	86931670	86931733	MajorDMR-3-25849	2
chr11	86983926	86984055	MajorDMR-3-25850	2
chr11	86985201	86985372	MajorDMR-3-25851	2
chr11	87063079	87063238	MajorDMR-3-25852	2
chr11	87064447	87066412	MajorDMR-3-25853	22
chr11	87068081	87068430	MajorDMR-3-25854	4
chr11	87069659	87070606	MajorDMR-3-25855	10
chr11	87130689	87130908	MajorDMR-3-25856	5
chr11	87144225	87144488	MajorDMR-3-25857	3
chr11	87151041	87151692	MajorDMR-3-25858	3
chr11	87154896	87155511	MajorDMR-3-25859	5
chr11	87164803	87165189	MajorDMR-3-25860	3
chr11	87176761	87177578	MajorDMR-3-25861	5
chr11	87178700	87178932	MajorDMR-3-25862	2
chr11	87184119	87185234	MajorDMR-3-25863	6
chr11	87188545	87189386	MajorDMR-3-25864	6
chr11	87242156	87242166	MajorDMR-3-25865	2
chr11	87260014	87260069	MajorDMR-3-25866	2
chr11	87267226	87267718	MajorDMR-3-25867	4
chr11	87306878	87307734	MajorDMR-3-25868	9
chr11	87309842	87309857	MajorDMR-3-25869	2
chr11	87327256	87327267	MajorDMR-3-25870	2
chr11	87338865	87339452	MajorDMR-3-25871	6
chr11	87344917	87345090	MajorDMR-3-25872	2
chr11	87366611	87366760	MajorDMR-3-25873	3
chr11	87371749	87372460	MajorDMR-3-25874	6
chr11	87430620	87430752	MajorDMR-3-25875	5
chr11	87433490	87433851	MajorDMR-3-25876	3
chr11	87485099	87485212	MajorDMR-3-25877	4
chr11	87486764	87487677	MajorDMR-3-25878	7
chr11	87488316	87488402	MajorDMR-3-25879	2
chr11	87524139	87524231	MajorDMR-3-25880	3
chr11	87549195	87550003	MajorDMR-3-25881	8
chr11	87553702	87554113	MajorDMR-3-25882	3
chr11	87564022	87564061	MajorDMR-3-25883	3
chr11	87583256	87583269	MajorDMR-3-25884	2
chr11	87590127	87590619	MajorDMR-3-25885	5
chr11	87628112	87628171	MajorDMR-3-25886	3
chr11	87632992	87633182	MajorDMR-3-25887	2
chr11	87643948	87644218	MajorDMR-3-25888	2
chr11	87683099	87683347	MajorDMR-3-25889	3
chr11	87685764	87686321	MajorDMR-3-25890	9
chr11	87762420	87762465	MajorDMR-3-25891	2
chr11	87782992	87783665	MajorDMR-3-25892	5
chr11	87839998	87840180	MajorDMR-3-25893	3
chr11	87841905	87842436	MajorDMR-3-25894	4
chr11	87863488	87863639	MajorDMR-3-25895	4
chr11	87877688	87877827	MajorDMR-3-25896	2
chr11	87884761	87884995	MajorDMR-3-25897	2
chr11	87907964	87907981	MajorDMR-3-25898	3
chr11	87913666	87913730	MajorDMR-3-25899	2
chr11	87925451	87925511	MajorDMR-3-25900	2
chr11	88026111	88026269	MajorDMR-3-25901	2
chr11	88046771	88046929	MajorDMR-3-25902	2
chr11	88047665	88047831	MajorDMR-3-25903	6
chr11	88091068	88091072	MajorDMR-3-25904	2
chr11	88092516	88092893	MajorDMR-3-25905	3
chr11	88122546	88122656	MajorDMR-3-25906	2
chr11	88130581	88131226	MajorDMR-3-25907	6
chr11	88132071	88132313	MajorDMR-3-25908	2
chr11	88153030	88154194	MajorDMR-3-25909	10
chr11	88155756	88155762	MajorDMR-3-25910	2
chr11	88238762	88238964	MajorDMR-3-25911	3
chr11	88254265	88254540	MajorDMR-3-25912	9
chr11	88255391	88255508	MajorDMR-3-25913	2
chr11	88265036	88265256	MajorDMR-3-25914	3
chr11	88272942	88272952	MajorDMR-3-25915	2
chr11	88273627	88273689	MajorDMR-3-25916	2
chr11	88277594	88278013	MajorDMR-3-25917	2
chr11	88301785	88302091	MajorDMR-3-25918	2
chr11	88391412	88391585	MajorDMR-3-25919	2
chr11	88408081	88408383	MajorDMR-3-25920	2
chr11	88428895	88429484	MajorDMR-3-25921	9
chr11	88445140	88445281	MajorDMR-3-25922	3
chr11	88455569	88455612	MajorDMR-3-25923	2
chr11	88512630	88512914	MajorDMR-3-25924	2
chr11	88513614	88514431	MajorDMR-3-25925	4
chr11	88606158	88606558	MajorDMR-3-25926	3
chr11	88641677	88642546	MajorDMR-3-25927	5
chr11	88643954	88645368	MajorDMR-3-25928	11
chr11	88649965	88649982	MajorDMR-3-25929	2
chr11	88672721	88672733	MajorDMR-3-25930	2
chr11	88710568	88710718	MajorDMR-3-25931	3
chr11	88712050	88712171	MajorDMR-3-25932	3
chr11	88720465	88720517	MajorDMR-3-25933	5
chr11	88729259	88729293	MajorDMR-3-25934	2
chr11	88745337	88745587	MajorDMR-3-25935	5
chr11	88758245	88758346	MajorDMR-3-25936	2
chr11	88769095	88769939	MajorDMR-3-25937	5
chr11	88777686	88777700	MajorDMR-3-25938	2
chr11	88820310	88820562	MajorDMR-3-25939	3
chr11	88865787	88865951	MajorDMR-3-25940	4
chr11	88909314	88909398	MajorDMR-3-25941	3
chr11	88917109	88918316	MajorDMR-3-25942	10
chr11	88919371	88919420	MajorDMR-3-25943	2
chr11	88928385	88928676	MajorDMR-3-25944	4
chr11	88929900	88930585	MajorDMR-3-25945	6
chr11	88992132	88992700	MajorDMR-3-25946	7
chr11	89114238	89114500	MajorDMR-3-25947	3
chr11	89146801	89146826	MajorDMR-3-25948	2
chr11	89149590	89149710	MajorDMR-3-25949	2
chr11	89150355	89150400	MajorDMR-3-25950	2
chr11	89269534	89269704	MajorDMR-3-25951	7
chr11	89305739	89305973	MajorDMR-3-25952	6
chr11	89420800	89420886	MajorDMR-3-25953	2
chr11	89447751	89448223	MajorDMR-3-25954	3
chr11	89465892	89465950	MajorDMR-3-25955	3
chr11	89475394	89475789	MajorDMR-3-25956	3
chr11	89536745	89537230	MajorDMR-3-25957	3
chr11	89597756	89597876	MajorDMR-3-25958	3
chr11	89953417	89954059	MajorDMR-3-25959	5
chr11	89957289	89958582	MajorDMR-3-25960	12
chr11	89968290	89968814	MajorDMR-3-25961	6
chr11	89994228	89994341	MajorDMR-3-25962	2
chr11	90074938	90075650	MajorDMR-3-25963	4
chr11	90076965	90077333	MajorDMR-3-25964	4
chr11	90147704	90148110	MajorDMR-3-25965	2
chr11	90285017	90285442	MajorDMR-3-25966	4
chr11	90297755	90298250	MajorDMR-3-25967	2
chr11	90362704	90362921	MajorDMR-3-25968	4
chr11	90378891	90378960	MajorDMR-3-25969	3
chr11	90412804	90413363	MajorDMR-3-25970	4
chr11	90463027	90463179	MajorDMR-3-25971	2
chr11	90538358	90538481	MajorDMR-3-25972	2
chr11	90576910	90577770	MajorDMR-3-25973	7
chr11	90580011	90580595	MajorDMR-3-25974	3
chr11	90605823	90606103	MajorDMR-3-25975	4
chr11	90609109	90609277	MajorDMR-3-25976	5
chr11	90779101	90779223	MajorDMR-3-25977	2
chr11	90799921	90800335	MajorDMR-3-25978	4
chr11	90822169	90822266	MajorDMR-3-25979	2
chr11	90833603	90834007	MajorDMR-3-25980	3
chr11	90837604	90837944	MajorDMR-3-25981	2
chr11	90866364	90866421	MajorDMR-3-25982	3
chr11	90933708	90933885	MajorDMR-3-25983	3
chr11	90954384	90955299	MajorDMR-3-25984	5
chr11	90965685	90966397	MajorDMR-3-25985	6
chr11	91043544	91043613	MajorDMR-3-25986	3
chr11	91045797	91046323	MajorDMR-3-25987	4
chr11	91075328	91075488	MajorDMR-3-25988	3
chr11	91076901	91077345	MajorDMR-3-25989	4
chr11	91099139	91099685	MajorDMR-3-25990	9
chr11	91101123	91101429	MajorDMR-3-25991	6
chr11	91119796	91119866	MajorDMR-3-25992	3
chr11	91186816	91187235	MajorDMR-3-25993	4
chr11	91247021	91247483	MajorDMR-3-25994	4
chr11	91311400	91311496	MajorDMR-3-25995	2
chr11	91320101	91320109	MajorDMR-3-25996	2
chr11	91388126	91388689	MajorDMR-3-25997	4
chr11	91500738	91500895	MajorDMR-3-25998	3
chr11	91624269	91624443	MajorDMR-3-25999	3
chr11	91647781	91648171	MajorDMR-3-26000	3
chr11	91732041	91732134	MajorDMR-3-26001	2
chr11	91766203	91766871	MajorDMR-3-26002	5
chr11	91788751	91788806	MajorDMR-3-26003	2
chr11	91789507	91789679	MajorDMR-3-26004	2
chr11	91815602	91815623	MajorDMR-3-26005	2
chr11	91881231	91881445	MajorDMR-3-26006	2
chr11	91885173	91885698	MajorDMR-3-26007	5
chr11	91887644	91888217	MajorDMR-3-26008	4
chr11	91914206	91914216	MajorDMR-3-26009	2
chr11	91944602	91945047	MajorDMR-3-26010	5
chr11	91954018	91954717	MajorDMR-3-26011	7
chr11	91956139	91956422	MajorDMR-3-26012	2
chr11	91978494	91978506	MajorDMR-3-26013	2
chr11	91985243	91985674	MajorDMR-3-26014	2
chr11	91994000	91994106	MajorDMR-3-26015	2
chr11	91994784	91994840	MajorDMR-3-26016	2
chr11	92074338	92075573	MajorDMR-3-26017	13
chr11	92076260	92076273	MajorDMR-3-26018	2
chr11	92077946	92078012	MajorDMR-3-26019	2
chr11	92111777	92111955	MajorDMR-3-26020	2
chr11	92118392	92118470	MajorDMR-3-26021	2
chr11	92176234	92176955	MajorDMR-3-26022	5
chr11	92210096	92210899	MajorDMR-3-26023	6
chr11	92325041	92325256	MajorDMR-3-26024	3
chr11	92327883	92328056	MajorDMR-3-26025	3
chr11	92345874	92346176	MajorDMR-3-26026	4
chr11	92348671	92349067	MajorDMR-3-26027	3
chr11	92381774	92382436	MajorDMR-3-26028	5
chr11	92396256	92397212	MajorDMR-3-26029	7
chr11	92484591	92485174	MajorDMR-3-26030	13
chr11	92496451	92496473	MajorDMR-3-26031	2
chr11	92498153	92498904	MajorDMR-3-26032	9
chr11	92499640	92500461	MajorDMR-3-26033	8
chr11	92501806	92502905	MajorDMR-3-26034	6
chr11	92503477	92504981	MajorDMR-3-26035	19
chr11	92544605	92545207	MajorDMR-3-26036	4
chr11	92583108	92583705	MajorDMR-3-26037	6
chr11	92586278	92586501	MajorDMR-3-26038	7
chr11	92599825	92600212	MajorDMR-3-26039	10
chr11	92615214	92615875	MajorDMR-3-26040	9
chr11	92653188	92653568	MajorDMR-3-26041	2
chr11	92691902	92692915	MajorDMR-3-26042	10
chr11	92730102	92730155	MajorDMR-3-26043	3
chr11	92749524	92749913	MajorDMR-3-26044	3
chr11	92764602	92764943	MajorDMR-3-26045	8
chr11	92768679	92769297	MajorDMR-3-26046	3
chr11	92771734	92772003	MajorDMR-3-26047	2
chr11	92808878	92809307	MajorDMR-3-26048	5
chr11	92829534	92829599	MajorDMR-3-26049	2
chr11	92888231	92888496	MajorDMR-3-26050	3
chr11	92942794	92942816	MajorDMR-3-26051	2
chr11	92982799	92983759	MajorDMR-3-26052	6
chr11	93021751	93023509	MajorDMR-3-26053	9
chr11	93177999	93178097	MajorDMR-3-26054	4
chr11	93191274	93191718	MajorDMR-3-26055	10
chr11	93198047	93198215	MajorDMR-3-26056	2
chr11	93198920	93199603	MajorDMR-3-26057	7
chr11	93261561	93262184	MajorDMR-3-26058	8
chr11	93270910	93271084	MajorDMR-3-26059	3
chr11	93274883	93275453	MajorDMR-3-26060	8
chr11	93375955	93376103	MajorDMR-3-26061	4
chr11	93388206	93388543	MajorDMR-3-26062	3
chr11	93417459	93417501	MajorDMR-3-26063	2
chr11	93441848	93441938	MajorDMR-3-26064	2
chr11	93454602	93454627	MajorDMR-3-26065	2
chr11	93463049	93463678	MajorDMR-3-26066	3
chr11	93466599	93466749	MajorDMR-3-26067	5
chr11	93471416	93471586	MajorDMR-3-26068	4
chr11	93472088	93472714	MajorDMR-3-26069	4
chr11	93478868	93479097	MajorDMR-3-26070	6
chr11	93519700	93519783	MajorDMR-3-26071	3
chr11	93528103	93528246	MajorDMR-3-26072	4
chr11	93553018	93553474	MajorDMR-3-26073	5
chr11	93582957	93583002	MajorDMR-3-26074	3
chr11	93666478	93666801	MajorDMR-3-26075	4
chr11	93768477	93768708	MajorDMR-3-26076	2
chr11	93806094	93806253	MajorDMR-3-26077	2
chr11	93808409	93808605	MajorDMR-3-26078	3
chr11	93809114	93809361	MajorDMR-3-26079	2
chr11	93858809	93858997	MajorDMR-3-26080	4
chr11	93869018	93869075	MajorDMR-3-26081	2
chr11	93884496	93884847	MajorDMR-3-26082	4
chr11	93886731	93886764	MajorDMR-3-26083	2
chr11	93917080	93917212	MajorDMR-3-26084	5
chr11	93927490	93928623	MajorDMR-3-26085	20
chr11	93931897	93932829	MajorDMR-3-26086	7
chr11	93944560	93944853	MajorDMR-3-26087	2
chr11	94065465	94065782	MajorDMR-3-26088	8
chr11	94075611	94075653	MajorDMR-3-26089	2
chr11	94112595	94113325	MajorDMR-3-26090	7
chr11	94138107	94138542	MajorDMR-3-26091	4
chr11	94139045	94139271	MajorDMR-3-26092	3
chr11	94158092	94158125	MajorDMR-3-26093	2
chr11	94206234	94206507	MajorDMR-3-26094	3
chr11	94210939	94211032	MajorDMR-3-26095	2
chr11	94279026	94279300	MajorDMR-3-26096	7
chr11	94307551	94307998	MajorDMR-3-26097	13
chr11	94356377	94356417	MajorDMR-3-26098	2
chr11	94443164	94443174	MajorDMR-3-26099	2
chr11	94465750	94466019	MajorDMR-3-26100	4
chr11	94526547	94526826	MajorDMR-3-26101	2
chr11	94597938	94598249	MajorDMR-3-26102	5
chr11	94610324	94610896	MajorDMR-3-26103	4
chr11	94645830	94646413	MajorDMR-3-26104	11
chr11	94674381	94674555	MajorDMR-3-26105	4
chr11	94677089	94678039	MajorDMR-3-26106	10
chr11	94695995	94696023	MajorDMR-3-26107	2
chr11	94698421	94698461	MajorDMR-3-26108	2
chr11	94761544	94762072	MajorDMR-3-26109	5
chr11	94803227	94803268	MajorDMR-3-26110	3
chr11	94840741	94841211	MajorDMR-3-26111	5
chr11	94842299	94842362	MajorDMR-3-26112	3
chr11	94867671	94867858	MajorDMR-3-26113	4
chr11	94883157	94883805	MajorDMR-3-26114	25
chr11	94885207	94885920	MajorDMR-3-26115	10
chr11	94886480	94887007	MajorDMR-3-26116	4
chr11	94889707	94890556	MajorDMR-3-26117	4
chr11	94893173	94893492	MajorDMR-3-26118	4
chr11	94894845	94895052	MajorDMR-3-26119	5
chr11	94895900	94896838	MajorDMR-3-26120	9
chr11	94897439	94897954	MajorDMR-3-26121	3
chr11	94899390	94899775	MajorDMR-3-26122	2
chr11	94902130	94902530	MajorDMR-3-26123	4
chr11	94903597	94903667	MajorDMR-3-26124	2
chr11	94904474	94904737	MajorDMR-3-26125	2
chr11	94908656	94909487	MajorDMR-3-26126	5
chr11	94916759	94916999	MajorDMR-3-26127	4
chr11	94917654	94917883	MajorDMR-3-26128	4
chr11	94922380	94922587	MajorDMR-3-26129	2
chr11	94928888	94929086	MajorDMR-3-26130	4
chr11	94929765	94929953	MajorDMR-3-26131	4
chr11	94930938	94931033	MajorDMR-3-26132	3
chr11	94933213	94933328	MajorDMR-3-26133	2
chr11	94936913	94937142	MajorDMR-3-26134	3
chr11	94940083	94940830	MajorDMR-3-26135	6
chr11	94941458	94941631	MajorDMR-3-26136	2
chr11	94942647	94942656	MajorDMR-3-26137	2
chr11	94943296	94943646	MajorDMR-3-26138	4
chr11	94944381	94944929	MajorDMR-3-26139	3
chr11	94950219	94950812	MajorDMR-3-26140	3
chr11	94955928	94956137	MajorDMR-3-26141	2
chr11	94959331	94959398	MajorDMR-3-26142	2
chr11	94960076	94961291	MajorDMR-3-26143	7
chr11	94966205	94967146	MajorDMR-3-26144	6
chr11	95016025	95016230	MajorDMR-3-26145	2
chr11	95070711	95070914	MajorDMR-3-26146	8
chr11	95111452	95111922	MajorDMR-3-26147	3
chr11	95168438	95169052	MajorDMR-3-26148	4
chr11	95188824	95189020	MajorDMR-3-26149	5
chr11	95217744	95218134	MajorDMR-3-26150	4
chr11	95219808	95220586	MajorDMR-3-26151	11
chr11	95239271	95239285	MajorDMR-3-26152	2
chr11	95244784	95244978	MajorDMR-3-26153	3
chr11	95247779	95248630	MajorDMR-3-26154	6
chr11	95249214	95249831	MajorDMR-3-26155	3
chr11	95250438	95251023	MajorDMR-3-26156	8
chr11	95293118	95293522	MajorDMR-3-26157	4
chr11	95295839	95297373	MajorDMR-3-26158	7
chr11	95300729	95300944	MajorDMR-3-26159	5
chr11	95303215	95304937	MajorDMR-3-26160	8
chr11	95307426	95310366	MajorDMR-3-26161	15
chr11	95323249	95323786	MajorDMR-3-26162	11
chr11	95324342	95324677	MajorDMR-3-26163	4
chr11	95325783	95327058	MajorDMR-3-26164	11
chr11	95394062	95394371	MajorDMR-3-26165	2
chr11	95395831	95395870	MajorDMR-3-26166	2
chr11	95409690	95410124	MajorDMR-3-26167	3
chr11	95415838	95416807	MajorDMR-3-26168	5
chr11	95417864	95418282	MajorDMR-3-26169	3
chr11	95422302	95422334	MajorDMR-3-26170	2
chr11	95430669	95430918	MajorDMR-3-26171	2
chr11	95433710	95433960	MajorDMR-3-26172	5
chr11	95434923	95435083	MajorDMR-3-26173	5
chr11	95436968	95437022	MajorDMR-3-26174	2
chr11	95438172	95439062	MajorDMR-3-26175	5
chr11	95440283	95440507	MajorDMR-3-26176	5
chr11	95448925	95449515	MajorDMR-3-26177	4
chr11	95459421	95459777	MajorDMR-3-26178	3
chr11	95460684	95461041	MajorDMR-3-26179	3
chr11	95469745	95469844	MajorDMR-3-26180	5
chr11	95480690	95480993	MajorDMR-3-26181	2
chr11	95488589	95488716	MajorDMR-3-26182	3
chr11	95494395	95495146	MajorDMR-3-26183	6
chr11	95502883	95503108	MajorDMR-3-26184	2
chr11	95520130	95520559	MajorDMR-3-26185	2
chr11	95527449	95527548	MajorDMR-3-26186	4
chr11	95554747	95555088	MajorDMR-3-26187	2
chr11	95557850	95557945	MajorDMR-3-26188	2
chr11	95559096	95559104	MajorDMR-3-26189	2
chr11	95570896	95570997	MajorDMR-3-26190	2
chr11	95588947	95589107	MajorDMR-3-26191	2
chr11	95649261	95649483	MajorDMR-3-26192	2
chr11	95655545	95655724	MajorDMR-3-26193	2
chr11	95722220	95722243	MajorDMR-3-26194	3
chr11	95746882	95746918	MajorDMR-3-26195	2
chr11	95836064	95836149	MajorDMR-3-26196	2
chr11	95847538	95847856	MajorDMR-3-26197	2
chr11	95873008	95873055	MajorDMR-3-26198	2
chr11	95876561	95877046	MajorDMR-3-26199	9
chr11	95885505	95885713	MajorDMR-3-26200	4
chr11	95921757	95921842	MajorDMR-3-26201	2
chr11	95987460	95987525	MajorDMR-3-26202	2
chr11	96077875	96077887	MajorDMR-3-26203	2
chr11	96083595	96083823	MajorDMR-3-26204	2
chr11	96153336	96153385	MajorDMR-3-26205	2
chr11	96158006	96158069	MajorDMR-3-26206	2
chr11	96193055	96193300	MajorDMR-3-26207	3
chr11	96196655	96196853	MajorDMR-3-26208	3
chr11	96243789	96244800	MajorDMR-3-26209	5
chr11	96246452	96246588	MajorDMR-3-26210	2
chr11	96248631	96249105	MajorDMR-3-26211	4
chr11	96271297	96271621	MajorDMR-3-26212	3
chr11	96272231	96272300	MajorDMR-3-26213	3
chr11	96281038	96281283	MajorDMR-3-26214	3
chr11	96284124	96284771	MajorDMR-3-26215	9
chr11	96516386	96516610	MajorDMR-3-26216	3
chr11	96593949	96594074	MajorDMR-3-26217	2
chr11	96654424	96654544	MajorDMR-3-26218	3
chr11	96808088	96808532	MajorDMR-3-26219	2
chr11	96824826	96824835	MajorDMR-3-26220	2
chr11	96834040	96834323	MajorDMR-3-26221	3
chr11	96836624	96836749	MajorDMR-3-26222	3
chr11	96837378	96837651	MajorDMR-3-26223	2
chr11	96841375	96841861	MajorDMR-3-26224	3
chr11	96842493	96842534	MajorDMR-3-26225	2
chr11	96843924	96844401	MajorDMR-3-26226	2
chr11	96951482	96951639	MajorDMR-3-26227	2
chr11	96969145	96969212	MajorDMR-3-26228	2
chr11	97062757	97063355	MajorDMR-3-26229	3
chr11	97087884	97088233	MajorDMR-3-26230	3
chr11	97220317	97220572	MajorDMR-3-26231	4
chr11	97245533	97245624	MajorDMR-3-26232	2
chr11	97249416	97250031	MajorDMR-3-26233	5
chr11	97537490	97537968	MajorDMR-3-26234	8
chr11	97788126	97788344	MajorDMR-3-26235	2
chr11	97815361	97815573	MajorDMR-3-26236	4
chr11	97863719	97863922	MajorDMR-3-26237	7
chr11	97898579	97898908	MajorDMR-3-26238	4
chr11	97964652	97964763	MajorDMR-3-26239	4
chr11	97990201	97990299	MajorDMR-3-26240	2
chr11	98045605	98046009	MajorDMR-3-26241	2
chr11	98047202	98047586	MajorDMR-3-26242	2
chr11	98048797	98048825	MajorDMR-3-26243	2
chr11	98050722	98051295	MajorDMR-3-26244	4
chr11	98051856	98052244	MajorDMR-3-26245	2
chr11	98187579	98187750	MajorDMR-3-26246	3
chr11	98229439	98229808	MajorDMR-3-26247	4
chr11	98260571	98261217	MajorDMR-3-26248	3
chr11	98265751	98265839	MajorDMR-3-26249	2
chr11	98309163	98309371	MajorDMR-3-26250	2
chr11	98326395	98327242	MajorDMR-3-26251	13
chr11	98367744	98368477	MajorDMR-3-26252	6
chr11	98376021	98377087	MajorDMR-3-26253	6
chr11	98413767	98414341	MajorDMR-3-26254	3
chr11	98454914	98455007	MajorDMR-3-26255	2
chr11	98473915	98473927	MajorDMR-3-26256	2
chr11	98511659	98512263	MajorDMR-3-26257	4
chr11	98513301	98514328	MajorDMR-3-26258	7
chr11	98516734	98516852	MajorDMR-3-26259	2
chr11	98518962	98519014	MajorDMR-3-26260	2
chr11	98529183	98529214	MajorDMR-3-26261	2
chr11	98581295	98582029	MajorDMR-3-26262	5
chr11	98594270	98594311	MajorDMR-3-26263	2
chr11	98634762	98634892	MajorDMR-3-26264	3
chr11	98637374	98638217	MajorDMR-3-26265	7
chr11	98642527	98642582	MajorDMR-3-26266	3
chr11	98647725	98648552	MajorDMR-3-26267	7
chr11	98649056	98650299	MajorDMR-3-26268	9
chr11	98652442	98653719	MajorDMR-3-26269	8
chr11	98656913	98656945	MajorDMR-3-26270	2
chr11	98664744	98664754	MajorDMR-3-26271	2
chr11	98739132	98739860	MajorDMR-3-26272	4
chr11	98766976	98767709	MajorDMR-3-26273	5
chr11	98774360	98774419	MajorDMR-3-26274	2
chr11	98808296	98808325	MajorDMR-3-26275	2
chr11	98850097	98850140	MajorDMR-3-26276	2
chr11	98861849	98862010	MajorDMR-3-26277	3
chr11	98866960	98867224	MajorDMR-3-26278	3
chr11	98880663	98880943	MajorDMR-3-26279	5
chr11	98889454	98889956	MajorDMR-3-26280	3
chr11	98969134	98969648	MajorDMR-3-26281	5
chr11	99138146	99138258	MajorDMR-3-26282	2
chr11	99165501	99165506	MajorDMR-3-26283	2
chr11	99197283	99197333	MajorDMR-3-26284	2
chr11	99367560	99368763	MajorDMR-3-26285	7
chr11	99369328	99370243	MajorDMR-3-26286	6
chr11	99388173	99388569	MajorDMR-3-26287	4
chr11	99391458	99391709	MajorDMR-3-26288	2
chr11	99454383	99454398	MajorDMR-3-26289	2
chr11	99463060	99463693	MajorDMR-3-26290	5
chr11	99503701	99504015	MajorDMR-3-26291	2
chr11	99504687	99506290	MajorDMR-3-26292	11
chr11	99514964	99514983	MajorDMR-3-26293	2
chr11	99564729	99565728	MajorDMR-3-26294	13
chr11	99594903	99595430	MajorDMR-3-26295	4
chr11	99602908	99603245	MajorDMR-3-26296	2
chr11	99610153	99610186	MajorDMR-3-26297	3
chr11	99637624	99637822	MajorDMR-3-26298	3
chr11	99638663	99639353	MajorDMR-3-26299	4
chr11	99671502	99671887	MajorDMR-3-26300	2
chr11	99714008	99714083	MajorDMR-3-26301	2
chr11	99741637	99741697	MajorDMR-3-26302	3
chr11	99836462	99836711	MajorDMR-3-26303	2
chr11	99874927	99875264	MajorDMR-3-26304	2
chr11	99929693	99929898	MajorDMR-3-26305	3
chr11	99933652	99934485	MajorDMR-3-26306	7
chr11	99937092	99939132	MajorDMR-3-26307	9
chr11	100048458	100048950	MajorDMR-3-26308	6
chr11	100064394	100065116	MajorDMR-3-26309	5
chr11	100073582	100073642	MajorDMR-3-26310	2
chr11	100081590	100081780	MajorDMR-3-26311	3
chr11	100397402	100397840	MajorDMR-3-26312	3
chr11	100416111	100416387	MajorDMR-3-26313	4
chr11	100508422	100509083	MajorDMR-3-26314	19
chr11	100512347	100512712	MajorDMR-3-26315	4
chr11	100540663	100540779	MajorDMR-3-26316	3
chr11	100557098	100557488	MajorDMR-3-26317	4
chr11	100593408	100593443	MajorDMR-3-26318	4
chr11	100598316	100599395	MajorDMR-3-26319	7
chr11	100693922	100694029	MajorDMR-3-26320	2
chr11	100702126	100702235	MajorDMR-3-26321	3
chr11	100720102	100720173	MajorDMR-3-26322	2
chr11	101059714	101059723	MajorDMR-3-26323	2
chr11	101248008	101248046	MajorDMR-3-26324	2
chr11	101293186	101293981	MajorDMR-3-26325	4
chr11	101302000	101302194	MajorDMR-3-26326	3
chr11	101310375	101311132	MajorDMR-3-26327	15
chr11	101368125	101368610	MajorDMR-3-26328	3
chr11	101424282	101424814	MajorDMR-3-26329	4
chr11	101473707	101474234	MajorDMR-3-26330	5
chr11	101488558	101489016	MajorDMR-3-26331	6
chr11	101489690	101489860	MajorDMR-3-26332	2
chr11	101738212	101738221	MajorDMR-3-26333	2
chr11	101743031	101743642	MajorDMR-3-26334	7
chr11	101771620	101772292	MajorDMR-3-26335	23
chr11	101817945	101818172	MajorDMR-3-26336	2
chr11	101865568	101865837	MajorDMR-3-26337	4
chr11	101866880	101867792	MajorDMR-3-26338	9
chr11	102012650	102012673	MajorDMR-3-26339	2
chr11	102123159	102123293	MajorDMR-3-26340	5
chr11	102151237	102151516	MajorDMR-3-26341	2
chr11	102159274	102159298	MajorDMR-3-26342	2
chr11	102160307	102160846	MajorDMR-3-26343	5
chr11	102175582	102175652	MajorDMR-3-26344	2
chr11	102212158	102212231	MajorDMR-3-26345	2
chr11	102253119	102253882	MajorDMR-3-26346	4
chr11	102299225	102299753	MajorDMR-3-26347	3
chr11	102356210	102356610	MajorDMR-3-26348	3
chr11	102364226	102364758	MajorDMR-3-26349	5
chr11	102367163	102367297	MajorDMR-3-26350	3
chr11	102459681	102459985	MajorDMR-3-26351	3
chr11	102472097	102473222	MajorDMR-3-26352	16
chr11	102483735	102483748	MajorDMR-3-26353	2
chr11	102491724	102491748	MajorDMR-3-26354	2
chr11	102517149	102518157	MajorDMR-3-26355	9
chr11	102537009	102537110	MajorDMR-3-26356	2
chr11	102590830	102590848	MajorDMR-3-26357	2
chr11	102597997	102598708	MajorDMR-3-26358	7
chr11	102600702	102601772	MajorDMR-3-26359	10
chr11	102659412	102659646	MajorDMR-3-26360	6
chr11	102675770	102675924	MajorDMR-3-26361	2
chr11	102680368	102681357	MajorDMR-3-26362	9
chr11	102685178	102685229	MajorDMR-3-26363	2
chr11	102718448	102718600	MajorDMR-3-26364	3
chr11	102761308	102761528	MajorDMR-3-26365	3
chr11	102797803	102797955	MajorDMR-3-26366	5
chr11	102826468	102826800	MajorDMR-3-26367	6
chr11	102866865	102867345	MajorDMR-3-26368	3
chr11	102981029	102981033	MajorDMR-3-26369	2
chr11	103077534	103077776	MajorDMR-3-26370	3
chr11	103128067	103128449	MajorDMR-3-26371	4
chr11	103136836	103137538	MajorDMR-3-26372	11
chr11	103306983	103307035	MajorDMR-3-26373	2
chr11	103331769	103332412	MajorDMR-3-26374	7
chr11	103418611	103419008	MajorDMR-3-26375	4
chr11	103450196	103450217	MajorDMR-3-26376	2
chr11	103467997	103468419	MajorDMR-3-26377	4
chr11	103518298	103518705	MajorDMR-3-26378	3
chr11	103521559	103522136	MajorDMR-3-26379	7
chr11	103525879	103525941	MajorDMR-3-26380	2
chr11	103560042	103560177	MajorDMR-3-26381	3
chr11	103671582	103671807	MajorDMR-3-26382	7
chr11	103679069	103679249	MajorDMR-3-26383	3
chr11	103681345	103681981	MajorDMR-3-26384	8
chr11	103688375	103688489	MajorDMR-3-26385	2
chr11	103692433	103692613	MajorDMR-3-26386	2
chr11	103713089	103713185	MajorDMR-3-26387	3
chr11	103821487	103821531	MajorDMR-3-26388	2
chr11	103872328	103872875	MajorDMR-3-26389	5
chr11	104128260	104128800	MajorDMR-3-26390	5
chr11	104148767	104149427	MajorDMR-3-26391	6
chr11	104152620	104152996	MajorDMR-3-26392	3
chr11	104199787	104200247	MajorDMR-3-26393	2
chr11	104333219	104333340	MajorDMR-3-26394	2
chr11	104350210	104350236	MajorDMR-3-26395	2
chr11	104381064	104381074	MajorDMR-3-26396	2
chr11	104453911	104455167	MajorDMR-3-26397	14
chr11	104550571	104550916	MajorDMR-3-26398	5
chr11	104568039	104568101	MajorDMR-3-26399	2
chr11	104599930	104600122	MajorDMR-3-26400	4
chr11	104730070	104730637	MajorDMR-3-26401	6
chr11	104825596	104826093	MajorDMR-3-26402	2
chr11	104877971	104878187	MajorDMR-3-26403	2
chr11	104907674	104908042	MajorDMR-3-26404	3
chr11	104915440	104916599	MajorDMR-3-26405	6
chr11	104919976	104920235	MajorDMR-3-26406	3
chr11	104921433	104921497	MajorDMR-3-26407	2
chr11	104963097	104963247	MajorDMR-3-26408	5
chr11	104963927	104964120	MajorDMR-3-26409	3
chr11	105048968	105049034	MajorDMR-3-26410	7
chr11	105050741	105050873	MajorDMR-3-26411	2
chr11	105395017	105395369	MajorDMR-3-26412	2
chr11	105396720	105397104	MajorDMR-3-26413	3
chr11	105486332	105486821	MajorDMR-3-26414	2
chr11	105488092	105489102	MajorDMR-3-26415	7
chr11	105640384	105640394	MajorDMR-3-26416	2
chr11	105686226	105686899	MajorDMR-3-26417	7
chr11	105692274	105692753	MajorDMR-3-26418	8
chr11	105696471	105696754	MajorDMR-3-26419	2
chr11	105702173	105702377	MajorDMR-3-26420	2
chr11	105796756	105796865	MajorDMR-3-26421	2
chr11	105853841	105854804	MajorDMR-3-26422	5
chr11	105869384	105869421	MajorDMR-3-26423	2
chr11	105883301	105883419	MajorDMR-3-26424	2
chr11	105888003	105888354	MajorDMR-3-26425	2
chr11	105891294	105891460	MajorDMR-3-26426	2
chr11	105893685	105894349	MajorDMR-3-26427	10
chr11	105950055	105951316	MajorDMR-3-26428	12
chr11	105953409	105953735	MajorDMR-3-26429	3
chr11	105955302	105955983	MajorDMR-3-26430	4
chr11	105957570	105957723	MajorDMR-3-26431	2
chr11	105958341	105958372	MajorDMR-3-26432	2
chr11	105959099	105959825	MajorDMR-3-26433	6
chr11	105997228	105998526	MajorDMR-3-26434	10
chr11	105999817	106000372	MajorDMR-3-26435	5
chr11	106003560	106004064	MajorDMR-3-26436	2
chr11	106004791	106005247	MajorDMR-3-26437	4
chr11	106026004	106026334	MajorDMR-3-26438	5
chr11	106031810	106032152	MajorDMR-3-26439	2
chr11	106034957	106035698	MajorDMR-3-26440	6
chr11	106066443	106066625	MajorDMR-3-26441	3
chr11	106112677	106113138	MajorDMR-3-26442	9
chr11	106120108	106121052	MajorDMR-3-26443	7
chr11	106141454	106141715	MajorDMR-3-26444	2
chr11	106146633	106146689	MajorDMR-3-26445	2
chr11	106157508	106157699	MajorDMR-3-26446	2
chr11	106196735	106197027	MajorDMR-3-26447	4
chr11	106199924	106200891	MajorDMR-3-26448	6
chr11	106214475	106215296	MajorDMR-3-26449	4
chr11	106239634	106240069	MajorDMR-3-26450	3
chr11	106248719	106249633	MajorDMR-3-26451	8
chr11	106254928	106255566	MajorDMR-3-26452	4
chr11	106260561	106261006	MajorDMR-3-26453	4
chr11	106264904	106265005	MajorDMR-3-26454	2
chr11	106285128	106287226	MajorDMR-3-26455	15
chr11	106295452	106295972	MajorDMR-3-26456	8
chr11	106312667	106313848	MajorDMR-3-26457	8
chr11	106315637	106316007	MajorDMR-3-26458	2
chr11	106317489	106318848	MajorDMR-3-26459	14
chr11	106320618	106320898	MajorDMR-3-26460	4
chr11	106327268	106327850	MajorDMR-3-26461	7
chr11	106332174	106332319	MajorDMR-3-26462	3
chr11	106334017	106334848	MajorDMR-3-26463	6
chr11	106339094	106339181	MajorDMR-3-26464	2
chr11	106384037	106384045	MajorDMR-3-26465	2
chr11	106387194	106387261	MajorDMR-3-26466	2
chr11	106387835	106388689	MajorDMR-3-26467	5
chr11	106393733	106394435	MajorDMR-3-26468	5
chr11	106395026	106395272	MajorDMR-3-26469	2
chr11	106396774	106396881	MajorDMR-3-26470	3
chr11	106444038	106444425	MajorDMR-3-26471	3
chr11	106455485	106456025	MajorDMR-3-26472	10
chr11	106474522	106475483	MajorDMR-3-26473	10
chr11	106506154	106506255	MajorDMR-3-26474	2
chr11	106517221	106517393	MajorDMR-3-26475	3
chr11	106522817	106522861	MajorDMR-3-26476	2
chr11	106529705	106529744	MajorDMR-3-26477	2
chr11	106532063	106532266	MajorDMR-3-26478	2
chr11	106532797	106532864	MajorDMR-3-26479	2
chr11	106550012	106550776	MajorDMR-3-26480	5
chr11	106565425	106566707	MajorDMR-3-26481	9
chr11	106567467	106567828	MajorDMR-3-26482	3
chr11	106579267	106579283	MajorDMR-3-26483	2
chr11	106584432	106584672	MajorDMR-3-26484	3
chr11	106595438	106595477	MajorDMR-3-26485	2
chr11	106597983	106598999	MajorDMR-3-26486	7
chr11	106600000	106600025	MajorDMR-3-26487	2
chr11	106601851	106602197	MajorDMR-3-26488	2
chr11	106603798	106604565	MajorDMR-3-26489	5
chr11	106628837	106629037	MajorDMR-3-26490	2
chr11	106646416	106646432	MajorDMR-3-26491	2
chr11	106650878	106652435	MajorDMR-3-26492	9
chr11	106654725	106654993	MajorDMR-3-26493	2
chr11	106667098	106667325	MajorDMR-3-26494	2
chr11	106671577	106671821	MajorDMR-3-26495	2
chr11	106717253	106717543	MajorDMR-3-26496	2
chr11	106727029	106727633	MajorDMR-3-26497	4
chr11	106728338	106728560	MajorDMR-3-26498	4
chr11	106738483	106738903	MajorDMR-3-26499	2
chr11	106756606	106756756	MajorDMR-3-26500	2
chr11	106797914	106798594	MajorDMR-3-26501	4
chr11	106804211	106804243	MajorDMR-3-26502	2
chr11	106810603	106810824	MajorDMR-3-26503	3
chr11	106819810	106820297	MajorDMR-3-26504	2
chr11	106821274	106821442	MajorDMR-3-26505	6
chr11	106824996	106825254	MajorDMR-3-26506	6
chr11	106829399	106830313	MajorDMR-3-26507	7
chr11	106834689	106834779	MajorDMR-3-26508	2
chr11	106835629	106835972	MajorDMR-3-26509	3
chr11	106843113	106843248	MajorDMR-3-26510	2
chr11	106849287	106849346	MajorDMR-3-26511	2
chr11	106849996	106850176	MajorDMR-3-26512	2
chr11	106852483	106852528	MajorDMR-3-26513	2
chr11	106853294	106853882	MajorDMR-3-26514	5
chr11	106854541	106854688	MajorDMR-3-26515	2
chr11	106857206	106857400	MajorDMR-3-26516	3
chr11	106858498	106858853	MajorDMR-3-26517	3
chr11	106860747	106863247	MajorDMR-3-26518	24
chr11	106865249	106866030	MajorDMR-3-26519	7
chr11	106868136	106868604	MajorDMR-3-26520	3
chr11	106869659	106869732	MajorDMR-3-26521	2
chr11	106873892	106873978	MajorDMR-3-26522	2
chr11	106876838	106878097	MajorDMR-3-26523	5
chr11	106880314	106880325	MajorDMR-3-26524	2
chr11	106881189	106881671	MajorDMR-3-26525	5
chr11	106884837	106885944	MajorDMR-3-26526	14
chr11	106886463	106887749	MajorDMR-3-26527	12
chr11	106972828	106973026	MajorDMR-3-26528	2
chr11	106973564	106973969	MajorDMR-3-26529	7
chr11	107084086	107084184	MajorDMR-3-26530	5
chr11	107085802	107086299	MajorDMR-3-26531	2
chr11	107090048	107090194	MajorDMR-3-26532	2
chr11	107136282	107136512	MajorDMR-3-26533	2
chr11	107137079	107137489	MajorDMR-3-26534	5
chr11	107387994	107388166	MajorDMR-3-26535	3
chr11	107418944	107419006	MajorDMR-3-26536	3
chr11	107433903	107434017	MajorDMR-3-26537	2
chr11	107438415	107438934	MajorDMR-3-26538	3
chr11	107454505	107454550	MajorDMR-3-26539	3
chr11	107464118	107465408	MajorDMR-3-26540	5
chr11	107469440	107470084	MajorDMR-3-26541	5
chr11	107475180	107475522	MajorDMR-3-26542	2
chr11	107476655	107477564	MajorDMR-3-26543	13
chr11	107479129	107479190	MajorDMR-3-26544	2
chr11	107487748	107488015	MajorDMR-3-26545	2
chr11	107489012	107489116	MajorDMR-3-26546	2
chr11	107489629	107489750	MajorDMR-3-26547	2
chr11	107493343	107493749	MajorDMR-3-26548	3
chr11	107499883	107500189	MajorDMR-3-26549	2
chr11	107504971	107505161	MajorDMR-3-26550	3
chr11	107508694	107509005	MajorDMR-3-26551	6
chr11	107515086	107515270	MajorDMR-3-26552	4
chr11	107518232	107518294	MajorDMR-3-26553	2
chr11	107537752	107538604	MajorDMR-3-26554	8
chr11	107548355	107548826	MajorDMR-3-26555	8
chr11	107549327	107549425	MajorDMR-3-26556	2
chr11	107561493	107561811	MajorDMR-3-26557	3
chr11	107569960	107570136	MajorDMR-3-26558	7
chr11	107578207	107578344	MajorDMR-3-26559	2
chr11	107582875	107583340	MajorDMR-3-26560	5
chr11	107611040	107611134	MajorDMR-3-26561	2
chr11	107632751	107633407	MajorDMR-3-26562	8
chr11	107639630	107640410	MajorDMR-3-26563	4
chr11	107641137	107642365	MajorDMR-3-26564	7
chr11	107677897	107677959	MajorDMR-3-26565	2
chr11	107704410	107704668	MajorDMR-3-26566	6
chr11	107711652	107712268	MajorDMR-3-26567	6
chr11	107728651	107728853	MajorDMR-3-26568	5
chr11	107741549	107741947	MajorDMR-3-26569	4
chr11	107804600	107804882	MajorDMR-3-26570	6
chr11	107830253	107830490	MajorDMR-3-26571	2
chr11	107831242	107831317	MajorDMR-3-26572	2
chr11	107883510	107884517	MajorDMR-3-26573	6
chr11	107932762	107932780	MajorDMR-3-26574	2
chr11	107973285	107973819	MajorDMR-3-26575	6
chr11	107981865	107981948	MajorDMR-3-26576	2
chr11	107983099	107983395	MajorDMR-3-26577	4
chr11	107995347	107995683	MajorDMR-3-26578	6
chr11	108009619	108009736	MajorDMR-3-26579	2
chr11	108043498	108043648	MajorDMR-3-26580	2
chr11	108178736	108178771	MajorDMR-3-26581	2
chr11	108183655	108183799	MajorDMR-3-26582	3
chr11	108215034	108215453	MajorDMR-3-26583	5
chr11	108255635	108256019	MajorDMR-3-26584	3
chr11	108328095	108328390	MajorDMR-3-26585	7
chr11	108328968	108329029	MajorDMR-3-26586	5
chr11	108345443	108345951	MajorDMR-3-26587	10
chr11	108408681	108409377	MajorDMR-3-26588	11
chr11	108430789	108430799	MajorDMR-3-26589	2
chr11	108462449	108463469	MajorDMR-3-26590	10
chr11	108464954	108465058	MajorDMR-3-26591	2
chr11	108465881	108466179	MajorDMR-3-26592	3
chr11	108503427	108503740	MajorDMR-3-26593	3
chr11	108504293	108504439	MajorDMR-3-26594	3
chr11	108596042	108596192	MajorDMR-3-26595	2
chr11	108596987	108597436	MajorDMR-3-26596	3
chr11	108598471	108598502	MajorDMR-3-26597	2
chr11	108601444	108601507	MajorDMR-3-26598	2
chr11	108603094	108603413	MajorDMR-3-26599	8
chr11	108604064	108604980	MajorDMR-3-26600	8
chr11	108652820	108653795	MajorDMR-3-26601	5
chr11	108719666	108720077	MajorDMR-3-26602	3
chr11	108723705	108723955	MajorDMR-3-26603	4
chr11	108731117	108731685	MajorDMR-3-26604	6
chr11	108736267	108736481	MajorDMR-3-26605	4
chr11	108743543	108743675	MajorDMR-3-26606	2
chr11	108796979	108799211	MajorDMR-3-26607	12
chr11	108804721	108804783	MajorDMR-3-26608	2
chr11	108805440	108805757	MajorDMR-3-26609	7
chr11	108814156	108814288	MajorDMR-3-26610	4
chr11	108819051	108819156	MajorDMR-3-26611	3
chr11	108828263	108828328	MajorDMR-3-26612	4
chr11	108828894	108829210	MajorDMR-3-26613	6
chr11	108831035	108832320	MajorDMR-3-26614	16
chr11	108846403	108846796	MajorDMR-3-26615	6
chr11	108855717	108856157	MajorDMR-3-26616	2
chr11	108856765	108857162	MajorDMR-3-26617	2
chr11	108857939	108858281	MajorDMR-3-26618	3
chr11	108859598	108860089	MajorDMR-3-26619	3
chr11	108889891	108890488	MajorDMR-3-26620	8
chr11	108893725	108893954	MajorDMR-3-26621	3
chr11	108923248	108923546	MajorDMR-3-26622	2
chr11	108942757	108943073	MajorDMR-3-26623	3
chr11	108993787	108995413	MajorDMR-3-26624	14
chr11	109019555	109019611	MajorDMR-3-26625	2
chr11	109033959	109034210	MajorDMR-3-26626	2
chr11	109039045	109039448	MajorDMR-3-26627	3
chr11	109069455	109069739	MajorDMR-3-26628	2
chr11	109076454	109076520	MajorDMR-3-26629	2
chr11	109079077	109079980	MajorDMR-3-26630	5
chr11	109114977	109114993	MajorDMR-3-26631	2
chr11	109119215	109119381	MajorDMR-3-26632	3
chr11	109120398	109120707	MajorDMR-3-26633	2
chr11	109193321	109193728	MajorDMR-3-26634	5
chr11	109213032	109214568	MajorDMR-3-26635	10
chr11	109216662	109217140	MajorDMR-3-26636	6
chr11	109227092	109227103	MajorDMR-3-26637	2
chr11	109232821	109233216	MajorDMR-3-26638	4
chr11	109233810	109234141	MajorDMR-3-26639	2
chr11	109236675	109236805	MajorDMR-3-26640	2
chr11	109253914	109254303	MajorDMR-3-26641	2
chr11	109256941	109257604	MajorDMR-3-26642	4
chr11	109258586	109260023	MajorDMR-3-26643	9
chr11	109266940	109267032	MajorDMR-3-26644	3
chr11	109271806	109272370	MajorDMR-3-26645	3
chr11	109279222	109279230	MajorDMR-3-26646	2
chr11	109284320	109284877	MajorDMR-3-26647	4
chr11	109288358	109288785	MajorDMR-3-26648	6
chr11	109290349	109292466	MajorDMR-3-26649	7
chr11	109295605	109295758	MajorDMR-3-26650	2
chr11	109297618	109297904	MajorDMR-3-26651	2
chr11	109298473	109298679	MajorDMR-3-26652	3
chr11	109300549	109300736	MajorDMR-3-26653	2
chr11	109302397	109303022	MajorDMR-3-26654	4
chr11	109305965	109306092	MajorDMR-3-26655	2
chr11	109426136	109426319	MajorDMR-3-26656	3
chr11	109440468	109440966	MajorDMR-3-26657	4
chr11	109457302	109457670	MajorDMR-3-26658	3
chr11	109479496	109480310	MajorDMR-3-26659	9
chr11	109539205	109539711	MajorDMR-3-26660	4
chr11	109627376	109628516	MajorDMR-3-26661	7
chr11	109632155	109632167	MajorDMR-3-26662	2
chr11	109639563	109639671	MajorDMR-3-26663	2
chr11	109643492	109644352	MajorDMR-3-26664	3
chr11	109679460	109679762	MajorDMR-3-26665	2
chr11	109681366	109681693	MajorDMR-3-26666	4
chr11	109683694	109684943	MajorDMR-3-26667	10
chr11	109685820	109687813	MajorDMR-3-26668	12
chr11	109692094	109692103	MajorDMR-3-26669	2
chr11	109736274	109736919	MajorDMR-3-26670	5
chr11	109746216	109746764	MajorDMR-3-26671	6
chr11	109757479	109757834	MajorDMR-3-26672	5
chr11	109803082	109804052	MajorDMR-3-26673	8
chr11	109805872	109806052	MajorDMR-3-26674	2
chr11	109808370	109808394	MajorDMR-3-26675	2
chr11	109821512	109821721	MajorDMR-3-26676	15
chr11	109851507	109851810	MajorDMR-3-26677	3
chr11	109899998	109900067	MajorDMR-3-26678	2
chr11	110019704	110020478	MajorDMR-3-26679	9
chr11	110089375	110090131	MajorDMR-3-26680	8
chr11	110168117	110168425	MajorDMR-3-26681	3
chr11	110214925	110215243	MajorDMR-3-26682	4
chr11	110226237	110226309	MajorDMR-3-26683	3
chr11	110268406	110268980	MajorDMR-3-26684	7
chr11	110307123	110307320	MajorDMR-3-26685	4
chr11	110326269	110326759	MajorDMR-3-26686	6
chr11	110384654	110385169	MajorDMR-3-26687	9
chr11	110395024	110395139	MajorDMR-3-26688	4
chr11	110414422	110414535	MajorDMR-3-26689	2
chr11	110436779	110437189	MajorDMR-3-26690	6
chr11	110437727	110437755	MajorDMR-3-26691	2
chr11	110441728	110442047	MajorDMR-3-26692	5
chr11	110453876	110454287	MajorDMR-3-26693	4
chr11	110462330	110462410	MajorDMR-3-26694	3
chr11	110465368	110465418	MajorDMR-3-26695	2
chr11	110474322	110474362	MajorDMR-3-26696	3
chr11	110475408	110476547	MajorDMR-3-26697	5
chr11	110477211	110477771	MajorDMR-3-26698	6
chr11	110483776	110484024	MajorDMR-3-26699	2
chr11	110492669	110493096	MajorDMR-3-26700	3
chr11	110500253	110500440	MajorDMR-3-26701	4
chr11	110504051	110504428	MajorDMR-3-26702	4
chr11	110512789	110513551	MajorDMR-3-26703	7
chr11	110515058	110515342	MajorDMR-3-26704	2
chr11	110540394	110540481	MajorDMR-3-26705	2
chr11	110543216	110543293	MajorDMR-3-26706	3
chr11	110566515	110567004	MajorDMR-3-26707	2
chr11	110576572	110576965	MajorDMR-3-26708	2
chr11	110579041	110579501	MajorDMR-3-26709	2
chr11	110586037	110586458	MajorDMR-3-26710	3
chr11	110630850	110630862	MajorDMR-3-26711	2
chr11	110664378	110664701	MajorDMR-3-26712	5
chr11	110668879	110669356	MajorDMR-3-26713	6
chr11	110763642	110764187	MajorDMR-3-26714	4
chr11	110768376	110768439	MajorDMR-3-26715	2
chr11	110792453	110792489	MajorDMR-3-26716	3
chr11	110798630	110798678	MajorDMR-3-26717	2
chr11	110818904	110818953	MajorDMR-3-26718	2
chr11	110830813	110830825	MajorDMR-3-26719	2
chr11	110840935	110841004	MajorDMR-3-26720	2
chr11	110851331	110852094	MajorDMR-3-26721	11
chr11	110918079	110918193	MajorDMR-3-26722	4
chr11	110943349	110943354	MajorDMR-3-26723	2
chr11	110953663	110953737	MajorDMR-3-26724	2
chr11	110956990	110957335	MajorDMR-3-26725	4
chr11	110957999	110958507	MajorDMR-3-26726	5
chr11	111025924	111026075	MajorDMR-3-26727	2
chr11	111042681	111042937	MajorDMR-3-26728	6
chr11	111050436	111050469	MajorDMR-3-26729	2
chr11	111095798	111095889	MajorDMR-3-26730	2
chr11	111100444	111100506	MajorDMR-3-26731	2
chr11	111101722	111101761	MajorDMR-3-26732	4
chr11	111109893	111109947	MajorDMR-3-26733	2
chr11	111117946	111118309	MajorDMR-3-26734	2
chr11	111119630	111119854	MajorDMR-3-26735	4
chr11	111122195	111122567	MajorDMR-3-26736	2
chr11	111224150	111224270	MajorDMR-3-26737	2
chr11	111249995	111250058	MajorDMR-3-26738	3
chr11	111250633	111250828	MajorDMR-3-26739	4
chr11	111318143	111318299	MajorDMR-3-26740	3
chr11	111325368	111326325	MajorDMR-3-26741	18
chr11	111329384	111329432	MajorDMR-3-26742	3
chr11	111331341	111332198	MajorDMR-3-26743	12
chr11	111350055	111350138	MajorDMR-3-26744	2
chr11	111353651	111353814	MajorDMR-3-26745	4
chr11	111355339	111356360	MajorDMR-3-26746	4
chr11	111412466	111412839	MajorDMR-3-26747	9
chr11	111462436	111462486	MajorDMR-3-26748	2
chr11	111468532	111468791	MajorDMR-3-26749	6
chr11	111469445	111469860	MajorDMR-3-26750	3
chr11	111472127	111472344	MajorDMR-3-26751	6
chr11	111532531	111532540	MajorDMR-3-26752	2
chr11	111548749	111549494	MajorDMR-3-26753	6
chr11	111557605	111557619	MajorDMR-3-26754	2
chr11	111566169	111566286	MajorDMR-3-26755	2
chr11	111567832	111568504	MajorDMR-3-26756	3
chr11	111569684	111570139	MajorDMR-3-26757	2
chr11	111572230	111575784	MajorDMR-3-26758	23
chr11	111581934	111582990	MajorDMR-3-26759	18
chr11	111589205	111589510	MajorDMR-3-26760	4
chr11	111592282	111593835	MajorDMR-3-26761	24
chr11	111594350	111595499	MajorDMR-3-26762	17
chr11	111597464	111598900	MajorDMR-3-26763	26
chr11	111605216	111605227	MajorDMR-3-26764	2
chr11	111617421	111617979	MajorDMR-3-26765	4
chr11	111631248	111631986	MajorDMR-3-26766	9
chr11	111663890	111664002	MajorDMR-3-26767	4
chr11	111665922	111666074	MajorDMR-3-26768	2
chr11	111667357	111667812	MajorDMR-3-26769	2
chr11	111668796	111669529	MajorDMR-3-26770	4
chr11	111673242	111673568	MajorDMR-3-26771	4
chr11	111685736	111685791	MajorDMR-3-26772	2
chr11	111712641	111712719	MajorDMR-3-26773	2
chr11	111713397	111714930	MajorDMR-3-26774	13
chr11	111752852	111753246	MajorDMR-3-26775	5
chr11	111798465	111798538	MajorDMR-3-26776	3
chr11	111802898	111803798	MajorDMR-3-26777	16
chr11	111815672	111815981	MajorDMR-3-26778	4
chr11	111860122	111860209	MajorDMR-3-26779	5
chr11	111894021	111894103	MajorDMR-3-26780	2
chr11	111906803	111907001	MajorDMR-3-26781	2
chr11	111912841	111914228	MajorDMR-3-26782	7
chr11	111915812	111915953	MajorDMR-3-26783	4
chr11	111940380	111940572	MajorDMR-3-26784	2
chr11	111946343	111946398	MajorDMR-3-26785	2
chr11	111951577	111951587	MajorDMR-3-26786	2
chr11	111953367	111953431	MajorDMR-3-26787	2
chr11	111969150	111969203	MajorDMR-3-26788	2
chr11	112028287	112028463	MajorDMR-3-26789	2
chr11	112108650	112108900	MajorDMR-3-26790	3
chr11	112168016	112168261	MajorDMR-3-26791	4
chr11	112171270	112171592	MajorDMR-3-26792	3
chr11	112185737	112187013	MajorDMR-3-26793	19
chr11	112226386	112226803	MajorDMR-3-26794	6
chr11	112240764	112240842	MajorDMR-3-26795	4
chr11	112309744	112309756	MajorDMR-3-26796	2
chr11	112312828	112313734	MajorDMR-3-26797	5
chr11	112334505	112335083	MajorDMR-3-26798	8
chr11	112477936	112477996	MajorDMR-3-26799	3
chr11	112484452	112484536	MajorDMR-3-26800	2
chr11	112532231	112532688	MajorDMR-3-26801	6
chr11	112534370	112535626	MajorDMR-3-26802	7
chr11	112559039	112559297	MajorDMR-3-26803	2
chr11	112566738	112567107	MajorDMR-3-26804	7
chr11	112618247	112619772	MajorDMR-3-26805	11
chr11	112640454	112640466	MajorDMR-3-26806	2
chr11	112643679	112644469	MajorDMR-3-26807	8
chr11	112650909	112651740	MajorDMR-3-26808	21
chr11	112655153	112656883	MajorDMR-3-26809	30
chr11	112661789	112661879	MajorDMR-3-26810	3
chr11	112665297	112665309	MajorDMR-3-26811	2
chr11	112666095	112666143	MajorDMR-3-26812	2
chr11	112668431	112669111	MajorDMR-3-26813	13
chr11	112706384	112706399	MajorDMR-3-26814	2
chr11	112722997	112723808	MajorDMR-3-26815	4
chr11	112726682	112727563	MajorDMR-3-26816	7
chr11	112754262	112754797	MajorDMR-3-26817	6
chr11	112755314	112755480	MajorDMR-3-26818	2
chr11	112782751	112782961	MajorDMR-3-26819	2
chr11	112822890	112823385	MajorDMR-3-26820	8
chr11	112829528	112829669	MajorDMR-3-26821	2
chr11	112842070	112842227	MajorDMR-3-26822	2
chr11	112842769	112843061	MajorDMR-3-26823	2
chr11	112847589	112847723	MajorDMR-3-26824	2
chr11	112850268	112850389	MajorDMR-3-26825	3
chr11	112858069	112858095	MajorDMR-3-26826	2
chr11	112871733	112871797	MajorDMR-3-26827	2
chr11	112885394	112885709	MajorDMR-3-26828	4
chr11	112891141	112891640	MajorDMR-3-26829	5
chr11	112892653	112893223	MajorDMR-3-26830	5
chr11	112909161	112909746	MajorDMR-3-26831	9
chr11	112915994	112916268	MajorDMR-3-26832	15
chr11	112919127	112919138	MajorDMR-3-26833	2
chr11	112921070	112921406	MajorDMR-3-26834	2
chr11	112922877	112923176	MajorDMR-3-26835	2
chr11	112923739	112924178	MajorDMR-3-26836	3
chr11	112925770	112926170	MajorDMR-3-26837	3
chr11	112927049	112927356	MajorDMR-3-26838	2
chr11	112930949	112931728	MajorDMR-3-26839	5
chr11	112934034	112934045	MajorDMR-3-26840	2
chr11	112935421	112935570	MajorDMR-3-26841	2
chr11	112940388	112942596	MajorDMR-3-26842	18
chr11	112943264	112943763	MajorDMR-3-26843	5
chr11	112944265	112944770	MajorDMR-3-26844	5
chr11	112948429	112948483	MajorDMR-3-26845	3
chr11	112955302	112955369	MajorDMR-3-26846	2
chr11	112957764	112957859	MajorDMR-3-26847	2
chr11	112959842	112960463	MajorDMR-3-26848	6
chr11	112961856	112962534	MajorDMR-3-26849	4
chr11	112963786	112964340	MajorDMR-3-26850	8
chr11	112967481	112967794	MajorDMR-3-26851	2
chr11	112971466	112971544	MajorDMR-3-26852	2
chr11	112999278	112999311	MajorDMR-3-26853	2
chr11	113002681	113003204	MajorDMR-3-26854	4
chr11	113004703	113006406	MajorDMR-3-26855	14
chr11	113013081	113013848	MajorDMR-3-26856	5
chr11	113031651	113032455	MajorDMR-3-26857	8
chr11	113048095	113049146	MajorDMR-3-26858	12
chr11	113055336	113055983	MajorDMR-3-26859	4
chr11	113070593	113070675	MajorDMR-3-26860	2
chr11	113072243	113072531	MajorDMR-3-26861	2
chr11	113075081	113075227	MajorDMR-3-26862	10
chr11	113079317	113079401	MajorDMR-3-26863	3
chr11	113097367	113097566	MajorDMR-3-26864	4
chr11	113102984	113103000	MajorDMR-3-26865	2
chr11	113109054	113109193	MajorDMR-3-26866	3
chr11	113111185	113111372	MajorDMR-3-26867	3
chr11	113118562	113118895	MajorDMR-3-26868	4
chr11	113129795	113130300	MajorDMR-3-26869	16
chr11	113132066	113133078	MajorDMR-3-26870	7
chr11	113138272	113138507	MajorDMR-3-26871	4
chr11	113143441	113143710	MajorDMR-3-26872	9
chr11	113146194	113147959	MajorDMR-3-26873	11
chr11	113153087	113153986	MajorDMR-3-26874	6
chr11	113157830	113158710	MajorDMR-3-26875	7
chr11	113185801	113186042	MajorDMR-3-26876	7
chr11	113237220	113237525	MajorDMR-3-26877	3
chr11	113241702	113241762	MajorDMR-3-26878	3
chr11	113243196	113243315	MajorDMR-3-26879	3
chr11	113243943	113244268	MajorDMR-3-26880	3
chr11	113244815	113244943	MajorDMR-3-26881	4
chr11	113245800	113246898	MajorDMR-3-26882	8
chr11	113247960	113248982	MajorDMR-3-26883	6
chr11	113258512	113258787	MajorDMR-3-26884	7
chr11	113320655	113320770	MajorDMR-3-26885	2
chr11	113352440	113352466	MajorDMR-3-26886	2
chr11	113373801	113373854	MajorDMR-3-26887	6
chr11	113390903	113390918	MajorDMR-3-26888	2
chr11	113401982	113404229	MajorDMR-3-26889	14
chr11	113420609	113420974	MajorDMR-3-26890	4
chr11	113422469	113422576	MajorDMR-3-26891	4
chr11	113423697	113425295	MajorDMR-3-26892	15
chr11	113433962	113434049	MajorDMR-3-26893	2
chr11	113438558	113439561	MajorDMR-3-26894	6
chr11	113440265	113440458	MajorDMR-3-26895	3
chr11	113447742	113448379	MajorDMR-3-26896	7
chr11	113449476	113450222	MajorDMR-3-26897	7
chr11	113459211	113459421	MajorDMR-3-26898	6
chr11	113464697	113465164	MajorDMR-3-26899	3
chr11	113467464	113467607	MajorDMR-3-26900	5
chr11	113517997	113518070	MajorDMR-3-26901	2
chr11	113545639	113545998	MajorDMR-3-26902	2
chr11	113554203	113555869	MajorDMR-3-26903	14
chr11	113558885	113559051	MajorDMR-3-26904	2
chr11	113561538	113561637	MajorDMR-3-26905	5
chr11	113590607	113590799	MajorDMR-3-26906	3
chr11	113592617	113593145	MajorDMR-3-26907	4
chr11	113597072	113597183	MajorDMR-3-26908	2
chr11	113669900	113670073	MajorDMR-3-26909	2
chr11	113677529	113677834	MajorDMR-3-26910	3
chr11	113692582	113692660	MajorDMR-3-26911	2
chr11	113698376	113698709	MajorDMR-3-26912	3
chr11	113699426	113700512	MajorDMR-3-26913	12
chr11	113702115	113702128	MajorDMR-3-26914	2
chr11	113703718	113704335	MajorDMR-3-26915	8
chr11	113704980	113705033	MajorDMR-3-26916	2
chr11	113707102	113707225	MajorDMR-3-26917	4
chr11	113708054	113708818	MajorDMR-3-26918	6
chr11	113721282	113721846	MajorDMR-3-26919	3
chr11	113726139	113726677	MajorDMR-3-26920	4
chr11	113733203	113733325	MajorDMR-3-26921	5
chr11	113740437	113740505	MajorDMR-3-26922	2
chr11	113741387	113742789	MajorDMR-3-26923	9
chr11	113743575	113743681	MajorDMR-3-26924	2
chr11	113744526	113744603	MajorDMR-3-26925	2
chr11	113745143	113745268	MajorDMR-3-26926	2
chr11	113755136	113755926	MajorDMR-3-26927	12
chr11	113766982	113767010	MajorDMR-3-26928	2
chr11	113767621	113767839	MajorDMR-3-26929	3
chr11	113779513	113780497	MajorDMR-3-26930	9
chr11	113782752	113783187	MajorDMR-3-26931	13
chr11	113794024	113796335	MajorDMR-3-26932	16
chr11	113796945	113797091	MajorDMR-3-26933	2
chr11	113798742	113798969	MajorDMR-3-26934	3
chr11	113800476	113801668	MajorDMR-3-26935	20
chr11	113802639	113802887	MajorDMR-3-26936	3
chr11	113803416	113803840	MajorDMR-3-26937	7
chr11	113804905	113804993	MajorDMR-3-26938	2
chr11	113805689	113807543	MajorDMR-3-26939	24
chr11	113816382	113816474	MajorDMR-3-26940	4
chr11	113818931	113818986	MajorDMR-3-26941	3
chr11	113820670	113823556	MajorDMR-3-26942	41
chr11	113851650	113851790	MajorDMR-3-26943	4
chr11	113856629	113856848	MajorDMR-3-26944	4
chr11	113859896	113860916	MajorDMR-3-26945	17
chr11	113870448	113870577	MajorDMR-3-26946	3
chr11	113897479	113898887	MajorDMR-3-26947	20
chr11	113906711	113906779	MajorDMR-3-26948	3
chr11	113911680	113911845	MajorDMR-3-26949	3
chr11	113924430	113924500	MajorDMR-3-26950	2
chr11	113927537	113928257	MajorDMR-3-26951	8
chr11	113929225	113929413	MajorDMR-3-26952	6
chr11	113932733	113942560	MajorDMR-3-26953	159
chr11	113943440	113943723	MajorDMR-3-26954	16
chr11	113944548	113946485	MajorDMR-3-26955	41
chr11	113947192	113947360	MajorDMR-3-26956	3
chr11	113947971	113950700	MajorDMR-3-26957	26
chr11	113952589	113952895	MajorDMR-3-26958	4
chr11	113953620	113955232	MajorDMR-3-26959	26
chr11	113955912	113956903	MajorDMR-3-26960	6
chr11	113957878	113961146	MajorDMR-3-26961	30
chr11	113961706	113963083	MajorDMR-3-26962	24
chr11	113963844	113964678	MajorDMR-3-26963	6
chr11	113965674	113966495	MajorDMR-3-26964	21
chr11	113967359	113967471	MajorDMR-3-26965	3
chr11	113968323	113969696	MajorDMR-3-26966	9
chr11	113970355	113970546	MajorDMR-3-26967	4
chr11	113971324	113971395	MajorDMR-3-26968	3
chr11	113972185	113972836	MajorDMR-3-26969	3
chr11	113973398	113979703	MajorDMR-3-26970	68
chr11	113980654	113982902	MajorDMR-3-26971	25
chr11	113983725	113984025	MajorDMR-3-26972	7
chr11	113985870	113986898	MajorDMR-3-26973	8
chr11	113990262	113990665	MajorDMR-3-26974	6
chr11	113991391	113992073	MajorDMR-3-26975	10
chr11	113993764	113994190	MajorDMR-3-26976	5
chr11	113994891	113994920	MajorDMR-3-26977	3
chr11	113996210	113996923	MajorDMR-3-26978	7
chr11	113997604	113999706	MajorDMR-3-26979	16
chr11	114000956	114001537	MajorDMR-3-26980	7
chr11	114002739	114002910	MajorDMR-3-26981	2
chr11	114005845	114006370	MajorDMR-3-26982	4
chr11	114006936	114008050	MajorDMR-3-26983	9
chr11	114008892	114009753	MajorDMR-3-26984	10
chr11	114010710	114012596	MajorDMR-3-26985	29
chr11	114013184	114013879	MajorDMR-3-26986	6
chr11	114015223	114015389	MajorDMR-3-26987	3
chr11	114017295	114018064	MajorDMR-3-26988	12
chr11	114018599	114019406	MajorDMR-3-26989	7
chr11	114021394	114022103	MajorDMR-3-26990	6
chr11	114022923	114024236	MajorDMR-3-26991	7
chr11	114025107	114025224	MajorDMR-3-26992	3
chr11	114025901	114030243	MajorDMR-3-26993	50
chr11	114032306	114033136	MajorDMR-3-26994	8
chr11	114035505	114035738	MajorDMR-3-26995	3
chr11	114036322	114037353	MajorDMR-3-26996	6
chr11	114038865	114038940	MajorDMR-3-26997	2
chr11	114039854	114042782	MajorDMR-3-26998	23
chr11	114044437	114045741	MajorDMR-3-26999	8
chr11	114046398	114048270	MajorDMR-3-27000	21
chr11	114049669	114049785	MajorDMR-3-27001	2
chr11	114050801	114051347	MajorDMR-3-27002	7
chr11	114051958	114052022	MajorDMR-3-27003	2
chr11	114053226	114054320	MajorDMR-3-27004	15
chr11	114055554	114055560	MajorDMR-3-27005	2
chr11	114056146	114057076	MajorDMR-3-27006	10
chr11	114057877	114058146	MajorDMR-3-27007	2
chr11	114060464	114060597	MajorDMR-3-27008	4
chr11	114063670	114064150	MajorDMR-3-27009	5
chr11	114064754	114065152	MajorDMR-3-27010	4
chr11	114067743	114068532	MajorDMR-3-27011	4
chr11	114069376	114069464	MajorDMR-3-27012	4
chr11	114070705	114071160	MajorDMR-3-27013	6
chr11	114075295	114076345	MajorDMR-3-27014	11
chr11	114077743	114078198	MajorDMR-3-27015	4
chr11	114079618	114081379	MajorDMR-3-27016	18
chr11	114082312	114082823	MajorDMR-3-27017	5
chr11	114083381	114083565	MajorDMR-3-27018	5
chr11	114090835	114090846	MajorDMR-3-27019	2
chr11	114093104	114094070	MajorDMR-3-27020	6
chr11	114094999	114095873	MajorDMR-3-27021	11
chr11	114097280	114098199	MajorDMR-3-27022	7
chr11	114099006	114099371	MajorDMR-3-27023	8
chr11	114100331	114101935	MajorDMR-3-27024	19
chr11	114102511	114104216	MajorDMR-3-27025	23
chr11	114104809	114106242	MajorDMR-3-27026	14
chr11	114107610	114107897	MajorDMR-3-27027	3
chr11	114108445	114109066	MajorDMR-3-27028	4
chr11	114110201	114111259	MajorDMR-3-27029	12
chr11	114112294	114113268	MajorDMR-3-27030	26
chr11	114114371	114114450	MajorDMR-3-27031	3
chr11	114115143	114115730	MajorDMR-3-27032	9
chr11	114116373	114116504	MajorDMR-3-27033	2
chr11	114118640	114119478	MajorDMR-3-27034	9
chr11	114120639	114121233	MajorDMR-3-27035	11
chr11	114122114	114126406	MajorDMR-3-27036	52
chr11	114126948	114127925	MajorDMR-3-27037	23
chr11	114128572	114131286	MajorDMR-3-27038	47
chr11	114132161	114132231	MajorDMR-3-27039	4
chr11	114166572	114167693	MajorDMR-3-27040	16
chr11	114192515	114192895	MajorDMR-3-27041	2
chr11	114263535	114263787	MajorDMR-3-27042	2
chr11	114536039	114536297	MajorDMR-3-27043	2
chr11	114646933	114647208	MajorDMR-3-27044	13
chr11	114688902	114689883	MajorDMR-3-27045	6
chr11	114692925	114692997	MajorDMR-3-27046	2
chr11	114709649	114709903	MajorDMR-3-27047	2
chr11	114716689	114717420	MajorDMR-3-27048	6
chr11	114725799	114725969	MajorDMR-3-27049	2
chr11	114727960	114728425	MajorDMR-3-27050	6
chr11	114740729	114742437	MajorDMR-3-27051	20
chr11	114765311	114766296	MajorDMR-3-27052	4
chr11	114780747	114780801	MajorDMR-3-27053	2
chr11	114788783	114789338	MajorDMR-3-27054	8
chr11	114798659	114799802	MajorDMR-3-27055	11
chr11	114868635	114868894	MajorDMR-3-27056	3
chr11	114877137	114877540	MajorDMR-3-27057	2
chr11	114885239	114885743	MajorDMR-3-27058	4
chr11	114902713	114903594	MajorDMR-3-27059	4
chr11	114919323	114919505	MajorDMR-3-27060	2
chr11	114932637	114932709	MajorDMR-3-27061	2
chr11	114935452	114936003	MajorDMR-3-27062	5
chr11	114949054	114949782	MajorDMR-3-27063	8
chr11	114952063	114952248	MajorDMR-3-27064	3
chr11	114970413	114970585	MajorDMR-3-27065	2
chr11	115015958	115016365	MajorDMR-3-27066	5
chr11	115017300	115019618	MajorDMR-3-27067	11
chr11	115025672	115025746	MajorDMR-3-27068	2
chr11	115052310	115052592	MajorDMR-3-27069	7
chr11	115065604	115065657	MajorDMR-3-27070	2
chr11	115070430	115070728	MajorDMR-3-27071	2
chr11	115081735	115081758	MajorDMR-3-27072	2
chr11	115092995	115093398	MajorDMR-3-27073	5
chr11	115094369	115094753	MajorDMR-3-27074	3
chr11	115095450	115095890	MajorDMR-3-27075	4
chr11	115127191	115127861	MajorDMR-3-27076	6
chr11	115140312	115140885	MajorDMR-3-27077	9
chr11	115153666	115154003	MajorDMR-3-27078	2
chr11	115154900	115155258	MajorDMR-3-27079	3
chr11	115171628	115171702	MajorDMR-3-27080	2
chr11	115179261	115179333	MajorDMR-3-27081	2
chr11	115185294	115185737	MajorDMR-3-27082	4
chr11	115187193	115187811	MajorDMR-3-27083	8
chr11	115189139	115189379	MajorDMR-3-27084	2
chr11	115189957	115190150	MajorDMR-3-27085	2
chr11	115208728	115209363	MajorDMR-3-27086	9
chr11	115320980	115321240	MajorDMR-3-27087	3
chr11	115353344	115355213	MajorDMR-3-27088	10
chr11	115359509	115359583	MajorDMR-3-27089	2
chr11	115377227	115378310	MajorDMR-3-27090	13
chr11	115399229	115399387	MajorDMR-3-27091	4
chr11	115431534	115431576	MajorDMR-3-27092	3
chr11	115432085	115432128	MajorDMR-3-27093	2
chr11	115433318	115433485	MajorDMR-3-27094	3
chr11	115434020	115434362	MajorDMR-3-27095	3
chr11	115443431	115443874	MajorDMR-3-27096	7
chr11	115450935	115451060	MajorDMR-3-27097	2
chr11	115461487	115461880	MajorDMR-3-27098	5
chr11	115464344	115464614	MajorDMR-3-27099	2
chr11	115479794	115480057	MajorDMR-3-27100	6
chr11	115513843	115514307	MajorDMR-3-27101	8
chr11	115542867	115543308	MajorDMR-3-27102	6
chr11	115544901	115545862	MajorDMR-3-27103	21
chr11	115548036	115548131	MajorDMR-3-27104	3
chr11	115564494	115564895	MajorDMR-3-27105	2
chr11	115567040	115567754	MajorDMR-3-27106	8
chr11	115581700	115582048	MajorDMR-3-27107	10
chr11	115630285	115630491	MajorDMR-3-27108	6
chr11	115672422	115672517	MajorDMR-3-27109	2
chr11	115795486	115795901	MajorDMR-3-27110	5
chr11	115811939	115812630	MajorDMR-3-27111	15
chr11	115832000	115832320	MajorDMR-3-27112	6
chr11	115833679	115833964	MajorDMR-3-27113	8
chr11	115860089	115860555	MajorDMR-3-27114	6
chr11	115862670	115863008	MajorDMR-3-27115	3
chr11	115935938	115937355	MajorDMR-3-27116	23
chr11	115944091	115944151	MajorDMR-3-27117	3
chr11	115953078	115953325	MajorDMR-3-27118	5
chr11	115955388	115957008	MajorDMR-3-27119	16
chr11	115980111	115980251	MajorDMR-3-27120	3
chr11	116026807	116026895	MajorDMR-3-27121	2
chr11	116037521	116037949	MajorDMR-3-27122	3
chr11	116045077	116046797	MajorDMR-3-27123	19
chr11	116090016	116090529	MajorDMR-3-27124	7
chr11	116095989	116096378	MajorDMR-3-27125	7
chr11	116100019	116100617	MajorDMR-3-27126	5
chr11	116103152	116103472	MajorDMR-3-27127	6
chr11	116110170	116110273	MajorDMR-3-27128	2
chr11	116134538	116135051	MajorDMR-3-27129	13
chr11	116139234	116139242	MajorDMR-3-27130	2
chr11	116141778	116142946	MajorDMR-3-27131	14
chr11	116199244	116199664	MajorDMR-3-27132	4
chr11	116200371	116200901	MajorDMR-3-27133	5
chr11	116201467	116201754	MajorDMR-3-27134	4
chr11	116215049	116215336	MajorDMR-3-27135	6
chr11	116228699	116228921	MajorDMR-3-27136	6
chr11	116234978	116235450	MajorDMR-3-27137	4
chr11	116236732	116236954	MajorDMR-3-27138	5
chr11	116261978	116262078	MajorDMR-3-27139	2
chr11	116292682	116292767	MajorDMR-3-27140	2
chr11	116302960	116303148	MajorDMR-3-27141	2
chr11	116309510	116309815	MajorDMR-3-27142	4
chr11	116319088	116319493	MajorDMR-3-27143	3
chr11	116347589	116347603	MajorDMR-3-27144	2
chr11	116363093	116364091	MajorDMR-3-27145	10
chr11	116364800	116364955	MajorDMR-3-27146	4
chr11	116366938	116367157	MajorDMR-3-27147	2
chr11	116369136	116369434	MajorDMR-3-27148	8
chr11	116374459	116374629	MajorDMR-3-27149	3
chr11	116375234	116376558	MajorDMR-3-27150	16
chr11	116380063	116380551	MajorDMR-3-27151	8
chr11	116400143	116400212	MajorDMR-3-27152	2
chr11	116404259	116404616	MajorDMR-3-27153	8
chr11	116433841	116434543	MajorDMR-3-27154	8
chr11	116450603	116450678	MajorDMR-3-27155	5
chr11	116453403	116453614	MajorDMR-3-27156	2
chr11	116461897	116462192	MajorDMR-3-27157	5
chr11	116472437	116472967	MajorDMR-3-27158	8
chr11	116507362	116507551	MajorDMR-3-27159	10
chr11	116518083	116518571	MajorDMR-3-27160	5
chr11	116533098	116533353	MajorDMR-3-27161	3
chr11	116554764	116555126	MajorDMR-3-27162	3
chr11	116567333	116568059	MajorDMR-3-27163	9
chr11	116574420	116574582	MajorDMR-3-27164	4
chr11	116575651	116575688	MajorDMR-3-27165	2
chr11	116581283	116581360	MajorDMR-3-27166	2
chr11	116584377	116585938	MajorDMR-3-27167	20
chr11	116593105	116593380	MajorDMR-3-27168	4
chr11	116596728	116597250	MajorDMR-3-27169	5
chr11	116602353	116602404	MajorDMR-3-27170	2
chr11	116603002	116603521	MajorDMR-3-27171	11
chr11	116609962	116610270	MajorDMR-3-27172	4
chr11	116611620	116611665	MajorDMR-3-27173	2
chr11	116612734	116616841	MajorDMR-3-27174	30
chr11	116622589	116623037	MajorDMR-3-27175	18
chr11	116657230	116657268	MajorDMR-3-27176	2
chr11	116657844	116657919	MajorDMR-3-27177	4
chr11	116661210	116661705	MajorDMR-3-27178	39
chr11	116663803	116664423	MajorDMR-3-27179	5
chr11	116683480	116683521	MajorDMR-3-27180	2
chr11	116685125	116685840	MajorDMR-3-27181	8
chr11	116703794	116703837	MajorDMR-3-27182	3
chr11	116705602	116706234	MajorDMR-3-27183	12
chr11	116707062	116707929	MajorDMR-3-27184	16
chr11	116708588	116709296	MajorDMR-3-27185	7
chr11	116714242	116714413	MajorDMR-3-27186	4
chr11	116718109	116718292	MajorDMR-3-27187	3
chr11	116718845	116719710	MajorDMR-3-27188	7
chr11	116722458	116723195	MajorDMR-3-27189	11
chr11	116725859	116726074	MajorDMR-3-27190	2
chr11	116728736	116729409	MajorDMR-3-27191	23
chr11	116731228	116731251	MajorDMR-3-27192	2
chr11	116737281	116738017	MajorDMR-3-27193	5
chr11	116738963	116739100	MajorDMR-3-27194	2
chr11	116744290	116744378	MajorDMR-3-27195	2
chr11	116744971	116746007	MajorDMR-3-27196	7
chr11	116747419	116747507	MajorDMR-3-27197	2
chr11	116758263	116758312	MajorDMR-3-27198	4
chr11	116759135	116759236	MajorDMR-3-27199	2
chr11	116761268	116762028	MajorDMR-3-27200	7
chr11	116766388	116766433	MajorDMR-3-27201	2
chr11	116776104	116776290	MajorDMR-3-27202	2
chr11	116782387	116782767	MajorDMR-3-27203	3
chr11	116821563	116821622	MajorDMR-3-27204	2
chr11	116827466	116827720	MajorDMR-3-27205	4
chr11	116837787	116838065	MajorDMR-3-27206	3
chr11	116851262	116851327	MajorDMR-3-27207	2
chr11	116881819	116881846	MajorDMR-3-27208	2
chr11	116906611	116906985	MajorDMR-3-27209	2
chr11	116917422	116917469	MajorDMR-3-27210	3
chr11	116929558	116929865	MajorDMR-3-27211	2
chr11	116960261	116960668	MajorDMR-3-27212	3
chr11	116979589	116980323	MajorDMR-3-27213	9
chr11	116997155	116997447	MajorDMR-3-27214	4
chr11	116997962	116997988	MajorDMR-3-27215	2
chr11	117003707	117003959	MajorDMR-3-27216	5
chr11	117021498	117021520	MajorDMR-3-27217	2
chr11	117030276	117030443	MajorDMR-3-27218	2
chr11	117035643	117036347	MajorDMR-3-27219	16
chr11	117040538	117041319	MajorDMR-3-27220	11
chr11	117041920	117042478	MajorDMR-3-27221	3
chr11	117046599	117046781	MajorDMR-3-27222	2
chr11	117059784	117060628	MajorDMR-3-27223	10
chr11	117069779	117070047	MajorDMR-3-27224	15
chr11	117085557	117085726	MajorDMR-3-27225	3
chr11	117087916	117087926	MajorDMR-3-27226	2
chr11	117092811	117093932	MajorDMR-3-27227	12
chr11	117095279	117095284	MajorDMR-3-27228	2
chr11	117097875	117098165	MajorDMR-3-27229	3
chr11	117100787	117102049	MajorDMR-3-27230	17
chr11	117126745	117126788	MajorDMR-3-27231	2
chr11	117152836	117152917	MajorDMR-3-27232	2
chr11	117159896	117160025	MajorDMR-3-27233	3
chr11	117171061	117172105	MajorDMR-3-27234	9
chr11	117184764	117184809	MajorDMR-3-27235	2
chr11	117197700	117197732	MajorDMR-3-27236	2
chr11	117231929	117232012	MajorDMR-3-27237	3
chr11	117232758	117232828	MajorDMR-3-27238	3
chr11	117236483	117236775	MajorDMR-3-27239	5
chr11	117246879	117247029	MajorDMR-3-27240	4
chr11	117266340	117266672	MajorDMR-3-27241	2
chr11	117267858	117268127	MajorDMR-3-27242	9
chr11	117309271	117309774	MajorDMR-3-27243	4
chr11	117329081	117329302	MajorDMR-3-27244	3
chr11	117489713	117489882	MajorDMR-3-27245	3
chr11	117495955	117496362	MajorDMR-3-27246	3
chr11	117498879	117499049	MajorDMR-3-27247	2
chr11	117575146	117575648	MajorDMR-3-27248	6
chr11	117643637	117644348	MajorDMR-3-27249	5
chr11	117679553	117679987	MajorDMR-3-27250	12
chr11	117680646	117680918	MajorDMR-3-27251	3
chr11	117698456	117698894	MajorDMR-3-27252	6
chr11	117708578	117710617	MajorDMR-3-27253	15
chr11	117712043	117712277	MajorDMR-3-27254	4
chr11	117712950	117713327	MajorDMR-3-27255	5
chr11	117725518	117725686	MajorDMR-3-27256	3
chr11	117726356	117726362	MajorDMR-3-27257	2
chr11	117741062	117741210	MajorDMR-3-27258	2
chr11	117742184	117743056	MajorDMR-3-27259	4
chr11	117743756	117743765	MajorDMR-3-27260	3
chr11	117744401	117744881	MajorDMR-3-27261	10
chr11	117748485	117750174	MajorDMR-3-27262	13
chr11	117750676	117751334	MajorDMR-3-27263	8
chr11	117752225	117752268	MajorDMR-3-27264	3
chr11	117756663	117756787	MajorDMR-3-27265	4
chr11	117758649	117759332	MajorDMR-3-27266	9
chr11	117777502	117777965	MajorDMR-3-27267	5
chr11	117778484	117778517	MajorDMR-3-27268	3
chr11	117780521	117780632	MajorDMR-3-27269	3
chr11	117817269	117817512	MajorDMR-3-27270	3
chr11	117822286	117822696	MajorDMR-3-27271	10
chr11	117845393	117845708	MajorDMR-3-27272	8
chr11	117856243	117856374	MajorDMR-3-27273	4
chr11	117873325	117873637	MajorDMR-3-27274	6
chr11	117881179	117881686	MajorDMR-3-27275	5
chr11	117883012	117883465	MajorDMR-3-27276	7
chr11	117914076	117914764	MajorDMR-3-27277	5
chr11	117921835	117922143	MajorDMR-3-27278	5
chr11	117923061	117923397	MajorDMR-3-27279	3
chr11	117928242	117928662	MajorDMR-3-27280	9
chr11	117931729	117931899	MajorDMR-3-27281	6
chr11	117939725	117940208	MajorDMR-3-27282	3
chr11	117969528	117970689	MajorDMR-3-27283	8
chr11	118003560	118003857	MajorDMR-3-27284	8
chr11	118015915	118015928	MajorDMR-3-27285	2
chr11	118017074	118017499	MajorDMR-3-27286	2
chr11	118027121	118027602	MajorDMR-3-27287	2
chr11	118057193	118057438	MajorDMR-3-27288	6
chr11	118081196	118081707	MajorDMR-3-27289	9
chr11	118082208	118082722	MajorDMR-3-27290	3
chr11	118085280	118085516	MajorDMR-3-27291	3
chr11	118087289	118088182	MajorDMR-3-27292	11
chr11	118112067	118112333	MajorDMR-3-27293	3
chr11	118186023	118187771	MajorDMR-3-27294	12
chr11	118221855	118221897	MajorDMR-3-27295	3
chr11	118285972	118286106	MajorDMR-3-27296	2
chr11	118322858	118322913	MajorDMR-3-27297	2
chr11	118341917	118342932	MajorDMR-3-27298	10
chr11	118368391	118369565	MajorDMR-3-27299	10
chr11	118370419	118370594	MajorDMR-3-27300	6
chr11	118371376	118371795	MajorDMR-3-27301	6
chr11	118373860	118374169	MajorDMR-3-27302	4
chr11	118378171	118378504	MajorDMR-3-27303	10
chr11	118379060	118379068	MajorDMR-3-27304	2
chr11	118408486	118408537	MajorDMR-3-27305	3
chr11	118460212	118460294	MajorDMR-3-27306	3
chr11	118467418	118467465	MajorDMR-3-27307	2
chr11	118471964	118471997	MajorDMR-3-27308	4
chr11	118477641	118477887	MajorDMR-3-27309	3
chr11	118479630	118481042	MajorDMR-3-27310	42
chr11	118485059	118485185	MajorDMR-3-27311	3
chr11	118489863	118489982	MajorDMR-3-27312	2
chr11	118490928	118491162	MajorDMR-3-27313	11
chr11	118504851	118504951	MajorDMR-3-27314	3
chr11	118562798	118563506	MajorDMR-3-27315	15
chr11	118564480	118564490	MajorDMR-3-27316	2
chr11	118566759	118566796	MajorDMR-3-27317	2
chr11	118569073	118569118	MajorDMR-3-27318	2
chr11	118576821	118577261	MajorDMR-3-27319	6
chr11	118586225	118587106	MajorDMR-3-27320	11
chr11	118620185	118620827	MajorDMR-3-27321	9
chr11	118622277	118622310	MajorDMR-3-27322	2
chr11	118632809	118632813	MajorDMR-3-27323	2
chr11	118634339	118634361	MajorDMR-3-27324	2
chr11	118636342	118636694	MajorDMR-3-27325	5
chr11	118639685	118639964	MajorDMR-3-27326	2
chr11	118645748	118645881	MajorDMR-3-27327	4
chr11	118652279	118652740	MajorDMR-3-27328	3
chr11	118688150	118688487	MajorDMR-3-27329	4
chr11	118708596	118708804	MajorDMR-3-27330	2
chr11	118710575	118710766	MajorDMR-3-27331	6
chr11	118747153	118747337	MajorDMR-3-27332	6
chr11	118767562	118767832	MajorDMR-3-27333	5
chr11	118773865	118774450	MajorDMR-3-27334	9
chr11	118775292	118775376	MajorDMR-3-27335	4
chr11	118782205	118783366	MajorDMR-3-27336	14
chr11	118788159	118788178	MajorDMR-3-27337	2
chr11	118812140	118812168	MajorDMR-3-27338	2
chr11	118818809	118818953	MajorDMR-3-27339	3
chr11	118875991	118876037	MajorDMR-3-27340	3
chr11	118877483	118877900	MajorDMR-3-27341	3
chr11	118885819	118886134	MajorDMR-3-27342	3
chr11	118886722	118887296	MajorDMR-3-27343	5
chr11	118890576	118890608	MajorDMR-3-27344	2
chr11	118895568	118895962	MajorDMR-3-27345	6
chr11	118900110	118900664	MajorDMR-3-27346	6
chr11	118901990	118902084	MajorDMR-3-27347	3
chr11	118912694	118912823	MajorDMR-3-27348	2
chr11	118922260	118922385	MajorDMR-3-27349	4
chr11	118926338	118926891	MajorDMR-3-27350	4
chr11	118952473	118952840	MajorDMR-3-27351	5
chr11	118954935	118954945	MajorDMR-3-27352	2
chr11	118959920	118963186	MajorDMR-3-27353	25
chr11	118973827	118974264	MajorDMR-3-27354	15
chr11	118979650	118980090	MajorDMR-3-27355	3
chr11	118980827	118981703	MajorDMR-3-27356	14
chr11	118983372	118983435	MajorDMR-3-27357	2
chr11	118984338	118984834	MajorDMR-3-27358	12
chr11	118987599	118987913	MajorDMR-3-27359	4
chr11	118990922	118991640	MajorDMR-3-27360	3
chr11	118993815	118993870	MajorDMR-3-27361	2
chr11	119000878	119000937	MajorDMR-3-27362	3
chr11	119008117	119008354	MajorDMR-3-27363	6
chr11	119011481	119011625	MajorDMR-3-27364	5
chr11	119026634	119026691	MajorDMR-3-27365	2
chr11	119038707	119038897	MajorDMR-3-27366	4
chr11	119045423	119046238	MajorDMR-3-27367	21
chr11	119048931	119049329	MajorDMR-3-27368	4
chr11	119052180	119052294	MajorDMR-3-27369	3
chr11	119058445	119058465	MajorDMR-3-27370	2
chr11	119119982	119120471	MajorDMR-3-27371	2
chr11	119155643	119156023	MajorDMR-3-27372	9
chr11	119157890	119157997	MajorDMR-3-27373	6
chr11	119164616	119164655	MajorDMR-3-27374	2
chr11	119185859	119186152	MajorDMR-3-27375	11
chr11	119190775	119191361	MajorDMR-3-27376	5
chr11	119192313	119192384	MajorDMR-3-27377	2
chr11	119204570	119204676	MajorDMR-3-27378	5
chr11	119225495	119225584	MajorDMR-3-27379	2
chr11	119226143	119226548	MajorDMR-3-27380	3
chr11	119227370	119228677	MajorDMR-3-27381	16
chr11	119229320	119229531	MajorDMR-3-27382	4
chr11	119230208	119230911	MajorDMR-3-27383	8
chr11	119236642	119236885	MajorDMR-3-27384	4
chr11	119238065	119239106	MajorDMR-3-27385	12
chr11	119288751	119288865	MajorDMR-3-27386	5
chr11	119289926	119290503	MajorDMR-3-27387	6
chr11	119291135	119291196	MajorDMR-3-27388	2
chr11	119303012	119303314	MajorDMR-3-27389	6
chr11	119305806	119306294	MajorDMR-3-27390	2
chr11	119307220	119307274	MajorDMR-3-27391	3
chr11	119333564	119333772	MajorDMR-3-27392	2
chr11	119362150	119362443	MajorDMR-3-27393	6
chr11	119372628	119372639	MajorDMR-3-27394	2
chr11	119380225	119381712	MajorDMR-3-27395	7
chr11	119382338	119384035	MajorDMR-3-27396	11
chr11	119389468	119390085	MajorDMR-3-27397	11
chr11	119453793	119453898	MajorDMR-3-27398	2
chr11	119458044	119458967	MajorDMR-3-27399	5
chr11	119461883	119462034	MajorDMR-3-27400	4
chr11	119487890	119488591	MajorDMR-3-27401	16
chr11	119523383	119523736	MajorDMR-3-27402	4
chr11	119530989	119531487	MajorDMR-3-27403	3
chr11	119532105	119532638	MajorDMR-3-27404	10
chr11	119535195	119536192	MajorDMR-3-27405	46
chr11	119536887	119538110	MajorDMR-3-27406	16
chr11	119542941	119543730	MajorDMR-3-27407	9
chr11	119544674	119544961	MajorDMR-3-27408	6
chr11	119547187	119548317	MajorDMR-3-27409	15
chr11	119555111	119555261	MajorDMR-3-27410	5
chr11	119557801	119559055	MajorDMR-3-27411	12
chr11	119563731	119563795	MajorDMR-3-27412	3
chr11	119579619	119580142	MajorDMR-3-27413	11
chr11	119582170	119583542	MajorDMR-3-27414	15
chr11	119585586	119585675	MajorDMR-3-27415	2
chr11	119590699	119590888	MajorDMR-3-27416	2
chr11	119591765	119591925	MajorDMR-3-27417	4
chr11	119594968	119595751	MajorDMR-3-27418	4
chr11	119596450	119596562	MajorDMR-3-27419	2
chr11	119600818	119601381	MajorDMR-3-27420	6
chr11	119612049	119612578	MajorDMR-3-27421	8
chr11	119613568	119614627	MajorDMR-3-27422	13
chr11	119616191	119617607	MajorDMR-3-27423	22
chr11	119623375	119623971	MajorDMR-3-27424	3
chr11	119624931	119625319	MajorDMR-3-27425	2
chr11	119625872	119627206	MajorDMR-3-27426	17
chr11	119630099	119630510	MajorDMR-3-27427	8
chr11	119631286	119631445	MajorDMR-3-27428	4
chr11	119642656	119642728	MajorDMR-3-27429	5
chr11	119646815	119647057	MajorDMR-3-27430	2
chr11	119648724	119649433	MajorDMR-3-27431	11
chr11	119650741	119651192	MajorDMR-3-27432	3
chr11	119661943	119663204	MajorDMR-3-27433	9
chr11	119666021	119666614	MajorDMR-3-27434	14
chr11	119672098	119672344	MajorDMR-3-27435	5
chr11	119676851	119677408	MajorDMR-3-27436	7
chr11	119684679	119684708	MajorDMR-3-27437	2
chr11	119713719	119713763	MajorDMR-3-27438	3
chr11	119735097	119735144	MajorDMR-3-27439	3
chr11	119736360	119736475	MajorDMR-3-27440	3
chr11	119739139	119739554	MajorDMR-3-27441	4
chr11	119749581	119749833	MajorDMR-3-27442	5
chr11	119779905	119780339	MajorDMR-3-27443	3
chr11	119789238	119789388	MajorDMR-3-27444	5
chr11	119790566	119794036	MajorDMR-3-27445	66
chr11	119795146	119795888	MajorDMR-3-27446	11
chr11	119811122	119811136	MajorDMR-3-27447	2
chr11	119833820	119833858	MajorDMR-3-27448	4
chr11	119851263	119851373	MajorDMR-3-27449	6
chr11	119859341	119860904	MajorDMR-3-27450	13
chr11	119884600	119885110	MajorDMR-3-27451	4
chr11	119932040	119932075	MajorDMR-3-27452	2
chr11	119934363	119934763	MajorDMR-3-27453	5
chr11	119937099	119937950	MajorDMR-3-27454	12
chr11	119950119	119950697	MajorDMR-3-27455	13
chr11	119971924	119972028	MajorDMR-3-27456	5
chr11	119983437	119983453	MajorDMR-3-27457	2
chr11	119997324	119997727	MajorDMR-3-27458	5
chr11	120020226	120020233	MajorDMR-3-27459	2
chr11	120035163	120035638	MajorDMR-3-27460	5
chr11	120050106	120050350	MajorDMR-3-27461	3
chr11	120057670	120058326	MajorDMR-3-27462	8
chr11	120082951	120083006	MajorDMR-3-27463	2
chr11	120119178	120119498	MajorDMR-3-27464	7
chr11	120126063	120126531	MajorDMR-3-27465	6
chr11	120177326	120177873	MajorDMR-3-27466	4
chr11	120178439	120179413	MajorDMR-3-27467	14
chr11	120190406	120190445	MajorDMR-3-27468	4
chr11	120200496	120201371	MajorDMR-3-27469	12
chr11	120258296	120258794	MajorDMR-3-27470	5
chr11	120267903	120268050	MajorDMR-3-27471	3
chr11	120271854	120271877	MajorDMR-3-27472	2
chr11	120273774	120273865	MajorDMR-3-27473	2
chr11	120275172	120275618	MajorDMR-3-27474	6
chr11	120280089	120280328	MajorDMR-3-27475	3
chr11	120281136	120281695	MajorDMR-3-27476	5
chr11	120288040	120288061	MajorDMR-3-27477	2
chr11	120298760	120298860	MajorDMR-3-27478	3
chr11	120302297	120303307	MajorDMR-3-27479	5
chr11	120312604	120312865	MajorDMR-3-27480	3
chr11	120321162	120321269	MajorDMR-3-27481	2
chr11	120323596	120323664	MajorDMR-3-27482	2
chr11	120337926	120337931	MajorDMR-3-27483	2
chr11	120344591	120344954	MajorDMR-3-27484	2
chr11	120345998	120346279	MajorDMR-3-27485	4
chr11	120352119	120352659	MajorDMR-3-27486	4
chr11	120357853	120358663	MajorDMR-3-27487	4
chr11	120369967	120371378	MajorDMR-3-27488	21
chr11	120381318	120381356	MajorDMR-3-27489	2
chr11	120384376	120385044	MajorDMR-3-27490	8
chr11	120405673	120406161	MajorDMR-3-27491	5
chr11	120406921	120407093	MajorDMR-3-27492	2
chr11	120417466	120418197	MajorDMR-3-27493	11
chr11	120421096	120421558	MajorDMR-3-27494	3
chr11	120425329	120426509	MajorDMR-3-27495	24
chr11	120434337	120434593	MajorDMR-3-27496	2
chr11	120450435	120450649	MajorDMR-3-27497	3
chr11	120496073	120496580	MajorDMR-3-27498	8
chr11	120504208	120505474	MajorDMR-3-27499	13
chr11	120537426	120538563	MajorDMR-3-27500	13
chr11	120539175	120540258	MajorDMR-3-27501	10
chr11	120546976	120548001	MajorDMR-3-27502	12
chr11	120580559	120581036	MajorDMR-3-27503	10
chr11	120586009	120586793	MajorDMR-3-27504	14
chr11	120631359	120631786	MajorDMR-3-27505	2
chr11	120661131	120661467	MajorDMR-3-27506	2
chr11	120662432	120662595	MajorDMR-3-27507	2
chr11	120666531	120667068	MajorDMR-3-27508	12
chr11	120678456	120678539	MajorDMR-3-27509	2
chr11	120681113	120681131	MajorDMR-3-27510	2
chr11	120682619	120682736	MajorDMR-3-27511	4
chr11	120708655	120708766	MajorDMR-3-27512	4
chr11	120740551	120740627	MajorDMR-3-27513	5
chr11	120751613	120752512	MajorDMR-3-27514	8
chr11	120761687	120761732	MajorDMR-3-27515	2
chr11	120767414	120767606	MajorDMR-3-27516	5
chr11	120773890	120774087	MajorDMR-3-27517	5
chr11	120782716	120783630	MajorDMR-3-27518	12
chr11	120799481	120800470	MajorDMR-3-27519	14
chr11	120806632	120807441	MajorDMR-3-27520	10
chr11	120814399	120815109	MajorDMR-3-27521	6
chr11	120840852	120840955	MajorDMR-3-27522	5
chr11	120841788	120844222	MajorDMR-3-27523	24
chr11	120844911	120844946	MajorDMR-3-27524	2
chr11	120846563	120848230	MajorDMR-3-27525	15
chr11	120851665	120851712	MajorDMR-3-27526	4
chr11	120856302	120856548	MajorDMR-3-27527	4
chr11	120857166	120857252	MajorDMR-3-27528	2
chr11	120862286	120862952	MajorDMR-3-27529	8
chr11	120907001	120907268	MajorDMR-3-27530	2
chr11	120911156	120912767	MajorDMR-3-27531	9
chr11	120913785	120914559	MajorDMR-3-27532	5
chr11	120915457	120915841	MajorDMR-3-27533	3
chr11	120924329	120924570	MajorDMR-3-27534	6
chr11	120976973	120977094	MajorDMR-3-27535	2
chr11	120983034	120983083	MajorDMR-3-27536	2
chr11	120983698	120984156	MajorDMR-3-27537	18
chr11	121001977	121002080	MajorDMR-3-27538	3
chr11	121005015	121005254	MajorDMR-3-27539	6
chr11	121005792	121006256	MajorDMR-3-27540	5
chr11	121017958	121018392	MajorDMR-3-27541	8
chr11	121026412	121026811	MajorDMR-3-27542	5
chr11	121032804	121033446	MajorDMR-3-27543	17
chr11	121094100	121094155	MajorDMR-3-27544	2
chr11	121119745	121119818	MajorDMR-3-27545	2
chr11	121141204	121141758	MajorDMR-3-27546	5
chr11	121166337	121166800	MajorDMR-3-27547	8
chr11	121180171	121180652	MajorDMR-3-27548	5
chr11	121192189	121192676	MajorDMR-3-27549	3
chr11	121204946	121205139	MajorDMR-3-27550	5
chr11	121222278	121222505	MajorDMR-3-27551	4
chr11	121223898	121223989	MajorDMR-3-27552	3
chr11	121236025	121236350	MajorDMR-3-27553	2
chr11	121239414	121241793	MajorDMR-3-27554	17
chr11	121250593	121250751	MajorDMR-3-27555	2
chr11	121253465	121255640	MajorDMR-3-27556	25
chr11	121256336	121257266	MajorDMR-3-27557	4
chr11	121273116	121273817	MajorDMR-3-27558	3
chr11	121277223	121278299	MajorDMR-3-27559	7
chr11	121296955	121297630	MajorDMR-3-27560	8
chr11	121305301	121306188	MajorDMR-3-27561	6
chr11	121307227	121307595	MajorDMR-3-27562	2
chr11	121312047	121313001	MajorDMR-3-27563	4
chr11	121314318	121316814	MajorDMR-3-27564	30
chr11	121317351	121317719	MajorDMR-3-27565	3
chr11	121318384	121320558	MajorDMR-3-27566	11
chr11	121321730	121322457	MajorDMR-3-27567	9
chr11	121325971	121326659	MajorDMR-3-27568	18
chr11	121327785	121333652	MajorDMR-3-27569	37
chr11	121334685	121337119	MajorDMR-3-27570	24
chr11	121338068	121339410	MajorDMR-3-27571	8
chr11	121340681	121343016	MajorDMR-3-27572	9
chr11	121344808	121346363	MajorDMR-3-27573	16
chr11	121346903	121347584	MajorDMR-3-27574	4
chr11	121349643	121350299	MajorDMR-3-27575	19
chr11	121351189	121351206	MajorDMR-3-27576	2
chr11	121355758	121356275	MajorDMR-3-27577	3
chr11	121357210	121357228	MajorDMR-3-27578	2
chr11	121357978	121358129	MajorDMR-3-27579	4
chr11	121358657	121358826	MajorDMR-3-27580	3
chr11	121359589	121360418	MajorDMR-3-27581	3
chr11	121361166	121361239	MajorDMR-3-27582	3
chr11	121364968	121365411	MajorDMR-3-27583	6
chr11	121365936	121366323	MajorDMR-3-27584	3
chr11	121371136	121371610	MajorDMR-3-27585	2
chr11	121374903	121374919	MajorDMR-3-27586	2
chr11	121380104	121380391	MajorDMR-3-27587	2
chr11	121381304	121381346	MajorDMR-3-27588	2
chr11	121385631	121385833	MajorDMR-3-27589	3
chr11	121393243	121393660	MajorDMR-3-27590	8
chr11	121394385	121394855	MajorDMR-3-27591	8
chr11	121395611	121395816	MajorDMR-3-27592	2
chr11	121403035	121403315	MajorDMR-3-27593	3
chr11	121404098	121404106	MajorDMR-3-27594	2
chr11	121405264	121407250	MajorDMR-3-27595	19
chr11	121407824	121407879	MajorDMR-3-27596	2
chr11	121408532	121409024	MajorDMR-3-27597	4
chr11	121409834	121409965	MajorDMR-3-27598	3
chr11	121411581	121412072	MajorDMR-3-27599	2
chr11	121413015	121413203	MajorDMR-3-27600	2
chr11	121414042	121414425	MajorDMR-3-27601	2
chr11	121417459	121417745	MajorDMR-3-27602	2
chr11	121419741	121419760	MajorDMR-3-27603	3
chr11	121420867	121421568	MajorDMR-3-27604	9
chr11	121422125	121423553	MajorDMR-3-27605	14
chr11	121424624	121424858	MajorDMR-3-27606	6
chr11	121426650	121426929	MajorDMR-3-27607	7
chr11	121431468	121432086	MajorDMR-3-27608	3
chr11	121432618	121432804	MajorDMR-3-27609	2
chr11	121435437	121435582	MajorDMR-3-27610	4
chr11	121438427	121438785	MajorDMR-3-27611	3
chr11	121442932	121443136	MajorDMR-3-27612	3
chr11	121444412	121445303	MajorDMR-3-27613	11
chr11	121446111	121447571	MajorDMR-3-27614	11
chr11	121449130	121450237	MajorDMR-3-27615	11
chr11	121453065	121454271	MajorDMR-3-27616	12
chr11	121454818	121454869	MajorDMR-3-27617	2
chr11	121458740	121460206	MajorDMR-3-27618	16
chr11	121460777	121461951	MajorDMR-3-27619	15
chr11	121463667	121464797	MajorDMR-3-27620	9
chr11	121466515	121466708	MajorDMR-3-27621	5
chr11	121468196	121468643	MajorDMR-3-27622	11
chr11	121472413	121472869	MajorDMR-3-27623	4
chr11	121477567	121477656	MajorDMR-3-27624	2
chr11	121484069	121484285	MajorDMR-3-27625	2
chr11	121488450	121488522	MajorDMR-3-27626	2
chr11	121489940	121490050	MajorDMR-3-27627	2
chr11	121495553	121495971	MajorDMR-3-27628	4
chr11	121498127	121498387	MajorDMR-3-27629	3
chr11	121499968	121500007	MajorDMR-3-27630	3
chr11	121500628	121500874	MajorDMR-3-27631	2
chr11	121501543	121502396	MajorDMR-3-27632	11
chr11	121514237	121514604	MajorDMR-3-27633	4
chr11	121524189	121525381	MajorDMR-3-27634	13
chr11	121538374	121539026	MajorDMR-3-27635	5
chr11	121554158	121554466	MajorDMR-3-27636	4
chr11	121575454	121575463	MajorDMR-3-27637	3
chr11	121578237	121578558	MajorDMR-3-27638	2
chr11	121592313	121592711	MajorDMR-3-27639	2
chr11	121611454	121612145	MajorDMR-3-27640	5
chr11	121612998	121613328	MajorDMR-3-27641	3
chr11	121628572	121628588	MajorDMR-3-27642	2
chr11	121641118	121641908	MajorDMR-3-27643	6
chr11	121665650	121665674	MajorDMR-3-27644	2
chr11	121680967	121681680	MajorDMR-3-27645	8
chr11	121699839	121700416	MajorDMR-3-27646	4
chr11	121707260	121707431	MajorDMR-3-27647	3
chr11	121711723	121712187	MajorDMR-3-27648	4
chr11	121737170	121737726	MajorDMR-3-27649	6
chr11	121758771	121759144	MajorDMR-3-27650	4
chr11	121761823	121762009	MajorDMR-3-27651	6
chr11	121778144	121778163	MajorDMR-3-27652	2
chr11	121820297	121820734	MajorDMR-3-27653	2
chr11	121854620	121854726	MajorDMR-3-27654	2
chr11	121898975	121899816	MajorDMR-3-27655	7
chr11	121902064	121902537	MajorDMR-3-27656	3
chr11	121906879	121907485	MajorDMR-3-27657	7
chr11	121933601	121933673	MajorDMR-3-27658	3
chr11	121942611	121942833	MajorDMR-3-27659	2
chr11	121948252	121948918	MajorDMR-3-27660	3
chr11	121974060	121974069	MajorDMR-3-27661	2
chr11	121978355	121978402	MajorDMR-3-27662	2
chr11	121986499	121987266	MajorDMR-3-27663	11
chr11	122041292	122041348	MajorDMR-3-27664	2
chr11	122073084	122073788	MajorDMR-3-27665	5
chr11	122098257	122098817	MajorDMR-3-27666	6
chr11	122136742	122137419	MajorDMR-3-27667	3
chr11	122156256	122156700	MajorDMR-3-27668	8
chr11	122163480	122164537	MajorDMR-3-27669	8
chr11	122229999	122230187	MajorDMR-3-27670	6
chr11	122295584	122295839	MajorDMR-3-27671	2
chr11	122314787	122315097	MajorDMR-3-27672	5
chr11	122317941	122318744	MajorDMR-3-27673	4
chr11	122324767	122325069	MajorDMR-3-27674	5
chr11	122362470	122362530	MajorDMR-3-27675	2
chr11	122374082	122374170	MajorDMR-3-27676	2
chr11	122376110	122376114	MajorDMR-3-27677	2
chr11	122395098	122395182	MajorDMR-3-27678	3
chr11	122469747	122469855	MajorDMR-3-27679	3
chr11	122496907	122496970	MajorDMR-3-27680	2
chr11	122508129	122508571	MajorDMR-3-27681	7
chr11	122513810	122513979	MajorDMR-3-27682	6
chr11	122538988	122539416	MajorDMR-3-27683	4
chr11	122539929	122540046	MajorDMR-3-27684	6
chr11	122586028	122586153	MajorDMR-3-27685	3
chr11	122632266	122633085	MajorDMR-3-27686	8
chr11	122635093	122635841	MajorDMR-3-27687	3
chr11	122637622	122637784	MajorDMR-3-27688	6
chr11	122643843	122644128	MajorDMR-3-27689	5
chr11	122647785	122647931	MajorDMR-3-27690	5
chr11	122680842	122680933	MajorDMR-3-27691	3
chr11	122721061	122721088	MajorDMR-3-27692	2
chr11	122724393	122724508	MajorDMR-3-27693	2
chr11	122727379	122727837	MajorDMR-3-27694	7
chr11	122809614	122810939	MajorDMR-3-27695	22
chr11	122860810	122861304	MajorDMR-3-27696	10
chr11	122887614	122887873	MajorDMR-3-27697	9
chr11	122898840	122899150	MajorDMR-3-27698	2
chr11	122925923	122926501	MajorDMR-3-27699	3
chr11	122939171	122939250	MajorDMR-3-27700	2
chr11	122941862	122942119	MajorDMR-3-27701	9
chr11	122970800	122971974	MajorDMR-3-27702	15
chr11	122973221	122973409	MajorDMR-3-27703	2
chr11	122993126	122993345	MajorDMR-3-27704	6
chr11	122995847	122995985	MajorDMR-3-27705	3
chr11	123000964	123001574	MajorDMR-3-27706	8
chr11	123029922	123030104	MajorDMR-3-27707	5
chr11	123036586	123037004	MajorDMR-3-27708	5
chr11	123051526	123053515	MajorDMR-3-27709	20
chr11	123056013	123056493	MajorDMR-3-27710	15
chr11	123059040	123059766	MajorDMR-3-27711	5
chr11	123063168	123064778	MajorDMR-3-27712	14
chr11	123068575	123068638	MajorDMR-3-27713	2
chr11	123071832	123071962	MajorDMR-3-27714	3
chr11	123075013	123075269	MajorDMR-3-27715	4
chr11	123081570	123081756	MajorDMR-3-27716	4
chr11	123105842	123106411	MajorDMR-3-27717	6
chr11	123109626	123110117	MajorDMR-3-27718	4
chr11	123111157	123112043	MajorDMR-3-27719	5
chr11	123121512	123121903	MajorDMR-3-27720	3
chr11	123122856	123124302	MajorDMR-3-27721	9
chr11	123124863	123124888	MajorDMR-3-27722	2
chr11	123169259	123169485	MajorDMR-3-27723	8
chr11	123171372	123171494	MajorDMR-3-27724	4
chr11	123192867	123193760	MajorDMR-3-27725	14
chr11	123194589	123195007	MajorDMR-3-27726	4
chr11	123234482	123235466	MajorDMR-3-27727	16
chr11	123235984	123235996	MajorDMR-3-27728	2
chr11	123236870	123238746	MajorDMR-3-27729	23
chr11	123251945	123251964	MajorDMR-3-27730	2
chr11	123252986	123253429	MajorDMR-3-27731	5
chr11	123304382	123305127	MajorDMR-3-27732	9
chr11	123309911	123310328	MajorDMR-3-27733	3
chr11	123310933	123311133	MajorDMR-3-27734	3
chr11	123311961	123312138	MajorDMR-3-27735	5
chr11	123320740	123321137	MajorDMR-3-27736	2
chr11	123358109	123358164	MajorDMR-3-27737	3
chr11	123363834	123364351	MajorDMR-3-27738	5
chr11	123364902	123364945	MajorDMR-3-27739	2
chr11	123365508	123365761	MajorDMR-3-27740	5
chr11	123381012	123381632	MajorDMR-3-27741	15
chr11	123382871	123383238	MajorDMR-3-27742	3
chr11	123388325	123388713	MajorDMR-3-27743	9
chr11	123390364	123390609	MajorDMR-3-27744	2
chr11	123399893	123399929	MajorDMR-3-27745	2
chr11	123400787	123400805	MajorDMR-3-27746	2
chr11	123415847	123415996	MajorDMR-3-27747	4
chr11	123416731	123417041	MajorDMR-3-27748	5
chr11	123418470	123421245	MajorDMR-3-27749	32
chr11	123434287	123435253	MajorDMR-3-27750	13
chr11	123435825	123437461	MajorDMR-3-27751	23
chr11	123438979	123439602	MajorDMR-3-27752	8
chr11	123440224	123440374	MajorDMR-3-27753	2
chr11	123441786	123442691	MajorDMR-3-27754	6
chr11	123445357	123446737	MajorDMR-3-27755	7
chr11	123448103	123448817	MajorDMR-3-27756	14
chr11	123449338	123451002	MajorDMR-3-27757	14
chr11	123451756	123454022	MajorDMR-3-27758	40
chr11	123456058	123456374	MajorDMR-3-27759	6
chr11	123458900	123458947	MajorDMR-3-27760	2
chr11	123460027	123461600	MajorDMR-3-27761	14
chr11	123463518	123463598	MajorDMR-3-27762	6
chr11	123464229	123465533	MajorDMR-3-27763	17
chr11	123478172	123479107	MajorDMR-3-27764	8
chr11	123479827	123479906	MajorDMR-3-27765	4
chr11	123481176	123481342	MajorDMR-3-27766	2
chr11	123482033	123482446	MajorDMR-3-27767	3
chr11	123483518	123483908	MajorDMR-3-27768	4
chr11	123485464	123486772	MajorDMR-3-27769	12
chr11	123487753	123487768	MajorDMR-3-27770	2
chr11	123497993	123498806	MajorDMR-3-27771	11
chr11	123499397	123500113	MajorDMR-3-27772	8
chr11	123502006	123502017	MajorDMR-3-27773	2
chr11	123509826	123510074	MajorDMR-3-27774	3
chr11	123511304	123511622	MajorDMR-3-27775	8
chr11	123512124	123514684	MajorDMR-3-27776	17
chr11	123516420	123517679	MajorDMR-3-27777	12
chr11	123518374	123519028	MajorDMR-3-27778	5
chr11	123521156	123522537	MajorDMR-3-27779	19
chr11	123526190	123526459	MajorDMR-3-27780	4
chr11	123542659	123543905	MajorDMR-3-27781	25
chr11	123554902	123555815	MajorDMR-3-27782	10
chr11	123557988	123558906	MajorDMR-3-27783	10
chr11	123559903	123560572	MajorDMR-3-27784	8
chr11	123561089	123561751	MajorDMR-3-27785	10
chr11	123565232	123565381	MajorDMR-3-27786	2
chr11	123565979	123566563	MajorDMR-3-27787	9
chr11	123572787	123573552	MajorDMR-3-27788	12
chr11	123578956	123578966	MajorDMR-3-27789	2
chr11	123589057	123589071	MajorDMR-3-27790	2
chr11	123610976	123611084	MajorDMR-3-27791	4
chr11	123613211	123613261	MajorDMR-3-27792	2
chr11	123613875	123614468	MajorDMR-3-27793	4
chr11	123621521	123621796	MajorDMR-3-27794	4
chr11	123625336	123625683	MajorDMR-3-27795	4
chr11	123626484	123627608	MajorDMR-3-27796	8
chr11	123709551	123710060	MajorDMR-3-27797	3
chr11	123711859	123712239	MajorDMR-3-27798	8
chr11	123721900	123722272	MajorDMR-3-27799	2
chr11	123742834	123743227	MajorDMR-3-27800	3
chr11	123747545	123748123	MajorDMR-3-27801	5
chr11	123762301	123762509	MajorDMR-3-27802	3
chr11	123763305	123763536	MajorDMR-3-27803	7
chr11	123769491	123769519	MajorDMR-3-27804	2
chr11	123787728	123787777	MajorDMR-3-27805	2
chr11	123797171	123797489	MajorDMR-3-27806	2
chr11	123834839	123834885	MajorDMR-3-27807	2
chr11	123835538	123835835	MajorDMR-3-27808	4
chr11	123836799	123837214	MajorDMR-3-27809	2
chr11	123939727	123940061	MajorDMR-3-27810	4
chr11	123940598	123940778	MajorDMR-3-27811	11
chr11	123949888	123950515	MajorDMR-3-27812	8
chr11	123956275	123956888	MajorDMR-3-27813	8
chr11	123961586	123962128	MajorDMR-3-27814	3
chr11	123964155	123964192	MajorDMR-3-27815	2
chr11	123965017	123965766	MajorDMR-3-27816	7
chr11	124006987	124007148	MajorDMR-3-27817	2
chr11	124021427	124021641	MajorDMR-3-27818	5
chr11	124028921	124029828	MajorDMR-3-27819	13
chr11	124030745	124031252	MajorDMR-3-27820	6
chr11	124115216	124115531	MajorDMR-3-27821	2
chr11	124146679	124146796	MajorDMR-3-27822	2
chr11	124181109	124181370	MajorDMR-3-27823	2
chr11	124203613	124203931	MajorDMR-3-27824	4
chr11	124227846	124229516	MajorDMR-3-27825	12
chr11	124272224	124272443	MajorDMR-3-27826	2
chr11	124275816	124276333	MajorDMR-3-27827	5
chr11	124279886	124280697	MajorDMR-3-27828	12
chr11	124281219	124281483	MajorDMR-3-27829	4
chr11	124284229	124284963	MajorDMR-3-27830	3
chr11	124286177	124286681	MajorDMR-3-27831	3
chr11	124290951	124291179	MajorDMR-3-27832	2
chr11	124294933	124294968	MajorDMR-3-27833	2
chr11	124296070	124297180	MajorDMR-3-27834	10
chr11	124300861	124301198	MajorDMR-3-27835	2
chr11	124301704	124301936	MajorDMR-3-27836	3
chr11	124302519	124302711	MajorDMR-3-27837	3
chr11	124303666	124304088	MajorDMR-3-27838	4
chr11	124304697	124304798	MajorDMR-3-27839	2
chr11	124305527	124306050	MajorDMR-3-27840	3
chr11	124309600	124310094	MajorDMR-3-27841	5
chr11	124310616	124310958	MajorDMR-3-27842	7
chr11	124312450	124312657	MajorDMR-3-27843	5
chr11	124314106	124314565	MajorDMR-3-27844	2
chr11	124315417	124315714	MajorDMR-3-27845	3
chr11	124322980	124324674	MajorDMR-3-27846	9
chr11	124328307	124328466	MajorDMR-3-27847	5
chr11	124332549	124332648	MajorDMR-3-27848	2
chr11	124335031	124335876	MajorDMR-3-27849	6
chr11	124337088	124337646	MajorDMR-3-27850	7
chr11	124338175	124338424	MajorDMR-3-27851	3
chr11	124339460	124342557	MajorDMR-3-27852	29
chr11	124344624	124344998	MajorDMR-3-27853	3
chr11	124351428	124351478	MajorDMR-3-27854	2
chr11	124352718	124352840	MajorDMR-3-27855	4
chr11	124365118	124365845	MajorDMR-3-27856	9
chr11	124367843	124370382	MajorDMR-3-27857	29
chr11	124379502	124381068	MajorDMR-3-27858	12
chr11	124385555	124387219	MajorDMR-3-27859	24
chr11	124388858	124389619	MajorDMR-3-27860	6
chr11	124399044	124399289	MajorDMR-3-27861	3
chr11	124401230	124401715	MajorDMR-3-27862	2
chr11	124403652	124405041	MajorDMR-3-27863	7
chr11	124406587	124406779	MajorDMR-3-27864	6
chr11	124411215	124411407	MajorDMR-3-27865	6
chr11	124415220	124415549	MajorDMR-3-27866	2
chr11	124442339	124442390	MajorDMR-3-27867	2
chr11	124449664	124452964	MajorDMR-3-27868	20
chr11	124453465	124453611	MajorDMR-3-27869	3
chr11	124466350	124467477	MajorDMR-3-27870	5
chr11	124491783	124492120	MajorDMR-3-27871	2
chr11	124494063	124494153	MajorDMR-3-27872	2
chr11	124496549	124496813	MajorDMR-3-27873	4
chr11	124497713	124498580	MajorDMR-3-27874	4
chr11	124500181	124500602	MajorDMR-3-27875	3
chr11	124502158	124502245	MajorDMR-3-27876	3
chr11	124503613	124503766	MajorDMR-3-27877	2
chr11	124504481	124504955	MajorDMR-3-27878	3
chr11	124505953	124506355	MajorDMR-3-27879	6
chr11	124507701	124507744	MajorDMR-3-27880	2
chr11	124518202	124518900	MajorDMR-3-27881	7
chr11	124532082	124532308	MajorDMR-3-27882	4
chr11	124539732	124541454	MajorDMR-3-27883	12
chr11	124542683	124542894	MajorDMR-3-27884	3
chr11	124544503	124544632	MajorDMR-3-27885	5
chr11	124545164	124545829	MajorDMR-3-27886	14
chr11	124574662	124574713	MajorDMR-3-27887	2
chr11	124588938	124592539	MajorDMR-3-27888	23
chr11	124595376	124596280	MajorDMR-3-27889	16
chr11	124604074	124604749	MajorDMR-3-27890	3
chr11	124606147	124609355	MajorDMR-3-27891	41
chr11	124611038	124611392	MajorDMR-3-27892	4
chr11	124612214	124615541	MajorDMR-3-27893	45
chr11	124617322	124618947	MajorDMR-3-27894	28
chr11	124619521	124619683	MajorDMR-3-27895	3
chr11	124620306	124620707	MajorDMR-3-27896	2
chr11	124621390	124622816	MajorDMR-3-27897	12
chr11	124629151	124629243	MajorDMR-3-27898	3
chr11	124647992	124648066	MajorDMR-3-27899	2
chr11	124696017	124696274	MajorDMR-3-27900	5
chr11	124699145	124700549	MajorDMR-3-27901	10
chr11	124701269	124701362	MajorDMR-3-27902	4
chr11	124706186	124706303	MajorDMR-3-27903	3
chr11	124708538	124708560	MajorDMR-3-27904	2
chr11	124709997	124710172	MajorDMR-3-27905	3
chr11	124740622	124740783	MajorDMR-3-27906	2
chr11	124747749	124747864	MajorDMR-3-27907	2
chr11	124752395	124753464	MajorDMR-3-27908	9
chr11	124766841	124767246	MajorDMR-3-27909	4
chr11	124767839	124769530	MajorDMR-3-27910	11
chr11	124770462	124770762	MajorDMR-3-27911	6
chr11	124787362	124787520	MajorDMR-3-27912	4
chr11	124790202	124790862	MajorDMR-3-27913	6
chr11	124791390	124791492	MajorDMR-3-27914	3
chr11	124813322	124813358	MajorDMR-3-27915	4
chr11	124815303	124816222	MajorDMR-3-27916	9
chr11	124823160	124823337	MajorDMR-3-27917	3
chr11	124846288	124846329	MajorDMR-3-27918	3
chr11	124849854	124850346	MajorDMR-3-27919	2
chr11	124851777	124851807	MajorDMR-3-27920	2
chr11	124853083	124853141	MajorDMR-3-27921	2
chr11	124947266	124947771	MajorDMR-3-27922	12
chr11	124961573	124962265	MajorDMR-3-27923	7
chr11	124963255	124963507	MajorDMR-3-27924	2
chr11	124965053	124965060	MajorDMR-3-27925	2
chr11	124972670	124972793	MajorDMR-3-27926	4
chr11	124977858	124978059	MajorDMR-3-27927	3
chr11	124999315	124999725	MajorDMR-3-27928	13
chr11	125012012	125012081	MajorDMR-3-27929	2
chr11	125041285	125041391	MajorDMR-3-27930	2
chr11	125045639	125047189	MajorDMR-3-27931	10
chr11	125054731	125054794	MajorDMR-3-27932	2
chr11	125061323	125062187	MajorDMR-3-27933	7
chr11	125063512	125063973	MajorDMR-3-27934	5
chr11	125065211	125065281	MajorDMR-3-27935	3
chr11	125073725	125077564	MajorDMR-3-27936	26
chr11	125081588	125082158	MajorDMR-3-27937	3
chr11	125088095	125088593	MajorDMR-3-27938	9
chr11	125090240	125090879	MajorDMR-3-27939	12
chr11	125098603	125099265	MajorDMR-3-27940	9
chr11	125103584	125104147	MajorDMR-3-27941	8
chr11	125105029	125105391	MajorDMR-3-27942	2
chr11	125109506	125109667	MajorDMR-3-27943	8
chr11	125110407	125110618	MajorDMR-3-27944	3
chr11	125119303	125119704	MajorDMR-3-27945	6
chr11	125123231	125124365	MajorDMR-3-27946	11
chr11	125131810	125132468	MajorDMR-3-27947	20
chr11	125133589	125133669	MajorDMR-3-27948	2
chr11	125134712	125135001	MajorDMR-3-27949	6
chr11	125135745	125135762	MajorDMR-3-27950	2
chr11	125136521	125136564	MajorDMR-3-27951	3
chr11	125139934	125140097	MajorDMR-3-27952	2
chr11	125142549	125142821	MajorDMR-3-27953	9
chr11	125145671	125145950	MajorDMR-3-27954	4
chr11	125150722	125151155	MajorDMR-3-27955	3
chr11	125152284	125152487	MajorDMR-3-27956	5
chr11	125154946	125155009	MajorDMR-3-27957	2
chr11	125158029	125158553	MajorDMR-3-27958	6
chr11	125162668	125163697	MajorDMR-3-27959	9
chr11	125164459	125165006	MajorDMR-3-27960	5
chr11	125165614	125165775	MajorDMR-3-27961	9
chr11	125167711	125167724	MajorDMR-3-27962	2
chr11	125169736	125169836	MajorDMR-3-27963	2
chr11	125174955	125176655	MajorDMR-3-27964	11
chr11	125180781	125180827	MajorDMR-3-27965	3
chr11	125191143	125191192	MajorDMR-3-27966	2
chr11	125193567	125194515	MajorDMR-3-27967	6
chr11	125196845	125196888	MajorDMR-3-27968	4
chr11	125199633	125200885	MajorDMR-3-27969	18
chr11	125202808	125203110	MajorDMR-3-27970	7
chr11	125210384	125210463	MajorDMR-3-27971	5
chr11	125212398	125212683	MajorDMR-3-27972	2
chr11	125216925	125217054	MajorDMR-3-27973	3
chr11	125217755	125218424	MajorDMR-3-27974	6
chr11	125219274	125222544	MajorDMR-3-27975	73
chr11	125223511	125223778	MajorDMR-3-27976	2
chr11	125224713	125225855	MajorDMR-3-27977	13
chr11	125228751	125229001	MajorDMR-3-27978	2
chr11	125229933	125230335	MajorDMR-3-27979	9
chr11	125231271	125232154	MajorDMR-3-27980	4
chr11	125232767	125232909	MajorDMR-3-27981	2
chr11	125234802	125234973	MajorDMR-3-27982	4
chr11	125236245	125236890	MajorDMR-3-27983	4
chr11	125241507	125243947	MajorDMR-3-27984	21
chr11	125244454	125245876	MajorDMR-3-27985	13
chr11	125248690	125251071	MajorDMR-3-27986	26
chr11	125251734	125253025	MajorDMR-3-27987	15
chr11	125256203	125256866	MajorDMR-3-27988	5
chr11	125259283	125260076	MajorDMR-3-27989	4
chr11	125264648	125264856	MajorDMR-3-27990	5
chr11	125267164	125267321	MajorDMR-3-27991	3
chr11	125270191	125270503	MajorDMR-3-27992	4
chr11	125271249	125271272	MajorDMR-3-27993	3
chr11	125273781	125274628	MajorDMR-3-27994	8
chr11	125275585	125276245	MajorDMR-3-27995	7
chr11	125276916	125279588	MajorDMR-3-27996	40
chr11	125280828	125280857	MajorDMR-3-27997	2
chr11	125281734	125281843	MajorDMR-3-27998	3
chr11	125298046	125298901	MajorDMR-3-27999	4
chr11	125299597	125301614	MajorDMR-3-28000	17
chr11	125303078	125304319	MajorDMR-3-28001	10
chr11	125305105	125305818	MajorDMR-3-28002	7
chr11	125306868	125307842	MajorDMR-3-28003	7
chr11	125308360	125311364	MajorDMR-3-28004	27
chr11	125314206	125314438	MajorDMR-3-28005	5
chr11	125317703	125317820	MajorDMR-3-28006	2
chr11	125325853	125326469	MajorDMR-3-28007	3
chr11	125334400	125334936	MajorDMR-3-28008	6
chr11	125341745	125341780	MajorDMR-3-28009	2
chr11	125345089	125346127	MajorDMR-3-28010	7
chr11	125354511	125354630	MajorDMR-3-28011	4
chr11	125356901	125357556	MajorDMR-3-28012	3
chr11	125359248	125359859	MajorDMR-3-28013	4
chr11	125360793	125361461	MajorDMR-3-28014	4
chr11	125370240	125370672	MajorDMR-3-28015	2
chr11	125379012	125379640	MajorDMR-3-28016	4
chr11	125381698	125381810	MajorDMR-3-28017	2
chr11	125383745	125383961	MajorDMR-3-28018	2
chr11	125384566	125384840	MajorDMR-3-28019	8
chr11	125389223	125389472	MajorDMR-3-28020	2
chr11	125440694	125440900	MajorDMR-3-28021	5
chr11	125458006	125458831	MajorDMR-3-28022	13
chr11	125477517	125477584	MajorDMR-3-28023	4
chr11	125482585	125482713	MajorDMR-3-28024	2
chr11	125494612	125494879	MajorDMR-3-28025	5
chr11	125503098	125503240	MajorDMR-3-28026	4
chr11	125515986	125516834	MajorDMR-3-28027	7
chr11	125567450	125567556	MajorDMR-3-28028	2
chr11	125569971	125570086	MajorDMR-3-28029	3
chr11	125590873	125590898	MajorDMR-3-28030	3
chr11	125591568	125592111	MajorDMR-3-28031	7
chr11	125601431	125601796	MajorDMR-3-28032	3
chr11	125608653	125609010	MajorDMR-3-28033	2
chr11	125687148	125687228	MajorDMR-3-28034	2
chr11	125705519	125705920	MajorDMR-3-28035	3
chr11	125709514	125710110	MajorDMR-3-28036	6
chr11	125741474	125741577	MajorDMR-3-28037	3
chr11	125751149	125751241	MajorDMR-3-28038	2
chr11	125755375	125755697	MajorDMR-3-28039	3
chr11	125756596	125757074	MajorDMR-3-28040	9
chr11	125758460	125758473	MajorDMR-3-28041	2
chr11	125765460	125766125	MajorDMR-3-28042	6
chr11	125775537	125776101	MajorDMR-3-28043	3
chr11	125777714	125777807	MajorDMR-3-28044	2
chr11	125795594	125796074	MajorDMR-3-28045	4
chr11	125825762	125827085	MajorDMR-3-28046	27
chr11	125830925	125831150	MajorDMR-3-28047	3
chr11	125857228	125857307	MajorDMR-3-28048	3
chr11	125865369	125865415	MajorDMR-3-28049	3
chr11	125879037	125879162	MajorDMR-3-28050	2
chr11	125899673	125900439	MajorDMR-3-28051	3
chr11	125910633	125910659	MajorDMR-3-28052	2
chr11	125930068	125931109	MajorDMR-3-28053	8
chr11	125934453	125934467	MajorDMR-3-28054	2
chr11	125953368	125953983	MajorDMR-3-28055	6
chr11	125972624	125973052	MajorDMR-3-28056	2
chr11	125984502	125984565	MajorDMR-3-28057	3
chr11	125997905	125998042	MajorDMR-3-28058	3
chr11	126025842	126026044	MajorDMR-3-28059	15
chr11	126028407	126029067	MajorDMR-3-28060	10
chr11	126063998	126064020	MajorDMR-3-28061	2
chr11	126086184	126087086	MajorDMR-3-28062	6
chr11	126087599	126088209	MajorDMR-3-28063	3
chr11	126092694	126093442	MajorDMR-3-28064	15
chr11	126130815	126131226	MajorDMR-3-28065	5
chr11	126132049	126132248	MajorDMR-3-28066	2
chr11	126133658	126133917	MajorDMR-3-28067	3
chr11	126135079	126136306	MajorDMR-3-28068	11
chr11	126150959	126152011	MajorDMR-3-28069	13
chr11	126153960	126154054	MajorDMR-3-28070	5
chr11	126154623	126154728	MajorDMR-3-28071	4
chr11	126155421	126155725	MajorDMR-3-28072	3
chr11	126159451	126159712	MajorDMR-3-28073	3
chr11	126162438	126162666	MajorDMR-3-28074	8
chr11	126168862	126169779	MajorDMR-3-28075	13
chr11	126173139	126173346	MajorDMR-3-28076	3
chr11	126177730	126177969	MajorDMR-3-28077	4
chr11	126180063	126180323	MajorDMR-3-28078	7
chr11	126195795	126195811	MajorDMR-3-28079	2
chr11	126202149	126202471	MajorDMR-3-28080	3
chr11	126208197	126208232	MajorDMR-3-28081	3
chr11	126214973	126216192	MajorDMR-3-28082	24
chr11	126218783	126219247	MajorDMR-3-28083	2
chr11	126220729	126222292	MajorDMR-3-28084	13
chr11	126223432	126223951	MajorDMR-3-28085	7
chr11	126227237	126227488	MajorDMR-3-28086	5
chr11	126229532	126232116	MajorDMR-3-28087	34
chr11	126232678	126234771	MajorDMR-3-28088	20
chr11	126235716	126237262	MajorDMR-3-28089	29
chr11	126238801	126238831	MajorDMR-3-28090	2
chr11	126240070	126240249	MajorDMR-3-28091	2
chr11	126241651	126241717	MajorDMR-3-28092	5
chr11	126253175	126253785	MajorDMR-3-28093	10
chr11	126260653	126260869	MajorDMR-3-28094	4
chr11	126264669	126264758	MajorDMR-3-28095	2
chr11	126280723	126280801	MajorDMR-3-28096	2
chr11	126281838	126281990	MajorDMR-3-28097	2
chr11	126286927	126287307	MajorDMR-3-28098	5
chr11	126289488	126289847	MajorDMR-3-28099	5
chr11	126290808	126290861	MajorDMR-3-28100	2
chr11	126291577	126291733	MajorDMR-3-28101	2
chr11	126292628	126292651	MajorDMR-3-28102	2
chr11	126294206	126294330	MajorDMR-3-28103	4
chr11	126296588	126297327	MajorDMR-3-28104	12
chr11	126299446	126299859	MajorDMR-3-28105	10
chr11	126300483	126300759	MajorDMR-3-28106	3
chr11	126302490	126302647	MajorDMR-3-28107	4
chr11	126310186	126310726	MajorDMR-3-28108	4
chr11	126314148	126314158	MajorDMR-3-28109	2
chr11	126356720	126356929	MajorDMR-3-28110	6
chr11	126370874	126371057	MajorDMR-3-28111	7
chr11	126387544	126387667	MajorDMR-3-28112	4
chr11	126389332	126390500	MajorDMR-3-28113	25
chr11	126404828	126405229	MajorDMR-3-28114	5
chr11	126419440	126419949	MajorDMR-3-28115	4
chr11	126422547	126422955	MajorDMR-3-28116	6
chr11	126427108	126427552	MajorDMR-3-28117	5
chr11	126443217	126443441	MajorDMR-3-28118	5
chr11	126454881	126455005	MajorDMR-3-28119	4
chr11	126466548	126466628	MajorDMR-3-28120	2
chr11	126477339	126478069	MajorDMR-3-28121	4
chr11	126507595	126508245	MajorDMR-3-28122	4
chr11	126510642	126511182	MajorDMR-3-28123	5
chr11	126520979	126521081	MajorDMR-3-28124	2
chr11	126524198	126526025	MajorDMR-3-28125	11
chr11	126539194	126539862	MajorDMR-3-28126	9
chr11	126542287	126542503	MajorDMR-3-28127	2
chr11	126562095	126562168	MajorDMR-3-28128	2
chr11	126574480	126575066	MajorDMR-3-28129	4
chr11	126580330	126581452	MajorDMR-3-28130	10
chr11	126582299	126582474	MajorDMR-3-28131	8
chr11	126584534	126584611	MajorDMR-3-28132	3
chr11	126585494	126586207	MajorDMR-3-28133	10
chr11	126592824	126593046	MajorDMR-3-28134	7
chr11	126593730	126594461	MajorDMR-3-28135	4
chr11	126625256	126625544	MajorDMR-3-28136	5
chr11	126626463	126626798	MajorDMR-3-28137	2
chr11	126633127	126633157	MajorDMR-3-28138	3
chr11	126638727	126638907	MajorDMR-3-28139	7
chr11	126647392	126647766	MajorDMR-3-28140	3
chr11	126649649	126650458	MajorDMR-3-28141	9
chr11	126652409	126653017	MajorDMR-3-28142	4
chr11	126657968	126658137	MajorDMR-3-28143	5
chr11	126660518	126660667	MajorDMR-3-28144	2
chr11	126680806	126680919	MajorDMR-3-28145	4
chr11	126696468	126696523	MajorDMR-3-28146	2
chr11	126737044	126738239	MajorDMR-3-28147	10
chr11	126744665	126744867	MajorDMR-3-28148	3
chr11	126755063	126755891	MajorDMR-3-28149	3
chr11	126781593	126781772	MajorDMR-3-28150	6
chr11	126787318	126787436	MajorDMR-3-28151	2
chr11	126793558	126794782	MajorDMR-3-28152	9
chr11	126795708	126796375	MajorDMR-3-28153	8
chr11	126797106	126798017	MajorDMR-3-28154	5
chr11	126798968	126799467	MajorDMR-3-28155	3
chr11	126800879	126800931	MajorDMR-3-28156	2
chr11	126806582	126806735	MajorDMR-3-28157	2
chr11	126820006	126820360	MajorDMR-3-28158	6
chr11	126820978	126821336	MajorDMR-3-28159	3
chr11	126822671	126822691	MajorDMR-3-28160	2
chr11	126824415	126824634	MajorDMR-3-28161	3
chr11	126838905	126839497	MajorDMR-3-28162	4
chr11	126860658	126860810	MajorDMR-3-28163	3
chr11	126861989	126863334	MajorDMR-3-28164	9
chr11	126867138	126867576	MajorDMR-3-28165	2
chr11	126868457	126868805	MajorDMR-3-28166	4
chr11	126871773	126872481	MajorDMR-3-28167	4
chr11	126909429	126910179	MajorDMR-3-28168	7
chr11	126923242	126923430	MajorDMR-3-28169	2
chr11	126924233	126926501	MajorDMR-3-28170	21
chr11	126928916	126931761	MajorDMR-3-28171	24
chr11	126935920	126936523	MajorDMR-3-28172	9
chr11	126937024	126937378	MajorDMR-3-28173	2
chr11	126944153	126944598	MajorDMR-3-28174	7
chr11	126985553	126987004	MajorDMR-3-28175	14
chr11	126988053	126988971	MajorDMR-3-28176	4
chr11	127097156	127097983	MajorDMR-3-28177	5
chr11	127098507	127099117	MajorDMR-3-28178	7
chr11	127116826	127116888	MajorDMR-3-28179	2
chr11	127150635	127151239	MajorDMR-3-28180	3
chr11	127204301	127204859	MajorDMR-3-28181	8
chr11	127285819	127285880	MajorDMR-3-28182	2
chr11	127295291	127295369	MajorDMR-3-28183	3
chr11	127310194	127310796	MajorDMR-3-28184	5
chr11	127359916	127360982	MajorDMR-3-28185	6
chr11	127365855	127365978	MajorDMR-3-28186	3
chr11	127375454	127375698	MajorDMR-3-28187	3
chr11	127426946	127427394	MajorDMR-3-28188	4
chr11	127470133	127470441	MajorDMR-3-28189	4
chr11	127470954	127471865	MajorDMR-3-28190	5
chr11	127481313	127481919	MajorDMR-3-28191	4
chr11	127482575	127482664	MajorDMR-3-28192	2
chr11	127486212	127486341	MajorDMR-3-28193	6
chr11	127493479	127494405	MajorDMR-3-28194	4
chr11	127496854	127496923	MajorDMR-3-28195	4
chr11	127502030	127502059	MajorDMR-3-28196	3
chr11	127502851	127503062	MajorDMR-3-28197	2
chr11	127548689	127548794	MajorDMR-3-28198	2
chr11	127552594	127553038	MajorDMR-3-28199	2
chr11	127560188	127561115	MajorDMR-3-28200	9
chr11	127578927	127579165	MajorDMR-3-28201	2
chr11	127580589	127581015	MajorDMR-3-28202	3
chr11	127660171	127660332	MajorDMR-3-28203	3
chr11	127681277	127681483	MajorDMR-3-28204	4
chr11	127684384	127684675	MajorDMR-3-28205	4
chr11	127707552	127707638	MajorDMR-3-28206	3
chr11	127708577	127708997	MajorDMR-3-28207	2
chr11	127816200	127816603	MajorDMR-3-28208	3
chr11	127862848	127863340	MajorDMR-3-28209	3
chr11	127901808	127901813	MajorDMR-3-28210	2
chr11	127975057	127975294	MajorDMR-3-28211	2
chr11	127986053	127986107	MajorDMR-3-28212	2
chr11	127986885	127987054	MajorDMR-3-28213	5
chr11	128102490	128102825	MajorDMR-3-28214	4
chr11	128131011	128131325	MajorDMR-3-28215	5
chr11	128132873	128133093	MajorDMR-3-28216	5
chr11	128160301	128160605	MajorDMR-3-28217	5
chr11	128168866	128169225	MajorDMR-3-28218	5
chr11	128223132	128223139	MajorDMR-3-28219	2
chr11	128275502	128276613	MajorDMR-3-28220	7
chr11	128279205	128279575	MajorDMR-3-28221	3
chr11	128280216	128280800	MajorDMR-3-28222	5
chr11	128287972	128288034	MajorDMR-3-28223	2
chr11	128301672	128301765	MajorDMR-3-28224	4
chr11	128320688	128321005	MajorDMR-3-28225	4
chr11	128323116	128324286	MajorDMR-3-28226	8
chr11	128345514	128347433	MajorDMR-3-28227	21
chr11	128358101	128358528	MajorDMR-3-28228	4
chr11	128372758	128372812	MajorDMR-3-28229	2
chr11	128376455	128376956	MajorDMR-3-28230	9
chr11	128409379	128409511	MajorDMR-3-28231	2
chr11	128419419	128419899	MajorDMR-3-28232	11
chr11	128423470	128423586	MajorDMR-3-28233	4
chr11	128432954	128432998	MajorDMR-3-28234	2
chr11	128446069	128446612	MajorDMR-3-28235	8
chr11	128447725	128447876	MajorDMR-3-28236	3
chr11	128450414	128450915	MajorDMR-3-28237	4
chr11	128456697	128456751	MajorDMR-3-28238	3
chr11	128488630	128490653	MajorDMR-3-28239	20
chr11	128497401	128497418	MajorDMR-3-28240	2
chr11	128611644	128612152	MajorDMR-3-28241	8
chr11	128634216	128635507	MajorDMR-3-28242	23
chr11	128636153	128636378	MajorDMR-3-28243	5
chr11	128638867	128638878	MajorDMR-3-28244	2
chr11	128645221	128645810	MajorDMR-3-28245	10
chr11	128646785	128647124	MajorDMR-3-28246	14
chr11	128650115	128650793	MajorDMR-3-28247	11
chr11	128676854	128677029	MajorDMR-3-28248	3
chr11	128710853	128711038	MajorDMR-3-28249	2
chr11	128729806	128729890	MajorDMR-3-28250	8
chr11	128773197	128773493	MajorDMR-3-28251	4
chr11	128774485	128774873	MajorDMR-3-28252	9
chr11	128792383	128792532	MajorDMR-3-28253	4
chr11	128801801	128801836	MajorDMR-3-28254	3
chr11	128810195	128811971	MajorDMR-3-28255	33
chr11	128812779	128813224	MajorDMR-3-28256	18
chr11	128824629	128824981	MajorDMR-3-28257	6
chr11	128826929	128827117	MajorDMR-3-28258	4
chr11	128827891	128828660	MajorDMR-3-28259	5
chr11	128830632	128830949	MajorDMR-3-28260	2
chr11	128832643	128832818	MajorDMR-3-28261	3
chr11	128833454	128833546	MajorDMR-3-28262	3
chr11	128834283	128834792	MajorDMR-3-28263	7
chr11	128835475	128836640	MajorDMR-3-28264	12
chr11	128837281	128839135	MajorDMR-3-28265	19
chr11	128839780	128840007	MajorDMR-3-28266	10
chr11	128841899	128843238	MajorDMR-3-28267	12
chr11	128844012	128844224	MajorDMR-3-28268	2
chr11	128844934	128845540	MajorDMR-3-28269	3
chr11	128847963	128849104	MajorDMR-3-28270	10
chr11	128849612	128849960	MajorDMR-3-28271	2
chr11	128851299	128851363	MajorDMR-3-28272	3
chr11	128852888	128853378	MajorDMR-3-28273	4
chr11	128855725	128855933	MajorDMR-3-28274	3
chr11	128856467	128856569	MajorDMR-3-28275	4
chr11	128857166	128858017	MajorDMR-3-28276	5
chr11	128861138	128862315	MajorDMR-3-28277	7
chr11	128863150	128864211	MajorDMR-3-28278	5
chr11	128865470	128865949	MajorDMR-3-28279	2
chr11	128866711	128866954	MajorDMR-3-28280	7
chr11	128867732	128868350	MajorDMR-3-28281	7
chr11	128869700	128870553	MajorDMR-3-28282	4
chr11	128883145	128883213	MajorDMR-3-28283	2
chr11	128884139	128884505	MajorDMR-3-28284	3
chr11	128885162	128885813	MajorDMR-3-28285	4
chr11	128887982	128890564	MajorDMR-3-28286	11
chr11	128893082	128893255	MajorDMR-3-28287	4
chr11	128900777	128900911	MajorDMR-3-28288	2
chr11	128904511	128904838	MajorDMR-3-28289	2
chr11	128905598	128905821	MajorDMR-3-28290	7
chr11	128912154	128912798	MajorDMR-3-28291	5
chr11	128914371	128914769	MajorDMR-3-28292	3
chr11	128915962	128917080	MajorDMR-3-28293	8
chr11	128919033	128919184	MajorDMR-3-28294	2
chr11	128924374	128924956	MajorDMR-3-28295	4
chr11	128961998	128962278	MajorDMR-3-28296	4
chr11	128965152	128965368	MajorDMR-3-28297	2
chr11	128968503	128968550	MajorDMR-3-28298	2
chr11	128973915	128974171	MajorDMR-3-28299	2
chr11	128979153	128979300	MajorDMR-3-28300	3
chr11	128981075	128981530	MajorDMR-3-28301	2
chr11	128985378	128985471	MajorDMR-3-28302	2
chr11	128996971	128997076	MajorDMR-3-28303	3
chr11	129012107	129012201	MajorDMR-3-28304	3
chr11	129013244	129013494	MajorDMR-3-28305	7
chr11	129016245	129016369	MajorDMR-3-28306	2
chr11	129020854	129021105	MajorDMR-3-28307	2
chr11	129031629	129031634	MajorDMR-3-28308	2
chr11	129033297	129034339	MajorDMR-3-28309	9
chr11	129059233	129059604	MajorDMR-3-28310	3
chr11	129064341	129064644	MajorDMR-3-28311	7
chr11	129068406	129068512	MajorDMR-3-28312	3
chr11	129077159	129077263	MajorDMR-3-28313	2
chr11	129077866	129077981	MajorDMR-3-28314	2
chr11	129085838	129085985	MajorDMR-3-28315	2
chr11	129087766	129088884	MajorDMR-3-28316	7
chr11	129090216	129090271	MajorDMR-3-28317	2
chr11	129092502	129092756	MajorDMR-3-28318	2
chr11	129108889	129109519	MajorDMR-3-28319	7
chr11	129113697	129113765	MajorDMR-3-28320	3
chr11	129132572	129132754	MajorDMR-3-28321	2
chr11	129135125	129135356	MajorDMR-3-28322	2
chr11	129136034	129136087	MajorDMR-3-28323	2
chr11	129138288	129138542	MajorDMR-3-28324	2
chr11	129147008	129147804	MajorDMR-3-28325	10
chr11	129150551	129150555	MajorDMR-3-28326	2
chr11	129151078	129151203	MajorDMR-3-28327	2
chr11	129184769	129184778	MajorDMR-3-28328	2
chr11	129185356	129185879	MajorDMR-3-28329	6
chr11	129189014	129189109	MajorDMR-3-28330	2
chr11	129193914	129194301	MajorDMR-3-28331	7
chr11	129199872	129200775	MajorDMR-3-28332	7
chr11	129202253	129202611	MajorDMR-3-28333	3
chr11	129220045	129220244	MajorDMR-3-28334	2
chr11	129224657	129225532	MajorDMR-3-28335	7
chr11	129246619	129246932	MajorDMR-3-28336	3
chr11	129247611	129248108	MajorDMR-3-28337	3
chr11	129248964	129249310	MajorDMR-3-28338	2
chr11	129265369	129266208	MajorDMR-3-28339	16
chr11	129280585	129281191	MajorDMR-3-28340	13
chr11	129287392	129288652	MajorDMR-3-28341	9
chr11	129294983	129295513	MajorDMR-3-28342	6
chr11	129296144	129296361	MajorDMR-3-28343	4
chr11	129297086	129298823	MajorDMR-3-28344	20
chr11	129299432	129300021	MajorDMR-3-28345	6
chr11	129312087	129312383	MajorDMR-3-28346	7
chr11	129324899	129326484	MajorDMR-3-28347	19
chr11	129345296	129345875	MajorDMR-3-28348	7
chr11	129519000	129519849	MajorDMR-3-28349	7
chr11	129527947	129528347	MajorDMR-3-28350	7
chr11	129551457	129551738	MajorDMR-3-28351	6
chr11	129581914	129582514	MajorDMR-3-28352	7
chr11	129589084	129589151	MajorDMR-3-28353	3
chr11	129603586	129603843	MajorDMR-3-28354	9
chr11	129620345	129620506	MajorDMR-3-28355	9
chr11	129622895	129623704	MajorDMR-3-28356	5
chr11	129667290	129667750	MajorDMR-3-28357	4
chr11	129679424	129679562	MajorDMR-3-28358	3
chr11	129697105	129698246	MajorDMR-3-28359	20
chr11	129707965	129707969	MajorDMR-3-28360	2
chr11	129708477	129709017	MajorDMR-3-28361	3
chr11	129710030	129710331	MajorDMR-3-28362	3
chr11	129764373	129764542	MajorDMR-3-28363	2
chr11	129789794	129790528	MajorDMR-3-28364	14
chr11	129793182	129793211	MajorDMR-3-28365	4
chr11	129820352	129820570	MajorDMR-3-28366	3
chr11	129838199	129839086	MajorDMR-3-28367	11
chr11	129854165	129854459	MajorDMR-3-28368	10
chr11	129858377	129858650	MajorDMR-3-28369	5
chr11	129862419	129862496	MajorDMR-3-28370	4
chr11	129893901	129894041	MajorDMR-3-28371	2
chr11	129894744	129894785	MajorDMR-3-28372	2
chr11	129907567	129907661	MajorDMR-3-28373	4
chr11	129908163	129908638	MajorDMR-3-28374	6
chr11	130003540	130005069	MajorDMR-3-28375	28
chr11	130006566	130006721	MajorDMR-3-28376	3
chr11	130010512	130010844	MajorDMR-3-28377	2
chr11	130011347	130012060	MajorDMR-3-28378	19
chr11	130029610	130029621	MajorDMR-3-28379	2
chr11	130033384	130033595	MajorDMR-3-28380	2
chr11	130078893	130079201	MajorDMR-3-28381	5
chr11	130081421	130081761	MajorDMR-3-28382	9
chr11	130082479	130082898	MajorDMR-3-28383	3
chr11	130090159	130091125	MajorDMR-3-28384	23
chr11	130132949	130133643	MajorDMR-3-28385	7
chr11	130140685	130140899	MajorDMR-3-28386	5
chr11	130142661	130142714	MajorDMR-3-28387	2
chr11	130147709	130148349	MajorDMR-3-28388	7
chr11	130149022	130149118	MajorDMR-3-28389	2
chr11	130155160	130155243	MajorDMR-3-28390	4
chr11	130160089	130160267	MajorDMR-3-28391	3
chr11	130179744	130180175	MajorDMR-3-28392	3
chr11	130192254	130192267	MajorDMR-3-28393	2
chr11	130218550	130218628	MajorDMR-3-28394	3
chr11	130259243	130259810	MajorDMR-3-28395	16
chr11	130269058	130269164	MajorDMR-3-28396	3
chr11	130273267	130273481	MajorDMR-3-28397	4
chr11	130274678	130274971	MajorDMR-3-28398	5
chr11	130275970	130276798	MajorDMR-3-28399	8
chr11	130277975	130279535	MajorDMR-3-28400	19
chr11	130280054	130280626	MajorDMR-3-28401	9
chr11	130281212	130281470	MajorDMR-3-28402	9
chr11	130283126	130283310	MajorDMR-3-28403	3
chr11	130283896	130284316	MajorDMR-3-28404	8
chr11	130285710	130286560	MajorDMR-3-28405	18
chr11	130290505	130291349	MajorDMR-3-28406	15
chr11	130292325	130292818	MajorDMR-3-28407	11
chr11	130295239	130296737	MajorDMR-3-28408	12
chr11	130299946	130300961	MajorDMR-3-28409	14
chr11	130320190	130321251	MajorDMR-3-28410	9
chr11	130342220	130342921	MajorDMR-3-28411	6
chr11	130346101	130347354	MajorDMR-3-28412	22
chr11	130352772	130353555	MajorDMR-3-28413	10
chr11	130379590	130381120	MajorDMR-3-28414	13
chr11	130381652	130381753	MajorDMR-3-28415	3
chr11	130383070	130383129	MajorDMR-3-28416	3
chr11	130389931	130390428	MajorDMR-3-28417	5
chr11	130391772	130392554	MajorDMR-3-28418	15
chr11	130405154	130406013	MajorDMR-3-28419	13
chr11	130448706	130448874	MajorDMR-3-28420	5
chr11	130450542	130451896	MajorDMR-3-28421	10
chr11	130453686	130453947	MajorDMR-3-28422	4
chr11	130467800	130467827	MajorDMR-3-28423	2
chr11	130470241	130471015	MajorDMR-3-28424	7
chr11	130478067	130479169	MajorDMR-3-28425	14
chr11	130481699	130481966	MajorDMR-3-28426	3
chr11	130580407	130580751	MajorDMR-3-28427	10
chr11	130650516	130650558	MajorDMR-3-28428	2
chr11	130679923	130680396	MajorDMR-3-28429	5
chr11	130694355	130696214	MajorDMR-3-28430	15
chr11	130701165	130702147	MajorDMR-3-28431	13
chr11	130708755	130709461	MajorDMR-3-28432	4
chr11	130718861	130719189	MajorDMR-3-28433	6
chr11	130720217	130720450	MajorDMR-3-28434	4
chr11	130731290	130731462	MajorDMR-3-28435	7
chr11	130737505	130739348	MajorDMR-3-28436	17
chr11	130742800	130742828	MajorDMR-3-28437	2
chr11	130747855	130748200	MajorDMR-3-28438	3
chr11	130751827	130752222	MajorDMR-3-28439	6
chr11	130753501	130753551	MajorDMR-3-28440	2
chr11	130756265	130756349	MajorDMR-3-28441	2
chr11	130773644	130773974	MajorDMR-3-28442	4
chr11	130815822	130816032	MajorDMR-3-28443	7
chr11	130865135	130865197	MajorDMR-3-28444	3
chr11	130885035	130885090	MajorDMR-3-28445	2
chr11	130895485	130895860	MajorDMR-3-28446	7
chr11	130903060	130903190	MajorDMR-3-28447	4
chr11	130917708	130917911	MajorDMR-3-28448	7
chr11	130920763	130921022	MajorDMR-3-28449	7
chr11	130934646	130935138	MajorDMR-3-28450	4
chr11	130949217	130949729	MajorDMR-3-28451	6
chr11	130961807	130962596	MajorDMR-3-28452	4
chr11	130978932	130979400	MajorDMR-3-28453	2
chr11	131041100	131041232	MajorDMR-3-28454	2
chr11	131058263	131058277	MajorDMR-3-28455	2
chr11	131060128	131060886	MajorDMR-3-28456	9
chr11	131062547	131063423	MajorDMR-3-28457	25
chr11	131064013	131064100	MajorDMR-3-28458	2
chr11	131104395	131104417	MajorDMR-3-28459	5
chr11	131116521	131117110	MajorDMR-3-28460	10
chr11	131213474	131213923	MajorDMR-3-28461	2
chr11	131220842	131220966	MajorDMR-3-28462	2
chr11	131235401	131236612	MajorDMR-3-28463	10
chr11	131243548	131243734	MajorDMR-3-28464	3
chr11	131259293	131259378	MajorDMR-3-28465	2
chr11	131289489	131289925	MajorDMR-3-28466	6
chr11	131312648	131313434	MajorDMR-3-28467	6
chr11	131317994	131318015	MajorDMR-3-28468	2
chr11	131319401	131320215	MajorDMR-3-28469	8
chr11	131323695	131323745	MajorDMR-3-28470	2
chr11	131338810	131339046	MajorDMR-3-28471	2
chr11	131350279	131350777	MajorDMR-3-28472	4
chr11	131352328	131353604	MajorDMR-3-28473	7
chr11	131355621	131355958	MajorDMR-3-28474	4
chr11	131374847	131374998	MajorDMR-3-28475	2
chr11	131375576	131375641	MajorDMR-3-28476	5
chr11	131390611	131391001	MajorDMR-3-28477	3
chr11	131402216	131402287	MajorDMR-3-28478	2
chr11	131452585	131452942	MajorDMR-3-28479	6
chr11	131454569	131454742	MajorDMR-3-28480	3
chr11	131455473	131455957	MajorDMR-3-28481	5
chr11	131488919	131489625	MajorDMR-3-28482	7
chr11	131506451	131506602	MajorDMR-3-28483	9
chr11	131526023	131526868	MajorDMR-3-28484	13
chr11	131531968	131532660	MajorDMR-3-28485	10
chr11	131542157	131542425	MajorDMR-3-28486	13
chr11	131542930	131542938	MajorDMR-3-28487	2
chr11	131543655	131543827	MajorDMR-3-28488	3
chr11	131554086	131554176	MajorDMR-3-28489	2
chr11	131557529	131557565	MajorDMR-3-28490	3
chr11	131558419	131558517	MajorDMR-3-28491	2
chr11	131563644	131564728	MajorDMR-3-28492	7
chr11	131614919	131617414	MajorDMR-3-28493	34
chr11	131627920	131628057	MajorDMR-3-28494	4
chr11	131629189	131629200	MajorDMR-3-28495	2
chr11	131630502	131631169	MajorDMR-3-28496	9
chr11	131640641	131641023	MajorDMR-3-28497	7
chr11	131646159	131647299	MajorDMR-3-28498	4
chr11	131673649	131673931	MajorDMR-3-28499	3
chr11	131734870	131734877	MajorDMR-3-28500	2
chr11	131736046	131741433	MajorDMR-3-28501	61
chr11	131742259	131742264	MajorDMR-3-28502	2
chr11	131748722	131748823	MajorDMR-3-28503	3
chr11	131749938	131750079	MajorDMR-3-28504	4
chr11	131758086	131759706	MajorDMR-3-28505	26
chr11	131760385	131760608	MajorDMR-3-28506	3
chr11	131762985	131763472	MajorDMR-3-28507	6
chr11	131779194	131780047	MajorDMR-3-28508	12
chr11	131781681	131783516	MajorDMR-3-28509	28
chr11	131784036	131785749	MajorDMR-3-28510	11
chr11	131787561	131788261	MajorDMR-3-28511	12
chr11	131792080	131793240	MajorDMR-3-28512	14
chr11	131794033	131794566	MajorDMR-3-28513	8
chr11	131795623	131795731	MajorDMR-3-28514	2
chr11	131798940	131799416	MajorDMR-3-28515	11
chr11	131808440	131808919	MajorDMR-3-28516	5
chr11	131816032	131816082	MajorDMR-3-28517	2
chr11	131820432	131820766	MajorDMR-3-28518	3
chr11	131892150	131892423	MajorDMR-3-28519	4
chr11	131908765	131909088	MajorDMR-3-28520	2
chr11	131915583	131915969	MajorDMR-3-28521	8
chr11	131926745	131927216	MajorDMR-3-28522	9
chr11	131928039	131928741	MajorDMR-3-28523	8
chr11	131965521	131965666	MajorDMR-3-28524	4
chr11	131972793	131973607	MajorDMR-3-28525	13
chr11	131975722	131975752	MajorDMR-3-28526	2
chr11	131981416	131982051	MajorDMR-3-28527	9
chr11	131984891	131985117	MajorDMR-3-28528	4
chr11	131988383	131988436	MajorDMR-3-28529	4
chr11	131992878	131992966	MajorDMR-3-28530	2
chr11	131995788	131995999	MajorDMR-3-28531	8
chr11	132010124	132010913	MajorDMR-3-28532	15
chr11	132030463	132031881	MajorDMR-3-28533	22
chr11	132044946	132045607	MajorDMR-3-28534	4
chr11	132054451	132054457	MajorDMR-3-28535	2
chr11	132056555	132056791	MajorDMR-3-28536	3
chr11	132057658	132058412	MajorDMR-3-28537	8
chr11	132078808	132078912	MajorDMR-3-28538	2
chr11	132081309	132083381	MajorDMR-3-28539	16
chr11	132084397	132084611	MajorDMR-3-28540	2
chr11	132089625	132089743	MajorDMR-3-28541	3
chr11	132090891	132091165	MajorDMR-3-28542	3
chr11	132092531	132092559	MajorDMR-3-28543	2
chr11	132098640	132099341	MajorDMR-3-28544	8
chr11	132101852	132101874	MajorDMR-3-28545	2
chr11	132103927	132104176	MajorDMR-3-28546	2
chr11	132105252	132106680	MajorDMR-3-28547	11
chr11	132116140	132116226	MajorDMR-3-28548	3
chr11	132119299	132119664	MajorDMR-3-28549	4
chr11	132126501	132126748	MajorDMR-3-28550	10
chr11	132130505	132130944	MajorDMR-3-28551	10
chr11	132166325	132166766	MajorDMR-3-28552	4
chr11	132172752	132172765	MajorDMR-3-28553	2
chr11	132177262	132177879	MajorDMR-3-28554	12
chr11	132188116	132188995	MajorDMR-3-28555	5
chr11	132217394	132217982	MajorDMR-3-28556	14
chr11	132266790	132267622	MajorDMR-3-28557	3
chr11	132275459	132276027	MajorDMR-3-28558	5
chr11	132288521	132288998	MajorDMR-3-28559	3
chr11	132292478	132292491	MajorDMR-3-28560	2
chr11	132310290	132310614	MajorDMR-3-28561	6
chr11	132315922	132316367	MajorDMR-3-28562	2
chr11	132320347	132320810	MajorDMR-3-28563	4
chr11	132329620	132330042	MajorDMR-3-28564	4
chr11	132343744	132343997	MajorDMR-3-28565	4
chr11	132344714	132345203	MajorDMR-3-28566	3
chr11	132349159	132349251	MajorDMR-3-28567	6
chr11	132367022	132367133	MajorDMR-3-28568	2
chr11	132368826	132368990	MajorDMR-3-28569	4
chr11	132371172	132371634	MajorDMR-3-28570	5
chr11	132384220	132384797	MajorDMR-3-28571	6
chr11	132386976	132386997	MajorDMR-3-28572	2
chr11	132388682	132389912	MajorDMR-3-28573	10
chr11	132401648	132401798	MajorDMR-3-28574	4
chr11	132412067	132412118	MajorDMR-3-28575	2
chr11	132412735	132412834	MajorDMR-3-28576	2
chr11	132413652	132413659	MajorDMR-3-28577	2
chr11	132416586	132416698	MajorDMR-3-28578	2
chr11	132417314	132417695	MajorDMR-3-28579	2
chr11	132420238	132420285	MajorDMR-3-28580	3
chr11	132440873	132441015	MajorDMR-3-28581	3
chr11	132441543	132441605	MajorDMR-3-28582	2
chr11	132443058	132443667	MajorDMR-3-28583	4
chr11	132446653	132446797	MajorDMR-3-28584	3
chr11	132459660	132459704	MajorDMR-3-28585	2
chr11	132467313	132467605	MajorDMR-3-28586	3
chr11	132469065	132469413	MajorDMR-3-28587	2
chr11	132471935	132473303	MajorDMR-3-28588	10
chr11	132479173	132479727	MajorDMR-3-28589	7
chr11	132480318	132481252	MajorDMR-3-28590	15
chr11	132482672	132484758	MajorDMR-3-28591	18
chr11	132493531	132493838	MajorDMR-3-28592	2
chr11	132495378	132496010	MajorDMR-3-28593	3
chr11	132501478	132501566	MajorDMR-3-28594	3
chr11	132507075	132507156	MajorDMR-3-28595	2
chr11	132509908	132510210	MajorDMR-3-28596	6
chr11	132517820	132518546	MajorDMR-3-28597	7
chr11	132525414	132525751	MajorDMR-3-28598	8
chr11	132535054	132536089	MajorDMR-3-28599	10
chr11	132538360	132538720	MajorDMR-3-28600	5
chr11	132539473	132540283	MajorDMR-3-28601	10
chr11	132541047	132542506	MajorDMR-3-28602	7
chr11	132544859	132545119	MajorDMR-3-28603	2
chr11	132548420	132548830	MajorDMR-3-28604	3
chr11	132549338	132549766	MajorDMR-3-28605	2
chr11	132550356	132550586	MajorDMR-3-28606	2
chr11	132556646	132557072	MajorDMR-3-28607	3
chr11	132582234	132582246	MajorDMR-3-28608	2
chr11	132588631	132589955	MajorDMR-3-28609	16
chr11	132594293	132594316	MajorDMR-3-28610	2
chr11	132597626	132598000	MajorDMR-3-28611	2
chr11	132603605	132604251	MajorDMR-3-28612	5
chr11	132629676	132629810	MajorDMR-3-28613	2
chr11	132632678	132632742	MajorDMR-3-28614	2
chr11	132634206	132634362	MajorDMR-3-28615	2
chr11	132638686	132638829	MajorDMR-3-28616	4
chr11	132652469	132652692	MajorDMR-3-28617	4
chr11	132674120	132674196	MajorDMR-3-28618	3
chr11	132679085	132679385	MajorDMR-3-28619	7
chr11	132686561	132686593	MajorDMR-3-28620	3
chr11	132693136	132693249	MajorDMR-3-28621	2
chr11	132698598	132699141	MajorDMR-3-28622	5
chr11	132705177	132705202	MajorDMR-3-28623	2
chr11	132708557	132709267	MajorDMR-3-28624	10
chr11	132710560	132711032	MajorDMR-3-28625	11
chr11	132713351	132714227	MajorDMR-3-28626	8
chr11	132721759	132722895	MajorDMR-3-28627	15
chr11	132744609	132744936	MajorDMR-3-28628	7
chr11	132757663	132758526	MajorDMR-3-28629	13
chr11	132759945	132760613	MajorDMR-3-28630	5
chr11	132761721	132762327	MajorDMR-3-28631	6
chr11	132765421	132765429	MajorDMR-3-28632	2
chr11	132774668	132774747	MajorDMR-3-28633	2
chr11	132778958	132779491	MajorDMR-3-28634	4
chr11	132780397	132780414	MajorDMR-3-28635	2
chr11	132789448	132790288	MajorDMR-3-28636	11
chr11	132812427	132812729	MajorDMR-3-28637	7
chr11	132814554	132814562	MajorDMR-3-28638	3
chr11	132816855	132817368	MajorDMR-3-28639	4
chr11	132825005	132825076	MajorDMR-3-28640	4
chr11	132830100	132830114	MajorDMR-3-28641	2
chr11	132832877	132833269	MajorDMR-3-28642	9
chr11	132834095	132834456	MajorDMR-3-28643	2
chr11	132848726	132849400	MajorDMR-3-28644	7
chr11	132864480	132865187	MajorDMR-3-28645	8
chr11	132870286	132870792	MajorDMR-3-28646	4
chr11	132873755	132874294	MajorDMR-3-28647	16
chr11	132883816	132883908	MajorDMR-3-28648	2
chr11	132890102	132890607	MajorDMR-3-28649	5
chr11	132907272	132907605	MajorDMR-3-28650	4
chr11	132909007	132909033	MajorDMR-3-28651	2
chr11	132909562	132909635	MajorDMR-3-28652	4
chr11	132910158	132910643	MajorDMR-3-28653	4
chr11	132913201	132914351	MajorDMR-3-28654	9
chr11	132928384	132928604	MajorDMR-3-28655	4
chr11	132929965	132930740	MajorDMR-3-28656	7
chr11	132935737	132935807	MajorDMR-3-28657	4
chr11	132942089	132942989	MajorDMR-3-28658	12
chr11	132946434	132946634	MajorDMR-3-28659	6
chr11	132947189	132948411	MajorDMR-3-28660	24
chr11	132949214	132950639	MajorDMR-3-28661	17
chr11	132951240	132951427	MajorDMR-3-28662	6
chr11	132953716	132955643	MajorDMR-3-28663	14
chr11	132956475	132956722	MajorDMR-3-28664	3
chr11	132957514	132957604	MajorDMR-3-28665	3
chr11	132971778	132971848	MajorDMR-3-28666	2
chr11	132972370	132972600	MajorDMR-3-28667	7
chr11	132974041	132974366	MajorDMR-3-28668	3
chr11	132975035	132975219	MajorDMR-3-28669	2
chr11	132977904	132978141	MajorDMR-3-28670	2
chr11	132978680	132979753	MajorDMR-3-28671	12
chr11	132987970	132988974	MajorDMR-3-28672	7
chr11	132989624	132989762	MajorDMR-3-28673	6
chr11	132992345	132992404	MajorDMR-3-28674	2
chr11	132993413	132993747	MajorDMR-3-28675	3
chr11	132995809	132996218	MajorDMR-3-28676	2
chr11	132998273	132998445	MajorDMR-3-28677	2
chr11	133005458	133005838	MajorDMR-3-28678	4
chr11	133006588	133008640	MajorDMR-3-28679	16
chr11	133009174	133009767	MajorDMR-3-28680	3
chr11	133012921	133013098	MajorDMR-3-28681	2
chr11	133014041	133014046	MajorDMR-3-28682	2
chr11	133019357	133019888	MajorDMR-3-28683	9
chr11	133020421	133020570	MajorDMR-3-28684	2
chr11	133022160	133027110	MajorDMR-3-28685	64
chr11	133028043	133028121	MajorDMR-3-28686	4
chr11	133032761	133033182	MajorDMR-3-28687	5
chr11	133033715	133034222	MajorDMR-3-28688	6
chr11	133034789	133035532	MajorDMR-3-28689	9
chr11	133042378	133042547	MajorDMR-3-28690	5
chr11	133043594	133043666	MajorDMR-3-28691	2
chr11	133044702	133045786	MajorDMR-3-28692	10
chr11	133047632	133047677	MajorDMR-3-28693	3
chr11	133048568	133048576	MajorDMR-3-28694	2
chr11	133050246	133051267	MajorDMR-3-28695	22
chr11	133051996	133054205	MajorDMR-3-28696	14
chr11	133055614	133057849	MajorDMR-3-28697	14
chr11	133062467	133062845	MajorDMR-3-28698	4
chr11	133067710	133068163	MajorDMR-3-28699	4
chr11	133072772	133073029	MajorDMR-3-28700	7
chr11	133075503	133075572	MajorDMR-3-28701	2
chr11	133085695	133086042	MajorDMR-3-28702	6
chr11	133090850	133091542	MajorDMR-3-28703	15
chr11	133097445	133097547	MajorDMR-3-28704	2
chr11	133098061	133098869	MajorDMR-3-28705	16
chr11	133101332	133101366	MajorDMR-3-28706	2
chr11	133102121	133102178	MajorDMR-3-28707	2
chr11	133110204	133112269	MajorDMR-3-28708	23
chr11	133112955	133113095	MajorDMR-3-28709	2
chr11	133120893	133121156	MajorDMR-3-28710	4
chr11	133121850	133121943	MajorDMR-3-28711	3
chr11	133133697	133133773	MajorDMR-3-28712	2
chr11	133137597	133137661	MajorDMR-3-28713	3
chr11	133142952	133143042	MajorDMR-3-28714	3
chr11	133147017	133147196	MajorDMR-3-28715	4
chr11	133156636	133156976	MajorDMR-3-28716	2
chr11	133160781	133163503	MajorDMR-3-28717	32
chr11	133170196	133170778	MajorDMR-3-28718	5
chr11	133171351	133172359	MajorDMR-3-28719	6
chr11	133174916	133175408	MajorDMR-3-28720	4
chr11	133176096	133176328	MajorDMR-3-28721	4
chr11	133176873	133177059	MajorDMR-3-28722	2
chr11	133179872	133179898	MajorDMR-3-28723	2
chr11	133184326	133184721	MajorDMR-3-28724	6
chr11	133192767	133192979	MajorDMR-3-28725	3
chr11	133194472	133194550	MajorDMR-3-28726	4
chr11	133196330	133197950	MajorDMR-3-28727	14
chr11	133207291	133210615	MajorDMR-3-28728	20
chr11	133213798	133215623	MajorDMR-3-28729	24
chr11	133218378	133218586	MajorDMR-3-28730	3
chr11	133219446	133220169	MajorDMR-3-28731	7
chr11	133221759	133222001	MajorDMR-3-28732	2
chr11	133223343	133224092	MajorDMR-3-28733	4
chr11	133224917	133225483	MajorDMR-3-28734	3
chr11	133227273	133227769	MajorDMR-3-28735	2
chr11	133230603	133230638	MajorDMR-3-28736	3
chr11	133232265	133234492	MajorDMR-3-28737	31
chr11	133235021	133236298	MajorDMR-3-28738	12
chr11	133241361	133241511	MajorDMR-3-28739	2
chr11	133244270	133245098	MajorDMR-3-28740	12
chr11	133269163	133269846	MajorDMR-3-28741	4
chr11	133271875	133272672	MajorDMR-3-28742	5
chr11	133274365	133275539	MajorDMR-3-28743	10
chr11	133277352	133281178	MajorDMR-3-28744	31
chr11	133281943	133281960	MajorDMR-3-28745	2
chr11	133283106	133283116	MajorDMR-3-28746	2
chr11	133283957	133285300	MajorDMR-3-28747	19
chr11	133290176	133290189	MajorDMR-3-28748	2
chr11	133296377	133296691	MajorDMR-3-28749	9
chr11	133299156	133300453	MajorDMR-3-28750	9
chr11	133301948	133302302	MajorDMR-3-28751	5
chr11	133305754	133306856	MajorDMR-3-28752	13
chr11	133312594	133312987	MajorDMR-3-28753	4
chr11	133313551	133314000	MajorDMR-3-28754	4
chr11	133316392	133316840	MajorDMR-3-28755	2
chr11	133325744	133326207	MajorDMR-3-28756	4
chr11	133330455	133331153	MajorDMR-3-28757	6
chr11	133344720	133344919	MajorDMR-3-28758	3
chr11	133349600	133349897	MajorDMR-3-28759	7
chr11	133354306	133354797	MajorDMR-3-28760	2
chr11	133356452	133356520	MajorDMR-3-28761	2
chr11	133361807	133362359	MajorDMR-3-28762	6
chr11	133362865	133363790	MajorDMR-3-28763	5
chr11	133368369	133368385	MajorDMR-3-28764	3
chr11	133370662	133371038	MajorDMR-3-28765	3
chr11	133371663	133373022	MajorDMR-3-28766	22
chr11	133373549	133373903	MajorDMR-3-28767	5
chr11	133375309	133375343	MajorDMR-3-28768	2
chr11	133376767	133377011	MajorDMR-3-28769	2
chr11	133377765	133377899	MajorDMR-3-28770	2
chr11	133378869	133379327	MajorDMR-3-28771	7
chr11	133386032	133386125	MajorDMR-3-28772	2
chr11	133387572	133390988	MajorDMR-3-28773	31
chr11	133393208	133393331	MajorDMR-3-28774	2
chr11	133394095	133394249	MajorDMR-3-28775	4
chr11	133395054	133396763	MajorDMR-3-28776	17
chr11	133397974	133400280	MajorDMR-3-28777	22
chr11	133420834	133422080	MajorDMR-3-28778	11
chr11	133423881	133424328	MajorDMR-3-28779	5
chr11	133424839	133425050	MajorDMR-3-28780	3
chr11	133430180	133430908	MajorDMR-3-28781	16
chr11	133438418	133438516	MajorDMR-3-28782	2
chr11	133448723	133450119	MajorDMR-3-28783	27
chr11	133471515	133471807	MajorDMR-3-28784	3
chr11	133489187	133489561	MajorDMR-3-28785	5
chr11	133533121	133534536	MajorDMR-3-28786	13
chr11	133539725	133539746	MajorDMR-3-28787	3
chr11	133551576	133552156	MajorDMR-3-28788	3
chr11	133554023	133554146	MajorDMR-3-28789	5
chr11	133556373	133556684	MajorDMR-3-28790	2
chr11	133561690	133563259	MajorDMR-3-28791	15
chr11	133570961	133570984	MajorDMR-3-28792	2
chr11	133590792	133591550	MajorDMR-3-28793	15
chr11	133605222	133605366	MajorDMR-3-28794	2
chr11	133609256	133609352	MajorDMR-3-28795	3
chr11	133614740	133614844	MajorDMR-3-28796	4
chr11	133616110	133617795	MajorDMR-3-28797	35
chr11	133638122	133638158	MajorDMR-3-28798	2
chr11	133638991	133639481	MajorDMR-3-28799	3
chr11	133640311	133640580	MajorDMR-3-28800	3
chr11	133641111	133641178	MajorDMR-3-28801	2
chr11	133646978	133649330	MajorDMR-3-28802	38
chr11	133650147	133651831	MajorDMR-3-28803	16
chr11	133676416	133676603	MajorDMR-3-28804	3
chr11	133678117	133678234	MajorDMR-3-28805	3
chr11	133678992	133679768	MajorDMR-3-28806	5
chr11	133685210	133685347	MajorDMR-3-28807	3
chr11	133686519	133686625	MajorDMR-3-28808	3
chr11	133691527	133692288	MajorDMR-3-28809	13
chr11	133698643	133699445	MajorDMR-3-28810	11
chr11	133701459	133702851	MajorDMR-3-28811	53
chr11	133703382	133705033	MajorDMR-3-28812	23
chr11	133713643	133713757	MajorDMR-3-28813	9
chr11	133736179	133736520	MajorDMR-3-28814	3
chr11	133738337	133738488	MajorDMR-3-28815	2
chr11	133746749	133746914	MajorDMR-3-28816	2
chr11	133762008	133762668	MajorDMR-3-28817	14
chr11	133763236	133764173	MajorDMR-3-28818	20
chr11	133764889	133766615	MajorDMR-3-28819	24
chr11	133767965	133768045	MajorDMR-3-28820	3
chr11	133768804	133768848	MajorDMR-3-28821	2
chr11	133772852	133772976	MajorDMR-3-28822	6
chr11	133774900	133777556	MajorDMR-3-28823	53
chr11	133778079	133779444	MajorDMR-3-28824	24
chr11	133779950	133780537	MajorDMR-3-28825	14
chr11	133781497	133782861	MajorDMR-3-28826	15
chr11	133783821	133784750	MajorDMR-3-28827	6
chr11	133786261	133786804	MajorDMR-3-28828	3
chr11	133787940	133789812	MajorDMR-3-28829	73
chr11	133790628	133790668	MajorDMR-3-28830	3
chr11	133791181	133794120	MajorDMR-3-28831	46
chr11	133794626	133795187	MajorDMR-3-28832	3
chr11	133796716	133796733	MajorDMR-3-28833	2
chr11	133797432	133802071	MajorDMR-3-28834	101
chr11	133802959	133803549	MajorDMR-3-28835	10
chr11	133804201	133804600	MajorDMR-3-28836	16
chr11	133805211	133808900	MajorDMR-3-28837	95
chr11	133809418	133809982	MajorDMR-3-28838	5
chr11	133811344	133814229	MajorDMR-3-28839	48
chr11	133815032	133816323	MajorDMR-3-28840	38
chr11	133818454	133819227	MajorDMR-3-28841	10
chr11	133819812	133820618	MajorDMR-3-28842	24
chr11	133822424	133824588	MajorDMR-3-28843	24
chr11	133836133	133838181	MajorDMR-3-28844	46
chr11	133838904	133839416	MajorDMR-3-28845	14
chr11	133841925	133841973	MajorDMR-3-28846	3
chr11	133850642	133851215	MajorDMR-3-28847	6
chr11	133859085	133861007	MajorDMR-3-28848	42
chr11	133861540	133862202	MajorDMR-3-28849	10
chr11	133865352	133865773	MajorDMR-3-28850	5
chr11	133866464	133867483	MajorDMR-3-28851	30
chr11	133885236	133885580	MajorDMR-3-28852	7
chr11	133887092	133891636	MajorDMR-3-28853	75
chr11	133893733	133895673	MajorDMR-3-28854	25
chr11	133897790	133898350	MajorDMR-3-28855	5
chr11	133898864	133899433	MajorDMR-3-28856	3
chr11	133900311	133900386	MajorDMR-3-28857	3
chr11	133901576	133902051	MajorDMR-3-28858	9
chr11	133902657	133903351	MajorDMR-3-28859	6
chr11	133905469	133906587	MajorDMR-3-28860	10
chr11	133908147	133909084	MajorDMR-3-28861	30
chr11	133909938	133912281	MajorDMR-3-28862	32
chr11	133914644	133918224	MajorDMR-3-28863	66
chr11	133918983	133919013	MajorDMR-3-28864	2
chr11	133920044	133920188	MajorDMR-3-28865	3
chr11	133921394	133921569	MajorDMR-3-28866	4
chr11	133922653	133923339	MajorDMR-3-28867	11
chr11	133932186	133932896	MajorDMR-3-28868	18
chr11	133942050	133942666	MajorDMR-3-28869	7
chr11	133953157	133953455	MajorDMR-3-28870	3
chr11	133967239	133967482	MajorDMR-3-28871	4
chr11	133970291	133970587	MajorDMR-3-28872	3
chr11	134003977	134004012	MajorDMR-3-28873	2
chr11	134011848	134011895	MajorDMR-3-28874	3
chr11	134014716	134015271	MajorDMR-3-28875	6
chr11	134025553	134025750	MajorDMR-3-28876	8
chr11	134038401	134038451	MajorDMR-3-28877	2
chr11	134041796	134042124	MajorDMR-3-28878	9
chr11	134046087	134046705	MajorDMR-3-28879	16
chr11	134085802	134085870	MajorDMR-3-28880	2
chr11	134086545	134086626	MajorDMR-3-28881	2
chr11	134096537	134096636	MajorDMR-3-28882	2
chr11	134098259	134098902	MajorDMR-3-28883	5
chr11	134112790	134112913	MajorDMR-3-28884	3
chr11	134113840	134113972	MajorDMR-3-28885	4
chr11	134114843	134114945	MajorDMR-3-28886	4
chr11	134115495	134115975	MajorDMR-3-28887	2
chr11	134118019	134118054	MajorDMR-3-28888	2
chr11	134118821	134118975	MajorDMR-3-28889	3
chr11	134119820	134120103	MajorDMR-3-28890	2
chr11	134126503	134126673	MajorDMR-3-28891	4
chr11	134131955	134132028	MajorDMR-3-28892	2
chr11	134142913	134143216	MajorDMR-3-28893	3
chr11	134144459	134144995	MajorDMR-3-28894	4
chr11	134147581	134147921	MajorDMR-3-28895	2
chr11	134149419	134150352	MajorDMR-3-28896	8
chr11	134159311	134159329	MajorDMR-3-28897	2
chr11	134190816	134190997	MajorDMR-3-28898	2
chr11	134191911	134192382	MajorDMR-3-28899	2
chr11	134216219	134216259	MajorDMR-3-28900	3
chr11	134234916	134235017	MajorDMR-3-28901	2
chr11	134235561	134236316	MajorDMR-3-28902	10
chr11	134241389	134241476	MajorDMR-3-28903	3
chr11	134245495	134245592	MajorDMR-3-28904	4
chr11	134246511	134246657	MajorDMR-3-28905	5
chr11	134247456	134247981	MajorDMR-3-28906	3
chr11	134251357	134251686	MajorDMR-3-28907	11
chr11	134253813	134254129	MajorDMR-3-28908	23
chr11	134261856	134261878	MajorDMR-3-28909	2
chr11	134265098	134265348	MajorDMR-3-28910	10
chr11	134276805	134276923	MajorDMR-3-28911	3
chr11	134293096	134293895	MajorDMR-3-28912	16
chr11	134309086	134309405	MajorDMR-3-28913	6
chr11	134312809	134312923	MajorDMR-3-28914	2
chr11	134322025	134322291	MajorDMR-3-28915	3
chr11	134322888	134323196	MajorDMR-3-28916	4
chr11	134338480	134338640	MajorDMR-3-28917	3
chr11	134339680	134339693	MajorDMR-3-28918	2
chr11	134340758	134341211	MajorDMR-3-28919	4
chr11	134341896	134341907	MajorDMR-3-28920	2
chr11	134352468	134352664	MajorDMR-3-28921	2
chr11	134355247	134355472	MajorDMR-3-28922	5
chr11	134357629	134357711	MajorDMR-3-28923	3
chr11	134383045	134383161	MajorDMR-3-28924	4
chr11	134386383	134387259	MajorDMR-3-28925	15
chr11	134412915	134413397	MajorDMR-3-28926	5
chr11	134443467	134444142	MajorDMR-3-28927	12
chr11	134445116	134445248	MajorDMR-3-28928	2
chr11	134446511	134446771	MajorDMR-3-28929	6
chr11	134469127	134469870	MajorDMR-3-28930	9
chr11	134479277	134479836	MajorDMR-3-28931	22
chr11	134501841	134502597	MajorDMR-3-28932	20
chr11	134508853	134509305	MajorDMR-3-28933	6
chr11	134511138	134511425	MajorDMR-3-28934	7
chr11	134514036	134514621	MajorDMR-3-28935	6
chr11	134517448	134517712	MajorDMR-3-28936	3
chr11	134524559	134524694	MajorDMR-3-28937	9
chr11	134525694	134527101	MajorDMR-3-28938	41
chr11	134529785	134529982	MajorDMR-3-28939	5
chr11	134532089	134532867	MajorDMR-3-28940	6
chr11	134534242	134534457	MajorDMR-3-28941	22
chr11	134575623	134575638	MajorDMR-3-28942	2
chr11	134593745	134596340	MajorDMR-3-28943	31
chr11	134597318	134597406	MajorDMR-3-28944	2
chr11	134598907	134598929	MajorDMR-3-28945	3
chr11	134603315	134606240	MajorDMR-3-28946	88
chr11	134622883	134624166	MajorDMR-3-28947	21
chr11	134625540	134626392	MajorDMR-3-28948	10
chr11	134656584	134657071	MajorDMR-3-28949	6
chr11	134670842	134670932	MajorDMR-3-28950	5
chr11	134689854	134690491	MajorDMR-3-28951	5
chr11	134724014	134724693	MajorDMR-3-28952	12
chr11	134745872	134746374	MajorDMR-3-28953	6
chr11	134752648	134753073	MajorDMR-3-28954	13
chr11	134757901	134758119	MajorDMR-3-28955	3
chr11	134758630	134758737	MajorDMR-3-28956	3
chr11	134764099	134765525	MajorDMR-3-28957	13
chr11	134771419	134771813	MajorDMR-3-28958	8
chr11	134773359	134773652	MajorDMR-3-28959	2
chr11	134776050	134777172	MajorDMR-3-28960	20
chr11	134778426	134779642	MajorDMR-3-28961	12
chr11	134781150	134782885	MajorDMR-3-28962	16
chr11	134786440	134786897	MajorDMR-3-28963	4
chr11	134795467	134795493	MajorDMR-3-28964	2
chr11	134812148	134812388	MajorDMR-3-28965	13
chr11	134829536	134829697	MajorDMR-3-28966	2
chr11	134831249	134831400	MajorDMR-3-28967	5
chr11	134834615	134834687	MajorDMR-3-28968	5
chr11	134838925	134839358	MajorDMR-3-28969	4
chr11	134854545	134854604	MajorDMR-3-28970	5
chr11	134857882	134857930	MajorDMR-3-28971	4
chr11	134863671	134863695	MajorDMR-3-28972	2
chr11	134874257	134874630	MajorDMR-3-28973	8
chr11	134877062	134877534	MajorDMR-3-28974	2
chr11	134878669	134878731	MajorDMR-3-28975	4
chr11	134906651	134906859	MajorDMR-3-28976	8
chr11	134916488	134916835	MajorDMR-3-28977	6
chr11	134931124	134931165	MajorDMR-3-28978	2
chr11	134933038	134933082	MajorDMR-3-28979	3
chr11	134934012	134934104	MajorDMR-3-28980	2
chr11	134938747	134939217	MajorDMR-3-28981	15
chr11	134944582	134944697	MajorDMR-3-28982	2
chr12	68835	68950	MajorDMR-3-28983	2
chr12	71716	71897	MajorDMR-3-28984	2
chr12	91783	91863	MajorDMR-3-28985	3
chr12	148104	148507	MajorDMR-3-28986	2
chr12	183727	184235	MajorDMR-3-28987	3
chr12	184813	185852	MajorDMR-3-28988	15
chr12	188969	189020	MajorDMR-3-28989	2
chr12	192436	192981	MajorDMR-3-28990	13
chr12	200321	200739	MajorDMR-3-28991	6
chr12	202949	203176	MajorDMR-3-28992	2
chr12	212612	212654	MajorDMR-3-28993	2
chr12	225903	226106	MajorDMR-3-28994	5
chr12	241031	241719	MajorDMR-3-28995	8
chr12	247716	248432	MajorDMR-3-28996	17
chr12	249480	250636	MajorDMR-3-28997	23
chr12	258286	259260	MajorDMR-3-28998	21
chr12	260475	260568	MajorDMR-3-28999	2
chr12	263259	263912	MajorDMR-3-29000	14
chr12	264968	265749	MajorDMR-3-29001	5
chr12	272802	276468	MajorDMR-3-29002	63
chr12	281730	281747	MajorDMR-3-29003	2
chr12	283864	284094	MajorDMR-3-29004	7
chr12	285510	285723	MajorDMR-3-29005	3
chr12	286354	286456	MajorDMR-3-29006	3
chr12	287161	288623	MajorDMR-3-29007	22
chr12	291647	291832	MajorDMR-3-29008	6
chr12	296197	296862	MajorDMR-3-29009	6
chr12	297805	297867	MajorDMR-3-29010	6
chr12	298669	299039	MajorDMR-3-29011	4
chr12	301762	302374	MajorDMR-3-29012	7
chr12	302875	303463	MajorDMR-3-29013	4
chr12	304002	304235	MajorDMR-3-29014	7
chr12	310043	311006	MajorDMR-3-29015	20
chr12	329207	329651	MajorDMR-3-29016	15
chr12	365385	366307	MajorDMR-3-29017	10
chr12	376243	376274	MajorDMR-3-29018	2
chr12	378603	378616	MajorDMR-3-29019	2
chr12	421227	421412	MajorDMR-3-29020	3
chr12	454788	454846	MajorDMR-3-29021	2
chr12	463924	464226	MajorDMR-3-29022	4
chr12	474741	474780	MajorDMR-3-29023	2
chr12	485573	485667	MajorDMR-3-29024	2
chr12	512044	512060	MajorDMR-3-29025	2
chr12	537662	538187	MajorDMR-3-29026	3
chr12	562298	562849	MajorDMR-3-29027	4
chr12	564497	564615	MajorDMR-3-29028	2
chr12	566562	568544	MajorDMR-3-29029	15
chr12	571387	571916	MajorDMR-3-29030	4
chr12	572461	572651	MajorDMR-3-29031	2
chr12	573783	574501	MajorDMR-3-29032	15
chr12	579449	579710	MajorDMR-3-29033	8
chr12	584238	584860	MajorDMR-3-29034	8
chr12	589947	590815	MajorDMR-3-29035	11
chr12	597215	597243	MajorDMR-3-29036	2
chr12	618517	619122	MajorDMR-3-29037	11
chr12	639616	640074	MajorDMR-3-29038	7
chr12	642629	643260	MajorDMR-3-29039	19
chr12	650973	651743	MajorDMR-3-29040	9
chr12	655292	656124	MajorDMR-3-29041	38
chr12	656702	657289	MajorDMR-3-29042	11
chr12	658992	659303	MajorDMR-3-29043	3
chr12	672402	672741	MajorDMR-3-29044	5
chr12	679667	679965	MajorDMR-3-29045	10
chr12	731569	731936	MajorDMR-3-29046	3
chr12	748758	748915	MajorDMR-3-29047	2
chr12	754853	755702	MajorDMR-3-29048	8
chr12	771999	772732	MajorDMR-3-29049	10
chr12	783756	784061	MajorDMR-3-29050	3
chr12	821174	822133	MajorDMR-3-29051	13
chr12	867312	867744	MajorDMR-3-29052	2
chr12	901627	901776	MajorDMR-3-29053	5
chr12	956824	957099	MajorDMR-3-29054	4
chr12	971298	971749	MajorDMR-3-29055	3
chr12	1016589	1016685	MajorDMR-3-29056	2
chr12	1017620	1019104	MajorDMR-3-29057	8
chr12	1056150	1056291	MajorDMR-3-29058	5
chr12	1059532	1059606	MajorDMR-3-29059	4
chr12	1076973	1077101	MajorDMR-3-29060	4
chr12	1079127	1079330	MajorDMR-3-29061	4
chr12	1118278	1118410	MajorDMR-3-29062	2
chr12	1119316	1119572	MajorDMR-3-29063	5
chr12	1157296	1157462	MajorDMR-3-29064	2
chr12	1235431	1236025	MajorDMR-3-29065	9
chr12	1330042	1330072	MajorDMR-3-29066	3
chr12	1440915	1440995	MajorDMR-3-29067	2
chr12	1449229	1449323	MajorDMR-3-29068	3
chr12	1454968	1455408	MajorDMR-3-29069	3
chr12	1489202	1489648	MajorDMR-3-29070	13
chr12	1504673	1504930	MajorDMR-3-29071	4
chr12	1505497	1506067	MajorDMR-3-29072	7
chr12	1622133	1622806	MajorDMR-3-29073	12
chr12	1635833	1636139	MajorDMR-3-29074	4
chr12	1640959	1642949	MajorDMR-3-29075	19
chr12	1653657	1653771	MajorDMR-3-29076	2
chr12	1656473	1656680	MajorDMR-3-29077	6
chr12	1676062	1676167	MajorDMR-3-29078	5
chr12	1683714	1683944	MajorDMR-3-29079	5
chr12	1685397	1686227	MajorDMR-3-29080	20
chr12	1698988	1699082	MajorDMR-3-29081	4
chr12	1704965	1706228	MajorDMR-3-29082	12
chr12	1714850	1715243	MajorDMR-3-29083	6
chr12	1738650	1738704	MajorDMR-3-29084	2
chr12	1740061	1740367	MajorDMR-3-29085	9
chr12	1757857	1758100	MajorDMR-3-29086	4
chr12	1770224	1770234	MajorDMR-3-29087	2
chr12	1771966	1772380	MajorDMR-3-29088	5
chr12	1870460	1871433	MajorDMR-3-29089	7
chr12	1900012	1900194	MajorDMR-3-29090	5
chr12	1904678	1904806	MajorDMR-3-29091	7
chr12	1906134	1906490	MajorDMR-3-29092	12
chr12	1910666	1911246	MajorDMR-3-29093	10
chr12	1930799	1930861	MajorDMR-3-29094	2
chr12	1931654	1935221	MajorDMR-3-29095	39
chr12	1935768	1935776	MajorDMR-3-29096	2
chr12	1936856	1938451	MajorDMR-3-29097	20
chr12	1942650	1945607	MajorDMR-3-29098	33
chr12	1947193	1947424	MajorDMR-3-29099	4
chr12	1951327	1951960	MajorDMR-3-29100	13
chr12	1953194	1955263	MajorDMR-3-29101	21
chr12	1960025	1961118	MajorDMR-3-29102	9
chr12	1971829	1971948	MajorDMR-3-29103	5
chr12	1992713	1992746	MajorDMR-3-29104	3
chr12	2017854	2017895	MajorDMR-3-29105	3
chr12	2031568	2031785	MajorDMR-3-29106	11
chr12	2045336	2045516	MajorDMR-3-29107	6
chr12	2046038	2046293	MajorDMR-3-29108	4
chr12	2056362	2056649	MajorDMR-3-29109	2
chr12	2143802	2143921	MajorDMR-3-29110	6
chr12	2144688	2145725	MajorDMR-3-29111	20
chr12	2165136	2167455	MajorDMR-3-29112	26
chr12	2169131	2169385	MajorDMR-3-29113	4
chr12	2176337	2176394	MajorDMR-3-29114	2
chr12	2191575	2192000	MajorDMR-3-29115	7
chr12	2199975	2200035	MajorDMR-3-29116	2
chr12	2202041	2202454	MajorDMR-3-29117	7
chr12	2214634	2214750	MajorDMR-3-29118	4
chr12	2216954	2217137	MajorDMR-3-29119	3
chr12	2217756	2218383	MajorDMR-3-29120	13
chr12	2226921	2226964	MajorDMR-3-29121	2
chr12	2229111	2231047	MajorDMR-3-29122	20
chr12	2233274	2234962	MajorDMR-3-29123	17
chr12	2235501	2235771	MajorDMR-3-29124	4
chr12	2245192	2245244	MajorDMR-3-29125	3
chr12	2263438	2265582	MajorDMR-3-29126	35
chr12	2266149	2266281	MajorDMR-3-29127	3
chr12	2270701	2270889	MajorDMR-3-29128	4
chr12	2275946	2276108	MajorDMR-3-29129	3
chr12	2289254	2289347	MajorDMR-3-29130	4
chr12	2289879	2290087	MajorDMR-3-29131	3
chr12	2290872	2291258	MajorDMR-3-29132	2
chr12	2301254	2301298	MajorDMR-3-29133	4
chr12	2304874	2304950	MajorDMR-3-29134	2
chr12	2307087	2307947	MajorDMR-3-29135	21
chr12	2318318	2318937	MajorDMR-3-29136	12
chr12	2346250	2346394	MajorDMR-3-29137	2
chr12	2346997	2347583	MajorDMR-3-29138	8
chr12	2348213	2348613	MajorDMR-3-29139	10
chr12	2350235	2350652	MajorDMR-3-29140	7
chr12	2355568	2356966	MajorDMR-3-29141	19
chr12	2357802	2358120	MajorDMR-3-29142	9
chr12	2358750	2359040	MajorDMR-3-29143	7
chr12	2362722	2362809	MajorDMR-3-29144	2
chr12	2376662	2378227	MajorDMR-3-29145	25
chr12	2391557	2391658	MajorDMR-3-29146	2
chr12	2404083	2404312	MajorDMR-3-29147	6
chr12	2408333	2408636	MajorDMR-3-29148	7
chr12	2415371	2415478	MajorDMR-3-29149	3
chr12	2424135	2424775	MajorDMR-3-29150	6
chr12	2428458	2428490	MajorDMR-3-29151	2
chr12	2439118	2439145	MajorDMR-3-29152	2
chr12	2445444	2446031	MajorDMR-3-29153	9
chr12	2454777	2455366	MajorDMR-3-29154	11
chr12	2457144	2457511	MajorDMR-3-29155	10
chr12	2458026	2458106	MajorDMR-3-29156	2
chr12	2463027	2465274	MajorDMR-3-29157	17
chr12	2466246	2470325	MajorDMR-3-29158	51
chr12	2471090	2471792	MajorDMR-3-29159	7
chr12	2481388	2481565	MajorDMR-3-29160	4
chr12	2482108	2482152	MajorDMR-3-29161	3
chr12	2514417	2514755	MajorDMR-3-29162	7
chr12	2518681	2520359	MajorDMR-3-29163	34
chr12	2524171	2524462	MajorDMR-3-29164	2
chr12	2525785	2525866	MajorDMR-3-29165	2
chr12	2527490	2527797	MajorDMR-3-29166	5
chr12	2532678	2534015	MajorDMR-3-29167	15
chr12	2541149	2542241	MajorDMR-3-29168	10
chr12	2548692	2548736	MajorDMR-3-29169	2
chr12	2549390	2550013	MajorDMR-3-29170	7
chr12	2555275	2555648	MajorDMR-3-29171	2
chr12	2556639	2558244	MajorDMR-3-29172	10
chr12	2560094	2561644	MajorDMR-3-29173	12
chr12	2562738	2562922	MajorDMR-3-29174	2
chr12	2566649	2566788	MajorDMR-3-29175	2
chr12	2577229	2577747	MajorDMR-3-29176	8
chr12	2581448	2582028	MajorDMR-3-29177	3
chr12	2586769	2586782	MajorDMR-3-29178	2
chr12	2590518	2593862	MajorDMR-3-29179	41
chr12	2598015	2598970	MajorDMR-3-29180	18
chr12	2609268	2610663	MajorDMR-3-29181	25
chr12	2631190	2631755	MajorDMR-3-29182	9
chr12	2632907	2633018	MajorDMR-3-29183	3
chr12	2655745	2655844	MajorDMR-3-29184	3
chr12	2656993	2657175	MajorDMR-3-29185	4
chr12	2660503	2660671	MajorDMR-3-29186	3
chr12	2670612	2670678	MajorDMR-3-29187	2
chr12	2677554	2677586	MajorDMR-3-29188	2
chr12	2683791	2683814	MajorDMR-3-29189	2
chr12	2685131	2685514	MajorDMR-3-29190	6
chr12	2690926	2691953	MajorDMR-3-29191	9
chr12	2695135	2695743	MajorDMR-3-29192	5
chr12	2699511	2699849	MajorDMR-3-29193	4
chr12	2701593	2702884	MajorDMR-3-29194	15
chr12	2715298	2715969	MajorDMR-3-29195	13
chr12	2717262	2719592	MajorDMR-3-29196	32
chr12	2721965	2723336	MajorDMR-3-29197	12
chr12	2724905	2725087	MajorDMR-3-29198	5
chr12	2730638	2732392	MajorDMR-3-29199	18
chr12	2740457	2741554	MajorDMR-3-29200	11
chr12	2742266	2742520	MajorDMR-3-29201	6
chr12	2749347	2750741	MajorDMR-3-29202	17
chr12	2751474	2751499	MajorDMR-3-29203	2
chr12	2753661	2753827	MajorDMR-3-29204	3
chr12	2756443	2756596	MajorDMR-3-29205	3
chr12	2789182	2789388	MajorDMR-3-29206	4
chr12	2790094	2791126	MajorDMR-3-29207	18
chr12	2791762	2792112	MajorDMR-3-29208	3
chr12	2802516	2802560	MajorDMR-3-29209	2
chr12	2806651	2806780	MajorDMR-3-29210	2
chr12	2816725	2816817	MajorDMR-3-29211	3
chr12	2819857	2820496	MajorDMR-3-29212	4
chr12	2831097	2832053	MajorDMR-3-29213	8
chr12	2835666	2836093	MajorDMR-3-29214	3
chr12	2855867	2855946	MajorDMR-3-29215	4
chr12	2861580	2861938	MajorDMR-3-29216	8
chr12	2875295	2875421	MajorDMR-3-29217	4
chr12	2876934	2877162	MajorDMR-3-29218	3
chr12	2886993	2887115	MajorDMR-3-29219	2
chr12	2892836	2893062	MajorDMR-3-29220	8
chr12	2909887	2909957	MajorDMR-3-29221	2
chr12	2926676	2926707	MajorDMR-3-29222	2
chr12	2928581	2929827	MajorDMR-3-29223	27
chr12	2936048	2936217	MajorDMR-3-29224	4
chr12	2996791	2996868	MajorDMR-3-29225	2
chr12	3001522	3001644	MajorDMR-3-29226	3
chr12	3091596	3091881	MajorDMR-3-29227	13
chr12	3092970	3093192	MajorDMR-3-29228	3
chr12	3107527	3109358	MajorDMR-3-29229	45
chr12	3112354	3112962	MajorDMR-3-29230	15
chr12	3143358	3143429	MajorDMR-3-29231	2
chr12	3145398	3145820	MajorDMR-3-29232	6
chr12	3170100	3170115	MajorDMR-3-29233	2
chr12	3184624	3185426	MajorDMR-3-29234	8
chr12	3187378	3188126	MajorDMR-3-29235	4
chr12	3190120	3190526	MajorDMR-3-29236	9
chr12	3193418	3193756	MajorDMR-3-29237	5
chr12	3200852	3200975	MajorDMR-3-29238	2
chr12	3201650	3202113	MajorDMR-3-29239	4
chr12	3205885	3206234	MajorDMR-3-29240	16
chr12	3207104	3207181	MajorDMR-3-29241	4
chr12	3210263	3217350	MajorDMR-3-29242	64
chr12	3226240	3227422	MajorDMR-3-29243	14
chr12	3233301	3233312	MajorDMR-3-29244	2
chr12	3238378	3239559	MajorDMR-3-29245	20
chr12	3240122	3240800	MajorDMR-3-29246	17
chr12	3241550	3242394	MajorDMR-3-29247	7
chr12	3244332	3244557	MajorDMR-3-29248	4
chr12	3245876	3245977	MajorDMR-3-29249	4
chr12	3254744	3255148	MajorDMR-3-29250	5
chr12	3256560	3256719	MajorDMR-3-29251	2
chr12	3272730	3272873	MajorDMR-3-29252	5
chr12	3277298	3278378	MajorDMR-3-29253	23
chr12	3279963	3280223	MajorDMR-3-29254	9
chr12	3285381	3286145	MajorDMR-3-29255	18
chr12	3304097	3304105	MajorDMR-3-29256	2
chr12	3305014	3305769	MajorDMR-3-29257	16
chr12	3310900	3311645	MajorDMR-3-29258	10
chr12	3313491	3313516	MajorDMR-3-29259	2
chr12	3322887	3322954	MajorDMR-3-29260	2
chr12	3325504	3326300	MajorDMR-3-29261	4
chr12	3327410	3328328	MajorDMR-3-29262	12
chr12	3333314	3333958	MajorDMR-3-29263	14
chr12	3334600	3334873	MajorDMR-3-29264	9
chr12	3339261	3341353	MajorDMR-3-29265	46
chr12	3343481	3344814	MajorDMR-3-29266	9
chr12	3345669	3346550	MajorDMR-3-29267	20
chr12	3347810	3348709	MajorDMR-3-29268	11
chr12	3349518	3349975	MajorDMR-3-29269	6
chr12	3352066	3352137	MajorDMR-3-29270	2
chr12	3353820	3353890	MajorDMR-3-29271	3
chr12	3361483	3362383	MajorDMR-3-29272	12
chr12	3370773	3371120	MajorDMR-3-29273	2
chr12	3372586	3373675	MajorDMR-3-29274	16
chr12	3375235	3375959	MajorDMR-3-29275	18
chr12	3380135	3380157	MajorDMR-3-29276	2
chr12	3383925	3384125	MajorDMR-3-29277	5
chr12	3385175	3386223	MajorDMR-3-29278	17
chr12	3387671	3387910	MajorDMR-3-29279	3
chr12	3401285	3401436	MajorDMR-3-29280	6
chr12	3402672	3403290	MajorDMR-3-29281	8
chr12	3408775	3408790	MajorDMR-3-29282	2
chr12	3412018	3412155	MajorDMR-3-29283	4
chr12	3412932	3413203	MajorDMR-3-29284	12
chr12	3413829	3417160	MajorDMR-3-29285	44
chr12	3420274	3420413	MajorDMR-3-29286	3
chr12	3421024	3421191	MajorDMR-3-29287	3
chr12	3421976	3422954	MajorDMR-3-29288	9
chr12	3426470	3427198	MajorDMR-3-29289	7
chr12	3437946	3438026	MajorDMR-3-29290	4
chr12	3442781	3443453	MajorDMR-3-29291	17
chr12	3454827	3455212	MajorDMR-3-29292	7
chr12	3455848	3457848	MajorDMR-3-29293	19
chr12	3461357	3461728	MajorDMR-3-29294	8
chr12	3468057	3468419	MajorDMR-3-29295	2
chr12	3473762	3474759	MajorDMR-3-29296	15
chr12	3475792	3475991	MajorDMR-3-29297	3
chr12	3477131	3477763	MajorDMR-3-29298	12
chr12	3489691	3490215	MajorDMR-3-29299	10
chr12	3527351	3528386	MajorDMR-3-29300	9
chr12	3529316	3530724	MajorDMR-3-29301	20
chr12	3531419	3531705	MajorDMR-3-29302	4
chr12	3541612	3544063	MajorDMR-3-29303	28
chr12	3546631	3547251	MajorDMR-3-29304	8
chr12	3550748	3551467	MajorDMR-3-29305	10
chr12	3552676	3552846	MajorDMR-3-29306	3
chr12	3570878	3571127	MajorDMR-3-29307	3
chr12	3591178	3591602	MajorDMR-3-29308	2
chr12	3593873	3593929	MajorDMR-3-29309	2
chr12	3595142	3595155	MajorDMR-3-29310	2
chr12	3599001	3599005	MajorDMR-3-29311	2
chr12	3603571	3603919	MajorDMR-3-29312	3
chr12	3632091	3632457	MajorDMR-3-29313	3
chr12	3636554	3637048	MajorDMR-3-29314	2
chr12	3647605	3648082	MajorDMR-3-29315	4
chr12	3659776	3659893	MajorDMR-3-29316	3
chr12	3660634	3661156	MajorDMR-3-29317	4
chr12	3669282	3669707	MajorDMR-3-29318	13
chr12	3684104	3684596	MajorDMR-3-29319	7
chr12	3710219	3710731	MajorDMR-3-29320	14
chr12	3729960	3730749	MajorDMR-3-29321	5
chr12	3732838	3733480	MajorDMR-3-29322	4
chr12	3764001	3765621	MajorDMR-3-29323	11
chr12	3766224	3766979	MajorDMR-3-29324	17
chr12	3767520	3767630	MajorDMR-3-29325	3
chr12	3771938	3772080	MajorDMR-3-29326	5
chr12	3779148	3779833	MajorDMR-3-29327	8
chr12	3861961	3861969	MajorDMR-3-29328	2
chr12	3862582	3863151	MajorDMR-3-29329	4
chr12	3870606	3870629	MajorDMR-3-29330	2
chr12	3951136	3951145	MajorDMR-3-29331	2
chr12	3992478	3992706	MajorDMR-3-29332	2
chr12	4016822	4016841	MajorDMR-3-29333	2
chr12	4017608	4018310	MajorDMR-3-29334	7
chr12	4038072	4038218	MajorDMR-3-29335	2
chr12	4099374	4100893	MajorDMR-3-29336	37
chr12	4124998	4125644	MajorDMR-3-29337	6
chr12	4126305	4126311	MajorDMR-3-29338	2
chr12	4133582	4133845	MajorDMR-3-29339	2
chr12	4139930	4140060	MajorDMR-3-29340	2
chr12	4142517	4142612	MajorDMR-3-29341	2
chr12	4148240	4148968	MajorDMR-3-29342	23
chr12	4149952	4150931	MajorDMR-3-29343	7
chr12	4159200	4159396	MajorDMR-3-29344	2
chr12	4166836	4166982	MajorDMR-3-29345	2
chr12	4194252	4194375	MajorDMR-3-29346	2
chr12	4243612	4243947	MajorDMR-3-29347	3
chr12	4265584	4265599	MajorDMR-3-29348	2
chr12	4273566	4273583	MajorDMR-3-29349	2
chr12	4315826	4315971	MajorDMR-3-29350	4
chr12	4319320	4319717	MajorDMR-3-29351	5
chr12	4388270	4389022	MajorDMR-3-29352	6
chr12	4390330	4390733	MajorDMR-3-29353	4
chr12	4391722	4392786	MajorDMR-3-29354	6
chr12	4393767	4393780	MajorDMR-3-29355	2
chr12	4394628	4394690	MajorDMR-3-29356	2
chr12	4395930	4396707	MajorDMR-3-29357	6
chr12	4397352	4398102	MajorDMR-3-29358	4
chr12	4399033	4399497	MajorDMR-3-29359	5
chr12	4400055	4400229	MajorDMR-3-29360	4
chr12	4400954	4401389	MajorDMR-3-29361	6
chr12	4402328	4403346	MajorDMR-3-29362	14
chr12	4405114	4405137	MajorDMR-3-29363	2
chr12	4408951	4409588	MajorDMR-3-29364	5
chr12	4410136	4410164	MajorDMR-3-29365	2
chr12	4410902	4411487	MajorDMR-3-29366	5
chr12	4412824	4413159	MajorDMR-3-29367	2
chr12	4415969	4416380	MajorDMR-3-29368	2
chr12	4416889	4417717	MajorDMR-3-29369	3
chr12	4432809	4433588	MajorDMR-3-29370	7
chr12	4458871	4459251	MajorDMR-3-29371	6
chr12	4461156	4461853	MajorDMR-3-29372	7
chr12	4462859	4463021	MajorDMR-3-29373	7
chr12	4463989	4464086	MajorDMR-3-29374	2
chr12	4465001	4465134	MajorDMR-3-29375	2
chr12	4470434	4470807	MajorDMR-3-29376	5
chr12	4471808	4472568	MajorDMR-3-29377	6
chr12	4518373	4519374	MajorDMR-3-29378	16
chr12	4527052	4528410	MajorDMR-3-29379	11
chr12	4532383	4532415	MajorDMR-3-29380	3
chr12	4548131	4548784	MajorDMR-3-29381	11
chr12	4550240	4551726	MajorDMR-3-29382	21
chr12	4552762	4553335	MajorDMR-3-29383	19
chr12	4554755	4554818	MajorDMR-3-29384	3
chr12	4555719	4559777	MajorDMR-3-29385	32
chr12	4583922	4584321	MajorDMR-3-29386	2
chr12	4585267	4586013	MajorDMR-3-29387	9
chr12	4588029	4588309	MajorDMR-3-29388	4
chr12	4591489	4592067	MajorDMR-3-29389	3
chr12	4594095	4594289	MajorDMR-3-29390	6
chr12	4597291	4599011	MajorDMR-3-29391	9
chr12	4602208	4602378	MajorDMR-3-29392	2
chr12	4611482	4611537	MajorDMR-3-29393	3
chr12	4613273	4613682	MajorDMR-3-29394	6
chr12	4615797	4616668	MajorDMR-3-29395	9
chr12	4627740	4627752	MajorDMR-3-29396	2
chr12	4633441	4633487	MajorDMR-3-29397	2
chr12	4635822	4635881	MajorDMR-3-29398	2
chr12	4640424	4640668	MajorDMR-3-29399	2
chr12	4671119	4671208	MajorDMR-3-29400	2
chr12	4671849	4671933	MajorDMR-3-29401	6
chr12	4724940	4725013	MajorDMR-3-29402	6
chr12	4774717	4774803	MajorDMR-3-29403	2
chr12	4795290	4796303	MajorDMR-3-29404	6
chr12	4810233	4811592	MajorDMR-3-29405	14
chr12	4816314	4816773	MajorDMR-3-29406	4
chr12	4817308	4818011	MajorDMR-3-29407	6
chr12	4821120	4821358	MajorDMR-3-29408	2
chr12	4824432	4824647	MajorDMR-3-29409	3
chr12	4832228	4833113	MajorDMR-3-29410	15
chr12	4836652	4837047	MajorDMR-3-29411	2
chr12	4839592	4839651	MajorDMR-3-29412	2
chr12	4851727	4851952	MajorDMR-3-29413	9
chr12	4855787	4855953	MajorDMR-3-29414	5
chr12	4878250	4878471	MajorDMR-3-29415	4
chr12	4881440	4883241	MajorDMR-3-29416	22
chr12	4917061	4917150	MajorDMR-3-29417	2
chr12	4923467	4923530	MajorDMR-3-29418	2
chr12	4939791	4940109	MajorDMR-3-29419	6
chr12	4942688	4943075	MajorDMR-3-29420	4
chr12	4947130	4947252	MajorDMR-3-29421	3
chr12	4959197	4959650	MajorDMR-3-29422	3
chr12	4961798	4962225	MajorDMR-3-29423	8
chr12	4964383	4964427	MajorDMR-3-29424	2
chr12	4968686	4969529	MajorDMR-3-29425	6
chr12	4984361	4984618	MajorDMR-3-29426	9
chr12	4990169	4990706	MajorDMR-3-29427	8
chr12	4991284	4991686	MajorDMR-3-29428	14
chr12	5005924	5006380	MajorDMR-3-29429	3
chr12	5009744	5009848	MajorDMR-3-29430	2
chr12	5021584	5022980	MajorDMR-3-29431	17
chr12	5024110	5025257	MajorDMR-3-29432	12
chr12	5025772	5026038	MajorDMR-3-29433	3
chr12	5027558	5028217	MajorDMR-3-29434	6
chr12	5037712	5038402	MajorDMR-3-29435	4
chr12	5040263	5040614	MajorDMR-3-29436	5
chr12	5045535	5045606	MajorDMR-3-29437	2
chr12	5046991	5049064	MajorDMR-3-29438	34
chr12	5049788	5049819	MajorDMR-3-29439	2
chr12	5056093	5056580	MajorDMR-3-29440	8
chr12	5057675	5058253	MajorDMR-3-29441	8
chr12	5058833	5059338	MajorDMR-3-29442	5
chr12	5060998	5062041	MajorDMR-3-29443	11
chr12	5063578	5071050	MajorDMR-3-29444	63
chr12	5071703	5072006	MajorDMR-3-29445	11
chr12	5086487	5086609	MajorDMR-3-29446	3
chr12	5092693	5092731	MajorDMR-3-29447	2
chr12	5093418	5093811	MajorDMR-3-29448	3
chr12	5096128	5096419	MajorDMR-3-29449	5
chr12	5106794	5107558	MajorDMR-3-29450	3
chr12	5132357	5132384	MajorDMR-3-29451	2
chr12	5155073	5156171	MajorDMR-3-29452	12
chr12	5157207	5158510	MajorDMR-3-29453	12
chr12	5159037	5159692	MajorDMR-3-29454	11
chr12	5170117	5170302	MajorDMR-3-29455	2
chr12	5218082	5218876	MajorDMR-3-29456	3
chr12	5260118	5260386	MajorDMR-3-29457	4
chr12	5262717	5263104	MajorDMR-3-29458	2
chr12	5264264	5264540	MajorDMR-3-29459	4
chr12	5265195	5265893	MajorDMR-3-29460	11
chr12	5276481	5276802	MajorDMR-3-29461	4
chr12	5279758	5279848	MajorDMR-3-29462	2
chr12	5285244	5285253	MajorDMR-3-29463	2
chr12	5287634	5287914	MajorDMR-3-29464	5
chr12	5288760	5288864	MajorDMR-3-29465	2
chr12	5305255	5305263	MajorDMR-3-29466	2
chr12	5309126	5309280	MajorDMR-3-29467	2
chr12	5341939	5342537	MajorDMR-3-29468	12
chr12	5368669	5368960	MajorDMR-3-29469	4
chr12	5378673	5379018	MajorDMR-3-29470	5
chr12	5387758	5388038	MajorDMR-3-29471	5
chr12	5442429	5442454	MajorDMR-3-29472	2
chr12	5537475	5537531	MajorDMR-3-29473	3
chr12	5543399	5544157	MajorDMR-3-29474	7
chr12	5562823	5562868	MajorDMR-3-29475	2
chr12	5575109	5576390	MajorDMR-3-29476	21
chr12	5620313	5621457	MajorDMR-3-29477	20
chr12	5657257	5657617	MajorDMR-3-29478	5
chr12	5791796	5792069	MajorDMR-3-29479	3
chr12	5801199	5801589	MajorDMR-3-29480	6
chr12	5816861	5816972	MajorDMR-3-29481	3
chr12	5830456	5830865	MajorDMR-3-29482	2
chr12	5912427	5913446	MajorDMR-3-29483	9
chr12	5998225	5998288	MajorDMR-3-29484	3
chr12	6030751	6031367	MajorDMR-3-29485	8
chr12	6053731	6053970	MajorDMR-3-29486	2
chr12	6060105	6061775	MajorDMR-3-29487	14
chr12	6075373	6075469	MajorDMR-3-29488	3
chr12	6079782	6080101	MajorDMR-3-29489	3
chr12	6097543	6097658	MajorDMR-3-29490	4
chr12	6112076	6113005	MajorDMR-3-29491	5
chr12	6133505	6133704	MajorDMR-3-29492	3
chr12	6136410	6136458	MajorDMR-3-29493	4
chr12	6142851	6143358	MajorDMR-3-29494	7
chr12	6146354	6146776	MajorDMR-3-29495	7
chr12	6159449	6159493	MajorDMR-3-29496	2
chr12	6166218	6167091	MajorDMR-3-29497	11
chr12	6178660	6178863	MajorDMR-3-29498	5
chr12	6183521	6183547	MajorDMR-3-29499	2
chr12	6248639	6248735	MajorDMR-3-29500	4
chr12	6272753	6273156	MajorDMR-3-29501	3
chr12	6280695	6280742	MajorDMR-3-29502	3
chr12	6291664	6292015	MajorDMR-3-29503	10
chr12	6325951	6326219	MajorDMR-3-29504	9
chr12	6327549	6327918	MajorDMR-3-29505	4
chr12	6344177	6344635	MajorDMR-3-29506	14
chr12	6387221	6387414	MajorDMR-3-29507	5
chr12	6400302	6400859	MajorDMR-3-29508	31
chr12	6433084	6433109	MajorDMR-3-29509	3
chr12	6438166	6438347	MajorDMR-3-29510	16
chr12	6439006	6439024	MajorDMR-3-29511	2
chr12	6442384	6443111	MajorDMR-3-29512	5
chr12	6443757	6447143	MajorDMR-3-29513	29
chr12	6448167	6451823	MajorDMR-3-29514	51
chr12	6454083	6454663	MajorDMR-3-29515	9
chr12	6465910	6466169	MajorDMR-3-29516	7
chr12	6493155	6493174	MajorDMR-3-29517	2
chr12	6536173	6536422	MajorDMR-3-29518	4
chr12	6539673	6540846	MajorDMR-3-29519	22
chr12	6542282	6542469	MajorDMR-3-29520	3
chr12	6543019	6543064	MajorDMR-3-29521	3
chr12	6559456	6559550	MajorDMR-3-29522	4
chr12	6574045	6574072	MajorDMR-3-29523	2
chr12	6598255	6598396	MajorDMR-3-29524	2
chr12	6600624	6600672	MajorDMR-3-29525	2
chr12	6629532	6629658	MajorDMR-3-29526	2
chr12	6640066	6641043	MajorDMR-3-29527	23
chr12	6653881	6653892	MajorDMR-3-29528	3
chr12	6655206	6655356	MajorDMR-3-29529	6
chr12	6658051	6658067	MajorDMR-3-29530	3
chr12	6658729	6659118	MajorDMR-3-29531	8
chr12	6669349	6669519	MajorDMR-3-29532	8
chr12	6672655	6673088	MajorDMR-3-29533	5
chr12	6675689	6676243	MajorDMR-3-29534	7
chr12	6677958	6679876	MajorDMR-3-29535	23
chr12	6683891	6684196	MajorDMR-3-29536	2
chr12	6689169	6689308	MajorDMR-3-29537	6
chr12	6693625	6693739	MajorDMR-3-29538	6
chr12	6710852	6712126	MajorDMR-3-29539	13
chr12	6712731	6713637	MajorDMR-3-29540	8
chr12	6720592	6721856	MajorDMR-3-29541	10
chr12	6724947	6725382	MajorDMR-3-29542	3
chr12	6727304	6727749	MajorDMR-3-29543	2
chr12	6735904	6736018	MajorDMR-3-29544	6
chr12	6745342	6745462	MajorDMR-3-29545	4
chr12	6747404	6747853	MajorDMR-3-29546	12
chr12	6750436	6750646	MajorDMR-3-29547	4
chr12	6765293	6765315	MajorDMR-3-29548	2
chr12	6772800	6772952	MajorDMR-3-29549	2
chr12	6776005	6776056	MajorDMR-3-29550	2
chr12	6776872	6776965	MajorDMR-3-29551	4
chr12	6800526	6801041	MajorDMR-3-29552	5
chr12	6801811	6801901	MajorDMR-3-29553	2
chr12	6802427	6803896	MajorDMR-3-29554	21
chr12	6805540	6805572	MajorDMR-3-29555	3
chr12	6806745	6807442	MajorDMR-3-29556	10
chr12	6808146	6808342	MajorDMR-3-29557	5
chr12	6861184	6861256	MajorDMR-3-29558	2
chr12	6872286	6872738	MajorDMR-3-29559	5
chr12	6874790	6874816	MajorDMR-3-29560	3
chr12	6878526	6880641	MajorDMR-3-29561	21
chr12	6881302	6883381	MajorDMR-3-29562	54
chr12	6891453	6891617	MajorDMR-3-29563	5
chr12	6892285	6892474	MajorDMR-3-29564	2
chr12	6895357	6896116	MajorDMR-3-29565	10
chr12	6901164	6901391	MajorDMR-3-29566	8
chr12	6902294	6903007	MajorDMR-3-29567	4
chr12	6930083	6930110	MajorDMR-3-29568	2
chr12	6933070	6933940	MajorDMR-3-29569	13
chr12	6935312	6935420	MajorDMR-3-29570	3
chr12	6935993	6936472	MajorDMR-3-29571	5
chr12	6939400	6941213	MajorDMR-3-29572	26
chr12	6943541	6944090	MajorDMR-3-29573	5
chr12	6955795	6956009	MajorDMR-3-29574	3
chr12	6972457	6972502	MajorDMR-3-29575	2
chr12	6975566	6976203	MajorDMR-3-29576	4
chr12	6979236	6981085	MajorDMR-3-29577	15
chr12	6999877	6999888	MajorDMR-3-29578	2
chr12	7009215	7009238	MajorDMR-3-29579	3
chr12	7022089	7023067	MajorDMR-3-29580	12
chr12	7025040	7027640	MajorDMR-3-29581	29
chr12	7028771	7028974	MajorDMR-3-29582	3
chr12	7031522	7033077	MajorDMR-3-29583	9
chr12	7035697	7035913	MajorDMR-3-29584	4
chr12	7039683	7040157	MajorDMR-3-29585	13
chr12	7043572	7043584	MajorDMR-3-29586	2
chr12	7044174	7045534	MajorDMR-3-29587	21
chr12	7055531	7056249	MajorDMR-3-29588	14
chr12	7066101	7066702	MajorDMR-3-29589	19
chr12	7070482	7071420	MajorDMR-3-29590	34
chr12	7086824	7086894	MajorDMR-3-29591	2
chr12	7088631	7088754	MajorDMR-3-29592	3
chr12	7094053	7094665	MajorDMR-3-29593	3
chr12	7095883	7097111	MajorDMR-3-29594	20
chr12	7107672	7110175	MajorDMR-3-29595	32
chr12	7121984	7123521	MajorDMR-3-29596	13
chr12	7124180	7124830	MajorDMR-3-29597	5
chr12	7144055	7145047	MajorDMR-3-29598	38
chr12	7150039	7150317	MajorDMR-3-29599	4
chr12	7153698	7154012	MajorDMR-3-29600	3
chr12	7155430	7155469	MajorDMR-3-29601	2
chr12	7156100	7156365	MajorDMR-3-29602	2
chr12	7156900	7157356	MajorDMR-3-29603	8
chr12	7167750	7168802	MajorDMR-3-29604	13
chr12	7171224	7171314	MajorDMR-3-29605	2
chr12	7173135	7175821	MajorDMR-3-29606	27
chr12	7176349	7176357	MajorDMR-3-29607	2
chr12	7181180	7181364	MajorDMR-3-29608	2
chr12	7181908	7181921	MajorDMR-3-29609	2
chr12	7183009	7183589	MajorDMR-3-29610	5
chr12	7185601	7185699	MajorDMR-3-29611	3
chr12	7188410	7188592	MajorDMR-3-29612	9
chr12	7240064	7240294	MajorDMR-3-29613	3
chr12	7243050	7243476	MajorDMR-3-29614	9
chr12	7244103	7244854	MajorDMR-3-29615	14
chr12	7245490	7245553	MajorDMR-3-29616	3
chr12	7246369	7246426	MajorDMR-3-29617	2
chr12	7249654	7249720	MajorDMR-3-29618	3
chr12	7260402	7262138	MajorDMR-3-29619	20
chr12	7285430	7288131	MajorDMR-3-29620	39
chr12	7288817	7288865	MajorDMR-3-29621	2
chr12	7292057	7292896	MajorDMR-3-29622	4
chr12	7293425	7293609	MajorDMR-3-29623	3
chr12	7294434	7294457	MajorDMR-3-29624	2
chr12	7295054	7296778	MajorDMR-3-29625	11
chr12	7298714	7299319	MajorDMR-3-29626	10
chr12	7300999	7302660	MajorDMR-3-29627	20
chr12	7303278	7304141	MajorDMR-3-29628	3
chr12	7305661	7306108	MajorDMR-3-29629	10
chr12	7306882	7307083	MajorDMR-3-29630	3
chr12	7308265	7313248	MajorDMR-3-29631	86
chr12	7314521	7315163	MajorDMR-3-29632	8
chr12	7315775	7316694	MajorDMR-3-29633	7
chr12	7343593	7344367	MajorDMR-3-29634	5
chr12	7362932	7364431	MajorDMR-3-29635	11
chr12	7395350	7395451	MajorDMR-3-29636	2
chr12	7454838	7454891	MajorDMR-3-29637	2
chr12	7520928	7521192	MajorDMR-3-29638	2
chr12	7521815	7522233	MajorDMR-3-29639	9
chr12	7523067	7523545	MajorDMR-3-29640	2
chr12	7525000	7525383	MajorDMR-3-29641	2
chr12	7526502	7527338	MajorDMR-3-29642	13
chr12	7527995	7528130	MajorDMR-3-29643	3
chr12	7560576	7561494	MajorDMR-3-29644	4
chr12	7562197	7562300	MajorDMR-3-29645	6
chr12	7566166	7566291	MajorDMR-3-29646	2
chr12	7573368	7573451	MajorDMR-3-29647	2
chr12	7574267	7574709	MajorDMR-3-29648	4
chr12	7592058	7592378	MajorDMR-3-29649	5
chr12	7651553	7652406	MajorDMR-3-29650	5
chr12	7798969	7798982	MajorDMR-3-29651	2
chr12	7814164	7814648	MajorDMR-3-29652	2
chr12	7829950	7830676	MajorDMR-3-29653	12
chr12	7858006	7858030	MajorDMR-3-29654	2
chr12	7881801	7882292	MajorDMR-3-29655	7
chr12	7960186	7960198	MajorDMR-3-29656	2
chr12	7969427	7969580	MajorDMR-3-29657	3
chr12	7990339	7990779	MajorDMR-3-29658	4
chr12	8012925	8013668	MajorDMR-3-29659	9
chr12	8024457	8024487	MajorDMR-3-29660	2
chr12	8037315	8037416	MajorDMR-3-29661	2
chr12	8043543	8043839	MajorDMR-3-29662	5
chr12	8072313	8072677	MajorDMR-3-29663	5
chr12	8073468	8075097	MajorDMR-3-29664	11
chr12	8089413	8089599	MajorDMR-3-29665	4
chr12	8107275	8107775	MajorDMR-3-29666	12
chr12	8109638	8109691	MajorDMR-3-29667	2
chr12	8112121	8113016	MajorDMR-3-29668	11
chr12	8114684	8115022	MajorDMR-3-29669	2
chr12	8115791	8116251	MajorDMR-3-29670	3
chr12	8122455	8122593	MajorDMR-3-29671	2
chr12	8129045	8129079	MajorDMR-3-29672	2
chr12	8143555	8143920	MajorDMR-3-29673	2
chr12	8147667	8147694	MajorDMR-3-29674	2
chr12	8148527	8148787	MajorDMR-3-29675	6
chr12	8170933	8171033	MajorDMR-3-29676	6
chr12	8184364	8184467	MajorDMR-3-29677	8
chr12	8187243	8187386	MajorDMR-3-29678	2
chr12	8188197	8188414	MajorDMR-3-29679	3
chr12	8191931	8191983	MajorDMR-3-29680	4
chr12	8196335	8196434	MajorDMR-3-29681	2
chr12	8205263	8205426	MajorDMR-3-29682	3
chr12	8206383	8207070	MajorDMR-3-29683	5
chr12	8211118	8211248	MajorDMR-3-29684	4
chr12	8212910	8212944	MajorDMR-3-29685	2
chr12	8237142	8237155	MajorDMR-3-29686	2
chr12	8241329	8241342	MajorDMR-3-29687	2
chr12	8279077	8279445	MajorDMR-3-29688	3
chr12	8286565	8287085	MajorDMR-3-29689	17
chr12	8322732	8322742	MajorDMR-3-29690	3
chr12	8329329	8329354	MajorDMR-3-29691	2
chr12	8341560	8342890	MajorDMR-3-29692	12
chr12	8389498	8389943	MajorDMR-3-29693	3
chr12	8391382	8391876	MajorDMR-3-29694	10
chr12	8392559	8393720	MajorDMR-3-29695	11
chr12	8434142	8435098	MajorDMR-3-29696	17
chr12	8444548	8444653	MajorDMR-3-29697	3
chr12	8450980	8451531	MajorDMR-3-29698	4
chr12	8554814	8555254	MajorDMR-3-29699	6
chr12	8597270	8597318	MajorDMR-3-29700	2
chr12	8609955	8610224	MajorDMR-3-29701	2
chr12	8645531	8645991	MajorDMR-3-29702	2
chr12	8671682	8672113	MajorDMR-3-29703	4
chr12	8735060	8735087	MajorDMR-3-29704	2
chr12	8736776	8737490	MajorDMR-3-29705	21
chr12	8743666	8744091	MajorDMR-3-29706	9
chr12	8745219	8745359	MajorDMR-3-29707	2
chr12	8768960	8769466	MajorDMR-3-29708	8
chr12	8771703	8771788	MajorDMR-3-29709	4
chr12	8834204	8834295	MajorDMR-3-29710	3
chr12	8835089	8836027	MajorDMR-3-29711	19
chr12	8974149	8974570	MajorDMR-3-29712	3
chr12	8995435	8995779	MajorDMR-3-29713	4
chr12	9020196	9020828	MajorDMR-3-29714	8
chr12	9037027	9037156	MajorDMR-3-29715	3
chr12	9051319	9051537	MajorDMR-3-29716	4
chr12	9072452	9072642	MajorDMR-3-29717	2
chr12	9085000	9085374	MajorDMR-3-29718	5
chr12	9094480	9094569	MajorDMR-3-29719	4
chr12	9268338	9269106	MajorDMR-3-29720	8
chr12	9390006	9390709	MajorDMR-3-29721	3
chr12	9392298	9392686	MajorDMR-3-29722	6
chr12	9452766	9453548	MajorDMR-3-29723	7
chr12	9481230	9481250	MajorDMR-3-29724	2
chr12	9484273	9484286	MajorDMR-3-29725	2
chr12	9516217	9516496	MajorDMR-3-29726	4
chr12	9517000	9519406	MajorDMR-3-29727	17
chr12	9583477	9584150	MajorDMR-3-29728	7
chr12	9643928	9644140	MajorDMR-3-29729	2
chr12	9800052	9800065	MajorDMR-3-29730	2
chr12	9802058	9802080	MajorDMR-3-29731	3
chr12	9838620	9838633	MajorDMR-3-29732	2
chr12	9847977	9847991	MajorDMR-3-29733	2
chr12	9853664	9853698	MajorDMR-3-29734	2
chr12	9859300	9859834	MajorDMR-3-29735	4
chr12	9902813	9903048	MajorDMR-3-29736	2
chr12	9965920	9966706	MajorDMR-3-29737	21
chr12	9976049	9976245	MajorDMR-3-29738	3
chr12	10163344	10163831	MajorDMR-3-29739	5
chr12	10204624	10205018	MajorDMR-3-29740	5
chr12	10248906	10249531	MajorDMR-3-29741	7
chr12	10253604	10254222	MajorDMR-3-29742	7
chr12	10300629	10300639	MajorDMR-3-29743	2
chr12	10310844	10311612	MajorDMR-3-29744	4
chr12	10313513	10314629	MajorDMR-3-29745	7
chr12	10317450	10317628	MajorDMR-3-29746	3
chr12	10319433	10319473	MajorDMR-3-29747	2
chr12	10324144	10325288	MajorDMR-3-29748	8
chr12	10331779	10332195	MajorDMR-3-29749	8
chr12	10339038	10339064	MajorDMR-3-29750	2
chr12	10342407	10342525	MajorDMR-3-29751	2
chr12	10343774	10344136	MajorDMR-3-29752	2
chr12	10353857	10355754	MajorDMR-3-29753	36
chr12	10364572	10364794	MajorDMR-3-29754	6
chr12	10367851	10369632	MajorDMR-3-29755	28
chr12	10370156	10370193	MajorDMR-3-29756	2
chr12	10370772	10370911	MajorDMR-3-29757	3
chr12	10371589	10371681	MajorDMR-3-29758	3
chr12	10372213	10373482	MajorDMR-3-29759	13
chr12	10374512	10374983	MajorDMR-3-29760	6
chr12	10375932	10377050	MajorDMR-3-29761	9
chr12	10378522	10378604	MajorDMR-3-29762	4
chr12	10437878	10437947	MajorDMR-3-29763	2
chr12	10438632	10438682	MajorDMR-3-29764	2
chr12	10489035	10489046	MajorDMR-3-29765	2
chr12	10537869	10538089	MajorDMR-3-29766	2
chr12	10548850	10548880	MajorDMR-3-29767	2
chr12	10620015	10620385	MajorDMR-3-29768	2
chr12	10693769	10693940	MajorDMR-3-29769	3
chr12	10699445	10699771	MajorDMR-3-29770	4
chr12	10712665	10713099	MajorDMR-3-29771	9
chr12	10760661	10760725	MajorDMR-3-29772	2
chr12	10769593	10770825	MajorDMR-3-29773	15
chr12	10825588	10826159	MajorDMR-3-29774	13
chr12	10827168	10827175	MajorDMR-3-29775	2
chr12	10874407	10874735	MajorDMR-3-29776	9
chr12	10972612	10973568	MajorDMR-3-29777	8
chr12	10977650	10977669	MajorDMR-3-29778	2
chr12	11005759	11006181	MajorDMR-3-29779	4
chr12	11091142	11091150	MajorDMR-3-29780	2
chr12	11246926	11246938	MajorDMR-3-29781	2
chr12	11270327	11270351	MajorDMR-3-29782	2
chr12	11298576	11298804	MajorDMR-3-29783	2
chr12	11313682	11314023	MajorDMR-3-29784	2
chr12	11322028	11322233	MajorDMR-3-29785	5
chr12	11382099	11382440	MajorDMR-3-29786	3
chr12	11383188	11383528	MajorDMR-3-29787	2
chr12	11393445	11393462	MajorDMR-3-29788	2
chr12	11407198	11407307	MajorDMR-3-29789	4
chr12	11415866	11416408	MajorDMR-3-29790	3
chr12	11420832	11421643	MajorDMR-3-29791	13
chr12	11456700	11457103	MajorDMR-3-29792	2
chr12	11461800	11461839	MajorDMR-3-29793	2
chr12	11470050	11470091	MajorDMR-3-29794	2
chr12	11512113	11512203	MajorDMR-3-29795	2
chr12	11551287	11551394	MajorDMR-3-29796	3
chr12	11580025	11580768	MajorDMR-3-29797	5
chr12	11590629	11591224	MajorDMR-3-29798	3
chr12	11592829	11593445	MajorDMR-3-29799	3
chr12	11601003	11601703	MajorDMR-3-29800	4
chr12	11604712	11605243	MajorDMR-3-29801	3
chr12	11607418	11607495	MajorDMR-3-29802	2
chr12	11640773	11640921	MajorDMR-3-29803	6
chr12	11647317	11647508	MajorDMR-3-29804	4
chr12	11652350	11652978	MajorDMR-3-29805	8
chr12	11654174	11656575	MajorDMR-3-29806	20
chr12	11657760	11657836	MajorDMR-3-29807	2
chr12	11659212	11659288	MajorDMR-3-29808	2
chr12	11660257	11660610	MajorDMR-3-29809	2
chr12	11661170	11663014	MajorDMR-3-29810	19
chr12	11670679	11671089	MajorDMR-3-29811	3
chr12	11713141	11713455	MajorDMR-3-29812	2
chr12	11740020	11740169	MajorDMR-3-29813	2
chr12	11760704	11760986	MajorDMR-3-29814	10
chr12	11800870	11801168	MajorDMR-3-29815	2
chr12	11845235	11847859	MajorDMR-3-29816	17
chr12	11848540	11848730	MajorDMR-3-29817	4
chr12	11852552	11852747	MajorDMR-3-29818	3
chr12	11860901	11861374	MajorDMR-3-29819	2
chr12	11862654	11863227	MajorDMR-3-29820	9
chr12	11864279	11865391	MajorDMR-3-29821	11
chr12	11872703	11873022	MajorDMR-3-29822	3
chr12	11879894	11880777	MajorDMR-3-29823	13
chr12	11919520	11919743	MajorDMR-3-29824	3
chr12	11938766	11938827	MajorDMR-3-29825	2
chr12	11946559	11946618	MajorDMR-3-29826	2
chr12	11970621	11970976	MajorDMR-3-29827	4
chr12	11988753	11989412	MajorDMR-3-29828	3
chr12	12004020	12004031	MajorDMR-3-29829	2
chr12	12056589	12056731	MajorDMR-3-29830	5
chr12	12092335	12092476	MajorDMR-3-29831	2
chr12	12095357	12095542	MajorDMR-3-29832	2
chr12	12099062	12099564	MajorDMR-3-29833	10
chr12	12113241	12114030	MajorDMR-3-29834	10
chr12	12118157	12118906	MajorDMR-3-29835	12
chr12	12120168	12120741	MajorDMR-3-29836	11
chr12	12134133	12134516	MajorDMR-3-29837	6
chr12	12176132	12176482	MajorDMR-3-29838	4
chr12	12184982	12185850	MajorDMR-3-29839	12
chr12	12201495	12202110	MajorDMR-3-29840	12
chr12	12204931	12205024	MajorDMR-3-29841	3
chr12	12243706	12244337	MajorDMR-3-29842	6
chr12	12267686	12267770	MajorDMR-3-29843	5
chr12	12274026	12274515	MajorDMR-3-29844	6
chr12	12278201	12278358	MajorDMR-3-29845	3
chr12	12278995	12279490	MajorDMR-3-29846	4
chr12	12281829	12281911	MajorDMR-3-29847	2
chr12	12294850	12294973	MajorDMR-3-29848	3
chr12	12306682	12307138	MajorDMR-3-29849	5
chr12	12311983	12312252	MajorDMR-3-29850	6
chr12	12334822	12334854	MajorDMR-3-29851	2
chr12	12347868	12348579	MajorDMR-3-29852	6
chr12	12373791	12373858	MajorDMR-3-29853	2
chr12	12375361	12375570	MajorDMR-3-29854	4
chr12	12460650	12461118	MajorDMR-3-29855	5
chr12	12481717	12482107	MajorDMR-3-29856	3
chr12	12483124	12485602	MajorDMR-3-29857	29
chr12	12488833	12489146	MajorDMR-3-29858	5
chr12	12492324	12492362	MajorDMR-3-29859	2
chr12	12501412	12502194	MajorDMR-3-29860	7
chr12	12509306	12509350	MajorDMR-3-29861	3
chr12	12511575	12511608	MajorDMR-3-29862	2
chr12	12512277	12513245	MajorDMR-3-29863	16
chr12	12513905	12513945	MajorDMR-3-29864	2
chr12	12520599	12521130	MajorDMR-3-29865	4
chr12	12522235	12522314	MajorDMR-3-29866	2
chr12	12527213	12527221	MajorDMR-3-29867	2
chr12	12549545	12549793	MajorDMR-3-29868	3
chr12	12617768	12618136	MajorDMR-3-29869	8
chr12	12620695	12621020	MajorDMR-3-29870	8
chr12	12629836	12629995	MajorDMR-3-29871	3
chr12	12641102	12641804	MajorDMR-3-29872	10
chr12	12647427	12647796	MajorDMR-3-29873	2
chr12	12773458	12774345	MajorDMR-3-29874	8
chr12	12795839	12796438	MajorDMR-3-29875	6
chr12	12798350	12799157	MajorDMR-3-29876	7
chr12	12810606	12810883	MajorDMR-3-29877	5
chr12	12814576	12814607	MajorDMR-3-29878	2
chr12	12817649	12818910	MajorDMR-3-29879	36
chr12	12825445	12825542	MajorDMR-3-29880	2
chr12	12826749	12826912	MajorDMR-3-29881	3
chr12	12834239	12834601	MajorDMR-3-29882	2
chr12	12869047	12869071	MajorDMR-3-29883	2
chr12	12879502	12879567	MajorDMR-3-29884	3
chr12	13040430	13040563	MajorDMR-3-29885	4
chr12	13043544	13043756	MajorDMR-3-29886	4
chr12	13045031	13045220	MajorDMR-3-29887	2
chr12	13054412	13054542	MajorDMR-3-29888	5
chr12	13065214	13065671	MajorDMR-3-29889	12
chr12	13068505	13068660	MajorDMR-3-29890	4
chr12	13090054	13090245	MajorDMR-3-29891	5
chr12	13145510	13145947	MajorDMR-3-29892	4
chr12	13172148	13172780	MajorDMR-3-29893	4
chr12	13174274	13174745	MajorDMR-3-29894	6
chr12	13196731	13196877	MajorDMR-3-29895	3
chr12	13215231	13215875	MajorDMR-3-29896	12
chr12	13224460	13224640	MajorDMR-3-29897	2
chr12	13227383	13227792	MajorDMR-3-29898	3
chr12	13228568	13229190	MajorDMR-3-29899	5
chr12	13250532	13250758	MajorDMR-3-29900	5
chr12	13255475	13256055	MajorDMR-3-29901	6
chr12	13269972	13270196	MajorDMR-3-29902	6
chr12	13280435	13281491	MajorDMR-3-29903	15
chr12	13302959	13302973	MajorDMR-3-29904	2
chr12	13307012	13307118	MajorDMR-3-29905	2
chr12	13331749	13331861	MajorDMR-3-29906	2
chr12	13332632	13333260	MajorDMR-3-29907	4
chr12	13334405	13335119	MajorDMR-3-29908	5
chr12	13350798	13351026	MajorDMR-3-29909	2
chr12	13351766	13352825	MajorDMR-3-29910	11
chr12	13364331	13364484	MajorDMR-3-29911	2
chr12	13378036	13379014	MajorDMR-3-29912	6
chr12	13381691	13381990	MajorDMR-3-29913	6
chr12	13391755	13391867	MajorDMR-3-29914	2
chr12	13423906	13423955	MajorDMR-3-29915	4
chr12	13460118	13460909	MajorDMR-3-29916	6
chr12	13463406	13463846	MajorDMR-3-29917	4
chr12	13493075	13493837	MajorDMR-3-29918	3
chr12	13500313	13500545	MajorDMR-3-29919	3
chr12	13501942	13502085	MajorDMR-3-29920	2
chr12	13509038	13509755	MajorDMR-3-29921	5
chr12	13518898	13519335	MajorDMR-3-29922	15
chr12	13520260	13521164	MajorDMR-3-29923	12
chr12	13528102	13528481	MajorDMR-3-29924	3
chr12	13578799	13578810	MajorDMR-3-29925	2
chr12	13579778	13579837	MajorDMR-3-29926	2
chr12	13581403	13581832	MajorDMR-3-29927	3
chr12	13601608	13602549	MajorDMR-3-29928	7
chr12	13617382	13617531	MajorDMR-3-29929	4
chr12	13618139	13619805	MajorDMR-3-29930	17
chr12	13624402	13624980	MajorDMR-3-29931	8
chr12	13625702	13626086	MajorDMR-3-29932	2
chr12	13626840	13627527	MajorDMR-3-29933	4
chr12	13640228	13641073	MajorDMR-3-29934	15
chr12	13676821	13676955	MajorDMR-3-29935	3
chr12	13689448	13690378	MajorDMR-3-29936	5
chr12	13702525	13703309	MajorDMR-3-29937	3
chr12	13704093	13704369	MajorDMR-3-29938	3
chr12	13712463	13712774	MajorDMR-3-29939	2
chr12	13715914	13716187	MajorDMR-3-29940	3
chr12	13717886	13717980	MajorDMR-3-29941	2
chr12	13720016	13721075	MajorDMR-3-29942	6
chr12	13757359	13757389	MajorDMR-3-29943	2
chr12	13764152	13764509	MajorDMR-3-29944	3
chr12	13773795	13773813	MajorDMR-3-29945	2
chr12	13786827	13786864	MajorDMR-3-29946	2
chr12	13833994	13834114	MajorDMR-3-29947	4
chr12	13845490	13845785	MajorDMR-3-29948	3
chr12	13857218	13857691	MajorDMR-3-29949	2
chr12	13871344	13871496	MajorDMR-3-29950	5
chr12	13882323	13883166	MajorDMR-3-29951	7
chr12	13892169	13892523	MajorDMR-3-29952	2
chr12	13923842	13925627	MajorDMR-3-29953	9
chr12	13934187	13934222	MajorDMR-3-29954	2
chr12	13938296	13938600	MajorDMR-3-29955	2
chr12	13947052	13947449	MajorDMR-3-29956	2
chr12	13948979	13949128	MajorDMR-3-29957	2
chr12	13967909	13968104	MajorDMR-3-29958	2
chr12	13969056	13969093	MajorDMR-3-29959	2
chr12	13971865	13972279	MajorDMR-3-29960	2
chr12	13973261	13973449	MajorDMR-3-29961	2
chr12	13973961	13974092	MajorDMR-3-29962	4
chr12	13974855	13974899	MajorDMR-3-29963	2
chr12	13986882	13988412	MajorDMR-3-29964	10
chr12	13988972	13989248	MajorDMR-3-29965	2
chr12	13992805	13992911	MajorDMR-3-29966	2
chr12	14005678	14005860	MajorDMR-3-29967	3
chr12	14009049	14009467	MajorDMR-3-29968	2
chr12	14010812	14010993	MajorDMR-3-29969	4
chr12	14012274	14012563	MajorDMR-3-29970	2
chr12	14022925	14023082	MajorDMR-3-29971	4
chr12	14028072	14028502	MajorDMR-3-29972	2
chr12	14031328	14031338	MajorDMR-3-29973	2
chr12	14033948	14034245	MajorDMR-3-29974	9
chr12	14034998	14035058	MajorDMR-3-29975	3
chr12	14041109	14041525	MajorDMR-3-29976	2
chr12	14050065	14050072	MajorDMR-3-29977	2
chr12	14058106	14058560	MajorDMR-3-29978	2
chr12	14073184	14073659	MajorDMR-3-29979	2
chr12	14076648	14077587	MajorDMR-3-29980	5
chr12	14080379	14080826	MajorDMR-3-29981	3
chr12	14090792	14090905	MajorDMR-3-29982	2
chr12	14101262	14101459	MajorDMR-3-29983	2
chr12	14110529	14110986	MajorDMR-3-29984	3
chr12	14111740	14111878	MajorDMR-3-29985	3
chr12	14115660	14116162	MajorDMR-3-29986	2
chr12	14135841	14136028	MajorDMR-3-29987	2
chr12	14151076	14151372	MajorDMR-3-29988	3
chr12	14175740	14175840	MajorDMR-3-29989	2
chr12	14176514	14176645	MajorDMR-3-29990	2
chr12	14196469	14196832	MajorDMR-3-29991	5
chr12	14200857	14201008	MajorDMR-3-29992	2
chr12	14210343	14211453	MajorDMR-3-29993	10
chr12	14218019	14218684	MajorDMR-3-29994	5
chr12	14251931	14252128	MajorDMR-3-29995	3
chr12	14268669	14268673	MajorDMR-3-29996	2
chr12	14270673	14271740	MajorDMR-3-29997	10
chr12	14276394	14276399	MajorDMR-3-29998	2
chr12	14328186	14329056	MajorDMR-3-29999	6
chr12	14349278	14349318	MajorDMR-3-30000	3
chr12	14413914	14414066	MajorDMR-3-30001	3
chr12	14570358	14570677	MajorDMR-3-30002	3
chr12	14571442	14571555	MajorDMR-3-30003	2
chr12	14578074	14578397	MajorDMR-3-30004	4
chr12	14584358	14584867	MajorDMR-3-30005	13
chr12	14585734	14586029	MajorDMR-3-30006	2
chr12	14613518	14613809	MajorDMR-3-30007	2
chr12	14614386	14614581	MajorDMR-3-30008	3
chr12	14650500	14651354	MajorDMR-3-30009	3
chr12	14652181	14652332	MajorDMR-3-30010	3
chr12	14684586	14685195	MajorDMR-3-30011	8
chr12	14690264	14690308	MajorDMR-3-30012	3
chr12	14694899	14695138	MajorDMR-3-30013	3
chr12	14699905	14701033	MajorDMR-3-30014	8
chr12	14707123	14707870	MajorDMR-3-30015	7
chr12	14719942	14720018	MajorDMR-3-30016	5
chr12	14722400	14722484	MajorDMR-3-30017	4
chr12	14743808	14743843	MajorDMR-3-30018	3
chr12	14754114	14754147	MajorDMR-3-30019	2
chr12	14792703	14792780	MajorDMR-3-30020	2
chr12	14817225	14817246	MajorDMR-3-30021	2
chr12	14887450	14887581	MajorDMR-3-30022	2
chr12	14890907	14891071	MajorDMR-3-30023	3
chr12	14924546	14924669	MajorDMR-3-30024	2
chr12	14947541	14947559	MajorDMR-3-30025	2
chr12	15027860	15028441	MajorDMR-3-30026	5
chr12	15036481	15036931	MajorDMR-3-30027	12
chr12	15098897	15099667	MajorDMR-3-30028	5
chr12	15101694	15101808	MajorDMR-3-30029	3
chr12	15102760	15104049	MajorDMR-3-30030	15
chr12	15112574	15112928	MajorDMR-3-30031	3
chr12	15113687	15115062	MajorDMR-3-30032	18
chr12	15121541	15121694	MajorDMR-3-30033	2
chr12	15123078	15123825	MajorDMR-3-30034	5
chr12	15124459	15124660	MajorDMR-3-30035	2
chr12	15172611	15172678	MajorDMR-3-30036	2
chr12	15225427	15225864	MajorDMR-3-30037	5
chr12	15284517	15284752	MajorDMR-3-30038	3
chr12	15295874	15295896	MajorDMR-3-30039	2
chr12	15331518	15331577	MajorDMR-3-30040	2
chr12	15472984	15473329	MajorDMR-3-30041	4
chr12	15474372	15474860	MajorDMR-3-30042	3
chr12	15486025	15486040	MajorDMR-3-30043	2
chr12	15489031	15489712	MajorDMR-3-30044	3
chr12	15494738	15495050	MajorDMR-3-30045	4
chr12	15498529	15498541	MajorDMR-3-30046	2
chr12	15505508	15505563	MajorDMR-3-30047	5
chr12	15511363	15511455	MajorDMR-3-30048	2
chr12	15527017	15527129	MajorDMR-3-30049	2
chr12	15541002	15541161	MajorDMR-3-30050	3
chr12	15541666	15542263	MajorDMR-3-30051	7
chr12	15551641	15551830	MajorDMR-3-30052	2
chr12	15553836	15554212	MajorDMR-3-30053	2
chr12	15554860	15555120	MajorDMR-3-30054	5
chr12	15564302	15564668	MajorDMR-3-30055	5
chr12	15571653	15572181	MajorDMR-3-30056	5
chr12	15580906	15581248	MajorDMR-3-30057	3
chr12	15582983	15583296	MajorDMR-3-30058	4
chr12	15599516	15600135	MajorDMR-3-30059	5
chr12	15618424	15618538	MajorDMR-3-30060	2
chr12	15627191	15627488	MajorDMR-3-30061	7
chr12	15632826	15632924	MajorDMR-3-30062	3
chr12	15634284	15634570	MajorDMR-3-30063	2
chr12	15635239	15636064	MajorDMR-3-30064	9
chr12	15670097	15670251	MajorDMR-3-30065	2
chr12	15680107	15680355	MajorDMR-3-30066	8
chr12	15688145	15688720	MajorDMR-3-30067	8
chr12	15742710	15742926	MajorDMR-3-30068	2
chr12	15904750	15904844	MajorDMR-3-30069	2
chr12	15961679	15961912	MajorDMR-3-30070	2
chr12	16011263	16011268	MajorDMR-3-30071	2
chr12	16051300	16051812	MajorDMR-3-30072	5
chr12	16081578	16082389	MajorDMR-3-30073	9
chr12	16099269	16100782	MajorDMR-3-30074	7
chr12	16101529	16101568	MajorDMR-3-30075	2
chr12	16102172	16102917	MajorDMR-3-30076	19
chr12	16118795	16118989	MajorDMR-3-30077	2
chr12	16124140	16124576	MajorDMR-3-30078	6
chr12	16139827	16140380	MajorDMR-3-30079	4
chr12	16159837	16159962	MajorDMR-3-30080	4
chr12	16172662	16173291	MajorDMR-3-30081	5
chr12	16201028	16201165	MajorDMR-3-30082	3
chr12	16225469	16226017	MajorDMR-3-30083	4
chr12	16287924	16289835	MajorDMR-3-30084	10
chr12	16327110	16328439	MajorDMR-3-30085	6
chr12	16345402	16345658	MajorDMR-3-30086	2
chr12	16364829	16364921	MajorDMR-3-30087	2
chr12	16405128	16405445	MajorDMR-3-30088	5
chr12	16421029	16421080	MajorDMR-3-30089	3
chr12	16422892	16423109	MajorDMR-3-30090	2
chr12	16453673	16453747	MajorDMR-3-30091	5
chr12	16455930	16456350	MajorDMR-3-30092	8
chr12	16473732	16474070	MajorDMR-3-30093	3
chr12	16507446	16507999	MajorDMR-3-30094	5
chr12	16530241	16530350	MajorDMR-3-30095	4
chr12	16540347	16540373	MajorDMR-3-30096	2
chr12	16542669	16542747	MajorDMR-3-30097	2
chr12	16571957	16572429	MajorDMR-3-30098	4
chr12	16623883	16624259	MajorDMR-3-30099	9
chr12	16625736	16625858	MajorDMR-3-30100	2
chr12	16629532	16629766	MajorDMR-3-30101	2
chr12	16660683	16660794	MajorDMR-3-30102	2
chr12	16668637	16668951	MajorDMR-3-30103	3
chr12	16673424	16673554	MajorDMR-3-30104	5
chr12	16674084	16674922	MajorDMR-3-30105	6
chr12	16676536	16676810	MajorDMR-3-30106	3
chr12	16696995	16697063	MajorDMR-3-30107	2
chr12	16698278	16698575	MajorDMR-3-30108	3
chr12	16699875	16699946	MajorDMR-3-30109	2
chr12	16703301	16703911	MajorDMR-3-30110	3
chr12	16706142	16706616	MajorDMR-3-30111	3
chr12	16713237	16713529	MajorDMR-3-30112	4
chr12	16719925	16721067	MajorDMR-3-30113	8
chr12	16721611	16724040	MajorDMR-3-30114	10
chr12	16725331	16725549	MajorDMR-3-30115	2
chr12	16726117	16730202	MajorDMR-3-30116	49
chr12	16731027	16731040	MajorDMR-3-30117	2
chr12	16731699	16731707	MajorDMR-3-30118	2
chr12	16732541	16732710	MajorDMR-3-30119	2
chr12	16738869	16739322	MajorDMR-3-30120	4
chr12	16741676	16744721	MajorDMR-3-30121	22
chr12	16746449	16747035	MajorDMR-3-30122	4
chr12	16748148	16748485	MajorDMR-3-30123	2
chr12	16749684	16749695	MajorDMR-3-30124	2
chr12	16751163	16753766	MajorDMR-3-30125	22
chr12	16760968	16761003	MajorDMR-3-30126	2
chr12	16764308	16765460	MajorDMR-3-30127	4
chr12	16767004	16767158	MajorDMR-3-30128	6
chr12	16767911	16768149	MajorDMR-3-30129	2
chr12	16775156	16775548	MajorDMR-3-30130	3
chr12	16797717	16797767	MajorDMR-3-30131	2
chr12	16826308	16826360	MajorDMR-3-30132	2
chr12	16838094	16838179	MajorDMR-3-30133	2
chr12	16882604	16882688	MajorDMR-3-30134	2
chr12	16967324	16967355	MajorDMR-3-30135	2
chr12	17008986	17009579	MajorDMR-3-30136	4
chr12	17031819	17032147	MajorDMR-3-30137	4
chr12	17052864	17053045	MajorDMR-3-30138	3
chr12	17072412	17072934	MajorDMR-3-30139	4
chr12	17089112	17089494	MajorDMR-3-30140	6
chr12	17108170	17108630	MajorDMR-3-30141	4
chr12	17112613	17112755	MajorDMR-3-30142	2
chr12	17158025	17158228	MajorDMR-3-30143	2
chr12	17215416	17215453	MajorDMR-3-30144	2
chr12	17216077	17216795	MajorDMR-3-30145	8
chr12	17219142	17220793	MajorDMR-3-30146	11
chr12	17222153	17222466	MajorDMR-3-30147	2
chr12	17228665	17229402	MajorDMR-3-30148	3
chr12	17230185	17230711	MajorDMR-3-30149	3
chr12	17232327	17232339	MajorDMR-3-30150	2
chr12	17257356	17257490	MajorDMR-3-30151	2
chr12	17283233	17283571	MajorDMR-3-30152	3
chr12	17289520	17290360	MajorDMR-3-30153	8
chr12	17320363	17320772	MajorDMR-3-30154	3
chr12	17335362	17335683	MajorDMR-3-30155	4
chr12	17468844	17468995	MajorDMR-3-30156	2
chr12	17509735	17510447	MajorDMR-3-30157	4
chr12	17513379	17513431	MajorDMR-3-30158	3
chr12	17541831	17541854	MajorDMR-3-30159	2
chr12	17629414	17629481	MajorDMR-3-30160	3
chr12	17734611	17735167	MajorDMR-3-30161	4
chr12	17743429	17745181	MajorDMR-3-30162	10
chr12	17778065	17778438	MajorDMR-3-30163	2
chr12	17859906	17860329	MajorDMR-3-30164	4
chr12	17916495	17917335	MajorDMR-3-30165	8
chr12	18082005	18082150	MajorDMR-3-30166	2
chr12	18247355	18247435	MajorDMR-3-30167	2
chr12	18287121	18287322	MajorDMR-3-30168	4
chr12	18321143	18321178	MajorDMR-3-30169	2
chr12	18397608	18398589	MajorDMR-3-30170	6
chr12	18399216	18399695	MajorDMR-3-30171	3
chr12	18414913	18415105	MajorDMR-3-30172	5
chr12	18458881	18459416	MajorDMR-3-30173	4
chr12	18472751	18472848	MajorDMR-3-30174	2
chr12	18480880	18481728	MajorDMR-3-30175	5
chr12	18515268	18515821	MajorDMR-3-30176	4
chr12	18532735	18533207	MajorDMR-3-30177	10
chr12	18534524	18534867	MajorDMR-3-30178	6
chr12	18536207	18536449	MajorDMR-3-30179	2
chr12	18539146	18541510	MajorDMR-3-30180	23
chr12	18546643	18546757	MajorDMR-3-30181	2
chr12	18574944	18575007	MajorDMR-3-30182	2
chr12	18582752	18583162	MajorDMR-3-30183	5
chr12	18598863	18598936	MajorDMR-3-30184	2
chr12	18694986	18695165	MajorDMR-3-30185	2
chr12	18723767	18723874	MajorDMR-3-30186	3
chr12	18766042	18766171	MajorDMR-3-30187	2
chr12	18772187	18772203	MajorDMR-3-30188	2
chr12	18796746	18797002	MajorDMR-3-30189	4
chr12	18799744	18799786	MajorDMR-3-30190	3
chr12	18836251	18836488	MajorDMR-3-30191	2
chr12	18854106	18854629	MajorDMR-3-30192	4
chr12	18879269	18879803	MajorDMR-3-30193	5
chr12	19028095	19028123	MajorDMR-3-30194	2
chr12	19031299	19031731	MajorDMR-3-30195	2
chr12	19041735	19041779	MajorDMR-3-30196	2
chr12	19075294	19076039	MajorDMR-3-30197	6
chr12	19123704	19123815	MajorDMR-3-30198	3
chr12	19186053	19186239	MajorDMR-3-30199	3
chr12	19241642	19241666	MajorDMR-3-30200	2
chr12	19264229	19264974	MajorDMR-3-30201	5
chr12	19272420	19273768	MajorDMR-3-30202	8
chr12	19276937	19277011	MajorDMR-3-30203	3
chr12	19278481	19278590	MajorDMR-3-30204	3
chr12	19281552	19281903	MajorDMR-3-30205	3
chr12	19285414	19287133	MajorDMR-3-30206	8
chr12	19289362	19289837	MajorDMR-3-30207	4
chr12	19291590	19291696	MajorDMR-3-30208	2
chr12	19308363	19308867	MajorDMR-3-30209	2
chr12	19309550	19309959	MajorDMR-3-30210	2
chr12	19319231	19319333	MajorDMR-3-30211	4
chr12	19330301	19330513	MajorDMR-3-30212	4
chr12	19331389	19331524	MajorDMR-3-30213	3
chr12	19334565	19334659	MajorDMR-3-30214	4
chr12	19344653	19344726	MajorDMR-3-30215	2
chr12	19359522	19359701	MajorDMR-3-30216	2
chr12	19366114	19366132	MajorDMR-3-30217	2
chr12	19367838	19368106	MajorDMR-3-30218	6
chr12	19384271	19384608	MajorDMR-3-30219	2
chr12	19386396	19386450	MajorDMR-3-30220	2
chr12	19393070	19393844	MajorDMR-3-30221	3
chr12	19396286	19396511	MajorDMR-3-30222	3
chr12	19397670	19397699	MajorDMR-3-30223	2
chr12	19406701	19407933	MajorDMR-3-30224	10
chr12	19449802	19449827	MajorDMR-3-30225	2
chr12	19450994	19451875	MajorDMR-3-30226	6
chr12	19452671	19452938	MajorDMR-3-30227	4
chr12	19453789	19454080	MajorDMR-3-30228	6
chr12	19454666	19455602	MajorDMR-3-30229	6
chr12	19459925	19461699	MajorDMR-3-30230	8
chr12	19462454	19463589	MajorDMR-3-30231	15
chr12	19468378	19468706	MajorDMR-3-30232	2
chr12	19474580	19474596	MajorDMR-3-30233	2
chr12	19484433	19485123	MajorDMR-3-30234	5
chr12	19485687	19485697	MajorDMR-3-30235	2
chr12	19491454	19491521	MajorDMR-3-30236	3
chr12	19502773	19503264	MajorDMR-3-30237	2
chr12	19506369	19506519	MajorDMR-3-30238	7
chr12	19512064	19512451	MajorDMR-3-30239	3
chr12	19520994	19521254	MajorDMR-3-30240	2
chr12	19564918	19565052	MajorDMR-3-30241	4
chr12	19581472	19581572	MajorDMR-3-30242	3
chr12	19584530	19585486	MajorDMR-3-30243	7
chr12	19591236	19592034	MajorDMR-3-30244	7
chr12	19606652	19606771	MajorDMR-3-30245	2
chr12	19607697	19607876	MajorDMR-3-30246	3
chr12	19608584	19608764	MajorDMR-3-30247	2
chr12	19613323	19613413	MajorDMR-3-30248	2
chr12	19616878	19616900	MajorDMR-3-30249	3
chr12	19633289	19633898	MajorDMR-3-30250	5
chr12	19634536	19635279	MajorDMR-3-30251	7
chr12	19635935	19636870	MajorDMR-3-30252	16
chr12	19641878	19642485	MajorDMR-3-30253	8
chr12	19649086	19649165	MajorDMR-3-30254	2
chr12	19668295	19668451	MajorDMR-3-30255	5
chr12	19685520	19685608	MajorDMR-3-30256	2
chr12	19686878	19687431	MajorDMR-3-30257	10
chr12	19695621	19695788	MajorDMR-3-30258	3
chr12	19698996	19699017	MajorDMR-3-30259	2
chr12	19705388	19705655	MajorDMR-3-30260	2
chr12	19716836	19717628	MajorDMR-3-30261	5
chr12	19734984	19735213	MajorDMR-3-30262	2
chr12	19735885	19736108	MajorDMR-3-30263	3
chr12	19740545	19741011	MajorDMR-3-30264	2
chr12	19753387	19753610	MajorDMR-3-30265	2
chr12	19754441	19754614	MajorDMR-3-30266	3
chr12	19759896	19759966	MajorDMR-3-30267	2
chr12	19767985	19768101	MajorDMR-3-30268	3
chr12	19768930	19769866	MajorDMR-3-30269	13
chr12	19841646	19842169	MajorDMR-3-30270	3
chr12	19847632	19847823	MajorDMR-3-30271	3
chr12	19865136	19865161	MajorDMR-3-30272	2
chr12	19876822	19877028	MajorDMR-3-30273	4
chr12	19893885	19894335	MajorDMR-3-30274	5
chr12	19917096	19917557	MajorDMR-3-30275	3
chr12	19931501	19933300	MajorDMR-3-30276	14
chr12	19935852	19936255	MajorDMR-3-30277	2
chr12	19939482	19940418	MajorDMR-3-30278	8
chr12	19953889	19954095	MajorDMR-3-30279	2
chr12	19977616	19978343	MajorDMR-3-30280	8
chr12	19999724	20000033	MajorDMR-3-30281	3
chr12	20003183	20003952	MajorDMR-3-30282	9
chr12	20015471	20015714	MajorDMR-3-30283	8
chr12	20025835	20026139	MajorDMR-3-30284	7
chr12	20113509	20113517	MajorDMR-3-30285	2
chr12	20197770	20198751	MajorDMR-3-30286	19
chr12	20216161	20216404	MajorDMR-3-30287	5
chr12	20242291	20242597	MajorDMR-3-30288	8
chr12	20257938	20258276	MajorDMR-3-30289	4
chr12	20262684	20263142	MajorDMR-3-30290	2
chr12	20263756	20263857	MajorDMR-3-30291	2
chr12	20397780	20397834	MajorDMR-3-30292	2
chr12	20421173	20421532	MajorDMR-3-30293	6
chr12	20422287	20422857	MajorDMR-3-30294	4
chr12	20423543	20424030	MajorDMR-3-30295	2
chr12	20425868	20426279	MajorDMR-3-30296	3
chr12	20480674	20480780	MajorDMR-3-30297	2
chr12	20498319	20498472	MajorDMR-3-30298	2
chr12	20680546	20680725	MajorDMR-3-30299	2
chr12	20755687	20756145	MajorDMR-3-30300	3
chr12	20760324	20760710	MajorDMR-3-30301	4
chr12	20893035	20893590	MajorDMR-3-30302	4
chr12	20902223	20902252	MajorDMR-3-30303	2
chr12	20923419	20923441	MajorDMR-3-30304	2
chr12	20931430	20931497	MajorDMR-3-30305	3
chr12	20992963	20993234	MajorDMR-3-30306	2
chr12	21052534	21052606	MajorDMR-3-30307	2
chr12	21116349	21116515	MajorDMR-3-30308	2
chr12	21235804	21235846	MajorDMR-3-30309	3
chr12	21328212	21328704	MajorDMR-3-30310	3
chr12	21358379	21358644	MajorDMR-3-30311	2
chr12	21392784	21392985	MajorDMR-3-30312	5
chr12	21469309	21469367	MajorDMR-3-30313	4
chr12	21491393	21491521	MajorDMR-3-30314	2
chr12	21523985	21523990	MajorDMR-3-30315	2
chr12	21616579	21616737	MajorDMR-3-30316	2
chr12	21655566	21656036	MajorDMR-3-30317	3
chr12	21656604	21657407	MajorDMR-3-30318	8
chr12	21721028	21721901	MajorDMR-3-30319	16
chr12	21723391	21723449	MajorDMR-3-30320	3
chr12	21730561	21731034	MajorDMR-3-30321	2
chr12	21739872	21740161	MajorDMR-3-30322	3
chr12	21742589	21743195	MajorDMR-3-30323	5
chr12	21776918	21777335	MajorDMR-3-30324	4
chr12	21782162	21782302	MajorDMR-3-30325	2
chr12	21798434	21798825	MajorDMR-3-30326	13
chr12	21799395	21799452	MajorDMR-3-30327	3
chr12	21800644	21800701	MajorDMR-3-30328	5
chr12	21801768	21802291	MajorDMR-3-30329	4
chr12	21802881	21803356	MajorDMR-3-30330	2
chr12	21804397	21804401	MajorDMR-3-30331	2
chr12	21811319	21811533	MajorDMR-3-30332	8
chr12	21822038	21822374	MajorDMR-3-30333	2
chr12	21898262	21898564	MajorDMR-3-30334	4
chr12	21904260	21904652	MajorDMR-3-30335	5
chr12	21905340	21905357	MajorDMR-3-30336	2
chr12	21907148	21907278	MajorDMR-3-30337	3
chr12	21913792	21913860	MajorDMR-3-30338	2
chr12	21914518	21914635	MajorDMR-3-30339	3
chr12	21929323	21929397	MajorDMR-3-30340	2
chr12	21981513	21981972	MajorDMR-3-30341	5
chr12	21989911	21990349	MajorDMR-3-30342	6
chr12	21992666	21992815	MajorDMR-3-30343	2
chr12	21996784	21996794	MajorDMR-3-30344	2
chr12	22010588	22010935	MajorDMR-3-30345	6
chr12	22012404	22012555	MajorDMR-3-30346	2
chr12	22024284	22024759	MajorDMR-3-30347	4
chr12	22026611	22027393	MajorDMR-3-30348	5
chr12	22033243	22033775	MajorDMR-3-30349	3
chr12	22043214	22043271	MajorDMR-3-30350	3
chr12	22092644	22093114	MajorDMR-3-30351	8
chr12	22142762	22142795	MajorDMR-3-30352	2
chr12	22195392	22196538	MajorDMR-3-30353	10
chr12	22197689	22197917	MajorDMR-3-30354	3
chr12	22201081	22201188	MajorDMR-3-30355	4
chr12	22201894	22201988	MajorDMR-3-30356	2
chr12	22203087	22203598	MajorDMR-3-30357	4
chr12	22211081	22212053	MajorDMR-3-30358	9
chr12	22214706	22214777	MajorDMR-3-30359	2
chr12	22216633	22217250	MajorDMR-3-30360	5
chr12	22218393	22219131	MajorDMR-3-30361	6
chr12	22236624	22236633	MajorDMR-3-30362	2
chr12	22274753	22275758	MajorDMR-3-30363	9
chr12	22306953	22307424	MajorDMR-3-30364	3
chr12	22317157	22317462	MajorDMR-3-30365	4
chr12	22345553	22345698	MajorDMR-3-30366	2
chr12	22346282	22346561	MajorDMR-3-30367	4
chr12	22349512	22350497	MajorDMR-3-30368	5
chr12	22352311	22352484	MajorDMR-3-30369	2
chr12	22353474	22354046	MajorDMR-3-30370	4
chr12	22372706	22373405	MajorDMR-3-30371	3
chr12	22374405	22374815	MajorDMR-3-30372	3
chr12	22380324	22380401	MajorDMR-3-30373	2
chr12	22398547	22398555	MajorDMR-3-30374	2
chr12	22428905	22429227	MajorDMR-3-30375	2
chr12	22467174	22468560	MajorDMR-3-30376	11
chr12	22470170	22470215	MajorDMR-3-30377	2
chr12	22471179	22471820	MajorDMR-3-30378	5
chr12	22474304	22474766	MajorDMR-3-30379	7
chr12	22475636	22475777	MajorDMR-3-30380	2
chr12	22480651	22481027	MajorDMR-3-30381	2
chr12	22601703	22602200	MajorDMR-3-30382	4
chr12	22620219	22620398	MajorDMR-3-30383	7
chr12	22631065	22631085	MajorDMR-3-30384	2
chr12	22633297	22633302	MajorDMR-3-30385	2
chr12	22633975	22634633	MajorDMR-3-30386	5
chr12	22659679	22659789	MajorDMR-3-30387	4
chr12	22671924	22672139	MajorDMR-3-30388	6
chr12	22674955	22675174	MajorDMR-3-30389	2
chr12	22682014	22683363	MajorDMR-3-30390	6
chr12	22686174	22686533	MajorDMR-3-30391	5
chr12	22691193	22691494	MajorDMR-3-30392	5
chr12	22693172	22693358	MajorDMR-3-30393	2
chr12	22694464	22695623	MajorDMR-3-30394	8
chr12	22697984	22699355	MajorDMR-3-30395	23
chr12	22701155	22701636	MajorDMR-3-30396	6
chr12	22702367	22702510	MajorDMR-3-30397	4
chr12	22710335	22710914	MajorDMR-3-30398	6
chr12	22715053	22715991	MajorDMR-3-30399	4
chr12	22727560	22727647	MajorDMR-3-30400	2
chr12	22762655	22762673	MajorDMR-3-30401	2
chr12	22765444	22765450	MajorDMR-3-30402	2
chr12	22771548	22772778	MajorDMR-3-30403	8
chr12	22785999	22786453	MajorDMR-3-30404	4
chr12	22803108	22803318	MajorDMR-3-30405	3
chr12	22813371	22813375	MajorDMR-3-30406	2
chr12	22823350	22823545	MajorDMR-3-30407	3
chr12	22825977	22826025	MajorDMR-3-30408	3
chr12	22833406	22833442	MajorDMR-3-30409	2
chr12	22838195	22838230	MajorDMR-3-30410	2
chr12	22840930	22840999	MajorDMR-3-30411	2
chr12	22850427	22850754	MajorDMR-3-30412	3
chr12	22882816	22883125	MajorDMR-3-30413	2
chr12	22945193	22945378	MajorDMR-3-30414	3
chr12	22948539	22948560	MajorDMR-3-30415	2
chr12	22949418	22952255	MajorDMR-3-30416	18
chr12	22953148	22953671	MajorDMR-3-30417	4
chr12	22955880	22956045	MajorDMR-3-30418	2
chr12	22957094	22959422	MajorDMR-3-30419	12
chr12	22963544	22964630	MajorDMR-3-30420	5
chr12	22965305	22966113	MajorDMR-3-30421	8
chr12	22968416	22968564	MajorDMR-3-30422	2
chr12	23014120	23014275	MajorDMR-3-30423	3
chr12	23015834	23016175	MajorDMR-3-30424	4
chr12	23019518	23019913	MajorDMR-3-30425	2
chr12	23020802	23021735	MajorDMR-3-30426	5
chr12	23029479	23029821	MajorDMR-3-30427	3
chr12	23043551	23043607	MajorDMR-3-30428	2
chr12	23060705	23060827	MajorDMR-3-30429	3
chr12	23065682	23066827	MajorDMR-3-30430	8
chr12	23069922	23069932	MajorDMR-3-30431	2
chr12	23084270	23084703	MajorDMR-3-30432	3
chr12	23088075	23088678	MajorDMR-3-30433	7
chr12	23090143	23090148	MajorDMR-3-30434	2
chr12	23094900	23095193	MajorDMR-3-30435	3
chr12	23104151	23104601	MajorDMR-3-30436	6
chr12	23108657	23109955	MajorDMR-3-30437	5
chr12	23111492	23111935	MajorDMR-3-30438	4
chr12	23115473	23119328	MajorDMR-3-30439	35
chr12	23123742	23125078	MajorDMR-3-30440	18
chr12	23134721	23134925	MajorDMR-3-30441	2
chr12	23161738	23162774	MajorDMR-3-30442	13
chr12	23163926	23163972	MajorDMR-3-30443	2
chr12	23192576	23193455	MajorDMR-3-30444	6
chr12	23232130	23232163	MajorDMR-3-30445	2
chr12	23233679	23234247	MajorDMR-3-30446	8
chr12	23235606	23235733	MajorDMR-3-30447	3
chr12	23246096	23246528	MajorDMR-3-30448	4
chr12	23247270	23247424	MajorDMR-3-30449	2
chr12	23338909	23339275	MajorDMR-3-30450	4
chr12	23350995	23351044	MajorDMR-3-30451	2
chr12	23354387	23354502	MajorDMR-3-30452	2
chr12	23364528	23364800	MajorDMR-3-30453	2
chr12	23576422	23576851	MajorDMR-3-30454	2
chr12	23714834	23715174	MajorDMR-3-30455	3
chr12	23899771	23899811	MajorDMR-3-30456	2
chr12	23948170	23948509	MajorDMR-3-30457	3
chr12	23966377	23966613	MajorDMR-3-30458	2
chr12	23977452	23978111	MajorDMR-3-30459	14
chr12	23984928	23985358	MajorDMR-3-30460	3
chr12	24046010	24046178	MajorDMR-3-30461	5
chr12	24071204	24071266	MajorDMR-3-30462	3
chr12	24080152	24080371	MajorDMR-3-30463	3
chr12	24231082	24231286	MajorDMR-3-30464	3
chr12	24234507	24234772	MajorDMR-3-30465	3
chr12	24262836	24262882	MajorDMR-3-30466	2
chr12	24267231	24267503	MajorDMR-3-30467	2
chr12	24281448	24281577	MajorDMR-3-30468	3
chr12	24284833	24285372	MajorDMR-3-30469	5
chr12	24291034	24291670	MajorDMR-3-30470	7
chr12	24292708	24292852	MajorDMR-3-30471	2
chr12	24380006	24381085	MajorDMR-3-30472	8
chr12	24381594	24382108	MajorDMR-3-30473	6
chr12	24386086	24386120	MajorDMR-3-30474	2
chr12	24392814	24392894	MajorDMR-3-30475	2
chr12	24438401	24438580	MajorDMR-3-30476	2
chr12	24453258	24453417	MajorDMR-3-30477	2
chr12	24475435	24475551	MajorDMR-3-30478	2
chr12	24478384	24479932	MajorDMR-3-30479	18
chr12	24483946	24484230	MajorDMR-3-30480	3
chr12	24489736	24490025	MajorDMR-3-30481	5
chr12	24490570	24490736	MajorDMR-3-30482	2
chr12	24581039	24581213	MajorDMR-3-30483	3
chr12	24633735	24633833	MajorDMR-3-30484	2
chr12	24642305	24643418	MajorDMR-3-30485	9
chr12	24686825	24687208	MajorDMR-3-30486	3
chr12	24688098	24689970	MajorDMR-3-30487	14
chr12	24690653	24691735	MajorDMR-3-30488	9
chr12	24694249	24694855	MajorDMR-3-30489	6
chr12	24727293	24727790	MajorDMR-3-30490	5
chr12	24780035	24780256	MajorDMR-3-30491	3
chr12	24785591	24785950	MajorDMR-3-30492	2
chr12	24843364	24843397	MajorDMR-3-30493	2
chr12	24857451	24857702	MajorDMR-3-30494	8
chr12	24858354	24858390	MajorDMR-3-30495	2
chr12	24863870	24864454	MajorDMR-3-30496	5
chr12	24869184	24869216	MajorDMR-3-30497	3
chr12	24884675	24885311	MajorDMR-3-30498	3
chr12	24893498	24893516	MajorDMR-3-30499	2
chr12	24895315	24895627	MajorDMR-3-30500	2
chr12	24908135	24908652	MajorDMR-3-30501	4
chr12	24909994	24910640	MajorDMR-3-30502	8
chr12	24956445	24956598	MajorDMR-3-30503	3
chr12	24964531	24964843	MajorDMR-3-30504	2
chr12	24973833	24974033	MajorDMR-3-30505	4
chr12	24978237	24978263	MajorDMR-3-30506	2
chr12	25057551	25057667	MajorDMR-3-30507	2
chr12	25102361	25102432	MajorDMR-3-30508	2
chr12	25107302	25107493	MajorDMR-3-30509	3
chr12	25108547	25109135	MajorDMR-3-30510	5
chr12	25109827	25110181	MajorDMR-3-30511	7
chr12	25132426	25132498	MajorDMR-3-30512	2
chr12	25153694	25154380	MajorDMR-3-30513	3
chr12	25168233	25168328	MajorDMR-3-30514	2
chr12	25173598	25174302	MajorDMR-3-30515	8
chr12	25177787	25177893	MajorDMR-3-30516	2
chr12	25189229	25189565	MajorDMR-3-30517	5
chr12	25204622	25206299	MajorDMR-3-30518	14
chr12	25206886	25206932	MajorDMR-3-30519	2
chr12	25207445	25207880	MajorDMR-3-30520	9
chr12	25208438	25209673	MajorDMR-3-30521	9
chr12	25210660	25211138	MajorDMR-3-30522	6
chr12	25212027	25212578	MajorDMR-3-30523	5
chr12	25213141	25214225	MajorDMR-3-30524	5
chr12	25220306	25220348	MajorDMR-3-30525	2
chr12	25238178	25238789	MajorDMR-3-30526	3
chr12	25244057	25244072	MajorDMR-3-30527	2
chr12	25251381	25251737	MajorDMR-3-30528	3
chr12	25253218	25253252	MajorDMR-3-30529	2
chr12	25281392	25281440	MajorDMR-3-30530	3
chr12	25281989	25282504	MajorDMR-3-30531	4
chr12	25283286	25283328	MajorDMR-3-30532	3
chr12	25357039	25357077	MajorDMR-3-30533	2
chr12	25366791	25367352	MajorDMR-3-30534	4
chr12	25402186	25402458	MajorDMR-3-30535	8
chr12	25420745	25421287	MajorDMR-3-30536	13
chr12	25476108	25476674	MajorDMR-3-30537	3
chr12	25482233	25482720	MajorDMR-3-30538	5
chr12	25490854	25492289	MajorDMR-3-30539	18
chr12	25494536	25494584	MajorDMR-3-30540	2
chr12	25530179	25531190	MajorDMR-3-30541	7
chr12	25745710	25745772	MajorDMR-3-30542	2
chr12	25783743	25784317	MajorDMR-3-30543	9
chr12	25821039	25821665	MajorDMR-3-30544	5
chr12	25879151	25879524	MajorDMR-3-30545	2
chr12	25880598	25880791	MajorDMR-3-30546	5
chr12	25896956	25897256	MajorDMR-3-30547	4
chr12	25986787	25986826	MajorDMR-3-30548	2
chr12	25993605	25994030	MajorDMR-3-30549	5
chr12	26032077	26032109	MajorDMR-3-30550	2
chr12	26037037	26037056	MajorDMR-3-30551	2
chr12	26038695	26039168	MajorDMR-3-30552	13
chr12	26041905	26042353	MajorDMR-3-30553	8
chr12	26048730	26050182	MajorDMR-3-30554	13
chr12	26263137	26264145	MajorDMR-3-30555	8
chr12	26268424	26269910	MajorDMR-3-30556	11
chr12	26320138	26321412	MajorDMR-3-30557	11
chr12	26356346	26357373	MajorDMR-3-30558	17
chr12	26358115	26358192	MajorDMR-3-30559	3
chr12	26364441	26364867	MajorDMR-3-30560	2
chr12	26365397	26365833	MajorDMR-3-30561	7
chr12	26379208	26379411	MajorDMR-3-30562	5
chr12	26386013	26386858	MajorDMR-3-30563	14
chr12	26424986	26425144	MajorDMR-3-30564	7
chr12	26427419	26428204	MajorDMR-3-30565	11
chr12	26472478	26472707	MajorDMR-3-30566	5
chr12	26493512	26493992	MajorDMR-3-30567	3
chr12	26499646	26499682	MajorDMR-3-30568	2
chr12	26545177	26545375	MajorDMR-3-30569	3
chr12	26549371	26549623	MajorDMR-3-30570	3
chr12	26559412	26559985	MajorDMR-3-30571	4
chr12	26599058	26599121	MajorDMR-3-30572	2
chr12	26617954	26618732	MajorDMR-3-30573	12
chr12	26688865	26689353	MajorDMR-3-30574	6
chr12	26690717	26690950	MajorDMR-3-30575	3
chr12	26740623	26740825	MajorDMR-3-30576	2
chr12	26844344	26844529	MajorDMR-3-30577	3
chr12	26901190	26902212	MajorDMR-3-30578	7
chr12	26903680	26903856	MajorDMR-3-30579	3
chr12	26980763	26981281	MajorDMR-3-30580	4
chr12	27023853	27024344	MajorDMR-3-30581	7
chr12	27031014	27031316	MajorDMR-3-30582	3
chr12	27031999	27032241	MajorDMR-3-30583	6
chr12	27035682	27035746	MajorDMR-3-30584	6
chr12	27092869	27094346	MajorDMR-3-30585	9
chr12	27114455	27114659	MajorDMR-3-30586	7
chr12	27118420	27118634	MajorDMR-3-30587	2
chr12	27138737	27138914	MajorDMR-3-30588	3
chr12	27142417	27143152	MajorDMR-3-30589	3
chr12	27145994	27146041	MajorDMR-3-30590	2
chr12	27152646	27152815	MajorDMR-3-30591	2
chr12	27154858	27154863	MajorDMR-3-30592	2
chr12	27155884	27157925	MajorDMR-3-30593	15
chr12	27159027	27159362	MajorDMR-3-30594	7
chr12	27161288	27161380	MajorDMR-3-30595	2
chr12	27162505	27163827	MajorDMR-3-30596	7
chr12	27164893	27165089	MajorDMR-3-30597	3
chr12	27165649	27166049	MajorDMR-3-30598	7
chr12	27167792	27168928	MajorDMR-3-30599	10
chr12	27170385	27170665	MajorDMR-3-30600	4
chr12	27174427	27174722	MajorDMR-3-30601	5
chr12	27195864	27195922	MajorDMR-3-30602	2
chr12	27222953	27223341	MajorDMR-3-30603	2
chr12	27227744	27227980	MajorDMR-3-30604	2
chr12	27238292	27239493	MajorDMR-3-30605	6
chr12	27240389	27241127	MajorDMR-3-30606	7
chr12	27246312	27247674	MajorDMR-3-30607	14
chr12	27287746	27287799	MajorDMR-3-30608	2
chr12	27308418	27308863	MajorDMR-3-30609	4
chr12	27317081	27318062	MajorDMR-3-30610	4
chr12	27389704	27389758	MajorDMR-3-30611	3
chr12	27396705	27396903	MajorDMR-3-30612	5
chr12	27432932	27432974	MajorDMR-3-30613	2
chr12	27441275	27441291	MajorDMR-3-30614	2
chr12	27450033	27450136	MajorDMR-3-30615	3
chr12	27464843	27466177	MajorDMR-3-30616	14
chr12	27467981	27468192	MajorDMR-3-30617	2
chr12	27481607	27482754	MajorDMR-3-30618	12
chr12	27484353	27484985	MajorDMR-3-30619	5
chr12	27487027	27487177	MajorDMR-3-30620	6
chr12	27487893	27488500	MajorDMR-3-30621	5
chr12	27495712	27496348	MajorDMR-3-30622	6
chr12	27497639	27497914	MajorDMR-3-30623	3
chr12	27505333	27505444	MajorDMR-3-30624	2
chr12	27506008	27506101	MajorDMR-3-30625	2
chr12	27513868	27514359	MajorDMR-3-30626	6
chr12	27524912	27525030	MajorDMR-3-30627	2
chr12	27526086	27526660	MajorDMR-3-30628	4
chr12	27533692	27533790	MajorDMR-3-30629	3
chr12	27536796	27536919	MajorDMR-3-30630	3
chr12	27538204	27539330	MajorDMR-3-30631	11
chr12	27549092	27549928	MajorDMR-3-30632	8
chr12	27576183	27576484	MajorDMR-3-30633	3
chr12	27583080	27583665	MajorDMR-3-30634	5
chr12	27615129	27615390	MajorDMR-3-30635	5
chr12	27626651	27627500	MajorDMR-3-30636	7
chr12	27651404	27651455	MajorDMR-3-30637	2
chr12	27661194	27662422	MajorDMR-3-30638	8
chr12	27663755	27664138	MajorDMR-3-30639	3
chr12	27664861	27665112	MajorDMR-3-30640	3
chr12	27674092	27674285	MajorDMR-3-30641	3
chr12	27675865	27675931	MajorDMR-3-30642	3
chr12	27678871	27680536	MajorDMR-3-30643	11
chr12	27683077	27683325	MajorDMR-3-30644	5
chr12	27684032	27685686	MajorDMR-3-30645	13
chr12	27688398	27689587	MajorDMR-3-30646	20
chr12	27692446	27693216	MajorDMR-3-30647	4
chr12	27694170	27695794	MajorDMR-3-30648	13
chr12	27697635	27699237	MajorDMR-3-30649	14
chr12	27700626	27704661	MajorDMR-3-30650	44
chr12	27705521	27705983	MajorDMR-3-30651	5
chr12	27710228	27710462	MajorDMR-3-30652	9
chr12	27711022	27711572	MajorDMR-3-30653	3
chr12	27712126	27712206	MajorDMR-3-30654	2
chr12	27713075	27713588	MajorDMR-3-30655	3
chr12	27714345	27715013	MajorDMR-3-30656	6
chr12	27715711	27716191	MajorDMR-3-30657	5
chr12	27716827	27716963	MajorDMR-3-30658	2
chr12	27717524	27718781	MajorDMR-3-30659	15
chr12	27721507	27721595	MajorDMR-3-30660	3
chr12	27734161	27734177	MajorDMR-3-30661	2
chr12	27734717	27735720	MajorDMR-3-30662	7
chr12	27737155	27738066	MajorDMR-3-30663	13
chr12	27738669	27738888	MajorDMR-3-30664	3
chr12	27744693	27746269	MajorDMR-3-30665	18
chr12	27748726	27748959	MajorDMR-3-30666	6
chr12	27749983	27750383	MajorDMR-3-30667	5
chr12	27751334	27751743	MajorDMR-3-30668	3
chr12	27752411	27753099	MajorDMR-3-30669	4
chr12	27759357	27760735	MajorDMR-3-30670	7
chr12	27761296	27762508	MajorDMR-3-30671	16
chr12	27767564	27768208	MajorDMR-3-30672	5
chr12	27771819	27772662	MajorDMR-3-30673	7
chr12	27779240	27779281	MajorDMR-3-30674	2
chr12	27780190	27780887	MajorDMR-3-30675	6
chr12	27787630	27788021	MajorDMR-3-30676	4
chr12	27788630	27788970	MajorDMR-3-30677	3
chr12	27798348	27798506	MajorDMR-3-30678	3
chr12	27801462	27801484	MajorDMR-3-30679	2
chr12	27829835	27829891	MajorDMR-3-30680	2
chr12	27836120	27836188	MajorDMR-3-30681	3
chr12	27845587	27846121	MajorDMR-3-30682	5
chr12	27875099	27875121	MajorDMR-3-30683	2
chr12	27885875	27886187	MajorDMR-3-30684	2
chr12	27930356	27930544	MajorDMR-3-30685	2
chr12	27931957	27932105	MajorDMR-3-30686	6
chr12	27950121	27951032	MajorDMR-3-30687	27
chr12	27953006	27953834	MajorDMR-3-30688	5
chr12	28039991	28040131	MajorDMR-3-30689	4
chr12	28044645	28044871	MajorDMR-3-30690	3
chr12	28055022	28055098	MajorDMR-3-30691	2
chr12	28080834	28080936	MajorDMR-3-30692	3
chr12	28092016	28092948	MajorDMR-3-30693	5
chr12	28105136	28105892	MajorDMR-3-30694	8
chr12	28117023	28117073	MajorDMR-3-30695	2
chr12	28118917	28119470	MajorDMR-3-30696	3
chr12	28136233	28136485	MajorDMR-3-30697	3
chr12	28148242	28148638	MajorDMR-3-30698	4
chr12	28163167	28164238	MajorDMR-3-30699	9
chr12	28181683	28181850	MajorDMR-3-30700	5
chr12	28193065	28193613	MajorDMR-3-30701	5
chr12	28196757	28196769	MajorDMR-3-30702	2
chr12	28201264	28202266	MajorDMR-3-30703	9
chr12	28204714	28205156	MajorDMR-3-30704	4
chr12	28213546	28214455	MajorDMR-3-30705	15
chr12	28234899	28235177	MajorDMR-3-30706	2
chr12	28242260	28242501	MajorDMR-3-30707	4
chr12	28269753	28270051	MajorDMR-3-30708	3
chr12	28298136	28298372	MajorDMR-3-30709	2
chr12	28343049	28343054	MajorDMR-3-30710	2
chr12	28375624	28375728	MajorDMR-3-30711	2
chr12	28741575	28742186	MajorDMR-3-30712	3
chr12	28755834	28756730	MajorDMR-3-30713	8
chr12	28778941	28779451	MajorDMR-3-30714	5
chr12	28782851	28782884	MajorDMR-3-30715	2
chr12	28837017	28837357	MajorDMR-3-30716	2
chr12	28948494	28949147	MajorDMR-3-30717	4
chr12	29017022	29017349	MajorDMR-3-30718	4
chr12	29018958	29018994	MajorDMR-3-30719	2
chr12	29029679	29030045	MajorDMR-3-30720	5
chr12	29179548	29179554	MajorDMR-3-30721	2
chr12	29201752	29201952	MajorDMR-3-30722	4
chr12	29257435	29257660	MajorDMR-3-30723	2
chr12	29266046	29266253	MajorDMR-3-30724	2
chr12	29300608	29300709	MajorDMR-3-30725	2
chr12	29312305	29312820	MajorDMR-3-30726	7
chr12	29313360	29313411	MajorDMR-3-30727	2
chr12	29324649	29325041	MajorDMR-3-30728	2
chr12	29478595	29478636	MajorDMR-3-30729	2
chr12	29486568	29486743	MajorDMR-3-30730	4
chr12	29509236	29509246	MajorDMR-3-30731	2
chr12	29568206	29569390	MajorDMR-3-30732	6
chr12	29717718	29718418	MajorDMR-3-30733	7
chr12	29765029	29765119	MajorDMR-3-30734	3
chr12	29770102	29770217	MajorDMR-3-30735	3
chr12	29773981	29774091	MajorDMR-3-30736	2
chr12	29793806	29794024	MajorDMR-3-30737	4
chr12	29808816	29809391	MajorDMR-3-30738	5
chr12	29886210	29886292	MajorDMR-3-30739	3
chr12	29996410	29996633	MajorDMR-3-30740	2
chr12	30033005	30033066	MajorDMR-3-30741	2
chr12	30060408	30060718	MajorDMR-3-30742	2
chr12	30099595	30100824	MajorDMR-3-30743	6
chr12	30123419	30123548	MajorDMR-3-30744	2
chr12	30166138	30166176	MajorDMR-3-30745	4
chr12	30183960	30184211	MajorDMR-3-30746	2
chr12	30221001	30221013	MajorDMR-3-30747	2
chr12	30247183	30247492	MajorDMR-3-30748	3
chr12	30269938	30270012	MajorDMR-3-30749	2
chr12	30339801	30339893	MajorDMR-3-30750	2
chr12	30370713	30370718	MajorDMR-3-30751	2
chr12	30372045	30372139	MajorDMR-3-30752	2
chr12	30454026	30454287	MajorDMR-3-30753	8
chr12	30471946	30472138	MajorDMR-3-30754	4
chr12	30475762	30475796	MajorDMR-3-30755	2
chr12	30570927	30571032	MajorDMR-3-30756	4
chr12	30591022	30591351	MajorDMR-3-30757	2
chr12	30592030	30592757	MajorDMR-3-30758	7
chr12	30609770	30610122	MajorDMR-3-30759	6
chr12	30637643	30637789	MajorDMR-3-30760	2
chr12	30667567	30667700	MajorDMR-3-30761	2
chr12	30671788	30672306	MajorDMR-3-30762	16
chr12	30692044	30692362	MajorDMR-3-30763	4
chr12	30726788	30726904	MajorDMR-3-30764	4
chr12	30751435	30752178	MajorDMR-3-30765	8
chr12	30778116	30778425	MajorDMR-3-30766	3
chr12	30821684	30821937	MajorDMR-3-30767	5
chr12	30851588	30851861	MajorDMR-3-30768	12
chr12	30853075	30853160	MajorDMR-3-30769	2
chr12	30860756	30861055	MajorDMR-3-30770	4
chr12	30905669	30906722	MajorDMR-3-30771	6
chr12	30909531	30910780	MajorDMR-3-30772	8
chr12	30913940	30913958	MajorDMR-3-30773	2
chr12	30948321	30948528	MajorDMR-3-30774	2
chr12	31013433	31013475	MajorDMR-3-30775	3
chr12	31017102	31017565	MajorDMR-3-30776	4
chr12	31019650	31019716	MajorDMR-3-30777	2
chr12	31076138	31076578	MajorDMR-3-30778	3
chr12	31126019	31127316	MajorDMR-3-30779	12
chr12	31128401	31130730	MajorDMR-3-30780	27
chr12	31132836	31133410	MajorDMR-3-30781	4
chr12	31141502	31141977	MajorDMR-3-30782	7
chr12	31162231	31162615	MajorDMR-3-30783	2
chr12	31189288	31189322	MajorDMR-3-30784	2
chr12	31193910	31194007	MajorDMR-3-30785	3
chr12	31194722	31194848	MajorDMR-3-30786	4
chr12	31195450	31196287	MajorDMR-3-30787	8
chr12	31197272	31197494	MajorDMR-3-30788	4
chr12	31244043	31244072	MajorDMR-3-30789	2
chr12	31347764	31347864	MajorDMR-3-30790	3
chr12	31363242	31363618	MajorDMR-3-30791	2
chr12	31403966	31404300	MajorDMR-3-30792	7
chr12	31423330	31423335	MajorDMR-3-30793	2
chr12	31443981	31445240	MajorDMR-3-30794	8
chr12	31540479	31540608	MajorDMR-3-30795	2
chr12	31551151	31551352	MajorDMR-3-30796	3
chr12	31551911	31551964	MajorDMR-3-30797	4
chr12	31552783	31552978	MajorDMR-3-30798	2
chr12	31554772	31555118	MajorDMR-3-30799	5
chr12	31580275	31581483	MajorDMR-3-30800	24
chr12	31597428	31597458	MajorDMR-3-30801	2
chr12	31630407	31630609	MajorDMR-3-30802	4
chr12	31694662	31694686	MajorDMR-3-30803	3
chr12	31794526	31795010	MajorDMR-3-30804	7
chr12	31798260	31798281	MajorDMR-3-30805	2
chr12	31852966	31853151	MajorDMR-3-30806	3
chr12	31905426	31905567	MajorDMR-3-30807	2
chr12	31937271	31937519	MajorDMR-3-30808	2
chr12	32024451	32024548	MajorDMR-3-30809	5
chr12	32026250	32026344	MajorDMR-3-30810	3
chr12	32030237	32030467	MajorDMR-3-30811	6
chr12	32079582	32079616	MajorDMR-3-30812	2
chr12	32149442	32149599	MajorDMR-3-30813	3
chr12	32205177	32205310	MajorDMR-3-30814	4
chr12	32236100	32236380	MajorDMR-3-30815	9
chr12	32258758	32259163	MajorDMR-3-30816	6
chr12	32266120	32266137	MajorDMR-3-30817	2
chr12	32294047	32294154	MajorDMR-3-30818	5
chr12	32303686	32303799	MajorDMR-3-30819	2
chr12	32316608	32317429	MajorDMR-3-30820	8
chr12	32322927	32322948	MajorDMR-3-30821	2
chr12	32353277	32353432	MajorDMR-3-30822	2
chr12	32403639	32403707	MajorDMR-3-30823	2
chr12	32418588	32418872	MajorDMR-3-30824	3
chr12	32543549	32543572	MajorDMR-3-30825	3
chr12	32642956	32643434	MajorDMR-3-30826	3
chr12	32676723	32676736	MajorDMR-3-30827	2
chr12	32720241	32720556	MajorDMR-3-30828	6
chr12	32736785	32737153	MajorDMR-3-30829	2
chr12	32830814	32831003	MajorDMR-3-30830	4
chr12	32835158	32835228	MajorDMR-3-30831	2
chr12	32868440	32869931	MajorDMR-3-30832	11
chr12	32872806	32872832	MajorDMR-3-30833	2
chr12	32880351	32880432	MajorDMR-3-30834	2
chr12	32890700	32890850	MajorDMR-3-30835	2
chr12	32895867	32895955	MajorDMR-3-30836	3
chr12	32901126	32901203	MajorDMR-3-30837	3
chr12	32902674	32903281	MajorDMR-3-30838	6
chr12	32973263	32975561	MajorDMR-3-30839	16
chr12	33118000	33118422	MajorDMR-3-30840	4
chr12	33146479	33146569	MajorDMR-3-30841	2
chr12	33261070	33261099	MajorDMR-3-30842	2
chr12	33279128	33279312	MajorDMR-3-30843	2
chr12	33354316	33354382	MajorDMR-3-30844	3
chr12	33380295	33380660	MajorDMR-3-30845	4
chr12	33492729	33492793	MajorDMR-3-30846	2
chr12	33531184	33531702	MajorDMR-3-30847	4
chr12	33663050	33663617	MajorDMR-3-30848	6
chr12	33696063	33696093	MajorDMR-3-30849	2
chr12	33758809	33759173	MajorDMR-3-30850	3
chr12	33759717	33760363	MajorDMR-3-30851	20
chr12	33800590	33800815	MajorDMR-3-30852	3
chr12	33823093	33823263	MajorDMR-3-30853	2
chr12	33856436	33856689	MajorDMR-3-30854	2
chr12	33909940	33909979	MajorDMR-3-30855	2
chr12	33919669	33919818	MajorDMR-3-30856	3
chr12	34068479	34068573	MajorDMR-3-30857	3
chr12	34106649	34106732	MajorDMR-3-30858	3
chr12	34141178	34142261	MajorDMR-3-30859	8
chr12	34142953	34143322	MajorDMR-3-30860	2
chr12	34174357	34174738	MajorDMR-3-30861	3
chr12	34191043	34191427	MajorDMR-3-30862	6
chr12	34346105	34346150	MajorDMR-3-30863	2
chr12	34365170	34365174	MajorDMR-3-30864	2
chr12	34408341	34408359	MajorDMR-3-30865	3
chr12	34438172	34438649	MajorDMR-3-30866	6
chr12	34520031	34520203	MajorDMR-3-30867	9
chr12	34851627	34851638	MajorDMR-3-30868	2
chr12	34853466	34854715	MajorDMR-3-30869	7
chr12	37975669	37976034	MajorDMR-3-30870	3
chr12	38548078	38548406	MajorDMR-3-30871	7
chr12	38705782	38706213	MajorDMR-3-30872	3
chr12	38883318	38884266	MajorDMR-3-30873	7
chr12	38923279	38923840	MajorDMR-3-30874	5
chr12	38933784	38934418	MajorDMR-3-30875	4
chr12	38979042	38979401	MajorDMR-3-30876	4
chr12	38993088	38993183	MajorDMR-3-30877	3
chr12	39038036	39039056	MajorDMR-3-30878	7
chr12	39047731	39047755	MajorDMR-3-30879	2
chr12	39063386	39063861	MajorDMR-3-30880	4
chr12	39066408	39066890	MajorDMR-3-30881	2
chr12	39091267	39091570	MajorDMR-3-30882	2
chr12	39130823	39130959	MajorDMR-3-30883	2
chr12	39218087	39219607	MajorDMR-3-30884	9
chr12	39223217	39224419	MajorDMR-3-30885	5
chr12	39226627	39226963	MajorDMR-3-30886	5
chr12	39232648	39233033	MajorDMR-3-30887	5
chr12	39271928	39272785	MajorDMR-3-30888	7
chr12	39280307	39280762	MajorDMR-3-30889	3
chr12	39281569	39281642	MajorDMR-3-30890	2
chr12	39284490	39284668	MajorDMR-3-30891	2
chr12	39291788	39291800	MajorDMR-3-30892	2
chr12	39297549	39297831	MajorDMR-3-30893	3
chr12	39298426	39298640	MajorDMR-3-30894	9
chr12	39311579	39313186	MajorDMR-3-30895	11
chr12	39348675	39348807	MajorDMR-3-30896	8
chr12	39434730	39435189	MajorDMR-3-30897	6
chr12	39441778	39442068	MajorDMR-3-30898	4
chr12	39447272	39447723	MajorDMR-3-30899	2
chr12	39454482	39455002	MajorDMR-3-30900	13
chr12	39538147	39538481	MajorDMR-3-30901	3
chr12	39649297	39649879	MajorDMR-3-30902	3
chr12	39712520	39712902	MajorDMR-3-30903	5
chr12	39721876	39722351	MajorDMR-3-30904	6
chr12	39767031	39767162	MajorDMR-3-30905	2
chr12	39772574	39772989	MajorDMR-3-30906	3
chr12	40014986	40015291	MajorDMR-3-30907	7
chr12	40071079	40071089	MajorDMR-3-30908	2
chr12	40072272	40072292	MajorDMR-3-30909	2
chr12	40111431	40111461	MajorDMR-3-30910	2
chr12	40116985	40117091	MajorDMR-3-30911	3
chr12	40117932	40118316	MajorDMR-3-30912	3
chr12	40161184	40161553	MajorDMR-3-30913	3
chr12	40166902	40167766	MajorDMR-3-30914	6
chr12	40174789	40176151	MajorDMR-3-30915	11
chr12	40224995	40225055	MajorDMR-3-30916	2
chr12	40234754	40235077	MajorDMR-3-30917	4
chr12	40236078	40236606	MajorDMR-3-30918	3
chr12	40265628	40266395	MajorDMR-3-30919	5
chr12	40279594	40279689	MajorDMR-3-30920	2
chr12	40292082	40292752	MajorDMR-3-30921	3
chr12	40293492	40293761	MajorDMR-3-30922	2
chr12	40300577	40300597	MajorDMR-3-30923	2
chr12	40312179	40312186	MajorDMR-3-30924	2
chr12	40323846	40323957	MajorDMR-3-30925	4
chr12	40328154	40329387	MajorDMR-3-30926	6
chr12	40340479	40340553	MajorDMR-3-30927	5
chr12	40358190	40358605	MajorDMR-3-30928	3
chr12	40359338	40360579	MajorDMR-3-30929	6
chr12	40362274	40362649	MajorDMR-3-30930	2
chr12	40372275	40372604	MajorDMR-3-30931	7
chr12	40383731	40383951	MajorDMR-3-30932	2
chr12	40384464	40386401	MajorDMR-3-30933	9
chr12	40387912	40388100	MajorDMR-3-30934	3
chr12	40389622	40389669	MajorDMR-3-30935	2
chr12	40404646	40404959	MajorDMR-3-30936	8
chr12	40429416	40429742	MajorDMR-3-30937	5
chr12	40459657	40460141	MajorDMR-3-30938	2
chr12	40495764	40496365	MajorDMR-3-30939	4
chr12	40497078	40497943	MajorDMR-3-30940	5
chr12	40498535	40498693	MajorDMR-3-30941	2
chr12	40570826	40571216	MajorDMR-3-30942	4
chr12	40595611	40595721	MajorDMR-3-30943	2
chr12	40597111	40597135	MajorDMR-3-30944	2
chr12	40619602	40621091	MajorDMR-3-30945	8
chr12	40622667	40622805	MajorDMR-3-30946	3
chr12	40791590	40791702	MajorDMR-3-30947	2
chr12	40893828	40894050	MajorDMR-3-30948	3
chr12	40909455	40909546	MajorDMR-3-30949	3
chr12	40946632	40947002	MajorDMR-3-30950	2
chr12	41049133	41049425	MajorDMR-3-30951	5
chr12	41081935	41082861	MajorDMR-3-30952	12
chr12	41088804	41089183	MajorDMR-3-30953	2
chr12	41097955	41098442	MajorDMR-3-30954	2
chr12	41100205	41100223	MajorDMR-3-30955	2
chr12	41182049	41182127	MajorDMR-3-30956	3
chr12	41195555	41195735	MajorDMR-3-30957	2
chr12	41213620	41213677	MajorDMR-3-30958	3
chr12	41227978	41228371	MajorDMR-3-30959	5
chr12	41231911	41232726	MajorDMR-3-30960	6
chr12	41266628	41266652	MajorDMR-3-30961	3
chr12	41268525	41268833	MajorDMR-3-30962	2
chr12	41274784	41274809	MajorDMR-3-30963	2
chr12	41285132	41285403	MajorDMR-3-30964	3
chr12	41288857	41289327	MajorDMR-3-30965	4
chr12	41292222	41292228	MajorDMR-3-30966	2
chr12	41292736	41293386	MajorDMR-3-30967	3
chr12	41294529	41295132	MajorDMR-3-30968	6
chr12	41321575	41321653	MajorDMR-3-30969	3
chr12	41328431	41328511	MajorDMR-3-30970	3
chr12	41409827	41410174	MajorDMR-3-30971	2
chr12	41420857	41420898	MajorDMR-3-30972	2
chr12	41469889	41470114	MajorDMR-3-30973	2
chr12	41478383	41478551	MajorDMR-3-30974	2
chr12	41563559	41563658	MajorDMR-3-30975	2
chr12	41589364	41589479	MajorDMR-3-30976	2
chr12	41605626	41605647	MajorDMR-3-30977	2
chr12	41607124	41607626	MajorDMR-3-30978	5
chr12	41628419	41628705	MajorDMR-3-30979	4
chr12	41629261	41629676	MajorDMR-3-30980	4
chr12	41631158	41631880	MajorDMR-3-30981	8
chr12	41633007	41633489	MajorDMR-3-30982	2
chr12	41671228	41671648	MajorDMR-3-30983	7
chr12	41672851	41672910	MajorDMR-3-30984	2
chr12	41682368	41683019	MajorDMR-3-30985	6
chr12	41685895	41686558	MajorDMR-3-30986	3
chr12	41704520	41705229	MajorDMR-3-30987	6
chr12	41706254	41706530	MajorDMR-3-30988	4
chr12	41712814	41712927	MajorDMR-3-30989	3
chr12	41748850	41749107	MajorDMR-3-30990	6
chr12	41757626	41757685	MajorDMR-3-30991	2
chr12	41798476	41798693	MajorDMR-3-30992	3
chr12	41802041	41802439	MajorDMR-3-30993	2
chr12	41804009	41804179	MajorDMR-3-30994	2
chr12	41810123	41812074	MajorDMR-3-30995	12
chr12	41812629	41813187	MajorDMR-3-30996	3
chr12	41819567	41819770	MajorDMR-3-30997	2
chr12	41831557	41831875	MajorDMR-3-30998	3
chr12	41832631	41834909	MajorDMR-3-30999	14
chr12	41837656	41838081	MajorDMR-3-31000	5
chr12	41846100	41846134	MajorDMR-3-31001	2
chr12	41846635	41847025	MajorDMR-3-31002	2
chr12	41848155	41848664	MajorDMR-3-31003	3
chr12	41849305	41849429	MajorDMR-3-31004	2
chr12	41851103	41851242	MajorDMR-3-31005	3
chr12	41851988	41852439	MajorDMR-3-31006	4
chr12	41857826	41857986	MajorDMR-3-31007	2
chr12	41864470	41864599	MajorDMR-3-31008	2
chr12	41881584	41881939	MajorDMR-3-31009	4
chr12	41889701	41890057	MajorDMR-3-31010	4
chr12	41906550	41906561	MajorDMR-3-31011	2
chr12	41911555	41911697	MajorDMR-3-31012	2
chr12	41913119	41914264	MajorDMR-3-31013	10
chr12	41914849	41914900	MajorDMR-3-31014	2
chr12	41924268	41925149	MajorDMR-3-31015	8
chr12	41926045	41926202	MajorDMR-3-31016	2
chr12	41931237	41931324	MajorDMR-3-31017	2
chr12	41939768	41940281	MajorDMR-3-31018	4
chr12	41941404	41941533	MajorDMR-3-31019	2
chr12	41949528	41949540	MajorDMR-3-31020	2
chr12	41951227	41951558	MajorDMR-3-31021	3
chr12	41959332	41959349	MajorDMR-3-31022	2
chr12	41961248	41961510	MajorDMR-3-31023	4
chr12	41984893	41985260	MajorDMR-3-31024	3
chr12	41992932	41993075	MajorDMR-3-31025	2
chr12	41999321	42000086	MajorDMR-3-31026	17
chr12	42022898	42023551	MajorDMR-3-31027	3
chr12	42024175	42025069	MajorDMR-3-31028	4
chr12	42050780	42050949	MajorDMR-3-31029	2
chr12	42052188	42053080	MajorDMR-3-31030	3
chr12	42073652	42073912	MajorDMR-3-31031	4
chr12	42102639	42102924	MajorDMR-3-31032	5
chr12	42142668	42142734	MajorDMR-3-31033	2
chr12	42167904	42169012	MajorDMR-3-31034	7
chr12	42183238	42183540	MajorDMR-3-31035	6
chr12	42185070	42185830	MajorDMR-3-31036	16
chr12	42190187	42190479	MajorDMR-3-31037	4
chr12	42196497	42196694	MajorDMR-3-31038	2
chr12	42286141	42286552	MajorDMR-3-31039	4
chr12	42298843	42299705	MajorDMR-3-31040	7
chr12	42300408	42301144	MajorDMR-3-31041	11
chr12	42304453	42305259	MajorDMR-3-31042	6
chr12	42307406	42308287	MajorDMR-3-31043	9
chr12	42309982	42310195	MajorDMR-3-31044	3
chr12	42311568	42312306	MajorDMR-3-31045	10
chr12	42322357	42323014	MajorDMR-3-31046	6
chr12	42323884	42324000	MajorDMR-3-31047	3
chr12	42325017	42325109	MajorDMR-3-31048	3
chr12	42325934	42326177	MajorDMR-3-31049	8
chr12	42332089	42333184	MajorDMR-3-31050	8
chr12	42336681	42336962	MajorDMR-3-31051	3
chr12	42343028	42343105	MajorDMR-3-31052	2
chr12	42360408	42360447	MajorDMR-3-31053	2
chr12	42417575	42417703	MajorDMR-3-31054	2
chr12	42463499	42464372	MajorDMR-3-31055	8
chr12	42485667	42485732	MajorDMR-3-31056	2
chr12	42488227	42488376	MajorDMR-3-31057	4
chr12	42539390	42540109	MajorDMR-3-31058	12
chr12	42555194	42555745	MajorDMR-3-31059	3
chr12	42566317	42566529	MajorDMR-3-31060	2
chr12	42571347	42571560	MajorDMR-3-31061	3
chr12	42619967	42620019	MajorDMR-3-31062	2
chr12	42632945	42633332	MajorDMR-3-31063	3
chr12	42634182	42634331	MajorDMR-3-31064	4
chr12	42680557	42680677	MajorDMR-3-31065	2
chr12	42682949	42682968	MajorDMR-3-31066	2
chr12	42693402	42693595	MajorDMR-3-31067	4
chr12	42701099	42701219	MajorDMR-3-31068	2
chr12	42723027	42723109	MajorDMR-3-31069	2
chr12	42723839	42724063	MajorDMR-3-31070	5
chr12	42729749	42729763	MajorDMR-3-31071	2
chr12	42740046	42740388	MajorDMR-3-31072	3
chr12	42780312	42780370	MajorDMR-3-31073	2
chr12	42782777	42783954	MajorDMR-3-31074	24
chr12	42784460	42784845	MajorDMR-3-31075	5
chr12	42787555	42787742	MajorDMR-3-31076	2
chr12	42805270	42806386	MajorDMR-3-31077	23
chr12	42820653	42820854	MajorDMR-3-31078	6
chr12	42821994	42822334	MajorDMR-3-31079	4
chr12	42825366	42825383	MajorDMR-3-31080	2
chr12	42844997	42845426	MajorDMR-3-31081	5
chr12	42851602	42851908	MajorDMR-3-31082	3
chr12	42874360	42874550	MajorDMR-3-31083	2
chr12	42889482	42889780	MajorDMR-3-31084	12
chr12	42896511	42896642	MajorDMR-3-31085	2
chr12	42916105	42916120	MajorDMR-3-31086	2
chr12	42919830	42919988	MajorDMR-3-31087	2
chr12	42929842	42929912	MajorDMR-3-31088	2
chr12	42967582	42967963	MajorDMR-3-31089	3
chr12	42976517	42976649	MajorDMR-3-31090	3
chr12	42994734	42994974	MajorDMR-3-31091	5
chr12	43002295	43002626	MajorDMR-3-31092	7
chr12	43007388	43007532	MajorDMR-3-31093	2
chr12	43022440	43022563	MajorDMR-3-31094	2
chr12	43034967	43035312	MajorDMR-3-31095	3
chr12	43072916	43074060	MajorDMR-3-31096	13
chr12	43090471	43090684	MajorDMR-3-31097	7
chr12	43123254	43123616	MajorDMR-3-31098	6
chr12	43124189	43125063	MajorDMR-3-31099	10
chr12	43129834	43130351	MajorDMR-3-31100	7
chr12	43157535	43158568	MajorDMR-3-31101	9
chr12	43168802	43169008	MajorDMR-3-31102	3
chr12	43299253	43299294	MajorDMR-3-31103	2
chr12	43302497	43302678	MajorDMR-3-31104	6
chr12	43326535	43327140	MajorDMR-3-31105	9
chr12	43330982	43331155	MajorDMR-3-31106	3
chr12	43351004	43351217	MajorDMR-3-31107	3
chr12	43351949	43352324	MajorDMR-3-31108	2
chr12	43460817	43461122	MajorDMR-3-31109	2
chr12	43489604	43491765	MajorDMR-3-31110	18
chr12	43496443	43496714	MajorDMR-3-31111	2
chr12	43498353	43498765	MajorDMR-3-31112	5
chr12	43499302	43499700	MajorDMR-3-31113	5
chr12	43500208	43500236	MajorDMR-3-31114	2
chr12	43504352	43504360	MajorDMR-3-31115	2
chr12	43505252	43505758	MajorDMR-3-31116	5
chr12	43570815	43570883	MajorDMR-3-31117	2
chr12	43597445	43597829	MajorDMR-3-31118	3
chr12	43608084	43608116	MajorDMR-3-31119	3
chr12	43616339	43616355	MajorDMR-3-31120	2
chr12	43629847	43630143	MajorDMR-3-31121	4
chr12	43632553	43634818	MajorDMR-3-31122	9
chr12	43670896	43670911	MajorDMR-3-31123	2
chr12	43681767	43682692	MajorDMR-3-31124	16
chr12	43687428	43687454	MajorDMR-3-31125	2
chr12	43711927	43712136	MajorDMR-3-31126	3
chr12	43714260	43714302	MajorDMR-3-31127	2
chr12	43719439	43719928	MajorDMR-3-31128	4
chr12	43723441	43723970	MajorDMR-3-31129	4
chr12	43725722	43725894	MajorDMR-3-31130	3
chr12	43736600	43737054	MajorDMR-3-31131	2
chr12	43754720	43755306	MajorDMR-3-31132	6
chr12	43789821	43790190	MajorDMR-3-31133	3
chr12	43856708	43856737	MajorDMR-3-31134	2
chr12	43875589	43876364	MajorDMR-3-31135	17
chr12	43919974	43920017	MajorDMR-3-31136	3
chr12	43964868	43965222	MajorDMR-3-31137	4
chr12	44075737	44076014	MajorDMR-3-31138	4
chr12	44111635	44111682	MajorDMR-3-31139	2
chr12	44325278	44325367	MajorDMR-3-31140	2
chr12	44376590	44376659	MajorDMR-3-31141	2
chr12	44378622	44378996	MajorDMR-3-31142	3
chr12	44383072	44383297	MajorDMR-3-31143	2
chr12	44406118	44406554	MajorDMR-3-31144	3
chr12	44408420	44409115	MajorDMR-3-31145	5
chr12	44409861	44410194	MajorDMR-3-31146	3
chr12	44414161	44415250	MajorDMR-3-31147	9
chr12	44419348	44420244	MajorDMR-3-31148	6
chr12	44452447	44452953	MajorDMR-3-31149	4
chr12	44453774	44456249	MajorDMR-3-31150	10
chr12	44459568	44459661	MajorDMR-3-31151	2
chr12	44464696	44466182	MajorDMR-3-31152	10
chr12	44472197	44472331	MajorDMR-3-31153	3
chr12	44478527	44478593	MajorDMR-3-31154	2
chr12	44485639	44486372	MajorDMR-3-31155	4
chr12	44488361	44488862	MajorDMR-3-31156	4
chr12	44495229	44495509	MajorDMR-3-31157	3
chr12	44507865	44509167	MajorDMR-3-31158	17
chr12	44509701	44510369	MajorDMR-3-31159	5
chr12	44510883	44511109	MajorDMR-3-31160	2
chr12	44513268	44513442	MajorDMR-3-31161	2
chr12	44547288	44548678	MajorDMR-3-31162	11
chr12	44579324	44580899	MajorDMR-3-31163	7
chr12	44608214	44609243	MajorDMR-3-31164	8
chr12	44651184	44651554	MajorDMR-3-31165	2
chr12	44656246	44656670	MajorDMR-3-31166	5
chr12	44700832	44700919	MajorDMR-3-31167	2
chr12	44701953	44702698	MajorDMR-3-31168	18
chr12	44707488	44707869	MajorDMR-3-31169	2
chr12	44723522	44723873	MajorDMR-3-31170	3
chr12	44734196	44734414	MajorDMR-3-31171	3
chr12	44764793	44766871	MajorDMR-3-31172	9
chr12	44767973	44768592	MajorDMR-3-31173	4
chr12	44771357	44772447	MajorDMR-3-31174	7
chr12	44773675	44774479	MajorDMR-3-31175	6
chr12	44775161	44776233	MajorDMR-3-31176	11
chr12	44777482	44779015	MajorDMR-3-31177	8
chr12	44786411	44786553	MajorDMR-3-31178	4
chr12	44833776	44833943	MajorDMR-3-31179	2
chr12	44851769	44851975	MajorDMR-3-31180	2
chr12	44853564	44853576	MajorDMR-3-31181	2
chr12	44888508	44889587	MajorDMR-3-31182	8
chr12	44892627	44892986	MajorDMR-3-31183	2
chr12	44893798	44893911	MajorDMR-3-31184	3
chr12	44901011	44901136	MajorDMR-3-31185	3
chr12	44901666	44902473	MajorDMR-3-31186	4
chr12	44903348	44903959	MajorDMR-3-31187	5
chr12	44907648	44908135	MajorDMR-3-31188	2
chr12	44911039	44911620	MajorDMR-3-31189	3
chr12	44912228	44912318	MajorDMR-3-31190	3
chr12	44913503	44913562	MajorDMR-3-31191	2
chr12	44914344	44916028	MajorDMR-3-31192	13
chr12	44918941	44919148	MajorDMR-3-31193	3
chr12	44920158	44920792	MajorDMR-3-31194	8
chr12	44927674	44927689	MajorDMR-3-31195	2
chr12	44932123	44932486	MajorDMR-3-31196	3
chr12	44934780	44934983	MajorDMR-3-31197	5
chr12	44936412	44936753	MajorDMR-3-31198	2
chr12	44937605	44938194	MajorDMR-3-31199	3
chr12	44941195	44942404	MajorDMR-3-31200	7
chr12	44944240	44944504	MajorDMR-3-31201	4
chr12	44947505	44947948	MajorDMR-3-31202	6
chr12	44957971	44958595	MajorDMR-3-31203	4
chr12	44961574	44962132	MajorDMR-3-31204	3
chr12	44971481	44971592	MajorDMR-3-31205	2
chr12	44974264	44975001	MajorDMR-3-31206	4
chr12	44976831	44976920	MajorDMR-3-31207	3
chr12	44977775	44977991	MajorDMR-3-31208	2
chr12	44978544	44978999	MajorDMR-3-31209	3
chr12	44983290	44983398	MajorDMR-3-31210	3
chr12	44987509	44987635	MajorDMR-3-31211	2
chr12	44989082	44989623	MajorDMR-3-31212	3
chr12	44991218	44991332	MajorDMR-3-31213	2
chr12	44992729	44995053	MajorDMR-3-31214	28
chr12	44997424	44998371	MajorDMR-3-31215	6
chr12	44999092	45001004	MajorDMR-3-31216	12
chr12	45001777	45002325	MajorDMR-3-31217	4
chr12	45003614	45004211	MajorDMR-3-31218	4
chr12	45006504	45007491	MajorDMR-3-31219	7
chr12	45008066	45008371	MajorDMR-3-31220	3
chr12	45010191	45010260	MajorDMR-3-31221	2
chr12	45012818	45013701	MajorDMR-3-31222	9
chr12	45014916	45015992	MajorDMR-3-31223	9
chr12	45016591	45016911	MajorDMR-3-31224	2
chr12	45018269	45018544	MajorDMR-3-31225	2
chr12	45021790	45022147	MajorDMR-3-31226	4
chr12	45027375	45027766	MajorDMR-3-31227	3
chr12	45034853	45035648	MajorDMR-3-31228	6
chr12	45037260	45037474	MajorDMR-3-31229	2
chr12	45038875	45038926	MajorDMR-3-31230	2
chr12	45040962	45040997	MajorDMR-3-31231	2
chr12	45041931	45043505	MajorDMR-3-31232	14
chr12	45044161	45044642	MajorDMR-3-31233	7
chr12	45047230	45047585	MajorDMR-3-31234	2
chr12	45048193	45048991	MajorDMR-3-31235	7
chr12	45050092	45051312	MajorDMR-3-31236	7
chr12	45056740	45057090	MajorDMR-3-31237	2
chr12	45059259	45059357	MajorDMR-3-31238	2
chr12	45062351	45062560	MajorDMR-3-31239	4
chr12	45064389	45064652	MajorDMR-3-31240	2
chr12	45066706	45066965	MajorDMR-3-31241	5
chr12	45067747	45068195	MajorDMR-3-31242	3
chr12	45069354	45069688	MajorDMR-3-31243	3
chr12	45070798	45071011	MajorDMR-3-31244	3
chr12	45071987	45073385	MajorDMR-3-31245	8
chr12	45075074	45075470	MajorDMR-3-31246	3
chr12	45081193	45081326	MajorDMR-3-31247	2
chr12	45083651	45083729	MajorDMR-3-31248	3
chr12	45086891	45087316	MajorDMR-3-31249	3
chr12	45088089	45088146	MajorDMR-3-31250	3
chr12	45089059	45089127	MajorDMR-3-31251	2
chr12	45090824	45091413	MajorDMR-3-31252	4
chr12	45092675	45094139	MajorDMR-3-31253	9
chr12	45096641	45097554	MajorDMR-3-31254	4
chr12	45098629	45100009	MajorDMR-3-31255	6
chr12	45100892	45101426	MajorDMR-3-31256	4
chr12	45102119	45102427	MajorDMR-3-31257	3
chr12	45107888	45108504	MajorDMR-3-31258	4
chr12	45111188	45111993	MajorDMR-3-31259	4
chr12	45114271	45114387	MajorDMR-3-31260	2
chr12	45114913	45115376	MajorDMR-3-31261	2
chr12	45116951	45117013	MajorDMR-3-31262	3
chr12	45117608	45117920	MajorDMR-3-31263	2
chr12	45119175	45119580	MajorDMR-3-31264	3
chr12	45125683	45126127	MajorDMR-3-31265	2
chr12	45131661	45131911	MajorDMR-3-31266	2
chr12	45132554	45133202	MajorDMR-3-31267	4
chr12	45133834	45134024	MajorDMR-3-31268	3
chr12	45134846	45135558	MajorDMR-3-31269	9
chr12	45136252	45136356	MajorDMR-3-31270	2
chr12	45140781	45141705	MajorDMR-3-31271	5
chr12	45142819	45143736	MajorDMR-3-31272	7
chr12	45146605	45146631	MajorDMR-3-31273	2
chr12	45148678	45150324	MajorDMR-3-31274	7
chr12	45150976	45151202	MajorDMR-3-31275	3
chr12	45157189	45157676	MajorDMR-3-31276	4
chr12	45158857	45161154	MajorDMR-3-31277	12
chr12	45162369	45162601	MajorDMR-3-31278	2
chr12	45163481	45163582	MajorDMR-3-31279	2
chr12	45164961	45168872	MajorDMR-3-31280	25
chr12	45169827	45170001	MajorDMR-3-31281	6
chr12	45172209	45173878	MajorDMR-3-31282	12
chr12	45177560	45178476	MajorDMR-3-31283	4
chr12	45181904	45183066	MajorDMR-3-31284	14
chr12	45184349	45184503	MajorDMR-3-31285	3
chr12	45185269	45185304	MajorDMR-3-31286	2
chr12	45188356	45188487	MajorDMR-3-31287	2
chr12	45195762	45196258	MajorDMR-3-31288	6
chr12	45203472	45203764	MajorDMR-3-31289	2
chr12	45205089	45205740	MajorDMR-3-31290	6
chr12	45207464	45207554	MajorDMR-3-31291	2
chr12	45208115	45208649	MajorDMR-3-31292	3
chr12	45211108	45211199	MajorDMR-3-31293	2
chr12	45213710	45214285	MajorDMR-3-31294	7
chr12	45219366	45219686	MajorDMR-3-31295	8
chr12	45223081	45223604	MajorDMR-3-31296	3
chr12	45225583	45225779	MajorDMR-3-31297	4
chr12	45226321	45226898	MajorDMR-3-31298	5
chr12	45227511	45229574	MajorDMR-3-31299	25
chr12	45230550	45231204	MajorDMR-3-31300	7
chr12	45231736	45231790	MajorDMR-3-31301	2
chr12	45232847	45234896	MajorDMR-3-31302	16
chr12	45236263	45236810	MajorDMR-3-31303	5
chr12	45237348	45237621	MajorDMR-3-31304	2
chr12	45240019	45240128	MajorDMR-3-31305	3
chr12	45241603	45241793	MajorDMR-3-31306	4
chr12	45242644	45242794	MajorDMR-3-31307	2
chr12	45244382	45244999	MajorDMR-3-31308	4
chr12	45245533	45246498	MajorDMR-3-31309	6
chr12	45247375	45248674	MajorDMR-3-31310	6
chr12	45249787	45251262	MajorDMR-3-31311	7
chr12	45252901	45253590	MajorDMR-3-31312	6
chr12	45254948	45255092	MajorDMR-3-31313	3
chr12	45256800	45257265	MajorDMR-3-31314	3
chr12	45260989	45261016	MajorDMR-3-31315	2
chr12	45261758	45261772	MajorDMR-3-31316	2
chr12	45262279	45262374	MajorDMR-3-31317	2
chr12	45264845	45265557	MajorDMR-3-31318	8
chr12	45266283	45267222	MajorDMR-3-31319	7
chr12	45288776	45289110	MajorDMR-3-31320	2
chr12	45307431	45307439	MajorDMR-3-31321	2
chr12	45308057	45308973	MajorDMR-3-31322	19
chr12	45315731	45315762	MajorDMR-3-31323	2
chr12	45325783	45325835	MajorDMR-3-31324	3
chr12	45328547	45328676	MajorDMR-3-31325	2
chr12	45428939	45429855	MajorDMR-3-31326	8
chr12	45445847	45445865	MajorDMR-3-31327	2
chr12	45498005	45498269	MajorDMR-3-31328	4
chr12	45608690	45608741	MajorDMR-3-31329	3
chr12	45626686	45626939	MajorDMR-3-31330	4
chr12	45650913	45651904	MajorDMR-3-31331	9
chr12	45653212	45653726	MajorDMR-3-31332	5
chr12	45692085	45692748	MajorDMR-3-31333	4
chr12	45693356	45693461	MajorDMR-3-31334	4
chr12	45794761	45794895	MajorDMR-3-31335	2
chr12	45875644	45875996	MajorDMR-3-31336	3
chr12	45912261	45912702	MajorDMR-3-31337	9
chr12	45963366	45963613	MajorDMR-3-31338	2
chr12	45977048	45977437	MajorDMR-3-31339	7
chr12	45993502	45994624	MajorDMR-3-31340	7
chr12	46005351	46005466	MajorDMR-3-31341	2
chr12	46139507	46139723	MajorDMR-3-31342	2
chr12	46191987	46192087	MajorDMR-3-31343	2
chr12	46307445	46307499	MajorDMR-3-31344	2
chr12	46450779	46451014	MajorDMR-3-31345	2
chr12	46455870	46456284	MajorDMR-3-31346	3
chr12	46478882	46479371	MajorDMR-3-31347	3
chr12	46624935	46625034	MajorDMR-3-31348	3
chr12	46635744	46635777	MajorDMR-3-31349	2
chr12	46659626	46659878	MajorDMR-3-31350	3
chr12	46663901	46664097	MajorDMR-3-31351	3
chr12	46669481	46669564	MajorDMR-3-31352	2
chr12	46679918	46680244	MajorDMR-3-31353	4
chr12	46719985	46720075	MajorDMR-3-31354	2
chr12	46725502	46725520	MajorDMR-3-31355	3
chr12	46748237	46748374	MajorDMR-3-31356	3
chr12	46770812	46770939	MajorDMR-3-31357	2
chr12	46771441	46771786	MajorDMR-3-31358	4
chr12	46780871	46780881	MajorDMR-3-31359	2
chr12	46788802	46788860	MajorDMR-3-31360	2
chr12	46824748	46824864	MajorDMR-3-31361	2
chr12	46972250	46972588	MajorDMR-3-31362	4
chr12	47002962	47003059	MajorDMR-3-31363	2
chr12	47047075	47047102	MajorDMR-3-31364	2
chr12	47061906	47062338	MajorDMR-3-31365	3
chr12	47064158	47065041	MajorDMR-3-31366	4
chr12	47066145	47066196	MajorDMR-3-31367	4
chr12	47069914	47069948	MajorDMR-3-31368	2
chr12	47103528	47104487	MajorDMR-3-31369	9
chr12	47189334	47189649	MajorDMR-3-31370	4
chr12	47200491	47200524	MajorDMR-3-31371	2
chr12	47226449	47226601	MajorDMR-3-31372	3
chr12	47313172	47313964	MajorDMR-3-31373	10
chr12	47357607	47357875	MajorDMR-3-31374	3
chr12	47372106	47373029	MajorDMR-3-31375	22
chr12	47388533	47388769	MajorDMR-3-31376	3
chr12	47392908	47392996	MajorDMR-3-31377	2
chr12	47396733	47396845	MajorDMR-3-31378	6
chr12	47472392	47472457	MajorDMR-3-31379	3
chr12	47514780	47515113	MajorDMR-3-31380	4
chr12	47555034	47555379	MajorDMR-3-31381	3
chr12	47584275	47584439	MajorDMR-3-31382	2
chr12	47626345	47626352	MajorDMR-3-31383	2
chr12	47651284	47651412	MajorDMR-3-31384	2
chr12	47672219	47672441	MajorDMR-3-31385	3
chr12	47705374	47705572	MajorDMR-3-31386	3
chr12	47742287	47742479	MajorDMR-3-31387	2
chr12	47751140	47751557	MajorDMR-3-31388	2
chr12	47771291	47771627	MajorDMR-3-31389	3
chr12	47785847	47786916	MajorDMR-3-31390	6
chr12	47791598	47792230	MajorDMR-3-31391	4
chr12	47792956	47793574	MajorDMR-3-31392	5
chr12	47794159	47794507	MajorDMR-3-31393	2
chr12	47801002	47801688	MajorDMR-3-31394	3
chr12	47803325	47803555	MajorDMR-3-31395	2
chr12	47804747	47805432	MajorDMR-3-31396	5
chr12	47806822	47807004	MajorDMR-3-31397	3
chr12	47808988	47809036	MajorDMR-3-31398	2
chr12	47810832	47811251	MajorDMR-3-31399	4
chr12	47812667	47812708	MajorDMR-3-31400	2
chr12	47817559	47817953	MajorDMR-3-31401	2
chr12	47848681	47848871	MajorDMR-3-31402	3
chr12	47921341	47921513	MajorDMR-3-31403	2
chr12	47927018	47927306	MajorDMR-3-31404	3
chr12	47957430	47957845	MajorDMR-3-31405	11
chr12	47969957	47970013	MajorDMR-3-31406	2
chr12	47981627	47982012	MajorDMR-3-31407	4
chr12	48002169	48002504	MajorDMR-3-31408	2
chr12	48044535	48045458	MajorDMR-3-31409	6
chr12	48053119	48053252	MajorDMR-3-31410	3
chr12	48088055	48088098	MajorDMR-3-31411	3
chr12	48090039	48090118	MajorDMR-3-31412	4
chr12	48091928	48092390	MajorDMR-3-31413	5
chr12	48095669	48095693	MajorDMR-3-31414	2
chr12	48098614	48098802	MajorDMR-3-31415	7
chr12	48101937	48102078	MajorDMR-3-31416	4
chr12	48129549	48129786	MajorDMR-3-31417	7
chr12	48168170	48168863	MajorDMR-3-31418	8
chr12	48169584	48171158	MajorDMR-3-31419	6
chr12	48172887	48172891	MajorDMR-3-31420	2
chr12	48175438	48177664	MajorDMR-3-31421	17
chr12	48191260	48192450	MajorDMR-3-31422	19
chr12	48201812	48202330	MajorDMR-3-31423	3
chr12	48204007	48205322	MajorDMR-3-31424	14
chr12	48206058	48206062	MajorDMR-3-31425	2
chr12	48210275	48210627	MajorDMR-3-31426	4
chr12	48212440	48212583	MajorDMR-3-31427	6
chr12	48214695	48215166	MajorDMR-3-31428	11
chr12	48226898	48227199	MajorDMR-3-31429	16
chr12	48231651	48232149	MajorDMR-3-31430	4
chr12	48238510	48238884	MajorDMR-3-31431	18
chr12	48243923	48244671	MajorDMR-3-31432	10
chr12	48265308	48266886	MajorDMR-3-31433	13
chr12	48276454	48277789	MajorDMR-3-31434	11
chr12	48279117	48279242	MajorDMR-3-31435	5
chr12	48279781	48281101	MajorDMR-3-31436	15
chr12	48323424	48323429	MajorDMR-3-31437	2
chr12	48341294	48341405	MajorDMR-3-31438	4
chr12	48343342	48343346	MajorDMR-3-31439	2
chr12	48347923	48348572	MajorDMR-3-31440	10
chr12	48349119	48349355	MajorDMR-3-31441	3
chr12	48373501	48374535	MajorDMR-3-31442	17
chr12	48375439	48375451	MajorDMR-3-31443	2
chr12	48381630	48382000	MajorDMR-3-31444	12
chr12	48393846	48394259	MajorDMR-3-31445	3
chr12	48402053	48402363	MajorDMR-3-31446	3
chr12	48407740	48408213	MajorDMR-3-31447	2
chr12	48524719	48524723	MajorDMR-3-31448	2
chr12	48528195	48528330	MajorDMR-3-31449	4
chr12	48566520	48567441	MajorDMR-3-31450	21
chr12	48569596	48569887	MajorDMR-3-31451	2
chr12	48572980	48573874	MajorDMR-3-31452	8
chr12	48583270	48583753	MajorDMR-3-31453	2
chr12	48590907	48591014	MajorDMR-3-31454	2
chr12	48592516	48592771	MajorDMR-3-31455	5
chr12	48654075	48654115	MajorDMR-3-31456	4
chr12	48691215	48691363	MajorDMR-3-31457	4
chr12	48775990	48776181	MajorDMR-3-31458	2
chr12	48783983	48784316	MajorDMR-3-31459	2
chr12	48867187	48867308	MajorDMR-3-31460	3
chr12	48868309	48868418	MajorDMR-3-31461	5
chr12	48910208	48910248	MajorDMR-3-31462	2
chr12	49020128	49020257	MajorDMR-3-31463	4
chr12	49061474	49061629	MajorDMR-3-31464	3
chr12	49084983	49085855	MajorDMR-3-31465	4
chr12	49086408	49086944	MajorDMR-3-31466	6
chr12	49167420	49167453	MajorDMR-3-31467	2
chr12	49168800	49168831	MajorDMR-3-31468	3
chr12	49176378	49176579	MajorDMR-3-31469	2
chr12	49207558	49207649	MajorDMR-3-31470	3
chr12	49210483	49210523	MajorDMR-3-31471	2
chr12	49211028	49211540	MajorDMR-3-31472	6
chr12	49213080	49216265	MajorDMR-3-31473	24
chr12	49217090	49217238	MajorDMR-3-31474	8
chr12	49217959	49218506	MajorDMR-3-31475	9
chr12	49219115	49221562	MajorDMR-3-31476	21
chr12	49243973	49244006	MajorDMR-3-31477	3
chr12	49249029	49249277	MajorDMR-3-31478	4
chr12	49249818	49254878	MajorDMR-3-31479	72
chr12	49255493	49255888	MajorDMR-3-31480	11
chr12	49260957	49261029	MajorDMR-3-31481	2
chr12	49266715	49266753	MajorDMR-3-31482	2
chr12	49267385	49267750	MajorDMR-3-31483	7
chr12	49268291	49268831	MajorDMR-3-31484	5
chr12	49275443	49275509	MajorDMR-3-31485	3
chr12	49276161	49278690	MajorDMR-3-31486	38
chr12	49281713	49284060	MajorDMR-3-31487	29
chr12	49285632	49286251	MajorDMR-3-31488	8
chr12	49290898	49291039	MajorDMR-3-31489	2
chr12	49297272	49297600	MajorDMR-3-31490	2
chr12	49298419	49298631	MajorDMR-3-31491	6
chr12	49320041	49320288	MajorDMR-3-31492	2
chr12	49320986	49321015	MajorDMR-3-31493	2
chr12	49324147	49324400	MajorDMR-3-31494	3
chr12	49329979	49330159	MajorDMR-3-31495	4
chr12	49331238	49331278	MajorDMR-3-31496	2
chr12	49332090	49334798	MajorDMR-3-31497	25
chr12	49336610	49336788	MajorDMR-3-31498	3
chr12	49340576	49341020	MajorDMR-3-31499	3
chr12	49342185	49342451	MajorDMR-3-31500	2
chr12	49343989	49344266	MajorDMR-3-31501	5
chr12	49348032	49348082	MajorDMR-3-31502	3
chr12	49348654	49348731	MajorDMR-3-31503	3
chr12	49373353	49374220	MajorDMR-3-31504	9
chr12	49377285	49377866	MajorDMR-3-31505	4
chr12	49378683	49379770	MajorDMR-3-31506	11
chr12	49395148	49395268	MajorDMR-3-31507	2
chr12	49396119	49396264	MajorDMR-3-31508	2
chr12	49405678	49405948	MajorDMR-3-31509	7
chr12	49409369	49409595	MajorDMR-3-31510	8
chr12	49411107	49411525	MajorDMR-3-31511	3
chr12	49413306	49414960	MajorDMR-3-31512	9
chr12	49416544	49416765	MajorDMR-3-31513	2
chr12	49420077	49421097	MajorDMR-3-31514	24
chr12	49424189	49424203	MajorDMR-3-31515	2
chr12	49428178	49428256	MajorDMR-3-31516	4
chr12	49434395	49434445	MajorDMR-3-31517	2
chr12	49435252	49436090	MajorDMR-3-31518	20
chr12	49437693	49438120	MajorDMR-3-31519	12
chr12	49439862	49439918	MajorDMR-3-31520	3
chr12	49443495	49443799	MajorDMR-3-31521	2
chr12	49462670	49462855	MajorDMR-3-31522	4
chr12	49473871	49474395	MajorDMR-3-31523	8
chr12	49482431	49482722	MajorDMR-3-31524	3
chr12	49486645	49486796	MajorDMR-3-31525	2
chr12	49491734	49492087	MajorDMR-3-31526	3
chr12	49494666	49495266	MajorDMR-3-31527	3
chr12	49502695	49503157	MajorDMR-3-31528	3
chr12	49510300	49510336	MajorDMR-3-31529	3
chr12	49510937	49511319	MajorDMR-3-31530	2
chr12	49520249	49520804	MajorDMR-3-31531	4
chr12	49523193	49523338	MajorDMR-3-31532	3
chr12	49527266	49528538	MajorDMR-3-31533	9
chr12	49559513	49561054	MajorDMR-3-31534	22
chr12	49562759	49564187	MajorDMR-3-31535	5
chr12	49565213	49565883	MajorDMR-3-31536	5
chr12	49573294	49573722	MajorDMR-3-31537	2
chr12	49575642	49577375	MajorDMR-3-31538	28
chr12	49577898	49578128	MajorDMR-3-31539	2
chr12	49579357	49579628	MajorDMR-3-31540	2
chr12	49584158	49584326	MajorDMR-3-31541	3
chr12	49596150	49596366	MajorDMR-3-31542	3
chr12	49616165	49616902	MajorDMR-3-31543	8
chr12	49622612	49623358	MajorDMR-3-31544	6
chr12	49629387	49629391	MajorDMR-3-31545	2
chr12	49673116	49674027	MajorDMR-3-31546	7
chr12	49725423	49725838	MajorDMR-3-31547	5
chr12	49726367	49727695	MajorDMR-3-31548	35
chr12	49731382	49731832	MajorDMR-3-31549	5
chr12	49734257	49735539	MajorDMR-3-31550	13
chr12	49738795	49738801	MajorDMR-3-31551	2
chr12	49743342	49743524	MajorDMR-3-31552	5
chr12	49751742	49752320	MajorDMR-3-31553	7
chr12	49764344	49764605	MajorDMR-3-31554	2
chr12	49765555	49766345	MajorDMR-3-31555	4
chr12	49775680	49775880	MajorDMR-3-31556	2
chr12	49784363	49785290	MajorDMR-3-31557	9
chr12	49811755	49811823	MajorDMR-3-31558	2
chr12	49818618	49819618	MajorDMR-3-31559	17
chr12	49820203	49820616	MajorDMR-3-31560	5
chr12	49821833	49822100	MajorDMR-3-31561	3
chr12	49823184	49823492	MajorDMR-3-31562	6
chr12	49826232	49826325	MajorDMR-3-31563	4
chr12	49833243	49833322	MajorDMR-3-31564	2
chr12	49835136	49835462	MajorDMR-3-31565	2
chr12	49848537	49848549	MajorDMR-3-31566	2
chr12	49854654	49855438	MajorDMR-3-31567	8
chr12	49867058	49867092	MajorDMR-3-31568	2
chr12	49870050	49870114	MajorDMR-3-31569	2
chr12	49881261	49881850	MajorDMR-3-31570	5
chr12	49904843	49905013	MajorDMR-3-31571	2
chr12	49907734	49907872	MajorDMR-3-31572	6
chr12	49927116	49927182	MajorDMR-3-31573	3
chr12	49928393	49929497	MajorDMR-3-31574	21
chr12	49930952	49931025	MajorDMR-3-31575	3
chr12	49933482	49936226	MajorDMR-3-31576	49
chr12	49936931	49938669	MajorDMR-3-31577	29
chr12	49939481	49940073	MajorDMR-3-31578	5
chr12	49940668	49940736	MajorDMR-3-31579	2
chr12	49941464	49942288	MajorDMR-3-31580	6
chr12	49943270	49943884	MajorDMR-3-31581	5
chr12	49945173	49946761	MajorDMR-3-31582	16
chr12	49948258	49948291	MajorDMR-3-31583	3
chr12	49948796	49949578	MajorDMR-3-31584	20
chr12	49951033	49952408	MajorDMR-3-31585	7
chr12	49954661	49955225	MajorDMR-3-31586	4
chr12	49956714	49958615	MajorDMR-3-31587	15
chr12	49959575	49959876	MajorDMR-3-31588	3
chr12	49970937	49971213	MajorDMR-3-31589	5
chr12	49979665	49980341	MajorDMR-3-31590	10
chr12	49987133	49987246	MajorDMR-3-31591	5
chr12	50011620	50012122	MajorDMR-3-31592	8
chr12	50018125	50019013	MajorDMR-3-31593	7
chr12	50020432	50020516	MajorDMR-3-31594	5
chr12	50032719	50033284	MajorDMR-3-31595	4
chr12	50051194	50051360	MajorDMR-3-31596	2
chr12	50058806	50059290	MajorDMR-3-31597	4
chr12	50064285	50064985	MajorDMR-3-31598	3
chr12	50065507	50065743	MajorDMR-3-31599	2
chr12	50074392	50074524	MajorDMR-3-31600	2
chr12	50092830	50092982	MajorDMR-3-31601	5
chr12	50099803	50099975	MajorDMR-3-31602	2
chr12	50101727	50102037	MajorDMR-3-31603	9
chr12	50134657	50134852	MajorDMR-3-31604	3
chr12	50147102	50147574	MajorDMR-3-31605	2
chr12	50155206	50155392	MajorDMR-3-31606	3
chr12	50156410	50156471	MajorDMR-3-31607	3
chr12	50158806	50159086	MajorDMR-3-31608	2
chr12	50186483	50186659	MajorDMR-3-31609	8
chr12	50204880	50204917	MajorDMR-3-31610	2
chr12	50208158	50208788	MajorDMR-3-31611	8
chr12	50209473	50209967	MajorDMR-3-31612	4
chr12	50257848	50257962	MajorDMR-3-31613	5
chr12	50258509	50258938	MajorDMR-3-31614	4
chr12	50261314	50261390	MajorDMR-3-31615	2
chr12	50278734	50278782	MajorDMR-3-31616	3
chr12	50279689	50281253	MajorDMR-3-31617	26
chr12	50283180	50284079	MajorDMR-3-31618	3
chr12	50285026	50286573	MajorDMR-3-31619	16
chr12	50287700	50288228	MajorDMR-3-31620	4
chr12	50288954	50289150	MajorDMR-3-31621	3
chr12	50289759	50290345	MajorDMR-3-31622	16
chr12	50291000	50291322	MajorDMR-3-31623	2
chr12	50292383	50292467	MajorDMR-3-31624	3
chr12	50295077	50295103	MajorDMR-3-31625	2
chr12	50295871	50296559	MajorDMR-3-31626	9
chr12	50303599	50303889	MajorDMR-3-31627	9
chr12	50354049	50354120	MajorDMR-3-31628	3
chr12	50360475	50360524	MajorDMR-3-31629	3
chr12	50367677	50367787	MajorDMR-3-31630	6
chr12	50368569	50368667	MajorDMR-3-31631	2
chr12	50369182	50369434	MajorDMR-3-31632	6
chr12	50414084	50414343	MajorDMR-3-31633	2
chr12	50434796	50434881	MajorDMR-3-31634	5
chr12	50445670	50445752	MajorDMR-3-31635	3
chr12	50450338	50450730	MajorDMR-3-31636	2
chr12	50452820	50452845	MajorDMR-3-31637	3
chr12	50457183	50457211	MajorDMR-3-31638	2
chr12	50459731	50460126	MajorDMR-3-31639	4
chr12	50464879	50465073	MajorDMR-3-31640	3
chr12	50474932	50475195	MajorDMR-3-31641	10
chr12	50477950	50478271	MajorDMR-3-31642	3
chr12	50480786	50481243	MajorDMR-3-31643	6
chr12	50483725	50484972	MajorDMR-3-31644	17
chr12	50487350	50487565	MajorDMR-3-31645	4
chr12	50488682	50488873	MajorDMR-3-31646	4
chr12	50491869	50492219	MajorDMR-3-31647	6
chr12	50496755	50497038	MajorDMR-3-31648	4
chr12	50505138	50505152	MajorDMR-3-31649	3
chr12	50514614	50514718	MajorDMR-3-31650	3
chr12	50568887	50568929	MajorDMR-3-31651	2
chr12	50578912	50579056	MajorDMR-3-31652	2
chr12	50829931	50830096	MajorDMR-3-31653	4
chr12	50838654	50838805	MajorDMR-3-31654	4
chr12	50890295	50891421	MajorDMR-3-31655	8
chr12	50923927	50924786	MajorDMR-3-31656	11
chr12	50935573	50936027	MajorDMR-3-31657	13
chr12	50939282	50941650	MajorDMR-3-31658	14
chr12	50952539	50952576	MajorDMR-3-31659	2
chr12	50982213	50982229	MajorDMR-3-31660	3
chr12	50991322	50992342	MajorDMR-3-31661	5
chr12	50999055	50999125	MajorDMR-3-31662	2
chr12	51008105	51008238	MajorDMR-3-31663	2
chr12	51010099	51010152	MajorDMR-3-31664	2
chr12	51013987	51014826	MajorDMR-3-31665	9
chr12	51027790	51028040	MajorDMR-3-31666	6
chr12	51034592	51034630	MajorDMR-3-31667	4
chr12	51054689	51055088	MajorDMR-3-31668	2
chr12	51055885	51056133	MajorDMR-3-31669	2
chr12	51073276	51073337	MajorDMR-3-31670	2
chr12	51128842	51128878	MajorDMR-3-31671	3
chr12	51213337	51213429	MajorDMR-3-31672	2
chr12	51232798	51233408	MajorDMR-3-31673	5
chr12	51237665	51237739	MajorDMR-3-31674	3
chr12	51249412	51249428	MajorDMR-3-31675	2
chr12	51253636	51254373	MajorDMR-3-31676	5
chr12	51342370	51342929	MajorDMR-3-31677	7
chr12	51344986	51347100	MajorDMR-3-31678	22
chr12	51347609	51347743	MajorDMR-3-31679	2
chr12	51366250	51366708	MajorDMR-3-31680	6
chr12	51381989	51382020	MajorDMR-3-31681	2
chr12	51388353	51388779	MajorDMR-3-31682	3
chr12	51399873	51399975	MajorDMR-3-31683	3
chr12	51403734	51404194	MajorDMR-3-31684	10
chr12	51404933	51405985	MajorDMR-3-31685	8
chr12	51420640	51420698	MajorDMR-3-31686	5
chr12	51421316	51421388	MajorDMR-3-31687	2
chr12	51456805	51457123	MajorDMR-3-31688	2
chr12	51461288	51461316	MajorDMR-3-31689	2
chr12	51462326	51462413	MajorDMR-3-31690	4
chr12	51466339	51466682	MajorDMR-3-31691	2
chr12	51477892	51478004	MajorDMR-3-31692	4
chr12	51494415	51494903	MajorDMR-3-31693	6
chr12	51512873	51513339	MajorDMR-3-31694	4
chr12	51548679	51548704	MajorDMR-3-31695	2
chr12	51554152	51554389	MajorDMR-3-31696	4
chr12	51581141	51583184	MajorDMR-3-31697	18
chr12	51587091	51587109	MajorDMR-3-31698	3
chr12	51591180	51591286	MajorDMR-3-31699	3
chr12	51601754	51602354	MajorDMR-3-31700	8
chr12	51618133	51618153	MajorDMR-3-31701	2
chr12	51619261	51619481	MajorDMR-3-31702	5
chr12	51634058	51634222	MajorDMR-3-31703	2
chr12	51640176	51640375	MajorDMR-3-31704	7
chr12	51660022	51660127	MajorDMR-3-31705	4
chr12	51771044	51771629	MajorDMR-3-31706	9
chr12	51774170	51774580	MajorDMR-3-31707	5
chr12	51776143	51776250	MajorDMR-3-31708	6
chr12	51777052	51777114	MajorDMR-3-31709	2
chr12	51795048	51795052	MajorDMR-3-31710	2
chr12	51815452	51815495	MajorDMR-3-31711	3
chr12	51827611	51827848	MajorDMR-3-31712	3
chr12	51836484	51836688	MajorDMR-3-31713	2
chr12	51845802	51845946	MajorDMR-3-31714	3
chr12	51884066	51884200	MajorDMR-3-31715	5
chr12	51884841	51885275	MajorDMR-3-31716	4
chr12	51885813	51886505	MajorDMR-3-31717	7
chr12	51887081	51887512	MajorDMR-3-31718	3
chr12	51900496	51900785	MajorDMR-3-31719	2
chr12	51905821	51905923	MajorDMR-3-31720	2
chr12	51908915	51910071	MajorDMR-3-31721	7
chr12	51911040	51911792	MajorDMR-3-31722	11
chr12	51912685	51912727	MajorDMR-3-31723	2
chr12	51914121	51915721	MajorDMR-3-31724	21
chr12	51918021	51918514	MajorDMR-3-31725	10
chr12	51930953	51931404	MajorDMR-3-31726	10
chr12	51952274	51952572	MajorDMR-3-31727	4
chr12	51983413	51984205	MajorDMR-3-31728	16
chr12	51987854	51988389	MajorDMR-3-31729	4
chr12	52003410	52003588	MajorDMR-3-31730	2
chr12	52008195	52008527	MajorDMR-3-31731	3
chr12	52014508	52014978	MajorDMR-3-31732	3
chr12	52018535	52018638	MajorDMR-3-31733	2
chr12	52035473	52035600	MajorDMR-3-31734	2
chr12	52040016	52040356	MajorDMR-3-31735	2
chr12	52041230	52042523	MajorDMR-3-31736	9
chr12	52075013	52075558	MajorDMR-3-31737	4
chr12	52080879	52081828	MajorDMR-3-31738	9
chr12	52084004	52084656	MajorDMR-3-31739	6
chr12	52085482	52085731	MajorDMR-3-31740	3
chr12	52088149	52088627	MajorDMR-3-31741	2
chr12	52102384	52102589	MajorDMR-3-31742	3
chr12	52109621	52109979	MajorDMR-3-31743	5
chr12	52115091	52116196	MajorDMR-3-31744	11
chr12	52120784	52121002	MajorDMR-3-31745	2
chr12	52125383	52125390	MajorDMR-3-31746	2
chr12	52126136	52126261	MajorDMR-3-31747	2
chr12	52132206	52133956	MajorDMR-3-31748	15
chr12	52136099	52136577	MajorDMR-3-31749	3
chr12	52139760	52140502	MajorDMR-3-31750	8
chr12	52141551	52142339	MajorDMR-3-31751	5
chr12	52142991	52144541	MajorDMR-3-31752	10
chr12	52149518	52151326	MajorDMR-3-31753	15
chr12	52161750	52161804	MajorDMR-3-31754	2
chr12	52172854	52173162	MajorDMR-3-31755	2
chr12	52175676	52175763	MajorDMR-3-31756	3
chr12	52185105	52185554	MajorDMR-3-31757	4
chr12	52187312	52187457	MajorDMR-3-31758	3
chr12	52197129	52197143	MajorDMR-3-31759	2
chr12	52200979	52201065	MajorDMR-3-31760	3
chr12	52203156	52203318	MajorDMR-3-31761	3
chr12	52204208	52204635	MajorDMR-3-31762	2
chr12	52206231	52207118	MajorDMR-3-31763	14
chr12	52208898	52209197	MajorDMR-3-31764	3
chr12	52210937	52213277	MajorDMR-3-31765	26
chr12	52217046	52217559	MajorDMR-3-31766	8
chr12	52218073	52218098	MajorDMR-3-31767	2
chr12	52221842	52221968	MajorDMR-3-31768	4
chr12	52238168	52238475	MajorDMR-3-31769	3
chr12	52240040	52240334	MajorDMR-3-31770	9
chr12	52242905	52243342	MajorDMR-3-31771	4
chr12	52263394	52264066	MajorDMR-3-31772	11
chr12	52265841	52266386	MajorDMR-3-31773	5
chr12	52283313	52284019	MajorDMR-3-31774	8
chr12	52292919	52292995	MajorDMR-3-31775	2
chr12	52318665	52319014	MajorDMR-3-31776	5
chr12	52320076	52320404	MajorDMR-3-31777	4
chr12	52332237	52333122	MajorDMR-3-31778	12
chr12	52335356	52335556	MajorDMR-3-31779	3
chr12	52343478	52344380	MajorDMR-3-31780	6
chr12	52348700	52349318	MajorDMR-3-31781	5
chr12	52363081	52363327	MajorDMR-3-31782	2
chr12	52364947	52365295	MajorDMR-3-31783	2
chr12	52365987	52369575	MajorDMR-3-31784	30
chr12	52373442	52373929	MajorDMR-3-31785	6
chr12	52374529	52374897	MajorDMR-3-31786	5
chr12	52376289	52376311	MajorDMR-3-31787	2
chr12	52376887	52377011	MajorDMR-3-31788	3
chr12	52378995	52379446	MajorDMR-3-31789	9
chr12	52384350	52384837	MajorDMR-3-31790	9
chr12	52386399	52386581	MajorDMR-3-31791	2
chr12	52387275	52389599	MajorDMR-3-31792	42
chr12	52390890	52391689	MajorDMR-3-31793	12
chr12	52393444	52393688	MajorDMR-3-31794	2
chr12	52396069	52396156	MajorDMR-3-31795	6
chr12	52396917	52400435	MajorDMR-3-31796	44
chr12	52401473	52404881	MajorDMR-3-31797	52
chr12	52405488	52406381	MajorDMR-3-31798	7
chr12	52406883	52415013	MajorDMR-3-31799	143
chr12	52416536	52416544	MajorDMR-3-31800	2
chr12	52418209	52419189	MajorDMR-3-31801	17
chr12	52421422	52421714	MajorDMR-3-31802	6
chr12	52423584	52423754	MajorDMR-3-31803	2
chr12	52426017	52426187	MajorDMR-3-31804	3
chr12	52428943	52430136	MajorDMR-3-31805	10
chr12	52431878	52438011	MajorDMR-3-31806	62
chr12	52438569	52441226	MajorDMR-3-31807	34
chr12	52441753	52442835	MajorDMR-3-31808	6
chr12	52443647	52444147	MajorDMR-3-31809	8
chr12	52445615	52451204	MajorDMR-3-31810	95
chr12	52451815	52452221	MajorDMR-3-31811	4
chr12	52452921	52452997	MajorDMR-3-31812	3
chr12	52453607	52454714	MajorDMR-3-31813	11
chr12	52457393	52457872	MajorDMR-3-31814	6
chr12	52464614	52465399	MajorDMR-3-31815	11
chr12	52467013	52468676	MajorDMR-3-31816	28
chr12	52470422	52470870	MajorDMR-3-31817	5
chr12	52473483	52475247	MajorDMR-3-31818	28
chr12	52475820	52477207	MajorDMR-3-31819	12
chr12	52477823	52479321	MajorDMR-3-31820	16
chr12	52480161	52482861	MajorDMR-3-31821	54
chr12	52510221	52510494	MajorDMR-3-31822	4
chr12	52516956	52516994	MajorDMR-3-31823	2
chr12	52531541	52531579	MajorDMR-3-31824	2
chr12	52537572	52537650	MajorDMR-3-31825	2
chr12	52545424	52546361	MajorDMR-3-31826	9
chr12	52557876	52558038	MajorDMR-3-31827	2
chr12	52572899	52572932	MajorDMR-3-31828	2
chr12	52577410	52577530	MajorDMR-3-31829	4
chr12	52578727	52578858	MajorDMR-3-31830	3
chr12	52588949	52589220	MajorDMR-3-31831	6
chr12	52594402	52597384	MajorDMR-3-31832	35
chr12	52644046	52644411	MajorDMR-3-31833	22
chr12	52652055	52652158	MajorDMR-3-31834	5
chr12	52702771	52703123	MajorDMR-3-31835	7
chr12	52703692	52704015	MajorDMR-3-31836	3
chr12	52705024	52705425	MajorDMR-3-31837	3
chr12	52712083	52712250	MajorDMR-3-31838	2
chr12	52712970	52713219	MajorDMR-3-31839	2
chr12	52721193	52721745	MajorDMR-3-31840	9
chr12	52732202	52732425	MajorDMR-3-31841	5
chr12	52780951	52784196	MajorDMR-3-31842	21
chr12	52790072	52790207	MajorDMR-3-31843	4
chr12	52797114	52798643	MajorDMR-3-31844	9
chr12	52816392	52816597	MajorDMR-3-31845	3
chr12	52834244	52834317	MajorDMR-3-31846	4
chr12	52836418	52836620	MajorDMR-3-31847	2
chr12	52843833	52844261	MajorDMR-3-31848	2
chr12	52858864	52858949	MajorDMR-3-31849	2
chr12	52865392	52865970	MajorDMR-3-31850	6
chr12	52884673	52885202	MajorDMR-3-31851	7
chr12	52887684	52889174	MajorDMR-3-31852	9
chr12	52889986	52890513	MajorDMR-3-31853	4
chr12	52895406	52895506	MajorDMR-3-31854	3
chr12	52903509	52904257	MajorDMR-3-31855	7
chr12	52908744	52909152	MajorDMR-3-31856	9
chr12	52909701	52910229	MajorDMR-3-31857	5
chr12	52910753	52910798	MajorDMR-3-31858	2
chr12	52911810	52911925	MajorDMR-3-31859	4
chr12	52914187	52914613	MajorDMR-3-31860	5
chr12	52918582	52919173	MajorDMR-3-31861	6
chr12	52920449	52920807	MajorDMR-3-31862	2
chr12	52936909	52936933	MajorDMR-3-31863	2
chr12	52972236	52972639	MajorDMR-3-31864	4
chr12	52992505	52992626	MajorDMR-3-31865	4
chr12	53004141	53004464	MajorDMR-3-31866	4
chr12	53039002	53039093	MajorDMR-3-31867	2
chr12	53068881	53069508	MajorDMR-3-31868	36
chr12	53076788	53077621	MajorDMR-3-31869	7
chr12	53081780	53081920	MajorDMR-3-31870	4
chr12	53097096	53097192	MajorDMR-3-31871	5
chr12	53099625	53099849	MajorDMR-3-31872	4
chr12	53183571	53183783	MajorDMR-3-31873	4
chr12	53231062	53231856	MajorDMR-3-31874	16
chr12	53241556	53241752	MajorDMR-3-31875	3
chr12	53261148	53261630	MajorDMR-3-31876	10
chr12	53266846	53268498	MajorDMR-3-31877	24
chr12	53270183	53270431	MajorDMR-3-31878	2
chr12	53272001	53273271	MajorDMR-3-31879	18
chr12	53309598	53309633	MajorDMR-3-31880	2
chr12	53334354	53334433	MajorDMR-3-31881	2
chr12	53369937	53370306	MajorDMR-3-31882	8
chr12	53371137	53371160	MajorDMR-3-31883	2
chr12	53397945	53397954	MajorDMR-3-31884	2
chr12	53419234	53419752	MajorDMR-3-31885	7
chr12	53420545	53421011	MajorDMR-3-31886	6
chr12	53425311	53425493	MajorDMR-3-31887	5
chr12	53448716	53450492	MajorDMR-3-31888	29
chr12	53459258	53459738	MajorDMR-3-31889	8
chr12	53460473	53460767	MajorDMR-3-31890	3
chr12	53461942	53463268	MajorDMR-3-31891	13
chr12	53467032	53467142	MajorDMR-3-31892	2
chr12	53474012	53474709	MajorDMR-3-31893	15
chr12	53487868	53488908	MajorDMR-3-31894	11
chr12	53490290	53490851	MajorDMR-3-31895	16
chr12	53492322	53492730	MajorDMR-3-31896	5
chr12	53494920	53494934	MajorDMR-3-31897	2
chr12	53553031	53553467	MajorDMR-3-31898	4
chr12	53565680	53565711	MajorDMR-3-31899	2
chr12	53583844	53584279	MajorDMR-3-31900	6
chr12	53606441	53606894	MajorDMR-3-31901	4
chr12	53608615	53608722	MajorDMR-3-31902	3
chr12	53610294	53610413	MajorDMR-3-31903	2
chr12	53612550	53612556	MajorDMR-3-31904	2
chr12	53622636	53622653	MajorDMR-3-31905	4
chr12	53630036	53630193	MajorDMR-3-31906	4
chr12	53639661	53639850	MajorDMR-3-31907	2
chr12	53653814	53654076	MajorDMR-3-31908	5
chr12	53661565	53661578	MajorDMR-3-31909	3
chr12	53684471	53684539	MajorDMR-3-31910	2
chr12	53688643	53688715	MajorDMR-3-31911	4
chr12	53702271	53702296	MajorDMR-3-31912	2
chr12	53714502	53714537	MajorDMR-3-31913	2
chr12	53715838	53716457	MajorDMR-3-31914	14
chr12	53726658	53726735	MajorDMR-3-31915	11
chr12	53731993	53732118	MajorDMR-3-31916	4
chr12	53739807	53739830	MajorDMR-3-31917	2
chr12	53764748	53765339	MajorDMR-3-31918	19
chr12	53796734	53797065	MajorDMR-3-31919	7
chr12	53806876	53806918	MajorDMR-3-31920	2
chr12	53807883	53808157	MajorDMR-3-31921	2
chr12	53849891	53850071	MajorDMR-3-31922	5
chr12	53850775	53851657	MajorDMR-3-31923	3
chr12	53858797	53858801	MajorDMR-3-31924	2
chr12	53863231	53863569	MajorDMR-3-31925	2
chr12	53865685	53866132	MajorDMR-3-31926	3
chr12	53868771	53868975	MajorDMR-3-31927	2
chr12	53871275	53871343	MajorDMR-3-31928	2
chr12	53874889	53875412	MajorDMR-3-31929	4
chr12	53877683	53878136	MajorDMR-3-31930	5
chr12	53878888	53878944	MajorDMR-3-31931	2
chr12	53881026	53881812	MajorDMR-3-31932	7
chr12	53895563	53896631	MajorDMR-3-31933	15
chr12	53898013	53898514	MajorDMR-3-31934	8
chr12	53902892	53903068	MajorDMR-3-31935	2
chr12	53991484	53991510	MajorDMR-3-31936	2
chr12	53993656	53994776	MajorDMR-3-31937	10
chr12	54034818	54035128	MajorDMR-3-31938	9
chr12	54054075	54054081	MajorDMR-3-31939	2
chr12	54088790	54089110	MajorDMR-3-31940	8
chr12	54104579	54104750	MajorDMR-3-31941	2
chr12	54116633	54116684	MajorDMR-3-31942	3
chr12	54132885	54133025	MajorDMR-3-31943	2
chr12	54149562	54149954	MajorDMR-3-31944	2
chr12	54152301	54152896	MajorDMR-3-31945	10
chr12	54193359	54193374	MajorDMR-3-31946	2
chr12	54194363	54196463	MajorDMR-3-31947	14
chr12	54200874	54201167	MajorDMR-3-31948	2
chr12	54202305	54202521	MajorDMR-3-31949	5
chr12	54218015	54218092	MajorDMR-3-31950	3
chr12	54229761	54229942	MajorDMR-3-31951	2
chr12	54248348	54249270	MajorDMR-3-31952	7
chr12	54251709	54252432	MajorDMR-3-31953	21
chr12	54262499	54263012	MajorDMR-3-31954	3
chr12	54284415	54284670	MajorDMR-3-31955	5
chr12	54413098	54414161	MajorDMR-3-31956	7
chr12	54414810	54415027	MajorDMR-3-31957	2
chr12	54539295	54541399	MajorDMR-3-31958	36
chr12	54552471	54552993	MajorDMR-3-31959	5
chr12	54561253	54561519	MajorDMR-3-31960	3
chr12	54565997	54566753	MajorDMR-3-31961	12
chr12	54603949	54604080	MajorDMR-3-31962	4
chr12	54608375	54609945	MajorDMR-3-31963	18
chr12	54626767	54626796	MajorDMR-3-31964	2
chr12	54651414	54651445	MajorDMR-3-31965	3
chr12	54660935	54661335	MajorDMR-3-31966	4
chr12	54679845	54679849	MajorDMR-3-31967	2
chr12	54681552	54681654	MajorDMR-3-31968	3
chr12	54688631	54688774	MajorDMR-3-31969	3
chr12	54743432	54743977	MajorDMR-3-31970	5
chr12	54762889	54763707	MajorDMR-3-31971	18
chr12	54777794	54777943	MajorDMR-3-31972	2
chr12	54786250	54786326	MajorDMR-3-31973	5
chr12	54826352	54826504	MajorDMR-3-31974	3
chr12	54899633	54900321	MajorDMR-3-31975	6
chr12	54912049	54913073	MajorDMR-3-31976	14
chr12	54915062	54915531	MajorDMR-3-31977	3
chr12	54916164	54916440	MajorDMR-3-31978	4
chr12	54942483	54942783	MajorDMR-3-31979	7
chr12	54944733	54945850	MajorDMR-3-31980	8
chr12	54946734	54947470	MajorDMR-3-31981	7
chr12	54951894	54952489	MajorDMR-3-31982	6
chr12	54958136	54959432	MajorDMR-3-31983	11
chr12	54962224	54963338	MajorDMR-3-31984	10
chr12	54964812	54965111	MajorDMR-3-31985	3
chr12	54965675	54965975	MajorDMR-3-31986	4
chr12	54966702	54966757	MajorDMR-3-31987	2
chr12	54967775	54968387	MajorDMR-3-31988	3
chr12	54971033	54971728	MajorDMR-3-31989	10
chr12	54972668	54973225	MajorDMR-3-31990	4
chr12	54974804	54975337	MajorDMR-3-31991	3
chr12	54976269	54978290	MajorDMR-3-31992	19
chr12	54980277	54980909	MajorDMR-3-31993	6
chr12	54982979	54983336	MajorDMR-3-31994	3
chr12	54984406	54986166	MajorDMR-3-31995	20
chr12	54997632	54997817	MajorDMR-3-31996	2
chr12	55008527	55009341	MajorDMR-3-31997	6
chr12	55025313	55025556	MajorDMR-3-31998	4
chr12	55043819	55044459	MajorDMR-3-31999	6
chr12	55082797	55083038	MajorDMR-3-32000	5
chr12	55215560	55215758	MajorDMR-3-32001	3
chr12	55223558	55223904	MajorDMR-3-32002	6
chr12	55224406	55224808	MajorDMR-3-32003	2
chr12	55239856	55239896	MajorDMR-3-32004	3
chr12	55294567	55294577	MajorDMR-3-32005	2
chr12	55328846	55330314	MajorDMR-3-32006	13
chr12	55334596	55335139	MajorDMR-3-32007	7
chr12	55361476	55361933	MajorDMR-3-32008	2
chr12	55364366	55364843	MajorDMR-3-32009	5
chr12	55365791	55366062	MajorDMR-3-32010	4
chr12	55366708	55367461	MajorDMR-3-32011	8
chr12	55368020	55368197	MajorDMR-3-32012	2
chr12	55381713	55381720	MajorDMR-3-32013	2
chr12	55383284	55384062	MajorDMR-3-32014	3
chr12	55384983	55386237	MajorDMR-3-32015	16
chr12	55420780	55420928	MajorDMR-3-32016	3
chr12	55445537	55445583	MajorDMR-3-32017	2
chr12	55456214	55456260	MajorDMR-3-32018	2
chr12	55461749	55462549	MajorDMR-3-32019	4
chr12	55754472	55754713	MajorDMR-3-32020	4
chr12	55756233	55756444	MajorDMR-3-32021	3
chr12	55877272	55877865	MajorDMR-3-32022	4
chr12	55891891	55891917	MajorDMR-3-32023	2
chr12	55937201	55937599	MajorDMR-3-32024	2
chr12	55984013	55984049	MajorDMR-3-32025	5
chr12	56079055	56079226	MajorDMR-3-32026	2
chr12	56114154	56114270	MajorDMR-3-32027	4
chr12	56115162	56115177	MajorDMR-3-32028	2
chr12	56118856	56120509	MajorDMR-3-32029	18
chr12	56130135	56130209	MajorDMR-3-32030	2
chr12	56139944	56139979	MajorDMR-3-32031	2
chr12	56147069	56147106	MajorDMR-3-32032	2
chr12	56193361	56193407	MajorDMR-3-32033	2
chr12	56212549	56212842	MajorDMR-3-32034	6
chr12	56222108	56222624	MajorDMR-3-32035	3
chr12	56239979	56242337	MajorDMR-3-32036	24
chr12	56242998	56243097	MajorDMR-3-32037	3
chr12	56267265	56268515	MajorDMR-3-32038	5
chr12	56269185	56269851	MajorDMR-3-32039	6
chr12	56314313	56314866	MajorDMR-3-32040	5
chr12	56323209	56324386	MajorDMR-3-32041	13
chr12	56326784	56326818	MajorDMR-3-32042	2
chr12	56329169	56330249	MajorDMR-3-32043	33
chr12	56333711	56333886	MajorDMR-3-32044	3
chr12	56334525	56334860	MajorDMR-3-32045	3
chr12	56335687	56336027	MajorDMR-3-32046	8
chr12	56353801	56353833	MajorDMR-3-32047	2
chr12	56356997	56357510	MajorDMR-3-32048	3
chr12	56370779	56370841	MajorDMR-3-32049	2
chr12	56372235	56373115	MajorDMR-3-32050	8
chr12	56375773	56375986	MajorDMR-3-32051	3
chr12	56388901	56388938	MajorDMR-3-32052	2
chr12	56406845	56407808	MajorDMR-3-32053	17
chr12	56417245	56417361	MajorDMR-3-32054	2
chr12	56428745	56428823	MajorDMR-3-32055	2
chr12	56439495	56439567	MajorDMR-3-32056	2
chr12	56475089	56475138	MajorDMR-3-32057	2
chr12	56517486	56517494	MajorDMR-3-32058	2
chr12	56524379	56524690	MajorDMR-3-32059	2
chr12	56528162	56528169	MajorDMR-3-32060	2
chr12	56554886	56555180	MajorDMR-3-32061	2
chr12	56557499	56557513	MajorDMR-3-32062	2
chr12	56564040	56564402	MajorDMR-3-32063	4
chr12	56586279	56586327	MajorDMR-3-32064	2
chr12	56605574	56605625	MajorDMR-3-32065	4
chr12	56610324	56610817	MajorDMR-3-32066	6
chr12	56631640	56632288	MajorDMR-3-32067	11
chr12	56634355	56634638	MajorDMR-3-32068	2
chr12	56639185	56639538	MajorDMR-3-32069	9
chr12	56650282	56651101	MajorDMR-3-32070	5
chr12	56653038	56653174	MajorDMR-3-32071	3
chr12	56655284	56655312	MajorDMR-3-32072	2
chr12	56655849	56656100	MajorDMR-3-32073	4
chr12	56657748	56658071	MajorDMR-3-32074	2
chr12	56658613	56658645	MajorDMR-3-32075	2
chr12	56659378	56659531	MajorDMR-3-32076	2
chr12	56688235	56688577	MajorDMR-3-32077	6
chr12	56708022	56708040	MajorDMR-3-32078	2
chr12	56710607	56710653	MajorDMR-3-32079	3
chr12	56726598	56727127	MajorDMR-3-32080	4
chr12	56746094	56746258	MajorDMR-3-32081	2
chr12	56861717	56861753	MajorDMR-3-32082	2
chr12	56864403	56864466	MajorDMR-3-32083	2
chr12	56868850	56868866	MajorDMR-3-32084	2
chr12	56869917	56870173	MajorDMR-3-32085	5
chr12	56874096	56874143	MajorDMR-3-32086	2
chr12	56880637	56880997	MajorDMR-3-32087	5
chr12	56882639	56882980	MajorDMR-3-32088	6
chr12	56891685	56891818	MajorDMR-3-32089	4
chr12	56989384	56989403	MajorDMR-3-32090	2
chr12	56994737	56996641	MajorDMR-3-32091	19
chr12	57000447	57000876	MajorDMR-3-32092	2
chr12	57026091	57026096	MajorDMR-3-32093	2
chr12	57027995	57028086	MajorDMR-3-32094	3
chr12	57040478	57040487	MajorDMR-3-32095	2
chr12	57055531	57055602	MajorDMR-3-32096	4
chr12	57069825	57070116	MajorDMR-3-32097	8
chr12	57073471	57073830	MajorDMR-3-32098	6
chr12	57105400	57105481	MajorDMR-3-32099	2
chr12	57106206	57106794	MajorDMR-3-32100	4
chr12	57116247	57116301	MajorDMR-3-32101	4
chr12	57119612	57120251	MajorDMR-3-32102	12
chr12	57151117	57151266	MajorDMR-3-32103	3
chr12	57184201	57185680	MajorDMR-3-32104	19
chr12	57230933	57231213	MajorDMR-3-32105	4
chr12	57379581	57379652	MajorDMR-3-32106	2
chr12	57381755	57382877	MajorDMR-3-32107	9
chr12	57395247	57395461	MajorDMR-3-32108	2
chr12	57400595	57401054	MajorDMR-3-32109	3
chr12	57433257	57433773	MajorDMR-3-32110	5
chr12	57456550	57456761	MajorDMR-3-32111	2
chr12	57457652	57457954	MajorDMR-3-32112	4
chr12	57458603	57458858	MajorDMR-3-32113	2
chr12	57463670	57463726	MajorDMR-3-32114	2
chr12	57484197	57487417	MajorDMR-3-32115	63
chr12	57488398	57490583	MajorDMR-3-32116	23
chr12	57491458	57491602	MajorDMR-3-32117	4
chr12	57501441	57501514	MajorDMR-3-32118	3
chr12	57502592	57502940	MajorDMR-3-32119	3
chr12	57503609	57504209	MajorDMR-3-32120	4
chr12	57504836	57505151	MajorDMR-3-32121	5
chr12	57520445	57520901	MajorDMR-3-32122	4
chr12	57527367	57527425	MajorDMR-3-32123	4
chr12	57528407	57528590	MajorDMR-3-32124	7
chr12	57535322	57536781	MajorDMR-3-32125	17
chr12	57547883	57548050	MajorDMR-3-32126	2
chr12	57553317	57553376	MajorDMR-3-32127	2
chr12	57554760	57555224	MajorDMR-3-32128	10
chr12	57562541	57563899	MajorDMR-3-32129	31
chr12	57565239	57565501	MajorDMR-3-32130	7
chr12	57567092	57567871	MajorDMR-3-32131	20
chr12	57571142	57571159	MajorDMR-3-32132	2
chr12	57579320	57582049	MajorDMR-3-32133	62
chr12	57585134	57585311	MajorDMR-3-32134	10
chr12	57585865	57588470	MajorDMR-3-32135	45
chr12	57589604	57590913	MajorDMR-3-32136	31
chr12	57592937	57592958	MajorDMR-3-32137	3
chr12	57594495	57594792	MajorDMR-3-32138	10
chr12	57595584	57596535	MajorDMR-3-32139	13
chr12	57597045	57597068	MajorDMR-3-32140	2
chr12	57598944	57599057	MajorDMR-3-32141	9
chr12	57599716	57600525	MajorDMR-3-32142	13
chr12	57604169	57604535	MajorDMR-3-32143	8
chr12	57605085	57606995	MajorDMR-3-32144	32
chr12	57608858	57609425	MajorDMR-3-32145	7
chr12	57612969	57612993	MajorDMR-3-32146	2
chr12	57614293	57614387	MajorDMR-3-32147	2
chr12	57615274	57615958	MajorDMR-3-32148	4
chr12	57619984	57620512	MajorDMR-3-32149	3
chr12	57622962	57623074	MajorDMR-3-32150	2
chr12	57631686	57631948	MajorDMR-3-32151	4
chr12	57634942	57635063	MajorDMR-3-32152	2
chr12	57638544	57639659	MajorDMR-3-32153	4
chr12	57641560	57642900	MajorDMR-3-32154	11
chr12	57646129	57647374	MajorDMR-3-32155	8
chr12	57649415	57649876	MajorDMR-3-32156	4
chr12	57650803	57651062	MajorDMR-3-32157	3
chr12	57654443	57654523	MajorDMR-3-32158	2
chr12	57659161	57659673	MajorDMR-3-32159	9
chr12	57661484	57662561	MajorDMR-3-32160	5
chr12	57668073	57668391	MajorDMR-3-32161	2
chr12	57669970	57670126	MajorDMR-3-32162	2
chr12	57672172	57672465	MajorDMR-3-32163	4
chr12	57675907	57675963	MajorDMR-3-32164	4
chr12	57686358	57687280	MajorDMR-3-32165	9
chr12	57690674	57690816	MajorDMR-3-32166	4
chr12	57691365	57691933	MajorDMR-3-32167	5
chr12	57692995	57693488	MajorDMR-3-32168	2
chr12	57696379	57696393	MajorDMR-3-32169	2
chr12	57701556	57702333	MajorDMR-3-32170	4
chr12	57703262	57704323	MajorDMR-3-32171	6
chr12	57705287	57706186	MajorDMR-3-32172	5
chr12	57707542	57707991	MajorDMR-3-32173	4
chr12	57712961	57714691	MajorDMR-3-32174	20
chr12	57715793	57715892	MajorDMR-3-32175	4
chr12	57721604	57721852	MajorDMR-3-32176	3
chr12	57723359	57723524	MajorDMR-3-32177	5
chr12	57726299	57726696	MajorDMR-3-32178	3
chr12	57730823	57733265	MajorDMR-3-32179	22
chr12	57736937	57737098	MajorDMR-3-32180	5
chr12	57737936	57738099	MajorDMR-3-32181	4
chr12	57747455	57747708	MajorDMR-3-32182	2
chr12	57748624	57748865	MajorDMR-3-32183	3
chr12	57763934	57764103	MajorDMR-3-32184	7
chr12	57773254	57773391	MajorDMR-3-32185	2
chr12	57778656	57779065	MajorDMR-3-32186	8
chr12	57782215	57782531	MajorDMR-3-32187	3
chr12	57797515	57798067	MajorDMR-3-32188	7
chr12	57822817	57822825	MajorDMR-3-32189	2
chr12	57825491	57825595	MajorDMR-3-32190	3
chr12	57829228	57829830	MajorDMR-3-32191	5
chr12	57834402	57834457	MajorDMR-3-32192	2
chr12	57849785	57850198	MajorDMR-3-32193	6
chr12	57871692	57872537	MajorDMR-3-32194	8
chr12	57895924	57896015	MajorDMR-3-32195	2
chr12	57908936	57909261	MajorDMR-3-32196	3
chr12	57915115	57915479	MajorDMR-3-32197	5
chr12	57917687	57918460	MajorDMR-3-32198	8
chr12	57919198	57919573	MajorDMR-3-32199	3
chr12	57921256	57921358	MajorDMR-3-32200	4
chr12	57927039	57927150	MajorDMR-3-32201	2
chr12	57936077	57936144	MajorDMR-3-32202	2
chr12	57942904	57943042	MajorDMR-3-32203	3
chr12	57958097	57958740	MajorDMR-3-32204	8
chr12	57961296	57961347	MajorDMR-3-32205	2
chr12	57968712	57968772	MajorDMR-3-32206	2
chr12	57972442	57972502	MajorDMR-3-32207	2
chr12	57973105	57973481	MajorDMR-3-32208	4
chr12	57974041	57975366	MajorDMR-3-32209	24
chr12	57976220	57976675	MajorDMR-3-32210	2
chr12	57977438	57977535	MajorDMR-3-32211	5
chr12	57979269	57980963	MajorDMR-3-32212	13
chr12	57985889	57986291	MajorDMR-3-32213	11
chr12	57987588	57987837	MajorDMR-3-32214	2
chr12	57992901	57992963	MajorDMR-3-32215	4
chr12	57994292	57994684	MajorDMR-3-32216	3
chr12	57997386	57997429	MajorDMR-3-32217	2
chr12	58001000	58001373	MajorDMR-3-32218	11
chr12	58002190	58004559	MajorDMR-3-32219	27
chr12	58006226	58006513	MajorDMR-3-32220	2
chr12	58007414	58007523	MajorDMR-3-32221	4
chr12	58014847	58015182	MajorDMR-3-32222	4
chr12	58017523	58017654	MajorDMR-3-32223	2
chr12	58020794	58022123	MajorDMR-3-32224	23
chr12	58077096	58077463	MajorDMR-3-32225	5
chr12	58078463	58078783	MajorDMR-3-32226	2
chr12	58087222	58087354	MajorDMR-3-32227	2
chr12	58111684	58112251	MajorDMR-3-32228	6
chr12	58116290	58116452	MajorDMR-3-32229	4
chr12	58119462	58120243	MajorDMR-3-32230	10
chr12	58121095	58123515	MajorDMR-3-32231	21
chr12	58125381	58125398	MajorDMR-3-32232	2
chr12	58127262	58127927	MajorDMR-3-32233	3
chr12	58133824	58134388	MajorDMR-3-32234	3
chr12	58140733	58140864	MajorDMR-3-32235	3
chr12	58152881	58152961	MajorDMR-3-32236	4
chr12	58158649	58158740	MajorDMR-3-32237	8
chr12	58160185	58160912	MajorDMR-3-32238	10
chr12	58168846	58169003	MajorDMR-3-32239	3
chr12	58183123	58183195	MajorDMR-3-32240	2
chr12	58189988	58190043	MajorDMR-3-32241	2
chr12	58192686	58193279	MajorDMR-3-32242	6
chr12	58207675	58208712	MajorDMR-3-32243	19
chr12	58210660	58210816	MajorDMR-3-32244	2
chr12	58213141	58213276	MajorDMR-3-32245	4
chr12	58215151	58215691	MajorDMR-3-32246	4
chr12	58223048	58223985	MajorDMR-3-32247	12
chr12	58226430	58227014	MajorDMR-3-32248	3
chr12	58229546	58229893	MajorDMR-3-32249	2
chr12	58230973	58231382	MajorDMR-3-32250	6
chr12	58233360	58233673	MajorDMR-3-32251	3
chr12	58237837	58237935	MajorDMR-3-32252	5
chr12	58241514	58241523	MajorDMR-3-32253	2
chr12	58249437	58250383	MajorDMR-3-32254	6
chr12	58262253	58262584	MajorDMR-3-32255	6
chr12	58263924	58264108	MajorDMR-3-32256	2
chr12	58267672	58267897	MajorDMR-3-32257	3
chr12	58282883	58284686	MajorDMR-3-32258	12
chr12	58285762	58286353	MajorDMR-3-32259	8
chr12	58288825	58289011	MajorDMR-3-32260	3
chr12	58289515	58289869	MajorDMR-3-32261	4
chr12	58291504	58292174	MajorDMR-3-32262	7
chr12	58293099	58293162	MajorDMR-3-32263	4
chr12	58300019	58300199	MajorDMR-3-32264	3
chr12	58314170	58314296	MajorDMR-3-32265	3
chr12	58336144	58336246	MajorDMR-3-32266	5
chr12	58357538	58357614	MajorDMR-3-32267	3
chr12	58378486	58378546	MajorDMR-3-32268	5
chr12	58424197	58424938	MajorDMR-3-32269	3
chr12	58428223	58428521	MajorDMR-3-32270	3
chr12	58568374	58568396	MajorDMR-3-32271	2
chr12	58600410	58600526	MajorDMR-3-32272	4
chr12	58693770	58694130	MajorDMR-3-32273	2
chr12	58781808	58782349	MajorDMR-3-32274	3
chr12	58787055	58787162	MajorDMR-3-32275	2
chr12	58790234	58790510	MajorDMR-3-32276	3
chr12	58859176	58859605	MajorDMR-3-32277	4
chr12	58874372	58874771	MajorDMR-3-32278	4
chr12	58907193	58908217	MajorDMR-3-32279	8
chr12	58916166	58916848	MajorDMR-3-32280	7
chr12	58917572	58918238	MajorDMR-3-32281	6
chr12	58931099	58931600	MajorDMR-3-32282	7
chr12	58934425	58934837	MajorDMR-3-32283	6
chr12	58992181	58992928	MajorDMR-3-32284	5
chr12	58996169	58996416	MajorDMR-3-32285	8
chr12	59014291	59014653	MajorDMR-3-32286	3
chr12	59041623	59041821	MajorDMR-3-32287	3
chr12	59079248	59079260	MajorDMR-3-32288	2
chr12	59089089	59089440	MajorDMR-3-32289	11
chr12	59101242	59101387	MajorDMR-3-32290	2
chr12	59197802	59198262	MajorDMR-3-32291	6
chr12	59252985	59253180	MajorDMR-3-32292	4
chr12	59279502	59279668	MajorDMR-3-32293	2
chr12	59307439	59307787	MajorDMR-3-32294	6
chr12	59313149	59313489	MajorDMR-3-32295	3
chr12	59321005	59321227	MajorDMR-3-32296	2
chr12	59342520	59342687	MajorDMR-3-32297	5
chr12	59399214	59399633	MajorDMR-3-32298	4
chr12	59417846	59418284	MajorDMR-3-32299	5
chr12	59447173	59447212	MajorDMR-3-32300	2
chr12	59513321	59513375	MajorDMR-3-32301	4
chr12	59525080	59525541	MajorDMR-3-32302	3
chr12	59526396	59526938	MajorDMR-3-32303	3
chr12	59595473	59595556	MajorDMR-3-32304	2
chr12	59621937	59621952	MajorDMR-3-32305	2
chr12	59628252	59628476	MajorDMR-3-32306	7
chr12	59634004	59634227	MajorDMR-3-32307	2
chr12	59637387	59637615	MajorDMR-3-32308	3
chr12	59640069	59640102	MajorDMR-3-32309	2
chr12	59656970	59657064	MajorDMR-3-32310	2
chr12	59657746	59657889	MajorDMR-3-32311	2
chr12	59962681	59963056	MajorDMR-3-32312	3
chr12	59973308	59974074	MajorDMR-3-32313	5
chr12	60014350	60014400	MajorDMR-3-32314	3
chr12	60015555	60016304	MajorDMR-3-32315	5
chr12	60031057	60031194	MajorDMR-3-32316	2
chr12	60044496	60044916	MajorDMR-3-32317	2
chr12	60062503	60062635	MajorDMR-3-32318	2
chr12	60084652	60084659	MajorDMR-3-32319	2
chr12	60089123	60089151	MajorDMR-3-32320	2
chr12	60103093	60103592	MajorDMR-3-32321	2
chr12	60128892	60128972	MajorDMR-3-32322	3
chr12	60131943	60132129	MajorDMR-3-32323	2
chr12	60151421	60151546	MajorDMR-3-32324	2
chr12	60153867	60153899	MajorDMR-3-32325	2
chr12	60186374	60186542	MajorDMR-3-32326	3
chr12	60215707	60216485	MajorDMR-3-32327	5
chr12	60222844	60223839	MajorDMR-3-32328	7
chr12	60226807	60227560	MajorDMR-3-32329	5
chr12	60231967	60232289	MajorDMR-3-32330	3
chr12	60235422	60235777	MajorDMR-3-32331	4
chr12	60271246	60271286	MajorDMR-3-32332	2
chr12	60273331	60273428	MajorDMR-3-32333	3
chr12	60280348	60280478	MajorDMR-3-32334	2
chr12	60284782	60285562	MajorDMR-3-32335	6
chr12	60287965	60288748	MajorDMR-3-32336	10
chr12	60315140	60315333	MajorDMR-3-32337	4
chr12	60662712	60663754	MajorDMR-3-32338	45
chr12	60760883	60760991	MajorDMR-3-32339	2
chr12	60785013	60785069	MajorDMR-3-32340	3
chr12	60805942	60806317	MajorDMR-3-32341	3
chr12	60823173	60823664	MajorDMR-3-32342	4
chr12	60840876	60840882	MajorDMR-3-32343	2
chr12	60874975	60875896	MajorDMR-3-32344	7
chr12	60909097	60909213	MajorDMR-3-32345	4
chr12	60993133	60993147	MajorDMR-3-32346	2
chr12	60995105	60995147	MajorDMR-3-32347	2
chr12	61007088	61007115	MajorDMR-3-32348	2
chr12	61098054	61098392	MajorDMR-3-32349	4
chr12	61206518	61206555	MajorDMR-3-32350	2
chr12	61222427	61222618	MajorDMR-3-32351	3
chr12	61226321	61226912	MajorDMR-3-32352	6
chr12	61236026	61236125	MajorDMR-3-32353	2
chr12	61538324	61539107	MajorDMR-3-32354	5
chr12	61571048	61571548	MajorDMR-3-32355	4
chr12	61583592	61583809	MajorDMR-3-32356	6
chr12	61651776	61651944	MajorDMR-3-32357	3
chr12	61656604	61656648	MajorDMR-3-32358	2
chr12	61682155	61682247	MajorDMR-3-32359	2
chr12	61683680	61684455	MajorDMR-3-32360	3
chr12	61687751	61687907	MajorDMR-3-32361	6
chr12	61716682	61716805	MajorDMR-3-32362	2
chr12	61732629	61732998	MajorDMR-3-32363	3
chr12	61787849	61787885	MajorDMR-3-32364	2
chr12	61788469	61788649	MajorDMR-3-32365	3
chr12	61833910	61834084	MajorDMR-3-32366	2
chr12	61842661	61843110	MajorDMR-3-32367	3
chr12	61846169	61847344	MajorDMR-3-32368	7
chr12	61862256	61862288	MajorDMR-3-32369	2
chr12	61864072	61864562	MajorDMR-3-32370	2
chr12	61881999	61882691	MajorDMR-3-32371	3
chr12	61885711	61886892	MajorDMR-3-32372	6
chr12	61917171	61917378	MajorDMR-3-32373	2
chr12	61942998	61943178	MajorDMR-3-32374	2
chr12	61943793	61944141	MajorDMR-3-32375	7
chr12	61948454	61948665	MajorDMR-3-32376	4
chr12	61949645	61951007	MajorDMR-3-32377	8
chr12	61951642	61951870	MajorDMR-3-32378	2
chr12	61973969	61974050	MajorDMR-3-32379	4
chr12	62003591	62003791	MajorDMR-3-32380	2
chr12	62004531	62004597	MajorDMR-3-32381	3
chr12	62006225	62006532	MajorDMR-3-32382	2
chr12	62040633	62041688	MajorDMR-3-32383	5
chr12	62043357	62043893	MajorDMR-3-32384	5
chr12	62046053	62046431	MajorDMR-3-32385	2
chr12	62048250	62049000	MajorDMR-3-32386	8
chr12	62051678	62051826	MajorDMR-3-32387	2
chr12	62075676	62076492	MajorDMR-3-32388	8
chr12	62081074	62081844	MajorDMR-3-32389	7
chr12	62098587	62099091	MajorDMR-3-32390	3
chr12	62106639	62107198	MajorDMR-3-32391	6
chr12	62111779	62112104	MajorDMR-3-32392	4
chr12	62151721	62152089	MajorDMR-3-32393	3
chr12	62158669	62158721	MajorDMR-3-32394	2
chr12	62160078	62160350	MajorDMR-3-32395	3
chr12	62191458	62191591	MajorDMR-3-32396	2
chr12	62195173	62195452	MajorDMR-3-32397	2
chr12	62202539	62202950	MajorDMR-3-32398	5
chr12	62219549	62220016	MajorDMR-3-32399	2
chr12	62236682	62236794	MajorDMR-3-32400	2
chr12	62240711	62240927	MajorDMR-3-32401	4
chr12	62258319	62258411	MajorDMR-3-32402	4
chr12	62263955	62263965	MajorDMR-3-32403	2
chr12	62265253	62265525	MajorDMR-3-32404	5
chr12	62270681	62270793	MajorDMR-3-32405	2
chr12	62271885	62272201	MajorDMR-3-32406	2
chr12	62272840	62272903	MajorDMR-3-32407	2
chr12	62275630	62275878	MajorDMR-3-32408	2
chr12	62276411	62276815	MajorDMR-3-32409	3
chr12	62285342	62286447	MajorDMR-3-32410	7
chr12	62288867	62289513	MajorDMR-3-32411	6
chr12	62306307	62306459	MajorDMR-3-32412	3
chr12	62366543	62366731	MajorDMR-3-32413	3
chr12	62377256	62377898	MajorDMR-3-32414	8
chr12	62380678	62380690	MajorDMR-3-32415	2
chr12	62383380	62383388	MajorDMR-3-32416	2
chr12	62384581	62384968	MajorDMR-3-32417	3
chr12	62388525	62388533	MajorDMR-3-32418	2
chr12	62390136	62390231	MajorDMR-3-32419	2
chr12	62392693	62392821	MajorDMR-3-32420	2
chr12	62397717	62397744	MajorDMR-3-32421	2
chr12	62414690	62415101	MajorDMR-3-32422	2
chr12	62426532	62426824	MajorDMR-3-32423	3
chr12	62432168	62432555	MajorDMR-3-32424	2
chr12	62438614	62438928	MajorDMR-3-32425	3
chr12	62440162	62440240	MajorDMR-3-32426	2
chr12	62449873	62450034	MajorDMR-3-32427	2
chr12	62450647	62450669	MajorDMR-3-32428	2
chr12	62471567	62472838	MajorDMR-3-32429	7
chr12	62496554	62496963	MajorDMR-3-32430	4
chr12	62501815	62502015	MajorDMR-3-32431	2
chr12	62509451	62509613	MajorDMR-3-32432	3
chr12	62510132	62510522	MajorDMR-3-32433	3
chr12	62519161	62519329	MajorDMR-3-32434	5
chr12	62521034	62521062	MajorDMR-3-32435	2
chr12	62535069	62535187	MajorDMR-3-32436	4
chr12	62556930	62557426	MajorDMR-3-32437	4
chr12	62577416	62577446	MajorDMR-3-32438	2
chr12	62580259	62580337	MajorDMR-3-32439	2
chr12	62650303	62650768	MajorDMR-3-32440	8
chr12	62677835	62678317	MajorDMR-3-32441	6
chr12	62682188	62682489	MajorDMR-3-32442	5
chr12	62686806	62686842	MajorDMR-3-32443	2
chr12	62695018	62695413	MajorDMR-3-32444	2
chr12	62736557	62736601	MajorDMR-3-32445	2
chr12	62745098	62745704	MajorDMR-3-32446	4
chr12	62751139	62751302	MajorDMR-3-32447	2
chr12	62753249	62753409	MajorDMR-3-32448	3
chr12	62754462	62755075	MajorDMR-3-32449	4
chr12	62756664	62758034	MajorDMR-3-32450	15
chr12	62763159	62763299	MajorDMR-3-32451	3
chr12	62861680	62862192	MajorDMR-3-32452	3
chr12	62863842	62863967	MajorDMR-3-32453	4
chr12	62878198	62878457	MajorDMR-3-32454	3
chr12	62882198	62882577	MajorDMR-3-32455	3
chr12	62885433	62886373	MajorDMR-3-32456	13
chr12	62975264	62975872	MajorDMR-3-32457	5
chr12	62991044	62991248	MajorDMR-3-32458	2
chr12	62991750	62992346	MajorDMR-3-32459	4
chr12	62998499	62999178	MajorDMR-3-32460	9
chr12	63000062	63000192	MajorDMR-3-32461	3
chr12	63002518	63002950	MajorDMR-3-32462	5
chr12	63007449	63007588	MajorDMR-3-32463	4
chr12	63013997	63014275	MajorDMR-3-32464	4
chr12	63017520	63017678	MajorDMR-3-32465	5
chr12	63022262	63023440	MajorDMR-3-32466	13
chr12	63024413	63024776	MajorDMR-3-32467	3
chr12	63026635	63026808	MajorDMR-3-32468	2
chr12	63038338	63038874	MajorDMR-3-32469	12
chr12	63077626	63077797	MajorDMR-3-32470	2
chr12	63078363	63078965	MajorDMR-3-32471	7
chr12	63079639	63080363	MajorDMR-3-32472	7
chr12	63081325	63081515	MajorDMR-3-32473	2
chr12	63083348	63083429	MajorDMR-3-32474	2
chr12	63118231	63118941	MajorDMR-3-32475	5
chr12	63130866	63131312	MajorDMR-3-32476	11
chr12	63132748	63132795	MajorDMR-3-32477	7
chr12	63133577	63133891	MajorDMR-3-32478	5
chr12	63134934	63135008	MajorDMR-3-32479	2
chr12	63135731	63135760	MajorDMR-3-32480	2
chr12	63141244	63141277	MajorDMR-3-32481	2
chr12	63142142	63142348	MajorDMR-3-32482	2
chr12	63144885	63146081	MajorDMR-3-32483	9
chr12	63146654	63147605	MajorDMR-3-32484	10
chr12	63150511	63150951	MajorDMR-3-32485	3
chr12	63151490	63152150	MajorDMR-3-32486	3
chr12	63160833	63160986	MajorDMR-3-32487	4
chr12	63169839	63170092	MajorDMR-3-32488	4
chr12	63176862	63176951	MajorDMR-3-32489	3
chr12	63177629	63178078	MajorDMR-3-32490	8
chr12	63179626	63179930	MajorDMR-3-32491	5
chr12	63183812	63183820	MajorDMR-3-32492	2
chr12	63185818	63185895	MajorDMR-3-32493	2
chr12	63187118	63187445	MajorDMR-3-32494	8
chr12	63196961	63197101	MajorDMR-3-32495	2
chr12	63200852	63200877	MajorDMR-3-32496	2
chr12	63201978	63202545	MajorDMR-3-32497	4
chr12	63228365	63228783	MajorDMR-3-32498	4
chr12	63242131	63242528	MajorDMR-3-32499	3
chr12	63270420	63272116	MajorDMR-3-32500	20
chr12	63272887	63273448	MajorDMR-3-32501	8
chr12	63274595	63274719	MajorDMR-3-32502	3
chr12	63285516	63285734	MajorDMR-3-32503	5
chr12	63297399	63297899	MajorDMR-3-32504	6
chr12	63326080	63326711	MajorDMR-3-32505	21
chr12	63336183	63337024	MajorDMR-3-32506	8
chr12	63338281	63338477	MajorDMR-3-32507	3
chr12	63353330	63353886	MajorDMR-3-32508	8
chr12	63477639	63478127	MajorDMR-3-32509	2
chr12	63484545	63484942	MajorDMR-3-32510	7
chr12	63558342	63558897	MajorDMR-3-32511	4
chr12	63577897	63578188	MajorDMR-3-32512	3
chr12	63713807	63713865	MajorDMR-3-32513	2
chr12	63724296	63724437	MajorDMR-3-32514	3
chr12	63729936	63730336	MajorDMR-3-32515	2
chr12	63738143	63738965	MajorDMR-3-32516	5
chr12	63767861	63768154	MajorDMR-3-32517	2
chr12	63783589	63784045	MajorDMR-3-32518	6
chr12	63785922	63786218	MajorDMR-3-32519	4
chr12	63834049	63834075	MajorDMR-3-32520	2
chr12	63902361	63902485	MajorDMR-3-32521	2
chr12	63938567	63939387	MajorDMR-3-32522	3
chr12	63951813	63952387	MajorDMR-3-32523	7
chr12	63995912	63996598	MajorDMR-3-32524	3
chr12	63998372	63999325	MajorDMR-3-32525	7
chr12	64004010	64004429	MajorDMR-3-32526	2
chr12	64005221	64005255	MajorDMR-3-32527	2
chr12	64007021	64007190	MajorDMR-3-32528	2
chr12	64024562	64024750	MajorDMR-3-32529	3
chr12	64042993	64043540	MajorDMR-3-32530	3
chr12	64057562	64058447	MajorDMR-3-32531	5
chr12	64059016	64059368	MajorDMR-3-32532	4
chr12	64060218	64060830	MajorDMR-3-32533	3
chr12	64098007	64098099	MajorDMR-3-32534	3
chr12	64110417	64111204	MajorDMR-3-32535	13
chr12	64118579	64119056	MajorDMR-3-32536	4
chr12	64124474	64124888	MajorDMR-3-32537	2
chr12	64127109	64128029	MajorDMR-3-32538	3
chr12	64129038	64129189	MajorDMR-3-32539	2
chr12	64131957	64132267	MajorDMR-3-32540	9
chr12	64132894	64133330	MajorDMR-3-32541	4
chr12	64133989	64135215	MajorDMR-3-32542	11
chr12	64147329	64147468	MajorDMR-3-32543	3
chr12	64148671	64149273	MajorDMR-3-32544	5
chr12	64150072	64150374	MajorDMR-3-32545	3
chr12	64167435	64167894	MajorDMR-3-32546	3
chr12	64172921	64173140	MajorDMR-3-32547	2
chr12	64229048	64229884	MajorDMR-3-32548	8
chr12	64236767	64237203	MajorDMR-3-32549	7
chr12	64281399	64282257	MajorDMR-3-32550	7
chr12	64283160	64284175	MajorDMR-3-32551	12
chr12	64301611	64301761	MajorDMR-3-32552	2
chr12	64351388	64351726	MajorDMR-3-32553	6
chr12	64357866	64357898	MajorDMR-3-32554	2
chr12	64398400	64398823	MajorDMR-3-32555	5
chr12	64451586	64451998	MajorDMR-3-32556	4
chr12	64548433	64548569	MajorDMR-3-32557	2
chr12	64632340	64632799	MajorDMR-3-32558	2
chr12	64708752	64709270	MajorDMR-3-32559	7
chr12	64806130	64806532	MajorDMR-3-32560	2
chr12	64825453	64825591	MajorDMR-3-32561	4
chr12	64827016	64827365	MajorDMR-3-32562	6
chr12	64855225	64855673	MajorDMR-3-32563	3
chr12	64878300	64879114	MajorDMR-3-32564	5
chr12	64893764	64894688	MajorDMR-3-32565	10
chr12	64908243	64908400	MajorDMR-3-32566	5
chr12	64911686	64912560	MajorDMR-3-32567	5
chr12	64913568	64913980	MajorDMR-3-32568	3
chr12	64914493	64914556	MajorDMR-3-32569	2
chr12	64915330	64918991	MajorDMR-3-32570	32
chr12	64919889	64920478	MajorDMR-3-32571	3
chr12	64924211	64924809	MajorDMR-3-32572	5
chr12	64936386	64936935	MajorDMR-3-32573	27
chr12	64946422	64946488	MajorDMR-3-32574	2
chr12	64976454	64976507	MajorDMR-3-32575	3
chr12	64980814	64981420	MajorDMR-3-32576	10
chr12	65002633	65003254	MajorDMR-3-32577	7
chr12	65079418	65079781	MajorDMR-3-32578	15
chr12	65087843	65089403	MajorDMR-3-32579	12
chr12	65118302	65118376	MajorDMR-3-32580	3
chr12	65151447	65151723	MajorDMR-3-32581	3
chr12	65170743	65170919	MajorDMR-3-32582	4
chr12	65174037	65174322	MajorDMR-3-32583	11
chr12	65175407	65176671	MajorDMR-3-32584	21
chr12	65179678	65179733	MajorDMR-3-32585	4
chr12	65184694	65184723	MajorDMR-3-32586	2
chr12	65215306	65215598	MajorDMR-3-32587	2
chr12	65222600	65223130	MajorDMR-3-32588	3
chr12	65224075	65225153	MajorDMR-3-32589	4
chr12	65247013	65247110	MajorDMR-3-32590	3
chr12	65268209	65268610	MajorDMR-3-32591	2
chr12	65270018	65271401	MajorDMR-3-32592	13
chr12	65277300	65278729	MajorDMR-3-32593	20
chr12	65281717	65281754	MajorDMR-3-32594	2
chr12	65284141	65284333	MajorDMR-3-32595	2
chr12	65429888	65430297	MajorDMR-3-32596	11
chr12	65518556	65518939	MajorDMR-3-32597	5
chr12	65541684	65541708	MajorDMR-3-32598	2
chr12	65565688	65565772	MajorDMR-3-32599	2
chr12	65568939	65568953	MajorDMR-3-32600	2
chr12	65578070	65578824	MajorDMR-3-32601	4
chr12	65579791	65580022	MajorDMR-3-32602	2
chr12	65611708	65611973	MajorDMR-3-32603	2
chr12	65671828	65671925	MajorDMR-3-32604	2
chr12	65678124	65678795	MajorDMR-3-32605	8
chr12	65770454	65770813	MajorDMR-3-32606	3
chr12	65806408	65806831	MajorDMR-3-32607	8
chr12	65823942	65825743	MajorDMR-3-32608	11
chr12	65828694	65828702	MajorDMR-3-32609	2
chr12	65949354	65949469	MajorDMR-3-32610	4
chr12	65959854	65959903	MajorDMR-3-32611	2
chr12	65977829	65978078	MajorDMR-3-32612	3
chr12	65990445	65990720	MajorDMR-3-32613	2
chr12	65995114	65995463	MajorDMR-3-32614	5
chr12	66008219	66008579	MajorDMR-3-32615	3
chr12	66024679	66025636	MajorDMR-3-32616	7
chr12	66033336	66034807	MajorDMR-3-32617	18
chr12	66035717	66036105	MajorDMR-3-32618	6
chr12	66134212	66134802	MajorDMR-3-32619	8
chr12	66136545	66137334	MajorDMR-3-32620	6
chr12	66150271	66150885	MajorDMR-3-32621	6
chr12	66158729	66159591	MajorDMR-3-32622	5
chr12	66165010	66165180	MajorDMR-3-32623	3
chr12	66208610	66209058	MajorDMR-3-32624	4
chr12	66262065	66262342	MajorDMR-3-32625	6
chr12	66275541	66276260	MajorDMR-3-32626	25
chr12	66287862	66288252	MajorDMR-3-32627	4
chr12	66303679	66303735	MajorDMR-3-32628	2
chr12	66306515	66306654	MajorDMR-3-32629	2
chr12	66346928	66348221	MajorDMR-3-32630	8
chr12	66349568	66349604	MajorDMR-3-32631	2
chr12	66400862	66401499	MajorDMR-3-32632	3
chr12	66467333	66467343	MajorDMR-3-32633	2
chr12	66509380	66509580	MajorDMR-3-32634	2
chr12	66659366	66660019	MajorDMR-3-32635	4
chr12	66691012	66691576	MajorDMR-3-32636	6
chr12	66754878	66755609	MajorDMR-3-32637	5
chr12	66786157	66786270	MajorDMR-3-32638	2
chr12	66801253	66801503	MajorDMR-3-32639	4
chr12	66856832	66857090	MajorDMR-3-32640	3
chr12	66932872	66932939	MajorDMR-3-32641	3
chr12	67059536	67059905	MajorDMR-3-32642	4
chr12	67117383	67117880	MajorDMR-3-32643	3
chr12	67188018	67189040	MajorDMR-3-32644	7
chr12	67192091	67192401	MajorDMR-3-32645	4
chr12	67197183	67197263	MajorDMR-3-32646	2
chr12	67271670	67272117	MajorDMR-3-32647	2
chr12	67365788	67365792	MajorDMR-3-32648	2
chr12	67419565	67419723	MajorDMR-3-32649	2
chr12	67466408	67466420	MajorDMR-3-32650	2
chr12	67505899	67505957	MajorDMR-3-32651	2
chr12	67531802	67532810	MajorDMR-3-32652	7
chr12	67545588	67546016	MajorDMR-3-32653	4
chr12	67617036	67617048	MajorDMR-3-32654	2
chr12	67658868	67658930	MajorDMR-3-32655	2
chr12	67705934	67705979	MajorDMR-3-32656	2
chr12	67716561	67716619	MajorDMR-3-32657	2
chr12	67718071	67718240	MajorDMR-3-32658	2
chr12	67756033	67756140	MajorDMR-3-32659	3
chr12	67813435	67813890	MajorDMR-3-32660	3
chr12	67829043	67829221	MajorDMR-3-32661	2
chr12	67830766	67831145	MajorDMR-3-32662	3
chr12	67843288	67843826	MajorDMR-3-32663	6
chr12	67846079	67846564	MajorDMR-3-32664	5
chr12	67850886	67852235	MajorDMR-3-32665	15
chr12	67854651	67854893	MajorDMR-3-32666	2
chr12	67857553	67857754	MajorDMR-3-32667	3
chr12	67864626	67864672	MajorDMR-3-32668	2
chr12	67867074	67867406	MajorDMR-3-32669	3
chr12	67892267	67892675	MajorDMR-3-32670	2
chr12	67910990	67911551	MajorDMR-3-32671	13
chr12	67914439	67914479	MajorDMR-3-32672	3
chr12	67926361	67926767	MajorDMR-3-32673	2
chr12	67952511	67952911	MajorDMR-3-32674	2
chr12	67954196	67954374	MajorDMR-3-32675	2
chr12	67956533	67956875	MajorDMR-3-32676	2
chr12	67974715	67975138	MajorDMR-3-32677	2
chr12	67976094	67976530	MajorDMR-3-32678	3
chr12	67977053	67977909	MajorDMR-3-32679	5
chr12	67983558	67984434	MajorDMR-3-32680	5
chr12	68007345	68007755	MajorDMR-3-32681	4
chr12	68017088	68017569	MajorDMR-3-32682	5
chr12	68041236	68041258	MajorDMR-3-32683	2
chr12	68072608	68072702	MajorDMR-3-32684	3
chr12	68104313	68105363	MajorDMR-3-32685	10
chr12	68154851	68154970	MajorDMR-3-32686	2
chr12	68181920	68182248	MajorDMR-3-32687	5
chr12	68196381	68196797	MajorDMR-3-32688	6
chr12	68201858	68201915	MajorDMR-3-32689	3
chr12	68202431	68203170	MajorDMR-3-32690	7
chr12	68221272	68222373	MajorDMR-3-32691	7
chr12	68246373	68246993	MajorDMR-3-32692	4
chr12	68285931	68286258	MajorDMR-3-32693	2
chr12	68286907	68287204	MajorDMR-3-32694	4
chr12	68287853	68287944	MajorDMR-3-32695	2
chr12	68292219	68292958	MajorDMR-3-32696	4
chr12	68354012	68354745	MajorDMR-3-32697	4
chr12	68383202	68383553	MajorDMR-3-32698	4
chr12	68494744	68495217	MajorDMR-3-32699	4
chr12	68513678	68514098	MajorDMR-3-32700	5
chr12	68616424	68616459	MajorDMR-3-32701	3
chr12	68625549	68625705	MajorDMR-3-32702	3
chr12	68627564	68628536	MajorDMR-3-32703	9
chr12	68630553	68631268	MajorDMR-3-32704	7
chr12	68633559	68634041	MajorDMR-3-32705	3
chr12	68671274	68671796	MajorDMR-3-32706	6
chr12	68679215	68679913	MajorDMR-3-32707	9
chr12	68680459	68680702	MajorDMR-3-32708	2
chr12	68685219	68685249	MajorDMR-3-32709	2
chr12	68686180	68686620	MajorDMR-3-32710	8
chr12	68687905	68688787	MajorDMR-3-32711	3
chr12	68693276	68693391	MajorDMR-3-32712	2
chr12	68695995	68696442	MajorDMR-3-32713	2
chr12	68697449	68697962	MajorDMR-3-32714	6
chr12	68713845	68714103	MajorDMR-3-32715	5
chr12	68721584	68724082	MajorDMR-3-32716	16
chr12	68724924	68725348	MajorDMR-3-32717	2
chr12	68758965	68759420	MajorDMR-3-32718	13
chr12	68767508	68767879	MajorDMR-3-32719	3
chr12	68813957	68814673	MajorDMR-3-32720	7
chr12	68819185	68819235	MajorDMR-3-32721	2
chr12	68819773	68820271	MajorDMR-3-32722	4
chr12	68826844	68827173	MajorDMR-3-32723	3
chr12	68882425	68882506	MajorDMR-3-32724	2
chr12	69036367	69036537	MajorDMR-3-32725	4
chr12	69059701	69059830	MajorDMR-3-32726	3
chr12	69127244	69127789	MajorDMR-3-32727	4
chr12	69138351	69139362	MajorDMR-3-32728	10
chr12	69141111	69141749	MajorDMR-3-32729	15
chr12	69143250	69143681	MajorDMR-3-32730	5
chr12	69152220	69152236	MajorDMR-3-32731	2
chr12	69215790	69215826	MajorDMR-3-32732	2
chr12	69218714	69218739	MajorDMR-3-32733	3
chr12	69249874	69250764	MajorDMR-3-32734	7
chr12	69326126	69326366	MajorDMR-3-32735	3
chr12	69327646	69328086	MajorDMR-3-32736	4
chr12	69369422	69369782	MajorDMR-3-32737	4
chr12	69417399	69417450	MajorDMR-3-32738	2
chr12	69438838	69439169	MajorDMR-3-32739	3
chr12	69484160	69484397	MajorDMR-3-32740	2
chr12	69489645	69490125	MajorDMR-3-32741	5
chr12	69490946	69493486	MajorDMR-3-32742	23
chr12	69583162	69583236	MajorDMR-3-32743	2
chr12	69679458	69679881	MajorDMR-3-32744	4
chr12	69683722	69683884	MajorDMR-3-32745	4
chr12	69695462	69695608	MajorDMR-3-32746	5
chr12	69830057	69830302	MajorDMR-3-32747	2
chr12	69862294	69862535	MajorDMR-3-32748	4
chr12	69895042	69895491	MajorDMR-3-32749	4
chr12	69901525	69901533	MajorDMR-3-32750	2
chr12	69910965	69911195	MajorDMR-3-32751	2
chr12	69916178	69916870	MajorDMR-3-32752	4
chr12	69932140	69932184	MajorDMR-3-32753	3
chr12	69943779	69943795	MajorDMR-3-32754	2
chr12	69944354	69944756	MajorDMR-3-32755	2
chr12	69946975	69947528	MajorDMR-3-32756	9
chr12	69948345	69948778	MajorDMR-3-32757	2
chr12	70061465	70061876	MajorDMR-3-32758	4
chr12	70086010	70086150	MajorDMR-3-32759	3
chr12	70196648	70197129	MajorDMR-3-32760	6
chr12	70222312	70223141	MajorDMR-3-32761	6
chr12	70227110	70227197	MajorDMR-3-32762	2
chr12	70237179	70237634	MajorDMR-3-32763	4
chr12	70274579	70277514	MajorDMR-3-32764	15
chr12	70279968	70280615	MajorDMR-3-32765	7
chr12	70320975	70321021	MajorDMR-3-32766	4
chr12	70329469	70330148	MajorDMR-3-32767	3
chr12	70360401	70360915	MajorDMR-3-32768	3
chr12	70391772	70391932	MajorDMR-3-32769	8
chr12	70436538	70436761	MajorDMR-3-32770	6
chr12	70443899	70444198	MajorDMR-3-32771	4
chr12	70505871	70505966	MajorDMR-3-32772	2
chr12	70543033	70543205	MajorDMR-3-32773	3
chr12	70580257	70580719	MajorDMR-3-32774	4
chr12	70634348	70634466	MajorDMR-3-32775	2
chr12	70697134	70697254	MajorDMR-3-32776	3
chr12	70754455	70755290	MajorDMR-3-32777	9
chr12	70790664	70790715	MajorDMR-3-32778	2
chr12	70791598	70791714	MajorDMR-3-32779	2
chr12	70792470	70792657	MajorDMR-3-32780	5
chr12	70795196	70795469	MajorDMR-3-32781	3
chr12	70800229	70802983	MajorDMR-3-32782	34
chr12	70807247	70807572	MajorDMR-3-32783	2
chr12	70811627	70811742	MajorDMR-3-32784	3
chr12	70812374	70812392	MajorDMR-3-32785	2
chr12	70815679	70815782	MajorDMR-3-32786	2
chr12	70843053	70843137	MajorDMR-3-32787	3
chr12	70843867	70843910	MajorDMR-3-32788	2
chr12	70878990	70879131	MajorDMR-3-32789	2
chr12	70910122	70910411	MajorDMR-3-32790	4
chr12	70933775	70934177	MajorDMR-3-32791	3
chr12	70935372	70935414	MajorDMR-3-32792	3
chr12	70950191	70950726	MajorDMR-3-32793	4
chr12	70951393	70952378	MajorDMR-3-32794	8
chr12	70956997	70957212	MajorDMR-3-32795	2
chr12	70974414	70974997	MajorDMR-3-32796	5
chr12	70978438	70978542	MajorDMR-3-32797	2
chr12	71063148	71063282	MajorDMR-3-32798	2
chr12	71129686	71129775	MajorDMR-3-32799	2
chr12	71133593	71133653	MajorDMR-3-32800	2
chr12	71138667	71138927	MajorDMR-3-32801	2
chr12	71139946	71140218	MajorDMR-3-32802	3
chr12	71140982	71142866	MajorDMR-3-32803	14
chr12	71147874	71148347	MajorDMR-3-32804	9
chr12	71152267	71152442	MajorDMR-3-32805	4
chr12	71158960	71159107	MajorDMR-3-32806	7
chr12	71191819	71192198	MajorDMR-3-32807	2
chr12	71225644	71225915	MajorDMR-3-32808	3
chr12	71237663	71237973	MajorDMR-3-32809	10
chr12	71239227	71240261	MajorDMR-3-32810	9
chr12	71270590	71271414	MajorDMR-3-32811	4
chr12	71279532	71280091	MajorDMR-3-32812	5
chr12	71295086	71295152	MajorDMR-3-32813	3
chr12	71310938	71311447	MajorDMR-3-32814	6
chr12	71314950	71315265	MajorDMR-3-32815	4
chr12	71330015	71330221	MajorDMR-3-32816	2
chr12	71354962	71355240	MajorDMR-3-32817	2
chr12	71455963	71456231	MajorDMR-3-32818	5
chr12	71469231	71469493	MajorDMR-3-32819	2
chr12	71499253	71499452	MajorDMR-3-32820	2
chr12	71518993	71519543	MajorDMR-3-32821	3
chr12	71561991	71562018	MajorDMR-3-32822	2
chr12	71562855	71562860	MajorDMR-3-32823	2
chr12	71596035	71596338	MajorDMR-3-32824	3
chr12	71623327	71623381	MajorDMR-3-32825	2
chr12	71637633	71638246	MajorDMR-3-32826	3
chr12	71663779	71663942	MajorDMR-3-32827	2
chr12	71739664	71739903	MajorDMR-3-32828	3
chr12	71742285	71742634	MajorDMR-3-32829	8
chr12	71777055	71777190	MajorDMR-3-32830	2
chr12	71806521	71806662	MajorDMR-3-32831	4
chr12	71831465	71832721	MajorDMR-3-32832	15
chr12	71834962	71835992	MajorDMR-3-32833	8
chr12	71850693	71850706	MajorDMR-3-32834	2
chr12	71851723	71852027	MajorDMR-3-32835	4
chr12	71862580	71863269	MajorDMR-3-32836	4
chr12	71868312	71868362	MajorDMR-3-32837	2
chr12	71870344	71870642	MajorDMR-3-32838	3
chr12	71914309	71914915	MajorDMR-3-32839	8
chr12	71988042	71988457	MajorDMR-3-32840	5
chr12	71994937	71995068	MajorDMR-3-32841	4
chr12	71995801	71995938	MajorDMR-3-32842	2
chr12	72018535	72018610	MajorDMR-3-32843	2
chr12	72046416	72046745	MajorDMR-3-32844	2
chr12	72055385	72055802	MajorDMR-3-32845	9
chr12	72068704	72069123	MajorDMR-3-32846	4
chr12	72078066	72078126	MajorDMR-3-32847	2
chr12	72124684	72126014	MajorDMR-3-32848	24
chr12	72140437	72140589	MajorDMR-3-32849	4
chr12	72157713	72157975	MajorDMR-3-32850	3
chr12	72248203	72248345	MajorDMR-3-32851	2
chr12	72249042	72249264	MajorDMR-3-32852	3
chr12	72251673	72251789	MajorDMR-3-32853	3
chr12	72256879	72257228	MajorDMR-3-32854	11
chr12	72257870	72257997	MajorDMR-3-32855	2
chr12	72262646	72263675	MajorDMR-3-32856	7
chr12	72264346	72264447	MajorDMR-3-32857	3
chr12	72269094	72269211	MajorDMR-3-32858	3
chr12	72274149	72274327	MajorDMR-3-32859	2
chr12	72275351	72275744	MajorDMR-3-32860	4
chr12	72276385	72276854	MajorDMR-3-32861	3
chr12	72280200	72280518	MajorDMR-3-32862	4
chr12	72323145	72323474	MajorDMR-3-32863	2
chr12	72324136	72324175	MajorDMR-3-32864	2
chr12	72326398	72326610	MajorDMR-3-32865	3
chr12	72328867	72329956	MajorDMR-3-32866	8
chr12	72332963	72333271	MajorDMR-3-32867	5
chr12	72361227	72361253	MajorDMR-3-32868	3
chr12	72380742	72380825	MajorDMR-3-32869	2
chr12	72382117	72382459	MajorDMR-3-32870	5
chr12	72383128	72383289	MajorDMR-3-32871	3
chr12	72392064	72392075	MajorDMR-3-32872	2
chr12	72416497	72416624	MajorDMR-3-32873	2
chr12	72418416	72418778	MajorDMR-3-32874	4
chr12	72435710	72435906	MajorDMR-3-32875	2
chr12	72436472	72436556	MajorDMR-3-32876	2
chr12	72450314	72450502	MajorDMR-3-32877	2
chr12	72457055	72457930	MajorDMR-3-32878	8
chr12	72460272	72460824	MajorDMR-3-32879	4
chr12	72469586	72470608	MajorDMR-3-32880	11
chr12	72471136	72471619	MajorDMR-3-32881	5
chr12	72476697	72476791	MajorDMR-3-32882	2
chr12	72484952	72486494	MajorDMR-3-32883	12
chr12	72488427	72489585	MajorDMR-3-32884	6
chr12	72492673	72492684	MajorDMR-3-32885	2
chr12	72526749	72527585	MajorDMR-3-32886	5
chr12	72528090	72528458	MajorDMR-3-32887	6
chr12	72528978	72530846	MajorDMR-3-32888	14
chr12	72533787	72533834	MajorDMR-3-32889	2
chr12	72540500	72540807	MajorDMR-3-32890	14
chr12	72556716	72557136	MajorDMR-3-32891	3
chr12	72563824	72563867	MajorDMR-3-32892	4
chr12	72564724	72564841	MajorDMR-3-32893	2
chr12	72567327	72567344	MajorDMR-3-32894	2
chr12	72583335	72583754	MajorDMR-3-32895	5
chr12	72585437	72585661	MajorDMR-3-32896	2
chr12	72588956	72589205	MajorDMR-3-32897	5
chr12	72601580	72601930	MajorDMR-3-32898	6
chr12	72627967	72628381	MajorDMR-3-32899	3
chr12	72628898	72629073	MajorDMR-3-32900	3
chr12	72629574	72629911	MajorDMR-3-32901	2
chr12	72636094	72636149	MajorDMR-3-32902	2
chr12	72644161	72644194	MajorDMR-3-32903	2
chr12	72649248	72649264	MajorDMR-3-32904	2
chr12	72651615	72652072	MajorDMR-3-32905	2
chr12	72657663	72658262	MajorDMR-3-32906	3
chr12	72661070	72664815	MajorDMR-3-32907	15
chr12	72667998	72671445	MajorDMR-3-32908	29
chr12	72672147	72673362	MajorDMR-3-32909	5
chr12	72674176	72674885	MajorDMR-3-32910	6
chr12	72676872	72677080	MajorDMR-3-32911	2
chr12	72677890	72678527	MajorDMR-3-32912	4
chr12	72679697	72680235	MajorDMR-3-32913	3
chr12	72682747	72682867	MajorDMR-3-32914	2
chr12	72687514	72687708	MajorDMR-3-32915	5
chr12	72690659	72691791	MajorDMR-3-32916	6
chr12	72694391	72694897	MajorDMR-3-32917	4
chr12	72696491	72696727	MajorDMR-3-32918	2
chr12	72699467	72699677	MajorDMR-3-32919	3
chr12	72700964	72703049	MajorDMR-3-32920	14
chr12	72705704	72705888	MajorDMR-3-32921	3
chr12	72707732	72707738	MajorDMR-3-32922	2
chr12	72710671	72710690	MajorDMR-3-32923	2
chr12	72720183	72720187	MajorDMR-3-32924	2
chr12	72720695	72721827	MajorDMR-3-32925	4
chr12	72723163	72723979	MajorDMR-3-32926	6
chr12	72725980	72726666	MajorDMR-3-32927	10
chr12	72727200	72727997	MajorDMR-3-32928	5
chr12	72728638	72728746	MajorDMR-3-32929	5
chr12	72730921	72732532	MajorDMR-3-32930	11
chr12	72734396	72734730	MajorDMR-3-32931	3
chr12	72739943	72740189	MajorDMR-3-32932	3
chr12	72754827	72754991	MajorDMR-3-32933	3
chr12	72772667	72772836	MajorDMR-3-32934	2
chr12	72780102	72780583	MajorDMR-3-32935	3
chr12	72835471	72836455	MajorDMR-3-32936	10
chr12	72841058	72841427	MajorDMR-3-32937	3
chr12	72850930	72851160	MajorDMR-3-32938	4
chr12	72853881	72853902	MajorDMR-3-32939	2
chr12	72858148	72858223	MajorDMR-3-32940	2
chr12	72858927	72859668	MajorDMR-3-32941	4
chr12	72885047	72885537	MajorDMR-3-32942	6
chr12	72887524	72887753	MajorDMR-3-32943	3
chr12	72888669	72888925	MajorDMR-3-32944	3
chr12	72894485	72894525	MajorDMR-3-32945	2
chr12	72914094	72914288	MajorDMR-3-32946	10
chr12	72915306	72915604	MajorDMR-3-32947	3
chr12	72923833	72924426	MajorDMR-3-32948	3
chr12	72932185	72932366	MajorDMR-3-32949	3
chr12	72934411	72934891	MajorDMR-3-32950	3
chr12	72945641	72945673	MajorDMR-3-32951	2
chr12	72957562	72957876	MajorDMR-3-32952	2
chr12	72975441	72976447	MajorDMR-3-32953	9
chr12	72977003	72977140	MajorDMR-3-32954	3
chr12	72977734	72977836	MajorDMR-3-32955	8
chr12	72986682	72986785	MajorDMR-3-32956	4
chr12	72990107	72991363	MajorDMR-3-32957	7
chr12	73012439	73012941	MajorDMR-3-32958	5
chr12	73023869	73024120	MajorDMR-3-32959	3
chr12	73026539	73026791	MajorDMR-3-32960	2
chr12	73047997	73048198	MajorDMR-3-32961	4
chr12	73067495	73068223	MajorDMR-3-32962	5
chr12	73139115	73139307	MajorDMR-3-32963	2
chr12	73143399	73143517	MajorDMR-3-32964	3
chr12	73144046	73145185	MajorDMR-3-32965	9
chr12	73153927	73153951	MajorDMR-3-32966	2
chr12	73163800	73163848	MajorDMR-3-32967	2
chr12	73187483	73187598	MajorDMR-3-32968	2
chr12	73248178	73248417	MajorDMR-3-32969	2
chr12	73288372	73288741	MajorDMR-3-32970	2
chr12	73291994	73292488	MajorDMR-3-32971	2
chr12	73352243	73352324	MajorDMR-3-32972	2
chr12	73366237	73366579	MajorDMR-3-32973	2
chr12	73370086	73370540	MajorDMR-3-32974	5
chr12	73376113	73376404	MajorDMR-3-32975	6
chr12	73377647	73377996	MajorDMR-3-32976	2
chr12	73382767	73383949	MajorDMR-3-32977	8
chr12	73397123	73397229	MajorDMR-3-32978	2
chr12	73405026	73405637	MajorDMR-3-32979	3
chr12	73411169	73411439	MajorDMR-3-32980	2
chr12	73412727	73412925	MajorDMR-3-32981	4
chr12	73431331	73431499	MajorDMR-3-32982	3
chr12	73498440	73498612	MajorDMR-3-32983	2
chr12	73688842	73688978	MajorDMR-3-32984	5
chr12	73815157	73815803	MajorDMR-3-32985	4
chr12	73828321	73828495	MajorDMR-3-32986	2
chr12	73838697	73838924	MajorDMR-3-32987	2
chr12	73847551	73848063	MajorDMR-3-32988	4
chr12	73903948	73904764	MajorDMR-3-32989	6
chr12	73905781	73906233	MajorDMR-3-32990	4
chr12	73965613	73966071	MajorDMR-3-32991	8
chr12	73966584	73966664	MajorDMR-3-32992	2
chr12	73969036	73969360	MajorDMR-3-32993	2
chr12	73984569	73984645	MajorDMR-3-32994	2
chr12	74009997	74010418	MajorDMR-3-32995	4
chr12	74285323	74285444	MajorDMR-3-32996	2
chr12	74329459	74329998	MajorDMR-3-32997	3
chr12	74452057	74452883	MajorDMR-3-32998	6
chr12	74480402	74480693	MajorDMR-3-32999	3
chr12	74514594	74514840	MajorDMR-3-33000	2
chr12	74537863	74538353	MajorDMR-3-33001	5
chr12	74551936	74552052	MajorDMR-3-33002	3
chr12	74559357	74559690	MajorDMR-3-33003	4
chr12	74564297	74564431	MajorDMR-3-33004	4
chr12	74597092	74597316	MajorDMR-3-33005	2
chr12	74597990	74598167	MajorDMR-3-33006	3
chr12	74680811	74681597	MajorDMR-3-33007	6
chr12	74691909	74692023	MajorDMR-3-33008	2
chr12	74693500	74693510	MajorDMR-3-33009	2
chr12	74695868	74696110	MajorDMR-3-33010	3
chr12	74696828	74697092	MajorDMR-3-33011	2
chr12	74709051	74709144	MajorDMR-3-33012	3
chr12	74734142	74734298	MajorDMR-3-33013	2
chr12	74816437	74816484	MajorDMR-3-33014	2
chr12	74836107	74836118	MajorDMR-3-33015	2
chr12	74919579	74919739	MajorDMR-3-33016	2
chr12	74923657	74923767	MajorDMR-3-33017	3
chr12	74997446	74997561	MajorDMR-3-33018	2
chr12	75018630	75018713	MajorDMR-3-33019	2
chr12	75031054	75031515	MajorDMR-3-33020	3
chr12	75163948	75164304	MajorDMR-3-33021	2
chr12	75171558	75172010	MajorDMR-3-33022	2
chr12	75179252	75179624	MajorDMR-3-33023	2
chr12	75190629	75190821	MajorDMR-3-33024	4
chr12	75237022	75237337	MajorDMR-3-33025	3
chr12	75241246	75241323	MajorDMR-3-33026	4
chr12	75394164	75394355	MajorDMR-3-33027	2
chr12	75474352	75474637	MajorDMR-3-33028	4
chr12	75495768	75495799	MajorDMR-3-33029	3
chr12	75502989	75504338	MajorDMR-3-33030	9
chr12	75532575	75532824	MajorDMR-3-33031	11
chr12	75533594	75533621	MajorDMR-3-33032	2
chr12	75538538	75538903	MajorDMR-3-33033	4
chr12	75547758	75548204	MajorDMR-3-33034	2
chr12	75587172	75588263	MajorDMR-3-33035	5
chr12	75688485	75688649	MajorDMR-3-33036	2
chr12	75697965	75698568	MajorDMR-3-33037	5
chr12	75728488	75728896	MajorDMR-3-33038	3
chr12	75771901	75772669	MajorDMR-3-33039	8
chr12	75782261	75782467	MajorDMR-3-33040	2
chr12	75812790	75812804	MajorDMR-3-33041	2
chr12	75813612	75813919	MajorDMR-3-33042	3
chr12	75860916	75860976	MajorDMR-3-33043	3
chr12	75874260	75874303	MajorDMR-3-33044	2
chr12	75877467	75877750	MajorDMR-3-33045	2
chr12	75883500	75884556	MajorDMR-3-33046	8
chr12	75890508	75890961	MajorDMR-3-33047	2
chr12	75901111	75901231	MajorDMR-3-33048	2
chr12	75916995	75917537	MajorDMR-3-33049	13
chr12	75936048	75936998	MajorDMR-3-33050	4
chr12	75941349	75941840	MajorDMR-3-33051	8
chr12	76034891	76035038	MajorDMR-3-33052	3
chr12	76058716	76059580	MajorDMR-3-33053	5
chr12	76060663	76060670	MajorDMR-3-33054	2
chr12	76132405	76132487	MajorDMR-3-33055	2
chr12	76154291	76154650	MajorDMR-3-33056	4
chr12	76160380	76160387	MajorDMR-3-33057	2
chr12	76247344	76247956	MajorDMR-3-33058	4
chr12	76265630	76265749	MajorDMR-3-33059	2
chr12	76368483	76368519	MajorDMR-3-33060	2
chr12	76375922	76376327	MajorDMR-3-33061	7
chr12	76426532	76426542	MajorDMR-3-33062	2
chr12	76456431	76456523	MajorDMR-3-33063	2
chr12	76462907	76463067	MajorDMR-3-33064	2
chr12	76466631	76467044	MajorDMR-3-33065	3
chr12	76485321	76485645	MajorDMR-3-33066	7
chr12	76542401	76543365	MajorDMR-3-33067	8
chr12	76546229	76546341	MajorDMR-3-33068	2
chr12	76551410	76551812	MajorDMR-3-33069	6
chr12	76553133	76553175	MajorDMR-3-33070	2
chr12	76600469	76601026	MajorDMR-3-33071	7
chr12	76627096	76627345	MajorDMR-3-33072	3
chr12	76697180	76697283	MajorDMR-3-33073	2
chr12	76705870	76706391	MajorDMR-3-33074	8
chr12	76737225	76737274	MajorDMR-3-33075	3
chr12	76772693	76773090	MajorDMR-3-33076	4
chr12	76864937	76865180	MajorDMR-3-33077	3
chr12	76866708	76866825	MajorDMR-3-33078	6
chr12	76868700	76868754	MajorDMR-3-33079	2
chr12	76869466	76869487	MajorDMR-3-33080	2
chr12	76888585	76888783	MajorDMR-3-33081	2
chr12	76915032	76915098	MajorDMR-3-33082	2
chr12	76922292	76922479	MajorDMR-3-33083	2
chr12	76933349	76933642	MajorDMR-3-33084	7
chr12	76934236	76934268	MajorDMR-3-33085	2
chr12	76949873	76950635	MajorDMR-3-33086	3
chr12	76976383	76976637	MajorDMR-3-33087	2
chr12	76979275	76979351	MajorDMR-3-33088	2
chr12	76980914	76981096	MajorDMR-3-33089	2
chr12	77011813	77012178	MajorDMR-3-33090	6
chr12	77019255	77019384	MajorDMR-3-33091	2
chr12	77020043	77022144	MajorDMR-3-33092	14
chr12	77024510	77025038	MajorDMR-3-33093	15
chr12	77063644	77064230	MajorDMR-3-33094	5
chr12	77075781	77076179	MajorDMR-3-33095	2
chr12	77081541	77082038	MajorDMR-3-33096	4
chr12	77092162	77093110	MajorDMR-3-33097	10
chr12	77095995	77096166	MajorDMR-3-33098	2
chr12	77097029	77097358	MajorDMR-3-33099	7
chr12	77098250	77098283	MajorDMR-3-33100	2
chr12	77098813	77098986	MajorDMR-3-33101	3
chr12	77107088	77107202	MajorDMR-3-33102	2
chr12	77108503	77109158	MajorDMR-3-33103	7
chr12	77149099	77150035	MajorDMR-3-33104	10
chr12	77152786	77153153	MajorDMR-3-33105	2
chr12	77154115	77154355	MajorDMR-3-33106	10
chr12	77154975	77155347	MajorDMR-3-33107	4
chr12	77155885	77157262	MajorDMR-3-33108	33
chr12	77159542	77161648	MajorDMR-3-33109	17
chr12	77162221	77162998	MajorDMR-3-33110	9
chr12	77172301	77172359	MajorDMR-3-33111	2
chr12	77175349	77175744	MajorDMR-3-33112	2
chr12	77179587	77180946	MajorDMR-3-33113	8
chr12	77183485	77184111	MajorDMR-3-33114	4
chr12	77205606	77205630	MajorDMR-3-33115	2
chr12	77244294	77244307	MajorDMR-3-33116	2
chr12	77252024	77252066	MajorDMR-3-33117	3
chr12	77259816	77260602	MajorDMR-3-33118	11
chr12	77283887	77284194	MajorDMR-3-33119	3
chr12	77284715	77285062	MajorDMR-3-33120	6
chr12	77288595	77288633	MajorDMR-3-33121	2
chr12	77299784	77300205	MajorDMR-3-33122	7
chr12	77310460	77310528	MajorDMR-3-33123	2
chr12	77316822	77317039	MajorDMR-3-33124	2
chr12	77320203	77320412	MajorDMR-3-33125	2
chr12	77323821	77323898	MajorDMR-3-33126	8
chr12	77332848	77333451	MajorDMR-3-33127	3
chr12	77351496	77351714	MajorDMR-3-33128	3
chr12	77361404	77361653	MajorDMR-3-33129	3
chr12	77391432	77391479	MajorDMR-3-33130	2
chr12	77397843	77398205	MajorDMR-3-33131	3
chr12	77403982	77404062	MajorDMR-3-33132	5
chr12	77423636	77424136	MajorDMR-3-33133	3
chr12	77425112	77427555	MajorDMR-3-33134	15
chr12	77428329	77428728	MajorDMR-3-33135	4
chr12	77433563	77434660	MajorDMR-3-33136	5
chr12	77436022	77437363	MajorDMR-3-33137	10
chr12	77438162	77438210	MajorDMR-3-33138	2
chr12	77438992	77439604	MajorDMR-3-33139	7
chr12	77464214	77464429	MajorDMR-3-33140	3
chr12	77541087	77541409	MajorDMR-3-33141	2
chr12	77577350	77577645	MajorDMR-3-33142	2
chr12	77579337	77579345	MajorDMR-3-33143	2
chr12	77641354	77641819	MajorDMR-3-33144	5
chr12	77643559	77644537	MajorDMR-3-33145	12
chr12	77645555	77646378	MajorDMR-3-33146	5
chr12	77647005	77647360	MajorDMR-3-33147	4
chr12	77694044	77694275	MajorDMR-3-33148	2
chr12	77706383	77706387	MajorDMR-3-33149	2
chr12	77717559	77718012	MajorDMR-3-33150	4
chr12	77722286	77722361	MajorDMR-3-33151	2
chr12	77730231	77730246	MajorDMR-3-33152	2
chr12	77732935	77733809	MajorDMR-3-33153	5
chr12	77746490	77746664	MajorDMR-3-33154	3
chr12	77747182	77747210	MajorDMR-3-33155	2
chr12	77759290	77759349	MajorDMR-3-33156	2
chr12	77763727	77764219	MajorDMR-3-33157	5
chr12	77765892	77765909	MajorDMR-3-33158	2
chr12	77817403	77817413	MajorDMR-3-33159	2
chr12	77840552	77840684	MajorDMR-3-33160	2
chr12	77855896	77856228	MajorDMR-3-33161	3
chr12	77862468	77862756	MajorDMR-3-33162	2
chr12	77863267	77863759	MajorDMR-3-33163	3
chr12	77865295	77865651	MajorDMR-3-33164	2
chr12	77886392	77886534	MajorDMR-3-33165	2
chr12	77888189	77888284	MajorDMR-3-33166	2
chr12	77898003	77898638	MajorDMR-3-33167	7
chr12	77920312	77920447	MajorDMR-3-33168	2
chr12	77933402	77933669	MajorDMR-3-33169	3
chr12	77949060	77949156	MajorDMR-3-33170	2
chr12	77957574	77958320	MajorDMR-3-33171	11
chr12	78068224	78068329	MajorDMR-3-33172	2
chr12	78072834	78072933	MajorDMR-3-33173	2
chr12	78074284	78074539	MajorDMR-3-33174	2
chr12	78110698	78110866	MajorDMR-3-33175	2
chr12	78150979	78151192	MajorDMR-3-33176	2
chr12	78159688	78159867	MajorDMR-3-33177	3
chr12	78177418	78177474	MajorDMR-3-33178	2
chr12	78197476	78197537	MajorDMR-3-33179	2
chr12	78213354	78213686	MajorDMR-3-33180	4
chr12	78243620	78244155	MajorDMR-3-33181	3
chr12	78298387	78298841	MajorDMR-3-33182	4
chr12	78337156	78337625	MajorDMR-3-33183	2
chr12	78408696	78408892	MajorDMR-3-33184	4
chr12	78454327	78454426	MajorDMR-3-33185	2
chr12	78469063	78469189	MajorDMR-3-33186	2
chr12	78472409	78473307	MajorDMR-3-33187	4
chr12	78479436	78479895	MajorDMR-3-33188	3
chr12	78541307	78541414	MajorDMR-3-33189	3
chr12	78544463	78544573	MajorDMR-3-33190	2
chr12	78558822	78558907	MajorDMR-3-33191	2
chr12	78572221	78572347	MajorDMR-3-33192	2
chr12	78574874	78574908	MajorDMR-3-33193	2
chr12	78585108	78585292	MajorDMR-3-33194	6
chr12	78588138	78588565	MajorDMR-3-33195	2
chr12	78593211	78593937	MajorDMR-3-33196	4
chr12	78594936	78595049	MajorDMR-3-33197	2
chr12	78596648	78596977	MajorDMR-3-33198	3
chr12	78597899	78598101	MajorDMR-3-33199	3
chr12	78600552	78600675	MajorDMR-3-33200	2
chr12	78601561	78602378	MajorDMR-3-33201	10
chr12	78603096	78603327	MajorDMR-3-33202	2
chr12	78604217	78604241	MajorDMR-3-33203	3
chr12	78604901	78605316	MajorDMR-3-33204	2
chr12	78610917	78611098	MajorDMR-3-33205	4
chr12	78611802	78613364	MajorDMR-3-33206	8
chr12	78614403	78614796	MajorDMR-3-33207	3
chr12	78620113	78621610	MajorDMR-3-33208	10
chr12	78629990	78630858	MajorDMR-3-33209	4
chr12	78654919	78654963	MajorDMR-3-33210	7
chr12	78679656	78680141	MajorDMR-3-33211	4
chr12	78753192	78753314	MajorDMR-3-33212	2
chr12	78779306	78779517	MajorDMR-3-33213	3
chr12	78780909	78781255	MajorDMR-3-33214	4
chr12	78783593	78784092	MajorDMR-3-33215	3
chr12	78789228	78789435	MajorDMR-3-33216	3
chr12	78790156	78790208	MajorDMR-3-33217	2
chr12	78796470	78796866	MajorDMR-3-33218	5
chr12	78805119	78805358	MajorDMR-3-33219	4
chr12	78809285	78810735	MajorDMR-3-33220	7
chr12	78812302	78812576	MajorDMR-3-33221	2
chr12	78813126	78813538	MajorDMR-3-33222	5
chr12	78814632	78815278	MajorDMR-3-33223	4
chr12	78816578	78817040	MajorDMR-3-33224	6
chr12	78842371	78842736	MajorDMR-3-33225	4
chr12	78844807	78845196	MajorDMR-3-33226	3
chr12	78861143	78861267	MajorDMR-3-33227	2
chr12	78866867	78867212	MajorDMR-3-33228	4
chr12	78879705	78879768	MajorDMR-3-33229	2
chr12	78899452	78899685	MajorDMR-3-33230	2
chr12	78911193	78911414	MajorDMR-3-33231	2
chr12	78948256	78949397	MajorDMR-3-33232	8
chr12	78951996	78953015	MajorDMR-3-33233	10
chr12	78954122	78954738	MajorDMR-3-33234	6
chr12	78957185	78957789	MajorDMR-3-33235	5
chr12	79029328	79029863	MajorDMR-3-33236	3
chr12	79040633	79040658	MajorDMR-3-33237	2
chr12	79104445	79104555	MajorDMR-3-33238	2
chr12	79105383	79106065	MajorDMR-3-33239	5
chr12	79153332	79153365	MajorDMR-3-33240	2
chr12	79170468	79170492	MajorDMR-3-33241	2
chr12	79264184	79264534	MajorDMR-3-33242	2
chr12	79268582	79269011	MajorDMR-3-33243	3
chr12	79271085	79271144	MajorDMR-3-33244	2
chr12	79271957	79271973	MajorDMR-3-33245	2
chr12	79272539	79272579	MajorDMR-3-33246	2
chr12	79273164	79273188	MajorDMR-3-33247	2
chr12	79274957	79275476	MajorDMR-3-33248	4
chr12	79277058	79277601	MajorDMR-3-33249	3
chr12	79280832	79281423	MajorDMR-3-33250	6
chr12	79282325	79283089	MajorDMR-3-33251	4
chr12	79284166	79284591	MajorDMR-3-33252	7
chr12	79295789	79295932	MajorDMR-3-33253	2
chr12	79304974	79305591	MajorDMR-3-33254	5
chr12	79313275	79313876	MajorDMR-3-33255	4
chr12	79314745	79315028	MajorDMR-3-33256	2
chr12	79326706	79326885	MajorDMR-3-33257	3
chr12	79328619	79329198	MajorDMR-3-33258	11
chr12	79334697	79335142	MajorDMR-3-33259	2
chr12	79341149	79341553	MajorDMR-3-33260	2
chr12	79342525	79342852	MajorDMR-3-33261	2
chr12	79347232	79347309	MajorDMR-3-33262	3
chr12	79349203	79349558	MajorDMR-3-33263	2
chr12	79351223	79351446	MajorDMR-3-33264	2
chr12	79352366	79353526	MajorDMR-3-33265	5
chr12	79357142	79357150	MajorDMR-3-33266	2
chr12	79366176	79366741	MajorDMR-3-33267	4
chr12	79368494	79368908	MajorDMR-3-33268	7
chr12	79372131	79372636	MajorDMR-3-33269	3
chr12	79373723	79374233	MajorDMR-3-33270	6
chr12	79378611	79379392	MajorDMR-3-33271	6
chr12	79382915	79383265	MajorDMR-3-33272	2
chr12	79386026	79386365	MajorDMR-3-33273	2
chr12	79387868	79387885	MajorDMR-3-33274	2
chr12	79395243	79395308	MajorDMR-3-33275	2
chr12	79396059	79396662	MajorDMR-3-33276	3
chr12	79402365	79402883	MajorDMR-3-33277	3
chr12	79405648	79406002	MajorDMR-3-33278	4
chr12	79406540	79406829	MajorDMR-3-33279	3
chr12	79417801	79418062	MajorDMR-3-33280	4
chr12	79428902	79429041	MajorDMR-3-33281	4
chr12	79437479	79440627	MajorDMR-3-33282	49
chr12	79441873	79443048	MajorDMR-3-33283	6
chr12	79450084	79450289	MajorDMR-3-33284	3
chr12	79452012	79452981	MajorDMR-3-33285	5
chr12	79469294	79469547	MajorDMR-3-33286	2
chr12	79472590	79472598	MajorDMR-3-33287	2
chr12	79474554	79475514	MajorDMR-3-33288	4
chr12	79482218	79482307	MajorDMR-3-33289	3
chr12	79491654	79492712	MajorDMR-3-33290	6
chr12	79499551	79500121	MajorDMR-3-33291	4
chr12	79502719	79502726	MajorDMR-3-33292	2
chr12	79504761	79505315	MajorDMR-3-33293	3
chr12	79506085	79506103	MajorDMR-3-33294	2
chr12	79507197	79507208	MajorDMR-3-33295	2
chr12	79507725	79508016	MajorDMR-3-33296	2
chr12	79510720	79511135	MajorDMR-3-33297	5
chr12	79513953	79514785	MajorDMR-3-33298	5
chr12	79516907	79517054	MajorDMR-3-33299	2
chr12	79518086	79518235	MajorDMR-3-33300	2
chr12	79518891	79519268	MajorDMR-3-33301	4
chr12	79520063	79520619	MajorDMR-3-33302	9
chr12	79521999	79522233	MajorDMR-3-33303	2
chr12	79524114	79524203	MajorDMR-3-33304	2
chr12	79525657	79526224	MajorDMR-3-33305	3
chr12	79532804	79533070	MajorDMR-3-33306	7
chr12	79533671	79534218	MajorDMR-3-33307	5
chr12	79545934	79546201	MajorDMR-3-33308	2
chr12	79548173	79548497	MajorDMR-3-33309	3
chr12	79549598	79550449	MajorDMR-3-33310	6
chr12	79550992	79551199	MajorDMR-3-33311	3
chr12	79553008	79553543	MajorDMR-3-33312	3
chr12	79569093	79569146	MajorDMR-3-33313	2
chr12	79588957	79589352	MajorDMR-3-33314	2
chr12	79590234	79590287	MajorDMR-3-33315	3
chr12	79597033	79597206	MajorDMR-3-33316	2
chr12	79598868	79599320	MajorDMR-3-33317	2
chr12	79609682	79610296	MajorDMR-3-33318	4
chr12	79611352	79611356	MajorDMR-3-33319	2
chr12	79612245	79612658	MajorDMR-3-33320	4
chr12	79621700	79623564	MajorDMR-3-33321	14
chr12	79625298	79627769	MajorDMR-3-33322	16
chr12	79628294	79628870	MajorDMR-3-33323	4
chr12	79630820	79630912	MajorDMR-3-33324	3
chr12	79632314	79632407	MajorDMR-3-33325	3
chr12	79635011	79635212	MajorDMR-3-33326	5
chr12	79636586	79637005	MajorDMR-3-33327	3
chr12	79638461	79638617	MajorDMR-3-33328	3
chr12	79639729	79640065	MajorDMR-3-33329	2
chr12	79642278	79642807	MajorDMR-3-33330	3
chr12	79645367	79645903	MajorDMR-3-33331	3
chr12	79652251	79652289	MajorDMR-3-33332	2
chr12	79662750	79663505	MajorDMR-3-33333	8
chr12	79665623	79665809	MajorDMR-3-33334	2
chr12	79682146	79682523	MajorDMR-3-33335	2
chr12	79690194	79691140	MajorDMR-3-33336	6
chr12	79694702	79695576	MajorDMR-3-33337	5
chr12	79697285	79697683	MajorDMR-3-33338	2
chr12	79701375	79701457	MajorDMR-3-33339	5
chr12	79706118	79706408	MajorDMR-3-33340	2
chr12	79708197	79708222	MajorDMR-3-33341	2
chr12	79709430	79709874	MajorDMR-3-33342	2
chr12	79712320	79713618	MajorDMR-3-33343	6
chr12	79715732	79715831	MajorDMR-3-33344	5
chr12	79717308	79718208	MajorDMR-3-33345	13
chr12	79718896	79719007	MajorDMR-3-33346	2
chr12	79722603	79723622	MajorDMR-3-33347	4
chr12	79724397	79724956	MajorDMR-3-33348	3
chr12	79726379	79726545	MajorDMR-3-33349	3
chr12	79728341	79728445	MajorDMR-3-33350	3
chr12	79731834	79731876	MajorDMR-3-33351	2
chr12	79736615	79736628	MajorDMR-3-33352	2
chr12	79738294	79738894	MajorDMR-3-33353	5
chr12	79743373	79744234	MajorDMR-3-33354	4
chr12	79748869	79748935	MajorDMR-3-33355	3
chr12	79751539	79752092	MajorDMR-3-33356	4
chr12	79752647	79753852	MajorDMR-3-33357	5
chr12	79765977	79766397	MajorDMR-3-33358	2
chr12	79767795	79767901	MajorDMR-3-33359	3
chr12	79771015	79771113	MajorDMR-3-33360	5
chr12	79780178	79780693	MajorDMR-3-33361	4
chr12	79782612	79783107	MajorDMR-3-33362	4
chr12	79783734	79784343	MajorDMR-3-33363	4
chr12	79787212	79787286	MajorDMR-3-33364	2
chr12	79808009	79808083	MajorDMR-3-33365	2
chr12	79814710	79814929	MajorDMR-3-33366	2
chr12	79817574	79817654	MajorDMR-3-33367	2
chr12	79822370	79822404	MajorDMR-3-33368	2
chr12	79823953	79824110	MajorDMR-3-33369	2
chr12	79835989	79836021	MajorDMR-3-33370	2
chr12	79842632	79842758	MajorDMR-3-33371	4
chr12	79845617	79845628	MajorDMR-3-33372	2
chr12	79847484	79847850	MajorDMR-3-33373	2
chr12	79883768	79883793	MajorDMR-3-33374	2
chr12	79928126	79928388	MajorDMR-3-33375	4
chr12	79955201	79955370	MajorDMR-3-33376	8
chr12	79957171	79957690	MajorDMR-3-33377	4
chr12	79964596	79964836	MajorDMR-3-33378	3
chr12	79966866	79966924	MajorDMR-3-33379	3
chr12	80085864	80086237	MajorDMR-3-33380	5
chr12	80142021	80142144	MajorDMR-3-33381	2
chr12	80152461	80152579	MajorDMR-3-33382	3
chr12	80162548	80163160	MajorDMR-3-33383	5
chr12	80175202	80175257	MajorDMR-3-33384	2
chr12	80180418	80180661	MajorDMR-3-33385	3
chr12	80186925	80187329	MajorDMR-3-33386	2
chr12	80194535	80195533	MajorDMR-3-33387	5
chr12	80196251	80196641	MajorDMR-3-33388	2
chr12	80198382	80198674	MajorDMR-3-33389	2
chr12	80199487	80200506	MajorDMR-3-33390	7
chr12	80203356	80203625	MajorDMR-3-33391	2
chr12	80208642	80209256	MajorDMR-3-33392	3
chr12	80210360	80210408	MajorDMR-3-33393	2
chr12	80226028	80226124	MajorDMR-3-33394	2
chr12	80230173	80230446	MajorDMR-3-33395	4
chr12	80233331	80233460	MajorDMR-3-33396	3
chr12	80234909	80235832	MajorDMR-3-33397	6
chr12	80236575	80236587	MajorDMR-3-33398	2
chr12	80240410	80240829	MajorDMR-3-33399	5
chr12	80246094	80246723	MajorDMR-3-33400	6
chr12	80249733	80250008	MajorDMR-3-33401	2
chr12	80258520	80258881	MajorDMR-3-33402	4
chr12	80261490	80261497	MajorDMR-3-33403	2
chr12	80270904	80271365	MajorDMR-3-33404	3
chr12	80272457	80273023	MajorDMR-3-33405	5
chr12	80273907	80274342	MajorDMR-3-33406	5
chr12	80284010	80284510	MajorDMR-3-33407	3
chr12	80288044	80288787	MajorDMR-3-33408	5
chr12	80305028	80305644	MajorDMR-3-33409	7
chr12	80311745	80313059	MajorDMR-3-33410	7
chr12	80314504	80314825	MajorDMR-3-33411	2
chr12	80318741	80318801	MajorDMR-3-33412	2
chr12	80320647	80320866	MajorDMR-3-33413	4
chr12	80324039	80326300	MajorDMR-3-33414	15
chr12	80336953	80337317	MajorDMR-3-33415	8
chr12	80367760	80368183	MajorDMR-3-33416	3
chr12	80397925	80398472	MajorDMR-3-33417	3
chr12	80413597	80413704	MajorDMR-3-33418	2
chr12	80427291	80427608	MajorDMR-3-33419	2
chr12	80446646	80447913	MajorDMR-3-33420	8
chr12	80449565	80450522	MajorDMR-3-33421	7
chr12	80454750	80455298	MajorDMR-3-33422	4
chr12	80457776	80458325	MajorDMR-3-33423	3
chr12	80471704	80471749	MajorDMR-3-33424	2
chr12	80478062	80478193	MajorDMR-3-33425	2
chr12	80488890	80489072	MajorDMR-3-33426	4
chr12	80492034	80492388	MajorDMR-3-33427	4
chr12	80492936	80494419	MajorDMR-3-33428	7
chr12	80494988	80495009	MajorDMR-3-33429	2
chr12	80499556	80499993	MajorDMR-3-33430	5
chr12	80511072	80511786	MajorDMR-3-33431	6
chr12	80519425	80520031	MajorDMR-3-33432	4
chr12	80555339	80555641	MajorDMR-3-33433	5
chr12	80558528	80558866	MajorDMR-3-33434	2
chr12	80560275	80561091	MajorDMR-3-33435	6
chr12	80584422	80585111	MajorDMR-3-33436	10
chr12	80585787	80587189	MajorDMR-3-33437	10
chr12	80594414	80594720	MajorDMR-3-33438	2
chr12	80597378	80597960	MajorDMR-3-33439	5
chr12	80610827	80610945	MajorDMR-3-33440	2
chr12	80710017	80710344	MajorDMR-3-33441	2
chr12	80739772	80739814	MajorDMR-3-33442	2
chr12	80740374	80740968	MajorDMR-3-33443	5
chr12	80793544	80794304	MajorDMR-3-33444	8
chr12	80794977	80795485	MajorDMR-3-33445	6
chr12	81053564	81054164	MajorDMR-3-33446	7
chr12	81075744	81075754	MajorDMR-3-33447	2
chr12	81117406	81117426	MajorDMR-3-33448	2
chr12	81125999	81126909	MajorDMR-3-33449	8
chr12	81135206	81135411	MajorDMR-3-33450	4
chr12	81157107	81157483	MajorDMR-3-33451	4
chr12	81191310	81191324	MajorDMR-3-33452	2
chr12	81197003	81197020	MajorDMR-3-33453	2
chr12	81231204	81231491	MajorDMR-3-33454	3
chr12	81233461	81233589	MajorDMR-3-33455	2
chr12	81239429	81239586	MajorDMR-3-33456	4
chr12	81241672	81241852	MajorDMR-3-33457	2
chr12	81242513	81242633	MajorDMR-3-33458	2
chr12	81255943	81257019	MajorDMR-3-33459	6
chr12	81263033	81263781	MajorDMR-3-33460	5
chr12	81266702	81266930	MajorDMR-3-33461	2
chr12	81267804	81267869	MajorDMR-3-33462	2
chr12	81268479	81268729	MajorDMR-3-33463	10
chr12	81274528	81274585	MajorDMR-3-33464	2
chr12	81280063	81280365	MajorDMR-3-33465	2
chr12	81284761	81286079	MajorDMR-3-33466	8
chr12	81287746	81288036	MajorDMR-3-33467	3
chr12	81291273	81291477	MajorDMR-3-33468	6
chr12	81292777	81292928	MajorDMR-3-33469	3
chr12	81306901	81307687	MajorDMR-3-33470	14
chr12	81312711	81313308	MajorDMR-3-33471	6
chr12	81316934	81316971	MajorDMR-3-33472	2
chr12	81332049	81332414	MajorDMR-3-33473	6
chr12	81340612	81340673	MajorDMR-3-33474	2
chr12	81372183	81372231	MajorDMR-3-33475	2
chr12	81392044	81392712	MajorDMR-3-33476	4
chr12	81405184	81405335	MajorDMR-3-33477	4
chr12	81416252	81416413	MajorDMR-3-33478	2
chr12	81517082	81517553	MajorDMR-3-33479	5
chr12	81519401	81519592	MajorDMR-3-33480	6
chr12	81561090	81561529	MajorDMR-3-33481	2
chr12	81576587	81577025	MajorDMR-3-33482	4
chr12	81617505	81617938	MajorDMR-3-33483	3
chr12	81623499	81624352	MajorDMR-3-33484	9
chr12	81627005	81627557	MajorDMR-3-33485	4
chr12	81652148	81652555	MajorDMR-3-33486	4
chr12	81658558	81659119	MajorDMR-3-33487	7
chr12	81662357	81662881	MajorDMR-3-33488	3
chr12	81667610	81668269	MajorDMR-3-33489	5
chr12	81669136	81670409	MajorDMR-3-33490	9
chr12	81678019	81678071	MajorDMR-3-33491	2
chr12	81688765	81689662	MajorDMR-3-33492	10
chr12	81708740	81709205	MajorDMR-3-33493	2
chr12	81711190	81712543	MajorDMR-3-33494	7
chr12	81715883	81716503	MajorDMR-3-33495	4
chr12	81717170	81717291	MajorDMR-3-33496	2
chr12	81730211	81730679	MajorDMR-3-33497	2
chr12	81734783	81734963	MajorDMR-3-33498	4
chr12	81757480	81757946	MajorDMR-3-33499	2
chr12	81759323	81759430	MajorDMR-3-33500	2
chr12	81773837	81775063	MajorDMR-3-33501	10
chr12	81777895	81777918	MajorDMR-3-33502	2
chr12	81785826	81786030	MajorDMR-3-33503	3
chr12	81794252	81794453	MajorDMR-3-33504	2
chr12	81845922	81846241	MajorDMR-3-33505	2
chr12	81847108	81847131	MajorDMR-3-33506	2
chr12	81848689	81848753	MajorDMR-3-33507	3
chr12	81849386	81849433	MajorDMR-3-33508	2
chr12	81859197	81859502	MajorDMR-3-33509	2
chr12	81863249	81863735	MajorDMR-3-33510	4
chr12	81864318	81864514	MajorDMR-3-33511	2
chr12	81867736	81867901	MajorDMR-3-33512	2
chr12	81885548	81885846	MajorDMR-3-33513	2
chr12	81895722	81896299	MajorDMR-3-33514	6
chr12	81927318	81927715	MajorDMR-3-33515	2
chr12	81940643	81941065	MajorDMR-3-33516	6
chr12	81942507	81942936	MajorDMR-3-33517	2
chr12	81943866	81944228	MajorDMR-3-33518	3
chr12	81948486	81948587	MajorDMR-3-33519	2
chr12	81952095	81952288	MajorDMR-3-33520	2
chr12	81956347	81957528	MajorDMR-3-33521	14
chr12	81958581	81959146	MajorDMR-3-33522	4
chr12	81963124	81963216	MajorDMR-3-33523	3
chr12	81974738	81975485	MajorDMR-3-33524	5
chr12	81987775	81988819	MajorDMR-3-33525	6
chr12	81990239	81991748	MajorDMR-3-33526	10
chr12	81992487	81992607	MajorDMR-3-33527	2
chr12	81998369	81998676	MajorDMR-3-33528	4
chr12	81999214	81999375	MajorDMR-3-33529	3
chr12	82033315	82033538	MajorDMR-3-33530	2
chr12	82044590	82044714	MajorDMR-3-33531	3
chr12	82045802	82046065	MajorDMR-3-33532	2
chr12	82055543	82056385	MajorDMR-3-33533	6
chr12	82062772	82062863	MajorDMR-3-33534	2
chr12	82084218	82084392	MajorDMR-3-33535	2
chr12	82106437	82106786	MajorDMR-3-33536	4
chr12	82110370	82110616	MajorDMR-3-33537	5
chr12	82154141	82154256	MajorDMR-3-33538	2
chr12	82190885	82192385	MajorDMR-3-33539	12
chr12	82194016	82195146	MajorDMR-3-33540	9
chr12	82249047	82249299	MajorDMR-3-33541	2
chr12	82344627	82345110	MajorDMR-3-33542	6
chr12	82372764	82372850	MajorDMR-3-33543	3
chr12	82386152	82386460	MajorDMR-3-33544	4
chr12	82400772	82400896	MajorDMR-3-33545	2
chr12	82430182	82431105	MajorDMR-3-33546	4
chr12	82459030	82459126	MajorDMR-3-33547	2
chr12	82476322	82476799	MajorDMR-3-33548	4
chr12	82560137	82560280	MajorDMR-3-33549	3
chr12	82580398	82580767	MajorDMR-3-33550	5
chr12	82583742	82583883	MajorDMR-3-33551	2
chr12	82585395	82585575	MajorDMR-3-33552	2
chr12	82617381	82617580	MajorDMR-3-33553	4
chr12	82663774	82663819	MajorDMR-3-33554	2
chr12	82671500	82671551	MajorDMR-3-33555	3
chr12	82672087	82673722	MajorDMR-3-33556	6
chr12	82677425	82679128	MajorDMR-3-33557	21
chr12	82679939	82680323	MajorDMR-3-33558	2
chr12	82686140	82686217	MajorDMR-3-33559	3
chr12	82686726	82686992	MajorDMR-3-33560	2
chr12	82690465	82690579	MajorDMR-3-33561	2
chr12	82918575	82919016	MajorDMR-3-33562	3
chr12	82920125	82920481	MajorDMR-3-33563	2
chr12	82984425	82984480	MajorDMR-3-33564	2
chr12	82990123	82990663	MajorDMR-3-33565	3
chr12	83060359	83060716	MajorDMR-3-33566	5
chr12	83068976	83069480	MajorDMR-3-33567	5
chr12	83076102	83076267	MajorDMR-3-33568	2
chr12	83076893	83076979	MajorDMR-3-33569	2
chr12	83134265	83134411	MajorDMR-3-33570	3
chr12	83142906	83143029	MajorDMR-3-33571	3
chr12	83168946	83168994	MajorDMR-3-33572	2
chr12	83177130	83177433	MajorDMR-3-33573	3
chr12	83191259	83191449	MajorDMR-3-33574	4
chr12	83195839	83196057	MajorDMR-3-33575	4
chr12	83216601	83216648	MajorDMR-3-33576	3
chr12	83218895	83220123	MajorDMR-3-33577	6
chr12	83225668	83226140	MajorDMR-3-33578	8
chr12	83259505	83259816	MajorDMR-3-33579	2
chr12	83287765	83288042	MajorDMR-3-33580	5
chr12	83310279	83310415	MajorDMR-3-33581	3
chr12	83311978	83312815	MajorDMR-3-33582	7
chr12	83340558	83340590	MajorDMR-3-33583	3
chr12	83342018	83342566	MajorDMR-3-33584	3
chr12	83346539	83346675	MajorDMR-3-33585	6
chr12	83372288	83372655	MajorDMR-3-33586	5
chr12	83383423	83384369	MajorDMR-3-33587	6
chr12	83407521	83407679	MajorDMR-3-33588	4
chr12	83408679	83409011	MajorDMR-3-33589	3
chr12	83409597	83410145	MajorDMR-3-33590	7
chr12	83492675	83493517	MajorDMR-3-33591	5
chr12	83495891	83495947	MajorDMR-3-33592	2
chr12	83499229	83499426	MajorDMR-3-33593	2
chr12	83508811	83509046	MajorDMR-3-33594	3
chr12	83513213	83513328	MajorDMR-3-33595	2
chr12	83515288	83516748	MajorDMR-3-33596	23
chr12	83524054	83524501	MajorDMR-3-33597	3
chr12	83532539	83534174	MajorDMR-3-33598	24
chr12	83606107	83606195	MajorDMR-3-33599	2
chr12	83856837	83857167	MajorDMR-3-33600	4
chr12	83863436	83863501	MajorDMR-3-33601	2
chr12	83866723	83868626	MajorDMR-3-33602	10
chr12	83872797	83872919	MajorDMR-3-33603	3
chr12	83887381	83887498	MajorDMR-3-33604	3
chr12	83924199	83924305	MajorDMR-3-33605	3
chr12	83978347	83978399	MajorDMR-3-33606	3
chr12	84011194	84011689	MajorDMR-3-33607	6
chr12	84090418	84090435	MajorDMR-3-33608	2
chr12	84111439	84111684	MajorDMR-3-33609	2
chr12	84121998	84122226	MajorDMR-3-33610	3
chr12	84156987	84157329	MajorDMR-3-33611	4
chr12	84165736	84166044	MajorDMR-3-33612	4
chr12	84176847	84177016	MajorDMR-3-33613	3
chr12	84220876	84221240	MajorDMR-3-33614	4
chr12	84260366	84260427	MajorDMR-3-33615	3
chr12	84264446	84264746	MajorDMR-3-33616	2
chr12	84325727	84326229	MajorDMR-3-33617	5
chr12	84408904	84409528	MajorDMR-3-33618	4
chr12	84411875	84411942	MajorDMR-3-33619	2
chr12	84524974	84525147	MajorDMR-3-33620	2
chr12	84659617	84660162	MajorDMR-3-33621	3
chr12	84718678	84718770	MajorDMR-3-33622	3
chr12	84729931	84730360	MajorDMR-3-33623	2
chr12	84766704	84766767	MajorDMR-3-33624	2
chr12	84808982	84809779	MajorDMR-3-33625	3
chr12	84811305	84811907	MajorDMR-3-33626	8
chr12	84818974	84818998	MajorDMR-3-33627	2
chr12	84823785	84825088	MajorDMR-3-33628	6
chr12	84843648	84843975	MajorDMR-3-33629	3
chr12	84902511	84902594	MajorDMR-3-33630	2
chr12	85007478	85007793	MajorDMR-3-33631	3
chr12	85161903	85161927	MajorDMR-3-33632	2
chr12	85307165	85307425	MajorDMR-3-33633	4
chr12	85315928	85316109	MajorDMR-3-33634	2
chr12	85506644	85506864	MajorDMR-3-33635	2
chr12	85862355	85862364	MajorDMR-3-33636	2
chr12	85881881	85882046	MajorDMR-3-33637	4
chr12	86021420	86021474	MajorDMR-3-33638	2
chr12	86261046	86261140	MajorDMR-3-33639	2
chr12	86344354	86344412	MajorDMR-3-33640	2
chr12	86482592	86482737	MajorDMR-3-33641	2
chr12	86505539	86505634	MajorDMR-3-33642	2
chr12	86530751	86530921	MajorDMR-3-33643	2
chr12	86578735	86578882	MajorDMR-3-33644	2
chr12	86620383	86621059	MajorDMR-3-33645	4
chr12	86658384	86658508	MajorDMR-3-33646	4
chr12	86688095	86688294	MajorDMR-3-33647	4
chr12	86801538	86801554	MajorDMR-3-33648	2
chr12	86838084	86838867	MajorDMR-3-33649	4
chr12	86853412	86853849	MajorDMR-3-33650	2
chr12	86916376	86916562	MajorDMR-3-33651	3
chr12	86944429	86944473	MajorDMR-3-33652	2
chr12	87028797	87029265	MajorDMR-3-33653	3
chr12	87031389	87031793	MajorDMR-3-33654	5
chr12	87034340	87034592	MajorDMR-3-33655	2
chr12	87157721	87158030	MajorDMR-3-33656	7
chr12	87166561	87166685	MajorDMR-3-33657	2
chr12	87222265	87222875	MajorDMR-3-33658	4
chr12	87233556	87233751	MajorDMR-3-33659	3
chr12	87254178	87255119	MajorDMR-3-33660	8
chr12	87330821	87330863	MajorDMR-3-33661	2
chr12	87492433	87492536	MajorDMR-3-33662	7
chr12	87506206	87507221	MajorDMR-3-33663	4
chr12	87510868	87511499	MajorDMR-3-33664	7
chr12	87556972	87557674	MajorDMR-3-33665	3
chr12	87573263	87573343	MajorDMR-3-33666	2
chr12	87590050	87590116	MajorDMR-3-33667	2
chr12	87743759	87743764	MajorDMR-3-33668	2
chr12	87749543	87749556	MajorDMR-3-33669	2
chr12	87927553	87927816	MajorDMR-3-33670	4
chr12	88316357	88316433	MajorDMR-3-33671	2
chr12	88317166	88317214	MajorDMR-3-33672	2
chr12	88321338	88321708	MajorDMR-3-33673	4
chr12	88322831	88322970	MajorDMR-3-33674	2
chr12	88324172	88324256	MajorDMR-3-33675	2
chr12	88428778	88428803	MajorDMR-3-33676	2
chr12	88433414	88433900	MajorDMR-3-33677	2
chr12	88491077	88491165	MajorDMR-3-33678	2
chr12	88511342	88511767	MajorDMR-3-33679	5
chr12	88542565	88542580	MajorDMR-3-33680	2
chr12	88636251	88636429	MajorDMR-3-33681	2
chr12	88661382	88661429	MajorDMR-3-33682	2
chr12	88693636	88693697	MajorDMR-3-33683	2
chr12	88701686	88701937	MajorDMR-3-33684	3
chr12	88828395	88828715	MajorDMR-3-33685	3
chr12	88841942	88842037	MajorDMR-3-33686	3
chr12	88847638	88848774	MajorDMR-3-33687	8
chr12	88889989	88890398	MajorDMR-3-33688	5
chr12	88891661	88891738	MajorDMR-3-33689	3
chr12	88893691	88893717	MajorDMR-3-33690	2
chr12	88894775	88895459	MajorDMR-3-33691	4
chr12	88972617	88972723	MajorDMR-3-33692	4
chr12	88982930	88983450	MajorDMR-3-33693	3
chr12	89041410	89041608	MajorDMR-3-33694	3
chr12	89079383	89079525	MajorDMR-3-33695	2
chr12	89148312	89148329	MajorDMR-3-33696	2
chr12	89187838	89187883	MajorDMR-3-33697	2
chr12	89188902	89189116	MajorDMR-3-33698	2
chr12	89210405	89210671	MajorDMR-3-33699	4
chr12	89213371	89213426	MajorDMR-3-33700	3
chr12	89286875	89287025	MajorDMR-3-33701	2
chr12	89288345	89288532	MajorDMR-3-33702	2
chr12	89298942	89299319	MajorDMR-3-33703	4
chr12	89299958	89300160	MajorDMR-3-33704	3
chr12	89303393	89303582	MajorDMR-3-33705	2
chr12	89370937	89371158	MajorDMR-3-33706	2
chr12	89372863	89373288	MajorDMR-3-33707	2
chr12	89379968	89380323	MajorDMR-3-33708	7
chr12	89388161	89388335	MajorDMR-3-33709	3
chr12	89412182	89412681	MajorDMR-3-33710	2
chr12	89419698	89420697	MajorDMR-3-33711	10
chr12	89453186	89453194	MajorDMR-3-33712	2
chr12	89478683	89479455	MajorDMR-3-33713	8
chr12	89507533	89507610	MajorDMR-3-33714	2
chr12	89530758	89531261	MajorDMR-3-33715	6
chr12	89564701	89564782	MajorDMR-3-33716	2
chr12	89580174	89580295	MajorDMR-3-33717	3
chr12	89605074	89605575	MajorDMR-3-33718	3
chr12	89612348	89612947	MajorDMR-3-33719	5
chr12	89630153	89630619	MajorDMR-3-33720	4
chr12	89646051	89646174	MajorDMR-3-33721	2
chr12	89650500	89651480	MajorDMR-3-33722	14
chr12	89661403	89661705	MajorDMR-3-33723	2
chr12	89680116	89681524	MajorDMR-3-33724	10
chr12	89699294	89699760	MajorDMR-3-33725	2
chr12	89700737	89701827	MajorDMR-3-33726	7
chr12	89703126	89703608	MajorDMR-3-33727	5
chr12	89704205	89704650	MajorDMR-3-33728	6
chr12	89717190	89717443	MajorDMR-3-33729	2
chr12	89721319	89721870	MajorDMR-3-33730	6
chr12	89741296	89741644	MajorDMR-3-33731	4
chr12	89742190	89742322	MajorDMR-3-33732	3
chr12	89748820	89749555	MajorDMR-3-33733	16
chr12	89750061	89750161	MajorDMR-3-33734	2
chr12	89757779	89758057	MajorDMR-3-33735	4
chr12	89764019	89764065	MajorDMR-3-33736	2
chr12	89764637	89765235	MajorDMR-3-33737	5
chr12	89767028	89767410	MajorDMR-3-33738	4
chr12	89768126	89768587	MajorDMR-3-33739	7
chr12	89772285	89774278	MajorDMR-3-33740	25
chr12	89777310	89777558	MajorDMR-3-33741	3
chr12	89778680	89778725	MajorDMR-3-33742	2
chr12	89845782	89845944	MajorDMR-3-33743	3
chr12	89859768	89859777	MajorDMR-3-33744	2
chr12	89863262	89863472	MajorDMR-3-33745	2
chr12	89865803	89865895	MajorDMR-3-33746	2
chr12	89866457	89867668	MajorDMR-3-33747	8
chr12	89869083	89869598	MajorDMR-3-33748	4
chr12	89870164	89870210	MajorDMR-3-33749	2
chr12	89871152	89871787	MajorDMR-3-33750	4
chr12	89880177	89880552	MajorDMR-3-33751	4
chr12	89888339	89888836	MajorDMR-3-33752	6
chr12	89890969	89891025	MajorDMR-3-33753	4
chr12	89892882	89893313	MajorDMR-3-33754	6
chr12	89916571	89918027	MajorDMR-3-33755	27
chr12	89922870	89922878	MajorDMR-3-33756	2
chr12	89937780	89938556	MajorDMR-3-33757	4
chr12	89941020	89941156	MajorDMR-3-33758	4
chr12	89942265	89942455	MajorDMR-3-33759	2
chr12	89945111	89945367	MajorDMR-3-33760	3
chr12	89963110	89963359	MajorDMR-3-33761	2
chr12	89974067	89974884	MajorDMR-3-33762	12
chr12	89977451	89977984	MajorDMR-3-33763	3
chr12	89984632	89984901	MajorDMR-3-33764	2
chr12	89986503	89986530	MajorDMR-3-33765	2
chr12	89987743	89988296	MajorDMR-3-33766	3
chr12	89990333	89990399	MajorDMR-3-33767	2
chr12	89997559	89997695	MajorDMR-3-33768	5
chr12	90000380	90000854	MajorDMR-3-33769	9
chr12	90001613	90001832	MajorDMR-3-33770	2
chr12	90008352	90009613	MajorDMR-3-33771	7
chr12	90013086	90013155	MajorDMR-3-33772	3
chr12	90013931	90014066	MajorDMR-3-33773	4
chr12	90017648	90019816	MajorDMR-3-33774	23
chr12	90030381	90030511	MajorDMR-3-33775	2
chr12	90036891	90037007	MajorDMR-3-33776	4
chr12	90038284	90038439	MajorDMR-3-33777	2
chr12	90040457	90040495	MajorDMR-3-33778	2
chr12	90041503	90042845	MajorDMR-3-33779	7
chr12	90045126	90045283	MajorDMR-3-33780	4
chr12	90053171	90053394	MajorDMR-3-33781	2
chr12	90058826	90058902	MajorDMR-3-33782	3
chr12	90060351	90060522	MajorDMR-3-33783	2
chr12	90061568	90061966	MajorDMR-3-33784	3
chr12	90063080	90063322	MajorDMR-3-33785	2
chr12	90065074	90065474	MajorDMR-3-33786	7
chr12	90066059	90066620	MajorDMR-3-33787	9
chr12	90067133	90067393	MajorDMR-3-33788	4
chr12	90068713	90069633	MajorDMR-3-33789	4
chr12	90070269	90070693	MajorDMR-3-33790	2
chr12	90071510	90072523	MajorDMR-3-33791	5
chr12	90074427	90075303	MajorDMR-3-33792	6
chr12	90081198	90081211	MajorDMR-3-33793	2
chr12	90082430	90083286	MajorDMR-3-33794	5
chr12	90086079	90086168	MajorDMR-3-33795	2
chr12	90088306	90089326	MajorDMR-3-33796	7
chr12	90091669	90094017	MajorDMR-3-33797	19
chr12	90095187	90095544	MajorDMR-3-33798	2
chr12	90096645	90097093	MajorDMR-3-33799	3
chr12	90098092	90100120	MajorDMR-3-33800	11
chr12	90140234	90140347	MajorDMR-3-33801	2
chr12	90177011	90177574	MajorDMR-3-33802	4
chr12	90223117	90223221	MajorDMR-3-33803	3
chr12	90226316	90226971	MajorDMR-3-33804	5
chr12	90227837	90228315	MajorDMR-3-33805	3
chr12	90228828	90228942	MajorDMR-3-33806	4
chr12	90235059	90235231	MajorDMR-3-33807	5
chr12	90248673	90248947	MajorDMR-3-33808	4
chr12	90249741	90250196	MajorDMR-3-33809	4
chr12	90251216	90252533	MajorDMR-3-33810	11
chr12	90256713	90257650	MajorDMR-3-33811	11
chr12	90288586	90289693	MajorDMR-3-33812	5
chr12	90353421	90353579	MajorDMR-3-33813	2
chr12	90370517	90370840	MajorDMR-3-33814	3
chr12	90381299	90381481	MajorDMR-3-33815	4
chr12	90388814	90389741	MajorDMR-3-33816	5
chr12	90397330	90398865	MajorDMR-3-33817	8
chr12	90401470	90402932	MajorDMR-3-33818	7
chr12	90403669	90404065	MajorDMR-3-33819	8
chr12	90408535	90408655	MajorDMR-3-33820	2
chr12	90409402	90410971	MajorDMR-3-33821	8
chr12	90413952	90414854	MajorDMR-3-33822	6
chr12	90416834	90416994	MajorDMR-3-33823	2
chr12	90430635	90431059	MajorDMR-3-33824	5
chr12	90432557	90432598	MajorDMR-3-33825	2
chr12	90436461	90436978	MajorDMR-3-33826	4
chr12	90485026	90485692	MajorDMR-3-33827	4
chr12	90490427	90490475	MajorDMR-3-33828	2
chr12	90498313	90498363	MajorDMR-3-33829	2
chr12	90504991	90505477	MajorDMR-3-33830	2
chr12	90506553	90506925	MajorDMR-3-33831	2
chr12	90507735	90508518	MajorDMR-3-33832	7
chr12	90510990	90511225	MajorDMR-3-33833	4
chr12	90522382	90522725	MajorDMR-3-33834	4
chr12	90524925	90524946	MajorDMR-3-33835	2
chr12	90537502	90537528	MajorDMR-3-33836	2
chr12	90559745	90560310	MajorDMR-3-33837	3
chr12	90561789	90561922	MajorDMR-3-33838	2
chr12	90604758	90605012	MajorDMR-3-33839	2
chr12	90842261	90842564	MajorDMR-3-33840	2
chr12	90889792	90890168	MajorDMR-3-33841	4
chr12	90892131	90892319	MajorDMR-3-33842	3
chr12	90898103	90898244	MajorDMR-3-33843	3
chr12	90899251	90899915	MajorDMR-3-33844	7
chr12	90917776	90918103	MajorDMR-3-33845	2
chr12	90981898	90982036	MajorDMR-3-33846	3
chr12	91015774	91016088	MajorDMR-3-33847	2
chr12	91071393	91071779	MajorDMR-3-33848	5
chr12	91140021	91140405	MajorDMR-3-33849	4
chr12	91171791	91171817	MajorDMR-3-33850	2
chr12	91206267	91206697	MajorDMR-3-33851	2
chr12	91248370	91248851	MajorDMR-3-33852	7
chr12	91251865	91252234	MajorDMR-3-33853	3
chr12	91305896	91305992	MajorDMR-3-33854	2
chr12	91317780	91318690	MajorDMR-3-33855	6
chr12	91334908	91334925	MajorDMR-3-33856	2
chr12	91351895	91351918	MajorDMR-3-33857	2
chr12	91449727	91450312	MajorDMR-3-33858	4
chr12	91634617	91634817	MajorDMR-3-33859	2
chr12	91695760	91696027	MajorDMR-3-33860	3
chr12	91755996	91756174	MajorDMR-3-33861	2
chr12	91772922	91773195	MajorDMR-3-33862	2
chr12	91776943	91777169	MajorDMR-3-33863	3
chr12	91849991	91851178	MajorDMR-3-33864	20
chr12	91959228	91960549	MajorDMR-3-33865	8
chr12	92049958	92051715	MajorDMR-3-33866	11
chr12	92154238	92154455	MajorDMR-3-33867	3
chr12	92164301	92164371	MajorDMR-3-33868	2
chr12	92176063	92176082	MajorDMR-3-33869	2
chr12	92180204	92180220	MajorDMR-3-33870	2
chr12	92192062	92192321	MajorDMR-3-33871	3
chr12	92413598	92414220	MajorDMR-3-33872	5
chr12	92414889	92415002	MajorDMR-3-33873	2
chr12	92422235	92422573	MajorDMR-3-33874	2
chr12	92433567	92433911	MajorDMR-3-33875	2
chr12	92482761	92483306	MajorDMR-3-33876	4
chr12	92500899	92501103	MajorDMR-3-33877	4
chr12	92524510	92524706	MajorDMR-3-33878	4
chr12	92551627	92552489	MajorDMR-3-33879	6
chr12	92603553	92604353	MajorDMR-3-33880	7
chr12	92615884	92616071	MajorDMR-3-33881	2
chr12	92621036	92621183	MajorDMR-3-33882	2
chr12	92667929	92668849	MajorDMR-3-33883	9
chr12	92669422	92670773	MajorDMR-3-33884	8
chr12	92680685	92680824	MajorDMR-3-33885	4
chr12	92682934	92683221	MajorDMR-3-33886	3
chr12	92746635	92746987	MajorDMR-3-33887	4
chr12	92757361	92757620	MajorDMR-3-33888	4
chr12	92810246	92811094	MajorDMR-3-33889	9
chr12	92826615	92826936	MajorDMR-3-33890	2
chr12	92899040	92899918	MajorDMR-3-33891	11
chr12	92905621	92905849	MajorDMR-3-33892	2
chr12	92909512	92909768	MajorDMR-3-33893	4
chr12	92976845	92977027	MajorDMR-3-33894	2
chr12	93050605	93050644	MajorDMR-3-33895	2
chr12	93051221	93052461	MajorDMR-3-33896	13
chr12	93077776	93077845	MajorDMR-3-33897	5
chr12	93085487	93085950	MajorDMR-3-33898	7
chr12	93116661	93116893	MajorDMR-3-33899	4
chr12	93124535	93125242	MajorDMR-3-33900	6
chr12	93171824	93172611	MajorDMR-3-33901	4
chr12	93256278	93256570	MajorDMR-3-33902	2
chr12	93453818	93454615	MajorDMR-3-33903	4
chr12	93458381	93459118	MajorDMR-3-33904	5
chr12	93462682	93462995	MajorDMR-3-33905	5
chr12	93489355	93489360	MajorDMR-3-33906	2
chr12	93493227	93493386	MajorDMR-3-33907	4
chr12	93502248	93502725	MajorDMR-3-33908	3
chr12	93505763	93506082	MajorDMR-3-33909	5
chr12	93509103	93510549	MajorDMR-3-33910	16
chr12	93514190	93514980	MajorDMR-3-33911	17
chr12	93561486	93561498	MajorDMR-3-33912	2
chr12	93567598	93569120	MajorDMR-3-33913	17
chr12	93581373	93581661	MajorDMR-3-33914	2
chr12	93582797	93582886	MajorDMR-3-33915	3
chr12	93583775	93584117	MajorDMR-3-33916	4
chr12	93584689	93584901	MajorDMR-3-33917	3
chr12	93602729	93602900	MajorDMR-3-33918	3
chr12	93640958	93641861	MajorDMR-3-33919	9
chr12	93650211	93651026	MajorDMR-3-33920	5
chr12	93668187	93668890	MajorDMR-3-33921	4
chr12	93703777	93706369	MajorDMR-3-33922	20
chr12	93712833	93713160	MajorDMR-3-33923	2
chr12	93734852	93735558	MajorDMR-3-33924	7
chr12	93736133	93736202	MajorDMR-3-33925	3
chr12	93738649	93740909	MajorDMR-3-33926	21
chr12	93741415	93741798	MajorDMR-3-33927	6
chr12	93746222	93746379	MajorDMR-3-33928	5
chr12	93750085	93750683	MajorDMR-3-33929	9
chr12	93755114	93755192	MajorDMR-3-33930	2
chr12	93755725	93755935	MajorDMR-3-33931	4
chr12	93758793	93758890	MajorDMR-3-33932	2
chr12	93759780	93760041	MajorDMR-3-33933	4
chr12	93775549	93777469	MajorDMR-3-33934	17
chr12	93778045	93778137	MajorDMR-3-33935	4
chr12	93781002	93781199	MajorDMR-3-33936	3
chr12	93783568	93784081	MajorDMR-3-33937	3
chr12	93784609	93784649	MajorDMR-3-33938	2
chr12	93785155	93785577	MajorDMR-3-33939	8
chr12	93786191	93787596	MajorDMR-3-33940	6
chr12	93788336	93789014	MajorDMR-3-33941	14
chr12	93789612	93790892	MajorDMR-3-33942	12
chr12	93792007	93792557	MajorDMR-3-33943	3
chr12	93813561	93813918	MajorDMR-3-33944	3
chr12	93815069	93815180	MajorDMR-3-33945	4
chr12	93818427	93818452	MajorDMR-3-33946	2
chr12	93841510	93841824	MajorDMR-3-33947	4
chr12	93920572	93920631	MajorDMR-3-33948	2
chr12	94123737	94124056	MajorDMR-3-33949	2
chr12	94155259	94155322	MajorDMR-3-33950	3
chr12	94215115	94215333	MajorDMR-3-33951	2
chr12	94306941	94307168	MajorDMR-3-33952	2
chr12	94362326	94362818	MajorDMR-3-33953	10
chr12	94366877	94367143	MajorDMR-3-33954	2
chr12	94367754	94367989	MajorDMR-3-33955	5
chr12	94374496	94374893	MajorDMR-3-33956	2
chr12	94385396	94385423	MajorDMR-3-33957	2
chr12	94386236	94386517	MajorDMR-3-33958	5
chr12	94425190	94425212	MajorDMR-3-33959	2
chr12	94478757	94480232	MajorDMR-3-33960	8
chr12	94485190	94486368	MajorDMR-3-33961	8
chr12	94492420	94492775	MajorDMR-3-33962	3
chr12	94502991	94503227	MajorDMR-3-33963	4
chr12	94515825	94516207	MajorDMR-3-33964	5
chr12	94541238	94541628	MajorDMR-3-33965	7
chr12	94569640	94570200	MajorDMR-3-33966	8
chr12	94579274	94580302	MajorDMR-3-33967	17
chr12	94585451	94585797	MajorDMR-3-33968	3
chr12	94661332	94661907	MajorDMR-3-33969	8
chr12	94703449	94703807	MajorDMR-3-33970	3
chr12	94712122	94712624	MajorDMR-3-33971	2
chr12	94713798	94713842	MajorDMR-3-33972	2
chr12	94761620	94761710	MajorDMR-3-33973	2
chr12	94818562	94818767	MajorDMR-3-33974	4
chr12	94820591	94821005	MajorDMR-3-33975	2
chr12	94827833	94828243	MajorDMR-3-33976	4
chr12	94940019	94940173	MajorDMR-3-33977	3
chr12	94954438	94954984	MajorDMR-3-33978	13
chr12	94957071	94957369	MajorDMR-3-33979	5
chr12	94959061	94959282	MajorDMR-3-33980	9
chr12	94963489	94964283	MajorDMR-3-33981	10
chr12	94998906	94999024	MajorDMR-3-33982	2
chr12	95003883	95003903	MajorDMR-3-33983	2
chr12	95009101	95009737	MajorDMR-3-33984	8
chr12	95011963	95012011	MajorDMR-3-33985	2
chr12	95012666	95013002	MajorDMR-3-33986	7
chr12	95022620	95022962	MajorDMR-3-33987	2
chr12	95036352	95036441	MajorDMR-3-33988	2
chr12	95054819	95054945	MajorDMR-3-33989	2
chr12	95081833	95081996	MajorDMR-3-33990	6
chr12	95083534	95083748	MajorDMR-3-33991	9
chr12	95101495	95102085	MajorDMR-3-33992	11
chr12	95110396	95110467	MajorDMR-3-33993	4
chr12	95125597	95126843	MajorDMR-3-33994	21
chr12	95147110	95148021	MajorDMR-3-33995	13
chr12	95154127	95154816	MajorDMR-3-33996	7
chr12	95251671	95251791	MajorDMR-3-33997	2
chr12	95282000	95282019	MajorDMR-3-33998	2
chr12	95306367	95306676	MajorDMR-3-33999	3
chr12	95346859	95347256	MajorDMR-3-34000	4
chr12	95388183	95388233	MajorDMR-3-34001	2
chr12	95397806	95397880	MajorDMR-3-34002	4
chr12	95434611	95435151	MajorDMR-3-34003	6
chr12	95463141	95463195	MajorDMR-3-34004	2
chr12	95466099	95466207	MajorDMR-3-34005	9
chr12	95467771	95468320	MajorDMR-3-34006	17
chr12	95482428	95482988	MajorDMR-3-34007	7
chr12	95491136	95491210	MajorDMR-3-34008	5
chr12	95517976	95518686	MajorDMR-3-34009	7
chr12	95535149	95535204	MajorDMR-3-34010	2
chr12	95539043	95540627	MajorDMR-3-34011	20
chr12	95563330	95563402	MajorDMR-3-34012	2
chr12	95567636	95568443	MajorDMR-3-34013	14
chr12	95594597	95595300	MajorDMR-3-34014	6
chr12	95595890	95595932	MajorDMR-3-34015	3
chr12	95598184	95598295	MajorDMR-3-34016	2
chr12	95600736	95600990	MajorDMR-3-34017	6
chr12	95603513	95603728	MajorDMR-3-34018	2
chr12	95608475	95609162	MajorDMR-3-34019	10
chr12	95627641	95627793	MajorDMR-3-34020	3
chr12	95644357	95644369	MajorDMR-3-34021	2
chr12	95668747	95668952	MajorDMR-3-34022	3
chr12	95670169	95670800	MajorDMR-3-34023	6
chr12	95687921	95688037	MajorDMR-3-34024	2
chr12	95690440	95690471	MajorDMR-3-34025	3
chr12	95698478	95699167	MajorDMR-3-34026	3
chr12	95702070	95702137	MajorDMR-3-34027	2
chr12	95724169	95724303	MajorDMR-3-34028	2
chr12	95737122	95737444	MajorDMR-3-34029	3
chr12	95779219	95779293	MajorDMR-3-34030	3
chr12	95802284	95802344	MajorDMR-3-34031	3
chr12	95808668	95808744	MajorDMR-3-34032	2
chr12	95840306	95840444	MajorDMR-3-34033	4
chr12	95876523	95876660	MajorDMR-3-34034	3
chr12	95893782	95893819	MajorDMR-3-34035	2
chr12	95897858	95898053	MajorDMR-3-34036	3
chr12	95899529	95899561	MajorDMR-3-34037	2
chr12	95900698	95900782	MajorDMR-3-34038	2
chr12	95926762	95926840	MajorDMR-3-34039	4
chr12	95968123	95968532	MajorDMR-3-34040	5
chr12	95971155	95971367	MajorDMR-3-34041	3
chr12	95971871	95972219	MajorDMR-3-34042	4
chr12	95977261	95977266	MajorDMR-3-34043	2
chr12	95994951	95996066	MajorDMR-3-34044	9
chr12	96002017	96002092	MajorDMR-3-34045	2
chr12	96002755	96003020	MajorDMR-3-34046	2
chr12	96031539	96031780	MajorDMR-3-34047	5
chr12	96075129	96075488	MajorDMR-3-34048	3
chr12	96088111	96088563	MajorDMR-3-34049	6
chr12	96152922	96153429	MajorDMR-3-34050	3
chr12	96178267	96178313	MajorDMR-3-34051	3
chr12	96281350	96281587	MajorDMR-3-34052	6
chr12	96283726	96283775	MajorDMR-3-34053	2
chr12	96291111	96292446	MajorDMR-3-34054	11
chr12	96304721	96304734	MajorDMR-3-34055	2
chr12	96312895	96314090	MajorDMR-3-34056	11
chr12	96323001	96323059	MajorDMR-3-34057	3
chr12	96375151	96375330	MajorDMR-3-34058	5
chr12	96427292	96427385	MajorDMR-3-34059	2
chr12	96431042	96431054	MajorDMR-3-34060	2
chr12	96471935	96472493	MajorDMR-3-34061	14
chr12	96492201	96492895	MajorDMR-3-34062	11
chr12	96498430	96498895	MajorDMR-3-34063	12
chr12	96499540	96500382	MajorDMR-3-34064	7
chr12	96505002	96505810	MajorDMR-3-34065	11
chr12	96559605	96559973	MajorDMR-3-34066	3
chr12	96563231	96563466	MajorDMR-3-34067	5
chr12	96604174	96606741	MajorDMR-3-34068	24
chr12	96609630	96609692	MajorDMR-3-34069	2
chr12	96626720	96627018	MajorDMR-3-34070	3
chr12	96628545	96629385	MajorDMR-3-34071	9
chr12	96631750	96631842	MajorDMR-3-34072	4
chr12	96635557	96636482	MajorDMR-3-34073	9
chr12	96639474	96639545	MajorDMR-3-34074	2
chr12	96643088	96643212	MajorDMR-3-34075	3
chr12	96648922	96649028	MajorDMR-3-34076	2
chr12	96689377	96690910	MajorDMR-3-34077	7
chr12	96710047	96710073	MajorDMR-3-34078	2
chr12	96711609	96711644	MajorDMR-3-34079	2
chr12	96716473	96716827	MajorDMR-3-34080	3
chr12	96720320	96721246	MajorDMR-3-34081	9
chr12	96730433	96730806	MajorDMR-3-34082	3
chr12	96740901	96741221	MajorDMR-3-34083	4
chr12	96759512	96761016	MajorDMR-3-34084	8
chr12	96763829	96764425	MajorDMR-3-34085	4
chr12	96775652	96775946	MajorDMR-3-34086	5
chr12	96777284	96777448	MajorDMR-3-34087	2
chr12	96788452	96788490	MajorDMR-3-34088	2
chr12	96859763	96860147	MajorDMR-3-34089	4
chr12	96943142	96943673	MajorDMR-3-34090	5
chr12	96946584	96946981	MajorDMR-3-34091	3
chr12	96966139	96966186	MajorDMR-3-34092	3
chr12	97276806	97276880	MajorDMR-3-34093	2
chr12	97299951	97300523	MajorDMR-3-34094	10
chr12	97340991	97341615	MajorDMR-3-34095	4
chr12	97354307	97354329	MajorDMR-3-34096	2
chr12	97364501	97364736	MajorDMR-3-34097	4
chr12	97375370	97375705	MajorDMR-3-34098	4
chr12	97379812	97379959	MajorDMR-3-34099	2
chr12	97412059	97412603	MajorDMR-3-34100	3
chr12	97519074	97519162	MajorDMR-3-34101	2
chr12	97561201	97562218	MajorDMR-3-34102	9
chr12	97591850	97591919	MajorDMR-3-34103	2
chr12	97595507	97595853	MajorDMR-3-34104	6
chr12	97628989	97629247	MajorDMR-3-34105	6
chr12	97682531	97682543	MajorDMR-3-34106	2
chr12	97686120	97686415	MajorDMR-3-34107	4
chr12	97718311	97718903	MajorDMR-3-34108	9
chr12	97770321	97770877	MajorDMR-3-34109	6
chr12	97855899	97855911	MajorDMR-3-34110	2
chr12	97874168	97874856	MajorDMR-3-34111	5
chr12	97876799	97878258	MajorDMR-3-34112	11
chr12	97924724	97924759	MajorDMR-3-34113	3
chr12	97969466	97969603	MajorDMR-3-34114	2
chr12	97974029	97974104	MajorDMR-3-34115	2
chr12	98008123	98008197	MajorDMR-3-34116	2
chr12	98081947	98082272	MajorDMR-3-34117	2
chr12	98114265	98114493	MajorDMR-3-34118	2
chr12	98126921	98127511	MajorDMR-3-34119	8
chr12	98149823	98150322	MajorDMR-3-34120	10
chr12	98153227	98154056	MajorDMR-3-34121	8
chr12	98156664	98157087	MajorDMR-3-34122	6
chr12	98175452	98175493	MajorDMR-3-34123	2
chr12	98213262	98213542	MajorDMR-3-34124	3
chr12	98272108	98272237	MajorDMR-3-34125	2
chr12	98278063	98278131	MajorDMR-3-34126	2
chr12	98280327	98280573	MajorDMR-3-34127	2
chr12	98282330	98282477	MajorDMR-3-34128	3
chr12	98317589	98317652	MajorDMR-3-34129	2
chr12	98414689	98414976	MajorDMR-3-34130	3
chr12	98475192	98475785	MajorDMR-3-34131	4
chr12	98480201	98480366	MajorDMR-3-34132	2
chr12	98650277	98650524	MajorDMR-3-34133	5
chr12	98654039	98654283	MajorDMR-3-34134	3
chr12	98656693	98657676	MajorDMR-3-34135	12
chr12	98665830	98666121	MajorDMR-3-34136	4
chr12	98694113	98694131	MajorDMR-3-34137	2
chr12	98756445	98756647	MajorDMR-3-34138	3
chr12	98791759	98791855	MajorDMR-3-34139	4
chr12	98793317	98794044	MajorDMR-3-34140	13
chr12	98814203	98815215	MajorDMR-3-34141	9
chr12	98833904	98833932	MajorDMR-3-34142	2
chr12	98836371	98836789	MajorDMR-3-34143	4
chr12	98846657	98847300	MajorDMR-3-34144	12
chr12	98849368	98850706	MajorDMR-3-34145	22
chr12	98871722	98871756	MajorDMR-3-34146	2
chr12	98896359	98896414	MajorDMR-3-34147	2
chr12	98960984	98961111	MajorDMR-3-34148	2
chr12	98990556	98990590	MajorDMR-3-34149	2
chr12	98996230	98996608	MajorDMR-3-34150	6
chr12	99008455	99008566	MajorDMR-3-34151	2
chr12	99095790	99096034	MajorDMR-3-34152	14
chr12	99140047	99140177	MajorDMR-3-34153	4
chr12	99143899	99144107	MajorDMR-3-34154	6
chr12	99144653	99145541	MajorDMR-3-34155	14
chr12	99146182	99146338	MajorDMR-3-34156	3
chr12	99147273	99147700	MajorDMR-3-34157	4
chr12	99148443	99149020	MajorDMR-3-34158	3
chr12	99149855	99149958	MajorDMR-3-34159	3
chr12	99152320	99152393	MajorDMR-3-34160	2
chr12	99156546	99157005	MajorDMR-3-34161	4
chr12	99160559	99161663	MajorDMR-3-34162	14
chr12	99162233	99162686	MajorDMR-3-34163	21
chr12	99163353	99164641	MajorDMR-3-34164	6
chr12	99166319	99166429	MajorDMR-3-34165	3
chr12	99173072	99173102	MajorDMR-3-34166	2
chr12	99196453	99196484	MajorDMR-3-34167	3
chr12	99213929	99214057	MajorDMR-3-34168	2
chr12	99217457	99217900	MajorDMR-3-34169	5
chr12	99227264	99227589	MajorDMR-3-34170	3
chr12	99228150	99228178	MajorDMR-3-34171	2
chr12	99233934	99234007	MajorDMR-3-34172	2
chr12	99235441	99235707	MajorDMR-3-34173	3
chr12	99245461	99245788	MajorDMR-3-34174	3
chr12	99246467	99248464	MajorDMR-3-34175	15
chr12	99251086	99251665	MajorDMR-3-34176	5
chr12	99261563	99262760	MajorDMR-3-34177	14
chr12	99271707	99271801	MajorDMR-3-34178	3
chr12	99279454	99279952	MajorDMR-3-34179	4
chr12	99283944	99284373	MajorDMR-3-34180	2
chr12	99291470	99291696	MajorDMR-3-34181	2
chr12	99301161	99301519	MajorDMR-3-34182	2
chr12	99307738	99307915	MajorDMR-3-34183	6
chr12	99310038	99310279	MajorDMR-3-34184	4
chr12	99311581	99312246	MajorDMR-3-34185	5
chr12	99314362	99314375	MajorDMR-3-34186	2
chr12	99338542	99339084	MajorDMR-3-34187	3
chr12	99350151	99350564	MajorDMR-3-34188	3
chr12	99351787	99352309	MajorDMR-3-34189	4
chr12	99362782	99363106	MajorDMR-3-34190	3
chr12	99385572	99386408	MajorDMR-3-34191	4
chr12	99393503	99393846	MajorDMR-3-34192	8
chr12	99398690	99399413	MajorDMR-3-34193	8
chr12	99401931	99402469	MajorDMR-3-34194	3
chr12	99405052	99405396	MajorDMR-3-34195	2
chr12	99405931	99406029	MajorDMR-3-34196	2
chr12	99422937	99423008	MajorDMR-3-34197	2
chr12	99431059	99431262	MajorDMR-3-34198	5
chr12	99432911	99434282	MajorDMR-3-34199	12
chr12	99437581	99438861	MajorDMR-3-34200	8
chr12	99441879	99442373	MajorDMR-3-34201	3
chr12	99442924	99443084	MajorDMR-3-34202	2
chr12	99443622	99444152	MajorDMR-3-34203	3
chr12	99445582	99446272	MajorDMR-3-34204	7
chr12	99446808	99449170	MajorDMR-3-34205	16
chr12	99450356	99451499	MajorDMR-3-34206	9
chr12	99452106	99452227	MajorDMR-3-34207	4
chr12	99454156	99454291	MajorDMR-3-34208	5
chr12	99454906	99458736	MajorDMR-3-34209	18
chr12	99461360	99461646	MajorDMR-3-34210	2
chr12	99462930	99463953	MajorDMR-3-34211	6
chr12	99469976	99470011	MajorDMR-3-34212	2
chr12	99470807	99471053	MajorDMR-3-34213	2
chr12	99471954	99472018	MajorDMR-3-34214	2
chr12	99473391	99473824	MajorDMR-3-34215	3
chr12	99485754	99487505	MajorDMR-3-34216	13
chr12	99488658	99488999	MajorDMR-3-34217	2
chr12	99489633	99490541	MajorDMR-3-34218	5
chr12	99491218	99491611	MajorDMR-3-34219	2
chr12	99492125	99492918	MajorDMR-3-34220	4
chr12	99500233	99500335	MajorDMR-3-34221	2
chr12	99506804	99507321	MajorDMR-3-34222	6
chr12	99511949	99512293	MajorDMR-3-34223	3
chr12	99520016	99520235	MajorDMR-3-34224	2
chr12	99520957	99521803	MajorDMR-3-34225	7
chr12	99524300	99525035	MajorDMR-3-34226	4
chr12	99526029	99526316	MajorDMR-3-34227	8
chr12	99527602	99528228	MajorDMR-3-34228	7
chr12	99528750	99529306	MajorDMR-3-34229	3
chr12	99530015	99530278	MajorDMR-3-34230	3
chr12	99540646	99540734	MajorDMR-3-34231	4
chr12	99541400	99541618	MajorDMR-3-34232	2
chr12	99542603	99543080	MajorDMR-3-34233	4
chr12	99543720	99544517	MajorDMR-3-34234	5
chr12	99545117	99545221	MajorDMR-3-34235	2
chr12	99549542	99550481	MajorDMR-3-34236	7
chr12	99564936	99565530	MajorDMR-3-34237	4
chr12	99589628	99589662	MajorDMR-3-34238	2
chr12	99591646	99592252	MajorDMR-3-34239	4
chr12	99595933	99596263	MajorDMR-3-34240	2
chr12	99634471	99634543	MajorDMR-3-34241	2
chr12	99653874	99654238	MajorDMR-3-34242	4
chr12	99654945	99655403	MajorDMR-3-34243	2
chr12	99659318	99659443	MajorDMR-3-34244	2
chr12	99672767	99672877	MajorDMR-3-34245	2
chr12	99676027	99676421	MajorDMR-3-34246	2
chr12	99686716	99686723	MajorDMR-3-34247	2
chr12	99687593	99688269	MajorDMR-3-34248	5
chr12	99691458	99691768	MajorDMR-3-34249	2
chr12	99697702	99698136	MajorDMR-3-34250	6
chr12	99704276	99705164	MajorDMR-3-34251	6
chr12	99705772	99706614	MajorDMR-3-34252	9
chr12	99725028	99726357	MajorDMR-3-34253	11
chr12	99727292	99727693	MajorDMR-3-34254	3
chr12	99730418	99730463	MajorDMR-3-34255	2
chr12	99744622	99745036	MajorDMR-3-34256	4
chr12	99780879	99781122	MajorDMR-3-34257	2
chr12	99817122	99817317	MajorDMR-3-34258	3
chr12	99832989	99833811	MajorDMR-3-34259	3
chr12	99834345	99834550	MajorDMR-3-34260	2
chr12	99836086	99836114	MajorDMR-3-34261	2
chr12	99839254	99839480	MajorDMR-3-34262	2
chr12	99843905	99844167	MajorDMR-3-34263	2
chr12	99846863	99847518	MajorDMR-3-34264	15
chr12	99848765	99848896	MajorDMR-3-34265	2
chr12	99850981	99851075	MajorDMR-3-34266	2
chr12	99857179	99857432	MajorDMR-3-34267	9
chr12	99886791	99886827	MajorDMR-3-34268	2
chr12	99899707	99900088	MajorDMR-3-34269	4
chr12	100036979	100037568	MajorDMR-3-34270	8
chr12	100071642	100072030	MajorDMR-3-34271	4
chr12	100073635	100074176	MajorDMR-3-34272	6
chr12	100086511	100086612	MajorDMR-3-34273	4
chr12	100097262	100098011	MajorDMR-3-34274	8
chr12	100098653	100098984	MajorDMR-3-34275	2
chr12	100104234	100104533	MajorDMR-3-34276	3
chr12	100107035	100107955	MajorDMR-3-34277	6
chr12	100113722	100113825	MajorDMR-3-34278	2
chr12	100137515	100137808	MajorDMR-3-34279	2
chr12	100138450	100138834	MajorDMR-3-34280	5
chr12	100158489	100158611	MajorDMR-3-34281	2
chr12	100162595	100162918	MajorDMR-3-34282	2
chr12	100170618	100170867	MajorDMR-3-34283	2
chr12	100177162	100179037	MajorDMR-3-34284	12
chr12	100191059	100191629	MajorDMR-3-34285	4
chr12	100227320	100227811	MajorDMR-3-34286	3
chr12	100229974	100231359	MajorDMR-3-34287	8
chr12	100238806	100239013	MajorDMR-3-34288	3
chr12	100239517	100239545	MajorDMR-3-34289	2
chr12	100246945	100247396	MajorDMR-3-34290	4
chr12	100261384	100261434	MajorDMR-3-34291	2
chr12	100279478	100279936	MajorDMR-3-34292	3
chr12	100286114	100286169	MajorDMR-3-34293	2
chr12	100289575	100289681	MajorDMR-3-34294	2
chr12	100296231	100296240	MajorDMR-3-34295	2
chr12	100302994	100303173	MajorDMR-3-34296	2
chr12	100304902	100305091	MajorDMR-3-34297	2
chr12	100310505	100310533	MajorDMR-3-34298	2
chr12	100331394	100332005	MajorDMR-3-34299	4
chr12	100335694	100336730	MajorDMR-3-34300	5
chr12	100342004	100342524	MajorDMR-3-34301	4
chr12	100373598	100373765	MajorDMR-3-34302	2
chr12	100402588	100403015	MajorDMR-3-34303	7
chr12	100472082	100472619	MajorDMR-3-34304	3
chr12	100483623	100483712	MajorDMR-3-34305	2
chr12	100509867	100510416	MajorDMR-3-34306	7
chr12	100511791	100512226	MajorDMR-3-34307	2
chr12	100519942	100520148	MajorDMR-3-34308	3
chr12	100526398	100526913	MajorDMR-3-34309	3
chr12	100529974	100530315	MajorDMR-3-34310	4
chr12	100532580	100532722	MajorDMR-3-34311	3
chr12	100533260	100533609	MajorDMR-3-34312	2
chr12	100534374	100535037	MajorDMR-3-34313	4
chr12	100551410	100551565	MajorDMR-3-34314	6
chr12	100559356	100559471	MajorDMR-3-34315	3
chr12	100560122	100560299	MajorDMR-3-34316	6
chr12	100571462	100571685	MajorDMR-3-34317	2
chr12	100628419	100628430	MajorDMR-3-34318	2
chr12	100659992	100660193	MajorDMR-3-34319	6
chr12	100689230	100689549	MajorDMR-3-34320	10
chr12	100693112	100693225	MajorDMR-3-34321	2
chr12	100702103	100702120	MajorDMR-3-34322	2
chr12	100839690	100839731	MajorDMR-3-34323	3
chr12	100880345	100880510	MajorDMR-3-34324	4
chr12	100891349	100891354	MajorDMR-3-34325	2
chr12	100903677	100903930	MajorDMR-3-34326	7
chr12	100961073	100961383	MajorDMR-3-34327	3
chr12	100986198	100986450	MajorDMR-3-34328	3
chr12	101073138	101073191	MajorDMR-3-34329	2
chr12	101129898	101129938	MajorDMR-3-34330	4
chr12	101238535	101239247	MajorDMR-3-34331	6
chr12	101250501	101250547	MajorDMR-3-34332	2
chr12	101252925	101253528	MajorDMR-3-34333	6
chr12	101318680	101319388	MajorDMR-3-34334	11
chr12	101321042	101321050	MajorDMR-3-34335	2
chr12	101321840	101321963	MajorDMR-3-34336	3
chr12	101416247	101416356	MajorDMR-3-34337	2
chr12	101463566	101463603	MajorDMR-3-34338	2
chr12	101468677	101469339	MajorDMR-3-34339	8
chr12	101479540	101480229	MajorDMR-3-34340	6
chr12	101632455	101632917	MajorDMR-3-34341	6
chr12	101680117	101680177	MajorDMR-3-34342	2
chr12	101856455	101856521	MajorDMR-3-34343	2
chr12	101881455	101881628	MajorDMR-3-34344	11
chr12	101887677	101888426	MajorDMR-3-34345	12
chr12	101895520	101896566	MajorDMR-3-34346	5
chr12	101914047	101914263	MajorDMR-3-34347	2
chr12	101939791	101939853	MajorDMR-3-34348	2
chr12	101964858	101965317	MajorDMR-3-34349	6
chr12	102051800	102052239	MajorDMR-3-34350	12
chr12	102099844	102099858	MajorDMR-3-34351	2
chr12	102105701	102105774	MajorDMR-3-34352	2
chr12	102142422	102142481	MajorDMR-3-34353	2
chr12	102143553	102145124	MajorDMR-3-34354	9
chr12	102150277	102150790	MajorDMR-3-34355	4
chr12	102157188	102157548	MajorDMR-3-34356	5
chr12	102167264	102167274	MajorDMR-3-34357	2
chr12	102186316	102186815	MajorDMR-3-34358	2
chr12	102189350	102190263	MajorDMR-3-34359	10
chr12	102206856	102207409	MajorDMR-3-34360	5
chr12	102216760	102217383	MajorDMR-3-34361	10
chr12	102218282	102218681	MajorDMR-3-34362	5
chr12	102291376	102291576	MajorDMR-3-34363	3
chr12	102457361	102457476	MajorDMR-3-34364	2
chr12	102458522	102458730	MajorDMR-3-34365	2
chr12	102541598	102541729	MajorDMR-3-34366	4
chr12	102731223	102731387	MajorDMR-3-34367	5
chr12	102742038	102742091	MajorDMR-3-34368	2
chr12	102877982	102878336	MajorDMR-3-34369	6
chr12	102916054	102916517	MajorDMR-3-34370	8
chr12	102918175	102918293	MajorDMR-3-34371	2
chr12	102919307	102919608	MajorDMR-3-34372	3
chr12	102936773	102936811	MajorDMR-3-34373	2
chr12	102960959	102961330	MajorDMR-3-34374	2
chr12	102965733	102966009	MajorDMR-3-34375	3
chr12	102966569	102967020	MajorDMR-3-34376	5
chr12	102969477	102969791	MajorDMR-3-34377	4
chr12	103122992	103123183	MajorDMR-3-34378	3
chr12	103151017	103151979	MajorDMR-3-34379	8
chr12	103158179	103158361	MajorDMR-3-34380	3
chr12	103163756	103163774	MajorDMR-3-34381	2
chr12	103169503	103169925	MajorDMR-3-34382	3
chr12	103172925	103172957	MajorDMR-3-34383	2
chr12	103229663	103229904	MajorDMR-3-34384	3
chr12	103258826	103258978	MajorDMR-3-34385	2
chr12	103260231	103260420	MajorDMR-3-34386	4
chr12	103272380	103272645	MajorDMR-3-34387	4
chr12	103282524	103282862	MajorDMR-3-34388	3
chr12	103320012	103320255	MajorDMR-3-34389	2
chr12	103348450	103349056	MajorDMR-3-34390	6
chr12	103353454	103353800	MajorDMR-3-34391	4
chr12	103356677	103357055	MajorDMR-3-34392	4
chr12	103361325	103361571	MajorDMR-3-34393	2
chr12	103384582	103385258	MajorDMR-3-34394	3
chr12	103416310	103416513	MajorDMR-3-34395	2
chr12	103481215	103481430	MajorDMR-3-34396	2
chr12	103548466	103548635	MajorDMR-3-34397	4
chr12	103550880	103551495	MajorDMR-3-34398	5
chr12	103567538	103567811	MajorDMR-3-34399	3
chr12	103672346	103672561	MajorDMR-3-34400	3
chr12	103695909	103697439	MajorDMR-3-34401	17
chr12	103698132	103698521	MajorDMR-3-34402	2
chr12	103702510	103702802	MajorDMR-3-34403	3
chr12	103703518	103703927	MajorDMR-3-34404	3
chr12	103706744	103706979	MajorDMR-3-34405	2
chr12	103718169	103718825	MajorDMR-3-34406	5
chr12	103722865	103723157	MajorDMR-3-34407	4
chr12	103751561	103751712	MajorDMR-3-34408	2
chr12	103794284	103794864	MajorDMR-3-34409	4
chr12	103852011	103852279	MajorDMR-3-34410	4
chr12	103888478	103888616	MajorDMR-3-34411	2
chr12	103890273	103890589	MajorDMR-3-34412	2
chr12	103894714	103895739	MajorDMR-3-34413	9
chr12	103897423	103897466	MajorDMR-3-34414	2
chr12	103898174	103899276	MajorDMR-3-34415	14
chr12	103946887	103947402	MajorDMR-3-34416	10
chr12	103958262	103958691	MajorDMR-3-34417	3
chr12	103969595	103970092	MajorDMR-3-34418	2
chr12	104004796	104004913	MajorDMR-3-34419	2
chr12	104017361	104017852	MajorDMR-3-34420	4
chr12	104037155	104037189	MajorDMR-3-34421	2
chr12	104040798	104040924	MajorDMR-3-34422	2
chr12	104070823	104071506	MajorDMR-3-34423	10
chr12	104072428	104073101	MajorDMR-3-34424	9
chr12	104081746	104082321	MajorDMR-3-34425	8
chr12	104093399	104093505	MajorDMR-3-34426	2
chr12	104129208	104129226	MajorDMR-3-34427	3
chr12	104159176	104159454	MajorDMR-3-34428	5
chr12	104205054	104205083	MajorDMR-3-34429	2
chr12	104214783	104214939	MajorDMR-3-34430	3
chr12	104216982	104217066	MajorDMR-3-34431	3
chr12	104235915	104236389	MajorDMR-3-34432	2
chr12	104240062	104240802	MajorDMR-3-34433	8
chr12	104246413	104246563	MajorDMR-3-34434	2
chr12	104278343	104278535	MajorDMR-3-34435	2
chr12	104307264	104307433	MajorDMR-3-34436	2
chr12	104328697	104329104	MajorDMR-3-34437	6
chr12	104329741	104329909	MajorDMR-3-34438	2
chr12	104336949	104337030	MajorDMR-3-34439	3
chr12	104342592	104342676	MajorDMR-3-34440	2
chr12	104351849	104351989	MajorDMR-3-34441	6
chr12	104352589	104353213	MajorDMR-3-34442	5
chr12	104366853	104367256	MajorDMR-3-34443	2
chr12	104456897	104457294	MajorDMR-3-34444	6
chr12	104509012	104509339	MajorDMR-3-34445	12
chr12	104520828	104520992	MajorDMR-3-34446	3
chr12	104522504	104523182	MajorDMR-3-34447	5
chr12	104528593	104528626	MajorDMR-3-34448	2
chr12	104533870	104534065	MajorDMR-3-34449	4
chr12	104560218	104560392	MajorDMR-3-34450	3
chr12	104608438	104608584	MajorDMR-3-34451	3
chr12	104609267	104609328	MajorDMR-3-34452	3
chr12	104610054	104610164	MajorDMR-3-34453	5
chr12	104683634	104683918	MajorDMR-3-34454	2
chr12	104687911	104689474	MajorDMR-3-34455	20
chr12	104695145	104695843	MajorDMR-3-34456	17
chr12	104722389	104722395	MajorDMR-3-34457	2
chr12	104723718	104724027	MajorDMR-3-34458	3
chr12	104733519	104733726	MajorDMR-3-34459	2
chr12	104750060	104750102	MajorDMR-3-34460	2
chr12	104751739	104751845	MajorDMR-3-34461	2
chr12	104754271	104756973	MajorDMR-3-34462	19
chr12	104761001	104762246	MajorDMR-3-34463	11
chr12	104774747	104774946	MajorDMR-3-34464	5
chr12	104776029	104776166	MajorDMR-3-34465	6
chr12	104798737	104798915	MajorDMR-3-34466	4
chr12	104805745	104807436	MajorDMR-3-34467	32
chr12	104819272	104819289	MajorDMR-3-34468	2
chr12	104822488	104822890	MajorDMR-3-34469	6
chr12	104950941	104952019	MajorDMR-3-34470	17
chr12	104959722	104960513	MajorDMR-3-34471	5
chr12	104964071	104964214	MajorDMR-3-34472	2
chr12	104969360	104969907	MajorDMR-3-34473	10
chr12	104997035	104997233	MajorDMR-3-34474	3
chr12	104997884	104998532	MajorDMR-3-34475	10
chr12	104999172	104999835	MajorDMR-3-34476	4
chr12	105026411	105026869	MajorDMR-3-34477	13
chr12	105028964	105029365	MajorDMR-3-34478	9
chr12	105049952	105050156	MajorDMR-3-34479	3
chr12	105065014	105066935	MajorDMR-3-34480	18
chr12	105072412	105072904	MajorDMR-3-34481	13
chr12	105074036	105074604	MajorDMR-3-34482	6
chr12	105085651	105086192	MajorDMR-3-34483	13
chr12	105089357	105090153	MajorDMR-3-34484	14
chr12	105093423	105094020	MajorDMR-3-34485	5
chr12	105141575	105142755	MajorDMR-3-34486	11
chr12	105217913	105218004	MajorDMR-3-34487	2
chr12	105284604	105284694	MajorDMR-3-34488	2
chr12	105319466	105319665	MajorDMR-3-34489	2
chr12	105321306	105321355	MajorDMR-3-34490	2
chr12	105322118	105322276	MajorDMR-3-34491	4
chr12	105330292	105330501	MajorDMR-3-34492	4
chr12	105336084	105337319	MajorDMR-3-34493	9
chr12	105347774	105347939	MajorDMR-3-34494	2
chr12	105352841	105352945	MajorDMR-3-34495	5
chr12	105358800	105358875	MajorDMR-3-34496	2
chr12	105375712	105376380	MajorDMR-3-34497	4
chr12	105393605	105393897	MajorDMR-3-34498	2
chr12	105411608	105411630	MajorDMR-3-34499	2
chr12	105422773	105422930	MajorDMR-3-34500	3
chr12	105432358	105432436	MajorDMR-3-34501	2
chr12	105446630	105446828	MajorDMR-3-34502	2
chr12	105450808	105451392	MajorDMR-3-34503	6
chr12	105451900	105452439	MajorDMR-3-34504	4
chr12	105453455	105453748	MajorDMR-3-34505	2
chr12	105460787	105461837	MajorDMR-3-34506	17
chr12	105476705	105477118	MajorDMR-3-34507	4
chr12	105479254	105480084	MajorDMR-3-34508	10
chr12	105480619	105481405	MajorDMR-3-34509	9
chr12	105556009	105556062	MajorDMR-3-34510	2
chr12	105592687	105593408	MajorDMR-3-34511	13
chr12	105598709	105598819	MajorDMR-3-34512	3
chr12	105612329	105612727	MajorDMR-3-34513	6
chr12	105615925	105617062	MajorDMR-3-34514	19
chr12	105618600	105618894	MajorDMR-3-34515	4
chr12	105622982	105622998	MajorDMR-3-34516	2
chr12	105623533	105623626	MajorDMR-3-34517	2
chr12	105649936	105649946	MajorDMR-3-34518	2
chr12	105711372	105711593	MajorDMR-3-34519	2
chr12	105712306	105712403	MajorDMR-3-34520	2
chr12	105713758	105714037	MajorDMR-3-34521	6
chr12	105730247	105730451	MajorDMR-3-34522	7
chr12	105762933	105763128	MajorDMR-3-34523	3
chr12	105807403	105808104	MajorDMR-3-34524	14
chr12	105812674	105812827	MajorDMR-3-34525	5
chr12	105813450	105813884	MajorDMR-3-34526	5
chr12	105863752	105863841	MajorDMR-3-34527	4
chr12	105869654	105870039	MajorDMR-3-34528	5
chr12	105901270	105901952	MajorDMR-3-34529	10
chr12	105929763	105929921	MajorDMR-3-34530	2
chr12	105954876	105954994	MajorDMR-3-34531	3
chr12	105996207	105996236	MajorDMR-3-34532	2
chr12	106098692	106100556	MajorDMR-3-34533	19
chr12	106101692	106101895	MajorDMR-3-34534	6
chr12	106132001	106132407	MajorDMR-3-34535	10
chr12	106133462	106134155	MajorDMR-3-34536	5
chr12	106136240	106136549	MajorDMR-3-34537	6
chr12	106137076	106137242	MajorDMR-3-34538	2
chr12	106138540	106138555	MajorDMR-3-34539	2
chr12	106139253	106139336	MajorDMR-3-34540	2
chr12	106143051	106143502	MajorDMR-3-34541	4
chr12	106148483	106149260	MajorDMR-3-34542	11
chr12	106150139	106150287	MajorDMR-3-34543	2
chr12	106177293	106178669	MajorDMR-3-34544	11
chr12	106182870	106183171	MajorDMR-3-34545	2
chr12	106192264	106192286	MajorDMR-3-34546	2
chr12	106215751	106219009	MajorDMR-3-34547	25
chr12	106228020	106228318	MajorDMR-3-34548	4
chr12	106234037	106235216	MajorDMR-3-34549	10
chr12	106236851	106239370	MajorDMR-3-34550	24
chr12	106246389	106247444	MajorDMR-3-34551	12
chr12	106251853	106251878	MajorDMR-3-34552	2
chr12	106252937	106253217	MajorDMR-3-34553	4
chr12	106255139	106255218	MajorDMR-3-34554	2
chr12	106255784	106257149	MajorDMR-3-34555	16
chr12	106258244	106260275	MajorDMR-3-34556	17
chr12	106277104	106277164	MajorDMR-3-34557	2
chr12	106278517	106278583	MajorDMR-3-34558	3
chr12	106280579	106281119	MajorDMR-3-34559	4
chr12	106282543	106282872	MajorDMR-3-34560	3
chr12	106288891	106288909	MajorDMR-3-34561	2
chr12	106315781	106317060	MajorDMR-3-34562	9
chr12	106317879	106318677	MajorDMR-3-34563	8
chr12	106325273	106325317	MajorDMR-3-34564	2
chr12	106326131	106326315	MajorDMR-3-34565	6
chr12	106327547	106330261	MajorDMR-3-34566	16
chr12	106332139	106332259	MajorDMR-3-34567	5
chr12	106334196	106335343	MajorDMR-3-34568	8
chr12	106335918	106336504	MajorDMR-3-34569	4
chr12	106351063	106351508	MajorDMR-3-34570	4
chr12	106356482	106356553	MajorDMR-3-34571	2
chr12	106357091	106357867	MajorDMR-3-34572	4
chr12	106386903	106389112	MajorDMR-3-34573	34
chr12	106390979	106391082	MajorDMR-3-34574	2
chr12	106399687	106400929	MajorDMR-3-34575	8
chr12	106401731	106402225	MajorDMR-3-34576	4
chr12	106409473	106409891	MajorDMR-3-34577	6
chr12	106418030	106418200	MajorDMR-3-34578	3
chr12	106424176	106424532	MajorDMR-3-34579	2
chr12	106432241	106432421	MajorDMR-3-34580	3
chr12	106434467	106434605	MajorDMR-3-34581	5
chr12	106435939	106436132	MajorDMR-3-34582	2
chr12	106437047	106437216	MajorDMR-3-34583	2
chr12	106438893	106439405	MajorDMR-3-34584	5
chr12	106443389	106443944	MajorDMR-3-34585	3
chr12	106450410	106450474	MajorDMR-3-34586	3
chr12	106454789	106454983	MajorDMR-3-34587	4
chr12	106455845	106456004	MajorDMR-3-34588	2
chr12	106456751	106457009	MajorDMR-3-34589	3
chr12	106460133	106460299	MajorDMR-3-34590	2
chr12	106461006	106461046	MajorDMR-3-34591	2
chr12	106462621	106462974	MajorDMR-3-34592	4
chr12	106463855	106465254	MajorDMR-3-34593	6
chr12	106467487	106467619	MajorDMR-3-34594	2
chr12	106468817	106469247	MajorDMR-3-34595	2
chr12	106470095	106471483	MajorDMR-3-34596	9
chr12	106472343	106472449	MajorDMR-3-34597	2
chr12	106475896	106476903	MajorDMR-3-34598	7
chr12	106477873	106477900	MajorDMR-3-34599	4
chr12	106480479	106480835	MajorDMR-3-34600	3
chr12	106481718	106482399	MajorDMR-3-34601	6
chr12	106483044	106483081	MajorDMR-3-34602	2
chr12	106485226	106486295	MajorDMR-3-34603	9
chr12	106487722	106487867	MajorDMR-3-34604	3
chr12	106488663	106489338	MajorDMR-3-34605	5
chr12	106490176	106490774	MajorDMR-3-34606	13
chr12	106492112	106492886	MajorDMR-3-34607	7
chr12	106494781	106496922	MajorDMR-3-34608	20
chr12	106497776	106498951	MajorDMR-3-34609	10
chr12	106499792	106499810	MajorDMR-3-34610	2
chr12	106501247	106502126	MajorDMR-3-34611	7
chr12	106502631	106502961	MajorDMR-3-34612	3
chr12	106503953	106505238	MajorDMR-3-34613	15
chr12	106505801	106506110	MajorDMR-3-34614	2
chr12	106507088	106507206	MajorDMR-3-34615	4
chr12	106508121	106508422	MajorDMR-3-34616	4
chr12	106509567	106510713	MajorDMR-3-34617	11
chr12	106511271	106512631	MajorDMR-3-34618	8
chr12	106513147	106517507	MajorDMR-3-34619	45
chr12	106518384	106520199	MajorDMR-3-34620	16
chr12	106521008	106523200	MajorDMR-3-34621	31
chr12	106523720	106524062	MajorDMR-3-34622	13
chr12	106525040	106526606	MajorDMR-3-34623	17
chr12	106527729	106527953	MajorDMR-3-34624	5
chr12	106534298	106534407	MajorDMR-3-34625	2
chr12	106536558	106536794	MajorDMR-3-34626	3
chr12	106562750	106563207	MajorDMR-3-34627	3
chr12	106564587	106565676	MajorDMR-3-34628	6
chr12	106583729	106584628	MajorDMR-3-34629	12
chr12	106591807	106592389	MajorDMR-3-34630	8
chr12	106600747	106600850	MajorDMR-3-34631	2
chr12	106632812	106633318	MajorDMR-3-34632	15
chr12	106642892	106643058	MajorDMR-3-34633	4
chr12	106645229	106646222	MajorDMR-3-34634	9
chr12	106676644	106676727	MajorDMR-3-34635	2
chr12	106678139	106678430	MajorDMR-3-34636	4
chr12	106704455	106704940	MajorDMR-3-34637	5
chr12	106735179	106735445	MajorDMR-3-34638	2
chr12	106736884	106736935	MajorDMR-3-34639	2
chr12	106782996	106783296	MajorDMR-3-34640	3
chr12	106785867	106786320	MajorDMR-3-34641	11
chr12	106823061	106823197	MajorDMR-3-34642	5
chr12	106828107	106828452	MajorDMR-3-34643	3
chr12	106921988	106922350	MajorDMR-3-34644	3
chr12	106958705	106959003	MajorDMR-3-34645	8
chr12	106984301	106985334	MajorDMR-3-34646	9
chr12	106985842	106986790	MajorDMR-3-34647	7
chr12	106992793	106994270	MajorDMR-3-34648	14
chr12	107001264	107001273	MajorDMR-3-34649	2
chr12	107018395	107018676	MajorDMR-3-34650	5
chr12	107036854	107037415	MajorDMR-3-34651	9
chr12	107048871	107048973	MajorDMR-3-34652	2
chr12	107120501	107120619	MajorDMR-3-34653	2
chr12	107138491	107138541	MajorDMR-3-34654	2
chr12	107139043	107139318	MajorDMR-3-34655	2
chr12	107153406	107153698	MajorDMR-3-34656	5
chr12	107160034	107162103	MajorDMR-3-34657	21
chr12	107181499	107181578	MajorDMR-3-34658	2
chr12	107183400	107183471	MajorDMR-3-34659	2
chr12	107225063	107225088	MajorDMR-3-34660	2
chr12	107227674	107227762	MajorDMR-3-34661	3
chr12	107239068	107239553	MajorDMR-3-34662	2
chr12	107250023	107251805	MajorDMR-3-34663	13
chr12	107254877	107255447	MajorDMR-3-34664	4
chr12	107283185	107284057	MajorDMR-3-34665	10
chr12	107292031	107292645	MajorDMR-3-34666	3
chr12	107294866	107294932	MajorDMR-3-34667	2
chr12	107295466	107295594	MajorDMR-3-34668	5
chr12	107300430	107300980	MajorDMR-3-34669	4
chr12	107318391	107318655	MajorDMR-3-34670	3
chr12	107348295	107348462	MajorDMR-3-34671	2
chr12	107353972	107355047	MajorDMR-3-34672	15
chr12	107370067	107370508	MajorDMR-3-34673	2
chr12	107374104	107374950	MajorDMR-3-34674	5
chr12	107391887	107392321	MajorDMR-3-34675	2
chr12	107420624	107421189	MajorDMR-3-34676	3
chr12	107450000	107450014	MajorDMR-3-34677	2
chr12	107451187	107451204	MajorDMR-3-34678	2
chr12	107459532	107459935	MajorDMR-3-34679	2
chr12	107462979	107463128	MajorDMR-3-34680	3
chr12	107469295	107469877	MajorDMR-3-34681	3
chr12	107497035	107497039	MajorDMR-3-34682	2
chr12	107509802	107510138	MajorDMR-3-34683	6
chr12	107684813	107685146	MajorDMR-3-34684	7
chr12	107699854	107700245	MajorDMR-3-34685	2
chr12	107708033	107708078	MajorDMR-3-34686	2
chr12	107772409	107772486	MajorDMR-3-34687	2
chr12	107773103	107773193	MajorDMR-3-34688	2
chr12	107832183	107832923	MajorDMR-3-34689	8
chr12	107975462	107975745	MajorDMR-3-34690	8
chr12	107983496	107984172	MajorDMR-3-34691	4
chr12	107986997	107987612	MajorDMR-3-34692	4
chr12	107988836	107989007	MajorDMR-3-34693	3
chr12	108003931	108004065	MajorDMR-3-34694	7
chr12	108055123	108055804	MajorDMR-3-34695	3
chr12	108071230	108071659	MajorDMR-3-34696	6
chr12	108142047	108142102	MajorDMR-3-34697	2
chr12	108212801	108212865	MajorDMR-3-34698	3
chr12	108239536	108239747	MajorDMR-3-34699	3
chr12	108241887	108242075	MajorDMR-3-34700	2
chr12	108245647	108245981	MajorDMR-3-34701	10
chr12	108262903	108264021	MajorDMR-3-34702	11
chr12	108296813	108297253	MajorDMR-3-34703	2
chr12	108306647	108306683	MajorDMR-3-34704	3
chr12	108328091	108328158	MajorDMR-3-34705	3
chr12	108354540	108354547	MajorDMR-3-34706	2
chr12	108427589	108427691	MajorDMR-3-34707	2
chr12	108442323	108442895	MajorDMR-3-34708	7
chr12	108457398	108457783	MajorDMR-3-34709	2
chr12	108479077	108479143	MajorDMR-3-34710	2
chr12	108485909	108485935	MajorDMR-3-34711	2
chr12	108514499	108515475	MajorDMR-3-34712	19
chr12	108533986	108534002	MajorDMR-3-34713	3
chr12	108549737	108549968	MajorDMR-3-34714	2
chr12	108550665	108550711	MajorDMR-3-34715	2
chr12	108567784	108567973	MajorDMR-3-34716	5
chr12	108574884	108575069	MajorDMR-3-34717	7
chr12	108615971	108616101	MajorDMR-3-34718	2
chr12	108620773	108620899	MajorDMR-3-34719	2
chr12	108698404	108698865	MajorDMR-3-34720	7
chr12	108699817	108700545	MajorDMR-3-34721	10
chr12	108704157	108704994	MajorDMR-3-34722	7
chr12	108727775	108727969	MajorDMR-3-34723	3
chr12	108741085	108741156	MajorDMR-3-34724	2
chr12	108742710	108742744	MajorDMR-3-34725	2
chr12	108743416	108743486	MajorDMR-3-34726	3
chr12	108761131	108761766	MajorDMR-3-34727	14
chr12	108769088	108769319	MajorDMR-3-34728	3
chr12	108851555	108851648	MajorDMR-3-34729	3
chr12	108857361	108857601	MajorDMR-3-34730	5
chr12	108869004	108869361	MajorDMR-3-34731	4
chr12	108871087	108871957	MajorDMR-3-34732	14
chr12	108902178	108902240	MajorDMR-3-34733	2
chr12	108913699	108914632	MajorDMR-3-34734	9
chr12	108930518	108930567	MajorDMR-3-34735	2
chr12	108942139	108943446	MajorDMR-3-34736	8
chr12	108952043	108952606	MajorDMR-3-34737	6
chr12	108962701	108962706	MajorDMR-3-34738	2
chr12	108977986	108978251	MajorDMR-3-34739	4
chr12	108998610	108998698	MajorDMR-3-34740	2
chr12	109033817	109035171	MajorDMR-3-34741	17
chr12	109082784	109083155	MajorDMR-3-34742	4
chr12	109097261	109097286	MajorDMR-3-34743	2
chr12	109101244	109101466	MajorDMR-3-34744	2
chr12	109111079	109112145	MajorDMR-3-34745	7
chr12	109126231	109127671	MajorDMR-3-34746	25
chr12	109130755	109130854	MajorDMR-3-34747	4
chr12	109145850	109145935	MajorDMR-3-34748	4
chr12	109153347	109154415	MajorDMR-3-34749	25
chr12	109162408	109162668	MajorDMR-3-34750	6
chr12	109167929	109168651	MajorDMR-3-34751	15
chr12	109182098	109182114	MajorDMR-3-34752	2
chr12	109191578	109191703	MajorDMR-3-34753	2
chr12	109193513	109193731	MajorDMR-3-34754	4
chr12	109204445	109206084	MajorDMR-3-34755	42
chr12	109208584	109208773	MajorDMR-3-34756	7
chr12	109215892	109216067	MajorDMR-3-34757	5
chr12	109222314	109222902	MajorDMR-3-34758	12
chr12	109233624	109234163	MajorDMR-3-34759	15
chr12	109238391	109238823	MajorDMR-3-34760	6
chr12	109240532	109240902	MajorDMR-3-34761	2
chr12	109246050	109247083	MajorDMR-3-34762	18
chr12	109289693	109290475	MajorDMR-3-34763	4
chr12	109298574	109299060	MajorDMR-3-34764	4
chr12	109311648	109311865	MajorDMR-3-34765	5
chr12	109312814	109312828	MajorDMR-3-34766	2
chr12	109327750	109328023	MajorDMR-3-34767	6
chr12	109356192	109356249	MajorDMR-3-34768	2
chr12	109429841	109430026	MajorDMR-3-34769	3
chr12	109435037	109435173	MajorDMR-3-34770	11
chr12	109441471	109441568	MajorDMR-3-34771	3
chr12	109442492	109442668	MajorDMR-3-34772	4
chr12	109449298	109449326	MajorDMR-3-34773	2
chr12	109450674	109450703	MajorDMR-3-34774	2
chr12	109464972	109465305	MajorDMR-3-34775	2
chr12	109466020	109467729	MajorDMR-3-34776	13
chr12	109505829	109507077	MajorDMR-3-34777	16
chr12	109518145	109518562	MajorDMR-3-34778	5
chr12	109520043	109521894	MajorDMR-3-34779	27
chr12	109526035	109527679	MajorDMR-3-34780	13
chr12	109529596	109529647	MajorDMR-3-34781	6
chr12	109537882	109538163	MajorDMR-3-34782	5
chr12	109538678	109538764	MajorDMR-3-34783	4
chr12	109540054	109540579	MajorDMR-3-34784	11
chr12	109542445	109542522	MajorDMR-3-34785	3
chr12	109558546	109558561	MajorDMR-3-34786	2
chr12	109608158	109608162	MajorDMR-3-34787	2
chr12	109702509	109702659	MajorDMR-3-34788	2
chr12	109704495	109704525	MajorDMR-3-34789	2
chr12	109711167	109711379	MajorDMR-3-34790	12
chr12	109727436	109728351	MajorDMR-3-34791	6
chr12	109757804	109758141	MajorDMR-3-34792	3
chr12	109789587	109790349	MajorDMR-3-34793	10
chr12	109823682	109823751	MajorDMR-3-34794	2
chr12	109840996	109841032	MajorDMR-3-34795	2
chr12	109856795	109857867	MajorDMR-3-34796	9
chr12	109868769	109868913	MajorDMR-3-34797	5
chr12	109870665	109871002	MajorDMR-3-34798	4
chr12	109873748	109874343	MajorDMR-3-34799	12
chr12	109889319	109889484	MajorDMR-3-34800	12
chr12	109897831	109897945	MajorDMR-3-34801	4
chr12	109905891	109905985	MajorDMR-3-34802	2
chr12	109937380	109937534	MajorDMR-3-34803	4
chr12	109959749	109959918	MajorDMR-3-34804	4
chr12	109970790	109971193	MajorDMR-3-34805	15
chr12	109978718	109979496	MajorDMR-3-34806	9
chr12	110001487	110001491	MajorDMR-3-34807	2
chr12	110080735	110080802	MajorDMR-3-34808	4
chr12	110149910	110150262	MajorDMR-3-34809	7
chr12	110150927	110151124	MajorDMR-3-34810	2
chr12	110165916	110166005	MajorDMR-3-34811	2
chr12	110172058	110172347	MajorDMR-3-34812	4
chr12	110176259	110176360	MajorDMR-3-34813	2
chr12	110195380	110195582	MajorDMR-3-34814	2
chr12	110199478	110199708	MajorDMR-3-34815	4
chr12	110205681	110205834	MajorDMR-3-34816	4
chr12	110208317	110208624	MajorDMR-3-34817	2
chr12	110211249	110211702	MajorDMR-3-34818	4
chr12	110258350	110259006	MajorDMR-3-34819	15
chr12	110270439	110270763	MajorDMR-3-34820	8
chr12	110321065	110321079	MajorDMR-3-34821	2
chr12	110340753	110341368	MajorDMR-3-34822	16
chr12	110345360	110347041	MajorDMR-3-34823	31
chr12	110352535	110352782	MajorDMR-3-34824	7
chr12	110358238	110358279	MajorDMR-3-34825	3
chr12	110361921	110362053	MajorDMR-3-34826	4
chr12	110365536	110366442	MajorDMR-3-34827	17
chr12	110384411	110384831	MajorDMR-3-34828	3
chr12	110389643	110389996	MajorDMR-3-34829	6
chr12	110436395	110436535	MajorDMR-3-34830	2
chr12	110462988	110463118	MajorDMR-3-34831	6
chr12	110482701	110483207	MajorDMR-3-34832	11
chr12	110487526	110487653	MajorDMR-3-34833	2
chr12	110497553	110499365	MajorDMR-3-34834	12
chr12	110510547	110510741	MajorDMR-3-34835	2
chr12	110522428	110522563	MajorDMR-3-34836	4
chr12	110525990	110527797	MajorDMR-3-34837	20
chr12	110551727	110553080	MajorDMR-3-34838	11
chr12	110555311	110555329	MajorDMR-3-34839	2
chr12	110556587	110559277	MajorDMR-3-34840	30
chr12	110561342	110561351	MajorDMR-3-34841	2
chr12	110563163	110564490	MajorDMR-3-34842	34
chr12	110631880	110631943	MajorDMR-3-34843	2
chr12	110665918	110666457	MajorDMR-3-34844	5
chr12	110690795	110691206	MajorDMR-3-34845	6
chr12	110707229	110708200	MajorDMR-3-34846	15
chr12	110709383	110709407	MajorDMR-3-34847	2
chr12	110711303	110711494	MajorDMR-3-34848	4
chr12	110723884	110723890	MajorDMR-3-34849	2
chr12	110724774	110725581	MajorDMR-3-34850	7
chr12	110727929	110728913	MajorDMR-3-34851	4
chr12	110731068	110731347	MajorDMR-3-34852	2
chr12	110732401	110733148	MajorDMR-3-34853	6
chr12	110735154	110735584	MajorDMR-3-34854	6
chr12	110737709	110738667	MajorDMR-3-34855	9
chr12	110744570	110745329	MajorDMR-3-34856	6
chr12	110753036	110753785	MajorDMR-3-34857	7
chr12	110765852	110766353	MajorDMR-3-34858	2
chr12	110767129	110768084	MajorDMR-3-34859	6
chr12	110768822	110769445	MajorDMR-3-34860	12
chr12	110773461	110773535	MajorDMR-3-34861	3
chr12	110778068	110779571	MajorDMR-3-34862	27
chr12	110780426	110780476	MajorDMR-3-34863	2
chr12	110782402	110784033	MajorDMR-3-34864	23
chr12	110785478	110785509	MajorDMR-3-34865	3
chr12	110787199	110787689	MajorDMR-3-34866	7
chr12	110791367	110791636	MajorDMR-3-34867	4
chr12	110792474	110792484	MajorDMR-3-34868	2
chr12	110796699	110796909	MajorDMR-3-34869	5
chr12	110804528	110807732	MajorDMR-3-34870	44
chr12	110809118	110809947	MajorDMR-3-34871	16
chr12	110813942	110814231	MajorDMR-3-34872	2
chr12	110816023	110816189	MajorDMR-3-34873	6
chr12	110816731	110816914	MajorDMR-3-34874	5
chr12	110817818	110817954	MajorDMR-3-34875	4
chr12	110860001	110860045	MajorDMR-3-34876	2
chr12	110860573	110860905	MajorDMR-3-34877	8
chr12	110867601	110867761	MajorDMR-3-34878	7
chr12	110869901	110869969	MajorDMR-3-34879	2
chr12	110879156	110879296	MajorDMR-3-34880	4
chr12	110879816	110880612	MajorDMR-3-34881	3
chr12	110883768	110883782	MajorDMR-3-34882	3
chr12	110884706	110885662	MajorDMR-3-34883	11
chr12	110886628	110887228	MajorDMR-3-34884	11
chr12	110917009	110917286	MajorDMR-3-34885	2
chr12	110921897	110921972	MajorDMR-3-34886	4
chr12	110940286	110940445	MajorDMR-3-34887	4
chr12	111051037	111051410	MajorDMR-3-34888	15
chr12	111053229	111053431	MajorDMR-3-34889	2
chr12	111077063	111077574	MajorDMR-3-34890	5
chr12	111078887	111079736	MajorDMR-3-34891	9
chr12	111083722	111083741	MajorDMR-3-34892	2
chr12	111122309	111122539	MajorDMR-3-34893	7
chr12	111127440	111127481	MajorDMR-3-34894	2
chr12	111136122	111136387	MajorDMR-3-34895	4
chr12	111181792	111181833	MajorDMR-3-34896	3
chr12	111183017	111184158	MajorDMR-3-34897	18
chr12	111284410	111284474	MajorDMR-3-34898	2
chr12	111290519	111290599	MajorDMR-3-34899	2
chr12	111311764	111311810	MajorDMR-3-34900	2
chr12	111324183	111324416	MajorDMR-3-34901	2
chr12	111325224	111325691	MajorDMR-3-34902	8
chr12	111330533	111330922	MajorDMR-3-34903	11
chr12	111332799	111333199	MajorDMR-3-34904	5
chr12	111355502	111357149	MajorDMR-3-34905	20
chr12	111359187	111359296	MajorDMR-3-34906	6
chr12	111369805	111370162	MajorDMR-3-34907	6
chr12	111378886	111379311	MajorDMR-3-34908	11
chr12	111381351	111382480	MajorDMR-3-34909	12
chr12	111403406	111404433	MajorDMR-3-34910	23
chr12	111443462	111443689	MajorDMR-3-34911	4
chr12	111447897	111448254	MajorDMR-3-34912	2
chr12	111449074	111449265	MajorDMR-3-34913	4
chr12	111449935	111450320	MajorDMR-3-34914	8
chr12	111474603	111476995	MajorDMR-3-34915	34
chr12	111485989	111486176	MajorDMR-3-34916	7
chr12	111493277	111493503	MajorDMR-3-34917	2
chr12	111531092	111531377	MajorDMR-3-34918	6
chr12	111536181	111540417	MajorDMR-3-34919	86
chr12	111548549	111548719	MajorDMR-3-34920	4
chr12	111559460	111559473	MajorDMR-3-34921	2
chr12	111563810	111563909	MajorDMR-3-34922	2
chr12	111573984	111574084	MajorDMR-3-34923	7
chr12	111583696	111584166	MajorDMR-3-34924	10
chr12	111587608	111588557	MajorDMR-3-34925	7
chr12	111590379	111590974	MajorDMR-3-34926	15
chr12	111603478	111603542	MajorDMR-3-34927	2
chr12	111608268	111608629	MajorDMR-3-34928	2
chr12	111623191	111623649	MajorDMR-3-34929	13
chr12	111631494	111631506	MajorDMR-3-34930	2
chr12	111632518	111632536	MajorDMR-3-34931	2
chr12	111636621	111639927	MajorDMR-3-34932	64
chr12	111645798	111646487	MajorDMR-3-34933	7
chr12	111649504	111649670	MajorDMR-3-34934	3
chr12	111653824	111653959	MajorDMR-3-34935	7
chr12	111685528	111686054	MajorDMR-3-34936	5
chr12	111686837	111686887	MajorDMR-3-34937	2
chr12	111709840	111710209	MajorDMR-3-34938	3
chr12	111711923	111714091	MajorDMR-3-34939	25
chr12	111716664	111717129	MajorDMR-3-34940	5
chr12	111718380	111718531	MajorDMR-3-34941	5
chr12	111730926	111731445	MajorDMR-3-34942	10
chr12	111733624	111734327	MajorDMR-3-34943	16
chr12	111742165	111742353	MajorDMR-3-34944	3
chr12	111747339	111747361	MajorDMR-3-34945	2
chr12	111753914	111754068	MajorDMR-3-34946	2
chr12	111767735	111767891	MajorDMR-3-34947	3
chr12	111772116	111772184	MajorDMR-3-34948	2
chr12	111798709	111799273	MajorDMR-3-34949	3
chr12	111800839	111801359	MajorDMR-3-34950	34
chr12	111804975	111805150	MajorDMR-3-34951	2
chr12	111835314	111835610	MajorDMR-3-34952	4
chr12	111836292	111837655	MajorDMR-3-34953	16
chr12	111841787	111841852	MajorDMR-3-34954	2
chr12	111842686	111842873	MajorDMR-3-34955	3
chr12	111844573	111846325	MajorDMR-3-34956	12
chr12	111847125	111848175	MajorDMR-3-34957	19
chr12	111851857	111851868	MajorDMR-3-34958	2
chr12	111860926	111861067	MajorDMR-3-34959	5
chr12	111864280	111864328	MajorDMR-3-34960	3
chr12	111866592	111866948	MajorDMR-3-34961	20
chr12	111873232	111873785	MajorDMR-3-34962	8
chr12	111875797	111875997	MajorDMR-3-34963	4
chr12	111876936	111878375	MajorDMR-3-34964	21
chr12	111881211	111882411	MajorDMR-3-34965	8
chr12	111885432	111885616	MajorDMR-3-34966	8
chr12	111887945	111889002	MajorDMR-3-34967	5
chr12	111889928	111890178	MajorDMR-3-34968	3
chr12	111893693	111894070	MajorDMR-3-34969	13
chr12	111896127	111896366	MajorDMR-3-34970	7
chr12	111921742	111921888	MajorDMR-3-34971	4
chr12	111933765	111933824	MajorDMR-3-34972	2
chr12	111938326	111938671	MajorDMR-3-34973	3
chr12	111941435	111941463	MajorDMR-3-34974	3
chr12	111942134	111942447	MajorDMR-3-34975	3
chr12	111966887	111967285	MajorDMR-3-34976	3
chr12	111970005	111970013	MajorDMR-3-34977	2
chr12	111976784	111977037	MajorDMR-3-34978	3
chr12	112013529	112013749	MajorDMR-3-34979	2
chr12	112018339	112018346	MajorDMR-3-34980	2
chr12	112033170	112033665	MajorDMR-3-34981	11
chr12	112073393	112073973	MajorDMR-3-34982	8
chr12	112074595	112074970	MajorDMR-3-34983	4
chr12	112078172	112078866	MajorDMR-3-34984	5
chr12	112086988	112088231	MajorDMR-3-34985	10
chr12	112089197	112089535	MajorDMR-3-34986	2
chr12	112090183	112090661	MajorDMR-3-34987	2
chr12	112096633	112097058	MajorDMR-3-34988	4
chr12	112098451	112098466	MajorDMR-3-34989	2
chr12	112112260	112112267	MajorDMR-3-34990	2
chr12	112112879	112113020	MajorDMR-3-34991	5
chr12	112115011	112115211	MajorDMR-3-34992	4
chr12	112119160	112120886	MajorDMR-3-34993	13
chr12	112201425	112202096	MajorDMR-3-34994	13
chr12	112203752	112204022	MajorDMR-3-34995	3
chr12	112250267	112250473	MajorDMR-3-34996	2
chr12	112272945	112273099	MajorDMR-3-34997	5
chr12	112275116	112275174	MajorDMR-3-34998	3
chr12	112282331	112282368	MajorDMR-3-34999	2
chr12	112284204	112284553	MajorDMR-3-35000	2
chr12	112285959	112286129	MajorDMR-3-35001	2
chr12	112298759	112298957	MajorDMR-3-35002	3
chr12	112307966	112309575	MajorDMR-3-35003	16
chr12	112318622	112318735	MajorDMR-3-35004	2
chr12	112322136	112323073	MajorDMR-3-35005	8
chr12	112324673	112324995	MajorDMR-3-35006	4
chr12	112325513	112326769	MajorDMR-3-35007	15
chr12	112327321	112327390	MajorDMR-3-35008	2
chr12	112332717	112333107	MajorDMR-3-35009	2
chr12	112339246	112339362	MajorDMR-3-35010	2
chr12	112461735	112461745	MajorDMR-3-35011	2
chr12	112474417	112474567	MajorDMR-3-35012	4
chr12	112545442	112545451	MajorDMR-3-35013	2
chr12	112547446	112547561	MajorDMR-3-35014	2
chr12	112559431	112559563	MajorDMR-3-35015	2
chr12	112581577	112581661	MajorDMR-3-35016	4
chr12	112591875	112591977	MajorDMR-3-35017	5
chr12	112610776	112610946	MajorDMR-3-35018	4
chr12	112616655	112616740	MajorDMR-3-35019	4
chr12	112622478	112622642	MajorDMR-3-35020	13
chr12	112637076	112637162	MajorDMR-3-35021	2
chr12	112657238	112657288	MajorDMR-3-35022	3
chr12	112681264	112681661	MajorDMR-3-35023	9
chr12	112690204	112690234	MajorDMR-3-35024	2
chr12	112707590	112708217	MajorDMR-3-35025	8
chr12	112723498	112723596	MajorDMR-3-35026	2
chr12	112736503	112736635	MajorDMR-3-35027	2
chr12	112737254	112737639	MajorDMR-3-35028	3
chr12	112741052	112741190	MajorDMR-3-35029	2
chr12	112742933	112743304	MajorDMR-3-35030	8
chr12	112749043	112749653	MajorDMR-3-35031	4
chr12	112757863	112758064	MajorDMR-3-35032	5
chr12	112776468	112776786	MajorDMR-3-35033	4
chr12	112785456	112786328	MajorDMR-3-35034	5
chr12	112786923	112787171	MajorDMR-3-35035	9
chr12	112791260	112791430	MajorDMR-3-35036	3
chr12	112797245	112797558	MajorDMR-3-35037	4
chr12	112811456	112811535	MajorDMR-3-35038	3
chr12	112815667	112816046	MajorDMR-3-35039	2
chr12	112818116	112818206	MajorDMR-3-35040	2
chr12	112840108	112840822	MajorDMR-3-35041	6
chr12	112845585	112845862	MajorDMR-3-35042	5
chr12	112847642	112847877	MajorDMR-3-35043	14
chr12	112858217	112858583	MajorDMR-3-35044	2
chr12	112862908	112862938	MajorDMR-3-35045	2
chr12	112875873	112876023	MajorDMR-3-35046	2
chr12	112896664	112896794	MajorDMR-3-35047	4
chr12	112919236	112919698	MajorDMR-3-35048	2
chr12	112939562	112939712	MajorDMR-3-35049	2
chr12	112952960	112953311	MajorDMR-3-35050	3
chr12	112955390	112955776	MajorDMR-3-35051	7
chr12	112956496	112956591	MajorDMR-3-35052	4
chr12	112993444	112993842	MajorDMR-3-35053	7
chr12	113006651	113006679	MajorDMR-3-35054	2
chr12	113047643	113048030	MajorDMR-3-35055	8
chr12	113083716	113084214	MajorDMR-3-35056	4
chr12	113123375	113123408	MajorDMR-3-35057	2
chr12	113124267	113125129	MajorDMR-3-35058	7
chr12	113127250	113127900	MajorDMR-3-35059	3
chr12	113128851	113129845	MajorDMR-3-35060	23
chr12	113137936	113138575	MajorDMR-3-35061	7
chr12	113154129	113154330	MajorDMR-3-35062	2
chr12	113212415	113212600	MajorDMR-3-35063	4
chr12	113220930	113221295	MajorDMR-3-35064	6
chr12	113248253	113248426	MajorDMR-3-35065	3
chr12	113251379	113251948	MajorDMR-3-35066	7
chr12	113287323	113287421	MajorDMR-3-35067	2
chr12	113289655	113289771	MajorDMR-3-35068	2
chr12	113300438	113300730	MajorDMR-3-35069	7
chr12	113304578	113305076	MajorDMR-3-35070	3
chr12	113314345	113315034	MajorDMR-3-35071	11
chr12	113372448	113372615	MajorDMR-3-35072	2
chr12	113409108	113409575	MajorDMR-3-35073	4
chr12	113422007	113422361	MajorDMR-3-35074	2
chr12	113470449	113470861	MajorDMR-3-35075	4
chr12	113495925	113496175	MajorDMR-3-35076	14
chr12	113506109	113506369	MajorDMR-3-35077	4
chr12	113507889	113507985	MajorDMR-3-35078	4
chr12	113515139	113515947	MajorDMR-3-35079	82
chr12	113519344	113519493	MajorDMR-3-35080	2
chr12	113528538	113529034	MajorDMR-3-35081	10
chr12	113532724	113533234	MajorDMR-3-35082	12
chr12	113534927	113535367	MajorDMR-3-35083	4
chr12	113540552	113540630	MajorDMR-3-35084	2
chr12	113547296	113547843	MajorDMR-3-35085	6
chr12	113554812	113554892	MajorDMR-3-35086	3
chr12	113557200	113557717	MajorDMR-3-35087	5
chr12	113561936	113562410	MajorDMR-3-35088	6
chr12	113565635	113565872	MajorDMR-3-35089	3
chr12	113566456	113568095	MajorDMR-3-35090	18
chr12	113568676	113569400	MajorDMR-3-35091	6
chr12	113571371	113571728	MajorDMR-3-35092	2
chr12	113572303	113572870	MajorDMR-3-35093	8
chr12	113574203	113574277	MajorDMR-3-35094	2
chr12	113579724	113579992	MajorDMR-3-35095	3
chr12	113580597	113580658	MajorDMR-3-35096	4
chr12	113586369	113586411	MajorDMR-3-35097	3
chr12	113587757	113588709	MajorDMR-3-35098	9
chr12	113591457	113591659	MajorDMR-3-35099	10
chr12	113592609	113593578	MajorDMR-3-35100	26
chr12	113594170	113595589	MajorDMR-3-35101	24
chr12	113596168	113596227	MajorDMR-3-35102	2
chr12	113597163	113599856	MajorDMR-3-35103	38
chr12	113612183	113613023	MajorDMR-3-35104	6
chr12	113625377	113625455	MajorDMR-3-35105	2
chr12	113631584	113632177	MajorDMR-3-35106	7
chr12	113632761	113633233	MajorDMR-3-35107	3
chr12	113636534	113636658	MajorDMR-3-35108	2
chr12	113664997	113665336	MajorDMR-3-35109	6
chr12	113669542	113669755	MajorDMR-3-35110	3
chr12	113690302	113690863	MajorDMR-3-35111	8
chr12	113706774	113707016	MajorDMR-3-35112	4
chr12	113740383	113741603	MajorDMR-3-35113	19
chr12	113742908	113744961	MajorDMR-3-35114	37
chr12	113746149	113746486	MajorDMR-3-35115	2
chr12	113749303	113750750	MajorDMR-3-35116	11
chr12	113751357	113752414	MajorDMR-3-35117	16
chr12	113769888	113770113	MajorDMR-3-35118	5
chr12	113771314	113771324	MajorDMR-3-35119	2
chr12	113773413	113773810	MajorDMR-3-35120	11
chr12	113795613	113795947	MajorDMR-3-35121	11
chr12	113797945	113798186	MajorDMR-3-35122	2
chr12	113801466	113801504	MajorDMR-3-35123	2
chr12	113805382	113805516	MajorDMR-3-35124	3
chr12	113812796	113812864	MajorDMR-3-35125	2
chr12	113820738	113820939	MajorDMR-3-35126	5
chr12	113822354	113822423	MajorDMR-3-35127	2
chr12	113835003	113835446	MajorDMR-3-35128	8
chr12	113838231	113838895	MajorDMR-3-35129	13
chr12	113851230	113851334	MajorDMR-3-35130	3
chr12	113863777	113864677	MajorDMR-3-35131	8
chr12	113890835	113891558	MajorDMR-3-35132	9
chr12	113952682	113953656	MajorDMR-3-35133	20
chr12	113962568	113963225	MajorDMR-3-35134	6
chr12	113966881	113967033	MajorDMR-3-35135	3
chr12	113975183	113975719	MajorDMR-3-35136	7
chr12	113980535	113981037	MajorDMR-3-35137	9
chr12	113998979	113999523	MajorDMR-3-35138	8
chr12	114012873	114013919	MajorDMR-3-35139	19
chr12	114030076	114030083	MajorDMR-3-35140	2
chr12	114034999	114035025	MajorDMR-3-35141	2
chr12	114079345	114079652	MajorDMR-3-35142	8
chr12	114098107	114098595	MajorDMR-3-35143	4
chr12	114099099	114099609	MajorDMR-3-35144	4
chr12	114115507	114115512	MajorDMR-3-35145	2
chr12	114150028	114150674	MajorDMR-3-35146	4
chr12	114162561	114163181	MajorDMR-3-35147	4
chr12	114200923	114201237	MajorDMR-3-35148	2
chr12	114204426	114204816	MajorDMR-3-35149	3
chr12	114211401	114211674	MajorDMR-3-35150	3
chr12	114220513	114220618	MajorDMR-3-35151	4
chr12	114239636	114239693	MajorDMR-3-35152	5
chr12	114242485	114242523	MajorDMR-3-35153	2
chr12	114243099	114243347	MajorDMR-3-35154	2
chr12	114300684	114301753	MajorDMR-3-35155	16
chr12	114304708	114304759	MajorDMR-3-35156	2
chr12	114307792	114308252	MajorDMR-3-35157	10
chr12	114313346	114313949	MajorDMR-3-35158	13
chr12	114378326	114378360	MajorDMR-3-35159	3
chr12	114449474	114450308	MajorDMR-3-35160	12
chr12	114472089	114472195	MajorDMR-3-35161	2
chr12	114497413	114497857	MajorDMR-3-35162	8
chr12	114499152	114499609	MajorDMR-3-35163	4
chr12	114587622	114587696	MajorDMR-3-35164	2
chr12	114591897	114592219	MajorDMR-3-35165	3
chr12	114629346	114629585	MajorDMR-3-35166	4
chr12	114650932	114650946	MajorDMR-3-35167	2
chr12	114684649	114684752	MajorDMR-3-35168	4
chr12	114691701	114691838	MajorDMR-3-35169	2
chr12	114704279	114704676	MajorDMR-3-35170	2
chr12	114726343	114726371	MajorDMR-3-35171	2
chr12	114740857	114740995	MajorDMR-3-35172	4
chr12	114757311	114757526	MajorDMR-3-35173	8
chr12	114911918	114912145	MajorDMR-3-35174	2
chr12	115015446	115015590	MajorDMR-3-35175	4
chr12	115044484	115044552	MajorDMR-3-35176	2
chr12	115050043	115050114	MajorDMR-3-35177	2
chr12	115147653	115147714	MajorDMR-3-35178	2
chr12	115174820	115175064	MajorDMR-3-35179	6
chr12	115261632	115261680	MajorDMR-3-35180	3
chr12	115269671	115269827	MajorDMR-3-35181	6
chr12	115303225	115303341	MajorDMR-3-35182	2
chr12	115345395	115345753	MajorDMR-3-35183	5
chr12	115386813	115387505	MajorDMR-3-35184	8
chr12	115395397	115395528	MajorDMR-3-35185	3
chr12	115405256	115405293	MajorDMR-3-35186	2
chr12	115416396	115416564	MajorDMR-3-35187	3
chr12	115482976	115483006	MajorDMR-3-35188	2
chr12	115539982	115540856	MajorDMR-3-35189	8
chr12	115544197	115544367	MajorDMR-3-35190	3
chr12	115590488	115590639	MajorDMR-3-35191	3
chr12	115623256	115624048	MajorDMR-3-35192	7
chr12	115665071	115665198	MajorDMR-3-35193	4
chr12	115791869	115792146	MajorDMR-3-35194	3
chr12	115816690	115816961	MajorDMR-3-35195	5
chr12	115826115	115826135	MajorDMR-3-35196	3
chr12	115938855	115938930	MajorDMR-3-35197	2
chr12	116007206	116007526	MajorDMR-3-35198	4
chr12	116014328	116014516	MajorDMR-3-35199	3
chr12	116015354	116015612	MajorDMR-3-35200	7
chr12	116110436	116110533	MajorDMR-3-35201	3
chr12	116111153	116111352	MajorDMR-3-35202	5
chr12	116228092	116228266	MajorDMR-3-35203	2
chr12	116278178	116278188	MajorDMR-3-35204	2
chr12	116297076	116297211	MajorDMR-3-35205	3
chr12	116379280	116379827	MajorDMR-3-35206	5
chr12	116417035	116417047	MajorDMR-3-35207	2
chr12	116417785	116417847	MajorDMR-3-35208	2
chr12	116420305	116420458	MajorDMR-3-35209	4
chr12	116436213	116436485	MajorDMR-3-35210	3
chr12	116439042	116439764	MajorDMR-3-35211	8
chr12	116445009	116445419	MajorDMR-3-35212	5
chr12	116502165	116502241	MajorDMR-3-35213	2
chr12	116523849	116524081	MajorDMR-3-35214	2
chr12	116530057	116530532	MajorDMR-3-35215	4
chr12	116544414	116544448	MajorDMR-3-35216	2
chr12	116552951	116553831	MajorDMR-3-35217	5
chr12	116554759	116555118	MajorDMR-3-35218	3
chr12	116558381	116558923	MajorDMR-3-35219	4
chr12	116559630	116559897	MajorDMR-3-35220	3
chr12	116567440	116568175	MajorDMR-3-35221	7
chr12	116574287	116574468	MajorDMR-3-35222	2
chr12	116576287	116576320	MajorDMR-3-35223	2
chr12	116589267	116589656	MajorDMR-3-35224	3
chr12	116594813	116595349	MajorDMR-3-35225	3
chr12	116610370	116610764	MajorDMR-3-35226	2
chr12	116626562	116626605	MajorDMR-3-35227	2
chr12	116635296	116635338	MajorDMR-3-35228	2
chr12	116648258	116648436	MajorDMR-3-35229	4
chr12	116669865	116669931	MajorDMR-3-35230	2
chr12	116690881	116691174	MajorDMR-3-35231	3
chr12	116694634	116694680	MajorDMR-3-35232	2
chr12	116700351	116701259	MajorDMR-3-35233	5
chr12	116702294	116702453	MajorDMR-3-35234	2
chr12	116703303	116703410	MajorDMR-3-35235	2
chr12	116716183	116716464	MajorDMR-3-35236	2
chr12	116737734	116740739	MajorDMR-3-35237	37
chr12	116746589	116747295	MajorDMR-3-35238	12
chr12	116751214	116751405	MajorDMR-3-35239	3
chr12	116760568	116760671	MajorDMR-3-35240	2
chr12	116777930	116778054	MajorDMR-3-35241	3
chr12	116784894	116784910	MajorDMR-3-35242	2
chr12	116795258	116797827	MajorDMR-3-35243	22
chr12	116799221	116799731	MajorDMR-3-35244	14
chr12	116815218	116815663	MajorDMR-3-35245	10
chr12	116820013	116820398	MajorDMR-3-35246	4
chr12	116827670	116827784	MajorDMR-3-35247	2
chr12	116831148	116831387	MajorDMR-3-35248	8
chr12	116835152	116835190	MajorDMR-3-35249	2
chr12	116874544	116874763	MajorDMR-3-35250	4
chr12	116881704	116882443	MajorDMR-3-35251	9
chr12	116894216	116894378	MajorDMR-3-35252	4
chr12	116898201	116898299	MajorDMR-3-35253	3
chr12	116922094	116922507	MajorDMR-3-35254	9
chr12	116944130	116944817	MajorDMR-3-35255	18
chr12	116958337	116959548	MajorDMR-3-35256	8
chr12	116972819	116973289	MajorDMR-3-35257	5
chr12	116989746	116991181	MajorDMR-3-35258	35
chr12	116993376	116993630	MajorDMR-3-35259	5
chr12	116996681	116996900	MajorDMR-3-35260	5
chr12	116997438	116998093	MajorDMR-3-35261	4
chr12	117020558	117020765	MajorDMR-3-35262	7
chr12	117024174	117024236	MajorDMR-3-35263	2
chr12	117043521	117043997	MajorDMR-3-35264	5
chr12	117047048	117047348	MajorDMR-3-35265	4
chr12	117048108	117048441	MajorDMR-3-35266	5
chr12	117073304	117073417	MajorDMR-3-35267	2
chr12	117101553	117102186	MajorDMR-3-35268	8
chr12	117114951	117115565	MajorDMR-3-35269	7
chr12	117131935	117131954	MajorDMR-3-35270	2
chr12	117147698	117147746	MajorDMR-3-35271	2
chr12	117171586	117171674	MajorDMR-3-35272	3
chr12	117263683	117264509	MajorDMR-3-35273	13
chr12	117284216	117284348	MajorDMR-3-35274	3
chr12	117297685	117297929	MajorDMR-3-35275	3
chr12	117298456	117298705	MajorDMR-3-35276	3
chr12	117300701	117300928	MajorDMR-3-35277	4
chr12	117301533	117301641	MajorDMR-3-35278	4
chr12	117302304	117303069	MajorDMR-3-35279	12
chr12	117305568	117305981	MajorDMR-3-35280	3
chr12	117308189	117308198	MajorDMR-3-35281	2
chr12	117313825	117314895	MajorDMR-3-35282	24
chr12	117316209	117316631	MajorDMR-3-35283	19
chr12	117320315	117320721	MajorDMR-3-35284	2
chr12	117348107	117348213	MajorDMR-3-35285	3
chr12	117354553	117354695	MajorDMR-3-35286	3
chr12	117370230	117370375	MajorDMR-3-35287	3
chr12	117462047	117462204	MajorDMR-3-35288	6
chr12	117464226	117464392	MajorDMR-3-35289	2
chr12	117464898	117465205	MajorDMR-3-35290	3
chr12	117470502	117471605	MajorDMR-3-35291	9
chr12	117472198	117472268	MajorDMR-3-35292	2
chr12	117477756	117477896	MajorDMR-3-35293	4
chr12	117478817	117479081	MajorDMR-3-35294	10
chr12	117489389	117489400	MajorDMR-3-35295	2
chr12	117490919	117491517	MajorDMR-3-35296	7
chr12	117522893	117523616	MajorDMR-3-35297	6
chr12	117524628	117526465	MajorDMR-3-35298	29
chr12	117529657	117529772	MajorDMR-3-35299	5
chr12	117531742	117532316	MajorDMR-3-35300	14
chr12	117534765	117536174	MajorDMR-3-35301	27
chr12	117537646	117537783	MajorDMR-3-35302	4
chr12	117549515	117550292	MajorDMR-3-35303	13
chr12	117556172	117559488	MajorDMR-3-35304	40
chr12	117561373	117561542	MajorDMR-3-35305	3
chr12	117562330	117562526	MajorDMR-3-35306	5
chr12	117563835	117563898	MajorDMR-3-35307	2
chr12	117568697	117568769	MajorDMR-3-35308	2
chr12	117571068	117572375	MajorDMR-3-35309	18
chr12	117573097	117573310	MajorDMR-3-35310	5
chr12	117576484	117577064	MajorDMR-3-35311	6
chr12	117579429	117580103	MajorDMR-3-35312	16
chr12	117583803	117583814	MajorDMR-3-35313	2
chr12	117585514	117587603	MajorDMR-3-35314	25
chr12	117588711	117588993	MajorDMR-3-35315	4
chr12	117590793	117591075	MajorDMR-3-35316	3
chr12	117593073	117593541	MajorDMR-3-35317	6
chr12	117599672	117600694	MajorDMR-3-35318	9
chr12	117602375	117602456	MajorDMR-3-35319	2
chr12	117603908	117604163	MajorDMR-3-35320	5
chr12	117605959	117606001	MajorDMR-3-35321	2
chr12	117607143	117607602	MajorDMR-3-35322	4
chr12	117616086	117616258	MajorDMR-3-35323	4
chr12	117626217	117626307	MajorDMR-3-35324	4
chr12	117650294	117650371	MajorDMR-3-35325	2
chr12	117658510	117658741	MajorDMR-3-35326	5
chr12	117797006	117797522	MajorDMR-3-35327	8
chr12	117864512	117864662	MajorDMR-3-35328	2
chr12	117867940	117868755	MajorDMR-3-35329	10
chr12	117869652	117869826	MajorDMR-3-35330	2
chr12	117871559	117871910	MajorDMR-3-35331	2
chr12	118097245	118097251	MajorDMR-3-35332	2
chr12	118158997	118159419	MajorDMR-3-35333	4
chr12	118168092	118168116	MajorDMR-3-35334	2
chr12	118177759	118177822	MajorDMR-3-35335	3
chr12	118199102	118199133	MajorDMR-3-35336	4
chr12	118207493	118207625	MajorDMR-3-35337	3
chr12	118260680	118260824	MajorDMR-3-35338	2
chr12	118279126	118279268	MajorDMR-3-35339	4
chr12	118295115	118295141	MajorDMR-3-35340	2
chr12	118316096	118316685	MajorDMR-3-35341	3
chr12	118331336	118331656	MajorDMR-3-35342	3
chr12	118349685	118349693	MajorDMR-3-35343	2
chr12	118368517	118369485	MajorDMR-3-35344	15
chr12	118371673	118371810	MajorDMR-3-35345	3
chr12	118373037	118373427	MajorDMR-3-35346	5
chr12	118403965	118404303	MajorDMR-3-35347	4
chr12	118409044	118409065	MajorDMR-3-35348	2
chr12	118424844	118425356	MajorDMR-3-35349	4
chr12	118446521	118447023	MajorDMR-3-35350	7
chr12	118461377	118461395	MajorDMR-3-35351	2
chr12	118462274	118463342	MajorDMR-3-35352	8
chr12	118465683	118466163	MajorDMR-3-35353	2
chr12	118473012	118473034	MajorDMR-3-35354	2
chr12	118473898	118474715	MajorDMR-3-35355	9
chr12	118477238	118477298	MajorDMR-3-35356	2
chr12	118480245	118480858	MajorDMR-3-35357	3
chr12	118481904	118482259	MajorDMR-3-35358	2
chr12	118483362	118484004	MajorDMR-3-35359	5
chr12	118489271	118489545	MajorDMR-3-35360	3
chr12	118490721	118491041	MajorDMR-3-35361	4
chr12	118493661	118493712	MajorDMR-3-35362	3
chr12	118494470	118494599	MajorDMR-3-35363	6
chr12	118495147	118495813	MajorDMR-3-35364	13
chr12	118496990	118497188	MajorDMR-3-35365	3
chr12	118511983	118512760	MajorDMR-3-35366	12
chr12	118580427	118580617	MajorDMR-3-35367	2
chr12	118582531	118582588	MajorDMR-3-35368	3
chr12	118584917	118585153	MajorDMR-3-35369	2
chr12	118586627	118586692	MajorDMR-3-35370	5
chr12	118587311	118587415	MajorDMR-3-35371	3
chr12	118594270	118594444	MajorDMR-3-35372	3
chr12	118599614	118599781	MajorDMR-3-35373	9
chr12	118618900	118619406	MajorDMR-3-35374	11
chr12	118638100	118638468	MajorDMR-3-35375	3
chr12	118707319	118707467	MajorDMR-3-35376	5
chr12	118798924	118799101	MajorDMR-3-35377	3
chr12	118817364	118817384	MajorDMR-3-35378	2
chr12	118822137	118822804	MajorDMR-3-35379	16
chr12	118824623	118825861	MajorDMR-3-35380	12
chr12	118829478	118830432	MajorDMR-3-35381	4
chr12	118832696	118833253	MajorDMR-3-35382	11
chr12	118843994	118844524	MajorDMR-3-35383	5
chr12	118908272	118908336	MajorDMR-3-35384	3
chr12	118978844	118978865	MajorDMR-3-35385	2
chr12	118987307	118987769	MajorDMR-3-35386	7
chr12	119016193	119017019	MajorDMR-3-35387	7
chr12	119028143	119028813	MajorDMR-3-35388	8
chr12	119033912	119033949	MajorDMR-3-35389	2
chr12	119088005	119088173	MajorDMR-3-35390	2
chr12	119098901	119099112	MajorDMR-3-35391	3
chr12	119118055	119118091	MajorDMR-3-35392	2
chr12	119131482	119132775	MajorDMR-3-35393	16
chr12	119196358	119196488	MajorDMR-3-35394	3
chr12	119211643	119211690	MajorDMR-3-35395	3
chr12	119218869	119219545	MajorDMR-3-35396	10
chr12	119267508	119268948	MajorDMR-3-35397	11
chr12	119397284	119398418	MajorDMR-3-35398	6
chr12	119399093	119399122	MajorDMR-3-35399	3
chr12	119399957	119400309	MajorDMR-3-35400	3
chr12	119433484	119433605	MajorDMR-3-35401	2
chr12	119455045	119455786	MajorDMR-3-35402	9
chr12	119475333	119475615	MajorDMR-3-35403	4
chr12	119480714	119480797	MajorDMR-3-35404	2
chr12	119486956	119486981	MajorDMR-3-35405	2
chr12	119543087	119543311	MajorDMR-3-35406	3
chr12	119545458	119546067	MajorDMR-3-35407	3
chr12	119594397	119596612	MajorDMR-3-35408	44
chr12	119599013	119599189	MajorDMR-3-35409	5
chr12	119600781	119600954	MajorDMR-3-35410	3
chr12	119605174	119606737	MajorDMR-3-35411	13
chr12	119617180	119617329	MajorDMR-3-35412	2
chr12	119626642	119626924	MajorDMR-3-35413	5
chr12	119681599	119681799	MajorDMR-3-35414	2
chr12	119742678	119743186	MajorDMR-3-35415	6
chr12	119748366	119748564	MajorDMR-3-35416	3
chr12	119751898	119752020	MajorDMR-3-35417	4
chr12	119764559	119764943	MajorDMR-3-35418	2
chr12	119781103	119781889	MajorDMR-3-35419	7
chr12	119783714	119783773	MajorDMR-3-35420	2
chr12	119784670	119784917	MajorDMR-3-35421	2
chr12	119788146	119788290	MajorDMR-3-35422	2
chr12	119800794	119801258	MajorDMR-3-35423	6
chr12	119884245	119884825	MajorDMR-3-35424	6
chr12	119955406	119955651	MajorDMR-3-35425	6
chr12	119997743	119999137	MajorDMR-3-35426	9
chr12	120016119	120016145	MajorDMR-3-35427	2
chr12	120068271	120068548	MajorDMR-3-35428	5
chr12	120101645	120101907	MajorDMR-3-35429	5
chr12	120107634	120107817	MajorDMR-3-35430	5
chr12	120113419	120114104	MajorDMR-3-35431	13
chr12	120116576	120116641	MajorDMR-3-35432	3
chr12	120118072	120118414	MajorDMR-3-35433	8
chr12	120124185	120126867	MajorDMR-3-35434	39
chr12	120137443	120138546	MajorDMR-3-35435	16
chr12	120141284	120141601	MajorDMR-3-35436	7
chr12	120142109	120142709	MajorDMR-3-35437	3
chr12	120145130	120145300	MajorDMR-3-35438	2
chr12	120146727	120146826	MajorDMR-3-35439	2
chr12	120148462	120149528	MajorDMR-3-35440	20
chr12	120150724	120152853	MajorDMR-3-35441	25
chr12	120159971	120160008	MajorDMR-3-35442	2
chr12	120162557	120163275	MajorDMR-3-35443	16
chr12	120163781	120163888	MajorDMR-3-35444	3
chr12	120165158	120166787	MajorDMR-3-35445	5
chr12	120167812	120168749	MajorDMR-3-35446	23
chr12	120175701	120175732	MajorDMR-3-35447	2
chr12	120177639	120178302	MajorDMR-3-35448	3
chr12	120180712	120180804	MajorDMR-3-35449	2
chr12	120192571	120192580	MajorDMR-3-35450	2
chr12	120198789	120198922	MajorDMR-3-35451	2
chr12	120201926	120202281	MajorDMR-3-35452	3
chr12	120203526	120203663	MajorDMR-3-35453	2
chr12	120208198	120208570	MajorDMR-3-35454	2
chr12	120213181	120213513	MajorDMR-3-35455	4
chr12	120220253	120220287	MajorDMR-3-35456	2
chr12	120225060	120225186	MajorDMR-3-35457	6
chr12	120233931	120235116	MajorDMR-3-35458	15
chr12	120235871	120236219	MajorDMR-3-35459	5
chr12	120249654	120249995	MajorDMR-3-35460	6
chr12	120272100	120272366	MajorDMR-3-35461	4
chr12	120273024	120274570	MajorDMR-3-35462	17
chr12	120294145	120295450	MajorDMR-3-35463	11
chr12	120297910	120298206	MajorDMR-3-35464	6
chr12	120308229	120308638	MajorDMR-3-35465	6
chr12	120332664	120332740	MajorDMR-3-35466	2
chr12	120354561	120354891	MajorDMR-3-35467	7
chr12	120429204	120429223	MajorDMR-3-35468	2
chr12	120430368	120430915	MajorDMR-3-35469	3
chr12	120449798	120449933	MajorDMR-3-35470	4
chr12	120471218	120471537	MajorDMR-3-35471	6
chr12	120479930	120479970	MajorDMR-3-35472	2
chr12	120496518	120496773	MajorDMR-3-35473	3
chr12	120498653	120498698	MajorDMR-3-35474	4
chr12	120499481	120499608	MajorDMR-3-35475	2
chr12	120501827	120502811	MajorDMR-3-35476	10
chr12	120511361	120511555	MajorDMR-3-35477	5
chr12	120515071	120515760	MajorDMR-3-35478	11
chr12	120516402	120516952	MajorDMR-3-35479	5
chr12	120518199	120519178	MajorDMR-3-35480	9
chr12	120522251	120522681	MajorDMR-3-35481	2
chr12	120530424	120531295	MajorDMR-3-35482	11
chr12	120533087	120533362	MajorDMR-3-35483	2
chr12	120534739	120535161	MajorDMR-3-35484	21
chr12	120540505	120540557	MajorDMR-3-35485	3
chr12	120553755	120553994	MajorDMR-3-35486	5
chr12	120570459	120571176	MajorDMR-3-35487	9
chr12	120575015	120576842	MajorDMR-3-35488	25
chr12	120578158	120578271	MajorDMR-3-35489	2
chr12	120579364	120579387	MajorDMR-3-35490	3
chr12	120595654	120596338	MajorDMR-3-35491	7
chr12	120597379	120597459	MajorDMR-3-35492	2
chr12	120641504	120642476	MajorDMR-3-35493	14
chr12	120654651	120655058	MajorDMR-3-35494	4
chr12	120662115	120662133	MajorDMR-3-35495	2
chr12	120666797	120666925	MajorDMR-3-35496	2
chr12	120727465	120728512	MajorDMR-3-35497	11
chr12	120780806	120780814	MajorDMR-3-35498	2
chr12	120794146	120794785	MajorDMR-3-35499	12
chr12	120804356	120804374	MajorDMR-3-35500	2
chr12	120886470	120887120	MajorDMR-3-35501	4
chr12	120893095	120893174	MajorDMR-3-35502	3
chr12	120894950	120894987	MajorDMR-3-35503	3
chr12	120898699	120899515	MajorDMR-3-35504	3
chr12	120910238	120910289	MajorDMR-3-35505	2
chr12	120921796	120922282	MajorDMR-3-35506	7
chr12	120925223	120925305	MajorDMR-3-35507	3
chr12	120936943	120937315	MajorDMR-3-35508	2
chr12	120965645	120965993	MajorDMR-3-35509	3
chr12	120968046	120968215	MajorDMR-3-35510	7
chr12	120973945	120974084	MajorDMR-3-35511	6
chr12	120979275	120979301	MajorDMR-3-35512	2
chr12	120983144	120983287	MajorDMR-3-35513	5
chr12	120987960	120988040	MajorDMR-3-35514	2
chr12	120989221	120989259	MajorDMR-3-35515	2
chr12	120990196	120990547	MajorDMR-3-35516	3
chr12	120991406	120991747	MajorDMR-3-35517	2
chr12	120995153	120995216	MajorDMR-3-35518	2
chr12	121000044	121000114	MajorDMR-3-35519	2
chr12	121005560	121005610	MajorDMR-3-35520	2
chr12	121008961	121009300	MajorDMR-3-35521	3
chr12	121017531	121018327	MajorDMR-3-35522	8
chr12	121020877	121020931	MajorDMR-3-35523	3
chr12	121025787	121026546	MajorDMR-3-35524	3
chr12	121027151	121027431	MajorDMR-3-35525	3
chr12	121028728	121031424	MajorDMR-3-35526	23
chr12	121032284	121032317	MajorDMR-3-35527	2
chr12	121034114	121034450	MajorDMR-3-35528	13
chr12	121035941	121036443	MajorDMR-3-35529	2
chr12	121037078	121038351	MajorDMR-3-35530	7
chr12	121039959	121040228	MajorDMR-3-35531	2
chr12	121056176	121056815	MajorDMR-3-35532	6
chr12	121057788	121057879	MajorDMR-3-35533	2
chr12	121059950	121060023	MajorDMR-3-35534	4
chr12	121061593	121062002	MajorDMR-3-35535	6
chr12	121065178	121065839	MajorDMR-3-35536	9
chr12	121068640	121069050	MajorDMR-3-35537	2
chr12	121072629	121072659	MajorDMR-3-35538	2
chr12	121074002	121074345	MajorDMR-3-35539	2
chr12	121077589	121077758	MajorDMR-3-35540	3
chr12	121081442	121082810	MajorDMR-3-35541	11
chr12	121083523	121084049	MajorDMR-3-35542	5
chr12	121085342	121085587	MajorDMR-3-35543	8
chr12	121086147	121086736	MajorDMR-3-35544	9
chr12	121088288	121090139	MajorDMR-3-35545	15
chr12	121091141	121094080	MajorDMR-3-35546	33
chr12	121094743	121094837	MajorDMR-3-35547	2
chr12	121095385	121097000	MajorDMR-3-35548	19
chr12	121099803	121099969	MajorDMR-3-35549	2
chr12	121100922	121102101	MajorDMR-3-35550	11
chr12	121103022	121103980	MajorDMR-3-35551	21
chr12	121105642	121106756	MajorDMR-3-35552	19
chr12	121109099	121109240	MajorDMR-3-35553	2
chr12	121110456	121110571	MajorDMR-3-35554	2
chr12	121147655	121147769	MajorDMR-3-35555	4
chr12	121158301	121158886	MajorDMR-3-35556	4
chr12	121159511	121160228	MajorDMR-3-35557	8
chr12	121162248	121163105	MajorDMR-3-35558	11
chr12	121164184	121164433	MajorDMR-3-35559	13
chr12	121187046	121187163	MajorDMR-3-35560	3
chr12	121193712	121194070	MajorDMR-3-35561	2
chr12	121198038	121198282	MajorDMR-3-35562	3
chr12	121200311	121200316	MajorDMR-3-35563	2
chr12	121202553	121202773	MajorDMR-3-35564	3
chr12	121244378	121244479	MajorDMR-3-35565	5
chr12	121256593	121256807	MajorDMR-3-35566	3
chr12	121260937	121261330	MajorDMR-3-35567	4
chr12	121268914	121269086	MajorDMR-3-35568	3
chr12	121270367	121270457	MajorDMR-3-35569	2
chr12	121282225	121282261	MajorDMR-3-35570	2
chr12	121311980	121312814	MajorDMR-3-35571	11
chr12	121317146	121317813	MajorDMR-3-35572	4
chr12	121333047	121333060	MajorDMR-3-35573	2
chr12	121361424	121361474	MajorDMR-3-35574	2
chr12	121398503	121398647	MajorDMR-3-35575	4
chr12	121400595	121400996	MajorDMR-3-35576	7
chr12	121449370	121449412	MajorDMR-3-35577	2
chr12	121476616	121476670	MajorDMR-3-35578	4
chr12	121482252	121482261	MajorDMR-3-35579	2
chr12	121532948	121533435	MajorDMR-3-35580	4
chr12	121534180	121534757	MajorDMR-3-35581	10
chr12	121556603	121557227	MajorDMR-3-35582	4
chr12	121562473	121563169	MajorDMR-3-35583	4
chr12	121574573	121575405	MajorDMR-3-35584	7
chr12	121583175	121583365	MajorDMR-3-35585	4
chr12	121587355	121587643	MajorDMR-3-35586	3
chr12	121591849	121594170	MajorDMR-3-35587	25
chr12	121605072	121605868	MajorDMR-3-35588	12
chr12	121606403	121607240	MajorDMR-3-35589	7
chr12	121612138	121613802	MajorDMR-3-35590	20
chr12	121618714	121619261	MajorDMR-3-35591	9
chr12	121629117	121629140	MajorDMR-3-35592	2
chr12	121643281	121643390	MajorDMR-3-35593	5
chr12	121647475	121647551	MajorDMR-3-35594	4
chr12	121661555	121661660	MajorDMR-3-35595	3
chr12	121667740	121668181	MajorDMR-3-35596	3
chr12	121676935	121678012	MajorDMR-3-35597	7
chr12	121679323	121679372	MajorDMR-3-35598	5
chr12	121680229	121680520	MajorDMR-3-35599	2
chr12	121682931	121683766	MajorDMR-3-35600	16
chr12	121685982	121686044	MajorDMR-3-35601	3
chr12	121688316	121689293	MajorDMR-3-35602	13
chr12	121690092	121690102	MajorDMR-3-35603	2
chr12	121692803	121693392	MajorDMR-3-35604	6
chr12	121694665	121696835	MajorDMR-3-35605	25
chr12	121697982	121698800	MajorDMR-3-35606	19
chr12	121702432	121703294	MajorDMR-3-35607	8
chr12	121705974	121706107	MajorDMR-3-35608	3
chr12	121708768	121708811	MajorDMR-3-35609	2
chr12	121710119	121710170	MajorDMR-3-35610	2
chr12	121710855	121711438	MajorDMR-3-35611	8
chr12	121714894	121715065	MajorDMR-3-35612	6
chr12	121717014	121717056	MajorDMR-3-35613	2
chr12	121717668	121718293	MajorDMR-3-35614	9
chr12	121724792	121726231	MajorDMR-3-35615	11
chr12	121727453	121727567	MajorDMR-3-35616	5
chr12	121728782	121728825	MajorDMR-3-35617	2
chr12	121729966	121730404	MajorDMR-3-35618	10
chr12	121732014	121732898	MajorDMR-3-35619	9
chr12	121735792	121735926	MajorDMR-3-35620	7
chr12	121737420	121737903	MajorDMR-3-35621	2
chr12	121738633	121738879	MajorDMR-3-35622	2
chr12	121764809	121764981	MajorDMR-3-35623	10
chr12	121802920	121802978	MajorDMR-3-35624	2
chr12	121836805	121836881	MajorDMR-3-35625	2
chr12	121848791	121849131	MajorDMR-3-35626	3
chr12	121853962	121854120	MajorDMR-3-35627	5
chr12	121860550	121861940	MajorDMR-3-35628	23
chr12	121867196	121867283	MajorDMR-3-35629	2
chr12	121880987	121881631	MajorDMR-3-35630	11
chr12	121893566	121893669	MajorDMR-3-35631	4
chr12	121898782	121899448	MajorDMR-3-35632	9
chr12	121905918	121906806	MajorDMR-3-35633	8
chr12	121945144	121945821	MajorDMR-3-35634	7
chr12	121953247	121953330	MajorDMR-3-35635	2
chr12	121963259	121963351	MajorDMR-3-35636	4
chr12	121968633	121969016	MajorDMR-3-35637	3
chr12	121970460	121970579	MajorDMR-3-35638	4
chr12	121971421	121971802	MajorDMR-3-35639	5
chr12	121976648	121976656	MajorDMR-3-35640	2
chr12	121990449	121991010	MajorDMR-3-35641	10
chr12	122006449	122007423	MajorDMR-3-35642	15
chr12	122009974	122009998	MajorDMR-3-35643	2
chr12	122015053	122015597	MajorDMR-3-35644	4
chr12	122023762	122024053	MajorDMR-3-35645	3
chr12	122024926	122024935	MajorDMR-3-35646	3
chr12	122042372	122042830	MajorDMR-3-35647	8
chr12	122047578	122047648	MajorDMR-3-35648	4
chr12	122062110	122062340	MajorDMR-3-35649	7
chr12	122063168	122063808	MajorDMR-3-35650	12
chr12	122124500	122124613	MajorDMR-3-35651	2
chr12	122125708	122125745	MajorDMR-3-35652	2
chr12	122128194	122128270	MajorDMR-3-35653	2
chr12	122128790	122129066	MajorDMR-3-35654	2
chr12	122134697	122134944	MajorDMR-3-35655	3
chr12	122149764	122149785	MajorDMR-3-35656	3
chr12	122158115	122158280	MajorDMR-3-35657	6
chr12	122178117	122179185	MajorDMR-3-35658	8
chr12	122181221	122182034	MajorDMR-3-35659	13
chr12	122186163	122187000	MajorDMR-3-35660	14
chr12	122196778	122197109	MajorDMR-3-35661	9
chr12	122203875	122203893	MajorDMR-3-35662	2
chr12	122212914	122213650	MajorDMR-3-35663	18
chr12	122215284	122215743	MajorDMR-3-35664	6
chr12	122217124	122217544	MajorDMR-3-35665	2
chr12	122218999	122220399	MajorDMR-3-35666	17
chr12	122221512	122223164	MajorDMR-3-35667	14
chr12	122226287	122226727	MajorDMR-3-35668	5
chr12	122230314	122231187	MajorDMR-3-35669	17
chr12	122234234	122234884	MajorDMR-3-35670	10
chr12	122247899	122248539	MajorDMR-3-35671	30
chr12	122250964	122251442	MajorDMR-3-35672	3
chr12	122252186	122252408	MajorDMR-3-35673	7
chr12	122253617	122254189	MajorDMR-3-35674	5
chr12	122255431	122255494	MajorDMR-3-35675	4
chr12	122256743	122257645	MajorDMR-3-35676	12
chr12	122258272	122259849	MajorDMR-3-35677	33
chr12	122260497	122260806	MajorDMR-3-35678	3
chr12	122269110	122269185	MajorDMR-3-35679	2
chr12	122275495	122275783	MajorDMR-3-35680	2
chr12	122278152	122278240	MajorDMR-3-35681	4
chr12	122303968	122304419	MajorDMR-3-35682	6
chr12	122310100	122310962	MajorDMR-3-35683	10
chr12	122355957	122356057	MajorDMR-3-35684	2
chr12	122359380	122359386	MajorDMR-3-35685	2
chr12	122360137	122360841	MajorDMR-3-35686	8
chr12	122361882	122363973	MajorDMR-3-35687	26
chr12	122371092	122371192	MajorDMR-3-35688	2
chr12	122418262	122418675	MajorDMR-3-35689	7
chr12	122441432	122442482	MajorDMR-3-35690	11
chr12	122450278	122450308	MajorDMR-3-35691	3
chr12	122451863	122452950	MajorDMR-3-35692	22
chr12	122470177	122470839	MajorDMR-3-35693	4
chr12	122480866	122480988	MajorDMR-3-35694	4
chr12	122488593	122489639	MajorDMR-3-35695	33
chr12	122491558	122492754	MajorDMR-3-35696	23
chr12	122493327	122494429	MajorDMR-3-35697	14
chr12	122497855	122498063	MajorDMR-3-35698	7
chr12	122518018	122518090	MajorDMR-3-35699	2
chr12	122520241	122522029	MajorDMR-3-35700	17
chr12	122525942	122526751	MajorDMR-3-35701	13
chr12	122584273	122584527	MajorDMR-3-35702	4
chr12	122591625	122592018	MajorDMR-3-35703	5
chr12	122593987	122594546	MajorDMR-3-35704	7
chr12	122596762	122597002	MajorDMR-3-35705	5
chr12	122601649	122601790	MajorDMR-3-35706	6
chr12	122602745	122602794	MajorDMR-3-35707	5
chr12	122608542	122608767	MajorDMR-3-35708	3
chr12	122611679	122611955	MajorDMR-3-35709	6
chr12	122614584	122615566	MajorDMR-3-35710	23
chr12	122618011	122618245	MajorDMR-3-35711	3
chr12	122628193	122628538	MajorDMR-3-35712	6
chr12	122634130	122634163	MajorDMR-3-35713	2
chr12	122658428	122658479	MajorDMR-3-35714	2
chr12	122665291	122666222	MajorDMR-3-35715	14
chr12	122676961	122677295	MajorDMR-3-35716	10
chr12	122683526	122683853	MajorDMR-3-35717	2
chr12	122690105	122690414	MajorDMR-3-35718	5
chr12	122691201	122691250	MajorDMR-3-35719	3
chr12	122697295	122697468	MajorDMR-3-35720	3
chr12	122711701	122711943	MajorDMR-3-35721	6
chr12	122746769	122747099	MajorDMR-3-35722	3
chr12	122765168	122765799	MajorDMR-3-35723	6
chr12	122771901	122772603	MajorDMR-3-35724	4
chr12	122777711	122778227	MajorDMR-3-35725	12
chr12	122781803	122783024	MajorDMR-3-35726	31
chr12	122784354	122784442	MajorDMR-3-35727	3
chr12	122787940	122788669	MajorDMR-3-35728	13
chr12	122789989	122792309	MajorDMR-3-35729	31
chr12	122796159	122796266	MajorDMR-3-35730	4
chr12	122797107	122797413	MajorDMR-3-35731	4
chr12	122802907	122802973	MajorDMR-3-35732	2
chr12	122803880	122804053	MajorDMR-3-35733	5
chr12	122808669	122808806	MajorDMR-3-35734	2
chr12	122814385	122814403	MajorDMR-3-35735	3
chr12	122816836	122816996	MajorDMR-3-35736	3
chr12	122820476	122820572	MajorDMR-3-35737	2
chr12	122822343	122822359	MajorDMR-3-35738	2
chr12	122836209	122837769	MajorDMR-3-35739	22
chr12	122839122	122840319	MajorDMR-3-35740	14
chr12	122851437	122851653	MajorDMR-3-35741	3
chr12	122862040	122862174	MajorDMR-3-35742	6
chr12	122863235	122863280	MajorDMR-3-35743	2
chr12	122884875	122885201	MajorDMR-3-35744	3
chr12	122887600	122888357	MajorDMR-3-35745	4
chr12	122965164	122965282	MajorDMR-3-35746	3
chr12	122978181	122979094	MajorDMR-3-35747	20
chr12	122982869	122982956	MajorDMR-3-35748	3
chr12	122983605	122983622	MajorDMR-3-35749	2
chr12	122986399	122986896	MajorDMR-3-35750	9
chr12	122998741	122998875	MajorDMR-3-35751	4
chr12	123007997	123008173	MajorDMR-3-35752	2
chr12	123040619	123040623	MajorDMR-3-35753	2
chr12	123116119	123116361	MajorDMR-3-35754	7
chr12	123131594	123131776	MajorDMR-3-35755	4
chr12	123187734	123187863	MajorDMR-3-35756	7
chr12	123248686	123248922	MajorDMR-3-35757	6
chr12	123250983	123251153	MajorDMR-3-35758	2
chr12	123252401	123253040	MajorDMR-3-35759	7
chr12	123258401	123258654	MajorDMR-3-35760	4
chr12	123268628	123268792	MajorDMR-3-35761	2
chr12	123304270	123304400	MajorDMR-3-35762	2
chr12	123335686	123335728	MajorDMR-3-35763	4
chr12	123336557	123337814	MajorDMR-3-35764	14
chr12	123341574	123343387	MajorDMR-3-35765	29
chr12	123344019	123344564	MajorDMR-3-35766	7
chr12	123345781	123346137	MajorDMR-3-35767	11
chr12	123346667	123347562	MajorDMR-3-35768	24
chr12	123349213	123352738	MajorDMR-3-35769	52
chr12	123353398	123353491	MajorDMR-3-35770	3
chr12	123354000	123354329	MajorDMR-3-35771	5
chr12	123356124	123356480	MajorDMR-3-35772	4
chr12	123357011	123357738	MajorDMR-3-35773	9
chr12	123358289	123359490	MajorDMR-3-35774	16
chr12	123360287	123360985	MajorDMR-3-35775	6
chr12	123361729	123362674	MajorDMR-3-35776	12
chr12	123363477	123364047	MajorDMR-3-35777	7
chr12	123364608	123364981	MajorDMR-3-35778	3
chr12	123367416	123368316	MajorDMR-3-35779	12
chr12	123369543	123369721	MajorDMR-3-35780	4
chr12	123370816	123370925	MajorDMR-3-35781	4
chr12	123371480	123372033	MajorDMR-3-35782	8
chr12	123372752	123376155	MajorDMR-3-35783	56
chr12	123377189	123378317	MajorDMR-3-35784	16
chr12	123380975	123380997	MajorDMR-3-35785	2
chr12	123382121	123383138	MajorDMR-3-35786	11
chr12	123385292	123385340	MajorDMR-3-35787	2
chr12	123386976	123388850	MajorDMR-3-35788	19
chr12	123394822	123394832	MajorDMR-3-35789	2
chr12	123396196	123396608	MajorDMR-3-35790	6
chr12	123401211	123401618	MajorDMR-3-35791	7
chr12	123416746	123416754	MajorDMR-3-35792	2
chr12	123422281	123422631	MajorDMR-3-35793	2
chr12	123423858	123423925	MajorDMR-3-35794	3
chr12	123425461	123426013	MajorDMR-3-35795	16
chr12	123427560	123428362	MajorDMR-3-35796	21
chr12	123429943	123429974	MajorDMR-3-35797	3
chr12	123431362	123432360	MajorDMR-3-35798	20
chr12	123435217	123435237	MajorDMR-3-35799	2
chr12	123440446	123440549	MajorDMR-3-35800	2
chr12	123441211	123443637	MajorDMR-3-35801	18
chr12	123449088	123449216	MajorDMR-3-35802	4
chr12	123460794	123461745	MajorDMR-3-35803	13
chr12	123463937	123464221	MajorDMR-3-35804	3
chr12	123466266	123467255	MajorDMR-3-35805	21
chr12	123467922	123468624	MajorDMR-3-35806	7
chr12	123469617	123470056	MajorDMR-3-35807	2
chr12	123470698	123471070	MajorDMR-3-35808	17
chr12	123472088	123472171	MajorDMR-3-35809	5
chr12	123473647	123474100	MajorDMR-3-35810	7
chr12	123476867	123477205	MajorDMR-3-35811	20
chr12	123479990	123480063	MajorDMR-3-35812	7
chr12	123484567	123484834	MajorDMR-3-35813	4
chr12	123491551	123491729	MajorDMR-3-35814	8
chr12	123498116	123498580	MajorDMR-3-35815	16
chr12	123501775	123501868	MajorDMR-3-35816	2
chr12	123508393	123508912	MajorDMR-3-35817	5
chr12	123512245	123513250	MajorDMR-3-35818	18
chr12	123514889	123515133	MajorDMR-3-35819	12
chr12	123520553	123520575	MajorDMR-3-35820	3
chr12	123539467	123539787	MajorDMR-3-35821	5
chr12	123540484	123542295	MajorDMR-3-35822	24
chr12	123543834	123543972	MajorDMR-3-35823	2
chr12	123546426	123547044	MajorDMR-3-35824	7
chr12	123555969	123556705	MajorDMR-3-35825	5
chr12	123557667	123560613	MajorDMR-3-35826	19
chr12	123561392	123561494	MajorDMR-3-35827	3
chr12	123562970	123564291	MajorDMR-3-35828	16
chr12	123566074	123566316	MajorDMR-3-35829	4
chr12	123574173	123574763	MajorDMR-3-35830	3
chr12	123581777	123582013	MajorDMR-3-35831	2
chr12	123584515	123585434	MajorDMR-3-35832	10
chr12	123586126	123586494	MajorDMR-3-35833	3
chr12	123595196	123597958	MajorDMR-3-35834	38
chr12	123598566	123599628	MajorDMR-3-35835	14
chr12	123606238	123606484	MajorDMR-3-35836	2
chr12	123607002	123608029	MajorDMR-3-35837	7
chr12	123616730	123616863	MajorDMR-3-35838	2
chr12	123617730	123620276	MajorDMR-3-35839	35
chr12	123626280	123626301	MajorDMR-3-35840	2
chr12	123628232	123628489	MajorDMR-3-35841	3
chr12	123632521	123634670	MajorDMR-3-35842	22
chr12	123636435	123637045	MajorDMR-3-35843	10
chr12	123637569	123637586	MajorDMR-3-35844	2
chr12	123644228	123644539	MajorDMR-3-35845	2
chr12	123645355	123645870	MajorDMR-3-35846	4
chr12	123655240	123655298	MajorDMR-3-35847	3
chr12	123691374	123691410	MajorDMR-3-35848	2
chr12	123692197	123692731	MajorDMR-3-35849	9
chr12	123694641	123695056	MajorDMR-3-35850	4
chr12	123696153	123696334	MajorDMR-3-35851	2
chr12	123696942	123697221	MajorDMR-3-35852	3
chr12	123698531	123699354	MajorDMR-3-35853	6
chr12	123699899	123700759	MajorDMR-3-35854	10
chr12	123705710	123706345	MajorDMR-3-35855	5
chr12	123714398	123714408	MajorDMR-3-35856	2
chr12	123714981	123715253	MajorDMR-3-35857	2
chr12	123735518	123735930	MajorDMR-3-35858	10
chr12	123737748	123737881	MajorDMR-3-35859	3
chr12	123739599	123739654	MajorDMR-3-35860	2
chr12	123747184	123747270	MajorDMR-3-35861	3
chr12	123752584	123754072	MajorDMR-3-35862	28
chr12	123769820	123770351	MajorDMR-3-35863	5
chr12	123770857	123771079	MajorDMR-3-35864	10
chr12	123771840	123772013	MajorDMR-3-35865	3
chr12	123772888	123775746	MajorDMR-3-35866	55
chr12	123776619	123776773	MajorDMR-3-35867	4
chr12	123778576	123778587	MajorDMR-3-35868	2
chr12	123780031	123780725	MajorDMR-3-35869	5
chr12	123782474	123782867	MajorDMR-3-35870	7
chr12	123816216	123816226	MajorDMR-3-35871	2
chr12	123821084	123822093	MajorDMR-3-35872	4
chr12	123830567	123830582	MajorDMR-3-35873	2
chr12	123850719	123850757	MajorDMR-3-35874	3
chr12	123867536	123867554	MajorDMR-3-35875	3
chr12	123872262	123872279	MajorDMR-3-35876	2
chr12	123875770	123876034	MajorDMR-3-35877	9
chr12	123876800	123877864	MajorDMR-3-35878	6
chr12	123878465	123881078	MajorDMR-3-35879	33
chr12	123881593	123882987	MajorDMR-3-35880	28
chr12	123883502	123884572	MajorDMR-3-35881	14
chr12	123886353	123887820	MajorDMR-3-35882	7
chr12	123889159	123890398	MajorDMR-3-35883	14
chr12	123891051	123891779	MajorDMR-3-35884	9
chr12	123892350	123892903	MajorDMR-3-35885	10
chr12	123893646	123894042	MajorDMR-3-35886	7
chr12	123896142	123896367	MajorDMR-3-35887	2
chr12	123900126	123900136	MajorDMR-3-35888	2
chr12	123901660	123902043	MajorDMR-3-35889	4
chr12	123907748	123908202	MajorDMR-3-35890	2
chr12	123911304	123914279	MajorDMR-3-35891	47
chr12	123915871	123916042	MajorDMR-3-35892	3
chr12	123917110	123920375	MajorDMR-3-35893	36
chr12	123934353	123934447	MajorDMR-3-35894	2
chr12	123943703	123944696	MajorDMR-3-35895	11
chr12	123945423	123946372	MajorDMR-3-35896	19
chr12	123949305	123949831	MajorDMR-3-35897	5
chr12	123952046	123953156	MajorDMR-3-35898	12
chr12	123955518	123957878	MajorDMR-3-35899	25
chr12	123959653	123960077	MajorDMR-3-35900	7
chr12	123961389	123965332	MajorDMR-3-35901	36
chr12	123967500	123967987	MajorDMR-3-35902	6
chr12	123969842	123971312	MajorDMR-3-35903	25
chr12	123972393	123974008	MajorDMR-3-35904	26
chr12	123977921	123978068	MajorDMR-3-35905	3
chr12	123990333	123990374	MajorDMR-3-35906	2
chr12	123993457	123993461	MajorDMR-3-35907	2
chr12	123997685	123998529	MajorDMR-3-35908	8
chr12	124002274	124002299	MajorDMR-3-35909	2
chr12	124003740	124004808	MajorDMR-3-35910	25
chr12	124010974	124011168	MajorDMR-3-35911	5
chr12	124015225	124016119	MajorDMR-3-35912	8
chr12	124016989	124017163	MajorDMR-3-35913	3
chr12	124019380	124019536	MajorDMR-3-35914	2
chr12	124021834	124021903	MajorDMR-3-35915	2
chr12	124066538	124066560	MajorDMR-3-35916	3
chr12	124092113	124093109	MajorDMR-3-35917	15
chr12	124104072	124104378	MajorDMR-3-35918	6
chr12	124105767	124106084	MajorDMR-3-35919	4
chr12	124107225	124107380	MajorDMR-3-35920	2
chr12	124108315	124108620	MajorDMR-3-35921	2
chr12	124128501	124128525	MajorDMR-3-35922	2
chr12	124133132	124133607	MajorDMR-3-35923	4
chr12	124137337	124138063	MajorDMR-3-35924	4
chr12	124156836	124158510	MajorDMR-3-35925	11
chr12	124159237	124160026	MajorDMR-3-35926	11
chr12	124160686	124160943	MajorDMR-3-35927	11
chr12	124185780	124186183	MajorDMR-3-35928	8
chr12	124198875	124199199	MajorDMR-3-35929	2
chr12	124241505	124241581	MajorDMR-3-35930	2
chr12	124246302	124247149	MajorDMR-3-35931	35
chr12	124286311	124286650	MajorDMR-3-35932	5
chr12	124296694	124296891	MajorDMR-3-35933	10
chr12	124302191	124302243	MajorDMR-3-35934	2
chr12	124311700	124311761	MajorDMR-3-35935	2
chr12	124328727	124328856	MajorDMR-3-35936	3
chr12	124332539	124332565	MajorDMR-3-35937	3
chr12	124334072	124334098	MajorDMR-3-35938	2
chr12	124337000	124337848	MajorDMR-3-35939	5
chr12	124338359	124339231	MajorDMR-3-35940	32
chr12	124361532	124361822	MajorDMR-3-35941	6
chr12	124362782	124362870	MajorDMR-3-35942	3
chr12	124363547	124364732	MajorDMR-3-35943	35
chr12	124366786	124367647	MajorDMR-3-35944	12
chr12	124389901	124390248	MajorDMR-3-35945	2
chr12	124403485	124404337	MajorDMR-3-35946	21
chr12	124405608	124406347	MajorDMR-3-35947	14
chr12	124424635	124425470	MajorDMR-3-35948	18
chr12	124426003	124426720	MajorDMR-3-35949	6
chr12	124429652	124431817	MajorDMR-3-35950	42
chr12	124435160	124435964	MajorDMR-3-35951	5
chr12	124437315	124438320	MajorDMR-3-35952	9
chr12	124455779	124455939	MajorDMR-3-35953	3
chr12	124459242	124459469	MajorDMR-3-35954	3
chr12	124460573	124461263	MajorDMR-3-35955	7
chr12	124468899	124469996	MajorDMR-3-35956	8
chr12	124484152	124484289	MajorDMR-3-35957	3
chr12	124497104	124497481	MajorDMR-3-35958	5
chr12	124500358	124500552	MajorDMR-3-35959	2
chr12	124509859	124509983	MajorDMR-3-35960	5
chr12	124511159	124511214	MajorDMR-3-35961	2
chr12	124511768	124512102	MajorDMR-3-35962	2
chr12	124529166	124530154	MajorDMR-3-35963	26
chr12	124591965	124592312	MajorDMR-3-35964	5
chr12	124607612	124607664	MajorDMR-3-35965	3
chr12	124655425	124655779	MajorDMR-3-35966	3
chr12	124671957	124673135	MajorDMR-3-35967	13
chr12	124673701	124674500	MajorDMR-3-35968	11
chr12	124710825	124713184	MajorDMR-3-35969	51
chr12	124771828	124772238	MajorDMR-3-35970	11
chr12	124774118	124774706	MajorDMR-3-35971	6
chr12	124777062	124777102	MajorDMR-3-35972	3
chr12	124778928	124779265	MajorDMR-3-35973	9
chr12	124809316	124810207	MajorDMR-3-35974	24
chr12	124811645	124814466	MajorDMR-3-35975	55
chr12	124816388	124817195	MajorDMR-3-35976	10
chr12	124817942	124818797	MajorDMR-3-35977	13
chr12	124819501	124819822	MajorDMR-3-35978	8
chr12	124820733	124824383	MajorDMR-3-35979	46
chr12	124826139	124826955	MajorDMR-3-35980	12
chr12	124827682	124827690	MajorDMR-3-35981	2
chr12	124828734	124829356	MajorDMR-3-35982	24
chr12	124831350	124832089	MajorDMR-3-35983	4
chr12	124832631	124832794	MajorDMR-3-35984	5
chr12	124833337	124833492	MajorDMR-3-35985	10
chr12	124836037	124836264	MajorDMR-3-35986	4
chr12	124840593	124840924	MajorDMR-3-35987	9
chr12	124842120	124842275	MajorDMR-3-35988	2
chr12	124844859	124846547	MajorDMR-3-35989	23
chr12	124847819	124849587	MajorDMR-3-35990	31
chr12	124850124	124851572	MajorDMR-3-35991	27
chr12	124852695	124852767	MajorDMR-3-35992	5
chr12	124855671	124855765	MajorDMR-3-35993	3
chr12	124856335	124856649	MajorDMR-3-35994	11
chr12	124860821	124861245	MajorDMR-3-35995	5
chr12	124862378	124864728	MajorDMR-3-35996	51
chr12	124865540	124866527	MajorDMR-3-35997	9
chr12	124868894	124871416	MajorDMR-3-35998	51
chr12	124872048	124872705	MajorDMR-3-35999	9
chr12	124874929	124876434	MajorDMR-3-36000	16
chr12	124880124	124880730	MajorDMR-3-36001	18
chr12	124881458	124882143	MajorDMR-3-36002	11
chr12	124884107	124884127	MajorDMR-3-36003	2
chr12	124884646	124884664	MajorDMR-3-36004	2
chr12	124886030	124887549	MajorDMR-3-36005	35
chr12	124888315	124888752	MajorDMR-3-36006	6
chr12	124889334	124890659	MajorDMR-3-36007	25
chr12	124892157	124892287	MajorDMR-3-36008	2
chr12	124894513	124896409	MajorDMR-3-36009	35
chr12	124897797	124898455	MajorDMR-3-36010	11
chr12	124902884	124904350	MajorDMR-3-36011	32
chr12	124906063	124907214	MajorDMR-3-36012	23
chr12	124910910	124911803	MajorDMR-3-36013	30
chr12	124912532	124912807	MajorDMR-3-36014	5
chr12	124915215	124915431	MajorDMR-3-36015	5
chr12	124916641	124917965	MajorDMR-3-36016	32
chr12	124918486	124918529	MajorDMR-3-36017	4
chr12	124919521	124920089	MajorDMR-3-36018	9
chr12	124921093	124921270	MajorDMR-3-36019	4
chr12	124921837	124921910	MajorDMR-3-36020	4
chr12	124922422	124923208	MajorDMR-3-36021	28
chr12	124924466	124924681	MajorDMR-3-36022	5
chr12	124925303	124925332	MajorDMR-3-36023	2
chr12	124926072	124928754	MajorDMR-3-36024	36
chr12	124929258	124930792	MajorDMR-3-36025	50
chr12	124933256	124933472	MajorDMR-3-36026	5
chr12	124934008	124937501	MajorDMR-3-36027	54
chr12	124938049	124941614	MajorDMR-3-36028	66
chr12	124942483	124943149	MajorDMR-3-36029	11
chr12	124945758	124945966	MajorDMR-3-36030	5
chr12	124946544	124946711	MajorDMR-3-36031	5
chr12	124947427	124947858	MajorDMR-3-36032	2
chr12	124973090	124973391	MajorDMR-3-36033	8
chr12	125010237	125010249	MajorDMR-3-36034	2
chr12	125014184	125014830	MajorDMR-3-36035	4
chr12	125023877	125023884	MajorDMR-3-36036	2
chr12	125042093	125042370	MajorDMR-3-36037	6
chr12	125073349	125073388	MajorDMR-3-36038	2
chr12	125096593	125097229	MajorDMR-3-36039	11
chr12	125103027	125103360	MajorDMR-3-36040	10
chr12	125107381	125107589	MajorDMR-3-36041	8
chr12	125108244	125108484	MajorDMR-3-36042	4
chr12	125118294	125118319	MajorDMR-3-36043	2
chr12	125130185	125130786	MajorDMR-3-36044	7
chr12	125131400	125131565	MajorDMR-3-36045	3
chr12	125139375	125139450	MajorDMR-3-36046	5
chr12	125145174	125145365	MajorDMR-3-36047	2
chr12	125152738	125152792	MajorDMR-3-36048	2
chr12	125158296	125158689	MajorDMR-3-36049	3
chr12	125160852	125161097	MajorDMR-3-36050	3
chr12	125163085	125163494	MajorDMR-3-36051	9
chr12	125170055	125171100	MajorDMR-3-36052	21
chr12	125200271	125200543	MajorDMR-3-36053	4
chr12	125204693	125204891	MajorDMR-3-36054	5
chr12	125205921	125205981	MajorDMR-3-36055	3
chr12	125206535	125206940	MajorDMR-3-36056	5
chr12	125221083	125221336	MajorDMR-3-36057	19
chr12	125231041	125231165	MajorDMR-3-36058	2
chr12	125240504	125241007	MajorDMR-3-36059	2
chr12	125246405	125247097	MajorDMR-3-36060	9
chr12	125247621	125247761	MajorDMR-3-36061	4
chr12	125249922	125249976	MajorDMR-3-36062	2
chr12	125251899	125252183	MajorDMR-3-36063	3
chr12	125263116	125263197	MajorDMR-3-36064	2
chr12	125264348	125264607	MajorDMR-3-36065	2
chr12	125270943	125271138	MajorDMR-3-36066	7
chr12	125275860	125275865	MajorDMR-3-36067	2
chr12	125277064	125278670	MajorDMR-3-36068	39
chr12	125287577	125287617	MajorDMR-3-36069	2
chr12	125291927	125292768	MajorDMR-3-36070	21
chr12	125293728	125293760	MajorDMR-3-36071	2
chr12	125299759	125299857	MajorDMR-3-36072	6
chr12	125312597	125314097	MajorDMR-3-36073	14
chr12	125314846	125315545	MajorDMR-3-36074	5
chr12	125316893	125317159	MajorDMR-3-36075	4
chr12	125324883	125325441	MajorDMR-3-36076	17
chr12	125331334	125331629	MajorDMR-3-36077	4
chr12	125332714	125333046	MajorDMR-3-36078	12
chr12	125362056	125362202	MajorDMR-3-36079	2
chr12	125389499	125389944	MajorDMR-3-36080	4
chr12	125393546	125394515	MajorDMR-3-36081	13
chr12	125407872	125409174	MajorDMR-3-36082	27
chr12	125410948	125411602	MajorDMR-3-36083	14
chr12	125413344	125414510	MajorDMR-3-36084	6
chr12	125416930	125417199	MajorDMR-3-36085	8
chr12	125417723	125419875	MajorDMR-3-36086	38
chr12	125425530	125425764	MajorDMR-3-36087	4
chr12	125428314	125428604	MajorDMR-3-36088	5
chr12	125430634	125430896	MajorDMR-3-36089	3
chr12	125435403	125435615	MajorDMR-3-36090	10
chr12	125459044	125459316	MajorDMR-3-36091	4
chr12	125465212	125465262	MajorDMR-3-36092	3
chr12	125473987	125474031	MajorDMR-3-36093	3
chr12	125484983	125485375	MajorDMR-3-36094	3
chr12	125492154	125492214	MajorDMR-3-36095	2
chr12	125497126	125497206	MajorDMR-3-36096	4
chr12	125510411	125510687	MajorDMR-3-36097	3
chr12	125533753	125533760	MajorDMR-3-36098	3
chr12	125534716	125534769	MajorDMR-3-36099	3
chr12	125535299	125535352	MajorDMR-3-36100	2
chr12	125551055	125551457	MajorDMR-3-36101	14
chr12	125552042	125552269	MajorDMR-3-36102	10
chr12	125552952	125553727	MajorDMR-3-36103	16
chr12	125554713	125554736	MajorDMR-3-36104	3
chr12	125555331	125556473	MajorDMR-3-36105	25
chr12	125557632	125558954	MajorDMR-3-36106	12
chr12	125559644	125561295	MajorDMR-3-36107	13
chr12	125564369	125565101	MajorDMR-3-36108	3
chr12	125567755	125567789	MajorDMR-3-36109	3
chr12	125573127	125573241	MajorDMR-3-36110	2
chr12	125575406	125577100	MajorDMR-3-36111	30
chr12	125577624	125579296	MajorDMR-3-36112	23
chr12	125580190	125580251	MajorDMR-3-36113	2
chr12	125582403	125583860	MajorDMR-3-36114	21
chr12	125587353	125587366	MajorDMR-3-36115	2
chr12	125589350	125589813	MajorDMR-3-36116	5
chr12	125594109	125594270	MajorDMR-3-36117	6
chr12	125594992	125596661	MajorDMR-3-36118	22
chr12	125597476	125597675	MajorDMR-3-36119	3
chr12	125599567	125599625	MajorDMR-3-36120	3
chr12	125601133	125601213	MajorDMR-3-36121	2
chr12	125602644	125604335	MajorDMR-3-36122	23
chr12	125608233	125608479	MajorDMR-3-36123	2
chr12	125612492	125613749	MajorDMR-3-36124	8
chr12	125614846	125614945	MajorDMR-3-36125	3
chr12	125616239	125618078	MajorDMR-3-36126	23
chr12	125618634	125619644	MajorDMR-3-36127	6
chr12	125621016	125621370	MajorDMR-3-36128	11
chr12	125621969	125623653	MajorDMR-3-36129	29
chr12	125624386	125625635	MajorDMR-3-36130	7
chr12	125626910	125626958	MajorDMR-3-36131	2
chr12	125627495	125627702	MajorDMR-3-36132	2
chr12	125628785	125629020	MajorDMR-3-36133	5
chr12	125629766	125630444	MajorDMR-3-36134	15
chr12	125630985	125631357	MajorDMR-3-36135	15
chr12	125638184	125638431	MajorDMR-3-36136	7
chr12	125669831	125670134	MajorDMR-3-36137	4
chr12	125691466	125691572	MajorDMR-3-36138	2
chr12	125692942	125693170	MajorDMR-3-36139	4
chr12	125695117	125695290	MajorDMR-3-36140	3
chr12	125697217	125697236	MajorDMR-3-36141	2
chr12	125702795	125703131	MajorDMR-3-36142	3
chr12	125703725	125703755	MajorDMR-3-36143	2
chr12	125706010	125706454	MajorDMR-3-36144	2
chr12	125709983	125710103	MajorDMR-3-36145	2
chr12	125713214	125715188	MajorDMR-3-36146	35
chr12	125723250	125723255	MajorDMR-3-36147	2
chr12	125725445	125725599	MajorDMR-3-36148	6
chr12	125739669	125739891	MajorDMR-3-36149	4
chr12	125765801	125766008	MajorDMR-3-36150	4
chr12	125768954	125768994	MajorDMR-3-36151	2
chr12	125771499	125773918	MajorDMR-3-36152	21
chr12	125780232	125780861	MajorDMR-3-36153	4
chr12	125798629	125798990	MajorDMR-3-36154	3
chr12	125824778	125824814	MajorDMR-3-36155	3
chr12	125833680	125834151	MajorDMR-3-36156	7
chr12	125872690	125872724	MajorDMR-3-36157	3
chr12	125875004	125875167	MajorDMR-3-36158	2
chr12	125897059	125897267	MajorDMR-3-36159	9
chr12	125899966	125900002	MajorDMR-3-36160	2
chr12	125902753	125903111	MajorDMR-3-36161	2
chr12	125920480	125921127	MajorDMR-3-36162	9
chr12	125972276	125972326	MajorDMR-3-36163	3
chr12	125972981	125973045	MajorDMR-3-36164	3
chr12	125977316	125977587	MajorDMR-3-36165	6
chr12	125979506	125979917	MajorDMR-3-36166	3
chr12	125992472	125992489	MajorDMR-3-36167	3
chr12	125994117	125994190	MajorDMR-3-36168	3
chr12	125995898	125996255	MajorDMR-3-36169	11
chr12	125998275	126000733	MajorDMR-3-36170	29
chr12	126001284	126001765	MajorDMR-3-36171	5
chr12	126010424	126010685	MajorDMR-3-36172	5
chr12	126012543	126012632	MajorDMR-3-36173	2
chr12	126049176	126049969	MajorDMR-3-36174	11
chr12	126071248	126071252	MajorDMR-3-36175	2
chr12	126120387	126120827	MajorDMR-3-36176	7
chr12	126122832	126122867	MajorDMR-3-36177	2
chr12	126130222	126130649	MajorDMR-3-36178	6
chr12	126205152	126205307	MajorDMR-3-36179	4
chr12	126225966	126226052	MajorDMR-3-36180	2
chr12	126226927	126227726	MajorDMR-3-36181	13
chr12	126260680	126261072	MajorDMR-3-36182	4
chr12	126331513	126331589	MajorDMR-3-36183	2
chr12	126332973	126333068	MajorDMR-3-36184	3
chr12	126333805	126334834	MajorDMR-3-36185	6
chr12	126365750	126366021	MajorDMR-3-36186	4
chr12	126375619	126377156	MajorDMR-3-36187	15
chr12	126423062	126423179	MajorDMR-3-36188	2
chr12	126439094	126439703	MajorDMR-3-36189	8
chr12	126470756	126472165	MajorDMR-3-36190	9
chr12	126481309	126481654	MajorDMR-3-36191	6
chr12	126579992	126581566	MajorDMR-3-36192	20
chr12	126596578	126596802	MajorDMR-3-36193	2
chr12	126597483	126598022	MajorDMR-3-36194	3
chr12	126640758	126642328	MajorDMR-3-36195	26
chr12	126656114	126656698	MajorDMR-3-36196	9
chr12	126660696	126661048	MajorDMR-3-36197	10
chr12	126664633	126665775	MajorDMR-3-36198	21
chr12	126674449	126675407	MajorDMR-3-36199	21
chr12	126685855	126686026	MajorDMR-3-36200	3
chr12	126833838	126834495	MajorDMR-3-36201	6
chr12	126838895	126840228	MajorDMR-3-36202	10
chr12	126854730	126854778	MajorDMR-3-36203	2
chr12	126902217	126902429	MajorDMR-3-36204	2
chr12	126966109	126966730	MajorDMR-3-36205	13
chr12	127004189	127004536	MajorDMR-3-36206	2
chr12	127073317	127073532	MajorDMR-3-36207	5
chr12	127094729	127095029	MajorDMR-3-36208	5
chr12	127121195	127121268	MajorDMR-3-36209	2
chr12	127166059	127166095	MajorDMR-3-36210	2
chr12	127169185	127169215	MajorDMR-3-36211	2
chr12	127184245	127185052	MajorDMR-3-36212	13
chr12	127328442	127328752	MajorDMR-3-36213	6
chr12	127331452	127331522	MajorDMR-3-36214	3
chr12	127420919	127421774	MajorDMR-3-36215	12
chr12	127429366	127429437	MajorDMR-3-36216	2
chr12	127492484	127492747	MajorDMR-3-36217	4
chr12	127495694	127495795	MajorDMR-3-36218	5
chr12	127498506	127498631	MajorDMR-3-36219	3
chr12	127519767	127521288	MajorDMR-3-36220	9
chr12	127526086	127526763	MajorDMR-3-36221	6
chr12	127555744	127555757	MajorDMR-3-36222	2
chr12	127564012	127564211	MajorDMR-3-36223	3
chr12	127618013	127618851	MajorDMR-3-36224	10
chr12	127653027	127653384	MajorDMR-3-36225	4
chr12	127653937	127654019	MajorDMR-3-36226	3
chr12	127667603	127667662	MajorDMR-3-36227	2
chr12	127689768	127689773	MajorDMR-3-36228	2
chr12	127744976	127745922	MajorDMR-3-36229	11
chr12	127770548	127770921	MajorDMR-3-36230	4
chr12	127773692	127773752	MajorDMR-3-36231	2
chr12	127778232	127778343	MajorDMR-3-36232	3
chr12	127779405	127779574	MajorDMR-3-36233	3
chr12	127782406	127783282	MajorDMR-3-36234	7
chr12	127784563	127785685	MajorDMR-3-36235	8
chr12	127791762	127792513	MajorDMR-3-36236	10
chr12	127795253	127795281	MajorDMR-3-36237	2
chr12	127833817	127834745	MajorDMR-3-36238	5
chr12	127864806	127865464	MajorDMR-3-36239	11
chr12	127869371	127869479	MajorDMR-3-36240	3
chr12	127878603	127878641	MajorDMR-3-36241	2
chr12	127917903	127918887	MajorDMR-3-36242	11
chr12	127942400	127942505	MajorDMR-3-36243	3
chr12	127958217	127958278	MajorDMR-3-36244	3
chr12	127979066	127979311	MajorDMR-3-36245	7
chr12	128027507	128027576	MajorDMR-3-36246	2
chr12	128046698	128046741	MajorDMR-3-36247	2
chr12	128094379	128094403	MajorDMR-3-36248	2
chr12	128108990	128109748	MajorDMR-3-36249	6
chr12	128113248	128114340	MajorDMR-3-36250	11
chr12	128116977	128117313	MajorDMR-3-36251	3
chr12	128150307	128150679	MajorDMR-3-36252	3
chr12	128151235	128151631	MajorDMR-3-36253	4
chr12	128155049	128155575	MajorDMR-3-36254	9
chr12	128156120	128156221	MajorDMR-3-36255	2
chr12	128160475	128160818	MajorDMR-3-36256	6
chr12	128204981	128205136	MajorDMR-3-36257	10
chr12	128207148	128208395	MajorDMR-3-36258	14
chr12	128211564	128211660	MajorDMR-3-36259	3
chr12	128216162	128216855	MajorDMR-3-36260	15
chr12	128234896	128235409	MajorDMR-3-36261	8
chr12	128245265	128246037	MajorDMR-3-36262	33
chr12	128261791	128263521	MajorDMR-3-36263	13
chr12	128264070	128264890	MajorDMR-3-36264	7
chr12	128269745	128271092	MajorDMR-3-36265	14
chr12	128272074	128272732	MajorDMR-3-36266	17
chr12	128304244	128309070	MajorDMR-3-36267	53
chr12	128309675	128309687	MajorDMR-3-36268	2
chr12	128312428	128312753	MajorDMR-3-36269	2
chr12	128313541	128313640	MajorDMR-3-36270	3
chr12	128314217	128314247	MajorDMR-3-36271	2
chr12	128321468	128321490	MajorDMR-3-36272	2
chr12	128329988	128330129	MajorDMR-3-36273	2
chr12	128331054	128331655	MajorDMR-3-36274	5
chr12	128334281	128334875	MajorDMR-3-36275	6
chr12	128335464	128335502	MajorDMR-3-36276	2
chr12	128340041	128340053	MajorDMR-3-36277	2
chr12	128342279	128342606	MajorDMR-3-36278	6
chr12	128371315	128372944	MajorDMR-3-36279	14
chr12	128387632	128387880	MajorDMR-3-36280	2
chr12	128402366	128402439	MajorDMR-3-36281	4
chr12	128403143	128403497	MajorDMR-3-36282	4
chr12	128404444	128405870	MajorDMR-3-36283	10
chr12	128409599	128410056	MajorDMR-3-36284	2
chr12	128411183	128411545	MajorDMR-3-36285	4
chr12	128412796	128413065	MajorDMR-3-36286	3
chr12	128416511	128417350	MajorDMR-3-36287	5
chr12	128432528	128433150	MajorDMR-3-36288	7
chr12	128441820	128441907	MajorDMR-3-36289	4
chr12	128494470	128494614	MajorDMR-3-36290	4
chr12	128510325	128510622	MajorDMR-3-36291	4
chr12	128541778	128541917	MajorDMR-3-36292	3
chr12	128544378	128544441	MajorDMR-3-36293	3
chr12	128597807	128598150	MajorDMR-3-36294	5
chr12	128604967	128605361	MajorDMR-3-36295	7
chr12	128673924	128674130	MajorDMR-3-36296	5
chr12	128712371	128712473	MajorDMR-3-36297	2
chr12	128742119	128742204	MajorDMR-3-36298	2
chr12	128783551	128783613	MajorDMR-3-36299	3
chr12	128802008	128802344	MajorDMR-3-36300	4
chr12	128809647	128809680	MajorDMR-3-36301	2
chr12	128822712	128823668	MajorDMR-3-36302	10
chr12	128848972	128849713	MajorDMR-3-36303	10
chr12	128867871	128868225	MajorDMR-3-36304	13
chr12	128878216	128879361	MajorDMR-3-36305	9
chr12	128887240	128887248	MajorDMR-3-36306	2
chr12	128923218	128923440	MajorDMR-3-36307	2
chr12	128939845	128940373	MajorDMR-3-36308	7
chr12	128970294	128970864	MajorDMR-3-36309	18
chr12	128973672	128974840	MajorDMR-3-36310	18
chr12	128991986	128992481	MajorDMR-3-36311	8
chr12	129006421	129007132	MajorDMR-3-36312	13
chr12	129012631	129013249	MajorDMR-3-36313	15
chr12	129014485	129015012	MajorDMR-3-36314	12
chr12	129034061	129034714	MajorDMR-3-36315	14
chr12	129062604	129063017	MajorDMR-3-36316	9
chr12	129186050	129186434	MajorDMR-3-36317	7
chr12	129269085	129269156	MajorDMR-3-36318	3
chr12	129275874	129276639	MajorDMR-3-36319	24
chr12	129277298	129277979	MajorDMR-3-36320	19
chr12	129283528	129283832	MajorDMR-3-36321	7
chr12	129284786	129285007	MajorDMR-3-36322	3
chr12	129289464	129289492	MajorDMR-3-36323	3
chr12	129296467	129296932	MajorDMR-3-36324	10
chr12	129297490	129298289	MajorDMR-3-36325	13
chr12	129305905	129306060	MajorDMR-3-36326	2
chr12	129334526	129335318	MajorDMR-3-36327	4
chr12	129339072	129339203	MajorDMR-3-36328	5
chr12	129348303	129349428	MajorDMR-3-36329	25
chr12	129393888	129394039	MajorDMR-3-36330	2
chr12	129396132	129396872	MajorDMR-3-36331	10
chr12	129398166	129398663	MajorDMR-3-36332	18
chr12	129405029	129405056	MajorDMR-3-36333	2
chr12	129441024	129442036	MajorDMR-3-36334	6
chr12	129444591	129444853	MajorDMR-3-36335	16
chr12	129453201	129453632	MajorDMR-3-36336	4
chr12	129454827	129455743	MajorDMR-3-36337	9
chr12	129458297	129458541	MajorDMR-3-36338	8
chr12	129459627	129460622	MajorDMR-3-36339	9
chr12	129489029	129489116	MajorDMR-3-36340	4
chr12	129489911	129490467	MajorDMR-3-36341	12
chr12	129509299	129509503	MajorDMR-3-36342	3
chr12	129512798	129512814	MajorDMR-3-36343	2
chr12	129551215	129551725	MajorDMR-3-36344	4
chr12	129581228	129581500	MajorDMR-3-36345	3
chr12	129592748	129593015	MajorDMR-3-36346	3
chr12	129606135	129607151	MajorDMR-3-36347	9
chr12	129633691	129634872	MajorDMR-3-36348	18
chr12	129638088	129638441	MajorDMR-3-36349	2
chr12	129686614	129686975	MajorDMR-3-36350	5
chr12	129693006	129693776	MajorDMR-3-36351	12
chr12	129704891	129705128	MajorDMR-3-36352	4
chr12	129739516	129739688	MajorDMR-3-36353	7
chr12	129741789	129742461	MajorDMR-3-36354	6
chr12	129754662	129754762	MajorDMR-3-36355	2
chr12	129766861	129767524	MajorDMR-3-36356	9
chr12	129769963	129770810	MajorDMR-3-36357	6
chr12	129788120	129788704	MajorDMR-3-36358	13
chr12	129833017	129833099	MajorDMR-3-36359	2
chr12	129839637	129841134	MajorDMR-3-36360	23
chr12	129867687	129867749	MajorDMR-3-36361	4
chr12	129868469	129868840	MajorDMR-3-36362	6
chr12	129898527	129898706	MajorDMR-3-36363	3
chr12	129965071	129965201	MajorDMR-3-36364	3
chr12	130040892	130040911	MajorDMR-3-36365	2
chr12	130090718	130091658	MajorDMR-3-36366	12
chr12	130138142	130138422	MajorDMR-3-36367	4
chr12	130178357	130178476	MajorDMR-3-36368	7
chr12	130183817	130184522	MajorDMR-3-36369	17
chr12	130185955	130186518	MajorDMR-3-36370	4
chr12	130195288	130195824	MajorDMR-3-36371	26
chr12	130197252	130197633	MajorDMR-3-36372	5
chr12	130230909	130231708	MajorDMR-3-36373	21
chr12	130319502	130319675	MajorDMR-3-36374	4
chr12	130332946	130333394	MajorDMR-3-36375	3
chr12	130351241	130351266	MajorDMR-3-36376	3
chr12	130377021	130377085	MajorDMR-3-36377	2
chr12	130383055	130383487	MajorDMR-3-36378	10
chr12	130408894	130409543	MajorDMR-3-36379	23
chr12	130411921	130412038	MajorDMR-3-36380	6
chr12	130422962	130423185	MajorDMR-3-36381	3
chr12	130428884	130430141	MajorDMR-3-36382	17
chr12	130453579	130454055	MajorDMR-3-36383	2
chr12	130455992	130456777	MajorDMR-3-36384	9
chr12	130457551	130459133	MajorDMR-3-36385	10
chr12	130485714	130487687	MajorDMR-3-36386	19
chr12	130491134	130491470	MajorDMR-3-36387	3
chr12	130530438	130531057	MajorDMR-3-36388	6
chr12	130538051	130538165	MajorDMR-3-36389	2
chr12	130552451	130553597	MajorDMR-3-36390	18
chr12	130559931	130560447	MajorDMR-3-36391	11
chr12	130561271	130562330	MajorDMR-3-36392	10
chr12	130599416	130599998	MajorDMR-3-36393	27
chr12	130604395	130604634	MajorDMR-3-36394	6
chr12	130606292	130606305	MajorDMR-3-36395	2
chr12	130616289	130616306	MajorDMR-3-36396	2
chr12	130663171	130663703	MajorDMR-3-36397	10
chr12	130671554	130671696	MajorDMR-3-36398	3
chr12	130678589	130679438	MajorDMR-3-36399	16
chr12	130682094	130682123	MajorDMR-3-36400	4
chr12	130684974	130685157	MajorDMR-3-36401	2
chr12	130699097	130699896	MajorDMR-3-36402	13
chr12	130703274	130703841	MajorDMR-3-36403	15
chr12	130708971	130710600	MajorDMR-3-36404	27
chr12	130714556	130714867	MajorDMR-3-36405	2
chr12	130717907	130717924	MajorDMR-3-36406	2
chr12	130751063	130751105	MajorDMR-3-36407	2
chr12	130765602	130766711	MajorDMR-3-36408	27
chr12	130785327	130785882	MajorDMR-3-36409	14
chr12	130788743	130788794	MajorDMR-3-36410	3
chr12	130800009	130800561	MajorDMR-3-36411	3
chr12	130818787	130820000	MajorDMR-3-36412	30
chr12	130855288	130856037	MajorDMR-3-36413	9
chr12	130869916	130870223	MajorDMR-3-36414	5
chr12	130872552	130872784	MajorDMR-3-36415	4
chr12	130882311	130882332	MajorDMR-3-36416	2
chr12	130903465	130903649	MajorDMR-3-36417	7
chr12	130907811	130908099	MajorDMR-3-36418	10
chr12	130910703	130911443	MajorDMR-3-36419	10
chr12	130915722	130915813	MajorDMR-3-36420	3
chr12	130920032	130920405	MajorDMR-3-36421	7
chr12	130923904	130924240	MajorDMR-3-36422	4
chr12	130924941	130925266	MajorDMR-3-36423	8
chr12	130928819	130928842	MajorDMR-3-36424	2
chr12	130932285	130932837	MajorDMR-3-36425	7
chr12	130945402	130945589	MajorDMR-3-36426	3
chr12	130966360	130966479	MajorDMR-3-36427	3
chr12	130970889	130971338	MajorDMR-3-36428	8
chr12	130972332	130972868	MajorDMR-3-36429	5
chr12	130973748	130973795	MajorDMR-3-36430	3
chr12	130978824	130978868	MajorDMR-3-36431	2
chr12	131003720	131003964	MajorDMR-3-36432	6
chr12	131006174	131006286	MajorDMR-3-36433	3
chr12	131022688	131022900	MajorDMR-3-36434	3
chr12	131023554	131023991	MajorDMR-3-36435	2
chr12	131028987	131029455	MajorDMR-3-36436	3
chr12	131033819	131034675	MajorDMR-3-36437	8
chr12	131053564	131053740	MajorDMR-3-36438	2
chr12	131057933	131058030	MajorDMR-3-36439	10
chr12	131060361	131060937	MajorDMR-3-36440	13
chr12	131061534	131061632	MajorDMR-3-36441	3
chr12	131066583	131067007	MajorDMR-3-36442	2
chr12	131075943	131076083	MajorDMR-3-36443	2
chr12	131081076	131081089	MajorDMR-3-36444	2
chr12	131088619	131089077	MajorDMR-3-36445	9
chr12	131090814	131091745	MajorDMR-3-36446	17
chr12	131102228	131102258	MajorDMR-3-36447	2
chr12	131134500	131134685	MajorDMR-3-36448	6
chr12	131136062	131136191	MajorDMR-3-36449	3
chr12	131140405	131140433	MajorDMR-3-36450	2
chr12	131146929	131146941	MajorDMR-3-36451	2
chr12	131147609	131147670	MajorDMR-3-36452	3
chr12	131148827	131148944	MajorDMR-3-36453	6
chr12	131153960	131154026	MajorDMR-3-36454	4
chr12	131158470	131158924	MajorDMR-3-36455	6
chr12	131159515	131160361	MajorDMR-3-36456	7
chr12	131162647	131162903	MajorDMR-3-36457	3
chr12	131179847	131180018	MajorDMR-3-36458	3
chr12	131184342	131184573	MajorDMR-3-36459	4
chr12	131186091	131186461	MajorDMR-3-36460	9
chr12	131189662	131190433	MajorDMR-3-36461	10
chr12	131191832	131192177	MajorDMR-3-36462	2
chr12	131211269	131211389	MajorDMR-3-36463	2
chr12	131244072	131244146	MajorDMR-3-36464	3
chr12	131245421	131245434	MajorDMR-3-36465	2
chr12	131245941	131246949	MajorDMR-3-36466	8
chr12	131252804	131252925	MajorDMR-3-36467	5
chr12	131259507	131260406	MajorDMR-3-36468	13
chr12	131261525	131261898	MajorDMR-3-36469	3
chr12	131264782	131266296	MajorDMR-3-36470	40
chr12	131270946	131271208	MajorDMR-3-36471	16
chr12	131292205	131292832	MajorDMR-3-36472	14
chr12	131298418	131298497	MajorDMR-3-36473	3
chr12	131299458	131300719	MajorDMR-3-36474	7
chr12	131301920	131302941	MajorDMR-3-36475	10
chr12	131303893	131304450	MajorDMR-3-36476	13
chr12	131305408	131305841	MajorDMR-3-36477	8
chr12	131311016	131311029	MajorDMR-3-36478	2
chr12	131316653	131317371	MajorDMR-3-36479	10
chr12	131320087	131320161	MajorDMR-3-36480	3
chr12	131331808	131332057	MajorDMR-3-36481	8
chr12	131360419	131360690	MajorDMR-3-36482	4
chr12	131361455	131361482	MajorDMR-3-36483	2
chr12	131410451	131410519	MajorDMR-3-36484	2
chr12	131413682	131414290	MajorDMR-3-36485	9
chr12	131416771	131417140	MajorDMR-3-36486	6
chr12	131417993	131418004	MajorDMR-3-36487	2
chr12	131429969	131430967	MajorDMR-3-36488	6
chr12	131438276	131438789	MajorDMR-3-36489	10
chr12	131440800	131441080	MajorDMR-3-36490	14
chr12	131452037	131452425	MajorDMR-3-36491	9
chr12	131461036	131461243	MajorDMR-3-36492	3
chr12	131467169	131467501	MajorDMR-3-36493	4
chr12	131487272	131488475	MajorDMR-3-36494	8
chr12	131489853	131490702	MajorDMR-3-36495	15
chr12	131518307	131518644	MajorDMR-3-36496	15
chr12	131519454	131520503	MajorDMR-3-36497	14
chr12	131522826	131522998	MajorDMR-3-36498	8
chr12	131569925	131570493	MajorDMR-3-36499	20
chr12	131574390	131576605	MajorDMR-3-36500	20
chr12	131577558	131578094	MajorDMR-3-36501	3
chr12	131589718	131591423	MajorDMR-3-36502	30
chr12	131595456	131595707	MajorDMR-3-36503	3
chr12	131596292	131596373	MajorDMR-3-36504	2
chr12	131596953	131599800	MajorDMR-3-36505	27
chr12	131600375	131601756	MajorDMR-3-36506	20
chr12	131608624	131608693	MajorDMR-3-36507	3
chr12	131614073	131614084	MajorDMR-3-36508	2
chr12	131616758	131616911	MajorDMR-3-36509	3
chr12	131618239	131618371	MajorDMR-3-36510	3
chr12	131621472	131624515	MajorDMR-3-36511	82
chr12	131627668	131627728	MajorDMR-3-36512	2
chr12	131630724	131631050	MajorDMR-3-36513	3
chr12	131632982	131633104	MajorDMR-3-36514	2
chr12	131646326	131646566	MajorDMR-3-36515	5
chr12	131656896	131656966	MajorDMR-3-36516	2
chr12	131660091	131660691	MajorDMR-3-36517	5
chr12	131691242	131691875	MajorDMR-3-36518	21
chr12	131692663	131692848	MajorDMR-3-36519	4
chr12	131693529	131695758	MajorDMR-3-36520	33
chr12	131705431	131705490	MajorDMR-3-36521	2
chr12	131716663	131716957	MajorDMR-3-36522	5
chr12	131723942	131724977	MajorDMR-3-36523	10
chr12	131742789	131743873	MajorDMR-3-36524	17
chr12	131764411	131764478	MajorDMR-3-36525	2
chr12	131796440	131797522	MajorDMR-3-36526	12
chr12	131798471	131798765	MajorDMR-3-36527	4
chr12	131802036	131802433	MajorDMR-3-36528	3
chr12	131812558	131814194	MajorDMR-3-36529	27
chr12	131832702	131832789	MajorDMR-3-36530	3
chr12	131850044	131850707	MajorDMR-3-36531	17
chr12	131856031	131856383	MajorDMR-3-36532	2
chr12	131863636	131864142	MajorDMR-3-36533	14
chr12	131864930	131865718	MajorDMR-3-36534	10
chr12	131866558	131866789	MajorDMR-3-36535	2
chr12	131878410	131878560	MajorDMR-3-36536	2
chr12	131882633	131883493	MajorDMR-3-36537	5
chr12	131892202	131892214	MajorDMR-3-36538	2
chr12	131916702	131916739	MajorDMR-3-36539	2
chr12	131917254	131917488	MajorDMR-3-36540	3
chr12	131925968	131926429	MajorDMR-3-36541	7
chr12	131931622	131931778	MajorDMR-3-36542	4
chr12	131932672	131933419	MajorDMR-3-36543	10
chr12	131943638	131944722	MajorDMR-3-36544	23
chr12	131948352	131948406	MajorDMR-3-36545	2
chr12	131949698	131950266	MajorDMR-3-36546	8
chr12	131954142	131954976	MajorDMR-3-36547	23
chr12	131955581	131957018	MajorDMR-3-36548	21
chr12	131959713	131959896	MajorDMR-3-36549	7
chr12	131971307	131972060	MajorDMR-3-36550	3
chr12	131972762	131973156	MajorDMR-3-36551	5
chr12	131979264	131983015	MajorDMR-3-36552	34
chr12	131983547	131983799	MajorDMR-3-36553	3
chr12	131990066	131990827	MajorDMR-3-36554	9
chr12	131994403	131994435	MajorDMR-3-36555	3
chr12	131995664	131996304	MajorDMR-3-36556	8
chr12	132015078	132015112	MajorDMR-3-36557	2
chr12	132040018	132040118	MajorDMR-3-36558	5
chr12	132046880	132047168	MajorDMR-3-36559	3
chr12	132047707	132047713	MajorDMR-3-36560	2
chr12	132063010	132063285	MajorDMR-3-36561	9
chr12	132072231	132072501	MajorDMR-3-36562	10
chr12	132079734	132080133	MajorDMR-3-36563	7
chr12	132083703	132085222	MajorDMR-3-36564	36
chr12	132086802	132086990	MajorDMR-3-36565	6
chr12	132088892	132089279	MajorDMR-3-36566	2
chr12	132089861	132090795	MajorDMR-3-36567	7
chr12	132091321	132091333	MajorDMR-3-36568	2
chr12	132092093	132092790	MajorDMR-3-36569	9
chr12	132094016	132094238	MajorDMR-3-36570	11
chr12	132095273	132096557	MajorDMR-3-36571	23
chr12	132099197	132100972	MajorDMR-3-36572	15
chr12	132102618	132102974	MajorDMR-3-36573	10
chr12	132103543	132104424	MajorDMR-3-36574	9
chr12	132110556	132111053	MajorDMR-3-36575	11
chr12	132116741	132117909	MajorDMR-3-36576	11
chr12	132123421	132124997	MajorDMR-3-36577	22
chr12	132125556	132126848	MajorDMR-3-36578	10
chr12	132127419	132127748	MajorDMR-3-36579	11
chr12	132129000	132131350	MajorDMR-3-36580	35
chr12	132132081	132132388	MajorDMR-3-36581	4
chr12	132151479	132151517	MajorDMR-3-36582	2
chr12	132158478	132158680	MajorDMR-3-36583	3
chr12	132198036	132198146	MajorDMR-3-36584	4
chr12	132203679	132205713	MajorDMR-3-36585	31
chr12	132207664	132208392	MajorDMR-3-36586	10
chr12	132209892	132210916	MajorDMR-3-36587	26
chr12	132214199	132214213	MajorDMR-3-36588	2
chr12	132218119	132218157	MajorDMR-3-36589	2
chr12	132218722	132220295	MajorDMR-3-36590	32
chr12	132221113	132222254	MajorDMR-3-36591	33
chr12	132223098	132223107	MajorDMR-3-36592	2
chr12	132224771	132224871	MajorDMR-3-36593	4
chr12	132226113	132227597	MajorDMR-3-36594	13
chr12	132229505	132230562	MajorDMR-3-36595	9
chr12	132232333	132233562	MajorDMR-3-36596	6
chr12	132234701	132236446	MajorDMR-3-36597	19
chr12	132237127	132238152	MajorDMR-3-36598	23
chr12	132239689	132244001	MajorDMR-3-36599	64
chr12	132248392	132248438	MajorDMR-3-36600	3
chr12	132252302	132252497	MajorDMR-3-36601	2
chr12	132255442	132255460	MajorDMR-3-36602	2
chr12	132260361	132260373	MajorDMR-3-36603	2
chr12	132261226	132261292	MajorDMR-3-36604	2
chr12	132262680	132262714	MajorDMR-3-36605	2
chr12	132263460	132264395	MajorDMR-3-36606	32
chr12	132268057	132268772	MajorDMR-3-36607	11
chr12	132270392	132270707	MajorDMR-3-36608	5
chr12	132271721	132272394	MajorDMR-3-36609	23
chr12	132273258	132274024	MajorDMR-3-36610	3
chr12	132277332	132279359	MajorDMR-3-36611	19
chr12	132282897	132285867	MajorDMR-3-36612	44
chr12	132290095	132290116	MajorDMR-3-36613	2
chr12	132293335	132293897	MajorDMR-3-36614	29
chr12	132295697	132295727	MajorDMR-3-36615	2
chr12	132309929	132309947	MajorDMR-3-36616	2
chr12	132311585	132311597	MajorDMR-3-36617	2
chr12	132314252	132314610	MajorDMR-3-36618	2
chr12	132316143	132316282	MajorDMR-3-36619	4
chr12	132317186	132318169	MajorDMR-3-36620	26
chr12	132319091	132324166	MajorDMR-3-36621	68
chr12	132324668	132324871	MajorDMR-3-36622	4
chr12	132326833	132330021	MajorDMR-3-36623	70
chr12	132330716	132340494	MajorDMR-3-36624	180
chr12	132341539	132342153	MajorDMR-3-36625	13
chr12	132343216	132343952	MajorDMR-3-36626	6
chr12	132345790	132345835	MajorDMR-3-36627	2
chr12	132347138	132348619	MajorDMR-3-36628	37
chr12	132349335	132349487	MajorDMR-3-36629	2
chr12	132354414	132354852	MajorDMR-3-36630	11
chr12	132368212	132368491	MajorDMR-3-36631	3
chr12	132381539	132383382	MajorDMR-3-36632	43
chr12	132385989	132387211	MajorDMR-3-36633	24
chr12	132389391	132389832	MajorDMR-3-36634	2
chr12	132390528	132391308	MajorDMR-3-36635	12
chr12	132392325	132392491	MajorDMR-3-36636	3
chr12	132394125	132394138	MajorDMR-3-36637	3
chr12	132397423	132397625	MajorDMR-3-36638	2
chr12	132399959	132400207	MajorDMR-3-36639	5
chr12	132402933	132404069	MajorDMR-3-36640	22
chr12	132405789	132407443	MajorDMR-3-36641	25
chr12	132408905	132409465	MajorDMR-3-36642	10
chr12	132412825	132412998	MajorDMR-3-36643	4
chr12	132419190	132419272	MajorDMR-3-36644	4
chr12	132424618	132425192	MajorDMR-3-36645	12
chr12	132433322	132434051	MajorDMR-3-36646	15
chr12	132444879	132444935	MajorDMR-3-36647	3
chr12	132446104	132446191	MajorDMR-3-36648	3
chr12	132465789	132466562	MajorDMR-3-36649	11
chr12	132469295	132470175	MajorDMR-3-36650	28
chr12	132470892	132470939	MajorDMR-3-36651	2
chr12	132472427	132472472	MajorDMR-3-36652	3
chr12	132474381	132476189	MajorDMR-3-36653	41
chr12	132486066	132486543	MajorDMR-3-36654	3
chr12	132502647	132502651	MajorDMR-3-36655	2
chr12	132506760	132506948	MajorDMR-3-36656	3
chr12	132509244	132509322	MajorDMR-3-36657	2
chr12	132510657	132510720	MajorDMR-3-36658	3
chr12	132530971	132531452	MajorDMR-3-36659	13
chr12	132536378	132536834	MajorDMR-3-36660	12
chr12	132537338	132539026	MajorDMR-3-36661	25
chr12	132540230	132540563	MajorDMR-3-36662	7
chr12	132543325	132543472	MajorDMR-3-36663	3
chr12	132551637	132551655	MajorDMR-3-36664	2
chr12	132556105	132556270	MajorDMR-3-36665	3
chr12	132560299	132560930	MajorDMR-3-36666	13
chr12	132565468	132565593	MajorDMR-3-36667	4
chr12	132609503	132609508	MajorDMR-3-36668	2
chr12	132615287	132615703	MajorDMR-3-36669	14
chr12	132616419	132617075	MajorDMR-3-36670	15
chr12	132618936	132622212	MajorDMR-3-36671	136
chr12	132625179	132625468	MajorDMR-3-36672	2
chr12	132637357	132638093	MajorDMR-3-36673	20
chr12	132644402	132645031	MajorDMR-3-36674	21
chr12	132652530	132652543	MajorDMR-3-36675	3
chr12	132657818	132657830	MajorDMR-3-36676	3
chr12	132659242	132659890	MajorDMR-3-36677	19
chr12	132662655	132663916	MajorDMR-3-36678	41
chr12	132667507	132668176	MajorDMR-3-36679	11
chr12	132677086	132678288	MajorDMR-3-36680	31
chr12	132680142	132680725	MajorDMR-3-36681	10
chr12	132686875	132689592	MajorDMR-3-36682	82
chr12	132697784	132699045	MajorDMR-3-36683	33
chr12	132701180	132701480	MajorDMR-3-36684	4
chr12	132702347	132702661	MajorDMR-3-36685	2
chr12	132807304	132807843	MajorDMR-3-36686	9
chr12	132809623	132809834	MajorDMR-3-36687	4
chr12	132820112	132821036	MajorDMR-3-36688	6
chr12	132824799	132825563	MajorDMR-3-36689	8
chr12	132832867	132833029	MajorDMR-3-36690	4
chr12	132836864	132836933	MajorDMR-3-36691	3
chr12	132839006	132839061	MajorDMR-3-36692	6
chr12	132843547	132844310	MajorDMR-3-36693	19
chr12	132847640	132849100	MajorDMR-3-36694	59
chr12	132850972	132851519	MajorDMR-3-36695	15
chr12	132853912	132854379	MajorDMR-3-36696	17
chr12	132857430	132858389	MajorDMR-3-36697	23
chr12	132860564	132860839	MajorDMR-3-36698	16
chr12	132861368	132861692	MajorDMR-3-36699	11
chr12	132862612	132863847	MajorDMR-3-36700	22
chr12	132866563	132868352	MajorDMR-3-36701	42
chr12	132871293	132872161	MajorDMR-3-36702	23
chr12	132872776	132872904	MajorDMR-3-36703	8
chr12	132884854	132885924	MajorDMR-3-36704	40
chr12	132886591	132887633	MajorDMR-3-36705	32
chr12	132891765	132893556	MajorDMR-3-36706	52
chr12	132897331	132897449	MajorDMR-3-36707	5
chr12	132898221	132901981	MajorDMR-3-36708	123
chr12	132902834	132903939	MajorDMR-3-36709	21
chr12	132905006	132905532	MajorDMR-3-36710	14
chr12	132913436	132914462	MajorDMR-3-36711	43
chr12	132917011	132918294	MajorDMR-3-36712	45
chr12	132923301	132923780	MajorDMR-3-36713	10
chr12	132930906	132931659	MajorDMR-3-36714	27
chr12	132933047	132934745	MajorDMR-3-36715	58
chr12	132944754	132945419	MajorDMR-3-36716	7
chr12	132950765	132951428	MajorDMR-3-36717	12
chr12	132961689	132962226	MajorDMR-3-36718	8
chr12	132963647	132964130	MajorDMR-3-36719	17
chr12	132975625	132976519	MajorDMR-3-36720	11
chr12	132979287	132979487	MajorDMR-3-36721	4
chr12	132981504	132981603	MajorDMR-3-36722	3
chr12	132983167	132983252	MajorDMR-3-36723	8
chr12	132987880	132988008	MajorDMR-3-36724	3
chr12	132990653	132991349	MajorDMR-3-36725	5
chr12	132996058	132996580	MajorDMR-3-36726	10
chr12	133005287	133006206	MajorDMR-3-36727	5
chr12	133007189	133007203	MajorDMR-3-36728	2
chr12	133008306	133008426	MajorDMR-3-36729	7
chr12	133009445	133010240	MajorDMR-3-36730	12
chr12	133021408	133022172	MajorDMR-3-36731	22
chr12	133033891	133035074	MajorDMR-3-36732	44
chr12	133035884	133035947	MajorDMR-3-36733	2
chr12	133036561	133037259	MajorDMR-3-36734	11
chr12	133043809	133044384	MajorDMR-3-36735	14
chr12	133054916	133055033	MajorDMR-3-36736	10
chr12	133061609	133061993	MajorDMR-3-36737	6
chr12	133063318	133064347	MajorDMR-3-36738	28
chr12	133068133	133069869	MajorDMR-3-36739	24
chr12	133070589	133070768	MajorDMR-3-36740	5
chr12	133071296	133071904	MajorDMR-3-36741	10
chr12	133076021	133076112	MajorDMR-3-36742	2
chr12	133076858	133076956	MajorDMR-3-36743	4
chr12	133079306	133079403	MajorDMR-3-36744	2
chr12	133090269	133090734	MajorDMR-3-36745	9
chr12	133093047	133093205	MajorDMR-3-36746	5
chr12	133093865	133095414	MajorDMR-3-36747	29
chr12	133096576	133097951	MajorDMR-3-36748	23
chr12	133100052	133100506	MajorDMR-3-36749	8
chr12	133101223	133101352	MajorDMR-3-36750	4
chr12	133105747	133105763	MajorDMR-3-36751	2
chr12	133110133	133110271	MajorDMR-3-36752	4
chr12	133116799	133117239	MajorDMR-3-36753	5
chr12	133119993	133120126	MajorDMR-3-36754	3
chr12	133123380	133123955	MajorDMR-3-36755	21
chr12	133126240	133126302	MajorDMR-3-36756	4
chr12	133128134	133128596	MajorDMR-3-36757	17
chr12	133136121	133136165	MajorDMR-3-36758	5
chr12	133147831	133148261	MajorDMR-3-36759	37
chr12	133154252	133154364	MajorDMR-3-36760	3
chr12	133158126	133158192	MajorDMR-3-36761	2
chr12	133159607	133160689	MajorDMR-3-36762	24
chr12	133169189	133169938	MajorDMR-3-36763	18
chr12	133175970	133176719	MajorDMR-3-36764	15
chr12	133178406	133178410	MajorDMR-3-36765	2
chr12	133179729	133180239	MajorDMR-3-36766	32
chr12	133182830	133182948	MajorDMR-3-36767	4
chr12	133183588	133184006	MajorDMR-3-36768	9
chr12	133184897	133185451	MajorDMR-3-36769	4
chr12	133199039	133199573	MajorDMR-3-36770	4
chr12	133210861	133211004	MajorDMR-3-36771	2
chr12	133215532	133215554	MajorDMR-3-36772	2
chr12	133276217	133276869	MajorDMR-3-36773	7
chr12	133279129	133279967	MajorDMR-3-36774	6
chr12	133280617	133280709	MajorDMR-3-36775	5
chr12	133289442	133289778	MajorDMR-3-36776	2
chr12	133293942	133293998	MajorDMR-3-36777	2
chr12	133295446	133296244	MajorDMR-3-36778	13
chr12	133298000	133298479	MajorDMR-3-36779	7
chr12	133301726	133301827	MajorDMR-3-36780	5
chr12	133303088	133303222	MajorDMR-3-36781	5
chr12	133305796	133307405	MajorDMR-3-36782	34
chr12	133316308	133317341	MajorDMR-3-36783	25
chr12	133320873	133321039	MajorDMR-3-36784	2
chr12	133327006	133327073	MajorDMR-3-36785	3
chr12	133328605	133328743	MajorDMR-3-36786	2
chr12	133330013	133330038	MajorDMR-3-36787	3
chr12	133337157	133337287	MajorDMR-3-36788	4
chr12	133344372	133344389	MajorDMR-3-36789	3
chr12	133346381	133346543	MajorDMR-3-36790	3
chr12	133351313	133351998	MajorDMR-3-36791	31
chr12	133360100	133360384	MajorDMR-3-36792	3
chr12	133361308	133362225	MajorDMR-3-36793	10
chr12	133363040	133363372	MajorDMR-3-36794	9
chr12	133375180	133375313	MajorDMR-3-36795	5
chr12	133380581	133380719	MajorDMR-3-36796	8
chr12	133382954	133383891	MajorDMR-3-36797	15
chr12	133384497	133384515	MajorDMR-3-36798	3
chr12	133385912	133387502	MajorDMR-3-36799	27
chr12	133393659	133394156	MajorDMR-3-36800	4
chr12	133400803	133400876	MajorDMR-3-36801	2
chr12	133404601	133404609	MajorDMR-3-36802	2
chr12	133408479	133408520	MajorDMR-3-36803	2
chr12	133410065	133410118	MajorDMR-3-36804	2
chr12	133426871	133427133	MajorDMR-3-36805	11
chr12	133430577	133430674	MajorDMR-3-36806	3
chr12	133440840	133440929	MajorDMR-3-36807	7
chr12	133448694	133448804	MajorDMR-3-36808	4
chr12	133463192	133463389	MajorDMR-3-36809	2
chr12	133481752	133481924	MajorDMR-3-36810	4
chr12	133499649	133499767	MajorDMR-3-36811	2
chr12	133706074	133706129	MajorDMR-3-36812	2
chr12	133721991	133722038	MajorDMR-3-36813	2
chr12	133770424	133770750	MajorDMR-3-36814	5
chr12	133788265	133788278	MajorDMR-3-36815	2
chr12	133814856	133815442	MajorDMR-3-36816	10
chr12	133818643	133818655	MajorDMR-3-36817	2
chr12	133840422	133841304	MajorDMR-3-36818	21
chr13	19055319	19055836	MajorDMR-3-36819	4
chr13	19299610	19299624	MajorDMR-3-36820	3
chr13	19315484	19315893	MajorDMR-3-36821	4
chr13	19320698	19321039	MajorDMR-3-36822	4
chr13	19323471	19323918	MajorDMR-3-36823	3
chr13	19467622	19467741	MajorDMR-3-36824	2
chr13	19475047	19475254	MajorDMR-3-36825	2
chr13	19476457	19477452	MajorDMR-3-36826	10
chr13	19477978	19479288	MajorDMR-3-36827	22
chr13	19501477	19501857	MajorDMR-3-36828	2
chr13	19502599	19502776	MajorDMR-3-36829	2
chr13	19507160	19507239	MajorDMR-3-36830	3
chr13	19582581	19582591	MajorDMR-3-36831	3
chr13	19626025	19626068	MajorDMR-3-36832	2
chr13	19727312	19727323	MajorDMR-3-36833	2
chr13	19729453	19729496	MajorDMR-3-36834	2
chr13	19748028	19748092	MajorDMR-3-36835	3
chr13	19777066	19777088	MajorDMR-3-36836	2
chr13	19920690	19921017	MajorDMR-3-36837	3
chr13	19953566	19953897	MajorDMR-3-36838	5
chr13	20012233	20012286	MajorDMR-3-36839	3
chr13	20012931	20013184	MajorDMR-3-36840	5
chr13	20067861	20069044	MajorDMR-3-36841	10
chr13	20120366	20120666	MajorDMR-3-36842	3
chr13	20176956	20177158	MajorDMR-3-36843	4
chr13	20179775	20179820	MajorDMR-3-36844	2
chr13	20180765	20180985	MajorDMR-3-36845	4
chr13	20207080	20207139	MajorDMR-3-36846	2
chr13	20213216	20213388	MajorDMR-3-36847	3
chr13	20214729	20214949	MajorDMR-3-36848	2
chr13	20238773	20239167	MajorDMR-3-36849	5
chr13	20241279	20241303	MajorDMR-3-36850	2
chr13	20242124	20243511	MajorDMR-3-36851	14
chr13	20245119	20245611	MajorDMR-3-36852	3
chr13	20266543	20266694	MajorDMR-3-36853	4
chr13	20278421	20278443	MajorDMR-3-36854	2
chr13	20287718	20287822	MajorDMR-3-36855	2
chr13	20312391	20312746	MajorDMR-3-36856	4
chr13	20333159	20333269	MajorDMR-3-36857	4
chr13	20334109	20335123	MajorDMR-3-36858	20
chr13	20338779	20339001	MajorDMR-3-36859	3
chr13	20340309	20340960	MajorDMR-3-36860	3
chr13	20346233	20346642	MajorDMR-3-36861	7
chr13	20350016	20350146	MajorDMR-3-36862	9
chr13	20417300	20417308	MajorDMR-3-36863	2
chr13	20535146	20535216	MajorDMR-3-36864	2
chr13	20536882	20537199	MajorDMR-3-36865	4
chr13	20539385	20539937	MajorDMR-3-36866	3
chr13	20541403	20541510	MajorDMR-3-36867	2
chr13	20545083	20546048	MajorDMR-3-36868	5
chr13	20548759	20549239	MajorDMR-3-36869	6
chr13	20553052	20553145	MajorDMR-3-36870	2
chr13	20554616	20554655	MajorDMR-3-36871	3
chr13	20555791	20555991	MajorDMR-3-36872	3
chr13	20557407	20557576	MajorDMR-3-36873	4
chr13	20568417	20568787	MajorDMR-3-36874	2
chr13	20569431	20569442	MajorDMR-3-36875	2
chr13	20576818	20577093	MajorDMR-3-36876	2
chr13	20595998	20596003	MajorDMR-3-36877	2
chr13	20610277	20610357	MajorDMR-3-36878	2
chr13	20638642	20638672	MajorDMR-3-36879	2
chr13	20652763	20653352	MajorDMR-3-36880	7
chr13	20656080	20656394	MajorDMR-3-36881	2
chr13	20657420	20657494	MajorDMR-3-36882	4
chr13	20658573	20658688	MajorDMR-3-36883	2
chr13	20666074	20667016	MajorDMR-3-36884	8
chr13	20693630	20693637	MajorDMR-3-36885	2
chr13	20700024	20701282	MajorDMR-3-36886	17
chr13	20703414	20703453	MajorDMR-3-36887	3
chr13	20732777	20732789	MajorDMR-3-36888	2
chr13	20736103	20736535	MajorDMR-3-36889	11
chr13	20737073	20738001	MajorDMR-3-36890	8
chr13	20747688	20747749	MajorDMR-3-36891	3
chr13	20752423	20752482	MajorDMR-3-36892	2
chr13	20764663	20765136	MajorDMR-3-36893	12
chr13	20766133	20766178	MajorDMR-3-36894	2
chr13	20795887	20796123	MajorDMR-3-36895	4
chr13	20821024	20821136	MajorDMR-3-36896	6
chr13	20830800	20831137	MajorDMR-3-36897	2
chr13	20854220	20854343	MajorDMR-3-36898	2
chr13	20865983	20866421	MajorDMR-3-36899	7
chr13	20875914	20876304	MajorDMR-3-36900	3
chr13	20885600	20885983	MajorDMR-3-36901	3
chr13	20887805	20887825	MajorDMR-3-36902	2
chr13	20933765	20933804	MajorDMR-3-36903	2
chr13	20936997	20937049	MajorDMR-3-36904	2
chr13	20943648	20944359	MajorDMR-3-36905	9
chr13	21009774	21009811	MajorDMR-3-36906	2
chr13	21036224	21036315	MajorDMR-3-36907	2
chr13	21050301	21050317	MajorDMR-3-36908	2
chr13	21062154	21062190	MajorDMR-3-36909	2
chr13	21069996	21070609	MajorDMR-3-36910	6
chr13	21071186	21071320	MajorDMR-3-36911	2
chr13	21078544	21078665	MajorDMR-3-36912	3
chr13	21084594	21084877	MajorDMR-3-36913	2
chr13	21086731	21086834	MajorDMR-3-36914	2
chr13	21125741	21125917	MajorDMR-3-36915	2
chr13	21168544	21168623	MajorDMR-3-36916	2
chr13	21226993	21227442	MajorDMR-3-36917	6
chr13	21228419	21229197	MajorDMR-3-36918	4
chr13	21243582	21243858	MajorDMR-3-36919	8
chr13	21274522	21275606	MajorDMR-3-36920	12
chr13	21278851	21279813	MajorDMR-3-36921	27
chr13	21282487	21282935	MajorDMR-3-36922	3
chr13	21283556	21284208	MajorDMR-3-36923	10
chr13	21284870	21285222	MajorDMR-3-36924	2
chr13	21287236	21288638	MajorDMR-3-36925	19
chr13	21289783	21291573	MajorDMR-3-36926	29
chr13	21292320	21293589	MajorDMR-3-36927	31
chr13	21295260	21295730	MajorDMR-3-36928	12
chr13	21296436	21297127	MajorDMR-3-36929	6
chr13	21298438	21298655	MajorDMR-3-36930	3
chr13	21302556	21304429	MajorDMR-3-36931	28
chr13	21310510	21310539	MajorDMR-3-36932	2
chr13	21339099	21339183	MajorDMR-3-36933	2
chr13	21353603	21353833	MajorDMR-3-36934	7
chr13	21374779	21375309	MajorDMR-3-36935	4
chr13	21379907	21379925	MajorDMR-3-36936	2
chr13	21382647	21383540	MajorDMR-3-36937	6
chr13	21384146	21384600	MajorDMR-3-36938	3
chr13	21387916	21388089	MajorDMR-3-36939	5
chr13	21394314	21394515	MajorDMR-3-36940	2
chr13	21417310	21417349	MajorDMR-3-36941	2
chr13	21498508	21498691	MajorDMR-3-36942	7
chr13	21499637	21499722	MajorDMR-3-36943	4
chr13	21518071	21518101	MajorDMR-3-36944	2
chr13	21519180	21519190	MajorDMR-3-36945	2
chr13	21520796	21520839	MajorDMR-3-36946	4
chr13	21529237	21530517	MajorDMR-3-36947	20
chr13	21548287	21548377	MajorDMR-3-36948	2
chr13	21566462	21566576	MajorDMR-3-36949	2
chr13	21571459	21572320	MajorDMR-3-36950	14
chr13	21583284	21584495	MajorDMR-3-36951	9
chr13	21631065	21631123	MajorDMR-3-36952	2
chr13	21778665	21778772	MajorDMR-3-36953	2
chr13	21792973	21793089	MajorDMR-3-36954	3
chr13	21830630	21830853	MajorDMR-3-36955	6
chr13	21866133	21866152	MajorDMR-3-36956	2
chr13	21895729	21896646	MajorDMR-3-36957	8
chr13	21901092	21901116	MajorDMR-3-36958	3
chr13	21901713	21901804	MajorDMR-3-36959	3
chr13	21907506	21907909	MajorDMR-3-36960	2
chr13	21910783	21911253	MajorDMR-3-36961	8
chr13	21913830	21914544	MajorDMR-3-36962	13
chr13	21938649	21939147	MajorDMR-3-36963	5
chr13	21950689	21951425	MajorDMR-3-36964	11
chr13	22034630	22034636	MajorDMR-3-36965	2
chr13	22051087	22051117	MajorDMR-3-36966	2
chr13	22086104	22086334	MajorDMR-3-36967	3
chr13	22097119	22097141	MajorDMR-3-36968	2
chr13	22119767	22119931	MajorDMR-3-36969	3
chr13	22141969	22142120	MajorDMR-3-36970	2
chr13	22175603	22175967	MajorDMR-3-36971	4
chr13	22181913	22182034	MajorDMR-3-36972	4
chr13	22211377	22211789	MajorDMR-3-36973	11
chr13	22284672	22285132	MajorDMR-3-36974	8
chr13	22289299	22289958	MajorDMR-3-36975	4
chr13	22391746	22391985	MajorDMR-3-36976	9
chr13	22435693	22435745	MajorDMR-3-36977	3
chr13	22510977	22511428	MajorDMR-3-36978	2
chr13	22520187	22520606	MajorDMR-3-36979	7
chr13	22521153	22521348	MajorDMR-3-36980	5
chr13	22545431	22546619	MajorDMR-3-36981	6
chr13	22553500	22553891	MajorDMR-3-36982	16
chr13	22569752	22569888	MajorDMR-3-36983	3
chr13	22635186	22635874	MajorDMR-3-36984	10
chr13	22640717	22641066	MajorDMR-3-36985	6
chr13	22661811	22661885	MajorDMR-3-36986	2
chr13	22694770	22694995	MajorDMR-3-36987	5
chr13	22751091	22752799	MajorDMR-3-36988	15
chr13	22772091	22773224	MajorDMR-3-36989	14
chr13	22794666	22795079	MajorDMR-3-36990	4
chr13	22862728	22863057	MajorDMR-3-36991	5
chr13	22869558	22869622	MajorDMR-3-36992	2
chr13	22931374	22931565	MajorDMR-3-36993	3
chr13	22978820	22978864	MajorDMR-3-36994	3
chr13	22980465	22980536	MajorDMR-3-36995	2
chr13	23021632	23021837	MajorDMR-3-36996	5
chr13	23071097	23071706	MajorDMR-3-36997	18
chr13	23079760	23080098	MajorDMR-3-36998	2
chr13	23093294	23093459	MajorDMR-3-36999	3
chr13	23111197	23112286	MajorDMR-3-37000	15
chr13	23134993	23135083	MajorDMR-3-37001	2
chr13	23253157	23253203	MajorDMR-3-37002	2
chr13	23257050	23257322	MajorDMR-3-37003	2
chr13	23299344	23299387	MajorDMR-3-37004	3
chr13	23300934	23301846	MajorDMR-3-37005	9
chr13	23319016	23319158	MajorDMR-3-37006	3
chr13	23380528	23380540	MajorDMR-3-37007	2
chr13	23387735	23387823	MajorDMR-3-37008	2
chr13	23393207	23393284	MajorDMR-3-37009	2
chr13	23411177	23411266	MajorDMR-3-37010	2
chr13	23411770	23412076	MajorDMR-3-37011	3
chr13	23414025	23414392	MajorDMR-3-37012	3
chr13	23416969	23417506	MajorDMR-3-37013	11
chr13	23439858	23440352	MajorDMR-3-37014	3
chr13	23454532	23454890	MajorDMR-3-37015	6
chr13	23489117	23489175	MajorDMR-3-37016	2
chr13	23490827	23492159	MajorDMR-3-37017	7
chr13	23495695	23495958	MajorDMR-3-37018	2
chr13	23496679	23497390	MajorDMR-3-37019	5
chr13	23499840	23500502	MajorDMR-3-37020	26
chr13	23501265	23501467	MajorDMR-3-37021	9
chr13	23505525	23505973	MajorDMR-3-37022	2
chr13	23544515	23544752	MajorDMR-3-37023	3
chr13	23554462	23554567	MajorDMR-3-37024	4
chr13	23579472	23579752	MajorDMR-3-37025	5
chr13	23594726	23594940	MajorDMR-3-37026	3
chr13	23595529	23597294	MajorDMR-3-37027	34
chr13	23598379	23598407	MajorDMR-3-37028	2
chr13	23642906	23644346	MajorDMR-3-37029	13
chr13	23648963	23648983	MajorDMR-3-37030	2
chr13	23649702	23651231	MajorDMR-3-37031	11
chr13	23655396	23658513	MajorDMR-3-37032	36
chr13	23680728	23680825	MajorDMR-3-37033	3
chr13	23692645	23693528	MajorDMR-3-37034	4
chr13	23694095	23694881	MajorDMR-3-37035	6
chr13	23710140	23711550	MajorDMR-3-37036	9
chr13	23720232	23720694	MajorDMR-3-37037	5
chr13	23721326	23722173	MajorDMR-3-37038	9
chr13	23732635	23732728	MajorDMR-3-37039	2
chr13	23735109	23735790	MajorDMR-3-37040	14
chr13	23761993	23762426	MajorDMR-3-37041	2
chr13	23776498	23776656	MajorDMR-3-37042	2
chr13	23777158	23778185	MajorDMR-3-37043	18
chr13	23843517	23843588	MajorDMR-3-37044	2
chr13	23896867	23897227	MajorDMR-3-37045	4
chr13	23898589	23899010	MajorDMR-3-37046	3
chr13	23901335	23902454	MajorDMR-3-37047	14
chr13	23904115	23904264	MajorDMR-3-37048	3
chr13	23939766	23940569	MajorDMR-3-37049	6
chr13	23946326	23946769	MajorDMR-3-37050	2
chr13	23950408	23950417	MajorDMR-3-37051	2
chr13	23951533	23951910	MajorDMR-3-37052	7
chr13	23952703	23952873	MajorDMR-3-37053	3
chr13	23955450	23955575	MajorDMR-3-37054	3
chr13	23966151	23966202	MajorDMR-3-37055	2
chr13	23980464	23980486	MajorDMR-3-37056	2
chr13	24001810	24002381	MajorDMR-3-37057	8
chr13	24014449	24014652	MajorDMR-3-37058	4
chr13	24060704	24061187	MajorDMR-3-37059	4
chr13	24069634	24069644	MajorDMR-3-37060	2
chr13	24070591	24070899	MajorDMR-3-37061	2
chr13	24087395	24087622	MajorDMR-3-37062	3
chr13	24088158	24088402	MajorDMR-3-37063	5
chr13	24091431	24091754	MajorDMR-3-37064	2
chr13	24182678	24182703	MajorDMR-3-37065	2
chr13	24192057	24192185	MajorDMR-3-37066	2
chr13	24200546	24201266	MajorDMR-3-37067	11
chr13	24202348	24203611	MajorDMR-3-37068	9
chr13	24210906	24212662	MajorDMR-3-37069	13
chr13	24214535	24214700	MajorDMR-3-37070	3
chr13	24227131	24227469	MajorDMR-3-37071	3
chr13	24230095	24231465	MajorDMR-3-37072	7
chr13	24234534	24234838	MajorDMR-3-37073	2
chr13	24288433	24289547	MajorDMR-3-37074	13
chr13	24298122	24298669	MajorDMR-3-37075	8
chr13	24303212	24303510	MajorDMR-3-37076	6
chr13	24340560	24340651	MajorDMR-3-37077	2
chr13	24356488	24356497	MajorDMR-3-37078	2
chr13	24361449	24361882	MajorDMR-3-37079	6
chr13	24407537	24408463	MajorDMR-3-37080	18
chr13	24430310	24430915	MajorDMR-3-37081	4
chr13	24432640	24433115	MajorDMR-3-37082	7
chr13	24450511	24450569	MajorDMR-3-37083	2
chr13	24462132	24462522	MajorDMR-3-37084	3
chr13	24464706	24464929	MajorDMR-3-37085	2
chr13	24517980	24518149	MajorDMR-3-37086	3
chr13	24529186	24529915	MajorDMR-3-37087	7
chr13	24530428	24531316	MajorDMR-3-37088	8
chr13	24554832	24554880	MajorDMR-3-37089	2
chr13	24578770	24578812	MajorDMR-3-37090	2
chr13	24639154	24639925	MajorDMR-3-37091	6
chr13	24644945	24645013	MajorDMR-3-37092	2
chr13	24675827	24677191	MajorDMR-3-37093	13
chr13	24678005	24678298	MajorDMR-3-37094	6
chr13	24682532	24683184	MajorDMR-3-37095	10
chr13	24687054	24687658	MajorDMR-3-37096	7
chr13	24736454	24736481	MajorDMR-3-37097	2
chr13	24737594	24737612	MajorDMR-3-37098	2
chr13	24827698	24827917	MajorDMR-3-37099	4
chr13	24900336	24900394	MajorDMR-3-37100	2
chr13	24901156	24902914	MajorDMR-3-37101	35
chr13	24910483	24910523	MajorDMR-3-37102	2
chr13	24927234	24928423	MajorDMR-3-37103	9
chr13	24931777	24931788	MajorDMR-3-37104	2
chr13	24960528	24960970	MajorDMR-3-37105	9
chr13	25018593	25019337	MajorDMR-3-37106	11
chr13	25022527	25022890	MajorDMR-3-37107	4
chr13	25024887	25024931	MajorDMR-3-37108	2
chr13	25066240	25066285	MajorDMR-3-37109	2
chr13	25085314	25086316	MajorDMR-3-37110	18
chr13	25091282	25091416	MajorDMR-3-37111	3
chr13	25102271	25102389	MajorDMR-3-37112	6
chr13	25112893	25113946	MajorDMR-3-37113	6
chr13	25114739	25115535	MajorDMR-3-37114	26
chr13	25116988	25117200	MajorDMR-3-37115	4
chr13	25129277	25129691	MajorDMR-3-37116	3
chr13	25155008	25155934	MajorDMR-3-37117	10
chr13	25190962	25191338	MajorDMR-3-37118	2
chr13	25235850	25236062	MajorDMR-3-37119	3
chr13	25245224	25245340	MajorDMR-3-37120	3
chr13	25259171	25259337	MajorDMR-3-37121	3
chr13	25262539	25262595	MajorDMR-3-37122	2
chr13	25283178	25283601	MajorDMR-3-37123	8
chr13	25301800	25302093	MajorDMR-3-37124	10
chr13	25304696	25304866	MajorDMR-3-37125	3
chr13	25305390	25305425	MajorDMR-3-37126	4
chr13	25308825	25309372	MajorDMR-3-37127	5
chr13	25316244	25316951	MajorDMR-3-37128	7
chr13	25318618	25318665	MajorDMR-3-37129	2
chr13	25336733	25337017	MajorDMR-3-37130	5
chr13	25454487	25454524	MajorDMR-3-37131	2
chr13	25465823	25465970	MajorDMR-3-37132	3
chr13	25497931	25497998	MajorDMR-3-37133	2
chr13	25500612	25500636	MajorDMR-3-37134	2
chr13	25522570	25522583	MajorDMR-3-37135	2
chr13	25534190	25534740	MajorDMR-3-37136	7
chr13	25537188	25537440	MajorDMR-3-37137	3
chr13	25538114	25538189	MajorDMR-3-37138	2
chr13	25538890	25538921	MajorDMR-3-37139	2
chr13	25561044	25561556	MajorDMR-3-37140	8
chr13	25562701	25562802	MajorDMR-3-37141	6
chr13	25578385	25578460	MajorDMR-3-37142	7
chr13	25593199	25593302	MajorDMR-3-37143	4
chr13	25598096	25599427	MajorDMR-3-37144	21
chr13	25620365	25620734	MajorDMR-3-37145	3
chr13	25621920	25622078	MajorDMR-3-37146	5
chr13	25629271	25629533	MajorDMR-3-37147	2
chr13	25634752	25634887	MajorDMR-3-37148	3
chr13	25644819	25644888	MajorDMR-3-37149	3
chr13	25687624	25687909	MajorDMR-3-37150	7
chr13	25688739	25688914	MajorDMR-3-37151	3
chr13	25705220	25705330	MajorDMR-3-37152	3
chr13	25707467	25707837	MajorDMR-3-37153	4
chr13	25710001	25710543	MajorDMR-3-37154	6
chr13	25717894	25717927	MajorDMR-3-37155	4
chr13	25726654	25726954	MajorDMR-3-37156	6
chr13	25728217	25728905	MajorDMR-3-37157	4
chr13	25754050	25754852	MajorDMR-3-37158	6
chr13	25772498	25773256	MajorDMR-3-37159	10
chr13	25781345	25781882	MajorDMR-3-37160	8
chr13	25851200	25851331	MajorDMR-3-37161	3
chr13	25862289	25863414	MajorDMR-3-37162	19
chr13	25908157	25908551	MajorDMR-3-37163	2
chr13	25926064	25926142	MajorDMR-3-37164	3
chr13	25926669	25927077	MajorDMR-3-37165	3
chr13	25928289	25928328	MajorDMR-3-37166	3
chr13	25932950	25933277	MajorDMR-3-37167	8
chr13	25949279	25949931	MajorDMR-3-37168	10
chr13	25954051	25954188	MajorDMR-3-37169	2
chr13	25970740	25970941	MajorDMR-3-37170	4
chr13	25976212	25976336	MajorDMR-3-37171	4
chr13	25978609	25979483	MajorDMR-3-37172	8
chr13	26031810	26031981	MajorDMR-3-37173	4
chr13	26035947	26036428	MajorDMR-3-37174	3
chr13	26037798	26038140	MajorDMR-3-37175	2
chr13	26041164	26041356	MajorDMR-3-37176	4
chr13	26048251	26048436	MajorDMR-3-37177	3
chr13	26064148	26064411	MajorDMR-3-37178	6
chr13	26069156	26070501	MajorDMR-3-37179	8
chr13	26088622	26088786	MajorDMR-3-37180	2
chr13	26089341	26089659	MajorDMR-3-37181	5
chr13	26144435	26144641	MajorDMR-3-37182	9
chr13	26273390	26273425	MajorDMR-3-37183	2
chr13	26305907	26306138	MajorDMR-3-37184	2
chr13	26323561	26323840	MajorDMR-3-37185	5
chr13	26324411	26324615	MajorDMR-3-37186	2
chr13	26330120	26331130	MajorDMR-3-37187	10
chr13	26350568	26351464	MajorDMR-3-37188	10
chr13	26352035	26352055	MajorDMR-3-37189	2
chr13	26353087	26353679	MajorDMR-3-37190	6
chr13	26446593	26447582	MajorDMR-3-37191	7
chr13	26449294	26449407	MajorDMR-3-37192	2
chr13	26450021	26450597	MajorDMR-3-37193	9
chr13	26460698	26461230	MajorDMR-3-37194	11
chr13	26464830	26465065	MajorDMR-3-37195	2
chr13	26486758	26487390	MajorDMR-3-37196	8
chr13	26503234	26503443	MajorDMR-3-37197	3
chr13	26547891	26548239	MajorDMR-3-37198	6
chr13	26587176	26587626	MajorDMR-3-37199	10
chr13	26591523	26592387	MajorDMR-3-37200	5
chr13	26602945	26603071	MajorDMR-3-37201	5
chr13	26632920	26633062	MajorDMR-3-37202	2
chr13	26647984	26648055	MajorDMR-3-37203	3
chr13	26797156	26797548	MajorDMR-3-37204	3
chr13	26897010	26897194	MajorDMR-3-37205	2
chr13	26957123	26957225	MajorDMR-3-37206	2
chr13	26998210	26998708	MajorDMR-3-37207	5
chr13	27014391	27014650	MajorDMR-3-37208	4
chr13	27016492	27017054	MajorDMR-3-37209	3
chr13	27019491	27019808	MajorDMR-3-37210	5
chr13	27040869	27041220	MajorDMR-3-37211	5
chr13	27070966	27071259	MajorDMR-3-37212	4
chr13	27077579	27078574	MajorDMR-3-37213	9
chr13	27185722	27185957	MajorDMR-3-37214	2
chr13	27199967	27200038	MajorDMR-3-37215	2
chr13	27203538	27203561	MajorDMR-3-37216	2
chr13	27253549	27255044	MajorDMR-3-37217	20
chr13	27257560	27257607	MajorDMR-3-37218	2
chr13	27279822	27279844	MajorDMR-3-37219	2
chr13	27284721	27285067	MajorDMR-3-37220	3
chr13	27290693	27290758	MajorDMR-3-37221	2
chr13	27295729	27296068	MajorDMR-3-37222	6
chr13	27324900	27325014	MajorDMR-3-37223	4
chr13	27329558	27330822	MajorDMR-3-37224	9
chr13	27332224	27332396	MajorDMR-3-37225	3
chr13	27333355	27333618	MajorDMR-3-37226	17
chr13	27361117	27361590	MajorDMR-3-37227	4
chr13	27365863	27365951	MajorDMR-3-37228	2
chr13	27384689	27384935	MajorDMR-3-37229	4
chr13	27385617	27386052	MajorDMR-3-37230	3
chr13	27387533	27388253	MajorDMR-3-37231	10
chr13	27391240	27391829	MajorDMR-3-37232	6
chr13	27393158	27393965	MajorDMR-3-37233	4
chr13	27398515	27398519	MajorDMR-3-37234	2
chr13	27516041	27516286	MajorDMR-3-37235	3
chr13	27538739	27539108	MajorDMR-3-37236	7
chr13	27540379	27540444	MajorDMR-3-37237	4
chr13	27546484	27546496	MajorDMR-3-37238	2
chr13	27576056	27577853	MajorDMR-3-37239	8
chr13	27579175	27579610	MajorDMR-3-37240	4
chr13	27586753	27587456	MajorDMR-3-37241	4
chr13	27597811	27599616	MajorDMR-3-37242	12
chr13	27606503	27606649	MajorDMR-3-37243	2
chr13	27608537	27610597	MajorDMR-3-37244	30
chr13	27612586	27612725	MajorDMR-3-37245	2
chr13	27613739	27613763	MajorDMR-3-37246	2
chr13	27626870	27627699	MajorDMR-3-37247	9
chr13	27680028	27680180	MajorDMR-3-37248	3
chr13	27692135	27692258	MajorDMR-3-37249	2
chr13	27695401	27695815	MajorDMR-3-37250	2
chr13	27699635	27700364	MajorDMR-3-37251	20
chr13	27705522	27705649	MajorDMR-3-37252	3
chr13	27706637	27706940	MajorDMR-3-37253	6
chr13	27711903	27712586	MajorDMR-3-37254	6
chr13	27721822	27722291	MajorDMR-3-37255	4
chr13	27742991	27743982	MajorDMR-3-37256	4
chr13	27771983	27773069	MajorDMR-3-37257	10
chr13	27836591	27837350	MajorDMR-3-37258	12
chr13	27852514	27852535	MajorDMR-3-37259	2
chr13	27863118	27863164	MajorDMR-3-37260	2
chr13	27863803	27864565	MajorDMR-3-37261	6
chr13	27866093	27866776	MajorDMR-3-37262	12
chr13	27867465	27867893	MajorDMR-3-37263	8
chr13	27869242	27869487	MajorDMR-3-37264	3
chr13	27870457	27871162	MajorDMR-3-37265	14
chr13	27908877	27909247	MajorDMR-3-37266	8
chr13	27921713	27922198	MajorDMR-3-37267	4
chr13	27927337	27927730	MajorDMR-3-37268	10
chr13	27928255	27928368	MajorDMR-3-37269	3
chr13	27954173	27954250	MajorDMR-3-37270	4
chr13	27962260	27962452	MajorDMR-3-37271	2
chr13	27977157	27977606	MajorDMR-3-37272	5
chr13	27985703	27985745	MajorDMR-3-37273	3
chr13	27988535	27989783	MajorDMR-3-37274	9
chr13	27992932	27993213	MajorDMR-3-37275	4
chr13	27999721	28001544	MajorDMR-3-37276	13
chr13	28008568	28009776	MajorDMR-3-37277	10
chr13	28010466	28011680	MajorDMR-3-37278	13
chr13	28016257	28016715	MajorDMR-3-37279	14
chr13	28036301	28036575	MajorDMR-3-37280	2
chr13	28040501	28040646	MajorDMR-3-37281	5
chr13	28048667	28050127	MajorDMR-3-37282	31
chr13	28051706	28052506	MajorDMR-3-37283	5
chr13	28053742	28054122	MajorDMR-3-37284	3
chr13	28055197	28055474	MajorDMR-3-37285	2
chr13	28057397	28057844	MajorDMR-3-37286	12
chr13	28064298	28064343	MajorDMR-3-37287	2
chr13	28067620	28069045	MajorDMR-3-37288	14
chr13	28069580	28071099	MajorDMR-3-37289	13
chr13	28071758	28071873	MajorDMR-3-37290	4
chr13	28073024	28073360	MajorDMR-3-37291	3
chr13	28075079	28075276	MajorDMR-3-37292	8
chr13	28099926	28100499	MajorDMR-3-37293	5
chr13	28107646	28108138	MajorDMR-3-37294	6
chr13	28134634	28134787	MajorDMR-3-37295	3
chr13	28156992	28157474	MajorDMR-3-37296	13
chr13	28192612	28193544	MajorDMR-3-37297	8
chr13	28206499	28206534	MajorDMR-3-37298	2
chr13	28209139	28209382	MajorDMR-3-37299	2
chr13	28209944	28210480	MajorDMR-3-37300	5
chr13	28241783	28242507	MajorDMR-3-37301	6
chr13	28252186	28252396	MajorDMR-3-37302	4
chr13	28271654	28271757	MajorDMR-3-37303	2
chr13	28308459	28308609	MajorDMR-3-37304	2
chr13	28313044	28313186	MajorDMR-3-37305	2
chr13	28574886	28575521	MajorDMR-3-37306	14
chr13	28576381	28576509	MajorDMR-3-37307	8
chr13	28621179	28621565	MajorDMR-3-37308	5
chr13	28623332	28623525	MajorDMR-3-37309	3
chr13	28631693	28631830	MajorDMR-3-37310	7
chr13	28759629	28759802	MajorDMR-3-37311	2
chr13	28761163	28761248	MajorDMR-3-37312	2
chr13	28793013	28793757	MajorDMR-3-37313	6
chr13	28794324	28794431	MajorDMR-3-37314	3
chr13	28813214	28813787	MajorDMR-3-37315	4
chr13	28874711	28874828	MajorDMR-3-37316	2
chr13	28976063	28976228	MajorDMR-3-37317	4
chr13	28995285	28995371	MajorDMR-3-37318	2
chr13	29039155	29039434	MajorDMR-3-37319	5
chr13	29057561	29057827	MajorDMR-3-37320	2
chr13	29069887	29070228	MajorDMR-3-37321	4
chr13	29112399	29112454	MajorDMR-3-37322	6
chr13	29141891	29142305	MajorDMR-3-37323	4
chr13	29157483	29158338	MajorDMR-3-37324	22
chr13	29184626	29184693	MajorDMR-3-37325	2
chr13	29241459	29241962	MajorDMR-3-37326	2
chr13	29281658	29282845	MajorDMR-3-37327	10
chr13	29288461	29288614	MajorDMR-3-37328	4
chr13	29289168	29289277	MajorDMR-3-37329	3
chr13	29290902	29290933	MajorDMR-3-37330	2
chr13	29293800	29293849	MajorDMR-3-37331	2
chr13	29331695	29331752	MajorDMR-3-37332	2
chr13	29382320	29382328	MajorDMR-3-37333	2
chr13	29451671	29451734	MajorDMR-3-37334	2
chr13	29492198	29492204	MajorDMR-3-37335	2
chr13	29509350	29509490	MajorDMR-3-37336	2
chr13	29522972	29523006	MajorDMR-3-37337	2
chr13	29528052	29528846	MajorDMR-3-37338	9
chr13	29560561	29560691	MajorDMR-3-37339	2
chr13	29564170	29564342	MajorDMR-3-37340	2
chr13	29579766	29579771	MajorDMR-3-37341	2
chr13	29580274	29580635	MajorDMR-3-37342	2
chr13	29600816	29600876	MajorDMR-3-37343	2
chr13	29624923	29625129	MajorDMR-3-37344	3
chr13	29638189	29638627	MajorDMR-3-37345	9
chr13	29722274	29722426	MajorDMR-3-37346	3
chr13	29735875	29735937	MajorDMR-3-37347	2
chr13	29755217	29755353	MajorDMR-3-37348	4
chr13	29771810	29771826	MajorDMR-3-37349	2
chr13	29826573	29826774	MajorDMR-3-37350	4
chr13	29840078	29840145	MajorDMR-3-37351	3
chr13	29879805	29879934	MajorDMR-3-37352	2
chr13	29928614	29929018	MajorDMR-3-37353	3
chr13	29979596	29980067	MajorDMR-3-37354	12
chr13	29999898	30000155	MajorDMR-3-37355	2
chr13	30024391	30024721	MajorDMR-3-37356	2
chr13	30055461	30055484	MajorDMR-3-37357	2
chr13	30065166	30065489	MajorDMR-3-37358	3
chr13	30067533	30067706	MajorDMR-3-37359	4
chr13	30070428	30070719	MajorDMR-3-37360	4
chr13	30079573	30079975	MajorDMR-3-37361	16
chr13	30083110	30083124	MajorDMR-3-37362	2
chr13	30084417	30084827	MajorDMR-3-37363	12
chr13	30085343	30085734	MajorDMR-3-37364	6
chr13	30086278	30087463	MajorDMR-3-37365	22
chr13	30130810	30131749	MajorDMR-3-37366	9
chr13	30133649	30134054	MajorDMR-3-37367	3
chr13	30151369	30151754	MajorDMR-3-37368	5
chr13	30155586	30157531	MajorDMR-3-37369	28
chr13	30161941	30162596	MajorDMR-3-37370	8
chr13	30229428	30229833	MajorDMR-3-37371	3
chr13	30247310	30247402	MajorDMR-3-37372	3
chr13	30253985	30254696	MajorDMR-3-37373	4
chr13	30403628	30403668	MajorDMR-3-37374	4
chr13	30405203	30405556	MajorDMR-3-37375	6
chr13	30429942	30429954	MajorDMR-3-37376	2
chr13	30449443	30449881	MajorDMR-3-37377	5
chr13	30500270	30500285	MajorDMR-3-37378	2
chr13	30509727	30509987	MajorDMR-3-37379	4
chr13	30522802	30522889	MajorDMR-3-37380	3
chr13	30528637	30528830	MajorDMR-3-37381	9
chr13	30556397	30556435	MajorDMR-3-37382	2
chr13	30574271	30574510	MajorDMR-3-37383	7
chr13	30580913	30581074	MajorDMR-3-37384	3
chr13	30594144	30594616	MajorDMR-3-37385	6
chr13	30608174	30608697	MajorDMR-3-37386	3
chr13	30614679	30614923	MajorDMR-3-37387	5
chr13	30649397	30651116	MajorDMR-3-37388	17
chr13	30654523	30654962	MajorDMR-3-37389	4
chr13	30662788	30663163	MajorDMR-3-37390	5
chr13	30688473	30688551	MajorDMR-3-37391	2
chr13	30717195	30717256	MajorDMR-3-37392	6
chr13	30726566	30726765	MajorDMR-3-37393	4
chr13	30727874	30728647	MajorDMR-3-37394	35
chr13	30733131	30733353	MajorDMR-3-37395	2
chr13	30753138	30753781	MajorDMR-3-37396	9
chr13	30783109	30783291	MajorDMR-3-37397	2
chr13	30796355	30796550	MajorDMR-3-37398	3
chr13	30812751	30813305	MajorDMR-3-37399	3
chr13	30830538	30830944	MajorDMR-3-37400	5
chr13	30833655	30833815	MajorDMR-3-37401	6
chr13	30855968	30856017	MajorDMR-3-37402	2
chr13	30880302	30880319	MajorDMR-3-37403	2
chr13	30882904	30883036	MajorDMR-3-37404	3
chr13	30884953	30885601	MajorDMR-3-37405	7
chr13	30887039	30887188	MajorDMR-3-37406	2
chr13	30887953	30888927	MajorDMR-3-37407	7
chr13	30913646	30915118	MajorDMR-3-37408	20
chr13	30925889	30926794	MajorDMR-3-37409	12
chr13	30927496	30927721	MajorDMR-3-37410	4
chr13	30933795	30934721	MajorDMR-3-37411	5
chr13	30935432	30936617	MajorDMR-3-37412	16
chr13	30937425	30938441	MajorDMR-3-37413	11
chr13	30946678	30947310	MajorDMR-3-37414	18
chr13	30979798	30981227	MajorDMR-3-37415	17
chr13	30983761	30984545	MajorDMR-3-37416	12
chr13	30985169	30985632	MajorDMR-3-37417	5
chr13	30989474	30989609	MajorDMR-3-37418	3
chr13	30995131	30995588	MajorDMR-3-37419	12
chr13	30997050	30998060	MajorDMR-3-37420	7
chr13	31004028	31004720	MajorDMR-3-37421	5
chr13	31005647	31005772	MajorDMR-3-37422	2
chr13	31036698	31036847	MajorDMR-3-37423	2
chr13	31054813	31054970	MajorDMR-3-37424	5
chr13	31061540	31061813	MajorDMR-3-37425	2
chr13	31071051	31071062	MajorDMR-3-37426	2
chr13	31085199	31085573	MajorDMR-3-37427	4
chr13	31103830	31104008	MajorDMR-3-37428	2
chr13	31105572	31105927	MajorDMR-3-37429	11
chr13	31117111	31117421	MajorDMR-3-37430	7
chr13	31122288	31122387	MajorDMR-3-37431	2
chr13	31131821	31134501	MajorDMR-3-37432	16
chr13	31135184	31135610	MajorDMR-3-37433	3
chr13	31144199	31144295	MajorDMR-3-37434	3
chr13	31176535	31176605	MajorDMR-3-37435	2
chr13	31193326	31194301	MajorDMR-3-37436	9
chr13	31212273	31212331	MajorDMR-3-37437	2
chr13	31213746	31214073	MajorDMR-3-37438	3
chr13	31214687	31215659	MajorDMR-3-37439	7
chr13	31253453	31253893	MajorDMR-3-37440	8
chr13	31274609	31274818	MajorDMR-3-37441	5
chr13	31286763	31287042	MajorDMR-3-37442	3
chr13	31306422	31306503	MajorDMR-3-37443	6
chr13	31310373	31310715	MajorDMR-3-37444	2
chr13	31314305	31314335	MajorDMR-3-37445	3
chr13	31353926	31354104	MajorDMR-3-37446	2
chr13	31362015	31362121	MajorDMR-3-37447	2
chr13	31366938	31366988	MajorDMR-3-37448	3
chr13	31371185	31371510	MajorDMR-3-37449	8
chr13	31377442	31377875	MajorDMR-3-37450	7
chr13	31380003	31380983	MajorDMR-3-37451	9
chr13	31392488	31393079	MajorDMR-3-37452	10
chr13	31406984	31407918	MajorDMR-3-37453	18
chr13	31410894	31411174	MajorDMR-3-37454	3
chr13	31422049	31422520	MajorDMR-3-37455	4
chr13	31438886	31438930	MajorDMR-3-37456	2
chr13	31439442	31440125	MajorDMR-3-37457	3
chr13	31445051	31445743	MajorDMR-3-37458	11
chr13	31446656	31447382	MajorDMR-3-37459	8
chr13	31447977	31448015	MajorDMR-3-37460	3
chr13	31448780	31449137	MajorDMR-3-37461	3
chr13	31455692	31457714	MajorDMR-3-37462	26
chr13	31458774	31459149	MajorDMR-3-37463	3
chr13	31467023	31467805	MajorDMR-3-37464	6
chr13	31472900	31473081	MajorDMR-3-37465	5
chr13	31474308	31475216	MajorDMR-3-37466	8
chr13	31480886	31482121	MajorDMR-3-37467	28
chr13	31483033	31483424	MajorDMR-3-37468	4
chr13	31486210	31486450	MajorDMR-3-37469	4
chr13	31489952	31490023	MajorDMR-3-37470	2
chr13	31490591	31490597	MajorDMR-3-37471	2
chr13	31492768	31493247	MajorDMR-3-37472	2
chr13	31495160	31496820	MajorDMR-3-37473	12
chr13	31498671	31499314	MajorDMR-3-37474	4
chr13	31513214	31513455	MajorDMR-3-37475	3
chr13	31517780	31518595	MajorDMR-3-37476	4
chr13	31520065	31520527	MajorDMR-3-37477	3
chr13	31545665	31545779	MajorDMR-3-37478	3
chr13	31565977	31566069	MajorDMR-3-37479	4
chr13	31570174	31570247	MajorDMR-3-37480	3
chr13	31573144	31573300	MajorDMR-3-37481	2
chr13	31575568	31575739	MajorDMR-3-37482	3
chr13	31581236	31583588	MajorDMR-3-37483	25
chr13	31590447	31590549	MajorDMR-3-37484	2
chr13	31604549	31604749	MajorDMR-3-37485	2
chr13	31606119	31607178	MajorDMR-3-37486	18
chr13	31610142	31611712	MajorDMR-3-37487	17
chr13	31612897	31614231	MajorDMR-3-37488	14
chr13	31615972	31616278	MajorDMR-3-37489	7
chr13	31617026	31617630	MajorDMR-3-37490	5
chr13	31620108	31620696	MajorDMR-3-37491	5
chr13	31624162	31631683	MajorDMR-3-37492	90
chr13	31638783	31639172	MajorDMR-3-37493	3
chr13	31640893	31642972	MajorDMR-3-37494	30
chr13	31644186	31644928	MajorDMR-3-37495	7
chr13	31653519	31653922	MajorDMR-3-37496	2
chr13	31659666	31660141	MajorDMR-3-37497	3
chr13	31665565	31665582	MajorDMR-3-37498	4
chr13	31666630	31666833	MajorDMR-3-37499	5
chr13	31685371	31685466	MajorDMR-3-37500	2
chr13	31695254	31696032	MajorDMR-3-37501	3
chr13	31702707	31703494	MajorDMR-3-37502	6
chr13	31704098	31704598	MajorDMR-3-37503	2
chr13	31705583	31705774	MajorDMR-3-37504	2
chr13	31707580	31707892	MajorDMR-3-37505	4
chr13	31708491	31708671	MajorDMR-3-37506	2
chr13	31712571	31713279	MajorDMR-3-37507	6
chr13	31714662	31715113	MajorDMR-3-37508	2
chr13	31715657	31716811	MajorDMR-3-37509	9
chr13	31718981	31719385	MajorDMR-3-37510	4
chr13	31721228	31722601	MajorDMR-3-37511	7
chr13	31724796	31726217	MajorDMR-3-37512	13
chr13	31727056	31727195	MajorDMR-3-37513	2
chr13	31727782	31728726	MajorDMR-3-37514	8
chr13	31729767	31731020	MajorDMR-3-37515	8
chr13	31731834	31733697	MajorDMR-3-37516	27
chr13	31782187	31783754	MajorDMR-3-37517	19
chr13	31830394	31830532	MajorDMR-3-37518	3
chr13	31832581	31832930	MajorDMR-3-37519	2
chr13	31848716	31848759	MajorDMR-3-37520	2
chr13	31850620	31851519	MajorDMR-3-37521	11
chr13	31860900	31861546	MajorDMR-3-37522	6
chr13	31867098	31867247	MajorDMR-3-37523	2
chr13	31871207	31871220	MajorDMR-3-37524	2
chr13	31931984	31932603	MajorDMR-3-37525	9
chr13	31983933	31984017	MajorDMR-3-37526	2
chr13	31992592	31993461	MajorDMR-3-37527	3
chr13	32006136	32006148	MajorDMR-3-37528	2
chr13	32069454	32069734	MajorDMR-3-37529	4
chr13	32088776	32088877	MajorDMR-3-37530	3
chr13	32090177	32090409	MajorDMR-3-37531	2
chr13	32097318	32097783	MajorDMR-3-37532	4
chr13	32168008	32168608	MajorDMR-3-37533	11
chr13	32172422	32172471	MajorDMR-3-37534	2
chr13	32172998	32173763	MajorDMR-3-37535	8
chr13	32188723	32188903	MajorDMR-3-37536	4
chr13	32298926	32299570	MajorDMR-3-37537	4
chr13	32329349	32329932	MajorDMR-3-37538	8
chr13	32330601	32330649	MajorDMR-3-37539	2
chr13	32354519	32355035	MajorDMR-3-37540	9
chr13	32371302	32371605	MajorDMR-3-37541	2
chr13	32406578	32407327	MajorDMR-3-37542	5
chr13	32413489	32413678	MajorDMR-3-37543	3
chr13	32421746	32422294	MajorDMR-3-37544	4
chr13	32422811	32423775	MajorDMR-3-37545	10
chr13	32425411	32425828	MajorDMR-3-37546	8
chr13	32431375	32431493	MajorDMR-3-37547	2
chr13	32476230	32476454	MajorDMR-3-37548	2
chr13	32490070	32490220	MajorDMR-3-37549	3
chr13	32514377	32515373	MajorDMR-3-37550	8
chr13	32519281	32519954	MajorDMR-3-37551	6
chr13	32524760	32524837	MajorDMR-3-37552	2
chr13	32525399	32525539	MajorDMR-3-37553	3
chr13	32544137	32544208	MajorDMR-3-37554	2
chr13	32556790	32556808	MajorDMR-3-37555	3
chr13	32557428	32557708	MajorDMR-3-37556	4
chr13	32558292	32558411	MajorDMR-3-37557	5
chr13	32560698	32560724	MajorDMR-3-37558	2
chr13	32587825	32588391	MajorDMR-3-37559	6
chr13	32598076	32598097	MajorDMR-3-37560	2
chr13	32617336	32617468	MajorDMR-3-37561	2
chr13	32634614	32635025	MajorDMR-3-37562	4
chr13	32644419	32644483	MajorDMR-3-37563	2
chr13	32666573	32666965	MajorDMR-3-37564	8
chr13	32786199	32786241	MajorDMR-3-37565	2
chr13	32811790	32812138	MajorDMR-3-37566	7
chr13	32833594	32833714	MajorDMR-3-37567	3
chr13	32835373	32835841	MajorDMR-3-37568	4
chr13	32846400	32846486	MajorDMR-3-37569	2
chr13	32852675	32853115	MajorDMR-3-37570	4
chr13	32859249	32859785	MajorDMR-3-37571	4
chr13	32863588	32863860	MajorDMR-3-37572	3
chr13	32869754	32869901	MajorDMR-3-37573	2
chr13	32914548	32915264	MajorDMR-3-37574	6
chr13	32927789	32928316	MajorDMR-3-37575	4
chr13	32943195	32943469	MajorDMR-3-37576	6
chr13	33000992	33001062	MajorDMR-3-37577	2
chr13	33002720	33002994	MajorDMR-3-37578	5
chr13	33032325	33032498	MajorDMR-3-37579	7
chr13	33045641	33045649	MajorDMR-3-37580	2
chr13	33094781	33094952	MajorDMR-3-37581	2
chr13	33097814	33097853	MajorDMR-3-37582	2
chr13	33101176	33101972	MajorDMR-3-37583	5
chr13	33154557	33154569	MajorDMR-3-37584	2
chr13	33159381	33159843	MajorDMR-3-37585	3
chr13	33199090	33199357	MajorDMR-3-37586	3
chr13	33213045	33213203	MajorDMR-3-37587	6
chr13	33300724	33300939	MajorDMR-3-37588	2
chr13	33305454	33305463	MajorDMR-3-37589	2
chr13	33312373	33313046	MajorDMR-3-37590	5
chr13	33357429	33357730	MajorDMR-3-37591	3
chr13	33365838	33365966	MajorDMR-3-37592	3
chr13	33423619	33425510	MajorDMR-3-37593	16
chr13	33426959	33427270	MajorDMR-3-37594	2
chr13	33433991	33434231	MajorDMR-3-37595	6
chr13	33455151	33455155	MajorDMR-3-37596	2
chr13	33455862	33456128	MajorDMR-3-37597	3
chr13	33478022	33479268	MajorDMR-3-37598	8
chr13	33510365	33510445	MajorDMR-3-37599	3
chr13	33520012	33520349	MajorDMR-3-37600	3
chr13	33591596	33591816	MajorDMR-3-37601	6
chr13	33662654	33662994	MajorDMR-3-37602	6
chr13	33704955	33705694	MajorDMR-3-37603	6
chr13	33725587	33726018	MajorDMR-3-37604	3
chr13	33729269	33729276	MajorDMR-3-37605	2
chr13	33732577	33733605	MajorDMR-3-37606	17
chr13	33735894	33736032	MajorDMR-3-37607	3
chr13	33739900	33740424	MajorDMR-3-37608	3
chr13	33756073	33756081	MajorDMR-3-37609	2
chr13	33756653	33757252	MajorDMR-3-37610	13
chr13	33761031	33761140	MajorDMR-3-37611	4
chr13	33776911	33777222	MajorDMR-3-37612	4
chr13	33779154	33779309	MajorDMR-3-37613	4
chr13	33834438	33836480	MajorDMR-3-37614	16
chr13	33850011	33850445	MajorDMR-3-37615	4
chr13	33851958	33852614	MajorDMR-3-37616	4
chr13	33866913	33866922	MajorDMR-3-37617	2
chr13	33871054	33871275	MajorDMR-3-37618	2
chr13	33903880	33904950	MajorDMR-3-37619	10
chr13	34012502	34012744	MajorDMR-3-37620	2
chr13	34033763	34033814	MajorDMR-3-37621	2
chr13	34093927	34094449	MajorDMR-3-37622	5
chr13	34111764	34112288	MajorDMR-3-37623	7
chr13	34115624	34115637	MajorDMR-3-37624	2
chr13	34126344	34126574	MajorDMR-3-37625	3
chr13	34164956	34165407	MajorDMR-3-37626	8
chr13	34188383	34188408	MajorDMR-3-37627	2
chr13	34210170	34210966	MajorDMR-3-37628	6
chr13	34220550	34220629	MajorDMR-3-37629	3
chr13	34264569	34265633	MajorDMR-3-37630	15
chr13	34291724	34291790	MajorDMR-3-37631	5
chr13	34301740	34301837	MajorDMR-3-37632	2
chr13	34302399	34302514	MajorDMR-3-37633	2
chr13	34491243	34491408	MajorDMR-3-37634	4
chr13	34517410	34517684	MajorDMR-3-37635	2
chr13	34518710	34518846	MajorDMR-3-37636	2
chr13	34578831	34579113	MajorDMR-3-37637	3
chr13	34609957	34610259	MajorDMR-3-37638	3
chr13	34620569	34620808	MajorDMR-3-37639	2
chr13	34723416	34724947	MajorDMR-3-37640	15
chr13	34729579	34731175	MajorDMR-3-37641	20
chr13	34731853	34732837	MajorDMR-3-37642	8
chr13	34733344	34733970	MajorDMR-3-37643	4
chr13	34750827	34750975	MajorDMR-3-37644	4
chr13	34764345	34764505	MajorDMR-3-37645	3
chr13	34783848	34785084	MajorDMR-3-37646	7
chr13	34791589	34792231	MajorDMR-3-37647	12
chr13	34830539	34830573	MajorDMR-3-37648	2
chr13	34833105	34833140	MajorDMR-3-37649	2
chr13	34883559	34884001	MajorDMR-3-37650	5
chr13	34922273	34922834	MajorDMR-3-37651	9
chr13	34971167	34971432	MajorDMR-3-37652	2
chr13	34978448	34979960	MajorDMR-3-37653	8
chr13	34982581	34983989	MajorDMR-3-37654	7
chr13	34984984	34985002	MajorDMR-3-37655	2
chr13	34986876	34987108	MajorDMR-3-37656	2
chr13	34988489	34988969	MajorDMR-3-37657	11
chr13	35008802	35008966	MajorDMR-3-37658	3
chr13	35009670	35009794	MajorDMR-3-37659	2
chr13	35018179	35018447	MajorDMR-3-37660	4
chr13	35037313	35037362	MajorDMR-3-37661	2
chr13	35063200	35063217	MajorDMR-3-37662	2
chr13	35127599	35128384	MajorDMR-3-37663	5
chr13	35130172	35130536	MajorDMR-3-37664	4
chr13	35135189	35135831	MajorDMR-3-37665	10
chr13	35136725	35136772	MajorDMR-3-37666	2
chr13	35161687	35162754	MajorDMR-3-37667	15
chr13	35186241	35186441	MajorDMR-3-37668	3
chr13	35189859	35190386	MajorDMR-3-37669	5
chr13	35208743	35208993	MajorDMR-3-37670	3
chr13	35211564	35211908	MajorDMR-3-37671	2
chr13	35230462	35230942	MajorDMR-3-37672	2
chr13	35241449	35242070	MajorDMR-3-37673	11
chr13	35246171	35246468	MajorDMR-3-37674	2
chr13	35247939	35248362	MajorDMR-3-37675	3
chr13	35305763	35305858	MajorDMR-3-37676	2
chr13	35306694	35307194	MajorDMR-3-37677	6
chr13	35312294	35312926	MajorDMR-3-37678	7
chr13	35322980	35323729	MajorDMR-3-37679	8
chr13	35326548	35327137	MajorDMR-3-37680	13
chr13	35336835	35337118	MajorDMR-3-37681	2
chr13	35340965	35341092	MajorDMR-3-37682	2
chr13	35349993	35350761	MajorDMR-3-37683	6
chr13	35362223	35362228	MajorDMR-3-37684	2
chr13	35393634	35393857	MajorDMR-3-37685	2
chr13	35405529	35405790	MajorDMR-3-37686	6
chr13	35465513	35465597	MajorDMR-3-37687	2
chr13	35472592	35472813	MajorDMR-3-37688	3
chr13	35527657	35527798	MajorDMR-3-37689	2
chr13	35529642	35529750	MajorDMR-3-37690	2
chr13	35545011	35545337	MajorDMR-3-37691	2
chr13	35560270	35560622	MajorDMR-3-37692	5
chr13	35580830	35581015	MajorDMR-3-37693	3
chr13	35594717	35594802	MajorDMR-3-37694	5
chr13	35608196	35608250	MajorDMR-3-37695	2
chr13	35621826	35621902	MajorDMR-3-37696	2
chr13	35631679	35632352	MajorDMR-3-37697	7
chr13	35660397	35661104	MajorDMR-3-37698	5
chr13	35668454	35668781	MajorDMR-3-37699	6
chr13	35685797	35686025	MajorDMR-3-37700	2
chr13	35689086	35689114	MajorDMR-3-37701	2
chr13	35704706	35704845	MajorDMR-3-37702	2
chr13	35712613	35712758	MajorDMR-3-37703	3
chr13	35730495	35730710	MajorDMR-3-37704	2
chr13	35792143	35792167	MajorDMR-3-37705	2
chr13	35798086	35798575	MajorDMR-3-37706	6
chr13	35799122	35799436	MajorDMR-3-37707	2
chr13	35811341	35811374	MajorDMR-3-37708	3
chr13	35818642	35818709	MajorDMR-3-37709	2
chr13	35851711	35851946	MajorDMR-3-37710	4
chr13	35878286	35878652	MajorDMR-3-37711	3
chr13	35883639	35884515	MajorDMR-3-37712	4
chr13	35895103	35895142	MajorDMR-3-37713	3
chr13	35980575	35980748	MajorDMR-3-37714	2
chr13	35988110	35988259	MajorDMR-3-37715	2
chr13	35991535	35991554	MajorDMR-3-37716	2
chr13	36002091	36002459	MajorDMR-3-37717	4
chr13	36036254	36036296	MajorDMR-3-37718	2
chr13	36052666	36053165	MajorDMR-3-37719	11
chr13	36063021	36063466	MajorDMR-3-37720	4
chr13	36076897	36076921	MajorDMR-3-37721	2
chr13	36078447	36078595	MajorDMR-3-37722	2
chr13	36086669	36086977	MajorDMR-3-37723	4
chr13	36115220	36115316	MajorDMR-3-37724	2
chr13	36178797	36178947	MajorDMR-3-37725	2
chr13	36200018	36200057	MajorDMR-3-37726	2
chr13	36220274	36220853	MajorDMR-3-37727	4
chr13	36234896	36235109	MajorDMR-3-37728	3
chr13	36244577	36245545	MajorDMR-3-37729	15
chr13	36249902	36250134	MajorDMR-3-37730	4
chr13	36262394	36262441	MajorDMR-3-37731	5
chr13	36268900	36268911	MajorDMR-3-37732	2
chr13	36269688	36269739	MajorDMR-3-37733	2
chr13	36277536	36277639	MajorDMR-3-37734	3
chr13	36295033	36295502	MajorDMR-3-37735	2
chr13	36318927	36318932	MajorDMR-3-37736	2
chr13	36335154	36335860	MajorDMR-3-37737	11
chr13	36337864	36337922	MajorDMR-3-37738	2
chr13	36340182	36340815	MajorDMR-3-37739	12
chr13	36354915	36355232	MajorDMR-3-37740	3
chr13	36358780	36359161	MajorDMR-3-37741	4
chr13	36368528	36369042	MajorDMR-3-37742	3
chr13	36371997	36372253	MajorDMR-3-37743	5
chr13	36379363	36379656	MajorDMR-3-37744	2
chr13	36390525	36390537	MajorDMR-3-37745	2
chr13	36391542	36391955	MajorDMR-3-37746	2
chr13	36393727	36393962	MajorDMR-3-37747	2
chr13	36395383	36395499	MajorDMR-3-37748	3
chr13	36397908	36401041	MajorDMR-3-37749	34
chr13	36403347	36403513	MajorDMR-3-37750	4
chr13	36404237	36404929	MajorDMR-3-37751	3
chr13	36405589	36406175	MajorDMR-3-37752	6
chr13	36409927	36410124	MajorDMR-3-37753	2
chr13	36410660	36411846	MajorDMR-3-37754	5
chr13	36412932	36414546	MajorDMR-3-37755	9
chr13	36415310	36415447	MajorDMR-3-37756	2
chr13	36416542	36417372	MajorDMR-3-37757	6
chr13	36418442	36418487	MajorDMR-3-37758	3
chr13	36419941	36420373	MajorDMR-3-37759	2
chr13	36421883	36422350	MajorDMR-3-37760	5
chr13	36424239	36425426	MajorDMR-3-37761	13
chr13	36426108	36426112	MajorDMR-3-37762	2
chr13	36427211	36428695	MajorDMR-3-37763	15
chr13	36431725	36432378	MajorDMR-3-37764	7
chr13	36433824	36434525	MajorDMR-3-37765	8
chr13	36438195	36438203	MajorDMR-3-37766	2
chr13	36444522	36445945	MajorDMR-3-37767	11
chr13	36451030	36451520	MajorDMR-3-37768	4
chr13	36452109	36453715	MajorDMR-3-37769	11
chr13	36454840	36455236	MajorDMR-3-37770	4
chr13	36455944	36456284	MajorDMR-3-37771	3
chr13	36461740	36462100	MajorDMR-3-37772	3
chr13	36468647	36468895	MajorDMR-3-37773	2
chr13	36474802	36474966	MajorDMR-3-37774	3
chr13	36476634	36476928	MajorDMR-3-37775	2
chr13	36478801	36478922	MajorDMR-3-37776	3
chr13	36483071	36483500	MajorDMR-3-37777	5
chr13	36492458	36492505	MajorDMR-3-37778	3
chr13	36512131	36512315	MajorDMR-3-37779	2
chr13	36516068	36516086	MajorDMR-3-37780	2
chr13	36517930	36518819	MajorDMR-3-37781	10
chr13	36529483	36529892	MajorDMR-3-37782	2
chr13	36535975	36536537	MajorDMR-3-37783	5
chr13	36537166	36537858	MajorDMR-3-37784	5
chr13	36538941	36539152	MajorDMR-3-37785	2
chr13	36550378	36550873	MajorDMR-3-37786	4
chr13	36552490	36552639	MajorDMR-3-37787	5
chr13	36554209	36554814	MajorDMR-3-37788	6
chr13	36562309	36562523	MajorDMR-3-37789	10
chr13	36567067	36567768	MajorDMR-3-37790	5
chr13	36569893	36569911	MajorDMR-3-37791	2
chr13	36594824	36595806	MajorDMR-3-37792	4
chr13	36598074	36598158	MajorDMR-3-37793	2
chr13	36604912	36605096	MajorDMR-3-37794	4
chr13	36612914	36613175	MajorDMR-3-37795	3
chr13	36613823	36614392	MajorDMR-3-37796	3
chr13	36615303	36616366	MajorDMR-3-37797	6
chr13	36635018	36635447	MajorDMR-3-37798	4
chr13	36640056	36640311	MajorDMR-3-37799	3
chr13	36643155	36643440	MajorDMR-3-37800	2
chr13	36644967	36645299	MajorDMR-3-37801	3
chr13	36646671	36648543	MajorDMR-3-37802	12
chr13	36649596	36650019	MajorDMR-3-37803	5
chr13	36652945	36653086	MajorDMR-3-37804	3
chr13	36656230	36657503	MajorDMR-3-37805	6
chr13	36662492	36663665	MajorDMR-3-37806	12
chr13	36664272	36664902	MajorDMR-3-37807	13
chr13	36665465	36667013	MajorDMR-3-37808	10
chr13	36672223	36673749	MajorDMR-3-37809	7
chr13	36680049	36680499	MajorDMR-3-37810	3
chr13	36681364	36681550	MajorDMR-3-37811	6
chr13	36682444	36683001	MajorDMR-3-37812	7
chr13	36685475	36686179	MajorDMR-3-37813	4
chr13	36687763	36688421	MajorDMR-3-37814	3
chr13	36695979	36696422	MajorDMR-3-37815	2
chr13	36703397	36703907	MajorDMR-3-37816	5
chr13	36705923	36706434	MajorDMR-3-37817	9
chr13	36710035	36710084	MajorDMR-3-37818	2
chr13	36710698	36710730	MajorDMR-3-37819	2
chr13	36718791	36719151	MajorDMR-3-37820	2
chr13	36772087	36772709	MajorDMR-3-37821	7
chr13	36791780	36791901	MajorDMR-3-37822	2
chr13	36834477	36835032	MajorDMR-3-37823	3
chr13	36847957	36849723	MajorDMR-3-37824	22
chr13	36910635	36910766	MajorDMR-3-37825	2
chr13	36931289	36931512	MajorDMR-3-37826	4
chr13	36932872	36932900	MajorDMR-3-37827	2
chr13	36939884	36940327	MajorDMR-3-37828	7
chr13	36953522	36953735	MajorDMR-3-37829	3
chr13	36989316	36989638	MajorDMR-3-37830	2
chr13	36994946	36995113	MajorDMR-3-37831	3
chr13	37051602	37051743	MajorDMR-3-37832	2
chr13	37052946	37053364	MajorDMR-3-37833	5
chr13	37054863	37055072	MajorDMR-3-37834	2
chr13	37069225	37069660	MajorDMR-3-37835	3
chr13	37084172	37084544	MajorDMR-3-37836	2
chr13	37088559	37092541	MajorDMR-3-37837	29
chr13	37101516	37101639	MajorDMR-3-37838	2
chr13	37169388	37170516	MajorDMR-3-37839	6
chr13	37216583	37217233	MajorDMR-3-37840	4
chr13	37219075	37219113	MajorDMR-3-37841	2
chr13	37234543	37235122	MajorDMR-3-37842	6
chr13	37246881	37247647	MajorDMR-3-37843	13
chr13	37250162	37250582	MajorDMR-3-37844	2
chr13	37251155	37251297	MajorDMR-3-37845	5
chr13	37252600	37252776	MajorDMR-3-37846	2
chr13	37254912	37255315	MajorDMR-3-37847	5
chr13	37260025	37260570	MajorDMR-3-37848	4
chr13	37267440	37267515	MajorDMR-3-37849	2
chr13	37269334	37269374	MajorDMR-3-37850	2
chr13	37274288	37274644	MajorDMR-3-37851	4
chr13	37291430	37291440	MajorDMR-3-37852	2
chr13	37326634	37327111	MajorDMR-3-37853	2
chr13	37327769	37329088	MajorDMR-3-37854	11
chr13	37368981	37369117	MajorDMR-3-37855	2
chr13	37392313	37392574	MajorDMR-3-37856	6
chr13	37397117	37397331	MajorDMR-3-37857	3
chr13	37404886	37405318	MajorDMR-3-37858	4
chr13	37414847	37415774	MajorDMR-3-37859	6
chr13	37431978	37432257	MajorDMR-3-37860	5
chr13	37461932	37462540	MajorDMR-3-37861	3
chr13	37555873	37556042	MajorDMR-3-37862	2
chr13	37561418	37561672	MajorDMR-3-37863	4
chr13	37579079	37580091	MajorDMR-3-37864	11
chr13	37590142	37590296	MajorDMR-3-37865	2
chr13	37695258	37695521	MajorDMR-3-37866	5
chr13	37701690	37701731	MajorDMR-3-37867	2
chr13	37702387	37702461	MajorDMR-3-37868	2
chr13	37703993	37704409	MajorDMR-3-37869	2
chr13	37706584	37706890	MajorDMR-3-37870	3
chr13	37905447	37906207	MajorDMR-3-37871	12
chr13	38177311	38177371	MajorDMR-3-37872	2
chr13	38198142	38198324	MajorDMR-3-37873	5
chr13	38445223	38445248	MajorDMR-3-37874	2
chr13	38592084	38592298	MajorDMR-3-37875	2
chr13	38639815	38639830	MajorDMR-3-37876	2
chr13	38703700	38703958	MajorDMR-3-37877	5
chr13	38709775	38710920	MajorDMR-3-37878	17
chr13	38734505	38734924	MajorDMR-3-37879	7
chr13	38777022	38777112	MajorDMR-3-37880	2
chr13	38821489	38822107	MajorDMR-3-37881	4
chr13	38822744	38823056	MajorDMR-3-37882	3
chr13	38829150	38829366	MajorDMR-3-37883	2
chr13	38835033	38835239	MajorDMR-3-37884	5
chr13	38844889	38845308	MajorDMR-3-37885	3
chr13	38883050	38883181	MajorDMR-3-37886	2
chr13	38894265	38894563	MajorDMR-3-37887	4
chr13	39007485	39007916	MajorDMR-3-37888	3
chr13	39200693	39200820	MajorDMR-3-37889	3
chr13	39212669	39212809	MajorDMR-3-37890	3
chr13	39247202	39247685	MajorDMR-3-37891	2
chr13	39274077	39274206	MajorDMR-3-37892	2
chr13	39281664	39282083	MajorDMR-3-37893	3
chr13	39296797	39297063	MajorDMR-3-37894	4
chr13	39325472	39325897	MajorDMR-3-37895	2
chr13	39378146	39378622	MajorDMR-3-37896	2
chr13	39379364	39379508	MajorDMR-3-37897	3
chr13	39396679	39396687	MajorDMR-3-37898	2
chr13	39399125	39399185	MajorDMR-3-37899	3
chr13	39421075	39421372	MajorDMR-3-37900	3
chr13	39458058	39458188	MajorDMR-3-37901	2
chr13	39573172	39573186	MajorDMR-3-37902	2
chr13	39615215	39615669	MajorDMR-3-37903	2
chr13	39645644	39645745	MajorDMR-3-37904	4
chr13	39648645	39649030	MajorDMR-3-37905	2
chr13	39650895	39651388	MajorDMR-3-37906	4
chr13	39674974	39675549	MajorDMR-3-37907	6
chr13	39676450	39676712	MajorDMR-3-37908	3
chr13	39677223	39677611	MajorDMR-3-37909	6
chr13	39679477	39680504	MajorDMR-3-37910	6
chr13	39703444	39703646	MajorDMR-3-37911	5
chr13	39704807	39704838	MajorDMR-3-37912	2
chr13	39717675	39717783	MajorDMR-3-37913	3
chr13	39718318	39719709	MajorDMR-3-37914	6
chr13	39725653	39725731	MajorDMR-3-37915	7
chr13	39733857	39733877	MajorDMR-3-37916	2
chr13	39790455	39790496	MajorDMR-3-37917	2
chr13	39800379	39801146	MajorDMR-3-37918	10
chr13	39860677	39860760	MajorDMR-3-37919	5
chr13	39876450	39877167	MajorDMR-3-37920	7
chr13	39883090	39884590	MajorDMR-3-37921	12
chr13	39939614	39940006	MajorDMR-3-37922	5
chr13	39966294	39966460	MajorDMR-3-37923	4
chr13	39973759	39973777	MajorDMR-3-37924	2
chr13	39975235	39976114	MajorDMR-3-37925	6
chr13	39991145	39991182	MajorDMR-3-37926	2
chr13	40018269	40018517	MajorDMR-3-37927	3
chr13	40022464	40022702	MajorDMR-3-37928	3
chr13	40026093	40027371	MajorDMR-3-37929	8
chr13	40051351	40051647	MajorDMR-3-37930	3
chr13	40058788	40059316	MajorDMR-3-37931	4
chr13	40073672	40073721	MajorDMR-3-37932	2
chr13	40104724	40105082	MajorDMR-3-37933	4
chr13	40112896	40114125	MajorDMR-3-37934	9
chr13	40133631	40134904	MajorDMR-3-37935	25
chr13	40146092	40146841	MajorDMR-3-37936	9
chr13	40151406	40151855	MajorDMR-3-37937	7
chr13	40154530	40156471	MajorDMR-3-37938	14
chr13	40161288	40163003	MajorDMR-3-37939	14
chr13	40165316	40165806	MajorDMR-3-37940	3
chr13	40173253	40173684	MajorDMR-3-37941	2
chr13	40174276	40174657	MajorDMR-3-37942	2
chr13	40175177	40175458	MajorDMR-3-37943	4
chr13	40176052	40176483	MajorDMR-3-37944	2
chr13	40178420	40178707	MajorDMR-3-37945	7
chr13	40185910	40186161	MajorDMR-3-37946	3
chr13	40242878	40243601	MajorDMR-3-37947	9
chr13	40396664	40396862	MajorDMR-3-37948	2
chr13	40444873	40445217	MajorDMR-3-37949	3
chr13	40445745	40445933	MajorDMR-3-37950	3
chr13	40483852	40484091	MajorDMR-3-37951	3
chr13	40517124	40517331	MajorDMR-3-37952	5
chr13	40550696	40551156	MajorDMR-3-37953	8
chr13	40559329	40560033	MajorDMR-3-37954	6
chr13	40609076	40609343	MajorDMR-3-37955	4
chr13	40617319	40617791	MajorDMR-3-37956	2
chr13	40637808	40638091	MajorDMR-3-37957	2
chr13	40638823	40639519	MajorDMR-3-37958	5
chr13	40677105	40677363	MajorDMR-3-37959	9
chr13	40707554	40707822	MajorDMR-3-37960	4
chr13	40714440	40714553	MajorDMR-3-37961	3
chr13	40746258	40746509	MajorDMR-3-37962	2
chr13	40804464	40804612	MajorDMR-3-37963	4
chr13	40807901	40808298	MajorDMR-3-37964	8
chr13	40821687	40821907	MajorDMR-3-37965	2
chr13	40822435	40822552	MajorDMR-3-37966	3
chr13	40837751	40837888	MajorDMR-3-37967	2
chr13	40847238	40847489	MajorDMR-3-37968	4
chr13	40868180	40868501	MajorDMR-3-37969	4
chr13	40886777	40887102	MajorDMR-3-37970	4
chr13	40926813	40927729	MajorDMR-3-37971	11
chr13	40930115	40930498	MajorDMR-3-37972	2
chr13	40947966	40947986	MajorDMR-3-37973	4
chr13	40963604	40963887	MajorDMR-3-37974	4
chr13	40995356	40996353	MajorDMR-3-37975	6
chr13	41019275	41019905	MajorDMR-3-37976	8
chr13	41024048	41024159	MajorDMR-3-37977	2
chr13	41032054	41032616	MajorDMR-3-37978	5
chr13	41044014	41045485	MajorDMR-3-37979	18
chr13	41048617	41048751	MajorDMR-3-37980	3
chr13	41049706	41051736	MajorDMR-3-37981	13
chr13	41057610	41058368	MajorDMR-3-37982	22
chr13	41059139	41059223	MajorDMR-3-37983	5
chr13	41063403	41063485	MajorDMR-3-37984	7
chr13	41069167	41069264	MajorDMR-3-37985	3
chr13	41070862	41071013	MajorDMR-3-37986	8
chr13	41073493	41073700	MajorDMR-3-37987	2
chr13	41078526	41078909	MajorDMR-3-37988	3
chr13	41081293	41081743	MajorDMR-3-37989	9
chr13	41091599	41092944	MajorDMR-3-37990	12
chr13	41150389	41150804	MajorDMR-3-37991	4
chr13	41159916	41160018	MajorDMR-3-37992	3
chr13	41161438	41162478	MajorDMR-3-37993	7
chr13	41215054	41215426	MajorDMR-3-37994	8
chr13	41232828	41233074	MajorDMR-3-37995	14
chr13	41242404	41242959	MajorDMR-3-37996	14
chr13	41243812	41243840	MajorDMR-3-37997	2
chr13	41346005	41346019	MajorDMR-3-37998	3
chr13	41433063	41433078	MajorDMR-3-37999	2
chr13	41487462	41487603	MajorDMR-3-38000	2
chr13	41490453	41490954	MajorDMR-3-38001	2
chr13	41496199	41496596	MajorDMR-3-38002	9
chr13	41503261	41503339	MajorDMR-3-38003	3
chr13	41523915	41523980	MajorDMR-3-38004	2
chr13	41654878	41655118	MajorDMR-3-38005	2
chr13	41656790	41657990	MajorDMR-3-38006	6
chr13	41685720	41685792	MajorDMR-3-38007	5
chr13	41753848	41754184	MajorDMR-3-38008	3
chr13	41765157	41765526	MajorDMR-3-38009	3
chr13	41774444	41774622	MajorDMR-3-38010	3
chr13	41805964	41806095	MajorDMR-3-38011	3
chr13	41860769	41860881	MajorDMR-3-38012	3
chr13	41956635	41956882	MajorDMR-3-38013	3
chr13	42015210	42015230	MajorDMR-3-38014	2
chr13	42029711	42030071	MajorDMR-3-38015	11
chr13	42030724	42031026	MajorDMR-3-38016	10
chr13	42121291	42122300	MajorDMR-3-38017	21
chr13	42142185	42142343	MajorDMR-3-38018	3
chr13	42148719	42148861	MajorDMR-3-38019	2
chr13	42184673	42184817	MajorDMR-3-38020	3
chr13	42299536	42300204	MajorDMR-3-38021	4
chr13	42320146	42320335	MajorDMR-3-38022	2
chr13	42337985	42338182	MajorDMR-3-38023	2
chr13	42390364	42391169	MajorDMR-3-38024	6
chr13	42407275	42407950	MajorDMR-3-38025	12
chr13	42423834	42424197	MajorDMR-3-38026	5
chr13	42433064	42433884	MajorDMR-3-38027	8
chr13	42451143	42451335	MajorDMR-3-38028	2
chr13	42473089	42474121	MajorDMR-3-38029	7
chr13	42474936	42475021	MajorDMR-3-38030	2
chr13	42483530	42484304	MajorDMR-3-38031	3
chr13	42533897	42534104	MajorDMR-3-38032	13
chr13	42535810	42536007	MajorDMR-3-38033	2
chr13	42543497	42544011	MajorDMR-3-38034	5
chr13	42549563	42549650	MajorDMR-3-38035	3
chr13	42550258	42550814	MajorDMR-3-38036	4
chr13	42570320	42570379	MajorDMR-3-38037	2
chr13	42612716	42613631	MajorDMR-3-38038	5
chr13	42616239	42616258	MajorDMR-3-38039	2
chr13	42621207	42621528	MajorDMR-3-38040	2
chr13	42629246	42629460	MajorDMR-3-38041	2
chr13	42671012	42671517	MajorDMR-3-38042	5
chr13	42692874	42693332	MajorDMR-3-38043	5
chr13	42710868	42710893	MajorDMR-3-38044	2
chr13	42744376	42744528	MajorDMR-3-38045	4
chr13	42785811	42786278	MajorDMR-3-38046	6
chr13	42790075	42790458	MajorDMR-3-38047	2
chr13	42820664	42820954	MajorDMR-3-38048	9
chr13	42845007	42845025	MajorDMR-3-38049	2
chr13	42848005	42848487	MajorDMR-3-38050	2
chr13	42851861	42852008	MajorDMR-3-38051	2
chr13	42852889	42853640	MajorDMR-3-38052	5
chr13	42873780	42874135	MajorDMR-3-38053	3
chr13	42894707	42894833	MajorDMR-3-38054	2
chr13	42898736	42898776	MajorDMR-3-38055	2
chr13	42908329	42908904	MajorDMR-3-38056	4
chr13	42927149	42927371	MajorDMR-3-38057	3
chr13	42928138	42930484	MajorDMR-3-38058	20
chr13	42951428	42952500	MajorDMR-3-38059	8
chr13	42967549	42967954	MajorDMR-3-38060	5
chr13	43046205	43046803	MajorDMR-3-38061	3
chr13	43157921	43157933	MajorDMR-3-38062	2
chr13	43197507	43197818	MajorDMR-3-38063	2
chr13	43255072	43255997	MajorDMR-3-38064	5
chr13	43276277	43277104	MajorDMR-3-38065	5
chr13	43319823	43319871	MajorDMR-3-38066	3
chr13	43429489	43430017	MajorDMR-3-38067	5
chr13	43451037	43451114	MajorDMR-3-38068	3
chr13	43451776	43452271	MajorDMR-3-38069	8
chr13	43453793	43454550	MajorDMR-3-38070	13
chr13	43485403	43485421	MajorDMR-3-38071	3
chr13	43490947	43491350	MajorDMR-3-38072	2
chr13	43526284	43526501	MajorDMR-3-38073	4
chr13	43546056	43547524	MajorDMR-3-38074	11
chr13	43587905	43587951	MajorDMR-3-38075	2
chr13	43597043	43597158	MajorDMR-3-38076	6
chr13	43608928	43609228	MajorDMR-3-38077	2
chr13	43611047	43611323	MajorDMR-3-38078	8
chr13	43622156	43622543	MajorDMR-3-38079	2
chr13	43623173	43623479	MajorDMR-3-38080	2
chr13	43651853	43652889	MajorDMR-3-38081	8
chr13	43659280	43659296	MajorDMR-3-38082	2
chr13	43660219	43661080	MajorDMR-3-38083	6
chr13	43668661	43669066	MajorDMR-3-38084	3
chr13	43671036	43671447	MajorDMR-3-38085	4
chr13	43696810	43699480	MajorDMR-3-38086	20
chr13	43702693	43703056	MajorDMR-3-38087	11
chr13	43720444	43720814	MajorDMR-3-38088	4
chr13	43731407	43732222	MajorDMR-3-38089	5
chr13	43767103	43769517	MajorDMR-3-38090	22
chr13	43770150	43770887	MajorDMR-3-38091	7
chr13	43771478	43771951	MajorDMR-3-38092	5
chr13	43782419	43782605	MajorDMR-3-38093	2
chr13	43788176	43788686	MajorDMR-3-38094	7
chr13	43789948	43790055	MajorDMR-3-38095	2
chr13	43800882	43801830	MajorDMR-3-38096	6
chr13	43805377	43805515	MajorDMR-3-38097	3
chr13	43815603	43815610	MajorDMR-3-38098	2
chr13	43818115	43818233	MajorDMR-3-38099	2
chr13	43823494	43823623	MajorDMR-3-38100	2
chr13	43871037	43871131	MajorDMR-3-38101	2
chr13	43872125	43874333	MajorDMR-3-38102	22
chr13	43877561	43878189	MajorDMR-3-38103	5
chr13	43879996	43880490	MajorDMR-3-38104	9
chr13	43889219	43889869	MajorDMR-3-38105	3
chr13	43900150	43900453	MajorDMR-3-38106	4
chr13	43905930	43906114	MajorDMR-3-38107	2
chr13	43928067	43928145	MajorDMR-3-38108	3
chr13	43929369	43929562	MajorDMR-3-38109	2
chr13	43935131	43935172	MajorDMR-3-38110	2
chr13	43939273	43939496	MajorDMR-3-38111	2
chr13	43947019	43947141	MajorDMR-3-38112	3
chr13	43948733	43949448	MajorDMR-3-38113	3
chr13	43951358	43951646	MajorDMR-3-38114	3
chr13	43952369	43953273	MajorDMR-3-38115	3
chr13	43957849	43958166	MajorDMR-3-38116	3
chr13	43984066	43984356	MajorDMR-3-38117	7
chr13	43995478	43995511	MajorDMR-3-38118	2
chr13	44005233	44005579	MajorDMR-3-38119	6
chr13	44007216	44007915	MajorDMR-3-38120	4
chr13	44008473	44008494	MajorDMR-3-38121	2
chr13	44009619	44010169	MajorDMR-3-38122	5
chr13	44013918	44014143	MajorDMR-3-38123	2
chr13	44015533	44016862	MajorDMR-3-38124	14
chr13	44017639	44019283	MajorDMR-3-38125	15
chr13	44020100	44020410	MajorDMR-3-38126	2
chr13	44022952	44023060	MajorDMR-3-38127	4
chr13	44023931	44024353	MajorDMR-3-38128	2
chr13	44029761	44029767	MajorDMR-3-38129	2
chr13	44042357	44042404	MajorDMR-3-38130	3
chr13	44053224	44053849	MajorDMR-3-38131	5
chr13	44056877	44057243	MajorDMR-3-38132	2
chr13	44067664	44068172	MajorDMR-3-38133	4
chr13	44074091	44074361	MajorDMR-3-38134	2
chr13	44084394	44085114	MajorDMR-3-38135	5
chr13	44085979	44086336	MajorDMR-3-38136	3
chr13	44090467	44090538	MajorDMR-3-38137	2
chr13	44107904	44108478	MajorDMR-3-38138	4
chr13	44111313	44111902	MajorDMR-3-38139	3
chr13	44117627	44118308	MajorDMR-3-38140	5
chr13	44122678	44123033	MajorDMR-3-38141	5
chr13	44123711	44124049	MajorDMR-3-38142	2
chr13	44129983	44130197	MajorDMR-3-38143	2
chr13	44139137	44140137	MajorDMR-3-38144	6
chr13	44143738	44144341	MajorDMR-3-38145	3
chr13	44148968	44149484	MajorDMR-3-38146	5
chr13	44154485	44154840	MajorDMR-3-38147	5
chr13	44158055	44158366	MajorDMR-3-38148	5
chr13	44165844	44166105	MajorDMR-3-38149	3
chr13	44175905	44175976	MajorDMR-3-38150	2
chr13	44195205	44195279	MajorDMR-3-38151	2
chr13	44203346	44204107	MajorDMR-3-38152	3
chr13	44208546	44209166	MajorDMR-3-38153	4
chr13	44210836	44211315	MajorDMR-3-38154	3
chr13	44231817	44231903	MajorDMR-3-38155	2
chr13	44235449	44235482	MajorDMR-3-38156	2
chr13	44257042	44257179	MajorDMR-3-38157	2
chr13	44259203	44259775	MajorDMR-3-38158	9
chr13	44260845	44261181	MajorDMR-3-38159	4
chr13	44263261	44263895	MajorDMR-3-38160	4
chr13	44264662	44264883	MajorDMR-3-38161	2
chr13	44266036	44266126	MajorDMR-3-38162	2
chr13	44273324	44273530	MajorDMR-3-38163	3
chr13	44301096	44301723	MajorDMR-3-38164	7
chr13	44303967	44305169	MajorDMR-3-38165	6
chr13	44308888	44308931	MajorDMR-3-38166	2
chr13	44329549	44329583	MajorDMR-3-38167	2
chr13	44334618	44334704	MajorDMR-3-38168	3
chr13	44335298	44336500	MajorDMR-3-38169	8
chr13	44337170	44337441	MajorDMR-3-38170	2
chr13	44350919	44351888	MajorDMR-3-38171	4
chr13	44366438	44367617	MajorDMR-3-38172	10
chr13	44428558	44428571	MajorDMR-3-38173	2
chr13	44434614	44434936	MajorDMR-3-38174	2
chr13	44489546	44490094	MajorDMR-3-38175	15
chr13	44495806	44496291	MajorDMR-3-38176	3
chr13	44523860	44524146	MajorDMR-3-38177	2
chr13	44531041	44532155	MajorDMR-3-38178	6
chr13	44537624	44537914	MajorDMR-3-38179	4
chr13	44560177	44560602	MajorDMR-3-38180	4
chr13	44563619	44564795	MajorDMR-3-38181	9
chr13	44565651	44567112	MajorDMR-3-38182	11
chr13	44570853	44571342	MajorDMR-3-38183	4
chr13	44577609	44578026	MajorDMR-3-38184	4
chr13	44579174	44579186	MajorDMR-3-38185	2
chr13	44606917	44607207	MajorDMR-3-38186	3
chr13	44630101	44630221	MajorDMR-3-38187	4
chr13	44637502	44637699	MajorDMR-3-38188	3
chr13	44638233	44638711	MajorDMR-3-38189	4
chr13	44677624	44677837	MajorDMR-3-38190	3
chr13	44678604	44678821	MajorDMR-3-38191	4
chr13	44679464	44680925	MajorDMR-3-38192	9
chr13	44702387	44703629	MajorDMR-3-38193	10
chr13	44704682	44705848	MajorDMR-3-38194	12
chr13	44706432	44707134	MajorDMR-3-38195	8
chr13	44710588	44711376	MajorDMR-3-38196	4
chr13	44715694	44715704	MajorDMR-3-38197	3
chr13	44721701	44721738	MajorDMR-3-38198	2
chr13	44724538	44725121	MajorDMR-3-38199	5
chr13	44729688	44730015	MajorDMR-3-38200	3
chr13	44731768	44731824	MajorDMR-3-38201	2
chr13	44733119	44734123	MajorDMR-3-38202	8
chr13	44749674	44750021	MajorDMR-3-38203	3
chr13	44760550	44760617	MajorDMR-3-38204	2
chr13	44765642	44766221	MajorDMR-3-38205	5
chr13	44772881	44772985	MajorDMR-3-38206	2
chr13	44797613	44797675	MajorDMR-3-38207	2
chr13	44799040	44799547	MajorDMR-3-38208	4
chr13	44807004	44808758	MajorDMR-3-38209	10
chr13	44809560	44810633	MajorDMR-3-38210	7
chr13	44812091	44812570	MajorDMR-3-38211	5
chr13	44820232	44820691	MajorDMR-3-38212	9
chr13	44821267	44821314	MajorDMR-3-38213	3
chr13	44833204	44833573	MajorDMR-3-38214	4
chr13	44838039	44838737	MajorDMR-3-38215	10
chr13	44845973	44846727	MajorDMR-3-38216	5
chr13	44853482	44853740	MajorDMR-3-38217	2
chr13	44877244	44877579	MajorDMR-3-38218	5
chr13	44895145	44896265	MajorDMR-3-38219	9
chr13	44904278	44904646	MajorDMR-3-38220	5
chr13	44905619	44905932	MajorDMR-3-38221	4
chr13	44907156	44907260	MajorDMR-3-38222	3
chr13	44938450	44938465	MajorDMR-3-38223	2
chr13	44944489	44945032	MajorDMR-3-38224	6
chr13	44948755	44949156	MajorDMR-3-38225	4
chr13	44958497	44958507	MajorDMR-3-38226	2
chr13	44960184	44960254	MajorDMR-3-38227	2
chr13	44967597	44967873	MajorDMR-3-38228	7
chr13	44971334	44972199	MajorDMR-3-38229	16
chr13	44977391	44977688	MajorDMR-3-38230	5
chr13	44978854	44980193	MajorDMR-3-38231	19
chr13	44996910	44997600	MajorDMR-3-38232	12
chr13	45015393	45015817	MajorDMR-3-38233	4
chr13	45016748	45017915	MajorDMR-3-38234	7
chr13	45021260	45021670	MajorDMR-3-38235	5
chr13	45024731	45025213	MajorDMR-3-38236	4
chr13	45025984	45026984	MajorDMR-3-38237	12
chr13	45027753	45027830	MajorDMR-3-38238	2
chr13	45029852	45030007	MajorDMR-3-38239	3
chr13	45033193	45033381	MajorDMR-3-38240	7
chr13	45115091	45115307	MajorDMR-3-38241	2
chr13	45134934	45135201	MajorDMR-3-38242	5
chr13	45136963	45136972	MajorDMR-3-38243	2
chr13	45145686	45146168	MajorDMR-3-38244	2
chr13	45156701	45157633	MajorDMR-3-38245	4
chr13	45259907	45260163	MajorDMR-3-38246	2
chr13	45260696	45260839	MajorDMR-3-38247	4
chr13	45263433	45264045	MajorDMR-3-38248	5
chr13	45314483	45314713	MajorDMR-3-38249	6
chr13	45326500	45327006	MajorDMR-3-38250	6
chr13	45327620	45327649	MajorDMR-3-38251	2
chr13	45330099	45330831	MajorDMR-3-38252	7
chr13	45363262	45363276	MajorDMR-3-38253	3
chr13	45390129	45390168	MajorDMR-3-38254	3
chr13	45398881	45398900	MajorDMR-3-38255	2
chr13	45407537	45407626	MajorDMR-3-38256	3
chr13	45465941	45466161	MajorDMR-3-38257	4
chr13	45475102	45475132	MajorDMR-3-38258	2
chr13	45493063	45493341	MajorDMR-3-38259	10
chr13	45493869	45493883	MajorDMR-3-38260	2
chr13	45515286	45515439	MajorDMR-3-38261	3
chr13	45535161	45535216	MajorDMR-3-38262	2
chr13	45545640	45546837	MajorDMR-3-38263	9
chr13	45620129	45620320	MajorDMR-3-38264	2
chr13	45625729	45625773	MajorDMR-3-38265	3
chr13	45652058	45652258	MajorDMR-3-38266	2
chr13	45667277	45667311	MajorDMR-3-38267	2
chr13	45678567	45679052	MajorDMR-3-38268	6
chr13	45717626	45718203	MajorDMR-3-38269	4
chr13	45737114	45737705	MajorDMR-3-38270	11
chr13	45786104	45786139	MajorDMR-3-38271	3
chr13	45803268	45803814	MajorDMR-3-38272	6
chr13	45804961	45805767	MajorDMR-3-38273	9
chr13	45807162	45807193	MajorDMR-3-38274	2
chr13	45818994	45819116	MajorDMR-3-38275	4
chr13	45853868	45854778	MajorDMR-3-38276	7
chr13	45871179	45871379	MajorDMR-3-38277	2
chr13	45877836	45878534	MajorDMR-3-38278	12
chr13	45881051	45881086	MajorDMR-3-38279	2
chr13	45881694	45881725	MajorDMR-3-38280	2
chr13	45882934	45883337	MajorDMR-3-38281	3
chr13	45884123	45884133	MajorDMR-3-38282	2
chr13	45886183	45886260	MajorDMR-3-38283	3
chr13	45905081	45905505	MajorDMR-3-38284	9
chr13	45908641	45908677	MajorDMR-3-38285	2
chr13	45912588	45913509	MajorDMR-3-38286	5
chr13	45938882	45939439	MajorDMR-3-38287	11
chr13	45966282	45966438	MajorDMR-3-38288	3
chr13	46040462	46040576	MajorDMR-3-38289	2
chr13	46073883	46074046	MajorDMR-3-38290	2
chr13	46080068	46080390	MajorDMR-3-38291	5
chr13	46080897	46081131	MajorDMR-3-38292	5
chr13	46108789	46109267	MajorDMR-3-38293	11
chr13	46111526	46112012	MajorDMR-3-38294	2
chr13	46114208	46114283	MajorDMR-3-38295	3
chr13	46121626	46121749	MajorDMR-3-38296	4
chr13	46187602	46188030	MajorDMR-3-38297	4
chr13	46232945	46232984	MajorDMR-3-38298	2
chr13	46237295	46237525	MajorDMR-3-38299	2
chr13	46241445	46241465	MajorDMR-3-38300	2
chr13	46244001	46244303	MajorDMR-3-38301	18
chr13	46244864	46245016	MajorDMR-3-38302	2
chr13	46280940	46281357	MajorDMR-3-38303	7
chr13	46286197	46286672	MajorDMR-3-38304	3
chr13	46320994	46321347	MajorDMR-3-38305	4
chr13	46343852	46343879	MajorDMR-3-38306	3
chr13	46359310	46359769	MajorDMR-3-38307	3
chr13	46386154	46386292	MajorDMR-3-38308	3
chr13	46387076	46387345	MajorDMR-3-38309	5
chr13	46394180	46395214	MajorDMR-3-38310	18
chr13	46397073	46397663	MajorDMR-3-38311	4
chr13	46398990	46399202	MajorDMR-3-38312	2
chr13	46402120	46402678	MajorDMR-3-38313	4
chr13	46406466	46407128	MajorDMR-3-38314	4
chr13	46407642	46407956	MajorDMR-3-38315	4
chr13	46413306	46413784	MajorDMR-3-38316	3
chr13	46427756	46428451	MajorDMR-3-38317	5
chr13	46434584	46434611	MajorDMR-3-38318	2
chr13	46435856	46436046	MajorDMR-3-38319	3
chr13	46436823	46437353	MajorDMR-3-38320	5
chr13	46438832	46438919	MajorDMR-3-38321	2
chr13	46442708	46443038	MajorDMR-3-38322	9
chr13	46460825	46460977	MajorDMR-3-38323	4
chr13	46461570	46462580	MajorDMR-3-38324	8
chr13	46480182	46480252	MajorDMR-3-38325	4
chr13	46485731	46485898	MajorDMR-3-38326	3
chr13	46507068	46508481	MajorDMR-3-38327	15
chr13	46534342	46535128	MajorDMR-3-38328	8
chr13	46540895	46540916	MajorDMR-3-38329	2
chr13	46580642	46580975	MajorDMR-3-38330	2
chr13	46584457	46584573	MajorDMR-3-38331	4
chr13	46642839	46642851	MajorDMR-3-38332	2
chr13	46656605	46656941	MajorDMR-3-38333	6
chr13	46666849	46667338	MajorDMR-3-38334	3
chr13	46675421	46675928	MajorDMR-3-38335	7
chr13	46677008	46677409	MajorDMR-3-38336	7
chr13	46742367	46742927	MajorDMR-3-38337	11
chr13	46784896	46785296	MajorDMR-3-38338	2
chr13	46797497	46797757	MajorDMR-3-38339	3
chr13	46806633	46806838	MajorDMR-3-38340	3
chr13	46869111	46869396	MajorDMR-3-38341	5
chr13	46871094	46871670	MajorDMR-3-38342	4
chr13	46878041	46878483	MajorDMR-3-38343	7
chr13	46894854	46894875	MajorDMR-3-38344	2
chr13	46895489	46896255	MajorDMR-3-38345	8
chr13	46922075	46922412	MajorDMR-3-38346	6
chr13	46924239	46924501	MajorDMR-3-38347	3
chr13	46927252	46927282	MajorDMR-3-38348	2
chr13	46928659	46928846	MajorDMR-3-38349	4
chr13	46941252	46942101	MajorDMR-3-38350	9
chr13	46960153	46960625	MajorDMR-3-38351	6
chr13	46962063	46962071	MajorDMR-3-38352	2
chr13	46963174	46963333	MajorDMR-3-38353	3
chr13	47000041	47000311	MajorDMR-3-38354	3
chr13	47023908	47024287	MajorDMR-3-38355	3
chr13	47050931	47050961	MajorDMR-3-38356	2
chr13	47059165	47059175	MajorDMR-3-38357	2
chr13	47086818	47087105	MajorDMR-3-38358	2
chr13	47109212	47109391	MajorDMR-3-38359	3
chr13	47113485	47113801	MajorDMR-3-38360	3
chr13	47125919	47126357	MajorDMR-3-38361	5
chr13	47146462	47146588	MajorDMR-3-38362	2
chr13	47152895	47152914	MajorDMR-3-38363	2
chr13	47158102	47158563	MajorDMR-3-38364	6
chr13	47167660	47167796	MajorDMR-3-38365	5
chr13	47168796	47169485	MajorDMR-3-38366	4
chr13	47194929	47195286	MajorDMR-3-38367	3
chr13	47223917	47224446	MajorDMR-3-38368	3
chr13	47247680	47247778	MajorDMR-3-38369	4
chr13	47256221	47256233	MajorDMR-3-38370	2
chr13	47325528	47326472	MajorDMR-3-38371	10
chr13	47350480	47350833	MajorDMR-3-38372	3
chr13	47352394	47352603	MajorDMR-3-38373	3
chr13	47408860	47409211	MajorDMR-3-38374	5
chr13	47415143	47415165	MajorDMR-3-38375	2
chr13	47418601	47418772	MajorDMR-3-38376	4
chr13	47420981	47421242	MajorDMR-3-38377	2
chr13	47425663	47426796	MajorDMR-3-38378	18
chr13	47428001	47428332	MajorDMR-3-38379	2
chr13	47430228	47431175	MajorDMR-3-38380	6
chr13	47431966	47432334	MajorDMR-3-38381	2
chr13	47433833	47434132	MajorDMR-3-38382	3
chr13	47435290	47435577	MajorDMR-3-38383	2
chr13	47438973	47439186	MajorDMR-3-38384	4
chr13	47440086	47440220	MajorDMR-3-38385	2
chr13	47441806	47441914	MajorDMR-3-38386	2
chr13	47450259	47450877	MajorDMR-3-38387	3
chr13	47456049	47456436	MajorDMR-3-38388	2
chr13	47457251	47458616	MajorDMR-3-38389	10
chr13	47459435	47460374	MajorDMR-3-38390	4
chr13	47460943	47462008	MajorDMR-3-38391	15
chr13	47466026	47467016	MajorDMR-3-38392	14
chr13	47471704	47473243	MajorDMR-3-38393	22
chr13	47473995	47474066	MajorDMR-3-38394	2
chr13	47476588	47477164	MajorDMR-3-38395	12
chr13	47477800	47478110	MajorDMR-3-38396	2
chr13	47482482	47482699	MajorDMR-3-38397	2
chr13	47492736	47492924	MajorDMR-3-38398	5
chr13	47497609	47497775	MajorDMR-3-38399	2
chr13	47524141	47524546	MajorDMR-3-38400	5
chr13	47527206	47527269	MajorDMR-3-38401	2
chr13	47527862	47528662	MajorDMR-3-38402	11
chr13	47530482	47530567	MajorDMR-3-38403	2
chr13	47532978	47533222	MajorDMR-3-38404	5
chr13	47535587	47535688	MajorDMR-3-38405	2
chr13	47536419	47536999	MajorDMR-3-38406	6
chr13	47582208	47582832	MajorDMR-3-38407	4
chr13	47606025	47606530	MajorDMR-3-38408	3
chr13	47607141	47607633	MajorDMR-3-38409	3
chr13	47614633	47615309	MajorDMR-3-38410	5
chr13	47619180	47619679	MajorDMR-3-38411	8
chr13	47654385	47655728	MajorDMR-3-38412	14
chr13	47658618	47659288	MajorDMR-3-38413	4
chr13	47667684	47668075	MajorDMR-3-38414	2
chr13	47687864	47688529	MajorDMR-3-38415	5
chr13	47691155	47692612	MajorDMR-3-38416	8
chr13	47694551	47695175	MajorDMR-3-38417	8
chr13	47697678	47698583	MajorDMR-3-38418	6
chr13	47716015	47716936	MajorDMR-3-38419	7
chr13	47722097	47723392	MajorDMR-3-38420	9
chr13	47732378	47733190	MajorDMR-3-38421	8
chr13	47757733	47758161	MajorDMR-3-38422	2
chr13	47782185	47782959	MajorDMR-3-38423	8
chr13	47783629	47784313	MajorDMR-3-38424	8
chr13	47784854	47785534	MajorDMR-3-38425	6
chr13	47787132	47787583	MajorDMR-3-38426	4
chr13	47806614	47808088	MajorDMR-3-38427	10
chr13	47820388	47820422	MajorDMR-3-38428	4
chr13	47832758	47833193	MajorDMR-3-38429	4
chr13	47907857	47908406	MajorDMR-3-38430	10
chr13	47911934	47912271	MajorDMR-3-38431	6
chr13	47932440	47932481	MajorDMR-3-38432	2
chr13	47999992	48000469	MajorDMR-3-38433	3
chr13	48028616	48028931	MajorDMR-3-38434	3
chr13	48034084	48034789	MajorDMR-3-38435	5
chr13	48045774	48046029	MajorDMR-3-38436	3
chr13	48072204	48072756	MajorDMR-3-38437	7
chr13	48074216	48074223	MajorDMR-3-38438	2
chr13	48077978	48078059	MajorDMR-3-38439	3
chr13	48117453	48117764	MajorDMR-3-38440	5
chr13	48183042	48183082	MajorDMR-3-38441	2
chr13	48187668	48187689	MajorDMR-3-38442	2
chr13	48188999	48189540	MajorDMR-3-38443	3
chr13	48190903	48191256	MajorDMR-3-38444	3
chr13	48196017	48196065	MajorDMR-3-38445	3
chr13	48218173	48218662	MajorDMR-3-38446	5
chr13	48369945	48371169	MajorDMR-3-38447	18
chr13	48381521	48381618	MajorDMR-3-38448	3
chr13	48409460	48409896	MajorDMR-3-38449	4
chr13	48412125	48412536	MajorDMR-3-38450	5
chr13	48415114	48416239	MajorDMR-3-38451	9
chr13	48420312	48421191	MajorDMR-3-38452	7
chr13	48430540	48430562	MajorDMR-3-38453	2
chr13	48432794	48434256	MajorDMR-3-38454	9
chr13	48438024	48438057	MajorDMR-3-38455	2
chr13	48451547	48452161	MajorDMR-3-38456	6
chr13	48459265	48459539	MajorDMR-3-38457	19
chr13	48460078	48460300	MajorDMR-3-38458	2
chr13	48461218	48461554	MajorDMR-3-38459	2
chr13	48468092	48468972	MajorDMR-3-38460	3
chr13	48470009	48471702	MajorDMR-3-38461	14
chr13	48476828	48477017	MajorDMR-3-38462	2
chr13	48478545	48479895	MajorDMR-3-38463	18
chr13	48482269	48482758	MajorDMR-3-38464	8
chr13	48493116	48493280	MajorDMR-3-38465	2
chr13	48511017	48511177	MajorDMR-3-38466	3
chr13	48513211	48513662	MajorDMR-3-38467	4
chr13	48562647	48563017	MajorDMR-3-38468	2
chr13	48572731	48572815	MajorDMR-3-38469	2
chr13	48573429	48573490	MajorDMR-3-38470	2
chr13	48612500	48612635	MajorDMR-3-38471	5
chr13	48613271	48613481	MajorDMR-3-38472	2
chr13	48614963	48615404	MajorDMR-3-38473	2
chr13	48619005	48620012	MajorDMR-3-38474	5
chr13	48620787	48620851	MajorDMR-3-38475	2
chr13	48638025	48638036	MajorDMR-3-38476	2
chr13	48646421	48646641	MajorDMR-3-38477	2
chr13	48715199	48715231	MajorDMR-3-38478	2
chr13	48718095	48718767	MajorDMR-3-38479	8
chr13	48729846	48730904	MajorDMR-3-38480	9
chr13	48734066	48734105	MajorDMR-3-38481	2
chr13	48735231	48735338	MajorDMR-3-38482	3
chr13	48748564	48748785	MajorDMR-3-38483	3
chr13	48758351	48759040	MajorDMR-3-38484	7
chr13	48765907	48767611	MajorDMR-3-38485	16
chr13	48782689	48782723	MajorDMR-3-38486	3
chr13	48783774	48783880	MajorDMR-3-38487	2
chr13	48785981	48786258	MajorDMR-3-38488	2
chr13	48796796	48796822	MajorDMR-3-38489	2
chr13	48805246	48805386	MajorDMR-3-38490	2
chr13	48806028	48806841	MajorDMR-3-38491	10
chr13	48812555	48812869	MajorDMR-3-38492	3
chr13	48818913	48819355	MajorDMR-3-38493	5
chr13	48819929	48820016	MajorDMR-3-38494	2
chr13	48821990	48822360	MajorDMR-3-38495	4
chr13	48824569	48824647	MajorDMR-3-38496	3
chr13	48832634	48832699	MajorDMR-3-38497	3
chr13	48834147	48834293	MajorDMR-3-38498	2
chr13	48836014	48836030	MajorDMR-3-38499	2
chr13	48836838	48836843	MajorDMR-3-38500	2
chr13	48839388	48839652	MajorDMR-3-38501	5
chr13	48842068	48842324	MajorDMR-3-38502	2
chr13	48858115	48858517	MajorDMR-3-38503	3
chr13	48874224	48874501	MajorDMR-3-38504	2
chr13	48876993	48877054	MajorDMR-3-38505	3
chr13	48894644	48894922	MajorDMR-3-38506	7
chr13	49003306	49003385	MajorDMR-3-38507	2
chr13	49050880	49050943	MajorDMR-3-38508	3
chr13	49052756	49053030	MajorDMR-3-38509	2
chr13	49066668	49066869	MajorDMR-3-38510	3
chr13	49067694	49067752	MajorDMR-3-38511	2
chr13	49122149	49123279	MajorDMR-3-38512	4
chr13	49154777	49155376	MajorDMR-3-38513	3
chr13	49164519	49164561	MajorDMR-3-38514	2
chr13	49178813	49178831	MajorDMR-3-38515	2
chr13	49227120	49227415	MajorDMR-3-38516	2
chr13	49243314	49243462	MajorDMR-3-38517	2
chr13	49306768	49307647	MajorDMR-3-38518	10
chr13	49335570	49335610	MajorDMR-3-38519	2
chr13	49364007	49365326	MajorDMR-3-38520	13
chr13	49366184	49366256	MajorDMR-3-38521	3
chr13	49379790	49380236	MajorDMR-3-38522	6
chr13	49387744	49387892	MajorDMR-3-38523	4
chr13	49423510	49423898	MajorDMR-3-38524	7
chr13	49432693	49433821	MajorDMR-3-38525	7
chr13	49458887	49459113	MajorDMR-3-38526	3
chr13	49459901	49460206	MajorDMR-3-38527	6
chr13	49465858	49465979	MajorDMR-3-38528	2
chr13	49480144	49480640	MajorDMR-3-38529	5
chr13	49536347	49536757	MajorDMR-3-38530	5
chr13	49560099	49560374	MajorDMR-3-38531	3
chr13	49593422	49593510	MajorDMR-3-38532	6
chr13	49644868	49644976	MajorDMR-3-38533	2
chr13	49657016	49657879	MajorDMR-3-38534	11
chr13	49695905	49696112	MajorDMR-3-38535	2
chr13	49702236	49702460	MajorDMR-3-38536	5
chr13	49762703	49762729	MajorDMR-3-38537	2
chr13	49791996	49793544	MajorDMR-3-38538	36
chr13	49875735	49876073	MajorDMR-3-38539	6
chr13	49888130	49888625	MajorDMR-3-38540	12
chr13	49897603	49897832	MajorDMR-3-38541	7
chr13	49942050	49942194	MajorDMR-3-38542	2
chr13	49943133	49944185	MajorDMR-3-38543	11
chr13	49961060	49961548	MajorDMR-3-38544	2
chr13	49962077	49962215	MajorDMR-3-38545	4
chr13	49963404	49963968	MajorDMR-3-38546	3
chr13	49970569	49970799	MajorDMR-3-38547	7
chr13	49973207	49974163	MajorDMR-3-38548	4
chr13	50011033	50011588	MajorDMR-3-38549	3
chr13	50014709	50015469	MajorDMR-3-38550	6
chr13	50033893	50034245	MajorDMR-3-38551	2
chr13	50034824	50034871	MajorDMR-3-38552	2
chr13	50037163	50037303	MajorDMR-3-38553	5
chr13	50043413	50043565	MajorDMR-3-38554	3
chr13	50047565	50047580	MajorDMR-3-38555	2
chr13	50074148	50074334	MajorDMR-3-38556	3
chr13	50160507	50161494	MajorDMR-3-38557	5
chr13	50181740	50182174	MajorDMR-3-38558	7
chr13	50314579	50314627	MajorDMR-3-38559	3
chr13	50352247	50352677	MajorDMR-3-38560	4
chr13	50357609	50357717	MajorDMR-3-38561	3
chr13	50358894	50359225	MajorDMR-3-38562	5
chr13	50364595	50364836	MajorDMR-3-38563	2
chr13	50370119	50370357	MajorDMR-3-38564	3
chr13	50464919	50464969	MajorDMR-3-38565	3
chr13	50484070	50484180	MajorDMR-3-38566	3
chr13	50512287	50512559	MajorDMR-3-38567	2
chr13	50557552	50557648	MajorDMR-3-38568	5
chr13	50572812	50573245	MajorDMR-3-38569	2
chr13	50575172	50575531	MajorDMR-3-38570	2
chr13	50586136	50586435	MajorDMR-3-38571	2
chr13	50586951	50587378	MajorDMR-3-38572	3
chr13	50589143	50589164	MajorDMR-3-38573	2
chr13	50590578	50591151	MajorDMR-3-38574	5
chr13	50703577	50703590	MajorDMR-3-38575	2
chr13	50746137	50746429	MajorDMR-3-38576	14
chr13	50887395	50887399	MajorDMR-3-38577	2
chr13	50900595	50900828	MajorDMR-3-38578	3
chr13	51038488	51039389	MajorDMR-3-38579	9
chr13	51185388	51185618	MajorDMR-3-38580	4
chr13	51231072	51231775	MajorDMR-3-38581	8
chr13	51242953	51243285	MajorDMR-3-38582	3
chr13	51278148	51278316	MajorDMR-3-38583	3
chr13	51280022	51280253	MajorDMR-3-38584	4
chr13	51313210	51313797	MajorDMR-3-38585	4
chr13	51395245	51395313	MajorDMR-3-38586	2
chr13	51399017	51399179	MajorDMR-3-38587	2
chr13	51409470	51409558	MajorDMR-3-38588	2
chr13	51414185	51415040	MajorDMR-3-38589	7
chr13	51416079	51416274	MajorDMR-3-38590	7
chr13	51421150	51421275	MajorDMR-3-38591	4
chr13	51444091	51444607	MajorDMR-3-38592	4
chr13	51447266	51447284	MajorDMR-3-38593	2
chr13	51447854	51448496	MajorDMR-3-38594	4
chr13	51449416	51450194	MajorDMR-3-38595	4
chr13	51470127	51471209	MajorDMR-3-38596	4
chr13	51515437	51515819	MajorDMR-3-38597	4
chr13	51543706	51544823	MajorDMR-3-38598	17
chr13	51545351	51545971	MajorDMR-3-38599	16
chr13	51547317	51547412	MajorDMR-3-38600	2
chr13	51558969	51559027	MajorDMR-3-38601	3
chr13	51564983	51565712	MajorDMR-3-38602	8
chr13	51578327	51578591	MajorDMR-3-38603	5
chr13	51579754	51580947	MajorDMR-3-38604	11
chr13	51614187	51615968	MajorDMR-3-38605	16
chr13	51641068	51641196	MajorDMR-3-38606	2
chr13	51654664	51654699	MajorDMR-3-38607	3
chr13	51777363	51777498	MajorDMR-3-38608	3
chr13	51787331	51788361	MajorDMR-3-38609	10
chr13	51795372	51795396	MajorDMR-3-38610	2
chr13	51803485	51803764	MajorDMR-3-38611	2
chr13	51841898	51842061	MajorDMR-3-38612	5
chr13	51844869	51846165	MajorDMR-3-38613	13
chr13	51874973	51875004	MajorDMR-3-38614	3
chr13	51889297	51890079	MajorDMR-3-38615	3
chr13	51899465	51900188	MajorDMR-3-38616	8
chr13	51904863	51905696	MajorDMR-3-38617	6
chr13	51932046	51933269	MajorDMR-3-38618	9
chr13	51935006	51935160	MajorDMR-3-38619	2
chr13	51942606	51942797	MajorDMR-3-38620	2
chr13	51992996	51993370	MajorDMR-3-38621	2
chr13	51997183	51997364	MajorDMR-3-38622	3
chr13	52005171	52005259	MajorDMR-3-38623	2
chr13	52093015	52095029	MajorDMR-3-38624	14
chr13	52099782	52100177	MajorDMR-3-38625	4
chr13	52131933	52132252	MajorDMR-3-38626	7
chr13	52157158	52157706	MajorDMR-3-38627	4
chr13	52169478	52169633	MajorDMR-3-38628	4
chr13	52188501	52188908	MajorDMR-3-38629	2
chr13	52190670	52191579	MajorDMR-3-38630	9
chr13	52228342	52228385	MajorDMR-3-38631	4
chr13	52240153	52240317	MajorDMR-3-38632	3
chr13	52303131	52303342	MajorDMR-3-38633	7
chr13	52316535	52316599	MajorDMR-3-38634	2
chr13	52318459	52318985	MajorDMR-3-38635	4
chr13	52330408	52330997	MajorDMR-3-38636	13
chr13	52347102	52347416	MajorDMR-3-38637	8
chr13	52356172	52356583	MajorDMR-3-38638	5
chr13	52360692	52360913	MajorDMR-3-38639	5
chr13	52371829	52372411	MajorDMR-3-38640	7
chr13	52381373	52381923	MajorDMR-3-38641	6
chr13	52388939	52389341	MajorDMR-3-38642	4
chr13	52396313	52396639	MajorDMR-3-38643	3
chr13	52406136	52406605	MajorDMR-3-38644	4
chr13	52418933	52419209	MajorDMR-3-38645	2
chr13	52447483	52448437	MajorDMR-3-38646	5
chr13	52449572	52449598	MajorDMR-3-38647	2
chr13	52470484	52470714	MajorDMR-3-38648	3
chr13	52482972	52484990	MajorDMR-3-38649	25
chr13	52485844	52486122	MajorDMR-3-38650	6
chr13	52500273	52500813	MajorDMR-3-38651	3
chr13	52509944	52510221	MajorDMR-3-38652	6
chr13	52525121	52525553	MajorDMR-3-38653	3
chr13	52530654	52530716	MajorDMR-3-38654	5
chr13	52531448	52531887	MajorDMR-3-38655	10
chr13	52644519	52644628	MajorDMR-3-38656	2
chr13	52659626	52659926	MajorDMR-3-38657	2
chr13	52711662	52711952	MajorDMR-3-38658	2
chr13	52742041	52742110	MajorDMR-3-38659	3
chr13	52789888	52790517	MajorDMR-3-38660	5
chr13	52812309	52812315	MajorDMR-3-38661	2
chr13	52882819	52883621	MajorDMR-3-38662	8
chr13	52887293	52887825	MajorDMR-3-38663	8
chr13	52928524	52928820	MajorDMR-3-38664	7
chr13	53025406	53025483	MajorDMR-3-38665	3
chr13	53026229	53027161	MajorDMR-3-38666	5
chr13	53028303	53028393	MajorDMR-3-38667	2
chr13	53077217	53078160	MajorDMR-3-38668	9
chr13	53078716	53079002	MajorDMR-3-38669	2
chr13	53190046	53191096	MajorDMR-3-38670	8
chr13	53202257	53202279	MajorDMR-3-38671	2
chr13	53217752	53217903	MajorDMR-3-38672	2
chr13	53312833	53312951	MajorDMR-3-38673	4
chr13	53345728	53346324	MajorDMR-3-38674	3
chr13	53349816	53350193	MajorDMR-3-38675	4
chr13	53400732	53400823	MajorDMR-3-38676	3
chr13	53403138	53403735	MajorDMR-3-38677	17
chr13	53413018	53414494	MajorDMR-3-38678	15
chr13	53480703	53481586	MajorDMR-3-38679	28
chr13	53506820	53507016	MajorDMR-3-38680	4
chr13	53523807	53524846	MajorDMR-3-38681	11
chr13	53633249	53633291	MajorDMR-3-38682	3
chr13	53653899	53654025	MajorDMR-3-38683	5
chr13	53705597	53705722	MajorDMR-3-38684	3
chr13	53735268	53735364	MajorDMR-3-38685	2
chr13	53743371	53743558	MajorDMR-3-38686	4
chr13	53744623	53744847	MajorDMR-3-38687	2
chr13	53798318	53798530	MajorDMR-3-38688	5
chr13	53811594	53811704	MajorDMR-3-38689	2
chr13	53818634	53819541	MajorDMR-3-38690	5
chr13	53824937	53825987	MajorDMR-3-38691	6
chr13	53830241	53830272	MajorDMR-3-38692	2
chr13	53833088	53833107	MajorDMR-3-38693	2
chr13	53833769	53834150	MajorDMR-3-38694	5
chr13	53834711	53835063	MajorDMR-3-38695	9
chr13	53838349	53838568	MajorDMR-3-38696	4
chr13	53839640	53840680	MajorDMR-3-38697	6
chr13	53847645	53847917	MajorDMR-3-38698	4
chr13	53850571	53850935	MajorDMR-3-38699	2
chr13	53852242	53852661	MajorDMR-3-38700	2
chr13	53886809	53886813	MajorDMR-3-38701	2
chr13	53890893	53891354	MajorDMR-3-38702	4
chr13	53901026	53901313	MajorDMR-3-38703	2
chr13	53903084	53905986	MajorDMR-3-38704	22
chr13	53906980	53907371	MajorDMR-3-38705	4
chr13	53913894	53914043	MajorDMR-3-38706	3
chr13	53929795	53929853	MajorDMR-3-38707	2
chr13	53931874	53931959	MajorDMR-3-38708	3
chr13	53933390	53933593	MajorDMR-3-38709	2
chr13	53938692	53939294	MajorDMR-3-38710	5
chr13	53941789	53941880	MajorDMR-3-38711	3
chr13	53943122	53943337	MajorDMR-3-38712	2
chr13	53972068	53972255	MajorDMR-3-38713	3
chr13	53972769	53973107	MajorDMR-3-38714	7
chr13	53974153	53974196	MajorDMR-3-38715	2
chr13	53975273	53975431	MajorDMR-3-38716	2
chr13	53982608	53982856	MajorDMR-3-38717	9
chr13	53987252	53987467	MajorDMR-3-38718	4
chr13	53989487	53989511	MajorDMR-3-38719	2
chr13	54010592	54010802	MajorDMR-3-38720	2
chr13	54026984	54027218	MajorDMR-3-38721	3
chr13	54028030	54028218	MajorDMR-3-38722	2
chr13	54041093	54041516	MajorDMR-3-38723	3
chr13	54046872	54047163	MajorDMR-3-38724	2
chr13	54083872	54084232	MajorDMR-3-38725	3
chr13	54088411	54088435	MajorDMR-3-38726	2
chr13	54093012	54093178	MajorDMR-3-38727	2
chr13	54095505	54095578	MajorDMR-3-38728	2
chr13	54100460	54100471	MajorDMR-3-38729	2
chr13	54101813	54102206	MajorDMR-3-38730	6
chr13	54104044	54104056	MajorDMR-3-38731	2
chr13	54111505	54111749	MajorDMR-3-38732	3
chr13	54143704	54144119	MajorDMR-3-38733	3
chr13	54210040	54210587	MajorDMR-3-38734	3
chr13	54214013	54214703	MajorDMR-3-38735	5
chr13	54240134	54240305	MajorDMR-3-38736	2
chr13	54241231	54241844	MajorDMR-3-38737	4
chr13	54266648	54266751	MajorDMR-3-38738	2
chr13	54273726	54274030	MajorDMR-3-38739	4
chr13	54333213	54333453	MajorDMR-3-38740	2
chr13	54355893	54356194	MajorDMR-3-38741	2
chr13	54464976	54465061	MajorDMR-3-38742	2
chr13	54503830	54503894	MajorDMR-3-38743	2
chr13	54504398	54504517	MajorDMR-3-38744	2
chr13	54592626	54592739	MajorDMR-3-38745	2
chr13	54686760	54687102	MajorDMR-3-38746	4
chr13	54733457	54733859	MajorDMR-3-38747	3
chr13	54742575	54742594	MajorDMR-3-38748	2
chr13	54808897	54809009	MajorDMR-3-38749	4
chr13	54881187	54881287	MajorDMR-3-38750	2
chr13	54921453	54921825	MajorDMR-3-38751	3
chr13	54945998	54946123	MajorDMR-3-38752	2
chr13	55022367	55022641	MajorDMR-3-38753	3
chr13	55046075	55046167	MajorDMR-3-38754	2
chr13	55047121	55047218	MajorDMR-3-38755	2
chr13	55070649	55071136	MajorDMR-3-38756	7
chr13	55075701	55075875	MajorDMR-3-38757	2
chr13	55141424	55142398	MajorDMR-3-38758	6
chr13	55257328	55257630	MajorDMR-3-38759	6
chr13	55308069	55308121	MajorDMR-3-38760	2
chr13	55386810	55386897	MajorDMR-3-38761	2
chr13	55396263	55396498	MajorDMR-3-38762	3
chr13	55479574	55479930	MajorDMR-3-38763	5
chr13	55481685	55481721	MajorDMR-3-38764	2
chr13	55527734	55528065	MajorDMR-3-38765	3
chr13	55648400	55648579	MajorDMR-3-38766	4
chr13	55677885	55678866	MajorDMR-3-38767	8
chr13	55701390	55701784	MajorDMR-3-38768	2
chr13	55775455	55775515	MajorDMR-3-38769	5
chr13	55783063	55783245	MajorDMR-3-38770	2
chr13	55808616	55808781	MajorDMR-3-38771	4
chr13	55829203	55829733	MajorDMR-3-38772	6
chr13	55830994	55831163	MajorDMR-3-38773	2
chr13	56053522	56053759	MajorDMR-3-38774	2
chr13	56137375	56137604	MajorDMR-3-38775	2
chr13	56270065	56270149	MajorDMR-3-38776	2
chr13	56478579	56478583	MajorDMR-3-38777	2
chr13	56573619	56574048	MajorDMR-3-38778	2
chr13	56641704	56641963	MajorDMR-3-38779	6
chr13	56692570	56692815	MajorDMR-3-38780	2
chr13	56708029	56708378	MajorDMR-3-38781	3
chr13	56770058	56770281	MajorDMR-3-38782	3
chr13	56792411	56793054	MajorDMR-3-38783	4
chr13	56823280	56823488	MajorDMR-3-38784	2
chr13	56861604	56861673	MajorDMR-3-38785	3
chr13	56866840	56866880	MajorDMR-3-38786	3
chr13	56926464	56926738	MajorDMR-3-38787	3
chr13	57032128	57032151	MajorDMR-3-38788	2
chr13	57035138	57035426	MajorDMR-3-38789	2
chr13	57358692	57359028	MajorDMR-3-38790	3
chr13	57411140	57411347	MajorDMR-3-38791	3
chr13	57425173	57425422	MajorDMR-3-38792	3
chr13	57484241	57484551	MajorDMR-3-38793	5
chr13	57606378	57606421	MajorDMR-3-38794	2
chr13	57660321	57660511	MajorDMR-3-38795	3
chr13	57666909	57667051	MajorDMR-3-38796	2
chr13	57935595	57935900	MajorDMR-3-38797	4
chr13	58063982	58064179	MajorDMR-3-38798	4
chr13	58127639	58127869	MajorDMR-3-38799	4
chr13	58158261	58158416	MajorDMR-3-38800	2
chr13	58159323	58160108	MajorDMR-3-38801	3
chr13	58168886	58168914	MajorDMR-3-38802	2
chr13	58169483	58169519	MajorDMR-3-38803	2
chr13	58202300	58202440	MajorDMR-3-38804	3
chr13	58281418	58281763	MajorDMR-3-38805	2
chr13	58310374	58310438	MajorDMR-3-38806	2
chr13	58334948	58335243	MajorDMR-3-38807	3
chr13	58336197	58336651	MajorDMR-3-38808	3
chr13	58346255	58346322	MajorDMR-3-38809	2
chr13	58565219	58565298	MajorDMR-3-38810	2
chr13	58578887	58579161	MajorDMR-3-38811	4
chr13	58689987	58690019	MajorDMR-3-38812	2
chr13	58746665	58747027	MajorDMR-3-38813	5
chr13	58894298	58894507	MajorDMR-3-38814	2
chr13	58940278	58941070	MajorDMR-3-38815	6
chr13	58944365	58944649	MajorDMR-3-38816	3
chr13	59038955	59040395	MajorDMR-3-38817	9
chr13	59043858	59044414	MajorDMR-3-38818	3
chr13	59046775	59046797	MajorDMR-3-38819	2
chr13	59102385	59104176	MajorDMR-3-38820	26
chr13	59117821	59118876	MajorDMR-3-38821	11
chr13	59122713	59123456	MajorDMR-3-38822	7
chr13	59124938	59125060	MajorDMR-3-38823	2
chr13	59357531	59357628	MajorDMR-3-38824	3
chr13	59385742	59385786	MajorDMR-3-38825	2
chr13	59425952	59426927	MajorDMR-3-38826	6
chr13	59459239	59459245	MajorDMR-3-38827	2
chr13	59513439	59513824	MajorDMR-3-38828	4
chr13	59535079	59535121	MajorDMR-3-38829	2
chr13	59561606	59562039	MajorDMR-3-38830	5
chr13	59564327	59564512	MajorDMR-3-38831	2
chr13	59715731	59715772	MajorDMR-3-38832	2
chr13	59723957	59724349	MajorDMR-3-38833	3
chr13	59739880	59740061	MajorDMR-3-38834	2
chr13	59763441	59763624	MajorDMR-3-38835	4
chr13	59810527	59810687	MajorDMR-3-38836	3
chr13	59832132	59832504	MajorDMR-3-38837	4
chr13	59835385	59835549	MajorDMR-3-38838	4
chr13	59839356	59839710	MajorDMR-3-38839	8
chr13	59847002	59847512	MajorDMR-3-38840	7
chr13	59874455	59875478	MajorDMR-3-38841	9
chr13	59876837	59876941	MajorDMR-3-38842	3
chr13	59906009	59906017	MajorDMR-3-38843	2
chr13	59912613	59912671	MajorDMR-3-38844	4
chr13	59915951	59916269	MajorDMR-3-38845	3
chr13	59917402	59917709	MajorDMR-3-38846	3
chr13	59921184	59921388	MajorDMR-3-38847	4
chr13	59948998	59949216	MajorDMR-3-38848	3
chr13	59956874	59957127	MajorDMR-3-38849	3
chr13	60024182	60024413	MajorDMR-3-38850	3
chr13	60052505	60052544	MajorDMR-3-38851	2
chr13	60053192	60053325	MajorDMR-3-38852	2
chr13	60070054	60072430	MajorDMR-3-38853	17
chr13	60094116	60094424	MajorDMR-3-38854	3
chr13	60212198	60212539	MajorDMR-3-38855	8
chr13	60426418	60426884	MajorDMR-3-38856	3
chr13	60448142	60448262	MajorDMR-3-38857	3
chr13	60520888	60520984	MajorDMR-3-38858	2
chr13	60624281	60624955	MajorDMR-3-38859	4
chr13	60635976	60636152	MajorDMR-3-38860	3
chr13	60656740	60657182	MajorDMR-3-38861	4
chr13	60658465	60658652	MajorDMR-3-38862	3
chr13	60804972	60805597	MajorDMR-3-38863	3
chr13	60887162	60888344	MajorDMR-3-38864	12
chr13	61038469	61038621	MajorDMR-3-38865	2
chr13	61061758	61061787	MajorDMR-3-38866	2
chr13	61139211	61139679	MajorDMR-3-38867	24
chr13	61169478	61169485	MajorDMR-3-38868	2
chr13	61219888	61221317	MajorDMR-3-38869	14
chr13	61226069	61226613	MajorDMR-3-38870	3
chr13	61229594	61229772	MajorDMR-3-38871	2
chr13	61233350	61233523	MajorDMR-3-38872	2
chr13	61238519	61238986	MajorDMR-3-38873	4
chr13	61241061	61241145	MajorDMR-3-38874	2
chr13	61269281	61269365	MajorDMR-3-38875	2
chr13	61322821	61323097	MajorDMR-3-38876	4
chr13	61324671	61326109	MajorDMR-3-38877	8
chr13	61327240	61327357	MajorDMR-3-38878	4
chr13	61328365	61328990	MajorDMR-3-38879	5
chr13	61329588	61329681	MajorDMR-3-38880	2
chr13	61330434	61330640	MajorDMR-3-38881	5
chr13	61331332	61332399	MajorDMR-3-38882	10
chr13	61337345	61337790	MajorDMR-3-38883	3
chr13	61340243	61340444	MajorDMR-3-38884	3
chr13	61356915	61357990	MajorDMR-3-38885	5
chr13	61368417	61370177	MajorDMR-3-38886	19
chr13	61372218	61373136	MajorDMR-3-38887	8
chr13	61412651	61412878	MajorDMR-3-38888	2
chr13	61432135	61432445	MajorDMR-3-38889	3
chr13	61433694	61434019	MajorDMR-3-38890	3
chr13	61439629	61439638	MajorDMR-3-38891	2
chr13	61487705	61489538	MajorDMR-3-38892	13
chr13	61496011	61497130	MajorDMR-3-38893	10
chr13	61539972	61540091	MajorDMR-3-38894	2
chr13	61596146	61596270	MajorDMR-3-38895	2
chr13	61610891	61611235	MajorDMR-3-38896	6
chr13	61640120	61640138	MajorDMR-3-38897	2
chr13	61663883	61664803	MajorDMR-3-38898	12
chr13	61697907	61698297	MajorDMR-3-38899	5
chr13	61710282	61710558	MajorDMR-3-38900	3
chr13	61716133	61716509	MajorDMR-3-38901	2
chr13	61720422	61720651	MajorDMR-3-38902	3
chr13	61736195	61736584	MajorDMR-3-38903	2
chr13	61751364	61751558	MajorDMR-3-38904	2
chr13	61753894	61754915	MajorDMR-3-38905	9
chr13	61758252	61759688	MajorDMR-3-38906	10
chr13	61761071	61761241	MajorDMR-3-38907	3
chr13	61826839	61826954	MajorDMR-3-38908	2
chr13	61827467	61827806	MajorDMR-3-38909	3
chr13	61888748	61889097	MajorDMR-3-38910	2
chr13	61891373	61891388	MajorDMR-3-38911	2
chr13	61914269	61914673	MajorDMR-3-38912	8
chr13	61922532	61922834	MajorDMR-3-38913	2
chr13	61924136	61924609	MajorDMR-3-38914	3
chr13	61933825	61934932	MajorDMR-3-38915	8
chr13	61939354	61940489	MajorDMR-3-38916	6
chr13	61941158	61941469	MajorDMR-3-38917	2
chr13	61944554	61945318	MajorDMR-3-38918	7
chr13	61950567	61951327	MajorDMR-3-38919	7
chr13	61969970	61970116	MajorDMR-3-38920	2
chr13	61973396	61973601	MajorDMR-3-38921	3
chr13	61981704	61982208	MajorDMR-3-38922	6
chr13	61983200	61983425	MajorDMR-3-38923	2
chr13	61985409	61987641	MajorDMR-3-38924	28
chr13	61990112	61990710	MajorDMR-3-38925	3
chr13	61991457	61991665	MajorDMR-3-38926	5
chr13	61995182	61995392	MajorDMR-3-38927	4
chr13	62012123	62012284	MajorDMR-3-38928	5
chr13	62043617	62043811	MajorDMR-3-38929	4
chr13	62113998	62114207	MajorDMR-3-38930	2
chr13	62132456	62132504	MajorDMR-3-38931	3
chr13	62173900	62174064	MajorDMR-3-38932	2
chr13	62222693	62223406	MajorDMR-3-38933	4
chr13	62228278	62228789	MajorDMR-3-38934	4
chr13	62270085	62270133	MajorDMR-3-38935	2
chr13	62270935	62271019	MajorDMR-3-38936	2
chr13	62315430	62315493	MajorDMR-3-38937	2
chr13	62391257	62391440	MajorDMR-3-38938	2
chr13	62436227	62437926	MajorDMR-3-38939	13
chr13	62687502	62687686	MajorDMR-3-38940	2
chr13	62871398	62871500	MajorDMR-3-38941	3
chr13	62879485	62880211	MajorDMR-3-38942	4
chr13	62908198	62908364	MajorDMR-3-38943	4
chr13	62909447	62909959	MajorDMR-3-38944	6
chr13	62989703	62989912	MajorDMR-3-38945	2
chr13	63015503	63015991	MajorDMR-3-38946	9
chr13	63059834	63059841	MajorDMR-3-38947	2
chr13	63142555	63142900	MajorDMR-3-38948	3
chr13	63163949	63164318	MajorDMR-3-38949	5
chr13	63170557	63170931	MajorDMR-3-38950	3
chr13	63217115	63217458	MajorDMR-3-38951	4
chr13	63285271	63285463	MajorDMR-3-38952	2
chr13	63290810	63291129	MajorDMR-3-38953	4
chr13	63295978	63296158	MajorDMR-3-38954	2
chr13	63424526	63424714	MajorDMR-3-38955	3
chr13	63506310	63506459	MajorDMR-3-38956	2
chr13	63558936	63558951	MajorDMR-3-38957	2
chr13	63769341	63770014	MajorDMR-3-38958	4
chr13	63811989	63812730	MajorDMR-3-38959	12
chr13	63921177	63921467	MajorDMR-3-38960	3
chr13	63957452	63957560	MajorDMR-3-38961	2
chr13	64199024	64199079	MajorDMR-3-38962	3
chr13	64275022	64275127	MajorDMR-3-38963	3
chr13	64777398	64777412	MajorDMR-3-38964	2
chr13	64834650	64834970	MajorDMR-3-38965	3
chr13	64847063	64847602	MajorDMR-3-38966	5
chr13	64951262	64951500	MajorDMR-3-38967	2
chr13	65029038	65029280	MajorDMR-3-38968	2
chr13	65037268	65037276	MajorDMR-3-38969	2
chr13	65065371	65066869	MajorDMR-3-38970	8
chr13	65079411	65079772	MajorDMR-3-38971	5
chr13	65125554	65126172	MajorDMR-3-38972	3
chr13	65136256	65136397	MajorDMR-3-38973	2
chr13	65209842	65210090	MajorDMR-3-38974	2
chr13	65267302	65267535	MajorDMR-3-38975	4
chr13	65317560	65317737	MajorDMR-3-38976	2
chr13	65425967	65426181	MajorDMR-3-38977	2
chr13	65571719	65571922	MajorDMR-3-38978	3
chr13	65705327	65705352	MajorDMR-3-38979	3
chr13	65762748	65763263	MajorDMR-3-38980	5
chr13	65900391	65900483	MajorDMR-3-38981	2
chr13	65938400	65938617	MajorDMR-3-38982	3
chr13	65940328	65941376	MajorDMR-3-38983	8
chr13	66177996	66178101	MajorDMR-3-38984	4
chr13	66179185	66179222	MajorDMR-3-38985	3
chr13	66180257	66180945	MajorDMR-3-38986	4
chr13	66189204	66189278	MajorDMR-3-38987	3
chr13	66227784	66228106	MajorDMR-3-38988	2
chr13	66252176	66252743	MajorDMR-3-38989	3
chr13	66319791	66320008	MajorDMR-3-38990	4
chr13	66329307	66329666	MajorDMR-3-38991	3
chr13	66355915	66356100	MajorDMR-3-38992	2
chr13	66375812	66376535	MajorDMR-3-38993	5
chr13	66379150	66379240	MajorDMR-3-38994	3
chr13	66430162	66430325	MajorDMR-3-38995	2
chr13	66437108	66437579	MajorDMR-3-38996	4
chr13	66443023	66443475	MajorDMR-3-38997	5
chr13	66447510	66448006	MajorDMR-3-38998	2
chr13	66450326	66450520	MajorDMR-3-38999	2
chr13	66455432	66455536	MajorDMR-3-39000	2
chr13	66457000	66457007	MajorDMR-3-39001	2
chr13	66503794	66503851	MajorDMR-3-39002	2
chr13	66506806	66506950	MajorDMR-3-39003	2
chr13	66539901	66540484	MajorDMR-3-39004	6
chr13	66541288	66541449	MajorDMR-3-39005	3
chr13	66545074	66546354	MajorDMR-3-39006	15
chr13	66548955	66549124	MajorDMR-3-39007	2
chr13	66549972	66550208	MajorDMR-3-39008	3
chr13	66573275	66573578	MajorDMR-3-39009	5
chr13	66577214	66577492	MajorDMR-3-39010	2
chr13	66616824	66616979	MajorDMR-3-39011	2
chr13	66654154	66654311	MajorDMR-3-39012	5
chr13	66659687	66660312	MajorDMR-3-39013	13
chr13	66677006	66677338	MajorDMR-3-39014	2
chr13	66682628	66682737	MajorDMR-3-39015	2
chr13	66703359	66703370	MajorDMR-3-39016	2
chr13	66843770	66843934	MajorDMR-3-39017	3
chr13	66860279	66860291	MajorDMR-3-39018	2
chr13	66862488	66862691	MajorDMR-3-39019	6
chr13	66915924	66916256	MajorDMR-3-39020	4
chr13	66933724	66934479	MajorDMR-3-39021	5
chr13	66937687	66938342	MajorDMR-3-39022	5
chr13	66939006	66939396	MajorDMR-3-39023	5
chr13	66946568	66946686	MajorDMR-3-39024	2
chr13	66951148	66951975	MajorDMR-3-39025	6
chr13	66953412	66953879	MajorDMR-3-39026	2
chr13	66963291	66963610	MajorDMR-3-39027	2
chr13	66975275	66975392	MajorDMR-3-39028	2
chr13	66983729	66984176	MajorDMR-3-39029	3
chr13	66984820	66984930	MajorDMR-3-39030	2
chr13	66987079	66987193	MajorDMR-3-39031	2
chr13	66988629	66988910	MajorDMR-3-39032	2
chr13	66989666	66989717	MajorDMR-3-39033	2
chr13	67011175	67012720	MajorDMR-3-39034	21
chr13	67013292	67013515	MajorDMR-3-39035	3
chr13	67015039	67015765	MajorDMR-3-39036	5
chr13	67040775	67041056	MajorDMR-3-39037	2
chr13	67041911	67042039	MajorDMR-3-39038	2
chr13	67063902	67064161	MajorDMR-3-39039	3
chr13	67116721	67116878	MajorDMR-3-39040	2
chr13	67137429	67137716	MajorDMR-3-39041	2
chr13	67152350	67152537	MajorDMR-3-39042	3
chr13	67233732	67234317	MajorDMR-3-39043	8
chr13	67253067	67253123	MajorDMR-3-39044	2
chr13	67263513	67263565	MajorDMR-3-39045	4
chr13	67264475	67264730	MajorDMR-3-39046	2
chr13	67291308	67291316	MajorDMR-3-39047	2
chr13	67323750	67324219	MajorDMR-3-39048	2
chr13	67342054	67342139	MajorDMR-3-39049	2
chr13	67389738	67389923	MajorDMR-3-39050	2
chr13	67401644	67401918	MajorDMR-3-39051	3
chr13	67410613	67412063	MajorDMR-3-39052	21
chr13	67414630	67415490	MajorDMR-3-39053	8
chr13	67418414	67418501	MajorDMR-3-39054	4
chr13	67419794	67419845	MajorDMR-3-39055	2
chr13	67436458	67436528	MajorDMR-3-39056	2
chr13	67447584	67448166	MajorDMR-3-39057	5
chr13	67449557	67450200	MajorDMR-3-39058	6
chr13	67451671	67451946	MajorDMR-3-39059	2
chr13	67458318	67458959	MajorDMR-3-39060	4
chr13	67463255	67463499	MajorDMR-3-39061	3
chr13	67481007	67481076	MajorDMR-3-39062	3
chr13	67484390	67484723	MajorDMR-3-39063	3
chr13	67485607	67485708	MajorDMR-3-39064	2
chr13	67487582	67487758	MajorDMR-3-39065	3
chr13	67491379	67491785	MajorDMR-3-39066	2
chr13	67492464	67492472	MajorDMR-3-39067	2
chr13	67495461	67495963	MajorDMR-3-39068	6
chr13	67501329	67501517	MajorDMR-3-39069	4
chr13	67513692	67513944	MajorDMR-3-39070	3
chr13	67532297	67532436	MajorDMR-3-39071	3
chr13	67539558	67539747	MajorDMR-3-39072	3
chr13	67540357	67541410	MajorDMR-3-39073	5
chr13	67542487	67542624	MajorDMR-3-39074	2
chr13	67551363	67552031	MajorDMR-3-39075	5
chr13	67568060	67569477	MajorDMR-3-39076	12
chr13	67570126	67570321	MajorDMR-3-39077	2
chr13	67570921	67571301	MajorDMR-3-39078	3
chr13	67581774	67581980	MajorDMR-3-39079	2
chr13	67586744	67586879	MajorDMR-3-39080	2
chr13	67596754	67596925	MajorDMR-3-39081	3
chr13	67626384	67628190	MajorDMR-3-39082	13
chr13	67629098	67629111	MajorDMR-3-39083	2
chr13	67635843	67636251	MajorDMR-3-39084	2
chr13	67641200	67641362	MajorDMR-3-39085	2
chr13	67650075	67650928	MajorDMR-3-39086	5
chr13	67664525	67664991	MajorDMR-3-39087	4
chr13	67674521	67674785	MajorDMR-3-39088	2
chr13	67676471	67676697	MajorDMR-3-39089	3
chr13	67692030	67692301	MajorDMR-3-39090	2
chr13	67700709	67701044	MajorDMR-3-39091	2
chr13	67705912	67706418	MajorDMR-3-39092	4
chr13	67709653	67710320	MajorDMR-3-39093	4
chr13	67711060	67711582	MajorDMR-3-39094	6
chr13	67712233	67712515	MajorDMR-3-39095	2
chr13	67715040	67715442	MajorDMR-3-39096	6
chr13	67717978	67718855	MajorDMR-3-39097	7
chr13	67725441	67725483	MajorDMR-3-39098	2
chr13	67727703	67727732	MajorDMR-3-39099	2
chr13	67730656	67730804	MajorDMR-3-39100	2
chr13	67732929	67733059	MajorDMR-3-39101	2
chr13	67735049	67735996	MajorDMR-3-39102	7
chr13	67736791	67737327	MajorDMR-3-39103	4
chr13	67747755	67747855	MajorDMR-3-39104	2
chr13	67749394	67749443	MajorDMR-3-39105	2
chr13	67754448	67754456	MajorDMR-3-39106	2
chr13	67761323	67761509	MajorDMR-3-39107	4
chr13	67763167	67763855	MajorDMR-3-39108	8
chr13	67766942	67767039	MajorDMR-3-39109	2
chr13	67775115	67775445	MajorDMR-3-39110	2
chr13	67778941	67779301	MajorDMR-3-39111	2
chr13	67781099	67781124	MajorDMR-3-39112	3
chr13	67785750	67785843	MajorDMR-3-39113	2
chr13	67788216	67788605	MajorDMR-3-39114	2
chr13	67794876	67795576	MajorDMR-3-39115	5
chr13	67796674	67797105	MajorDMR-3-39116	3
chr13	67800056	67800248	MajorDMR-3-39117	3
chr13	67874128	67874915	MajorDMR-3-39118	5
chr13	67891010	67891097	MajorDMR-3-39119	2
chr13	67931114	67931830	MajorDMR-3-39120	4
chr13	67976431	67977107	MajorDMR-3-39121	13
chr13	68090440	68090501	MajorDMR-3-39122	2
chr13	68091093	68091231	MajorDMR-3-39123	4
chr13	68188390	68188570	MajorDMR-3-39124	7
chr13	68202462	68202471	MajorDMR-3-39125	2
chr13	68217462	68217524	MajorDMR-3-39126	3
chr13	68242686	68242907	MajorDMR-3-39127	3
chr13	68243716	68243801	MajorDMR-3-39128	6
chr13	68516362	68516381	MajorDMR-3-39129	2
chr13	68519206	68520304	MajorDMR-3-39130	8
chr13	68521946	68522860	MajorDMR-3-39131	6
chr13	68581395	68581765	MajorDMR-3-39132	2
chr13	68587509	68587627	MajorDMR-3-39133	3
chr13	68592322	68592611	MajorDMR-3-39134	4
chr13	68594502	68595417	MajorDMR-3-39135	6
chr13	68597566	68598558	MajorDMR-3-39136	8
chr13	68615687	68615707	MajorDMR-3-39137	2
chr13	68617028	68617503	MajorDMR-3-39138	2
chr13	68623466	68623768	MajorDMR-3-39139	4
chr13	68629175	68629796	MajorDMR-3-39140	6
chr13	68633434	68633454	MajorDMR-3-39141	2
chr13	68634193	68634298	MajorDMR-3-39142	5
chr13	68966576	68966582	MajorDMR-3-39143	2
chr13	69220478	69220865	MajorDMR-3-39144	4
chr13	69415801	69415998	MajorDMR-3-39145	2
chr13	69443813	69443902	MajorDMR-3-39146	2
chr13	69640187	69640211	MajorDMR-3-39147	2
chr13	69664818	69665275	MajorDMR-3-39148	3
chr13	69678618	69678832	MajorDMR-3-39149	2
chr13	69688946	69689053	MajorDMR-3-39150	2
chr13	69689911	69690004	MajorDMR-3-39151	2
chr13	69693773	69693838	MajorDMR-3-39152	2
chr13	69710610	69711377	MajorDMR-3-39153	3
chr13	69716196	69716397	MajorDMR-3-39154	2
chr13	70071126	70071295	MajorDMR-3-39155	2
chr13	70111501	70111651	MajorDMR-3-39156	2
chr13	70183890	70183943	MajorDMR-3-39157	2
chr13	70193661	70193814	MajorDMR-3-39158	2
chr13	70223018	70223394	MajorDMR-3-39159	2
chr13	70359312	70359551	MajorDMR-3-39160	4
chr13	70426374	70426396	MajorDMR-3-39161	2
chr13	70533272	70533513	MajorDMR-3-39162	2
chr13	70544824	70544868	MajorDMR-3-39163	2
chr13	70593410	70593905	MajorDMR-3-39164	2
chr13	70608089	70608267	MajorDMR-3-39165	3
chr13	70608840	70608870	MajorDMR-3-39166	2
chr13	70618159	70618360	MajorDMR-3-39167	2
chr13	70655004	70655437	MajorDMR-3-39168	3
chr13	70681016	70681318	MajorDMR-3-39169	4
chr13	70682996	70683081	MajorDMR-3-39170	2
chr13	70688750	70689160	MajorDMR-3-39171	4
chr13	70790149	70790464	MajorDMR-3-39172	5
chr13	70798068	70798726	MajorDMR-3-39173	10
chr13	70815957	70816081	MajorDMR-3-39174	2
chr13	70829772	70830625	MajorDMR-3-39175	14
chr13	70841287	70841679	MajorDMR-3-39176	2
chr13	70843698	70844176	MajorDMR-3-39177	2
chr13	70969303	70969634	MajorDMR-3-39178	2
chr13	71114366	71114516	MajorDMR-3-39179	2
chr13	71160467	71160544	MajorDMR-3-39180	2
chr13	71278603	71279138	MajorDMR-3-39181	4
chr13	71317026	71317089	MajorDMR-3-39182	3
chr13	71340131	71340263	MajorDMR-3-39183	2
chr13	71399147	71399451	MajorDMR-3-39184	3
chr13	71403912	71404181	MajorDMR-3-39185	4
chr13	71483107	71483178	MajorDMR-3-39186	2
chr13	71809227	71809451	MajorDMR-3-39187	2
chr13	71841604	71842080	MajorDMR-3-39188	4
chr13	71879790	71880128	MajorDMR-3-39189	7
chr13	71912363	71912381	MajorDMR-3-39190	2
chr13	71939928	71940058	MajorDMR-3-39191	5
chr13	72098815	72099350	MajorDMR-3-39192	13
chr13	72105079	72105112	MajorDMR-3-39193	2
chr13	72169423	72169872	MajorDMR-3-39194	3
chr13	72187264	72187380	MajorDMR-3-39195	2
chr13	72209980	72210634	MajorDMR-3-39196	6
chr13	72226190	72226782	MajorDMR-3-39197	6
chr13	72296964	72296986	MajorDMR-3-39198	2
chr13	72375693	72375893	MajorDMR-3-39199	4
chr13	72449230	72450424	MajorDMR-3-39200	11
chr13	72485433	72485682	MajorDMR-3-39201	4
chr13	72617228	72617321	MajorDMR-3-39202	2
chr13	72761398	72761493	MajorDMR-3-39203	3
chr13	72772370	72772401	MajorDMR-3-39204	2
chr13	72940835	72940892	MajorDMR-3-39205	2
chr13	72971590	72971837	MajorDMR-3-39206	2
chr13	72992828	72992914	MajorDMR-3-39207	2
chr13	73010333	73010541	MajorDMR-3-39208	2
chr13	73035396	73035731	MajorDMR-3-39209	4
chr13	73047502	73047881	MajorDMR-3-39210	5
chr13	73078314	73078871	MajorDMR-3-39211	4
chr13	73116706	73116919	MajorDMR-3-39212	3
chr13	73153859	73154328	MajorDMR-3-39213	8
chr13	73229334	73229345	MajorDMR-3-39214	2
chr13	73329967	73330131	MajorDMR-3-39215	3
chr13	73414821	73414847	MajorDMR-3-39216	2
chr13	73417179	73417589	MajorDMR-3-39217	6
chr13	73473251	73473264	MajorDMR-3-39218	2
chr13	73528424	73528723	MajorDMR-3-39219	8
chr13	73582770	73583384	MajorDMR-3-39220	8
chr13	73585553	73586288	MajorDMR-3-39221	8
chr13	73630259	73630285	MajorDMR-3-39222	3
chr13	73681111	73681344	MajorDMR-3-39223	3
chr13	73682103	73682398	MajorDMR-3-39224	7
chr13	73683834	73684277	MajorDMR-3-39225	4
chr13	73736622	73736709	MajorDMR-3-39226	3
chr13	73744243	73744287	MajorDMR-3-39227	2
chr13	73746869	73746901	MajorDMR-3-39228	2
chr13	73770564	73770773	MajorDMR-3-39229	2
chr13	73858743	73859075	MajorDMR-3-39230	4
chr13	73892128	73892563	MajorDMR-3-39231	5
chr13	73908333	73908951	MajorDMR-3-39232	5
chr13	73929156	73929170	MajorDMR-3-39233	2
chr13	74040614	74040713	MajorDMR-3-39234	3
chr13	74125271	74125684	MajorDMR-3-39235	9
chr13	74142041	74142403	MajorDMR-3-39236	4
chr13	74192999	74193301	MajorDMR-3-39237	3
chr13	74235183	74235278	MajorDMR-3-39238	2
chr13	74236565	74236672	MajorDMR-3-39239	3
chr13	74314497	74314738	MajorDMR-3-39240	2
chr13	74315429	74315473	MajorDMR-3-39241	2
chr13	74336312	74336478	MajorDMR-3-39242	3
chr13	74397439	74397634	MajorDMR-3-39243	2
chr13	74406425	74406442	MajorDMR-3-39244	2
chr13	74409186	74409293	MajorDMR-3-39245	2
chr13	74411895	74412301	MajorDMR-3-39246	8
chr13	74453388	74454269	MajorDMR-3-39247	7
chr13	74486849	74487389	MajorDMR-3-39248	6
chr13	74488450	74489871	MajorDMR-3-39249	16
chr13	74492177	74493147	MajorDMR-3-39250	5
chr13	74532045	74532506	MajorDMR-3-39251	5
chr13	74535442	74535516	MajorDMR-3-39252	2
chr13	74544577	74544842	MajorDMR-3-39253	5
chr13	74558026	74559609	MajorDMR-3-39254	27
chr13	74610177	74610623	MajorDMR-3-39255	6
chr13	74630500	74630871	MajorDMR-3-39256	5
chr13	74667378	74667550	MajorDMR-3-39257	2
chr13	74696971	74697917	MajorDMR-3-39258	7
chr13	74711139	74711181	MajorDMR-3-39259	3
chr13	74719607	74719666	MajorDMR-3-39260	2
chr13	74745257	74745552	MajorDMR-3-39261	3
chr13	74746277	74747482	MajorDMR-3-39262	9
chr13	74765732	74765991	MajorDMR-3-39263	2
chr13	74794867	74794998	MajorDMR-3-39264	2
chr13	74802215	74802370	MajorDMR-3-39265	3
chr13	74820305	74820953	MajorDMR-3-39266	7
chr13	74929270	74929278	MajorDMR-3-39267	2
chr13	74960160	74960200	MajorDMR-3-39268	2
chr13	74972275	74972317	MajorDMR-3-39269	2
chr13	74980671	74980791	MajorDMR-3-39270	3
chr13	75071735	75072033	MajorDMR-3-39271	2
chr13	75080958	75081354	MajorDMR-3-39272	5
chr13	75093708	75093797	MajorDMR-3-39273	2
chr13	75153036	75153523	MajorDMR-3-39274	3
chr13	75225791	75225873	MajorDMR-3-39275	3
chr13	75226615	75226850	MajorDMR-3-39276	5
chr13	75228821	75228963	MajorDMR-3-39277	2
chr13	75231159	75231300	MajorDMR-3-39278	2
chr13	75250119	75250189	MajorDMR-3-39279	3
chr13	75299698	75300571	MajorDMR-3-39280	9
chr13	75306950	75307661	MajorDMR-3-39281	10
chr13	75346634	75346902	MajorDMR-3-39282	3
chr13	75356537	75357403	MajorDMR-3-39283	14
chr13	75486235	75486243	MajorDMR-3-39284	2
chr13	75511214	75511323	MajorDMR-3-39285	2
chr13	75552216	75553537	MajorDMR-3-39286	11
chr13	75564292	75564524	MajorDMR-3-39287	3
chr13	75584673	75586417	MajorDMR-3-39288	13
chr13	75598509	75599532	MajorDMR-3-39289	5
chr13	75731760	75731858	MajorDMR-3-39290	2
chr13	75812892	75812910	MajorDMR-3-39291	2
chr13	75813659	75814419	MajorDMR-3-39292	13
chr13	75966718	75966857	MajorDMR-3-39293	3
chr13	76081285	76081377	MajorDMR-3-39294	4
chr13	76132116	76133199	MajorDMR-3-39295	6
chr13	76171404	76171840	MajorDMR-3-39296	2
chr13	76207567	76208124	MajorDMR-3-39297	4
chr13	76208746	76209734	MajorDMR-3-39298	25
chr13	76211451	76212640	MajorDMR-3-39299	19
chr13	76214382	76214781	MajorDMR-3-39300	4
chr13	76219091	76219292	MajorDMR-3-39301	2
chr13	76227141	76227213	MajorDMR-3-39302	2
chr13	76230533	76231133	MajorDMR-3-39303	3
chr13	76254754	76254953	MajorDMR-3-39304	2
chr13	76267849	76268416	MajorDMR-3-39305	6
chr13	76269119	76269131	MajorDMR-3-39306	2
chr13	76269670	76269683	MajorDMR-3-39307	2
chr13	76270346	76270527	MajorDMR-3-39308	3
chr13	76281057	76281071	MajorDMR-3-39309	2
chr13	76282713	76282748	MajorDMR-3-39310	2
chr13	76307560	76307755	MajorDMR-3-39311	7
chr13	76318392	76318565	MajorDMR-3-39312	2
chr13	76333721	76334145	MajorDMR-3-39313	9
chr13	76334812	76335751	MajorDMR-3-39314	8
chr13	76336332	76337869	MajorDMR-3-39315	12
chr13	76338490	76339960	MajorDMR-3-39316	7
chr13	76346400	76346587	MajorDMR-3-39317	2
chr13	76361372	76362773	MajorDMR-3-39318	14
chr13	76363274	76364266	MajorDMR-3-39319	9
chr13	76371214	76371360	MajorDMR-3-39320	4
chr13	76372869	76373255	MajorDMR-3-39321	5
chr13	76374824	76374999	MajorDMR-3-39322	4
chr13	76376383	76377784	MajorDMR-3-39323	16
chr13	76378706	76383228	MajorDMR-3-39324	29
chr13	76385412	76386160	MajorDMR-3-39325	7
chr13	76393692	76393803	MajorDMR-3-39326	2
chr13	76395514	76395745	MajorDMR-3-39327	2
chr13	76396807	76396868	MajorDMR-3-39328	2
chr13	76399420	76399613	MajorDMR-3-39329	4
chr13	76401602	76401968	MajorDMR-3-39330	3
chr13	76403793	76403818	MajorDMR-3-39331	2
chr13	76407155	76407167	MajorDMR-3-39332	2
chr13	76408437	76408573	MajorDMR-3-39333	2
chr13	76411137	76411179	MajorDMR-3-39334	2
chr13	76414232	76414725	MajorDMR-3-39335	11
chr13	76419231	76420088	MajorDMR-3-39336	7
chr13	76421705	76422448	MajorDMR-3-39337	4
chr13	76423014	76423052	MajorDMR-3-39338	2
chr13	76427230	76430723	MajorDMR-3-39339	34
chr13	76431892	76432095	MajorDMR-3-39340	5
chr13	76433857	76433877	MajorDMR-3-39341	2
chr13	76436556	76437471	MajorDMR-3-39342	5
chr13	76438189	76438444	MajorDMR-3-39343	3
chr13	76440142	76440473	MajorDMR-3-39344	2
chr13	76444849	76445302	MajorDMR-3-39345	5
chr13	76446339	76446486	MajorDMR-3-39346	2
chr13	76450143	76450603	MajorDMR-3-39347	4
chr13	76568749	76568944	MajorDMR-3-39348	2
chr13	76613692	76614122	MajorDMR-3-39349	4
chr13	76668094	76669426	MajorDMR-3-39350	8
chr13	76673774	76674421	MajorDMR-3-39351	8
chr13	76734666	76735145	MajorDMR-3-39352	5
chr13	76738513	76739773	MajorDMR-3-39353	7
chr13	76817023	76817484	MajorDMR-3-39354	12
chr13	76824039	76825189	MajorDMR-3-39355	7
chr13	76834267	76834399	MajorDMR-3-39356	6
chr13	76908642	76908810	MajorDMR-3-39357	2
chr13	76947603	76948142	MajorDMR-3-39358	4
chr13	76953993	76954325	MajorDMR-3-39359	3
chr13	77012670	77013153	MajorDMR-3-39360	7
chr13	77013810	77014129	MajorDMR-3-39361	2
chr13	77049077	77049336	MajorDMR-3-39362	3
chr13	77127518	77127592	MajorDMR-3-39363	3
chr13	77183685	77184287	MajorDMR-3-39364	5
chr13	77237778	77237993	MajorDMR-3-39365	2
chr13	77285634	77285791	MajorDMR-3-39366	3
chr13	77341172	77341412	MajorDMR-3-39367	4
chr13	77370240	77370359	MajorDMR-3-39368	3
chr13	77372519	77373053	MajorDMR-3-39369	4
chr13	77390582	77390898	MajorDMR-3-39370	5
chr13	77403922	77404036	MajorDMR-3-39371	6
chr13	77404889	77406277	MajorDMR-3-39372	22
chr13	77411020	77411462	MajorDMR-3-39373	3
chr13	77453401	77453804	MajorDMR-3-39374	3
chr13	77581021	77581301	MajorDMR-3-39375	2
chr13	77587831	77587889	MajorDMR-3-39376	2
chr13	77592507	77592811	MajorDMR-3-39377	3
chr13	77595804	77596004	MajorDMR-3-39378	3
chr13	77597444	77597982	MajorDMR-3-39379	3
chr13	77599582	77599638	MajorDMR-3-39380	6
chr13	77605718	77606338	MajorDMR-3-39381	6
chr13	77616429	77616703	MajorDMR-3-39382	6
chr13	77640488	77640512	MajorDMR-3-39383	2
chr13	77662982	77663139	MajorDMR-3-39384	4
chr13	77664284	77665200	MajorDMR-3-39385	4
chr13	77671480	77671537	MajorDMR-3-39386	2
chr13	77698274	77698338	MajorDMR-3-39387	2
chr13	77705479	77705545	MajorDMR-3-39388	3
chr13	77710863	77711260	MajorDMR-3-39389	3
chr13	77720844	77721285	MajorDMR-3-39390	4
chr13	77750479	77750699	MajorDMR-3-39391	2
chr13	77751998	77752044	MajorDMR-3-39392	2
chr13	77752618	77753229	MajorDMR-3-39393	5
chr13	77766913	77766950	MajorDMR-3-39394	2
chr13	77773417	77773482	MajorDMR-3-39395	3
chr13	77787889	77788358	MajorDMR-3-39396	7
chr13	77793296	77793438	MajorDMR-3-39397	2
chr13	77797311	77797663	MajorDMR-3-39398	3
chr13	77829877	77831483	MajorDMR-3-39399	6
chr13	77834330	77834423	MajorDMR-3-39400	2
chr13	77845667	77845757	MajorDMR-3-39401	2
chr13	77861861	77861941	MajorDMR-3-39402	2
chr13	77864545	77864555	MajorDMR-3-39403	2
chr13	77878285	77878466	MajorDMR-3-39404	3
chr13	77887629	77888265	MajorDMR-3-39405	3
chr13	77925488	77925676	MajorDMR-3-39406	2
chr13	77946980	77948040	MajorDMR-3-39407	5
chr13	77948619	77949139	MajorDMR-3-39408	3
chr13	77962769	77963574	MajorDMR-3-39409	5
chr13	77964547	77964980	MajorDMR-3-39410	4
chr13	77969419	77969515	MajorDMR-3-39411	3
chr13	77973020	77973359	MajorDMR-3-39412	3
chr13	77992234	77992955	MajorDMR-3-39413	6
chr13	77997387	77997698	MajorDMR-3-39414	6
chr13	78003611	78003982	MajorDMR-3-39415	2
chr13	78049921	78049986	MajorDMR-3-39416	5
chr13	78064114	78065756	MajorDMR-3-39417	8
chr13	78119228	78119390	MajorDMR-3-39418	2
chr13	78164674	78164931	MajorDMR-3-39419	2
chr13	78195421	78195463	MajorDMR-3-39420	2
chr13	78234120	78234582	MajorDMR-3-39421	22
chr13	78249775	78249977	MajorDMR-3-39422	5
chr13	78295123	78295352	MajorDMR-3-39423	5
chr13	78302652	78302847	MajorDMR-3-39424	2
chr13	78312146	78312428	MajorDMR-3-39425	2
chr13	78373723	78373951	MajorDMR-3-39426	2
chr13	78374520	78374588	MajorDMR-3-39427	2
chr13	78391544	78391882	MajorDMR-3-39428	3
chr13	78540752	78540833	MajorDMR-3-39429	3
chr13	78641032	78641147	MajorDMR-3-39430	2
chr13	78652465	78652537	MajorDMR-3-39431	2
chr13	78712200	78712264	MajorDMR-3-39432	2
chr13	78774104	78774221	MajorDMR-3-39433	4
chr13	78891719	78891752	MajorDMR-3-39434	2
chr13	79048480	79048494	MajorDMR-3-39435	2
chr13	79051353	79051435	MajorDMR-3-39436	2
chr13	79056427	79056612	MajorDMR-3-39437	2
chr13	79114639	79114843	MajorDMR-3-39438	4
chr13	79127494	79127810	MajorDMR-3-39439	4
chr13	79140757	79141264	MajorDMR-3-39440	4
chr13	79190956	79191540	MajorDMR-3-39441	6
chr13	79230003	79230034	MajorDMR-3-39442	2
chr13	79266497	79266703	MajorDMR-3-39443	3
chr13	79284001	79284061	MajorDMR-3-39444	2
chr13	79309182	79309311	MajorDMR-3-39445	2
chr13	79514500	79514668	MajorDMR-3-39446	3
chr13	79575843	79576072	MajorDMR-3-39447	3
chr13	79662708	79662808	MajorDMR-3-39448	4
chr13	79663712	79664177	MajorDMR-3-39449	2
chr13	79664699	79664841	MajorDMR-3-39450	2
chr13	79690798	79691177	MajorDMR-3-39451	2
chr13	79827273	79827774	MajorDMR-3-39452	5
chr13	79829889	79830070	MajorDMR-3-39453	2
chr13	79850485	79850496	MajorDMR-3-39454	2
chr13	79869958	79871492	MajorDMR-3-39455	7
chr13	79881363	79881817	MajorDMR-3-39456	5
chr13	79882387	79882429	MajorDMR-3-39457	4
chr13	79888820	79888843	MajorDMR-3-39458	2
chr13	79890887	79890978	MajorDMR-3-39459	3
chr13	79915944	79916085	MajorDMR-3-39460	3
chr13	79921362	79921489	MajorDMR-3-39461	2
chr13	79925820	79926215	MajorDMR-3-39462	3
chr13	79935516	79935675	MajorDMR-3-39463	2
chr13	79940396	79940806	MajorDMR-3-39464	2
chr13	79941602	79942004	MajorDMR-3-39465	2
chr13	79948814	79949330	MajorDMR-3-39466	4
chr13	79950994	79951155	MajorDMR-3-39467	3
chr13	79952170	79952191	MajorDMR-3-39468	2
chr13	79952698	79953571	MajorDMR-3-39469	7
chr13	79957789	79958075	MajorDMR-3-39470	2
chr13	79958642	79959003	MajorDMR-3-39471	2
chr13	79961071	79961397	MajorDMR-3-39472	3
chr13	79965317	79965859	MajorDMR-3-39473	9
chr13	79977609	79977638	MajorDMR-3-39474	2
chr13	80007081	80008269	MajorDMR-3-39475	20
chr13	80009373	80010596	MajorDMR-3-39476	7
chr13	80017089	80017110	MajorDMR-3-39477	2
chr13	80019754	80020647	MajorDMR-3-39478	13
chr13	80021402	80021458	MajorDMR-3-39479	2
chr13	80025422	80027081	MajorDMR-3-39480	9
chr13	80051849	80052159	MajorDMR-3-39481	3
chr13	80054424	80054890	MajorDMR-3-39482	2
chr13	80056933	80057454	MajorDMR-3-39483	7
chr13	80058020	80060268	MajorDMR-3-39484	21
chr13	80060989	80061517	MajorDMR-3-39485	6
chr13	80066462	80067159	MajorDMR-3-39486	6
chr13	80067730	80068331	MajorDMR-3-39487	7
chr13	80074577	80076599	MajorDMR-3-39488	12
chr13	80077428	80077519	MajorDMR-3-39489	2
chr13	80079388	80079518	MajorDMR-3-39490	4
chr13	80080099	80081203	MajorDMR-3-39491	7
chr13	80081815	80081915	MajorDMR-3-39492	2
chr13	80085271	80085410	MajorDMR-3-39493	2
chr13	80086497	80086533	MajorDMR-3-39494	2
chr13	80089002	80089759	MajorDMR-3-39495	6
chr13	80091261	80092044	MajorDMR-3-39496	5
chr13	80093586	80093632	MajorDMR-3-39497	2
chr13	80094975	80095308	MajorDMR-3-39498	3
chr13	80099521	80099557	MajorDMR-3-39499	2
chr13	80101518	80101720	MajorDMR-3-39500	2
chr13	80114914	80115389	MajorDMR-3-39501	2
chr13	80167945	80168030	MajorDMR-3-39502	2
chr13	80199297	80199379	MajorDMR-3-39503	3
chr13	80211100	80211468	MajorDMR-3-39504	4
chr13	80216765	80217065	MajorDMR-3-39505	3
chr13	80236905	80237140	MajorDMR-3-39506	3
chr13	80252369	80253412	MajorDMR-3-39507	4
chr13	80277662	80277867	MajorDMR-3-39508	3
chr13	80284935	80285037	MajorDMR-3-39509	2
chr13	80298056	80298554	MajorDMR-3-39510	2
chr13	80348875	80349604	MajorDMR-3-39511	5
chr13	80405900	80406162	MajorDMR-3-39512	4
chr13	80422741	80424299	MajorDMR-3-39513	15
chr13	80425885	80426032	MajorDMR-3-39514	4
chr13	80463906	80464105	MajorDMR-3-39515	4
chr13	80480580	80480686	MajorDMR-3-39516	2
chr13	80482288	80483195	MajorDMR-3-39517	10
chr13	80564213	80564681	MajorDMR-3-39518	2
chr13	80569979	80570332	MajorDMR-3-39519	3
chr13	80597781	80597945	MajorDMR-3-39520	3
chr13	80611124	80611184	MajorDMR-3-39521	2
chr13	80611837	80611843	MajorDMR-3-39522	2
chr13	80618724	80618795	MajorDMR-3-39523	3
chr13	80621341	80622330	MajorDMR-3-39524	9
chr13	80627989	80628288	MajorDMR-3-39525	5
chr13	80632813	80632895	MajorDMR-3-39526	4
chr13	80646178	80646321	MajorDMR-3-39527	2
chr13	80678552	80678888	MajorDMR-3-39528	8
chr13	80680422	80680942	MajorDMR-3-39529	5
chr13	80690000	80690287	MajorDMR-3-39530	2
chr13	80692775	80693346	MajorDMR-3-39531	6
chr13	80712285	80712870	MajorDMR-3-39532	5
chr13	80731601	80731833	MajorDMR-3-39533	3
chr13	80736073	80736515	MajorDMR-3-39534	6
chr13	80737998	80738804	MajorDMR-3-39535	6
chr13	80751760	80751811	MajorDMR-3-39536	3
chr13	80754499	80755681	MajorDMR-3-39537	10
chr13	80785822	80785928	MajorDMR-3-39538	2
chr13	80818202	80819466	MajorDMR-3-39539	9
chr13	80820340	80820524	MajorDMR-3-39540	3
chr13	80821114	80821528	MajorDMR-3-39541	15
chr13	80823357	80823619	MajorDMR-3-39542	6
chr13	80824309	80824842	MajorDMR-3-39543	4
chr13	80830691	80831016	MajorDMR-3-39544	5
chr13	80870804	80870981	MajorDMR-3-39545	4
chr13	80881604	80881726	MajorDMR-3-39546	3
chr13	80882348	80882754	MajorDMR-3-39547	13
chr13	80900713	80901091	MajorDMR-3-39548	3
chr13	81042973	81043017	MajorDMR-3-39549	3
chr13	81044315	81044893	MajorDMR-3-39550	3
chr13	81136560	81136720	MajorDMR-3-39551	5
chr13	81146986	81147468	MajorDMR-3-39552	2
chr13	81159994	81160536	MajorDMR-3-39553	10
chr13	81185341	81185428	MajorDMR-3-39554	2
chr13	81189090	81189508	MajorDMR-3-39555	5
chr13	81192868	81193372	MajorDMR-3-39556	2
chr13	81195061	81196057	MajorDMR-3-39557	8
chr13	81196658	81196690	MajorDMR-3-39558	2
chr13	81230642	81231089	MajorDMR-3-39559	4
chr13	81314244	81314496	MajorDMR-3-39560	2
chr13	81383220	81383557	MajorDMR-3-39561	6
chr13	81389292	81389489	MajorDMR-3-39562	2
chr13	81458967	81459030	MajorDMR-3-39563	2
chr13	81461316	81463417	MajorDMR-3-39564	21
chr13	81466084	81466767	MajorDMR-3-39565	3
chr13	81468264	81468512	MajorDMR-3-39566	3
chr13	81469198	81470009	MajorDMR-3-39567	3
chr13	81484341	81484492	MajorDMR-3-39568	2
chr13	81486510	81487624	MajorDMR-3-39569	6
chr13	81495800	81495822	MajorDMR-3-39570	2
chr13	81496328	81496340	MajorDMR-3-39571	2
chr13	81498071	81498259	MajorDMR-3-39572	2
chr13	81498769	81499050	MajorDMR-3-39573	5
chr13	81506003	81506024	MajorDMR-3-39574	2
chr13	81528788	81529502	MajorDMR-3-39575	5
chr13	81539112	81539128	MajorDMR-3-39576	2
chr13	81548948	81549197	MajorDMR-3-39577	2
chr13	81615744	81616119	MajorDMR-3-39578	3
chr13	81617860	81618653	MajorDMR-3-39579	5
chr13	81635167	81635919	MajorDMR-3-39580	10
chr13	81720612	81720968	MajorDMR-3-39581	11
chr13	81774390	81774407	MajorDMR-3-39582	2
chr13	81845354	81845909	MajorDMR-3-39583	5
chr13	82182569	82184520	MajorDMR-3-39584	10
chr13	82189100	82189608	MajorDMR-3-39585	5
chr13	82193030	82193306	MajorDMR-3-39586	4
chr13	82208282	82208720	MajorDMR-3-39587	5
chr13	82245199	82245366	MajorDMR-3-39588	2
chr13	82262193	82262367	MajorDMR-3-39589	7
chr13	82271236	82271245	MajorDMR-3-39590	2
chr13	82296175	82296508	MajorDMR-3-39591	2
chr13	82297079	82297129	MajorDMR-3-39592	2
chr13	82299864	82300824	MajorDMR-3-39593	19
chr13	82340274	82340286	MajorDMR-3-39594	2
chr13	82348343	82348638	MajorDMR-3-39595	3
chr13	82357853	82358398	MajorDMR-3-39596	3
chr13	82399722	82400817	MajorDMR-3-39597	6
chr13	82420940	82421813	MajorDMR-3-39598	20
chr13	82422898	82423350	MajorDMR-3-39599	2
chr13	82504091	82504614	MajorDMR-3-39600	4
chr13	82509121	82509149	MajorDMR-3-39601	2
chr13	82637063	82637144	MajorDMR-3-39602	2
chr13	82802669	82803167	MajorDMR-3-39603	3
chr13	82846082	82846163	MajorDMR-3-39604	3
chr13	82860186	82860412	MajorDMR-3-39605	5
chr13	82886460	82886685	MajorDMR-3-39606	5
chr13	82924438	82924502	MajorDMR-3-39607	2
chr13	82944036	82944141	MajorDMR-3-39608	2
chr13	83024474	83024585	MajorDMR-3-39609	2
chr13	83034351	83034434	MajorDMR-3-39610	2
chr13	83063752	83063882	MajorDMR-3-39611	2
chr13	83090303	83090463	MajorDMR-3-39612	2
chr13	83095257	83095533	MajorDMR-3-39613	2
chr13	83099014	83100091	MajorDMR-3-39614	6
chr13	83127216	83127282	MajorDMR-3-39615	2
chr13	83187134	83187338	MajorDMR-3-39616	4
chr13	83209044	83209184	MajorDMR-3-39617	2
chr13	83262427	83262887	MajorDMR-3-39618	2
chr13	83284484	83284488	MajorDMR-3-39619	2
chr13	83312487	83313886	MajorDMR-3-39620	11
chr13	83339097	83339133	MajorDMR-3-39621	2
chr13	83350719	83351028	MajorDMR-3-39622	2
chr13	83464183	83464517	MajorDMR-3-39623	2
chr13	83493932	83494016	MajorDMR-3-39624	3
chr13	83643063	83643317	MajorDMR-3-39625	2
chr13	83736102	83737174	MajorDMR-3-39626	5
chr13	83775779	83776013	MajorDMR-3-39627	3
chr13	83794534	83794741	MajorDMR-3-39628	2
chr13	83807079	83807255	MajorDMR-3-39629	2
chr13	83924859	83924943	MajorDMR-3-39630	2
chr13	84051046	84051286	MajorDMR-3-39631	4
chr13	84332399	84333329	MajorDMR-3-39632	5
chr13	84336523	84337037	MajorDMR-3-39633	3
chr13	84348856	84349413	MajorDMR-3-39634	4
chr13	84378449	84378796	MajorDMR-3-39635	3
chr13	84400644	84400659	MajorDMR-3-39636	2
chr13	84404118	84404123	MajorDMR-3-39637	2
chr13	84411161	84411191	MajorDMR-3-39638	2
chr13	84411815	84414100	MajorDMR-3-39639	18
chr13	84418027	84418456	MajorDMR-3-39640	2
chr13	84419470	84419506	MajorDMR-3-39641	2
chr13	84438365	84438386	MajorDMR-3-39642	2
chr13	84440752	84440783	MajorDMR-3-39643	2
chr13	84443799	84444077	MajorDMR-3-39644	2
chr13	84447843	84447874	MajorDMR-3-39645	2
chr13	84554558	84554982	MajorDMR-3-39646	6
chr13	84570765	84570824	MajorDMR-3-39647	2
chr13	84587049	84587076	MajorDMR-3-39648	2
chr13	84603142	84603554	MajorDMR-3-39649	2
chr13	84606856	84607068	MajorDMR-3-39650	3
chr13	84638155	84638493	MajorDMR-3-39651	5
chr13	84765047	84765424	MajorDMR-3-39652	3
chr13	84766093	84766521	MajorDMR-3-39653	4
chr13	84782394	84782996	MajorDMR-3-39654	5
chr13	84798349	84799549	MajorDMR-3-39655	5
chr13	84800461	84800482	MajorDMR-3-39656	2
chr13	84812890	84813056	MajorDMR-3-39657	2
chr13	84868769	84868966	MajorDMR-3-39658	3
chr13	84887377	84887411	MajorDMR-3-39659	2
chr13	84892851	84893079	MajorDMR-3-39660	3
chr13	84925438	84925494	MajorDMR-3-39661	2
chr13	84936623	84936909	MajorDMR-3-39662	2
chr13	84937527	84937997	MajorDMR-3-39663	6
chr13	84955127	84955592	MajorDMR-3-39664	7
chr13	84979223	84979948	MajorDMR-3-39665	4
chr13	84985984	84985998	MajorDMR-3-39666	2
chr13	84988871	84988915	MajorDMR-3-39667	3
chr13	85022645	85023133	MajorDMR-3-39668	3
chr13	85101071	85101198	MajorDMR-3-39669	2
chr13	85103017	85103431	MajorDMR-3-39670	3
chr13	85112474	85112815	MajorDMR-3-39671	4
chr13	85131994	85132668	MajorDMR-3-39672	5
chr13	85195789	85195847	MajorDMR-3-39673	2
chr13	85203739	85203751	MajorDMR-3-39674	2
chr13	85242393	85242571	MajorDMR-3-39675	2
chr13	85284716	85285110	MajorDMR-3-39676	2
chr13	85389577	85389747	MajorDMR-3-39677	2
chr13	85418961	85419313	MajorDMR-3-39678	2
chr13	85461784	85462414	MajorDMR-3-39679	11
chr13	85470161	85470199	MajorDMR-3-39680	4
chr13	85572177	85572427	MajorDMR-3-39681	2
chr13	85694324	85694520	MajorDMR-3-39682	2
chr13	85732725	85732772	MajorDMR-3-39683	2
chr13	85763188	85763654	MajorDMR-3-39684	4
chr13	85852992	85853403	MajorDMR-3-39685	3
chr13	86312808	86313304	MajorDMR-3-39686	2
chr13	86393747	86394148	MajorDMR-3-39687	3
chr13	86447478	86447544	MajorDMR-3-39688	2
chr13	86593116	86593523	MajorDMR-3-39689	5
chr13	86596771	86597055	MajorDMR-3-39690	3
chr13	86618092	86618148	MajorDMR-3-39691	2
chr13	86740213	86740600	MajorDMR-3-39692	4
chr13	86758956	86759235	MajorDMR-3-39693	5
chr13	86922595	86922603	MajorDMR-3-39694	2
chr13	86965656	86965807	MajorDMR-3-39695	2
chr13	87028727	87028846	MajorDMR-3-39696	2
chr13	87113989	87114075	MajorDMR-3-39697	3
chr13	87170713	87171207	MajorDMR-3-39698	4
chr13	87291775	87292006	MajorDMR-3-39699	4
chr13	87352738	87353011	MajorDMR-3-39700	3
chr13	87366649	87366960	MajorDMR-3-39701	6
chr13	87375820	87375905	MajorDMR-3-39702	2
chr13	87376786	87377434	MajorDMR-3-39703	7
chr13	87428987	87428996	MajorDMR-3-39704	2
chr13	87478128	87479625	MajorDMR-3-39705	20
chr13	87508837	87508889	MajorDMR-3-39706	2
chr13	87523262	87523294	MajorDMR-3-39707	3
chr13	87629245	87629418	MajorDMR-3-39708	2
chr13	87685827	87686020	MajorDMR-3-39709	2
chr13	87759982	87760160	MajorDMR-3-39710	2
chr13	87904401	87904592	MajorDMR-3-39711	2
chr13	88011452	88011457	MajorDMR-3-39712	2
chr13	88062292	88062372	MajorDMR-3-39713	2
chr13	88104816	88104832	MajorDMR-3-39714	2
chr13	88179898	88180796	MajorDMR-3-39715	6
chr13	88188881	88188950	MajorDMR-3-39716	2
chr13	88206469	88206834	MajorDMR-3-39717	2
chr13	88262979	88263297	MajorDMR-3-39718	2
chr13	88327816	88328576	MajorDMR-3-39719	22
chr13	88329124	88329617	MajorDMR-3-39720	15
chr13	88330665	88331669	MajorDMR-3-39721	10
chr13	88332277	88332551	MajorDMR-3-39722	4
chr13	88333603	88334510	MajorDMR-3-39723	6
chr13	88340973	88341188	MajorDMR-3-39724	3
chr13	88346995	88347788	MajorDMR-3-39725	5
chr13	88348306	88349185	MajorDMR-3-39726	4
chr13	88357545	88358091	MajorDMR-3-39727	7
chr13	88377416	88377469	MajorDMR-3-39728	2
chr13	88431089	88432487	MajorDMR-3-39729	7
chr13	88445772	88445916	MajorDMR-3-39730	2
chr13	88479249	88480003	MajorDMR-3-39731	4
chr13	88503199	88503401	MajorDMR-3-39732	2
chr13	88519583	88519967	MajorDMR-3-39733	6
chr13	88716787	88717157	MajorDMR-3-39734	2
chr13	88725125	88725381	MajorDMR-3-39735	2
chr13	88756721	88757507	MajorDMR-3-39736	5
chr13	88758494	88759209	MajorDMR-3-39737	3
chr13	88799884	88800188	MajorDMR-3-39738	2
chr13	88864561	88864956	MajorDMR-3-39739	6
chr13	88894862	88894993	MajorDMR-3-39740	2
chr13	89009395	89009507	MajorDMR-3-39741	3
chr13	89024394	89024575	MajorDMR-3-39742	2
chr13	89030020	89030104	MajorDMR-3-39743	2
chr13	89038380	89038582	MajorDMR-3-39744	2
chr13	89049288	89049623	MajorDMR-3-39745	5
chr13	89050270	89051583	MajorDMR-3-39746	9
chr13	89054855	89055112	MajorDMR-3-39747	2
chr13	89056953	89057374	MajorDMR-3-39748	7
chr13	89062350	89062672	MajorDMR-3-39749	4
chr13	89063688	89064391	MajorDMR-3-39750	5
chr13	89066456	89066666	MajorDMR-3-39751	2
chr13	89068058	89068166	MajorDMR-3-39752	2
chr13	89113196	89113444	MajorDMR-3-39753	5
chr13	89134294	89134415	MajorDMR-3-39754	2
chr13	89139013	89139238	MajorDMR-3-39755	2
chr13	89149575	89149899	MajorDMR-3-39756	2
chr13	89252869	89252915	MajorDMR-3-39757	2
chr13	89326709	89327684	MajorDMR-3-39758	24
chr13	89357240	89357315	MajorDMR-3-39759	4
chr13	89470078	89470097	MajorDMR-3-39760	2
chr13	89509760	89510582	MajorDMR-3-39761	4
chr13	89511286	89511309	MajorDMR-3-39762	2
chr13	89512004	89513102	MajorDMR-3-39763	6
chr13	89514145	89514186	MajorDMR-3-39764	2
chr13	89515655	89516072	MajorDMR-3-39765	3
chr13	89572297	89572493	MajorDMR-3-39766	3
chr13	89595088	89595240	MajorDMR-3-39767	3
chr13	89621944	89622127	MajorDMR-3-39768	2
chr13	89660521	89660755	MajorDMR-3-39769	3
chr13	89663597	89663690	MajorDMR-3-39770	2
chr13	89697066	89697183	MajorDMR-3-39771	2
chr13	89814994	89816259	MajorDMR-3-39772	30
chr13	89912358	89912368	MajorDMR-3-39773	2
chr13	89918827	89918832	MajorDMR-3-39774	2
chr13	90035068	90035452	MajorDMR-3-39775	5
chr13	90053974	90054033	MajorDMR-3-39776	2
chr13	90154901	90155155	MajorDMR-3-39777	3
chr13	90155869	90156115	MajorDMR-3-39778	2
chr13	90167262	90167339	MajorDMR-3-39779	3
chr13	90280255	90280470	MajorDMR-3-39780	2
chr13	90324867	90325041	MajorDMR-3-39781	2
chr13	90338565	90338671	MajorDMR-3-39782	4
chr13	90352209	90353065	MajorDMR-3-39783	10
chr13	90358278	90358826	MajorDMR-3-39784	3
chr13	90365873	90366060	MajorDMR-3-39785	2
chr13	90368468	90368488	MajorDMR-3-39786	2
chr13	90592099	90592585	MajorDMR-3-39787	6
chr13	90634746	90635335	MajorDMR-3-39788	4
chr13	90899025	90899056	MajorDMR-3-39789	2
chr13	90982706	90982884	MajorDMR-3-39790	4
chr13	91021295	91021660	MajorDMR-3-39791	6
chr13	91067624	91068408	MajorDMR-3-39792	4
chr13	91080864	91081113	MajorDMR-3-39793	5
chr13	91185428	91186073	MajorDMR-3-39794	7
chr13	91187008	91187286	MajorDMR-3-39795	4
chr13	91189421	91189501	MajorDMR-3-39796	2
chr13	91190182	91190556	MajorDMR-3-39797	3
chr13	91205837	91206674	MajorDMR-3-39798	6
chr13	91207204	91207848	MajorDMR-3-39799	3
chr13	91208829	91210554	MajorDMR-3-39800	12
chr13	91223583	91224276	MajorDMR-3-39801	8
chr13	91234648	91234716	MajorDMR-3-39802	2
chr13	91285805	91285999	MajorDMR-3-39803	2
chr13	91293842	91293952	MajorDMR-3-39804	2
chr13	91302935	91303774	MajorDMR-3-39805	6
chr13	91329085	91329245	MajorDMR-3-39806	3
chr13	91338699	91339766	MajorDMR-3-39807	6
chr13	91342752	91343039	MajorDMR-3-39808	5
chr13	91385853	91386449	MajorDMR-3-39809	4
chr13	91391719	91392013	MajorDMR-3-39810	3
chr13	91396507	91396552	MajorDMR-3-39811	2
chr13	91417794	91417808	MajorDMR-3-39812	2
chr13	91421631	91421970	MajorDMR-3-39813	4
chr13	91450481	91450904	MajorDMR-3-39814	6
chr13	91451443	91451728	MajorDMR-3-39815	2
chr13	91468889	91468949	MajorDMR-3-39816	3
chr13	91477578	91477805	MajorDMR-3-39817	4
chr13	91525582	91526073	MajorDMR-3-39818	3
chr13	91596435	91596554	MajorDMR-3-39819	2
chr13	91670343	91670537	MajorDMR-3-39820	2
chr13	91730322	91730821	MajorDMR-3-39821	2
chr13	91756678	91757290	MajorDMR-3-39822	8
chr13	91785223	91785291	MajorDMR-3-39823	4
chr13	91836601	91836786	MajorDMR-3-39824	3
chr13	91850041	91850084	MajorDMR-3-39825	2
chr13	91866678	91866828	MajorDMR-3-39826	2
chr13	91867386	91870121	MajorDMR-3-39827	27
chr13	91871428	91872369	MajorDMR-3-39828	4
chr13	91874251	91875064	MajorDMR-3-39829	7
chr13	91879490	91879916	MajorDMR-3-39830	2
chr13	91881602	91881668	MajorDMR-3-39831	2
chr13	91884459	91884847	MajorDMR-3-39832	4
chr13	91885688	91886047	MajorDMR-3-39833	4
chr13	91889346	91889628	MajorDMR-3-39834	3
chr13	91891224	91891398	MajorDMR-3-39835	2
chr13	91893710	91894307	MajorDMR-3-39836	5
chr13	91895393	91895441	MajorDMR-3-39837	3
chr13	91965413	91965455	MajorDMR-3-39838	2
chr13	91994264	91994420	MajorDMR-3-39839	2
chr13	91997816	91997849	MajorDMR-3-39840	2
chr13	92040026	92040382	MajorDMR-3-39841	3
chr13	92051700	92052132	MajorDMR-3-39842	4
chr13	92057321	92057447	MajorDMR-3-39843	2
chr13	92143651	92143813	MajorDMR-3-39844	2
chr13	92144791	92145101	MajorDMR-3-39845	3
chr13	92151764	92151822	MajorDMR-3-39846	2
chr13	92168319	92168346	MajorDMR-3-39847	2
chr13	92216073	92216771	MajorDMR-3-39848	4
chr13	92220862	92221048	MajorDMR-3-39849	2
chr13	92227810	92227876	MajorDMR-3-39850	2
chr13	92311938	92312022	MajorDMR-3-39851	3
chr13	92328941	92329168	MajorDMR-3-39852	3
chr13	92363022	92363196	MajorDMR-3-39853	2
chr13	92367085	92367157	MajorDMR-3-39854	2
chr13	92419810	92420236	MajorDMR-3-39855	4
chr13	92421866	92422145	MajorDMR-3-39856	3
chr13	92430158	92430416	MajorDMR-3-39857	4
chr13	92457223	92458516	MajorDMR-3-39858	6
chr13	92464148	92464295	MajorDMR-3-39859	2
chr13	92490940	92491217	MajorDMR-3-39860	4
chr13	92493664	92493780	MajorDMR-3-39861	5
chr13	92496090	92496505	MajorDMR-3-39862	3
chr13	92498049	92498403	MajorDMR-3-39863	2
chr13	92507192	92507577	MajorDMR-3-39864	3
chr13	92597882	92598283	MajorDMR-3-39865	7
chr13	92660066	92661189	MajorDMR-3-39866	29
chr13	92673213	92673255	MajorDMR-3-39867	2
chr13	92687534	92687561	MajorDMR-3-39868	3
chr13	92726084	92726317	MajorDMR-3-39869	3
chr13	92786665	92787113	MajorDMR-3-39870	3
chr13	92800015	92800160	MajorDMR-3-39871	2
chr13	92848986	92849356	MajorDMR-3-39872	11
chr13	92849987	92850123	MajorDMR-3-39873	4
chr13	92905010	92905241	MajorDMR-3-39874	3
chr13	93038054	93038389	MajorDMR-3-39875	2
chr13	93055175	93055244	MajorDMR-3-39876	3
chr13	93103400	93103867	MajorDMR-3-39877	3
chr13	93131500	93132149	MajorDMR-3-39878	5
chr13	93140960	93140973	MajorDMR-3-39879	2
chr13	93163683	93164237	MajorDMR-3-39880	3
chr13	93199664	93199720	MajorDMR-3-39881	2
chr13	93275087	93276694	MajorDMR-3-39882	9
chr13	93316181	93316304	MajorDMR-3-39883	5
chr13	93321759	93322524	MajorDMR-3-39884	7
chr13	93508472	93508696	MajorDMR-3-39885	4
chr13	93711855	93712063	MajorDMR-3-39886	2
chr13	93755593	93755798	MajorDMR-3-39887	3
chr13	93760390	93760664	MajorDMR-3-39888	3
chr13	93788468	93788764	MajorDMR-3-39889	3
chr13	93896212	93897149	MajorDMR-3-39890	15
chr13	93907264	93907501	MajorDMR-3-39891	5
chr13	93942355	93942702	MajorDMR-3-39892	4
chr13	93995485	93995627	MajorDMR-3-39893	3
chr13	94167088	94167093	MajorDMR-3-39894	2
chr13	94182314	94182389	MajorDMR-3-39895	2
chr13	94184223	94184651	MajorDMR-3-39896	4
chr13	94186571	94186953	MajorDMR-3-39897	5
chr13	94252934	94253096	MajorDMR-3-39898	5
chr13	94276677	94276837	MajorDMR-3-39899	2
chr13	94301618	94302187	MajorDMR-3-39900	4
chr13	94305669	94306197	MajorDMR-3-39901	5
chr13	94306934	94308186	MajorDMR-3-39902	16
chr13	94381804	94381853	MajorDMR-3-39903	2
chr13	94512184	94512569	MajorDMR-3-39904	3
chr13	94514637	94515236	MajorDMR-3-39905	4
chr13	94520777	94521453	MajorDMR-3-39906	6
chr13	94537749	94538210	MajorDMR-3-39907	5
chr13	94538743	94538954	MajorDMR-3-39908	2
chr13	94574369	94575053	MajorDMR-3-39909	5
chr13	94588977	94589259	MajorDMR-3-39910	6
chr13	94599364	94599990	MajorDMR-3-39911	6
chr13	94607847	94607997	MajorDMR-3-39912	2
chr13	94608982	94609182	MajorDMR-3-39913	4
chr13	94663828	94663971	MajorDMR-3-39914	3
chr13	94671160	94671461	MajorDMR-3-39915	4
chr13	94737390	94737882	MajorDMR-3-39916	3
chr13	94738580	94739135	MajorDMR-3-39917	5
chr13	94742035	94742040	MajorDMR-3-39918	2
chr13	94744776	94744907	MajorDMR-3-39919	3
chr13	94814263	94815546	MajorDMR-3-39920	5
chr13	94841034	94841602	MajorDMR-3-39921	7
chr13	94863168	94863248	MajorDMR-3-39922	5
chr13	94880930	94880975	MajorDMR-3-39923	2
chr13	94885767	94885926	MajorDMR-3-39924	5
chr13	94889724	94890483	MajorDMR-3-39925	8
chr13	94905891	94905977	MajorDMR-3-39926	2
chr13	94953077	94953222	MajorDMR-3-39927	2
chr13	94978835	94978872	MajorDMR-3-39928	2
chr13	94981282	94982358	MajorDMR-3-39929	12
chr13	95003983	95004370	MajorDMR-3-39930	5
chr13	95064203	95064278	MajorDMR-3-39931	2
chr13	95121342	95122158	MajorDMR-3-39932	14
chr13	95157721	95157853	MajorDMR-3-39933	3
chr13	95168308	95168697	MajorDMR-3-39934	4
chr13	95202742	95203339	MajorDMR-3-39935	10
chr13	95248967	95249226	MajorDMR-3-39936	6
chr13	95255257	95256801	MajorDMR-3-39937	12
chr13	95259483	95259785	MajorDMR-3-39938	6
chr13	95264123	95264490	MajorDMR-3-39939	3
chr13	95309879	95309956	MajorDMR-3-39940	2
chr13	95313776	95313839	MajorDMR-3-39941	3
chr13	95418165	95418408	MajorDMR-3-39942	3
chr13	95436280	95436465	MajorDMR-3-39943	6
chr13	95624062	95624101	MajorDMR-3-39944	2
chr13	95624685	95624707	MajorDMR-3-39945	2
chr13	95659792	95659824	MajorDMR-3-39946	3
chr13	95829049	95829264	MajorDMR-3-39947	3
chr13	95893883	95893991	MajorDMR-3-39948	2
chr13	95999857	95999876	MajorDMR-3-39949	2
chr13	96032657	96032708	MajorDMR-3-39950	4
chr13	96033348	96034693	MajorDMR-3-39951	11
chr13	96036067	96036170	MajorDMR-3-39952	3
chr13	96039013	96039263	MajorDMR-3-39953	3
chr13	96057100	96057209	MajorDMR-3-39954	2
chr13	96058782	96059212	MajorDMR-3-39955	6
chr13	96096099	96096536	MajorDMR-3-39956	5
chr13	96097220	96097557	MajorDMR-3-39957	8
chr13	96099043	96100435	MajorDMR-3-39958	31
chr13	96127103	96127225	MajorDMR-3-39959	2
chr13	96129719	96130732	MajorDMR-3-39960	8
chr13	96132369	96132593	MajorDMR-3-39961	6
chr13	96154366	96154715	MajorDMR-3-39962	3
chr13	96231760	96232169	MajorDMR-3-39963	4
chr13	96423033	96423056	MajorDMR-3-39964	2
chr13	96559062	96559516	MajorDMR-3-39965	7
chr13	96672062	96672441	MajorDMR-3-39966	2
chr13	96706525	96706536	MajorDMR-3-39967	2
chr13	96728232	96728261	MajorDMR-3-39968	2
chr13	96729043	96729115	MajorDMR-3-39969	2
chr13	96787513	96787766	MajorDMR-3-39970	3
chr13	96793431	96793456	MajorDMR-3-39971	2
chr13	96833741	96834063	MajorDMR-3-39972	2
chr13	96899602	96899641	MajorDMR-3-39973	2
chr13	96914523	96914669	MajorDMR-3-39974	2
chr13	96917722	96917914	MajorDMR-3-39975	2
chr13	96963681	96963996	MajorDMR-3-39976	5
chr13	96965020	96966118	MajorDMR-3-39977	6
chr13	96968236	96968618	MajorDMR-3-39978	3
chr13	96969901	96970007	MajorDMR-3-39979	4
chr13	96975835	96976190	MajorDMR-3-39980	3
chr13	96987616	96988164	MajorDMR-3-39981	6
chr13	97043918	97044177	MajorDMR-3-39982	6
chr13	97046452	97046623	MajorDMR-3-39983	2
chr13	97055166	97055316	MajorDMR-3-39984	3
chr13	97072998	97073128	MajorDMR-3-39985	2
chr13	97074281	97074452	MajorDMR-3-39986	3
chr13	97143187	97144107	MajorDMR-3-39987	7
chr13	97147216	97147445	MajorDMR-3-39988	3
chr13	97213468	97213509	MajorDMR-3-39989	2
chr13	97233726	97233819	MajorDMR-3-39990	5
chr13	97352563	97352586	MajorDMR-3-39991	2
chr13	97364610	97364944	MajorDMR-3-39992	6
chr13	97372006	97372179	MajorDMR-3-39993	3
chr13	97399271	97399587	MajorDMR-3-39994	2
chr13	97492189	97492366	MajorDMR-3-39995	2
chr13	97508309	97508537	MajorDMR-3-39996	3
chr13	97512597	97513234	MajorDMR-3-39997	4
chr13	97586779	97587081	MajorDMR-3-39998	2
chr13	97589431	97589460	MajorDMR-3-39999	2
chr13	97592478	97592634	MajorDMR-3-40000	2
chr13	97596238	97596471	MajorDMR-3-40001	2
chr13	97638061	97638406	MajorDMR-3-40002	3
chr13	97643497	97644028	MajorDMR-3-40003	4
chr13	97647189	97647223	MajorDMR-3-40004	2
chr13	97652980	97654208	MajorDMR-3-40005	15
chr13	97654977	97655119	MajorDMR-3-40006	2
chr13	97668914	97669014	MajorDMR-3-40007	5
chr13	97670715	97670725	MajorDMR-3-40008	2
chr13	97678941	97679407	MajorDMR-3-40009	5
chr13	97686559	97686705	MajorDMR-3-40010	2
chr13	97690116	97690209	MajorDMR-3-40011	3
chr13	97692411	97692582	MajorDMR-3-40012	2
chr13	97696065	97696449	MajorDMR-3-40013	2
chr13	97727969	97729543	MajorDMR-3-40014	15
chr13	97734569	97736130	MajorDMR-3-40015	15
chr13	97745804	97746649	MajorDMR-3-40016	8
chr13	97759415	97759464	MajorDMR-3-40017	2
chr13	97760674	97761120	MajorDMR-3-40018	7
chr13	97761728	97761931	MajorDMR-3-40019	4
chr13	97762564	97762771	MajorDMR-3-40020	5
chr13	97764920	97765555	MajorDMR-3-40021	9
chr13	97772239	97772992	MajorDMR-3-40022	4
chr13	97776356	97777440	MajorDMR-3-40023	18
chr13	97778389	97779153	MajorDMR-3-40024	8
chr13	97792090	97792638	MajorDMR-3-40025	6
chr13	97793150	97793656	MajorDMR-3-40026	3
chr13	97794176	97794965	MajorDMR-3-40027	9
chr13	97877994	97878560	MajorDMR-3-40028	12
chr13	97879425	97879646	MajorDMR-3-40029	4
chr13	97883948	97884602	MajorDMR-3-40030	4
chr13	97885149	97885346	MajorDMR-3-40031	3
chr13	97887113	97888846	MajorDMR-3-40032	23
chr13	97890927	97891344	MajorDMR-3-40033	4
chr13	97891951	97892634	MajorDMR-3-40034	5
chr13	97893310	97893710	MajorDMR-3-40035	3
chr13	97895826	97895844	MajorDMR-3-40036	2
chr13	97896346	97896843	MajorDMR-3-40037	3
chr13	97898501	97899102	MajorDMR-3-40038	10
chr13	97907691	97908175	MajorDMR-3-40039	4
chr13	97908728	97909017	MajorDMR-3-40040	5
chr13	97910257	97910637	MajorDMR-3-40041	5
chr13	97911208	97911676	MajorDMR-3-40042	4
chr13	97912351	97912841	MajorDMR-3-40043	2
chr13	97913662	97915081	MajorDMR-3-40044	16
chr13	97919657	97920258	MajorDMR-3-40045	3
chr13	97927120	97927243	MajorDMR-3-40046	3
chr13	97927824	97928502	MajorDMR-3-40047	3
chr13	97929090	97929547	MajorDMR-3-40048	5
chr13	97930184	97930292	MajorDMR-3-40049	2
chr13	97931107	97931293	MajorDMR-3-40050	2
chr13	97943427	97943697	MajorDMR-3-40051	3
chr13	97946738	97946824	MajorDMR-3-40052	2
chr13	97951004	97951081	MajorDMR-3-40053	3
chr13	97968070	97968128	MajorDMR-3-40054	3
chr13	97968853	97969061	MajorDMR-3-40055	2
chr13	97971178	97971479	MajorDMR-3-40056	4
chr13	97973804	97975631	MajorDMR-3-40057	13
chr13	97979525	97979690	MajorDMR-3-40058	3
chr13	97980530	97980958	MajorDMR-3-40059	9
chr13	97986390	97986396	MajorDMR-3-40060	3
chr13	97987945	97988038	MajorDMR-3-40061	3
chr13	97990474	97990952	MajorDMR-3-40062	6
chr13	98008211	98008385	MajorDMR-3-40063	2
chr13	98017600	98018033	MajorDMR-3-40064	6
chr13	98018881	98019644	MajorDMR-3-40065	4
chr13	98020527	98020984	MajorDMR-3-40066	2
chr13	98023551	98023915	MajorDMR-3-40067	4
chr13	98026358	98028385	MajorDMR-3-40068	46
chr13	98033073	98033934	MajorDMR-3-40069	4
chr13	98034687	98034971	MajorDMR-3-40070	6
chr13	98040839	98042555	MajorDMR-3-40071	9
chr13	98048837	98049038	MajorDMR-3-40072	3
chr13	98059691	98060782	MajorDMR-3-40073	8
chr13	98075619	98075919	MajorDMR-3-40074	6
chr13	98080962	98080999	MajorDMR-3-40075	2
chr13	98082977	98084248	MajorDMR-3-40076	6
chr13	98089325	98089575	MajorDMR-3-40077	2
chr13	98090084	98090227	MajorDMR-3-40078	2
chr13	98091058	98092859	MajorDMR-3-40079	12
chr13	98097352	98097546	MajorDMR-3-40080	2
chr13	98102682	98102702	MajorDMR-3-40081	2
chr13	98110328	98110413	MajorDMR-3-40082	2
chr13	98113179	98113568	MajorDMR-3-40083	3
chr13	98118654	98119113	MajorDMR-3-40084	2
chr13	98139481	98139863	MajorDMR-3-40085	3
chr13	98146909	98147058	MajorDMR-3-40086	2
chr13	98173275	98173446	MajorDMR-3-40087	2
chr13	98218276	98218984	MajorDMR-3-40088	6
chr13	98220391	98220648	MajorDMR-3-40089	3
chr13	98222221	98222550	MajorDMR-3-40090	9
chr13	98247281	98247475	MajorDMR-3-40091	3
chr13	98248050	98248200	MajorDMR-3-40092	2
chr13	98248725	98248775	MajorDMR-3-40093	2
chr13	98279696	98280031	MajorDMR-3-40094	3
chr13	98287016	98287212	MajorDMR-3-40095	2
chr13	98287912	98288504	MajorDMR-3-40096	5
chr13	98289325	98289916	MajorDMR-3-40097	8
chr13	98291216	98291229	MajorDMR-3-40098	2
chr13	98292760	98293415	MajorDMR-3-40099	8
chr13	98339018	98339324	MajorDMR-3-40100	4
chr13	98348107	98348550	MajorDMR-3-40101	8
chr13	98376018	98378927	MajorDMR-3-40102	20
chr13	98379961	98380605	MajorDMR-3-40103	8
chr13	98395398	98395420	MajorDMR-3-40104	2
chr13	98396591	98397098	MajorDMR-3-40105	5
chr13	98397602	98397676	MajorDMR-3-40106	2
chr13	98414310	98415278	MajorDMR-3-40107	4
chr13	98426628	98427165	MajorDMR-3-40108	20
chr13	98450865	98451219	MajorDMR-3-40109	8
chr13	98453564	98453670	MajorDMR-3-40110	4
chr13	98460489	98460683	MajorDMR-3-40111	3
chr13	98468744	98468987	MajorDMR-3-40112	2
chr13	98484945	98485107	MajorDMR-3-40113	3
chr13	98486790	98487383	MajorDMR-3-40114	5
chr13	98536920	98538141	MajorDMR-3-40115	9
chr13	98540361	98541095	MajorDMR-3-40116	5
chr13	98543911	98544374	MajorDMR-3-40117	3
chr13	98546234	98546450	MajorDMR-3-40118	5
chr13	98549042	98549448	MajorDMR-3-40119	3
chr13	98552200	98552390	MajorDMR-3-40120	3
chr13	98556049	98556111	MajorDMR-3-40121	2
chr13	98556885	98557628	MajorDMR-3-40122	6
chr13	98560461	98560548	MajorDMR-3-40123	2
chr13	98561396	98561835	MajorDMR-3-40124	4
chr13	98587028	98587220	MajorDMR-3-40125	3
chr13	98588340	98589952	MajorDMR-3-40126	29
chr13	98590866	98593132	MajorDMR-3-40127	11
chr13	98594279	98594322	MajorDMR-3-40128	2
chr13	98615842	98616102	MajorDMR-3-40129	5
chr13	98616763	98616771	MajorDMR-3-40130	2
chr13	98620273	98621499	MajorDMR-3-40131	14
chr13	98627539	98627572	MajorDMR-3-40132	2
chr13	98630654	98630695	MajorDMR-3-40133	2
chr13	98657072	98657441	MajorDMR-3-40134	2
chr13	98659388	98659522	MajorDMR-3-40135	5
chr13	98682304	98682910	MajorDMR-3-40136	4
chr13	98728757	98729238	MajorDMR-3-40137	21
chr13	98732562	98732831	MajorDMR-3-40138	5
chr13	98742004	98742177	MajorDMR-3-40139	4
chr13	98752628	98752776	MajorDMR-3-40140	4
chr13	98761578	98762250	MajorDMR-3-40141	5
chr13	98812551	98812854	MajorDMR-3-40142	4
chr13	98819320	98819727	MajorDMR-3-40143	3
chr13	98821811	98822039	MajorDMR-3-40144	2
chr13	98824139	98824253	MajorDMR-3-40145	3
chr13	98832549	98832717	MajorDMR-3-40146	2
chr13	98839060	98840764	MajorDMR-3-40147	15
chr13	98851224	98851547	MajorDMR-3-40148	5
chr13	98855470	98855517	MajorDMR-3-40149	2
chr13	98859355	98860266	MajorDMR-3-40150	4
chr13	98862795	98862929	MajorDMR-3-40151	10
chr13	98865231	98866307	MajorDMR-3-40152	13
chr13	98866948	98867331	MajorDMR-3-40153	7
chr13	98872321	98872720	MajorDMR-3-40154	6
chr13	98877295	98878322	MajorDMR-3-40155	16
chr13	98878990	98879049	MajorDMR-3-40156	2
chr13	98905361	98906876	MajorDMR-3-40157	16
chr13	98907474	98907581	MajorDMR-3-40158	5
chr13	98908235	98908539	MajorDMR-3-40159	2
chr13	98911382	98912419	MajorDMR-3-40160	7
chr13	98912978	98914034	MajorDMR-3-40161	7
chr13	98922859	98923293	MajorDMR-3-40162	8
chr13	98943526	98943698	MajorDMR-3-40163	5
chr13	98947596	98948054	MajorDMR-3-40164	5
chr13	98953936	98955883	MajorDMR-3-40165	16
chr13	98958194	98958828	MajorDMR-3-40166	7
chr13	98960425	98962899	MajorDMR-3-40167	41
chr13	98963780	98968317	MajorDMR-3-40168	49
chr13	98968885	98969719	MajorDMR-3-40169	11
chr13	98973530	98973633	MajorDMR-3-40170	3
chr13	98974811	98975097	MajorDMR-3-40171	11
chr13	98976551	98976940	MajorDMR-3-40172	7
chr13	98977599	98977896	MajorDMR-3-40173	4
chr13	98978490	98979677	MajorDMR-3-40174	9
chr13	98982303	98982405	MajorDMR-3-40175	2
chr13	98983770	98983819	MajorDMR-3-40176	2
chr13	98987118	98987933	MajorDMR-3-40177	9
chr13	98990876	98991381	MajorDMR-3-40178	3
chr13	98992110	98993693	MajorDMR-3-40179	18
chr13	98995351	98997851	MajorDMR-3-40180	40
chr13	98999488	98999992	MajorDMR-3-40181	9
chr13	99037074	99037215	MajorDMR-3-40182	3
chr13	99041970	99042191	MajorDMR-3-40183	3
chr13	99063105	99063420	MajorDMR-3-40184	4
chr13	99070724	99071162	MajorDMR-3-40185	10
chr13	99071712	99072093	MajorDMR-3-40186	4
chr13	99081858	99082073	MajorDMR-3-40187	6
chr13	99084673	99084803	MajorDMR-3-40188	6
chr13	99093206	99093474	MajorDMR-3-40189	5
chr13	99094358	99095101	MajorDMR-3-40190	6
chr13	99095636	99095872	MajorDMR-3-40191	5
chr13	99101220	99101561	MajorDMR-3-40192	3
chr13	99112113	99113163	MajorDMR-3-40193	21
chr13	99114045	99114415	MajorDMR-3-40194	9
chr13	99117338	99117842	MajorDMR-3-40195	9
chr13	99118751	99119159	MajorDMR-3-40196	5
chr13	99128487	99129025	MajorDMR-3-40197	12
chr13	99136072	99137393	MajorDMR-3-40198	18
chr13	99140284	99140389	MajorDMR-3-40199	2
chr13	99144602	99144743	MajorDMR-3-40200	2
chr13	99156109	99156223	MajorDMR-3-40201	4
chr13	99161890	99162103	MajorDMR-3-40202	5
chr13	99173735	99174876	MajorDMR-3-40203	19
chr13	99185766	99186588	MajorDMR-3-40204	16
chr13	99188997	99189239	MajorDMR-3-40205	12
chr13	99197552	99197781	MajorDMR-3-40206	5
chr13	99201761	99201765	MajorDMR-3-40207	2
chr13	99217865	99219297	MajorDMR-3-40208	21
chr13	99220226	99220236	MajorDMR-3-40209	2
chr13	99230120	99230264	MajorDMR-3-40210	5
chr13	99316300	99316614	MajorDMR-3-40211	11
chr13	99342560	99342745	MajorDMR-3-40212	4
chr13	99350003	99350147	MajorDMR-3-40213	4
chr13	99358763	99358822	MajorDMR-3-40214	3
chr13	99405235	99405295	MajorDMR-3-40215	3
chr13	99435063	99435619	MajorDMR-3-40216	4
chr13	99448524	99449840	MajorDMR-3-40217	22
chr13	99477101	99478176	MajorDMR-3-40218	9
chr13	99497980	99498406	MajorDMR-3-40219	5
chr13	99498943	99500584	MajorDMR-3-40220	16
chr13	99501148	99501438	MajorDMR-3-40221	8
chr13	99505306	99506189	MajorDMR-3-40222	5
chr13	99510666	99511026	MajorDMR-3-40223	3
chr13	99517606	99517821	MajorDMR-3-40224	5
chr13	99528061	99528101	MajorDMR-3-40225	2
chr13	99530144	99530373	MajorDMR-3-40226	3
chr13	99531711	99532924	MajorDMR-3-40227	8
chr13	99538914	99539593	MajorDMR-3-40228	3
chr13	99542332	99543083	MajorDMR-3-40229	8
chr13	99552551	99552839	MajorDMR-3-40230	4
chr13	99554547	99554683	MajorDMR-3-40231	6
chr13	99594692	99594728	MajorDMR-3-40232	3
chr13	99611870	99612964	MajorDMR-3-40233	11
chr13	99631644	99631711	MajorDMR-3-40234	3
chr13	99641157	99641210	MajorDMR-3-40235	4
chr13	99641760	99642002	MajorDMR-3-40236	3
chr13	99645143	99645627	MajorDMR-3-40237	5
chr13	99662738	99663431	MajorDMR-3-40238	9
chr13	99694058	99694291	MajorDMR-3-40239	5
chr13	99705901	99706242	MajorDMR-3-40240	4
chr13	99776946	99777948	MajorDMR-3-40241	11
chr13	99829324	99829329	MajorDMR-3-40242	2
chr13	99866524	99867132	MajorDMR-3-40243	6
chr13	99867735	99868425	MajorDMR-3-40244	16
chr13	99869939	99870287	MajorDMR-3-40245	9
chr13	99873670	99873718	MajorDMR-3-40246	2
chr13	99874294	99874589	MajorDMR-3-40247	3
chr13	99876210	99876691	MajorDMR-3-40248	4
chr13	99882928	99883174	MajorDMR-3-40249	2
chr13	99957618	99957640	MajorDMR-3-40250	3
chr13	99962834	99963654	MajorDMR-3-40251	6
chr13	99964778	99965538	MajorDMR-3-40252	13
chr13	99967377	99967448	MajorDMR-3-40253	3
chr13	99970934	99972760	MajorDMR-3-40254	17
chr13	99973752	99973881	MajorDMR-3-40255	2
chr13	99974834	99976107	MajorDMR-3-40256	12
chr13	99994363	99994449	MajorDMR-3-40257	4
chr13	100000495	100000530	MajorDMR-3-40258	3
chr13	100011312	100011423	MajorDMR-3-40259	2
chr13	100027619	100027859	MajorDMR-3-40260	6
chr13	100055891	100056858	MajorDMR-3-40261	24
chr13	100066663	100066962	MajorDMR-3-40262	4
chr13	100072578	100072827	MajorDMR-3-40263	9
chr13	100077972	100078106	MajorDMR-3-40264	3
chr13	100084738	100085456	MajorDMR-3-40265	22
chr13	100089001	100089099	MajorDMR-3-40266	3
chr13	100089702	100089926	MajorDMR-3-40267	4
chr13	100157607	100157627	MajorDMR-3-40268	2
chr13	100222584	100222634	MajorDMR-3-40269	3
chr13	100227283	100228479	MajorDMR-3-40270	27
chr13	100239391	100239408	MajorDMR-3-40271	3
chr13	100307580	100307675	MajorDMR-3-40272	3
chr13	100308287	100308291	MajorDMR-3-40273	2
chr13	100310161	100310873	MajorDMR-3-40274	23
chr13	100392420	100393064	MajorDMR-3-40275	18
chr13	100399701	100399806	MajorDMR-3-40276	5
chr13	100401944	100402447	MajorDMR-3-40277	7
chr13	100410464	100411005	MajorDMR-3-40278	9
chr13	100425065	100425084	MajorDMR-3-40279	2
chr13	100471806	100471949	MajorDMR-3-40280	4
chr13	100486878	100486927	MajorDMR-3-40281	2
chr13	100497452	100497843	MajorDMR-3-40282	6
chr13	100499103	100499834	MajorDMR-3-40283	6
chr13	100506502	100506834	MajorDMR-3-40284	6
chr13	100507919	100507995	MajorDMR-3-40285	2
chr13	100578043	100578936	MajorDMR-3-40286	23
chr13	100591056	100591174	MajorDMR-3-40287	7
chr13	100596393	100597002	MajorDMR-3-40288	8
chr13	100617303	100617835	MajorDMR-3-40289	9
chr13	100818841	100819095	MajorDMR-3-40290	2
chr13	100835404	100835414	MajorDMR-3-40291	2
chr13	100855915	100856084	MajorDMR-3-40292	3
chr13	100862430	100863613	MajorDMR-3-40293	9
chr13	100910448	100910693	MajorDMR-3-40294	4
chr13	101029424	101029476	MajorDMR-3-40295	2
chr13	101111082	101111252	MajorDMR-3-40296	4
chr13	101158437	101158731	MajorDMR-3-40297	12
chr13	101164011	101166864	MajorDMR-3-40298	36
chr13	101173585	101174087	MajorDMR-3-40299	3
chr13	101178475	101178756	MajorDMR-3-40300	2
chr13	101192176	101192244	MajorDMR-3-40301	6
chr13	101202404	101202746	MajorDMR-3-40302	6
chr13	101241189	101241681	MajorDMR-3-40303	13
chr13	101243804	101245447	MajorDMR-3-40304	16
chr13	101349327	101349814	MajorDMR-3-40305	7
chr13	101360321	101360892	MajorDMR-3-40306	4
chr13	101363733	101364400	MajorDMR-3-40307	10
chr13	101365407	101365437	MajorDMR-3-40308	2
chr13	101367908	101367917	MajorDMR-3-40309	2
chr13	101372887	101373606	MajorDMR-3-40310	6
chr13	101442396	101442447	MajorDMR-3-40311	2
chr13	101482493	101482505	MajorDMR-3-40312	2
chr13	101488028	101488296	MajorDMR-3-40313	5
chr13	101489011	101489238	MajorDMR-3-40314	4
chr13	101505745	101505911	MajorDMR-3-40315	3
chr13	101513285	101513360	MajorDMR-3-40316	2
chr13	101573559	101573624	MajorDMR-3-40317	2
chr13	101604782	101605346	MajorDMR-3-40318	8
chr13	101629047	101629344	MajorDMR-3-40319	5
chr13	101629870	101630530	MajorDMR-3-40320	6
chr13	101631838	101632082	MajorDMR-3-40321	4
chr13	101651249	101651274	MajorDMR-3-40322	3
chr13	101657956	101658108	MajorDMR-3-40323	4
chr13	101680985	101681252	MajorDMR-3-40324	2
chr13	101797817	101798040	MajorDMR-3-40325	4
chr13	101830717	101831244	MajorDMR-3-40326	8
chr13	101833142	101833271	MajorDMR-3-40327	3
chr13	101908438	101908492	MajorDMR-3-40328	2
chr13	101983114	101983169	MajorDMR-3-40329	2
chr13	101983979	101985040	MajorDMR-3-40330	8
chr13	101991182	101991902	MajorDMR-3-40331	10
chr13	102021773	102022532	MajorDMR-3-40332	7
chr13	102031658	102032055	MajorDMR-3-40333	2
chr13	102043092	102043155	MajorDMR-3-40334	2
chr13	102061602	102061746	MajorDMR-3-40335	3
chr13	102102969	102103052	MajorDMR-3-40336	2
chr13	102112388	102112776	MajorDMR-3-40337	3
chr13	102181970	102182100	MajorDMR-3-40338	3
chr13	102213325	102213534	MajorDMR-3-40339	4
chr13	102296310	102296380	MajorDMR-3-40340	2
chr13	102330229	102330336	MajorDMR-3-40341	2
chr13	102351705	102351864	MajorDMR-3-40342	4
chr13	102363787	102363817	MajorDMR-3-40343	2
chr13	102408865	102408912	MajorDMR-3-40344	2
chr13	102427129	102427303	MajorDMR-3-40345	4
chr13	102433219	102433803	MajorDMR-3-40346	7
chr13	102456151	102456558	MajorDMR-3-40347	7
chr13	102475514	102475651	MajorDMR-3-40348	2
chr13	102537726	102537912	MajorDMR-3-40349	3
chr13	102547969	102548227	MajorDMR-3-40350	2
chr13	102598126	102598145	MajorDMR-3-40351	2
chr13	102714579	102714773	MajorDMR-3-40352	2
chr13	102751453	102751724	MajorDMR-3-40353	4
chr13	102795029	102795527	MajorDMR-3-40354	3
chr13	102805238	102805317	MajorDMR-3-40355	2
chr13	102856482	102856704	MajorDMR-3-40356	3
chr13	102889085	102889793	MajorDMR-3-40357	13
chr13	102900388	102901612	MajorDMR-3-40358	6
chr13	102908961	102909132	MajorDMR-3-40359	2
chr13	102912073	102912657	MajorDMR-3-40360	6
chr13	102980994	102981366	MajorDMR-3-40361	4
chr13	102985379	102985878	MajorDMR-3-40362	6
chr13	102987313	102988050	MajorDMR-3-40363	6
chr13	102996477	102996616	MajorDMR-3-40364	3
chr13	103000149	103001563	MajorDMR-3-40365	11
chr13	103005867	103006098	MajorDMR-3-40366	4
chr13	103007741	103007912	MajorDMR-3-40367	2
chr13	103019613	103019620	MajorDMR-3-40368	2
chr13	103038920	103039107	MajorDMR-3-40369	4
chr13	103045229	103045401	MajorDMR-3-40370	3
chr13	103047947	103047973	MajorDMR-3-40371	2
chr13	103066414	103066552	MajorDMR-3-40372	5
chr13	103221486	103221745	MajorDMR-3-40373	8
chr13	103239484	103239513	MajorDMR-3-40374	2
chr13	103241522	103242152	MajorDMR-3-40375	6
chr13	103326844	103327326	MajorDMR-3-40376	2
chr13	103333338	103333775	MajorDMR-3-40377	3
chr13	103334316	103334938	MajorDMR-3-40378	5
chr13	103336395	103336444	MajorDMR-3-40379	2
chr13	103339888	103340849	MajorDMR-3-40380	12
chr13	103341573	103341914	MajorDMR-3-40381	5
chr13	103343943	103344042	MajorDMR-3-40382	5
chr13	103344583	103348658	MajorDMR-3-40383	54
chr13	103355897	103355945	MajorDMR-3-40384	2
chr13	103366114	103366389	MajorDMR-3-40385	2
chr13	103371331	103371409	MajorDMR-3-40386	2
chr13	103378517	103378954	MajorDMR-3-40387	6
chr13	103382562	103383255	MajorDMR-3-40388	8
chr13	103383849	103385532	MajorDMR-3-40389	19
chr13	103386375	103387000	MajorDMR-3-40390	3
chr13	103387729	103389306	MajorDMR-3-40391	8
chr13	103390331	103390576	MajorDMR-3-40392	2
chr13	103391298	103391556	MajorDMR-3-40393	3
chr13	103392739	103393258	MajorDMR-3-40394	3
chr13	103394079	103394508	MajorDMR-3-40395	4
chr13	103395287	103395426	MajorDMR-3-40396	2
chr13	103396134	103396976	MajorDMR-3-40397	6
chr13	103398508	103398758	MajorDMR-3-40398	2
chr13	103400535	103401775	MajorDMR-3-40399	7
chr13	103402648	103403220	MajorDMR-3-40400	3
chr13	103403753	103403842	MajorDMR-3-40401	2
chr13	103404554	103404696	MajorDMR-3-40402	2
chr13	103409215	103409282	MajorDMR-3-40403	3
chr13	103422051	103422581	MajorDMR-3-40404	3
chr13	103423501	103423897	MajorDMR-3-40405	3
chr13	103424636	103425106	MajorDMR-3-40406	9
chr13	103426668	103427028	MajorDMR-3-40407	5
chr13	103427734	103428171	MajorDMR-3-40408	5
chr13	103432018	103432443	MajorDMR-3-40409	5
chr13	103453380	103453620	MajorDMR-3-40410	3
chr13	103459625	103459805	MajorDMR-3-40411	2
chr13	103466617	103466622	MajorDMR-3-40412	2
chr13	103514594	103514688	MajorDMR-3-40413	4
chr13	103519830	103520114	MajorDMR-3-40414	3
chr13	103532013	103532464	MajorDMR-3-40415	12
chr13	103556408	103556924	MajorDMR-3-40416	6
chr13	103624249	103625135	MajorDMR-3-40417	6
chr13	103690432	103690778	MajorDMR-3-40418	6
chr13	103749258	103749569	MajorDMR-3-40419	4
chr13	103787505	103787547	MajorDMR-3-40420	2
chr13	103808154	103809998	MajorDMR-3-40421	11
chr13	103831339	103832450	MajorDMR-3-40422	11
chr13	103854625	103854764	MajorDMR-3-40423	2
chr13	103859022	103859090	MajorDMR-3-40424	3
chr13	103911443	103911495	MajorDMR-3-40425	3
chr13	103923035	103923638	MajorDMR-3-40426	3
chr13	103954091	103954880	MajorDMR-3-40427	5
chr13	103957849	103958047	MajorDMR-3-40428	2
chr13	103960988	103962376	MajorDMR-3-40429	11
chr13	103973898	103974126	MajorDMR-3-40430	6
chr13	104003300	104003617	MajorDMR-3-40431	6
chr13	104019100	104019192	MajorDMR-3-40432	2
chr13	104147559	104147823	MajorDMR-3-40433	2
chr13	104193673	104193791	MajorDMR-3-40434	2
chr13	104254845	104254872	MajorDMR-3-40435	2
chr13	104284976	104285450	MajorDMR-3-40436	6
chr13	104503952	104504985	MajorDMR-3-40437	17
chr13	104605725	104607339	MajorDMR-3-40438	21
chr13	104621914	104622151	MajorDMR-3-40439	3
chr13	104636216	104636417	MajorDMR-3-40440	3
chr13	104663943	104664511	MajorDMR-3-40441	11
chr13	104739216	104739232	MajorDMR-3-40442	2
chr13	104817499	104817519	MajorDMR-3-40443	2
chr13	104830857	104831186	MajorDMR-3-40444	4
chr13	104832282	104833332	MajorDMR-3-40445	8
chr13	104907431	104907959	MajorDMR-3-40446	5
chr13	104911883	104912044	MajorDMR-3-40447	2
chr13	104934179	104934360	MajorDMR-3-40448	2
chr13	105018105	105018122	MajorDMR-3-40449	2
chr13	105032341	105032505	MajorDMR-3-40450	2
chr13	105039771	105040181	MajorDMR-3-40451	4
chr13	105043507	105043536	MajorDMR-3-40452	2
chr13	105046834	105046878	MajorDMR-3-40453	2
chr13	105063571	105063961	MajorDMR-3-40454	2
chr13	105134199	105134699	MajorDMR-3-40455	4
chr13	105223621	105223737	MajorDMR-3-40456	3
chr13	105227708	105227881	MajorDMR-3-40457	3
chr13	105253642	105254404	MajorDMR-3-40458	5
chr13	105300616	105301197	MajorDMR-3-40459	17
chr13	105303499	105303635	MajorDMR-3-40460	2
chr13	105310996	105311255	MajorDMR-3-40461	2
chr13	105330331	105331118	MajorDMR-3-40462	7
chr13	105335814	105335990	MajorDMR-3-40463	2
chr13	105392991	105393126	MajorDMR-3-40464	3
chr13	105405275	105405416	MajorDMR-3-40465	2
chr13	105426420	105426529	MajorDMR-3-40466	2
chr13	105431515	105431623	MajorDMR-3-40467	2
chr13	105547828	105548281	MajorDMR-3-40468	3
chr13	105570173	105570928	MajorDMR-3-40469	6
chr13	105580612	105580622	MajorDMR-3-40470	2
chr13	105627680	105627917	MajorDMR-3-40471	3
chr13	105629165	105629899	MajorDMR-3-40472	5
chr13	105631777	105631837	MajorDMR-3-40473	2
chr13	105636618	105636941	MajorDMR-3-40474	3
chr13	105641688	105642720	MajorDMR-3-40475	11
chr13	105644670	105644773	MajorDMR-3-40476	2
chr13	105645516	105646493	MajorDMR-3-40477	6
chr13	105668194	105668880	MajorDMR-3-40478	7
chr13	105744355	105744720	MajorDMR-3-40479	3
chr13	105791657	105792584	MajorDMR-3-40480	20
chr13	105799696	105800203	MajorDMR-3-40481	3
chr13	105829943	105830416	MajorDMR-3-40482	3
chr13	105848460	105848851	MajorDMR-3-40483	7
chr13	105944471	105944478	MajorDMR-3-40484	2
chr13	105948831	105948936	MajorDMR-3-40485	2
chr13	105965466	105965566	MajorDMR-3-40486	2
chr13	106017392	106017730	MajorDMR-3-40487	2
chr13	106043055	106043066	MajorDMR-3-40488	2
chr13	106190899	106191074	MajorDMR-3-40489	4
chr13	106199219	106199464	MajorDMR-3-40490	4
chr13	106204565	106204644	MajorDMR-3-40491	2
chr13	106251518	106252186	MajorDMR-3-40492	7
chr13	106255218	106256192	MajorDMR-3-40493	9
chr13	106269734	106269854	MajorDMR-3-40494	2
chr13	106307393	106307881	MajorDMR-3-40495	5
chr13	106340144	106340517	MajorDMR-3-40496	5
chr13	106341114	106341317	MajorDMR-3-40497	3
chr13	106359117	106361135	MajorDMR-3-40498	18
chr13	106361703	106362111	MajorDMR-3-40499	3
chr13	106364350	106364961	MajorDMR-3-40500	5
chr13	106375015	106375785	MajorDMR-3-40501	9
chr13	106385832	106386770	MajorDMR-3-40502	4
chr13	106414069	106414250	MajorDMR-3-40503	3
chr13	106415038	106415079	MajorDMR-3-40504	2
chr13	106415846	106416000	MajorDMR-3-40505	2
chr13	106459119	106459146	MajorDMR-3-40506	2
chr13	106485873	106486051	MajorDMR-3-40507	6
chr13	106488978	106489534	MajorDMR-3-40508	9
chr13	106498272	106498714	MajorDMR-3-40509	3
chr13	106534108	106534263	MajorDMR-3-40510	3
chr13	106539956	106540009	MajorDMR-3-40511	2
chr13	106567358	106568196	MajorDMR-3-40512	11
chr13	106571204	106572045	MajorDMR-3-40513	16
chr13	106594899	106594939	MajorDMR-3-40514	2
chr13	106595665	106596455	MajorDMR-3-40515	7
chr13	106598991	106599982	MajorDMR-3-40516	8
chr13	106606763	106607113	MajorDMR-3-40517	4
chr13	106621696	106621946	MajorDMR-3-40518	2
chr13	106641382	106641392	MajorDMR-3-40519	2
chr13	106704234	106704427	MajorDMR-3-40520	3
chr13	106708785	106709344	MajorDMR-3-40521	3
chr13	106711047	106711117	MajorDMR-3-40522	2
chr13	106740580	106740894	MajorDMR-3-40523	7
chr13	106742895	106743918	MajorDMR-3-40524	38
chr13	106747698	106748285	MajorDMR-3-40525	8
chr13	106766938	106768186	MajorDMR-3-40526	7
chr13	106776515	106776693	MajorDMR-3-40527	3
chr13	106834627	106835101	MajorDMR-3-40528	8
chr13	106854095	106854141	MajorDMR-3-40529	2
chr13	106854866	106855480	MajorDMR-3-40530	6
chr13	106867773	106867818	MajorDMR-3-40531	2
chr13	106883597	106884620	MajorDMR-3-40532	17
chr13	106910678	106912189	MajorDMR-3-40533	16
chr13	106915899	106916054	MajorDMR-3-40534	2
chr13	106919580	106919669	MajorDMR-3-40535	2
chr13	106920542	106920669	MajorDMR-3-40536	2
chr13	106921452	106922003	MajorDMR-3-40537	18
chr13	106925748	106925806	MajorDMR-3-40538	2
chr13	106926925	106927003	MajorDMR-3-40539	2
chr13	106927613	106928063	MajorDMR-3-40540	3
chr13	106929304	106929514	MajorDMR-3-40541	4
chr13	106938778	106938797	MajorDMR-3-40542	3
chr13	106971567	106972086	MajorDMR-3-40543	7
chr13	106988556	106988955	MajorDMR-3-40544	7
chr13	106996332	106996635	MajorDMR-3-40545	4
chr13	107000999	107001189	MajorDMR-3-40546	2
chr13	107013747	107014044	MajorDMR-3-40547	6
chr13	107021316	107021807	MajorDMR-3-40548	10
chr13	107022428	107023592	MajorDMR-3-40549	14
chr13	107024277	107024364	MajorDMR-3-40550	2
chr13	107024928	107025261	MajorDMR-3-40551	3
chr13	107025772	107026179	MajorDMR-3-40552	3
chr13	107028506	107031454	MajorDMR-3-40553	46
chr13	107037287	107039645	MajorDMR-3-40554	26
chr13	107041927	107042078	MajorDMR-3-40555	2
chr13	107045765	107045820	MajorDMR-3-40556	3
chr13	107059758	107059934	MajorDMR-3-40557	4
chr13	107115259	107115727	MajorDMR-3-40558	7
chr13	107133269	107133489	MajorDMR-3-40559	5
chr13	107139371	107141057	MajorDMR-3-40560	21
chr13	107141940	107142169	MajorDMR-3-40561	2
chr13	107142791	107143151	MajorDMR-3-40562	2
chr13	107143924	107143985	MajorDMR-3-40563	3
chr13	107144883	107148859	MajorDMR-3-40564	68
chr13	107149935	107150824	MajorDMR-3-40565	4
chr13	107152286	107153238	MajorDMR-3-40566	6
chr13	107154064	107154419	MajorDMR-3-40567	2
chr13	107155555	107156193	MajorDMR-3-40568	3
chr13	107158317	107158336	MajorDMR-3-40569	2
chr13	107160168	107160427	MajorDMR-3-40570	4
chr13	107161836	107162266	MajorDMR-3-40571	4
chr13	107164135	107164143	MajorDMR-3-40572	2
chr13	107167475	107168015	MajorDMR-3-40573	14
chr13	107170513	107171632	MajorDMR-3-40574	18
chr13	107173180	107173465	MajorDMR-3-40575	6
chr13	107175133	107175905	MajorDMR-3-40576	7
chr13	107178010	107179277	MajorDMR-3-40577	5
chr13	107181649	107181972	MajorDMR-3-40578	5
chr13	107189190	107189733	MajorDMR-3-40579	6
chr13	107195224	107195257	MajorDMR-3-40580	2
chr13	107204097	107204584	MajorDMR-3-40581	4
chr13	107206843	107207062	MajorDMR-3-40582	8
chr13	107208926	107208978	MajorDMR-3-40583	2
chr13	107218196	107218235	MajorDMR-3-40584	2
chr13	107228668	107229164	MajorDMR-3-40585	2
chr13	107229879	107229964	MajorDMR-3-40586	4
chr13	107247246	107249737	MajorDMR-3-40587	35
chr13	107271757	107271993	MajorDMR-3-40588	3
chr13	107285595	107286637	MajorDMR-3-40589	9
chr13	107293153	107293290	MajorDMR-3-40590	4
chr13	107321178	107321301	MajorDMR-3-40591	2
chr13	107328773	107328793	MajorDMR-3-40592	2
chr13	107333647	107333682	MajorDMR-3-40593	3
chr13	107334491	107334701	MajorDMR-3-40594	2
chr13	107344391	107344522	MajorDMR-3-40595	2
chr13	107346555	107346803	MajorDMR-3-40596	4
chr13	107364777	107365800	MajorDMR-3-40597	18
chr13	107415243	107415796	MajorDMR-3-40598	8
chr13	107454560	107455538	MajorDMR-3-40599	16
chr13	107500180	107500565	MajorDMR-3-40600	3
chr13	107520128	107520199	MajorDMR-3-40601	3
chr13	107532370	107533096	MajorDMR-3-40602	5
chr13	107533781	107534511	MajorDMR-3-40603	3
chr13	107552373	107553441	MajorDMR-3-40604	11
chr13	107554262	107556429	MajorDMR-3-40605	14
chr13	107568395	107569566	MajorDMR-3-40606	18
chr13	107575920	107576124	MajorDMR-3-40607	3
chr13	107593068	107593843	MajorDMR-3-40608	7
chr13	107594446	107594575	MajorDMR-3-40609	2
chr13	107607900	107607995	MajorDMR-3-40610	3
chr13	107614068	107614750	MajorDMR-3-40611	3
chr13	107633206	107633345	MajorDMR-3-40612	3
chr13	107633876	107633967	MajorDMR-3-40613	3
chr13	107636476	107636721	MajorDMR-3-40614	5
chr13	107639598	107640254	MajorDMR-3-40615	12
chr13	107662011	107662091	MajorDMR-3-40616	2
chr13	107686781	107687683	MajorDMR-3-40617	27
chr13	107690127	107690349	MajorDMR-3-40618	2
chr13	107725042	107726384	MajorDMR-3-40619	27
chr13	107731360	107731744	MajorDMR-3-40620	4
chr13	107769570	107769948	MajorDMR-3-40621	12
chr13	107838934	107839310	MajorDMR-3-40622	4
chr13	107858265	107858537	MajorDMR-3-40623	5
chr13	107865323	107865702	MajorDMR-3-40624	10
chr13	107867882	107868036	MajorDMR-3-40625	7
chr13	107868605	107869252	MajorDMR-3-40626	7
chr13	107885151	107885269	MajorDMR-3-40627	2
chr13	107886668	107888746	MajorDMR-3-40628	12
chr13	107892957	107894644	MajorDMR-3-40629	15
chr13	107895365	107895413	MajorDMR-3-40630	2
chr13	107903765	107903911	MajorDMR-3-40631	4
chr13	107904469	107904641	MajorDMR-3-40632	4
chr13	107926572	107926592	MajorDMR-3-40633	2
chr13	107991739	107991848	MajorDMR-3-40634	2
chr13	107995226	107995357	MajorDMR-3-40635	3
chr13	107998489	107998656	MajorDMR-3-40636	2
chr13	108029347	108029749	MajorDMR-3-40637	4
chr13	108032626	108033979	MajorDMR-3-40638	26
chr13	108037406	108037592	MajorDMR-3-40639	2
chr13	108045466	108045512	MajorDMR-3-40640	3
chr13	108067308	108068516	MajorDMR-3-40641	11
chr13	108071529	108071845	MajorDMR-3-40642	4
chr13	108073465	108073565	MajorDMR-3-40643	2
chr13	108093718	108094518	MajorDMR-3-40644	5
chr13	108103390	108104196	MajorDMR-3-40645	10
chr13	108115059	108115162	MajorDMR-3-40646	2
chr13	108139387	108139461	MajorDMR-3-40647	3
chr13	108177416	108177578	MajorDMR-3-40648	2
chr13	108196615	108196972	MajorDMR-3-40649	3
chr13	108248872	108249456	MajorDMR-3-40650	6
chr13	108255475	108258372	MajorDMR-3-40651	19
chr13	108263292	108263754	MajorDMR-3-40652	8
chr13	108345307	108345726	MajorDMR-3-40653	6
chr13	108369917	108370457	MajorDMR-3-40654	9
chr13	108386900	108387957	MajorDMR-3-40655	5
chr13	108395641	108396097	MajorDMR-3-40656	5
chr13	108396740	108397310	MajorDMR-3-40657	5
chr13	108399242	108399459	MajorDMR-3-40658	3
chr13	108401516	108401792	MajorDMR-3-40659	6
chr13	108411680	108411895	MajorDMR-3-40660	3
chr13	108415011	108415108	MajorDMR-3-40661	3
chr13	108454125	108454372	MajorDMR-3-40662	9
chr13	108458451	108458497	MajorDMR-3-40663	2
chr13	108490012	108490052	MajorDMR-3-40664	2
chr13	108490782	108491604	MajorDMR-3-40665	8
chr13	108495653	108495792	MajorDMR-3-40666	3
chr13	108504063	108504557	MajorDMR-3-40667	2
chr13	108506477	108506580	MajorDMR-3-40668	3
chr13	108516050	108516731	MajorDMR-3-40669	5
chr13	108615999	108616190	MajorDMR-3-40670	3
chr13	108628697	108629023	MajorDMR-3-40671	2
chr13	108631492	108631527	MajorDMR-3-40672	2
chr13	108633762	108633983	MajorDMR-3-40673	3
chr13	108652298	108652469	MajorDMR-3-40674	2
chr13	108656973	108657827	MajorDMR-3-40675	6
chr13	108665558	108665691	MajorDMR-3-40676	4
chr13	108694168	108694318	MajorDMR-3-40677	2
chr13	108774795	108775530	MajorDMR-3-40678	5
chr13	108795601	108795662	MajorDMR-3-40679	2
chr13	108860317	108860495	MajorDMR-3-40680	2
chr13	108862738	108862785	MajorDMR-3-40681	2
chr13	108863542	108863578	MajorDMR-3-40682	2
chr13	108865277	108865884	MajorDMR-3-40683	6
chr13	108872109	108872890	MajorDMR-3-40684	3
chr13	108922149	108923010	MajorDMR-3-40685	20
chr13	108940992	108941571	MajorDMR-3-40686	6
chr13	108942098	108942979	MajorDMR-3-40687	6
chr13	108968652	108969253	MajorDMR-3-40688	4
chr13	109007003	109007641	MajorDMR-3-40689	5
chr13	109010678	109011110	MajorDMR-3-40690	4
chr13	109016131	109016379	MajorDMR-3-40691	5
chr13	109039675	109039724	MajorDMR-3-40692	3
chr13	109074720	109075891	MajorDMR-3-40693	11
chr13	109079721	109079955	MajorDMR-3-40694	3
chr13	109214719	109215247	MajorDMR-3-40695	3
chr13	109225417	109225486	MajorDMR-3-40696	2
chr13	109244648	109245055	MajorDMR-3-40697	2
chr13	109319395	109319403	MajorDMR-3-40698	2
chr13	109324041	109324531	MajorDMR-3-40699	3
chr13	109325087	109325240	MajorDMR-3-40700	2
chr13	109326835	109327191	MajorDMR-3-40701	7
chr13	109330802	109330834	MajorDMR-3-40702	2
chr13	109336262	109336287	MajorDMR-3-40703	2
chr13	109366134	109366220	MajorDMR-3-40704	3
chr13	109376980	109376994	MajorDMR-3-40705	2
chr13	109411646	109412491	MajorDMR-3-40706	16
chr13	109413148	109413794	MajorDMR-3-40707	4
chr13	109416853	109416918	MajorDMR-3-40708	2
chr13	109423541	109426388	MajorDMR-3-40709	20
chr13	109426914	109427289	MajorDMR-3-40710	4
chr13	109442254	109442531	MajorDMR-3-40711	3
chr13	109472305	109472593	MajorDMR-3-40712	3
chr13	109502692	109502745	MajorDMR-3-40713	2
chr13	109596183	109596465	MajorDMR-3-40714	8
chr13	109720036	109720130	MajorDMR-3-40715	2
chr13	109740992	109741294	MajorDMR-3-40716	5
chr13	109758996	109759229	MajorDMR-3-40717	8
chr13	109767521	109767930	MajorDMR-3-40718	4
chr13	109793061	109793505	MajorDMR-3-40719	12
chr13	109806351	109810664	MajorDMR-3-40720	45
chr13	109828172	109828280	MajorDMR-3-40721	5
chr13	109846423	109847041	MajorDMR-3-40722	8
chr13	109849351	109849834	MajorDMR-3-40723	11
chr13	109859069	109859548	MajorDMR-3-40724	12
chr13	109900903	109901131	MajorDMR-3-40725	3
chr13	109934136	109934460	MajorDMR-3-40726	13
chr13	109946293	109946355	MajorDMR-3-40727	2
chr13	109983956	109985351	MajorDMR-3-40728	28
chr13	110015494	110016350	MajorDMR-3-40729	12
chr13	110016995	110017022	MajorDMR-3-40730	2
chr13	110018856	110019361	MajorDMR-3-40731	3
chr13	110022393	110023157	MajorDMR-3-40732	20
chr13	110043787	110044707	MajorDMR-3-40733	13
chr13	110055567	110055688	MajorDMR-3-40734	5
chr13	110081002	110081657	MajorDMR-3-40735	4
chr13	110089198	110089347	MajorDMR-3-40736	2
chr13	110104214	110104504	MajorDMR-3-40737	3
chr13	110165050	110165263	MajorDMR-3-40738	4
chr13	110169143	110169373	MajorDMR-3-40739	3
chr13	110170291	110170386	MajorDMR-3-40740	2
chr13	110171331	110171429	MajorDMR-3-40741	2
chr13	110178675	110178697	MajorDMR-3-40742	2
chr13	110237875	110238758	MajorDMR-3-40743	13
chr13	110239976	110240032	MajorDMR-3-40744	2
chr13	110288097	110288358	MajorDMR-3-40745	5
chr13	110308743	110309236	MajorDMR-3-40746	6
chr13	110337479	110337664	MajorDMR-3-40747	8
chr13	110354474	110354700	MajorDMR-3-40748	3
chr13	110403978	110404020	MajorDMR-3-40749	3
chr13	110412177	110412187	MajorDMR-3-40750	2
chr13	110424502	110424538	MajorDMR-3-40751	4
chr13	110427716	110427731	MajorDMR-3-40752	2
chr13	110432110	110432408	MajorDMR-3-40753	3
chr13	110434344	110435096	MajorDMR-3-40754	45
chr13	110435930	110436448	MajorDMR-3-40755	35
chr13	110440882	110441016	MajorDMR-3-40756	4
chr13	110461710	110462276	MajorDMR-3-40757	10
chr13	110520896	110521063	MajorDMR-3-40758	2
chr13	110522404	110523122	MajorDMR-3-40759	7
chr13	110533502	110534342	MajorDMR-3-40760	24
chr13	110547416	110547854	MajorDMR-3-40761	5
chr13	110552210	110553414	MajorDMR-3-40762	18
chr13	110559375	110559471	MajorDMR-3-40763	2
chr13	110620595	110620738	MajorDMR-3-40764	2
chr13	110634473	110634867	MajorDMR-3-40765	2
chr13	110652323	110652924	MajorDMR-3-40766	17
chr13	110677633	110678259	MajorDMR-3-40767	5
chr13	110694695	110695227	MajorDMR-3-40768	14
chr13	110699583	110699957	MajorDMR-3-40769	2
chr13	110700939	110701540	MajorDMR-3-40770	5
chr13	110704869	110706727	MajorDMR-3-40771	15
chr13	110709567	110710125	MajorDMR-3-40772	10
chr13	110710701	110710934	MajorDMR-3-40773	2
chr13	110742628	110743127	MajorDMR-3-40774	4
chr13	110761837	110762610	MajorDMR-3-40775	13
chr13	110780102	110782704	MajorDMR-3-40776	34
chr13	110783275	110783695	MajorDMR-3-40777	4
chr13	110785109	110785532	MajorDMR-3-40778	4
chr13	110789133	110789846	MajorDMR-3-40779	6
chr13	110791217	110791558	MajorDMR-3-40780	3
chr13	110793106	110793761	MajorDMR-3-40781	9
chr13	110834481	110834747	MajorDMR-3-40782	10
chr13	110868908	110869092	MajorDMR-3-40783	3
chr13	110876494	110876518	MajorDMR-3-40784	2
chr13	110885338	110886233	MajorDMR-3-40785	7
chr13	110897420	110897856	MajorDMR-3-40786	5
chr13	110902721	110904095	MajorDMR-3-40787	18
chr13	110963818	110963935	MajorDMR-3-40788	3
chr13	110985181	110985246	MajorDMR-3-40789	2
chr13	110995352	110995859	MajorDMR-3-40790	12
chr13	111008852	111008883	MajorDMR-3-40791	2
chr13	111013756	111014477	MajorDMR-3-40792	9
chr13	111026675	111027146	MajorDMR-3-40793	2
chr13	111032932	111033393	MajorDMR-3-40794	8
chr13	111034732	111034889	MajorDMR-3-40795	3
chr13	111044680	111045440	MajorDMR-3-40796	11
chr13	111049908	111050033	MajorDMR-3-40797	4
chr13	111053333	111053368	MajorDMR-3-40798	2
chr13	111067385	111068579	MajorDMR-3-40799	10
chr13	111069412	111070395	MajorDMR-3-40800	15
chr13	111096573	111096983	MajorDMR-3-40801	6
chr13	111099360	111099632	MajorDMR-3-40802	8
chr13	111112633	111112863	MajorDMR-3-40803	6
chr13	111127879	111130169	MajorDMR-3-40804	27
chr13	111130743	111131066	MajorDMR-3-40805	3
chr13	111135489	111135944	MajorDMR-3-40806	7
chr13	111136704	111136749	MajorDMR-3-40807	3
chr13	111165418	111165458	MajorDMR-3-40808	5
chr13	111167852	111167882	MajorDMR-3-40809	2
chr13	111168410	111169124	MajorDMR-3-40810	11
chr13	111177139	111177624	MajorDMR-3-40811	12
chr13	111216655	111216737	MajorDMR-3-40812	2
chr13	111227783	111227892	MajorDMR-3-40813	4
chr13	111235455	111236652	MajorDMR-3-40814	20
chr13	111263440	111263764	MajorDMR-3-40815	8
chr13	111270208	111270969	MajorDMR-3-40816	14
chr13	111275808	111275871	MajorDMR-3-40817	2
chr13	111277806	111278646	MajorDMR-3-40818	14
chr13	111280088	111281708	MajorDMR-3-40819	32
chr13	111282808	111283237	MajorDMR-3-40820	6
chr13	111285616	111285904	MajorDMR-3-40821	13
chr13	111288171	111289184	MajorDMR-3-40822	6
chr13	111290197	111291082	MajorDMR-3-40823	23
chr13	111292468	111292796	MajorDMR-3-40824	12
chr13	111293448	111293496	MajorDMR-3-40825	3
chr13	111294172	111294365	MajorDMR-3-40826	5
chr13	111297083	111297282	MajorDMR-3-40827	6
chr13	111298342	111299095	MajorDMR-3-40828	18
chr13	111300193	111301593	MajorDMR-3-40829	11
chr13	111305821	111305887	MajorDMR-3-40830	2
chr13	111328652	111328988	MajorDMR-3-40831	12
chr13	111330958	111331734	MajorDMR-3-40832	16
chr13	111334644	111335210	MajorDMR-3-40833	9
chr13	111347184	111347319	MajorDMR-3-40834	4
chr13	111353230	111353271	MajorDMR-3-40835	2
chr13	111359646	111359863	MajorDMR-3-40836	6
chr13	111371544	111371800	MajorDMR-3-40837	13
chr13	111417712	111417987	MajorDMR-3-40838	2
chr13	111418902	111420179	MajorDMR-3-40839	13
chr13	111438740	111438880	MajorDMR-3-40840	3
chr13	111446620	111447553	MajorDMR-3-40841	12
chr13	111452654	111452754	MajorDMR-3-40842	4
chr13	111454288	111455296	MajorDMR-3-40843	11
chr13	111460276	111461436	MajorDMR-3-40844	9
chr13	111465652	111466352	MajorDMR-3-40845	25
chr13	111471676	111471687	MajorDMR-3-40846	2
chr13	111483013	111483115	MajorDMR-3-40847	5
chr13	111518746	111520376	MajorDMR-3-40848	24
chr13	111549918	111550175	MajorDMR-3-40849	4
chr13	111572899	111573585	MajorDMR-3-40850	3
chr13	111631304	111631836	MajorDMR-3-40851	3
chr13	111636712	111637212	MajorDMR-3-40852	9
chr13	111641913	111643349	MajorDMR-3-40853	34
chr13	111658940	111659522	MajorDMR-3-40854	10
chr13	111670195	111670421	MajorDMR-3-40855	6
chr13	111675176	111675384	MajorDMR-3-40856	3
chr13	111689396	111690034	MajorDMR-3-40857	7
chr13	111705112	111705277	MajorDMR-3-40858	2
chr13	111720721	111721957	MajorDMR-3-40859	15
chr13	111731316	111731509	MajorDMR-3-40860	4
chr13	111757203	111757517	MajorDMR-3-40861	2
chr13	111760917	111760969	MajorDMR-3-40862	3
chr13	111773620	111774093	MajorDMR-3-40863	19
chr13	111783457	111783520	MajorDMR-3-40864	2
chr13	111804984	111805077	MajorDMR-3-40865	3
chr13	111807077	111807642	MajorDMR-3-40866	7
chr13	111811166	111811897	MajorDMR-3-40867	6
chr13	111826170	111827446	MajorDMR-3-40868	17
chr13	111830117	111830334	MajorDMR-3-40869	3
chr13	111831725	111832518	MajorDMR-3-40870	7
chr13	111837120	111838508	MajorDMR-3-40871	13
chr13	111839159	111840484	MajorDMR-3-40872	10
chr13	111846419	111846527	MajorDMR-3-40873	5
chr13	111848052	111848088	MajorDMR-3-40874	2
chr13	111861141	111862342	MajorDMR-3-40875	11
chr13	111870174	111870206	MajorDMR-3-40876	4
chr13	111870806	111870905	MajorDMR-3-40877	2
chr13	111875090	111875508	MajorDMR-3-40878	3
chr13	111876363	111876501	MajorDMR-3-40879	4
chr13	111877674	111877825	MajorDMR-3-40880	5
chr13	111892836	111892907	MajorDMR-3-40881	2
chr13	111903803	111904159	MajorDMR-3-40882	8
chr13	111907861	111908114	MajorDMR-3-40883	5
chr13	111914737	111914848	MajorDMR-3-40884	2
chr13	111923402	111923444	MajorDMR-3-40885	3
chr13	111925054	111925066	MajorDMR-3-40886	2
chr13	111928015	111929070	MajorDMR-3-40887	11
chr13	111931795	111931914	MajorDMR-3-40888	5
chr13	111934570	111934603	MajorDMR-3-40889	4
chr13	111936447	111937416	MajorDMR-3-40890	15
chr13	111938633	111939829	MajorDMR-3-40891	14
chr13	111945187	111945318	MajorDMR-3-40892	8
chr13	111950745	111951080	MajorDMR-3-40893	4
chr13	111954645	111954865	MajorDMR-3-40894	2
chr13	111968713	111968805	MajorDMR-3-40895	2
chr13	111969410	111969597	MajorDMR-3-40896	3
chr13	111970734	111971111	MajorDMR-3-40897	8
chr13	111975862	111979494	MajorDMR-3-40898	115
chr13	111982447	111982549	MajorDMR-3-40899	3
chr13	111994685	111994856	MajorDMR-3-40900	3
chr13	111996156	111997040	MajorDMR-3-40901	15
chr13	111999520	111999564	MajorDMR-3-40902	2
chr13	112007753	112007943	MajorDMR-3-40903	2
chr13	112008561	112008873	MajorDMR-3-40904	6
chr13	112015706	112015984	MajorDMR-3-40905	7
chr13	112025224	112025263	MajorDMR-3-40906	2
chr13	112030794	112031437	MajorDMR-3-40907	5
chr13	112032263	112032564	MajorDMR-3-40908	3
chr13	112039798	112040298	MajorDMR-3-40909	2
chr13	112041071	112042303	MajorDMR-3-40910	23
chr13	112084859	112085141	MajorDMR-3-40911	2
chr13	112111371	112111555	MajorDMR-3-40912	5
chr13	112133157	112133851	MajorDMR-3-40913	18
chr13	112155512	112157280	MajorDMR-3-40914	24
chr13	112167081	112167142	MajorDMR-3-40915	3
chr13	112183026	112183422	MajorDMR-3-40916	9
chr13	112187502	112187562	MajorDMR-3-40917	2
chr13	112188266	112188720	MajorDMR-3-40918	7
chr13	112190192	112190415	MajorDMR-3-40919	4
chr13	112231500	112231579	MajorDMR-3-40920	5
chr13	112236659	112236722	MajorDMR-3-40921	7
chr13	112251157	112251320	MajorDMR-3-40922	2
chr13	112279609	112279802	MajorDMR-3-40923	4
chr13	112282654	112282989	MajorDMR-3-40924	12
chr13	112301714	112302708	MajorDMR-3-40925	10
chr13	112311775	112311973	MajorDMR-3-40926	6
chr13	112316804	112317237	MajorDMR-3-40927	4
chr13	112329912	112330696	MajorDMR-3-40928	8
chr13	112331799	112333311	MajorDMR-3-40929	16
chr13	112341694	112342119	MajorDMR-3-40930	19
chr13	112352291	112352808	MajorDMR-3-40931	13
chr13	112524366	112524379	MajorDMR-3-40932	2
chr13	112534817	112534912	MajorDMR-3-40933	2
chr13	112538720	112538799	MajorDMR-3-40934	3
chr13	112546697	112546859	MajorDMR-3-40935	3
chr13	112553555	112554026	MajorDMR-3-40936	9
chr13	112578620	112579086	MajorDMR-3-40937	7
chr13	112593129	112593331	MajorDMR-3-40938	5
chr13	112600073	112600152	MajorDMR-3-40939	2
chr13	112601552	112601564	MajorDMR-3-40940	3
chr13	112609819	112610959	MajorDMR-3-40941	37
chr13	112626018	112628034	MajorDMR-3-40942	18
chr13	112628824	112628957	MajorDMR-3-40943	5
chr13	112630147	112631008	MajorDMR-3-40944	20
chr13	112658364	112659083	MajorDMR-3-40945	11
chr13	112659690	112660876	MajorDMR-3-40946	7
chr13	112669539	112669913	MajorDMR-3-40947	2
chr13	112694713	112694740	MajorDMR-3-40948	2
chr13	112701255	112701466	MajorDMR-3-40949	2
chr13	112742878	112742999	MajorDMR-3-40950	3
chr13	112775267	112775748	MajorDMR-3-40951	11
chr13	112783976	112784090	MajorDMR-3-40952	3
chr13	112784684	112787008	MajorDMR-3-40953	47
chr13	112804822	112805529	MajorDMR-3-40954	28
chr13	112813799	112814113	MajorDMR-3-40955	2
chr13	112814895	112816530	MajorDMR-3-40956	36
chr13	112819589	112819674	MajorDMR-3-40957	4
chr13	112834499	112834565	MajorDMR-3-40958	2
chr13	112859217	112859971	MajorDMR-3-40959	9
chr13	112863261	112863320	MajorDMR-3-40960	3
chr13	112886549	112886838	MajorDMR-3-40961	7
chr13	112892993	112893040	MajorDMR-3-40962	2
chr13	112903045	112903396	MajorDMR-3-40963	3
chr13	112906290	112906446	MajorDMR-3-40964	9
chr13	112925421	112925837	MajorDMR-3-40965	3
chr13	112978581	112978863	MajorDMR-3-40966	10
chr13	112979997	112980454	MajorDMR-3-40967	11
chr13	112984530	112984876	MajorDMR-3-40968	11
chr13	112986300	112987380	MajorDMR-3-40969	17
chr13	112988514	112988707	MajorDMR-3-40970	9
chr13	113013643	113014388	MajorDMR-3-40971	9
chr13	113016445	113016608	MajorDMR-3-40972	4
chr13	113097258	113097549	MajorDMR-3-40973	4
chr13	113098988	113099265	MajorDMR-3-40974	7
chr13	113099924	113100540	MajorDMR-3-40975	9
chr13	113119334	113120502	MajorDMR-3-40976	42
chr13	113140124	113141651	MajorDMR-3-40977	37
chr13	113182675	113182787	MajorDMR-3-40978	3
chr13	113199342	113199433	MajorDMR-3-40979	2
chr13	113200112	113200122	MajorDMR-3-40980	2
chr13	113207361	113207657	MajorDMR-3-40981	6
chr13	113215929	113216318	MajorDMR-3-40982	9
chr13	113216876	113217115	MajorDMR-3-40983	5
chr13	113233605	113234237	MajorDMR-3-40984	20
chr13	113259810	113260179	MajorDMR-3-40985	9
chr13	113295140	113295201	MajorDMR-3-40986	2
chr13	113321086	113321270	MajorDMR-3-40987	5
chr13	113323284	113323434	MajorDMR-3-40988	3
chr13	113342144	113342152	MajorDMR-3-40989	2
chr13	113358326	113358869	MajorDMR-3-40990	5
chr13	113365273	113365878	MajorDMR-3-40991	12
chr13	113378408	113378653	MajorDMR-3-40992	3
chr13	113379708	113380467	MajorDMR-3-40993	19
chr13	113383793	113384066	MajorDMR-3-40994	15
chr13	113388843	113389180	MajorDMR-3-40995	7
chr13	113389879	113390585	MajorDMR-3-40996	22
chr13	113394293	113395592	MajorDMR-3-40997	30
chr13	113398665	113399040	MajorDMR-3-40998	10
chr13	113401562	113401570	MajorDMR-3-40999	2
chr13	113403409	113404391	MajorDMR-3-41000	20
chr13	113407016	113407435	MajorDMR-3-41001	8
chr13	113408266	113408277	MajorDMR-3-41002	2
chr13	113411462	113411878	MajorDMR-3-41003	3
chr13	113423967	113425200	MajorDMR-3-41004	39
chr13	113428093	113430491	MajorDMR-3-41005	57
chr13	113432022	113432073	MajorDMR-3-41006	3
chr13	113445370	113445387	MajorDMR-3-41007	3
chr13	113464531	113465030	MajorDMR-3-41008	14
chr13	113466543	113467042	MajorDMR-3-41009	9
chr13	113482389	113483305	MajorDMR-3-41010	15
chr13	113547166	113547379	MajorDMR-3-41011	9
chr13	113552643	113552915	MajorDMR-3-41012	8
chr13	113559525	113560109	MajorDMR-3-41013	8
chr13	113575057	113575063	MajorDMR-3-41014	2
chr13	113578335	113578604	MajorDMR-3-41015	11
chr13	113582504	113583129	MajorDMR-3-41016	14
chr13	113585777	113586020	MajorDMR-3-41017	7
chr13	113594315	113594469	MajorDMR-3-41018	5
chr13	113595251	113595485	MajorDMR-3-41019	5
chr13	113596319	113596874	MajorDMR-3-41020	6
chr13	113610074	113610209	MajorDMR-3-41021	4
chr13	113633346	113633485	MajorDMR-3-41022	8
chr13	113634396	113634922	MajorDMR-3-41023	10
chr13	113636550	113636782	MajorDMR-3-41024	7
chr13	113640720	113640811	MajorDMR-3-41025	3
chr13	113647523	113647920	MajorDMR-3-41026	13
chr13	113650824	113651746	MajorDMR-3-41027	21
chr13	113653737	113654124	MajorDMR-3-41028	3
chr13	113668686	113669468	MajorDMR-3-41029	8
chr13	113670874	113671015	MajorDMR-3-41030	7
chr13	113674958	113675021	MajorDMR-3-41031	3
chr13	113680739	113681463	MajorDMR-3-41032	20
chr13	113682646	113683716	MajorDMR-3-41033	19
chr13	113685899	113686025	MajorDMR-3-41034	4
chr13	113694697	113694704	MajorDMR-3-41035	2
chr13	113696006	113696088	MajorDMR-3-41036	3
chr13	113696681	113697914	MajorDMR-3-41037	41
chr13	113700783	113700982	MajorDMR-3-41038	5
chr13	113701916	113703095	MajorDMR-3-41039	26
chr13	113706024	113706619	MajorDMR-3-41040	8
chr13	113707821	113708663	MajorDMR-3-41041	8
chr13	113710757	113711303	MajorDMR-3-41042	7
chr13	113712470	113713282	MajorDMR-3-41043	9
chr13	113715024	113715064	MajorDMR-3-41044	3
chr13	113716491	113719351	MajorDMR-3-41045	97
chr13	113720288	113720780	MajorDMR-3-41046	6
chr13	113724095	113724272	MajorDMR-3-41047	3
chr13	113724872	113724923	MajorDMR-3-41048	3
chr13	113728861	113728994	MajorDMR-3-41049	6
chr13	113731296	113731682	MajorDMR-3-41050	3
chr13	113732961	113733987	MajorDMR-3-41051	21
chr13	113734875	113735035	MajorDMR-3-41052	4
chr13	113735616	113735677	MajorDMR-3-41053	3
chr13	113739509	113746374	MajorDMR-3-41054	168
chr13	113748577	113748809	MajorDMR-3-41055	4
chr13	113760648	113760811	MajorDMR-3-41056	3
chr13	113761520	113764226	MajorDMR-3-41057	107
chr13	113767726	113768011	MajorDMR-3-41058	2
chr13	113774050	113774380	MajorDMR-3-41059	10
chr13	113781243	113781291	MajorDMR-3-41060	2
chr13	113785829	113787461	MajorDMR-3-41061	12
chr13	113788616	113788869	MajorDMR-3-41062	6
chr13	113799922	113801004	MajorDMR-3-41063	17
chr13	113814880	113815364	MajorDMR-3-41064	5
chr13	113816076	113817451	MajorDMR-3-41065	19
chr13	113824003	113824222	MajorDMR-3-41066	4
chr13	113824743	113825170	MajorDMR-3-41067	6
chr13	113833314	113834412	MajorDMR-3-41068	25
chr13	113843941	113845205	MajorDMR-3-41069	10
chr13	113850586	113851503	MajorDMR-3-41070	7
chr13	113859854	113860280	MajorDMR-3-41071	2
chr13	113865344	113865360	MajorDMR-3-41072	3
chr13	113874921	113874988	MajorDMR-3-41073	2
chr13	113886421	113886452	MajorDMR-3-41074	2
chr13	113893046	113893306	MajorDMR-3-41075	5
chr13	113906894	113907052	MajorDMR-3-41076	6
chr13	113931450	113931666	MajorDMR-3-41077	3
chr13	113958569	113958955	MajorDMR-3-41078	7
chr13	113969860	113970216	MajorDMR-3-41079	2
chr13	113973482	113973529	MajorDMR-3-41080	2
chr13	113974871	113975081	MajorDMR-3-41081	4
chr13	113976174	113977099	MajorDMR-3-41082	3
chr13	113982664	113982679	MajorDMR-3-41083	2
chr13	114010017	114010071	MajorDMR-3-41084	2
chr13	114017444	114017562	MajorDMR-3-41085	3
chr13	114024595	114025223	MajorDMR-3-41086	24
chr13	114048828	114048915	MajorDMR-3-41087	5
chr13	114053308	114053470	MajorDMR-3-41088	6
chr13	114054195	114054956	MajorDMR-3-41089	23
chr13	114059598	114059681	MajorDMR-3-41090	3
chr13	114064151	114064888	MajorDMR-3-41091	11
chr13	114075518	114075705	MajorDMR-3-41092	2
chr13	114105165	114105193	MajorDMR-3-41093	4
chr13	114105725	114106353	MajorDMR-3-41094	4
chr13	114107279	114108318	MajorDMR-3-41095	31
chr13	114113080	114113327	MajorDMR-3-41096	4
chr13	114149951	114150519	MajorDMR-3-41097	8
chr13	114160413	114160603	MajorDMR-3-41098	5
chr13	114164430	114164782	MajorDMR-3-41099	7
chr13	114171385	114171745	MajorDMR-3-41100	6
chr13	114187288	114187455	MajorDMR-3-41101	4
chr13	114218554	114218726	MajorDMR-3-41102	6
chr13	114243114	114243365	MajorDMR-3-41103	2
chr13	114249495	114249573	MajorDMR-3-41104	2
chr13	114266649	114267669	MajorDMR-3-41105	15
chr13	114274467	114274510	MajorDMR-3-41106	3
chr13	114285552	114286339	MajorDMR-3-41107	35
chr13	114287933	114287990	MajorDMR-3-41108	3
chr13	114301282	114301362	MajorDMR-3-41109	4
chr13	114427007	114427566	MajorDMR-3-41110	19
chr13	114429766	114429794	MajorDMR-3-41111	2
chr13	114454385	114456023	MajorDMR-3-41112	109
chr13	114463585	114463765	MajorDMR-3-41113	2
chr13	114471176	114471316	MajorDMR-3-41114	3
chr13	114474196	114474383	MajorDMR-3-41115	6
chr13	114480387	114480735	MajorDMR-3-41116	3
chr13	114482427	114482636	MajorDMR-3-41117	8
chr13	114498038	114498384	MajorDMR-3-41118	19
chr13	114499683	114500395	MajorDMR-3-41119	11
chr13	114505469	114505749	MajorDMR-3-41120	3
chr13	114516914	114517116	MajorDMR-3-41121	6
chr13	114525777	114526507	MajorDMR-3-41122	21
chr13	114529847	114529855	MajorDMR-3-41123	2
chr13	114539973	114540036	MajorDMR-3-41124	3
chr13	114544308	114544557	MajorDMR-3-41125	16
chr13	114563718	114563733	MajorDMR-3-41126	2
chr13	114574554	114574612	MajorDMR-3-41127	2
chr13	114578850	114580340	MajorDMR-3-41128	26
chr13	114582836	114583274	MajorDMR-3-41129	5
chr13	114604609	114604780	MajorDMR-3-41130	7
chr13	114629809	114629845	MajorDMR-3-41131	2
chr13	114745472	114746584	MajorDMR-3-41132	12
chr13	114747445	114747953	MajorDMR-3-41133	4
chr13	114749225	114749840	MajorDMR-3-41134	12
chr13	114756461	114756753	MajorDMR-3-41135	9
chr13	114758690	114758715	MajorDMR-3-41136	4
chr13	114763533	114764082	MajorDMR-3-41137	3
chr13	114773021	114773459	MajorDMR-3-41138	14
chr13	114776087	114776579	MajorDMR-3-41139	4
chr13	114791483	114792304	MajorDMR-3-41140	11
chr13	114792812	114793558	MajorDMR-3-41141	10
chr13	114798083	114799130	MajorDMR-3-41142	45
chr13	114803221	114803399	MajorDMR-3-41143	13
chr13	114804464	114804570	MajorDMR-3-41144	5
chr13	114806816	114807940	MajorDMR-3-41145	40
chr13	114818611	114819062	MajorDMR-3-41146	13
chr13	114826330	114827325	MajorDMR-3-41147	35
chr13	114831277	114831460	MajorDMR-3-41148	4
chr13	114832832	114834020	MajorDMR-3-41149	14
chr13	114843791	114844193	MajorDMR-3-41150	6
chr13	114862764	114863516	MajorDMR-3-41151	24
chr13	114864029	114864590	MajorDMR-3-41152	11
chr13	114865452	114869542	MajorDMR-3-41153	116
chr13	114870173	114870382	MajorDMR-3-41154	8
chr13	114894968	114895208	MajorDMR-3-41155	2
chr13	114900051	114900076	MajorDMR-3-41156	2
chr13	114903609	114906571	MajorDMR-3-41157	113
chr13	114917198	114917273	MajorDMR-3-41158	2
chr13	114918439	114918953	MajorDMR-3-41159	8
chr13	114925686	114925746	MajorDMR-3-41160	2
chr13	114927232	114927846	MajorDMR-3-41161	20
chr13	114940296	114940482	MajorDMR-3-41162	3
chr13	114941935	114943123	MajorDMR-3-41163	12
chr13	114944502	114944642	MajorDMR-3-41164	2
chr13	114950800	114951365	MajorDMR-3-41165	8
chr13	114964167	114964243	MajorDMR-3-41166	4
chr13	114995588	114995847	MajorDMR-3-41167	3
chr13	114996609	114996998	MajorDMR-3-41168	7
chr13	114999651	114999848	MajorDMR-3-41169	3
chr13	115010301	115010310	MajorDMR-3-41170	3
chr13	115051563	115052165	MajorDMR-3-41171	6
chr13	115054185	115054194	MajorDMR-3-41172	2
chr13	115078923	115078942	MajorDMR-3-41173	2
chr13	115085084	115085340	MajorDMR-3-41174	3
chr14	19403384	19403409	MajorDMR-3-41175	2
chr14	19648708	19648752	MajorDMR-3-41176	3
chr14	19761400	19761418	MajorDMR-3-41177	2
chr14	19769863	19770030	MajorDMR-3-41178	2
chr14	19773718	19773894	MajorDMR-3-41179	2
chr14	19926618	19926657	MajorDMR-3-41180	2
chr14	19981390	19981450	MajorDMR-3-41181	3
chr14	20293917	20293939	MajorDMR-3-41182	2
chr14	20688073	20688136	MajorDMR-3-41183	3
chr14	20765694	20765701	MajorDMR-3-41184	2
chr14	20877581	20877650	MajorDMR-3-41185	2
chr14	20914959	20914968	MajorDMR-3-41186	2
chr14	20916989	20917164	MajorDMR-3-41187	4
chr14	20984244	20984268	MajorDMR-3-41188	2
chr14	21048601	21048754	MajorDMR-3-41189	2
chr14	21051157	21051205	MajorDMR-3-41190	2
chr14	21079079	21079097	MajorDMR-3-41191	2
chr14	21079639	21080879	MajorDMR-3-41192	9
chr14	21090768	21091681	MajorDMR-3-41193	16
chr14	21095268	21096191	MajorDMR-3-41194	8
chr14	21153066	21153079	MajorDMR-3-41195	2
chr14	21267675	21268107	MajorDMR-3-41196	3
chr14	21269020	21270451	MajorDMR-3-41197	20
chr14	21271017	21271356	MajorDMR-3-41198	8
chr14	21278083	21278790	MajorDMR-3-41199	11
chr14	21279363	21280343	MajorDMR-3-41200	8
chr14	21297657	21297893	MajorDMR-3-41201	2
chr14	21300470	21301178	MajorDMR-3-41202	10
chr14	21394740	21394767	MajorDMR-3-41203	3
chr14	21438900	21438999	MajorDMR-3-41204	2
chr14	21464754	21465081	MajorDMR-3-41205	11
chr14	21499742	21499874	MajorDMR-3-41206	2
chr14	21510002	21510037	MajorDMR-3-41207	2
chr14	21527795	21528641	MajorDMR-3-41208	13
chr14	21529449	21529586	MajorDMR-3-41209	3
chr14	21540443	21540525	MajorDMR-3-41210	3
chr14	21546378	21547086	MajorDMR-3-41211	10
chr14	21570255	21570297	MajorDMR-3-41212	2
chr14	21621878	21621918	MajorDMR-3-41213	2
chr14	21649566	21650606	MajorDMR-3-41214	5
chr14	21653506	21654033	MajorDMR-3-41215	3
chr14	21663396	21663411	MajorDMR-3-41216	2
chr14	21667749	21667989	MajorDMR-3-41217	2
chr14	21669437	21669992	MajorDMR-3-41218	3
chr14	21673173	21673492	MajorDMR-3-41219	3
chr14	21680337	21680444	MajorDMR-3-41220	2
chr14	21683410	21683428	MajorDMR-3-41221	2
chr14	21687222	21688076	MajorDMR-3-41222	5
chr14	21690908	21691156	MajorDMR-3-41223	5
chr14	21701743	21702354	MajorDMR-3-41224	3
chr14	21709764	21710220	MajorDMR-3-41225	2
chr14	21710723	21710937	MajorDMR-3-41226	3
chr14	21713480	21713732	MajorDMR-3-41227	8
chr14	21719137	21719766	MajorDMR-3-41228	17
chr14	21722213	21723658	MajorDMR-3-41229	9
chr14	21726272	21726583	MajorDMR-3-41230	5
chr14	21777490	21777652	MajorDMR-3-41231	3
chr14	21820189	21820255	MajorDMR-3-41232	2
chr14	21855320	21855371	MajorDMR-3-41233	2
chr14	21881440	21881754	MajorDMR-3-41234	10
chr14	21925124	21925277	MajorDMR-3-41235	4
chr14	21961035	21961217	MajorDMR-3-41236	4
chr14	21989278	21989523	MajorDMR-3-41237	5
chr14	22026567	22026585	MajorDMR-3-41238	2
chr14	22189374	22189465	MajorDMR-3-41239	2
chr14	22205184	22205297	MajorDMR-3-41240	4
chr14	22212233	22212645	MajorDMR-3-41241	2
chr14	22217531	22217853	MajorDMR-3-41242	4
chr14	22219783	22219806	MajorDMR-3-41243	2
chr14	22262330	22262376	MajorDMR-3-41244	2
chr14	22304989	22305313	MajorDMR-3-41245	4
chr14	22330315	22330945	MajorDMR-3-41246	4
chr14	22335121	22335223	MajorDMR-3-41247	4
chr14	22337054	22337521	MajorDMR-3-41248	6
chr14	22338570	22339330	MajorDMR-3-41249	3
chr14	22342577	22342590	MajorDMR-3-41250	2
chr14	22345919	22346393	MajorDMR-3-41251	3
chr14	22405287	22405624	MajorDMR-3-41252	4
chr14	22410272	22410433	MajorDMR-3-41253	3
chr14	22486519	22487577	MajorDMR-3-41254	5
chr14	22503049	22503061	MajorDMR-3-41255	2
chr14	22518435	22518611	MajorDMR-3-41256	2
chr14	22564250	22565362	MajorDMR-3-41257	10
chr14	22568605	22568721	MajorDMR-3-41258	2
chr14	22601787	22601908	MajorDMR-3-41259	3
chr14	22632325	22632476	MajorDMR-3-41260	3
chr14	22633917	22634122	MajorDMR-3-41261	2
chr14	22635467	22635535	MajorDMR-3-41262	2
chr14	22717903	22717950	MajorDMR-3-41263	3
chr14	22745337	22745359	MajorDMR-3-41264	2
chr14	22746758	22747079	MajorDMR-3-41265	6
chr14	22768647	22768762	MajorDMR-3-41266	2
chr14	22788573	22788633	MajorDMR-3-41267	2
chr14	22807585	22808264	MajorDMR-3-41268	7
chr14	22811622	22812160	MajorDMR-3-41269	4
chr14	22835550	22835668	MajorDMR-3-41270	2
chr14	22856522	22856734	MajorDMR-3-41271	2
chr14	22880690	22883379	MajorDMR-3-41272	22
chr14	22884148	22884378	MajorDMR-3-41273	3
chr14	22887097	22887460	MajorDMR-3-41274	5
chr14	22948293	22948375	MajorDMR-3-41275	2
chr14	22989182	22989584	MajorDMR-3-41276	5
chr14	22991400	22991736	MajorDMR-3-41277	2
chr14	23005865	23006589	MajorDMR-3-41278	8
chr14	23007601	23008076	MajorDMR-3-41279	3
chr14	23019166	23019277	MajorDMR-3-41280	3
chr14	23020582	23020920	MajorDMR-3-41281	5
chr14	23025329	23025774	MajorDMR-3-41282	10
chr14	23026441	23026587	MajorDMR-3-41283	2
chr14	23033058	23033579	MajorDMR-3-41284	5
chr14	23049691	23049704	MajorDMR-3-41285	2
chr14	23054637	23055345	MajorDMR-3-41286	23
chr14	23058926	23059138	MajorDMR-3-41287	5
chr14	23070603	23070824	MajorDMR-3-41288	2
chr14	23083131	23083220	MajorDMR-3-41289	2
chr14	23083723	23083730	MajorDMR-3-41290	2
chr14	23113288	23113338	MajorDMR-3-41291	3
chr14	23167439	23167656	MajorDMR-3-41292	5
chr14	23193704	23193947	MajorDMR-3-41293	6
chr14	23199880	23200575	MajorDMR-3-41294	7
chr14	23238698	23239246	MajorDMR-3-41295	7
chr14	23246838	23246899	MajorDMR-3-41296	2
chr14	23291329	23291599	MajorDMR-3-41297	3
chr14	23298686	23298717	MajorDMR-3-41298	2
chr14	23305430	23305930	MajorDMR-3-41299	12
chr14	23340600	23340747	MajorDMR-3-41300	4
chr14	23348055	23348203	MajorDMR-3-41301	3
chr14	23350885	23352085	MajorDMR-3-41302	12
chr14	23353227	23353973	MajorDMR-3-41303	8
chr14	23367717	23368070	MajorDMR-3-41304	5
chr14	23368819	23368865	MajorDMR-3-41305	2
chr14	23390105	23390255	MajorDMR-3-41306	6
chr14	23395749	23396211	MajorDMR-3-41307	4
chr14	23426758	23426772	MajorDMR-3-41308	3
chr14	23456628	23456736	MajorDMR-3-41309	4
chr14	23466015	23467959	MajorDMR-3-41310	26
chr14	23478535	23478998	MajorDMR-3-41311	3
chr14	23480015	23480117	MajorDMR-3-41312	4
chr14	23494139	23494328	MajorDMR-3-41313	2
chr14	23495355	23495379	MajorDMR-3-41314	2
chr14	23496966	23497307	MajorDMR-3-41315	10
chr14	23498144	23498159	MajorDMR-3-41316	2
chr14	23504701	23505176	MajorDMR-3-41317	7
chr14	23521570	23521857	MajorDMR-3-41318	3
chr14	23528540	23529014	MajorDMR-3-41319	9
chr14	23534523	23534794	MajorDMR-3-41320	6
chr14	23535570	23536775	MajorDMR-3-41321	15
chr14	23537896	23537952	MajorDMR-3-41322	2
chr14	23547338	23547594	MajorDMR-3-41323	3
chr14	23549530	23549925	MajorDMR-3-41324	3
chr14	23552166	23552348	MajorDMR-3-41325	5
chr14	23554332	23554837	MajorDMR-3-41326	11
chr14	23575389	23575421	MajorDMR-3-41327	2
chr14	23595447	23595820	MajorDMR-3-41328	10
chr14	23606927	23606982	MajorDMR-3-41329	3
chr14	23622946	23622975	MajorDMR-3-41330	3
chr14	23623644	23624091	MajorDMR-3-41331	5
chr14	23624787	23625142	MajorDMR-3-41332	2
chr14	23646816	23646990	MajorDMR-3-41333	3
chr14	23647880	23648250	MajorDMR-3-41334	2
chr14	23648828	23649269	MajorDMR-3-41335	7
chr14	23653324	23653379	MajorDMR-3-41336	2
chr14	23705278	23705369	MajorDMR-3-41337	2
chr14	23707512	23707595	MajorDMR-3-41338	3
chr14	23753972	23754049	MajorDMR-3-41339	2
chr14	23777777	23778551	MajorDMR-3-41340	7
chr14	23792648	23792904	MajorDMR-3-41341	2
chr14	23793536	23795099	MajorDMR-3-41342	19
chr14	23797681	23797766	MajorDMR-3-41343	2
chr14	23833767	23834173	MajorDMR-3-41344	7
chr14	23835329	23835779	MajorDMR-3-41345	11
chr14	23904213	23904483	MajorDMR-3-41346	6
chr14	23912112	23912232	MajorDMR-3-41347	4
chr14	23947072	23947231	MajorDMR-3-41348	2
chr14	23989915	23989925	MajorDMR-3-41349	2
chr14	23990765	23991542	MajorDMR-3-41350	17
chr14	23999276	23999284	MajorDMR-3-41351	2
chr14	24002058	24002340	MajorDMR-3-41352	6
chr14	24004999	24006619	MajorDMR-3-41353	9
chr14	24011195	24012804	MajorDMR-3-41354	15
chr14	24015905	24016893	MajorDMR-3-41355	8
chr14	24024044	24024566	MajorDMR-3-41356	11
chr14	24026412	24026697	MajorDMR-3-41357	5
chr14	24027426	24031619	MajorDMR-3-41358	31
chr14	24037322	24037665	MajorDMR-3-41359	2
chr14	24038506	24038809	MajorDMR-3-41360	3
chr14	24039665	24040344	MajorDMR-3-41361	22
chr14	24041073	24041679	MajorDMR-3-41362	8
chr14	24043475	24043848	MajorDMR-3-41363	6
chr14	24044826	24044953	MajorDMR-3-41364	9
chr14	24072301	24072476	MajorDMR-3-41365	3
chr14	24075135	24075742	MajorDMR-3-41366	7
chr14	24091131	24091309	MajorDMR-3-41367	3
chr14	24097207	24097400	MajorDMR-3-41368	2
chr14	24111193	24111413	MajorDMR-3-41369	3
chr14	24156084	24156769	MajorDMR-3-41370	5
chr14	24179399	24179894	MajorDMR-3-41371	3
chr14	24181795	24183141	MajorDMR-3-41372	9
chr14	24211093	24211379	MajorDMR-3-41373	2
chr14	24268193	24268496	MajorDMR-3-41374	2
chr14	24281998	24282153	MajorDMR-3-41375	2
chr14	24296438	24296984	MajorDMR-3-41376	12
chr14	24299410	24299560	MajorDMR-3-41377	2
chr14	24303063	24303569	MajorDMR-3-41378	4
chr14	24304145	24304353	MajorDMR-3-41379	3
chr14	24350151	24350223	MajorDMR-3-41380	5
chr14	24353998	24354039	MajorDMR-3-41381	3
chr14	24396021	24396431	MajorDMR-3-41382	7
chr14	24402271	24402918	MajorDMR-3-41383	5
chr14	24423797	24425534	MajorDMR-3-41384	16
chr14	24427499	24427903	MajorDMR-3-41385	5
chr14	24428430	24428762	MajorDMR-3-41386	5
chr14	24439574	24439594	MajorDMR-3-41387	2
chr14	24454742	24454951	MajorDMR-3-41388	2
chr14	24460554	24461452	MajorDMR-3-41389	6
chr14	24462505	24462893	MajorDMR-3-41390	6
chr14	24463560	24463929	MajorDMR-3-41391	4
chr14	24477993	24478214	MajorDMR-3-41392	3
chr14	24483575	24483602	MajorDMR-3-41393	2
chr14	24489866	24490159	MajorDMR-3-41394	4
chr14	24503898	24504107	MajorDMR-3-41395	2
chr14	24522265	24522950	MajorDMR-3-41396	7
chr14	24527891	24527900	MajorDMR-3-41397	2
chr14	24538653	24539831	MajorDMR-3-41398	12
chr14	24542191	24542816	MajorDMR-3-41399	7
chr14	24548071	24548095	MajorDMR-3-41400	2
chr14	24551141	24551526	MajorDMR-3-41401	6
chr14	24564222	24564927	MajorDMR-3-41402	9
chr14	24565764	24566205	MajorDMR-3-41403	6
chr14	24585615	24585914	MajorDMR-3-41404	4
chr14	24590106	24591661	MajorDMR-3-41405	16
chr14	24593190	24593339	MajorDMR-3-41406	2
chr14	24595410	24596080	MajorDMR-3-41407	22
chr14	24605935	24606422	MajorDMR-3-41408	9
chr14	24608790	24608955	MajorDMR-3-41409	4
chr14	24611552	24611646	MajorDMR-3-41410	5
chr14	24612851	24613225	MajorDMR-3-41411	4
chr14	24629358	24629535	MajorDMR-3-41412	2
chr14	24631371	24631604	MajorDMR-3-41413	6
chr14	24648460	24648666	MajorDMR-3-41414	4
chr14	24668486	24668633	MajorDMR-3-41415	4
chr14	24673550	24673649	MajorDMR-3-41416	2
chr14	24689719	24690149	MajorDMR-3-41417	4
chr14	24712693	24712792	MajorDMR-3-41418	3
chr14	24777802	24777815	MajorDMR-3-41419	2
chr14	24780592	24780623	MajorDMR-3-41420	3
chr14	24785843	24786221	MajorDMR-3-41421	12
chr14	24797538	24797584	MajorDMR-3-41422	3
chr14	24801951	24802242	MajorDMR-3-41423	3
chr14	24835578	24837073	MajorDMR-3-41424	29
chr14	24896537	24896580	MajorDMR-3-41425	2
chr14	24906350	24906516	MajorDMR-3-41426	4
chr14	24951563	24951734	MajorDMR-3-41427	4
chr14	24954998	24955084	MajorDMR-3-41428	2
chr14	25007068	25007724	MajorDMR-3-41429	6
chr14	25028698	25028998	MajorDMR-3-41430	2
chr14	25045606	25045678	MajorDMR-3-41431	3
chr14	25050390	25051209	MajorDMR-3-41432	4
chr14	25148672	25150181	MajorDMR-3-41433	14
chr14	25164182	25164685	MajorDMR-3-41434	3
chr14	25181173	25181397	MajorDMR-3-41435	3
chr14	25263967	25264236	MajorDMR-3-41436	6
chr14	25316525	25316701	MajorDMR-3-41437	2
chr14	25377753	25378304	MajorDMR-3-41438	4
chr14	25431917	25432012	MajorDMR-3-41439	3
chr14	25525351	25526123	MajorDMR-3-41440	3
chr14	25538880	25539552	MajorDMR-3-41441	12
chr14	25576868	25577011	MajorDMR-3-41442	2
chr14	25591536	25591656	MajorDMR-3-41443	3
chr14	25600984	25601657	MajorDMR-3-41444	4
chr14	25609361	25610246	MajorDMR-3-41445	5
chr14	25616544	25617256	MajorDMR-3-41446	6
chr14	25715530	25716235	MajorDMR-3-41447	4
chr14	25716765	25717331	MajorDMR-3-41448	6
chr14	25721715	25722257	MajorDMR-3-41449	16
chr14	25732350	25732862	MajorDMR-3-41450	3
chr14	25818336	25818635	MajorDMR-3-41451	5
chr14	25819145	25819216	MajorDMR-3-41452	2
chr14	25876138	25876294	MajorDMR-3-41453	3
chr14	25881197	25881250	MajorDMR-3-41454	2
chr14	25896513	25896517	MajorDMR-3-41455	2
chr14	25953009	25953634	MajorDMR-3-41456	3
chr14	25974961	25975042	MajorDMR-3-41457	2
chr14	25989984	25990355	MajorDMR-3-41458	13
chr14	26102728	26103075	MajorDMR-3-41459	2
chr14	26103985	26104097	MajorDMR-3-41460	2
chr14	26165581	26165878	MajorDMR-3-41461	5
chr14	26169214	26169476	MajorDMR-3-41462	3
chr14	26170945	26171822	MajorDMR-3-41463	10
chr14	26185740	26186240	MajorDMR-3-41464	5
chr14	26226312	26226337	MajorDMR-3-41465	2
chr14	26243648	26243773	MajorDMR-3-41466	2
chr14	26290236	26290324	MajorDMR-3-41467	2
chr14	26292370	26292752	MajorDMR-3-41468	6
chr14	26295283	26295749	MajorDMR-3-41469	3
chr14	26298108	26298174	MajorDMR-3-41470	2
chr14	26301963	26302861	MajorDMR-3-41471	12
chr14	26303515	26303865	MajorDMR-3-41472	3
chr14	26304640	26305614	MajorDMR-3-41473	5
chr14	26306334	26307472	MajorDMR-3-41474	7
chr14	26308748	26308848	MajorDMR-3-41475	2
chr14	26310558	26310760	MajorDMR-3-41476	2
chr14	26312549	26313206	MajorDMR-3-41477	6
chr14	26315425	26315692	MajorDMR-3-41478	6
chr14	26319052	26319717	MajorDMR-3-41479	6
chr14	26329407	26329696	MajorDMR-3-41480	2
chr14	26333156	26334054	MajorDMR-3-41481	6
chr14	26337748	26338737	MajorDMR-3-41482	9
chr14	26356409	26356716	MajorDMR-3-41483	3
chr14	26365930	26367119	MajorDMR-3-41484	5
chr14	26367870	26368961	MajorDMR-3-41485	7
chr14	26373439	26373990	MajorDMR-3-41486	3
chr14	26377081	26377701	MajorDMR-3-41487	4
chr14	26379879	26380281	MajorDMR-3-41488	6
chr14	26380813	26381521	MajorDMR-3-41489	7
chr14	26383649	26384039	MajorDMR-3-41490	2
chr14	26397073	26397354	MajorDMR-3-41491	4
chr14	26398322	26399951	MajorDMR-3-41492	12
chr14	26422591	26423324	MajorDMR-3-41493	5
chr14	26435092	26436179	MajorDMR-3-41494	10
chr14	26446611	26447229	MajorDMR-3-41495	5
chr14	26471462	26471489	MajorDMR-3-41496	2
chr14	26476691	26477261	MajorDMR-3-41497	3
chr14	26497147	26497749	MajorDMR-3-41498	5
chr14	26505364	26506404	MajorDMR-3-41499	5
chr14	26508647	26510546	MajorDMR-3-41500	13
chr14	26547400	26547425	MajorDMR-3-41501	2
chr14	26556416	26556787	MajorDMR-3-41502	2
chr14	26597708	26598226	MajorDMR-3-41503	8
chr14	26612452	26614030	MajorDMR-3-41504	10
chr14	26614609	26614801	MajorDMR-3-41505	3
chr14	26668821	26670046	MajorDMR-3-41506	7
chr14	26673667	26673858	MajorDMR-3-41507	4
chr14	26680751	26680851	MajorDMR-3-41508	2
chr14	26685957	26686918	MajorDMR-3-41509	7
chr14	26713463	26713661	MajorDMR-3-41510	4
chr14	26749120	26749141	MajorDMR-3-41511	2
chr14	26778284	26778446	MajorDMR-3-41512	2
chr14	26790254	26790302	MajorDMR-3-41513	2
chr14	26828952	26829592	MajorDMR-3-41514	14
chr14	26858767	26859729	MajorDMR-3-41515	4
chr14	26869521	26869592	MajorDMR-3-41516	2
chr14	26884563	26885523	MajorDMR-3-41517	10
chr14	26938335	26938421	MajorDMR-3-41518	2
chr14	27005413	27005481	MajorDMR-3-41519	2
chr14	27019000	27019048	MajorDMR-3-41520	3
chr14	27024772	27025082	MajorDMR-3-41521	4
chr14	27033797	27033801	MajorDMR-3-41522	2
chr14	27039273	27039410	MajorDMR-3-41523	2
chr14	27040164	27040803	MajorDMR-3-41524	7
chr14	27047173	27047513	MajorDMR-3-41525	3
chr14	27053529	27054166	MajorDMR-3-41526	6
chr14	27059159	27059539	MajorDMR-3-41527	2
chr14	27061231	27063170	MajorDMR-3-41528	19
chr14	27068767	27068924	MajorDMR-3-41529	4
chr14	27072839	27072911	MajorDMR-3-41530	2
chr14	27086827	27087072	MajorDMR-3-41531	2
chr14	27172155	27172250	MajorDMR-3-41532	3
chr14	27245118	27245135	MajorDMR-3-41533	2
chr14	27304735	27305950	MajorDMR-3-41534	8
chr14	27325801	27326838	MajorDMR-3-41535	6
chr14	27327390	27328925	MajorDMR-3-41536	11
chr14	27331205	27331470	MajorDMR-3-41537	4
chr14	27334540	27334925	MajorDMR-3-41538	3
chr14	27336259	27336875	MajorDMR-3-41539	7
chr14	27338921	27340462	MajorDMR-3-41540	11
chr14	27341553	27343073	MajorDMR-3-41541	10
chr14	27374529	27374648	MajorDMR-3-41542	2
chr14	27395338	27395805	MajorDMR-3-41543	7
chr14	27414095	27414229	MajorDMR-3-41544	2
chr14	27442511	27442521	MajorDMR-3-41545	2
chr14	27453644	27454148	MajorDMR-3-41546	7
chr14	27456994	27457425	MajorDMR-3-41547	4
chr14	27496245	27496262	MajorDMR-3-41548	2
chr14	27527199	27527308	MajorDMR-3-41549	2
chr14	27621448	27621985	MajorDMR-3-41550	7
chr14	27623688	27624066	MajorDMR-3-41551	3
chr14	27696095	27696429	MajorDMR-3-41552	2
chr14	27865478	27865608	MajorDMR-3-41553	3
chr14	27934144	27934251	MajorDMR-3-41554	2
chr14	27965569	27965638	MajorDMR-3-41555	3
chr14	28131480	28131671	MajorDMR-3-41556	3
chr14	28189073	28189858	MajorDMR-3-41557	3
chr14	28269500	28269870	MajorDMR-3-41558	2
chr14	28300179	28300241	MajorDMR-3-41559	3
chr14	28353786	28354185	MajorDMR-3-41560	2
chr14	28355153	28355395	MajorDMR-3-41561	2
chr14	28355914	28356070	MajorDMR-3-41562	2
chr14	28359746	28360111	MajorDMR-3-41563	3
chr14	28449895	28450223	MajorDMR-3-41564	3
chr14	28465114	28465255	MajorDMR-3-41565	3
chr14	28488879	28488888	MajorDMR-3-41566	2
chr14	28491481	28491550	MajorDMR-3-41567	3
chr14	28502532	28503648	MajorDMR-3-41568	7
chr14	28681757	28681846	MajorDMR-3-41569	3
chr14	28703428	28703913	MajorDMR-3-41570	2
chr14	28749751	28749817	MajorDMR-3-41571	2
chr14	28764162	28764183	MajorDMR-3-41572	2
chr14	28855544	28855622	MajorDMR-3-41573	2
chr14	28874061	28876504	MajorDMR-3-41574	26
chr14	28877164	28877409	MajorDMR-3-41575	4
chr14	28898798	28898942	MajorDMR-3-41576	3
chr14	28928611	28928645	MajorDMR-3-41577	2
chr14	28938846	28938876	MajorDMR-3-41578	2
chr14	29045115	29046603	MajorDMR-3-41579	17
chr14	29047294	29047814	MajorDMR-3-41580	6
chr14	29122716	29122993	MajorDMR-3-41581	3
chr14	29225573	29225623	MajorDMR-3-41582	2
chr14	29255900	29256631	MajorDMR-3-41583	6
chr14	29299944	29300234	MajorDMR-3-41584	2
chr14	29300766	29301057	MajorDMR-3-41585	6
chr14	29316451	29316479	MajorDMR-3-41586	2
chr14	29346969	29347010	MajorDMR-3-41587	2
chr14	29396705	29396928	MajorDMR-3-41588	2
chr14	29400471	29401447	MajorDMR-3-41589	6
chr14	29413399	29414790	MajorDMR-3-41590	8
chr14	29444121	29444163	MajorDMR-3-41591	2
chr14	29452532	29453143	MajorDMR-3-41592	8
chr14	29489013	29489347	MajorDMR-3-41593	2
chr14	29499470	29499506	MajorDMR-3-41594	2
chr14	29503085	29503286	MajorDMR-3-41595	3
chr14	29504258	29504812	MajorDMR-3-41596	3
chr14	29537445	29537944	MajorDMR-3-41597	5
chr14	29547158	29547351	MajorDMR-3-41598	2
chr14	29593828	29593841	MajorDMR-3-41599	2
chr14	29605433	29605440	MajorDMR-3-41600	2
chr14	29611447	29612365	MajorDMR-3-41601	5
chr14	29621937	29622018	MajorDMR-3-41602	2
chr14	29629058	29629092	MajorDMR-3-41603	2
chr14	29630586	29631296	MajorDMR-3-41604	7
chr14	29632130	29632908	MajorDMR-3-41605	4
chr14	29634404	29634446	MajorDMR-3-41606	2
chr14	29635053	29635223	MajorDMR-3-41607	2
chr14	29648510	29648616	MajorDMR-3-41608	2
chr14	29649213	29649728	MajorDMR-3-41609	10
chr14	29650438	29651291	MajorDMR-3-41610	7
chr14	29667208	29667595	MajorDMR-3-41611	3
chr14	29678827	29679658	MajorDMR-3-41612	5
chr14	29681106	29681213	MajorDMR-3-41613	4
chr14	29681877	29682281	MajorDMR-3-41614	4
chr14	29689211	29689440	MajorDMR-3-41615	3
chr14	29690248	29691015	MajorDMR-3-41616	6
chr14	29693396	29694268	MajorDMR-3-41617	10
chr14	29701357	29701606	MajorDMR-3-41618	5
chr14	29733927	29735031	MajorDMR-3-41619	9
chr14	29740181	29740189	MajorDMR-3-41620	2
chr14	29743723	29743733	MajorDMR-3-41621	2
chr14	29744545	29744815	MajorDMR-3-41622	5
chr14	29768211	29769285	MajorDMR-3-41623	5
chr14	29794384	29795927	MajorDMR-3-41624	8
chr14	29810794	29811207	MajorDMR-3-41625	2
chr14	29821002	29821643	MajorDMR-3-41626	5
chr14	29823890	29823988	MajorDMR-3-41627	2
chr14	29837908	29838111	MajorDMR-3-41628	3
chr14	29842189	29842501	MajorDMR-3-41629	4
chr14	29843439	29843994	MajorDMR-3-41630	4
chr14	29844667	29849135	MajorDMR-3-41631	27
chr14	29849820	29850585	MajorDMR-3-41632	11
chr14	29856308	29856596	MajorDMR-3-41633	2
chr14	29857837	29857965	MajorDMR-3-41634	2
chr14	29860534	29864354	MajorDMR-3-41635	29
chr14	29865773	29866055	MajorDMR-3-41636	6
chr14	29884771	29884953	MajorDMR-3-41637	2
chr14	29889957	29890175	MajorDMR-3-41638	3
chr14	29900612	29900645	MajorDMR-3-41639	2
chr14	29911391	29912301	MajorDMR-3-41640	6
chr14	29944356	29944550	MajorDMR-3-41641	2
chr14	29958463	29958737	MajorDMR-3-41642	3
chr14	29959307	29960428	MajorDMR-3-41643	10
chr14	29961483	29961995	MajorDMR-3-41644	8
chr14	29969566	29970021	MajorDMR-3-41645	2
chr14	29970915	29971527	MajorDMR-3-41646	4
chr14	30052231	30053242	MajorDMR-3-41647	9
chr14	30053751	30054222	MajorDMR-3-41648	4
chr14	30060343	30061324	MajorDMR-3-41649	7
chr14	30063543	30064647	MajorDMR-3-41650	6
chr14	30068291	30068326	MajorDMR-3-41651	3
chr14	30068879	30071559	MajorDMR-3-41652	29
chr14	30073156	30073199	MajorDMR-3-41653	3
chr14	30096631	30096651	MajorDMR-3-41654	2
chr14	30150223	30150343	MajorDMR-3-41655	3
chr14	30187376	30187462	MajorDMR-3-41656	2
chr14	30221937	30222026	MajorDMR-3-41657	3
chr14	30268159	30268215	MajorDMR-3-41658	2
chr14	30352435	30352471	MajorDMR-3-41659	2
chr14	30363030	30364153	MajorDMR-3-41660	6
chr14	30393487	30393948	MajorDMR-3-41661	5
chr14	30399575	30399642	MajorDMR-3-41662	2
chr14	30420106	30420145	MajorDMR-3-41663	2
chr14	30422554	30423124	MajorDMR-3-41664	8
chr14	30424557	30424629	MajorDMR-3-41665	3
chr14	30533223	30533546	MajorDMR-3-41666	3
chr14	30554148	30554485	MajorDMR-3-41667	4
chr14	30588157	30588669	MajorDMR-3-41668	3
chr14	30602316	30602574	MajorDMR-3-41669	2
chr14	30604296	30605034	MajorDMR-3-41670	7
chr14	30616350	30616470	MajorDMR-3-41671	2
chr14	30691279	30691426	MajorDMR-3-41672	2
chr14	30739542	30739574	MajorDMR-3-41673	2
chr14	30755916	30757849	MajorDMR-3-41674	14
chr14	30842826	30843082	MajorDMR-3-41675	2
chr14	30937521	30938319	MajorDMR-3-41676	8
chr14	30951855	30953069	MajorDMR-3-41677	5
chr14	30953577	30954000	MajorDMR-3-41678	4
chr14	30957983	30958024	MajorDMR-3-41679	2
chr14	30967107	30967620	MajorDMR-3-41680	4
chr14	30972201	30972330	MajorDMR-3-41681	3
chr14	31065215	31065429	MajorDMR-3-41682	3
chr14	31070247	31070332	MajorDMR-3-41683	2
chr14	31072723	31072846	MajorDMR-3-41684	2
chr14	31078047	31078113	MajorDMR-3-41685	2
chr14	31090232	31090346	MajorDMR-3-41686	3
chr14	31165664	31165742	MajorDMR-3-41687	2
chr14	31210156	31210536	MajorDMR-3-41688	2
chr14	31255039	31255519	MajorDMR-3-41689	7
chr14	31260054	31260126	MajorDMR-3-41690	2
chr14	31294347	31294538	MajorDMR-3-41691	2
chr14	31343115	31343277	MajorDMR-3-41692	6
chr14	31394480	31394858	MajorDMR-3-41693	2
chr14	31419740	31420099	MajorDMR-3-41694	2
chr14	31449342	31449803	MajorDMR-3-41695	2
chr14	31451863	31452746	MajorDMR-3-41696	16
chr14	31477605	31477647	MajorDMR-3-41697	2
chr14	31517415	31517969	MajorDMR-3-41698	10
chr14	31548502	31548947	MajorDMR-3-41699	3
chr14	31567136	31567703	MajorDMR-3-41700	5
chr14	31576132	31576207	MajorDMR-3-41701	2
chr14	31588282	31588287	MajorDMR-3-41702	2
chr14	31624288	31624546	MajorDMR-3-41703	3
chr14	31662287	31662856	MajorDMR-3-41704	4
chr14	31665311	31665330	MajorDMR-3-41705	3
chr14	31672770	31673003	MajorDMR-3-41706	2
chr14	31858117	31858191	MajorDMR-3-41707	2
chr14	31925294	31925327	MajorDMR-3-41708	2
chr14	31962515	31962659	MajorDMR-3-41709	2
chr14	31976477	31976570	MajorDMR-3-41710	2
chr14	31977227	31978103	MajorDMR-3-41711	8
chr14	31984828	31985245	MajorDMR-3-41712	8
chr14	31998878	32000020	MajorDMR-3-41713	15
chr14	32032642	32032710	MajorDMR-3-41714	2
chr14	32062018	32062025	MajorDMR-3-41715	2
chr14	32188037	32188266	MajorDMR-3-41716	3
chr14	32246564	32246848	MajorDMR-3-41717	4
chr14	32256301	32256744	MajorDMR-3-41718	2
chr14	32278905	32279073	MajorDMR-3-41719	3
chr14	32281805	32282230	MajorDMR-3-41720	2
chr14	32340916	32341335	MajorDMR-3-41721	2
chr14	32371247	32371364	MajorDMR-3-41722	2
chr14	32388981	32389634	MajorDMR-3-41723	5
chr14	32391054	32391345	MajorDMR-3-41724	6
chr14	32392201	32392663	MajorDMR-3-41725	2
chr14	32417735	32418082	MajorDMR-3-41726	2
chr14	32426753	32427450	MajorDMR-3-41727	6
chr14	32439112	32439283	MajorDMR-3-41728	2
chr14	32464301	32464440	MajorDMR-3-41729	4
chr14	32467894	32468066	MajorDMR-3-41730	2
chr14	32475341	32476495	MajorDMR-3-41731	15
chr14	32488446	32488654	MajorDMR-3-41732	2
chr14	32577322	32577435	MajorDMR-3-41733	3
chr14	32669865	32670069	MajorDMR-3-41734	2
chr14	32675074	32675904	MajorDMR-3-41735	9
chr14	32677801	32677854	MajorDMR-3-41736	2
chr14	32694095	32694450	MajorDMR-3-41737	6
chr14	32699500	32700600	MajorDMR-3-41738	7
chr14	32723883	32723911	MajorDMR-3-41739	2
chr14	32825983	32826156	MajorDMR-3-41740	2
chr14	32826683	32827048	MajorDMR-3-41741	4
chr14	32833080	32833120	MajorDMR-3-41742	2
chr14	32923279	32923571	MajorDMR-3-41743	2
chr14	32933245	32933355	MajorDMR-3-41744	2
chr14	32944088	32944294	MajorDMR-3-41745	3
chr14	32953345	32953746	MajorDMR-3-41746	4
chr14	32961092	32961120	MajorDMR-3-41747	2
chr14	32964449	32964865	MajorDMR-3-41748	4
chr14	32966047	32966348	MajorDMR-3-41749	2
chr14	32976793	32976978	MajorDMR-3-41750	2
chr14	32991825	32992082	MajorDMR-3-41751	5
chr14	32999289	32999296	MajorDMR-3-41752	2
chr14	33001389	33001785	MajorDMR-3-41753	3
chr14	33003869	33004001	MajorDMR-3-41754	3
chr14	33009020	33009882	MajorDMR-3-41755	8
chr14	33014666	33015397	MajorDMR-3-41756	9
chr14	33022567	33023177	MajorDMR-3-41757	10
chr14	33052839	33053373	MajorDMR-3-41758	20
chr14	33056154	33057136	MajorDMR-3-41759	6
chr14	33058199	33058677	MajorDMR-3-41760	4
chr14	33072053	33072509	MajorDMR-3-41761	5
chr14	33103098	33103104	MajorDMR-3-41762	2
chr14	33121254	33121534	MajorDMR-3-41763	4
chr14	33168913	33169334	MajorDMR-3-41764	4
chr14	33209097	33209232	MajorDMR-3-41765	2
chr14	33226094	33227534	MajorDMR-3-41766	8
chr14	33275270	33275858	MajorDMR-3-41767	3
chr14	33515051	33515210	MajorDMR-3-41768	2
chr14	33530660	33530923	MajorDMR-3-41769	3
chr14	33588498	33588534	MajorDMR-3-41770	2
chr14	33637032	33637346	MajorDMR-3-41771	8
chr14	33644049	33644147	MajorDMR-3-41772	2
chr14	33749986	33750009	MajorDMR-3-41773	2
chr14	33756104	33756709	MajorDMR-3-41774	7
chr14	33957947	33958227	MajorDMR-3-41775	6
chr14	33971635	33972048	MajorDMR-3-41776	3
chr14	34010749	34011426	MajorDMR-3-41777	5
chr14	34022671	34023573	MajorDMR-3-41778	6
chr14	34033866	34034106	MajorDMR-3-41779	2
chr14	34036898	34037486	MajorDMR-3-41780	6
chr14	34038272	34039438	MajorDMR-3-41781	10
chr14	34040416	34040870	MajorDMR-3-41782	8
chr14	34045403	34045442	MajorDMR-3-41783	2
chr14	34078126	34078301	MajorDMR-3-41784	2
chr14	34121831	34121945	MajorDMR-3-41785	2
chr14	34136398	34136447	MajorDMR-3-41786	2
chr14	34146765	34146802	MajorDMR-3-41787	2
chr14	34151806	34152193	MajorDMR-3-41788	4
chr14	34236652	34237396	MajorDMR-3-41789	7
chr14	34242348	34242782	MajorDMR-3-41790	9
chr14	34244473	34244651	MajorDMR-3-41791	7
chr14	34282685	34283699	MajorDMR-3-41792	6
chr14	34367100	34367179	MajorDMR-3-41793	2
chr14	34400154	34400402	MajorDMR-3-41794	3
chr14	34404187	34405205	MajorDMR-3-41795	10
chr14	34415741	34416068	MajorDMR-3-41796	6
chr14	34429424	34429430	MajorDMR-3-41797	2
chr14	34444889	34445674	MajorDMR-3-41798	13
chr14	34465857	34465899	MajorDMR-3-41799	4
chr14	34499433	34500070	MajorDMR-3-41800	11
chr14	34581198	34581784	MajorDMR-3-41801	5
chr14	34598013	34598428	MajorDMR-3-41802	2
chr14	34616853	34616859	MajorDMR-3-41803	2
chr14	34629914	34629928	MajorDMR-3-41804	2
chr14	34646602	34646850	MajorDMR-3-41805	3
chr14	34652593	34653063	MajorDMR-3-41806	9
chr14	34659750	34660113	MajorDMR-3-41807	4
chr14	34668355	34669095	MajorDMR-3-41808	11
chr14	34671529	34671615	MajorDMR-3-41809	3
chr14	34672416	34672506	MajorDMR-3-41810	2
chr14	34705011	34705259	MajorDMR-3-41811	4
chr14	34708658	34708729	MajorDMR-3-41812	2
chr14	34720359	34720534	MajorDMR-3-41813	4
chr14	34825555	34825847	MajorDMR-3-41814	2
chr14	34834750	34834821	MajorDMR-3-41815	2
chr14	34856421	34856916	MajorDMR-3-41816	4
chr14	34947316	34948135	MajorDMR-3-41817	8
chr14	34958508	34959072	MajorDMR-3-41818	6
chr14	34966159	34966213	MajorDMR-3-41819	2
chr14	35003616	35003634	MajorDMR-3-41820	2
chr14	35066409	35066652	MajorDMR-3-41821	3
chr14	35099959	35100126	MajorDMR-3-41822	4
chr14	35117873	35118132	MajorDMR-3-41823	10
chr14	35142199	35142223	MajorDMR-3-41824	2
chr14	35151195	35152253	MajorDMR-3-41825	18
chr14	35163764	35163882	MajorDMR-3-41826	3
chr14	35184672	35184925	MajorDMR-3-41827	2
chr14	35312170	35312639	MajorDMR-3-41828	3
chr14	35342011	35342468	MajorDMR-3-41829	7
chr14	35603426	35603465	MajorDMR-3-41830	3
chr14	35684604	35685175	MajorDMR-3-41831	4
chr14	35694771	35694843	MajorDMR-3-41832	2
chr14	35696376	35697810	MajorDMR-3-41833	27
chr14	35699760	35700250	MajorDMR-3-41834	3
chr14	35702704	35702911	MajorDMR-3-41835	3
chr14	35719430	35719902	MajorDMR-3-41836	5
chr14	35721833	35725641	MajorDMR-3-41837	33
chr14	35726480	35728925	MajorDMR-3-41838	16
chr14	35763031	35764414	MajorDMR-3-41839	7
chr14	35766409	35766779	MajorDMR-3-41840	3
chr14	35769125	35769629	MajorDMR-3-41841	3
chr14	35770435	35770878	MajorDMR-3-41842	6
chr14	35771826	35772490	MajorDMR-3-41843	8
chr14	35773034	35773210	MajorDMR-3-41844	4
chr14	35784365	35784513	MajorDMR-3-41845	2
chr14	35787496	35788025	MajorDMR-3-41846	3
chr14	35843760	35843798	MajorDMR-3-41847	2
chr14	35847822	35848017	MajorDMR-3-41848	2
chr14	35853773	35853790	MajorDMR-3-41849	2
chr14	35855526	35855969	MajorDMR-3-41850	5
chr14	35867508	35867516	MajorDMR-3-41851	2
chr14	35868280	35868599	MajorDMR-3-41852	5
chr14	35870047	35872621	MajorDMR-3-41853	29
chr14	35874831	35875248	MajorDMR-3-41854	6
chr14	35886253	35886305	MajorDMR-3-41855	3
chr14	35891987	35892005	MajorDMR-3-41856	3
chr14	35895443	35895917	MajorDMR-3-41857	3
chr14	35896512	35897031	MajorDMR-3-41858	5
chr14	35934509	35935193	MajorDMR-3-41859	3
chr14	35949017	35949164	MajorDMR-3-41860	4
chr14	35971527	35971862	MajorDMR-3-41861	2
chr14	35997036	35997916	MajorDMR-3-41862	5
chr14	36004999	36005184	MajorDMR-3-41863	5
chr14	36006214	36006545	MajorDMR-3-41864	4
chr14	36023027	36023622	MajorDMR-3-41865	6
chr14	36028557	36029005	MajorDMR-3-41866	6
chr14	36034781	36034801	MajorDMR-3-41867	2
chr14	36126098	36126846	MajorDMR-3-41868	14
chr14	36136960	36137346	MajorDMR-3-41869	2
chr14	36298348	36298428	MajorDMR-3-41870	3
chr14	36345579	36345686	MajorDMR-3-41871	3
chr14	36353185	36353291	MajorDMR-3-41872	2
chr14	36369689	36369744	MajorDMR-3-41873	5
chr14	36380636	36380829	MajorDMR-3-41874	3
chr14	36398438	36398885	MajorDMR-3-41875	5
chr14	36401909	36402250	MajorDMR-3-41876	9
chr14	36403421	36403872	MajorDMR-3-41877	3
chr14	36404434	36404773	MajorDMR-3-41878	3
chr14	36405310	36405445	MajorDMR-3-41879	2
chr14	36421084	36421489	MajorDMR-3-41880	4
chr14	36425301	36425589	MajorDMR-3-41881	5
chr14	36427022	36427397	MajorDMR-3-41882	3
chr14	36514915	36515010	MajorDMR-3-41883	3
chr14	36538117	36538665	MajorDMR-3-41884	9
chr14	36610108	36610135	MajorDMR-3-41885	2
chr14	36640883	36640966	MajorDMR-3-41886	2
chr14	36685435	36685994	MajorDMR-3-41887	7
chr14	36707905	36708065	MajorDMR-3-41888	7
chr14	36742450	36743094	MajorDMR-3-41889	6
chr14	36748455	36749552	MajorDMR-3-41890	8
chr14	36796845	36797534	MajorDMR-3-41891	5
chr14	36878876	36878926	MajorDMR-3-41892	2
chr14	36911343	36912070	MajorDMR-3-41893	3
chr14	36912608	36913087	MajorDMR-3-41894	6
chr14	36922121	36922130	MajorDMR-3-41895	2
chr14	37049127	37049300	MajorDMR-3-41896	4
chr14	37053638	37053856	MajorDMR-3-41897	4
chr14	37056885	37057639	MajorDMR-3-41898	3
chr14	37195453	37195532	MajorDMR-3-41899	3
chr14	37404149	37404401	MajorDMR-3-41900	2
chr14	37503441	37504595	MajorDMR-3-41901	16
chr14	37687218	37687256	MajorDMR-3-41902	2
chr14	37805390	37805830	MajorDMR-3-41903	2
chr14	37830216	37830450	MajorDMR-3-41904	2
chr14	37842395	37843218	MajorDMR-3-41905	6
chr14	38072753	38072805	MajorDMR-3-41906	2
chr14	38171317	38171421	MajorDMR-3-41907	2
chr14	38179172	38179207	MajorDMR-3-41908	2
chr14	38222460	38222877	MajorDMR-3-41909	4
chr14	38232181	38232191	MajorDMR-3-41910	2
chr14	38232758	38233276	MajorDMR-3-41911	5
chr14	38266753	38266792	MajorDMR-3-41912	2
chr14	38287967	38288399	MajorDMR-3-41913	5
chr14	38289010	38289482	MajorDMR-3-41914	7
chr14	38294788	38295377	MajorDMR-3-41915	4
chr14	38326130	38326514	MajorDMR-3-41916	4
chr14	38344005	38344124	MajorDMR-3-41917	2
chr14	38346946	38348003	MajorDMR-3-41918	7
chr14	38401511	38402029	MajorDMR-3-41919	6
chr14	38491099	38491124	MajorDMR-3-41920	2
chr14	38493358	38493690	MajorDMR-3-41921	3
chr14	38513999	38514824	MajorDMR-3-41922	6
chr14	38596528	38597246	MajorDMR-3-41923	6
chr14	38599054	38599176	MajorDMR-3-41924	5
chr14	38601462	38601601	MajorDMR-3-41925	2
chr14	38607702	38608168	MajorDMR-3-41926	7
chr14	38609353	38609640	MajorDMR-3-41927	4
chr14	38612498	38613188	MajorDMR-3-41928	8
chr14	38676624	38676797	MajorDMR-3-41929	3
chr14	38680791	38681112	MajorDMR-3-41930	5
chr14	38682468	38682693	MajorDMR-3-41931	2
chr14	38708509	38708918	MajorDMR-3-41932	2
chr14	38711318	38713152	MajorDMR-3-41933	10
chr14	38716248	38717276	MajorDMR-3-41934	12
chr14	38717794	38717826	MajorDMR-3-41935	2
chr14	38740282	38740397	MajorDMR-3-41936	3
chr14	38775014	38775337	MajorDMR-3-41937	4
chr14	38778561	38778591	MajorDMR-3-41938	2
chr14	38787581	38787686	MajorDMR-3-41939	3
chr14	38825631	38825934	MajorDMR-3-41940	3
chr14	38827222	38827560	MajorDMR-3-41941	4
chr14	38828610	38828664	MajorDMR-3-41942	2
chr14	38830940	38831319	MajorDMR-3-41943	2
chr14	38834615	38834693	MajorDMR-3-41944	2
chr14	38835581	38835653	MajorDMR-3-41945	2
chr14	38878304	38878629	MajorDMR-3-41946	2
chr14	38883410	38883556	MajorDMR-3-41947	2
chr14	38910404	38910460	MajorDMR-3-41948	2
chr14	38930736	38930778	MajorDMR-3-41949	3
chr14	39001783	39001787	MajorDMR-3-41950	2
chr14	39002306	39002654	MajorDMR-3-41951	3
chr14	39023213	39024017	MajorDMR-3-41952	6
chr14	39025135	39025245	MajorDMR-3-41953	2
chr14	39085916	39086480	MajorDMR-3-41954	6
chr14	39087222	39087495	MajorDMR-3-41955	2
chr14	39089349	39089434	MajorDMR-3-41956	4
chr14	39128894	39129554	MajorDMR-3-41957	5
chr14	39174043	39174259	MajorDMR-3-41958	2
chr14	39187706	39187936	MajorDMR-3-41959	2
chr14	39303875	39304073	MajorDMR-3-41960	2
chr14	39345201	39345322	MajorDMR-3-41961	3
chr14	39420004	39420164	MajorDMR-3-41962	2
chr14	39438857	39438909	MajorDMR-3-41963	2
chr14	39559753	39560013	MajorDMR-3-41964	3
chr14	39564562	39564626	MajorDMR-3-41965	2
chr14	39566435	39566572	MajorDMR-3-41966	3
chr14	39633206	39633513	MajorDMR-3-41967	8
chr14	39651470	39651777	MajorDMR-3-41968	3
chr14	39657469	39657575	MajorDMR-3-41969	4
chr14	39661724	39661787	MajorDMR-3-41970	2
chr14	39679850	39680508	MajorDMR-3-41971	11
chr14	39699746	39699941	MajorDMR-3-41972	3
chr14	39748973	39749046	MajorDMR-3-41973	3
chr14	39807205	39807436	MajorDMR-3-41974	3
chr14	39828558	39828609	MajorDMR-3-41975	4
chr14	39836635	39836974	MajorDMR-3-41976	3
chr14	39841503	39841771	MajorDMR-3-41977	3
chr14	39859020	39859106	MajorDMR-3-41978	2
chr14	39865123	39865150	MajorDMR-3-41979	2
chr14	39866084	39866353	MajorDMR-3-41980	4
chr14	39869109	39869427	MajorDMR-3-41981	3
chr14	39871276	39871321	MajorDMR-3-41982	2
chr14	39877168	39877182	MajorDMR-3-41983	2
chr14	39892547	39892599	MajorDMR-3-41984	2
chr14	39893252	39893567	MajorDMR-3-41985	3
chr14	39897431	39898157	MajorDMR-3-41986	10
chr14	39898995	39899691	MajorDMR-3-41987	6
chr14	39903042	39903178	MajorDMR-3-41988	4
chr14	39903763	39904234	MajorDMR-3-41989	2
chr14	39906923	39907174	MajorDMR-3-41990	3
chr14	39911801	39911822	MajorDMR-3-41991	2
chr14	39928884	39928907	MajorDMR-3-41992	2
chr14	39961217	39961614	MajorDMR-3-41993	2
chr14	40082847	40083376	MajorDMR-3-41994	5
chr14	40084818	40085420	MajorDMR-3-41995	4
chr14	40113028	40114008	MajorDMR-3-41996	4
chr14	40133029	40134092	MajorDMR-3-41997	9
chr14	40134894	40134921	MajorDMR-3-41998	2
chr14	40143115	40143189	MajorDMR-3-41999	2
chr14	40154747	40155303	MajorDMR-3-42000	4
chr14	40176860	40177266	MajorDMR-3-42001	2
chr14	40184637	40184909	MajorDMR-3-42002	3
chr14	40254227	40254906	MajorDMR-3-42003	4
chr14	40259074	40260120	MajorDMR-3-42004	7
chr14	40271669	40271735	MajorDMR-3-42005	2
chr14	40296142	40296194	MajorDMR-3-42006	2
chr14	40312128	40312515	MajorDMR-3-42007	3
chr14	40402881	40403255	MajorDMR-3-42008	2
chr14	40408996	40409476	MajorDMR-3-42009	3
chr14	40446541	40446652	MajorDMR-3-42010	2
chr14	40458512	40458576	MajorDMR-3-42011	2
chr14	40497636	40498356	MajorDMR-3-42012	6
chr14	40499059	40499088	MajorDMR-3-42013	2
chr14	40507714	40507838	MajorDMR-3-42014	3
chr14	40513261	40513848	MajorDMR-3-42015	5
chr14	40514664	40515117	MajorDMR-3-42016	3
chr14	40516050	40516319	MajorDMR-3-42017	5
chr14	40532956	40533307	MajorDMR-3-42018	3
chr14	40535251	40535683	MajorDMR-3-42019	2
chr14	40555370	40555413	MajorDMR-3-42020	2
chr14	40669928	40670085	MajorDMR-3-42021	3
chr14	40709744	40709911	MajorDMR-3-42022	3
chr14	40758598	40758639	MajorDMR-3-42023	2
chr14	40816484	40816571	MajorDMR-3-42024	2
chr14	40890029	40890790	MajorDMR-3-42025	5
chr14	41002192	41002790	MajorDMR-3-42026	4
chr14	41138125	41138261	MajorDMR-3-42027	3
chr14	41139529	41139841	MajorDMR-3-42028	2
chr14	41151545	41151697	MajorDMR-3-42029	3
chr14	41226677	41228049	MajorDMR-3-42030	6
chr14	41277148	41277459	MajorDMR-3-42031	6
chr14	41282456	41282528	MajorDMR-3-42032	3
chr14	41301585	41301839	MajorDMR-3-42033	4
chr14	41353421	41353628	MajorDMR-3-42034	2
chr14	41380416	41380467	MajorDMR-3-42035	3
chr14	41381033	41381170	MajorDMR-3-42036	2
chr14	41431060	41431178	MajorDMR-3-42037	2
chr14	41441012	41441557	MajorDMR-3-42038	4
chr14	41562174	41562203	MajorDMR-3-42039	2
chr14	41565434	41565502	MajorDMR-3-42040	3
chr14	41572688	41573493	MajorDMR-3-42041	5
chr14	41574314	41574442	MajorDMR-3-42042	3
chr14	41605394	41606554	MajorDMR-3-42043	8
chr14	41714144	41714289	MajorDMR-3-42044	2
chr14	41766500	41767703	MajorDMR-3-42045	8
chr14	41868028	41868055	MajorDMR-3-42046	2
chr14	41875738	41875756	MajorDMR-3-42047	2
chr14	41889114	41889153	MajorDMR-3-42048	2
chr14	41954242	41954396	MajorDMR-3-42049	2
chr14	41968795	41968829	MajorDMR-3-42050	3
chr14	42070897	42071312	MajorDMR-3-42051	4
chr14	42072488	42074074	MajorDMR-3-42052	12
chr14	42080282	42081634	MajorDMR-3-42053	8
chr14	42090761	42091034	MajorDMR-3-42054	5
chr14	42095940	42096385	MajorDMR-3-42055	3
chr14	42097987	42098141	MajorDMR-3-42056	3
chr14	42103607	42103692	MajorDMR-3-42057	3
chr14	42104389	42104704	MajorDMR-3-42058	2
chr14	42109584	42109605	MajorDMR-3-42059	2
chr14	42110374	42110679	MajorDMR-3-42060	3
chr14	42112678	42112958	MajorDMR-3-42061	4
chr14	42113521	42114583	MajorDMR-3-42062	7
chr14	42118796	42118959	MajorDMR-3-42063	2
chr14	42120482	42121055	MajorDMR-3-42064	3
chr14	42125571	42125787	MajorDMR-3-42065	3
chr14	42126580	42127060	MajorDMR-3-42066	2
chr14	42131429	42131538	MajorDMR-3-42067	3
chr14	42153894	42153936	MajorDMR-3-42068	2
chr14	42163537	42163636	MajorDMR-3-42069	2
chr14	42168517	42169253	MajorDMR-3-42070	4
chr14	42174971	42175461	MajorDMR-3-42071	3
chr14	42180407	42180524	MajorDMR-3-42072	4
chr14	42193237	42193291	MajorDMR-3-42073	2
chr14	42220188	42220558	MajorDMR-3-42074	2
chr14	42228271	42228459	MajorDMR-3-42075	3
chr14	42229092	42229147	MajorDMR-3-42076	3
chr14	42235602	42236208	MajorDMR-3-42077	8
chr14	42237029	42238266	MajorDMR-3-42078	4
chr14	42241318	42241480	MajorDMR-3-42079	3
chr14	42271267	42271477	MajorDMR-3-42080	2
chr14	42276280	42276505	MajorDMR-3-42081	2
chr14	42291918	42292500	MajorDMR-3-42082	6
chr14	42294585	42295269	MajorDMR-3-42083	7
chr14	42305411	42305689	MajorDMR-3-42084	2
chr14	42307054	42308442	MajorDMR-3-42085	9
chr14	42313633	42313697	MajorDMR-3-42086	2
chr14	42318931	42318936	MajorDMR-3-42087	2
chr14	42324150	42324409	MajorDMR-3-42088	3
chr14	42328629	42329285	MajorDMR-3-42089	4
chr14	42337987	42338156	MajorDMR-3-42090	2
chr14	42345120	42345507	MajorDMR-3-42091	5
chr14	42349981	42350296	MajorDMR-3-42092	4
chr14	42351472	42352083	MajorDMR-3-42093	6
chr14	42394575	42395105	MajorDMR-3-42094	3
chr14	42459722	42459937	MajorDMR-3-42095	5
chr14	42482937	42483690	MajorDMR-3-42096	5
chr14	42487541	42487596	MajorDMR-3-42097	2
chr14	42514441	42515386	MajorDMR-3-42098	9
chr14	42516824	42517338	MajorDMR-3-42099	4
chr14	42603673	42604331	MajorDMR-3-42100	6
chr14	42626584	42626915	MajorDMR-3-42101	3
chr14	42651915	42653569	MajorDMR-3-42102	9
chr14	42692071	42692091	MajorDMR-3-42103	2
chr14	42849624	42850062	MajorDMR-3-42104	3
chr14	42857852	42857978	MajorDMR-3-42105	2
chr14	42860589	42861237	MajorDMR-3-42106	4
chr14	43007764	43007797	MajorDMR-3-42107	2
chr14	43010698	43011018	MajorDMR-3-42108	3
chr14	43046365	43046370	MajorDMR-3-42109	2
chr14	43118657	43118739	MajorDMR-3-42110	2
chr14	43172498	43172621	MajorDMR-3-42111	2
chr14	43286865	43286916	MajorDMR-3-42112	3
chr14	43308218	43308466	MajorDMR-3-42113	3
chr14	43324280	43324600	MajorDMR-3-42114	2
chr14	43337838	43339091	MajorDMR-3-42115	8
chr14	43382538	43382934	MajorDMR-3-42116	2
chr14	43390541	43390609	MajorDMR-3-42117	2
chr14	43394132	43395072	MajorDMR-3-42118	7
chr14	43400586	43400761	MajorDMR-3-42119	2
chr14	43413438	43414437	MajorDMR-3-42120	8
chr14	43435054	43435075	MajorDMR-3-42121	2
chr14	43555493	43555600	MajorDMR-3-42122	3
chr14	43569835	43570092	MajorDMR-3-42123	5
chr14	43580677	43580767	MajorDMR-3-42124	2
chr14	43616231	43617401	MajorDMR-3-42125	7
chr14	43635043	43635058	MajorDMR-3-42126	2
chr14	43769687	43769996	MajorDMR-3-42127	6
chr14	43834871	43835058	MajorDMR-3-42128	2
chr14	43837252	43837342	MajorDMR-3-42129	5
chr14	44274626	44275157	MajorDMR-3-42130	5
chr14	44323088	44323248	MajorDMR-3-42131	2
chr14	44341701	44341714	MajorDMR-3-42132	2
chr14	44411205	44411252	MajorDMR-3-42133	2
chr14	44418807	44419195	MajorDMR-3-42134	3
chr14	44421869	44422073	MajorDMR-3-42135	2
chr14	44431854	44432707	MajorDMR-3-42136	5
chr14	44442665	44443150	MajorDMR-3-42137	5
chr14	44538318	44538516	MajorDMR-3-42138	2
chr14	44539342	44539838	MajorDMR-3-42139	3
chr14	44546079	44546251	MajorDMR-3-42140	3
chr14	44549784	44550656	MajorDMR-3-42141	4
chr14	44554090	44554223	MajorDMR-3-42142	2
chr14	44555604	44555690	MajorDMR-3-42143	2
chr14	44590685	44591025	MajorDMR-3-42144	4
chr14	44624763	44624973	MajorDMR-3-42145	2
chr14	44635406	44635493	MajorDMR-3-42146	2
chr14	44760531	44760996	MajorDMR-3-42147	8
chr14	44786160	44786547	MajorDMR-3-42148	5
chr14	44795639	44795790	MajorDMR-3-42149	3
chr14	44832630	44833457	MajorDMR-3-42150	3
chr14	44834279	44834816	MajorDMR-3-42151	6
chr14	45066235	45066275	MajorDMR-3-42152	2
chr14	45093897	45094373	MajorDMR-3-42153	3
chr14	45097883	45098883	MajorDMR-3-42154	5
chr14	45122657	45123645	MajorDMR-3-42155	8
chr14	45160703	45160829	MajorDMR-3-42156	2
chr14	45220576	45221170	MajorDMR-3-42157	7
chr14	45225676	45226074	MajorDMR-3-42158	4
chr14	45255463	45255776	MajorDMR-3-42159	2
chr14	45274126	45274928	MajorDMR-3-42160	6
chr14	45277698	45277952	MajorDMR-3-42161	3
chr14	45281085	45281310	MajorDMR-3-42162	2
chr14	45291440	45291715	MajorDMR-3-42163	3
chr14	45298867	45300013	MajorDMR-3-42164	5
chr14	45377549	45378062	MajorDMR-3-42165	3
chr14	45381053	45381223	MajorDMR-3-42166	4
chr14	45382715	45383191	MajorDMR-3-42167	5
chr14	45399717	45399759	MajorDMR-3-42168	2
chr14	45441149	45441207	MajorDMR-3-42169	3
chr14	45450444	45450608	MajorDMR-3-42170	3
chr14	45475055	45475280	MajorDMR-3-42171	5
chr14	45508488	45508607	MajorDMR-3-42172	3
chr14	45519523	45519581	MajorDMR-3-42173	2
chr14	45520108	45520192	MajorDMR-3-42174	2
chr14	45520784	45521448	MajorDMR-3-42175	7
chr14	45551381	45551573	MajorDMR-3-42176	3
chr14	45561987	45562067	MajorDMR-3-42177	2
chr14	45567207	45567769	MajorDMR-3-42178	3
chr14	45594337	45594399	MajorDMR-3-42179	2
chr14	45600417	45601183	MajorDMR-3-42180	15
chr14	45601702	45602028	MajorDMR-3-42181	3
chr14	45738052	45738250	MajorDMR-3-42182	2
chr14	45767838	45767967	MajorDMR-3-42183	4
chr14	45769392	45769873	MajorDMR-3-42184	4
chr14	45792415	45792867	MajorDMR-3-42185	2
chr14	45875636	45875807	MajorDMR-3-42186	2
chr14	45914999	45915414	MajorDMR-3-42187	2
chr14	45998029	45998077	MajorDMR-3-42188	2
chr14	46035108	46035116	MajorDMR-3-42189	2
chr14	46081832	46081940	MajorDMR-3-42190	2
chr14	46157368	46157986	MajorDMR-3-42191	3
chr14	46219324	46219341	MajorDMR-3-42192	2
chr14	46304995	46305704	MajorDMR-3-42193	13
chr14	46308175	46308290	MajorDMR-3-42194	2
chr14	46312037	46312294	MajorDMR-3-42195	3
chr14	46328620	46328878	MajorDMR-3-42196	2
chr14	46360787	46361265	MajorDMR-3-42197	11
chr14	46398710	46398987	MajorDMR-3-42198	2
chr14	46399799	46399971	MajorDMR-3-42199	3
chr14	46404856	46405033	MajorDMR-3-42200	2
chr14	46415516	46415783	MajorDMR-3-42201	2
chr14	46465871	46465899	MajorDMR-3-42202	2
chr14	46479329	46479989	MajorDMR-3-42203	4
chr14	46551413	46551735	MajorDMR-3-42204	2
chr14	46559512	46559620	MajorDMR-3-42205	3
chr14	46563303	46563356	MajorDMR-3-42206	3
chr14	46723966	46723998	MajorDMR-3-42207	2
chr14	46734009	46734191	MajorDMR-3-42208	3
chr14	46786460	46786487	MajorDMR-3-42209	2
chr14	46790478	46790845	MajorDMR-3-42210	4
chr14	46793398	46793749	MajorDMR-3-42211	4
chr14	46800687	46801137	MajorDMR-3-42212	7
chr14	46804135	46804441	MajorDMR-3-42213	4
chr14	46837463	46838557	MajorDMR-3-42214	5
chr14	46850610	46850620	MajorDMR-3-42215	2
chr14	46957980	46958110	MajorDMR-3-42216	4
chr14	46960962	46961070	MajorDMR-3-42217	2
chr14	47020219	47020494	MajorDMR-3-42218	8
chr14	47023110	47023322	MajorDMR-3-42219	3
chr14	47036397	47036740	MajorDMR-3-42220	5
chr14	47176236	47176396	MajorDMR-3-42221	2
chr14	47216193	47216872	MajorDMR-3-42222	7
chr14	47217955	47218383	MajorDMR-3-42223	3
chr14	47221721	47221770	MajorDMR-3-42224	2
chr14	47239546	47239964	MajorDMR-3-42225	4
chr14	47278513	47279028	MajorDMR-3-42226	3
chr14	47292778	47293008	MajorDMR-3-42227	3
chr14	47371871	47372380	MajorDMR-3-42228	5
chr14	47406122	47406235	MajorDMR-3-42229	2
chr14	47409816	47410554	MajorDMR-3-42230	6
chr14	47426809	47427104	MajorDMR-3-42231	2
chr14	47530636	47530767	MajorDMR-3-42232	2
chr14	47579465	47579500	MajorDMR-3-42233	2
chr14	47585076	47585186	MajorDMR-3-42234	3
chr14	47615630	47615661	MajorDMR-3-42235	2
chr14	47616849	47617209	MajorDMR-3-42236	3
chr14	47657484	47657686	MajorDMR-3-42237	3
chr14	47661422	47661689	MajorDMR-3-42238	7
chr14	47665660	47665689	MajorDMR-3-42239	2
chr14	47728879	47728902	MajorDMR-3-42240	2
chr14	47729474	47729588	MajorDMR-3-42241	2
chr14	47739273	47740697	MajorDMR-3-42242	9
chr14	47770090	47770448	MajorDMR-3-42243	4
chr14	47791829	47792072	MajorDMR-3-42244	4
chr14	47804512	47804631	MajorDMR-3-42245	3
chr14	47811656	47812718	MajorDMR-3-42246	11
chr14	47816207	47816453	MajorDMR-3-42247	3
chr14	47856368	47856503	MajorDMR-3-42248	2
chr14	47858903	47859861	MajorDMR-3-42249	8
chr14	47860707	47860717	MajorDMR-3-42250	2
chr14	47868850	47868942	MajorDMR-3-42251	2
chr14	47871399	47871776	MajorDMR-3-42252	2
chr14	47896418	47896604	MajorDMR-3-42253	2
chr14	47915369	47915852	MajorDMR-3-42254	4
chr14	47916415	47916613	MajorDMR-3-42255	2
chr14	47918042	47918500	MajorDMR-3-42256	3
chr14	47919047	47919240	MajorDMR-3-42257	2
chr14	47920820	47921005	MajorDMR-3-42258	2
chr14	47930655	47930891	MajorDMR-3-42259	2
chr14	47950169	47950592	MajorDMR-3-42260	7
chr14	47952636	47952652	MajorDMR-3-42261	2
chr14	47995748	47996345	MajorDMR-3-42262	6
chr14	48002746	48002893	MajorDMR-3-42263	2
chr14	48008199	48008647	MajorDMR-3-42264	3
chr14	48010892	48011361	MajorDMR-3-42265	5
chr14	48029292	48029310	MajorDMR-3-42266	3
chr14	48031803	48032137	MajorDMR-3-42267	4
chr14	48037095	48037148	MajorDMR-3-42268	2
chr14	48061968	48062046	MajorDMR-3-42269	2
chr14	48065317	48065700	MajorDMR-3-42270	3
chr14	48069325	48069471	MajorDMR-3-42271	2
chr14	48120569	48121193	MajorDMR-3-42272	5
chr14	48133364	48134846	MajorDMR-3-42273	11
chr14	48137491	48137503	MajorDMR-3-42274	2
chr14	48148428	48149197	MajorDMR-3-42275	3
chr14	48247729	48248377	MajorDMR-3-42276	7
chr14	48250215	48250248	MajorDMR-3-42277	2
chr14	48266644	48266682	MajorDMR-3-42278	2
chr14	48325026	48325054	MajorDMR-3-42279	2
chr14	48326891	48327173	MajorDMR-3-42280	2
chr14	48382433	48382508	MajorDMR-3-42281	2
chr14	48419961	48420056	MajorDMR-3-42282	2
chr14	48527927	48528072	MajorDMR-3-42283	2
chr14	48577596	48578074	MajorDMR-3-42284	5
chr14	48637118	48637193	MajorDMR-3-42285	2
chr14	48974318	48974473	MajorDMR-3-42286	3
chr14	49198697	49199172	MajorDMR-3-42287	2
chr14	49268575	49268856	MajorDMR-3-42288	3
chr14	49337846	49337926	MajorDMR-3-42289	4
chr14	49376368	49376629	MajorDMR-3-42290	2
chr14	49421796	49421932	MajorDMR-3-42291	2
chr14	49448127	49448262	MajorDMR-3-42292	2
chr14	49512117	49512239	MajorDMR-3-42293	2
chr14	49514784	49515709	MajorDMR-3-42294	8
chr14	49548104	49548687	MajorDMR-3-42295	6
chr14	49572563	49573070	MajorDMR-3-42296	3
chr14	49592115	49592181	MajorDMR-3-42297	3
chr14	49616538	49616839	MajorDMR-3-42298	3
chr14	49653634	49653675	MajorDMR-3-42299	2
chr14	49673441	49673998	MajorDMR-3-42300	11
chr14	49685209	49685568	MajorDMR-3-42301	4
chr14	49785432	49785486	MajorDMR-3-42302	2
chr14	49927484	49927792	MajorDMR-3-42303	3
chr14	49947481	49947531	MajorDMR-3-42304	2
chr14	49949575	49949738	MajorDMR-3-42305	2
chr14	49950311	49950388	MajorDMR-3-42306	2
chr14	49964113	49964332	MajorDMR-3-42307	5
chr14	49979000	49979049	MajorDMR-3-42308	3
chr14	50067024	50067042	MajorDMR-3-42309	2
chr14	50083983	50084205	MajorDMR-3-42310	4
chr14	50090668	50090737	MajorDMR-3-42311	2
chr14	50102914	50102920	MajorDMR-3-42312	2
chr14	50114474	50114579	MajorDMR-3-42313	2
chr14	50122790	50123302	MajorDMR-3-42314	13
chr14	50123872	50124174	MajorDMR-3-42315	2
chr14	50158709	50159133	MajorDMR-3-42316	4
chr14	50166170	50166643	MajorDMR-3-42317	3
chr14	50184487	50184528	MajorDMR-3-42318	2
chr14	50236150	50236383	MajorDMR-3-42319	4
chr14	50238608	50238664	MajorDMR-3-42320	3
chr14	50242545	50243041	MajorDMR-3-42321	5
chr14	50243780	50244357	MajorDMR-3-42322	3
chr14	50244958	50245108	MajorDMR-3-42323	2
chr14	50246764	50246960	MajorDMR-3-42324	2
chr14	50247481	50247915	MajorDMR-3-42325	4
chr14	50249310	50249378	MajorDMR-3-42326	2
chr14	50254856	50255479	MajorDMR-3-42327	8
chr14	50257966	50258232	MajorDMR-3-42328	4
chr14	50260431	50260439	MajorDMR-3-42329	2
chr14	50321077	50321575	MajorDMR-3-42330	5
chr14	50353966	50354795	MajorDMR-3-42331	14
chr14	50358853	50358927	MajorDMR-3-42332	2
chr14	50362493	50362933	MajorDMR-3-42333	3
chr14	50363780	50363828	MajorDMR-3-42334	4
chr14	50366239	50366434	MajorDMR-3-42335	2
chr14	50369680	50369719	MajorDMR-3-42336	3
chr14	50411598	50411722	MajorDMR-3-42337	5
chr14	50412445	50413259	MajorDMR-3-42338	8
chr14	50414328	50414384	MajorDMR-3-42339	2
chr14	50418251	50418579	MajorDMR-3-42340	3
chr14	50428869	50429633	MajorDMR-3-42341	11
chr14	50439192	50439710	MajorDMR-3-42342	3
chr14	50448687	50449588	MajorDMR-3-42343	11
chr14	50451057	50454436	MajorDMR-3-42344	23
chr14	50468045	50468106	MajorDMR-3-42345	3
chr14	50469651	50469879	MajorDMR-3-42346	4
chr14	50494533	50494685	MajorDMR-3-42347	2
chr14	50504483	50505755	MajorDMR-3-42348	13
chr14	50522787	50523171	MajorDMR-3-42349	5
chr14	50529355	50529421	MajorDMR-3-42350	3
chr14	50543270	50543469	MajorDMR-3-42351	2
chr14	50548420	50549834	MajorDMR-3-42352	18
chr14	50550571	50550994	MajorDMR-3-42353	8
chr14	50552360	50553182	MajorDMR-3-42354	8
chr14	50572262	50573329	MajorDMR-3-42355	9
chr14	50576419	50576686	MajorDMR-3-42356	2
chr14	50700396	50700558	MajorDMR-3-42357	3
chr14	50726178	50726224	MajorDMR-3-42358	2
chr14	50775282	50775677	MajorDMR-3-42359	4
chr14	50777539	50777961	MajorDMR-3-42360	8
chr14	50787027	50787551	MajorDMR-3-42361	6
chr14	50799971	50801061	MajorDMR-3-42362	10
chr14	50803977	50804044	MajorDMR-3-42363	2
chr14	50810189	50810954	MajorDMR-3-42364	8
chr14	50811941	50811955	MajorDMR-3-42365	2
chr14	50812790	50813110	MajorDMR-3-42366	3
chr14	50814751	50815267	MajorDMR-3-42367	5
chr14	50816229	50816689	MajorDMR-3-42368	3
chr14	50817801	50817967	MajorDMR-3-42369	2
chr14	50819420	50819572	MajorDMR-3-42370	3
chr14	50823288	50823395	MajorDMR-3-42371	2
chr14	50824053	50825025	MajorDMR-3-42372	9
chr14	50834878	50834892	MajorDMR-3-42373	2
chr14	50838362	50838488	MajorDMR-3-42374	2
chr14	50840808	50840990	MajorDMR-3-42375	2
chr14	50841537	50841806	MajorDMR-3-42376	2
chr14	50843540	50844574	MajorDMR-3-42377	9
chr14	50846399	50846476	MajorDMR-3-42378	2
chr14	50850489	50850643	MajorDMR-3-42379	3
chr14	50861757	50862819	MajorDMR-3-42380	13
chr14	50988383	50988576	MajorDMR-3-42381	2
chr14	51012016	51012425	MajorDMR-3-42382	4
chr14	51028402	51029120	MajorDMR-3-42383	17
chr14	51030445	51031865	MajorDMR-3-42384	23
chr14	51033528	51034045	MajorDMR-3-42385	5
chr14	51035231	51035881	MajorDMR-3-42386	4
chr14	51042928	51044153	MajorDMR-3-42387	6
chr14	51053503	51053619	MajorDMR-3-42388	2
chr14	51054273	51054292	MajorDMR-3-42389	2
chr14	51060973	51060984	MajorDMR-3-42390	2
chr14	51079420	51079742	MajorDMR-3-42391	2
chr14	51080420	51080977	MajorDMR-3-42392	5
chr14	51084509	51084782	MajorDMR-3-42393	4
chr14	51085792	51086706	MajorDMR-3-42394	14
chr14	51094588	51094876	MajorDMR-3-42395	4
chr14	51096127	51096354	MajorDMR-3-42396	2
chr14	51098412	51098871	MajorDMR-3-42397	4
chr14	51101293	51102715	MajorDMR-3-42398	7
chr14	51135773	51135786	MajorDMR-3-42399	2
chr14	51159417	51159429	MajorDMR-3-42400	2
chr14	51182503	51182571	MajorDMR-3-42401	2
chr14	51183268	51184125	MajorDMR-3-42402	12
chr14	51194438	51194918	MajorDMR-3-42403	2
chr14	51198062	51198367	MajorDMR-3-42404	2
chr14	51202594	51203207	MajorDMR-3-42405	4
chr14	51203758	51204080	MajorDMR-3-42406	6
chr14	51205501	51205662	MajorDMR-3-42407	2
chr14	51206996	51207192	MajorDMR-3-42408	6
chr14	51214172	51214221	MajorDMR-3-42409	4
chr14	51224728	51225021	MajorDMR-3-42410	6
chr14	51228904	51229054	MajorDMR-3-42411	4
chr14	51229701	51230532	MajorDMR-3-42412	6
chr14	51232259	51232700	MajorDMR-3-42413	2
chr14	51236417	51237706	MajorDMR-3-42414	11
chr14	51244987	51245512	MajorDMR-3-42415	3
chr14	51249615	51249928	MajorDMR-3-42416	6
chr14	51253300	51255032	MajorDMR-3-42417	7
chr14	51257272	51257670	MajorDMR-3-42418	4
chr14	51259200	51259788	MajorDMR-3-42419	10
chr14	51260404	51261198	MajorDMR-3-42420	3
chr14	51263865	51263903	MajorDMR-3-42421	2
chr14	51265697	51265822	MajorDMR-3-42422	2
chr14	51270173	51270905	MajorDMR-3-42423	10
chr14	51271482	51271667	MajorDMR-3-42424	4
chr14	51272195	51272308	MajorDMR-3-42425	2
chr14	51282702	51282831	MajorDMR-3-42426	4
chr14	51284275	51285026	MajorDMR-3-42427	29
chr14	51291466	51292266	MajorDMR-3-42428	4
chr14	51299001	51299256	MajorDMR-3-42429	3
chr14	51299856	51299860	MajorDMR-3-42430	2
chr14	51306805	51307079	MajorDMR-3-42431	2
chr14	51313327	51313603	MajorDMR-3-42432	4
chr14	51323501	51323692	MajorDMR-3-42433	4
chr14	51331499	51331988	MajorDMR-3-42434	6
chr14	51338550	51338610	MajorDMR-3-42435	5
chr14	51339398	51339649	MajorDMR-3-42436	4
chr14	51342486	51343060	MajorDMR-3-42437	6
chr14	51346804	51347928	MajorDMR-3-42438	13
chr14	51350259	51350398	MajorDMR-3-42439	5
chr14	51395182	51395626	MajorDMR-3-42440	4
chr14	51397448	51397618	MajorDMR-3-42441	2
chr14	51410107	51410586	MajorDMR-3-42442	12
chr14	51440758	51441491	MajorDMR-3-42443	9
chr14	51443932	51444067	MajorDMR-3-42444	8
chr14	51448617	51448674	MajorDMR-3-42445	2
chr14	51463357	51463612	MajorDMR-3-42446	2
chr14	51466465	51466597	MajorDMR-3-42447	2
chr14	51468861	51469074	MajorDMR-3-42448	5
chr14	51482725	51482769	MajorDMR-3-42449	2
chr14	51483851	51484230	MajorDMR-3-42450	4
chr14	51492674	51493217	MajorDMR-3-42451	7
chr14	51493963	51494470	MajorDMR-3-42452	5
chr14	51495732	51496066	MajorDMR-3-42453	4
chr14	51506620	51507128	MajorDMR-3-42454	4
chr14	51517037	51517060	MajorDMR-3-42455	2
chr14	51533204	51533551	MajorDMR-3-42456	4
chr14	51534077	51534685	MajorDMR-3-42457	3
chr14	51537776	51538385	MajorDMR-3-42458	10
chr14	51541603	51542582	MajorDMR-3-42459	10
chr14	51544880	51545403	MajorDMR-3-42460	4
chr14	51547507	51548536	MajorDMR-3-42461	8
chr14	51605772	51606300	MajorDMR-3-42462	7
chr14	51607171	51607961	MajorDMR-3-42463	7
chr14	51611800	51612156	MajorDMR-3-42464	3
chr14	51643872	51643881	MajorDMR-3-42465	2
chr14	51647331	51648543	MajorDMR-3-42466	11
chr14	51652027	51652051	MajorDMR-3-42467	2
chr14	51655985	51656471	MajorDMR-3-42468	3
chr14	51667086	51667215	MajorDMR-3-42469	2
chr14	51667887	51667936	MajorDMR-3-42470	2
chr14	51669232	51669891	MajorDMR-3-42471	5
chr14	51672025	51672990	MajorDMR-3-42472	13
chr14	51674409	51674665	MajorDMR-3-42473	4
chr14	51691330	51691727	MajorDMR-3-42474	2
chr14	51706420	51706426	MajorDMR-3-42475	2
chr14	51709341	51709650	MajorDMR-3-42476	4
chr14	51712911	51713118	MajorDMR-3-42477	3
chr14	51718215	51718456	MajorDMR-3-42478	4
chr14	51766442	51766899	MajorDMR-3-42479	2
chr14	51827232	51827569	MajorDMR-3-42480	8
chr14	51828746	51829785	MajorDMR-3-42481	17
chr14	51832637	51832725	MajorDMR-3-42482	3
chr14	51854260	51854279	MajorDMR-3-42483	2
chr14	51862101	51862495	MajorDMR-3-42484	9
chr14	51863008	51863388	MajorDMR-3-42485	8
chr14	51878800	51879308	MajorDMR-3-42486	9
chr14	51908401	51909107	MajorDMR-3-42487	5
chr14	51909611	51909798	MajorDMR-3-42488	2
chr14	51910311	51912098	MajorDMR-3-42489	19
chr14	51913778	51914623	MajorDMR-3-42490	7
chr14	51915266	51915562	MajorDMR-3-42491	4
chr14	51917242	51917337	MajorDMR-3-42492	2
chr14	51920582	51920821	MajorDMR-3-42493	6
chr14	51922459	51923082	MajorDMR-3-42494	6
chr14	51943701	51943710	MajorDMR-3-42495	2
chr14	51944993	51945522	MajorDMR-3-42496	6
chr14	51946627	51947001	MajorDMR-3-42497	2
chr14	51965265	51965958	MajorDMR-3-42498	9
chr14	52004119	52004238	MajorDMR-3-42499	2
chr14	52034673	52035087	MajorDMR-3-42500	3
chr14	52043128	52044084	MajorDMR-3-42501	8
chr14	52048053	52048547	MajorDMR-3-42502	3
chr14	52059787	52060789	MajorDMR-3-42503	9
chr14	52083813	52083866	MajorDMR-3-42504	2
chr14	52089062	52089323	MajorDMR-3-42505	2
chr14	52097018	52097124	MajorDMR-3-42506	2
chr14	52097907	52098471	MajorDMR-3-42507	5
chr14	52115243	52115376	MajorDMR-3-42508	2
chr14	52193296	52193533	MajorDMR-3-42509	2
chr14	52204266	52205601	MajorDMR-3-42510	16
chr14	52242852	52243074	MajorDMR-3-42511	7
chr14	52271387	52271539	MajorDMR-3-42512	4
chr14	52276079	52276194	MajorDMR-3-42513	2
chr14	52294571	52294782	MajorDMR-3-42514	4
chr14	52448910	52449175	MajorDMR-3-42515	5
chr14	52470070	52470132	MajorDMR-3-42516	2
chr14	52482471	52482751	MajorDMR-3-42517	4
chr14	52484829	52484995	MajorDMR-3-42518	3
chr14	52487119	52488010	MajorDMR-3-42519	7
chr14	52489316	52490569	MajorDMR-3-42520	10
chr14	52491872	52491888	MajorDMR-3-42521	2
chr14	52492579	52493997	MajorDMR-3-42522	22
chr14	52495882	52496248	MajorDMR-3-42523	3
chr14	52499715	52500312	MajorDMR-3-42524	11
chr14	52509572	52509643	MajorDMR-3-42525	3
chr14	52510301	52511051	MajorDMR-3-42526	13
chr14	52512590	52513064	MajorDMR-3-42527	10
chr14	52513621	52513661	MajorDMR-3-42528	2
chr14	52515507	52516319	MajorDMR-3-42529	5
chr14	52518250	52518519	MajorDMR-3-42530	4
chr14	52536559	52536710	MajorDMR-3-42531	5
chr14	52540224	52540669	MajorDMR-3-42532	3
chr14	52561729	52562665	MajorDMR-3-42533	6
chr14	52567816	52567834	MajorDMR-3-42534	2
chr14	52576975	52577481	MajorDMR-3-42535	4
chr14	52595294	52595935	MajorDMR-3-42536	10
chr14	52604838	52604935	MajorDMR-3-42537	3
chr14	52619086	52619486	MajorDMR-3-42538	5
chr14	52622490	52622850	MajorDMR-3-42539	19
chr14	52627474	52627570	MajorDMR-3-42540	3
chr14	52694467	52694473	MajorDMR-3-42541	2
chr14	52746369	52746617	MajorDMR-3-42542	4
chr14	52753592	52753706	MajorDMR-3-42543	2
chr14	52754350	52754427	MajorDMR-3-42544	2
chr14	52782087	52782191	MajorDMR-3-42545	5
chr14	52859054	52859496	MajorDMR-3-42546	5
chr14	53021889	53022278	MajorDMR-3-42547	3
chr14	53053690	53053828	MajorDMR-3-42548	2
chr14	53096667	53096773	MajorDMR-3-42549	4
chr14	53116265	53116694	MajorDMR-3-42550	2
chr14	53163012	53163387	MajorDMR-3-42551	4
chr14	53180637	53181050	MajorDMR-3-42552	7
chr14	53197988	53198040	MajorDMR-3-42553	2
chr14	53259156	53259588	MajorDMR-3-42554	2
chr14	53272906	53273149	MajorDMR-3-42555	3
chr14	53275604	53277068	MajorDMR-3-42556	11
chr14	53299205	53299239	MajorDMR-3-42557	2
chr14	53302362	53303025	MajorDMR-3-42558	20
chr14	53303542	53303575	MajorDMR-3-42559	2
chr14	53307707	53307868	MajorDMR-3-42560	2
chr14	53313353	53313652	MajorDMR-3-42561	2
chr14	53314527	53314834	MajorDMR-3-42562	2
chr14	53315565	53315725	MajorDMR-3-42563	2
chr14	53328097	53328117	MajorDMR-3-42564	2
chr14	53342613	53342645	MajorDMR-3-42565	3
chr14	53347747	53347792	MajorDMR-3-42566	2
chr14	53393842	53394268	MajorDMR-3-42567	3
chr14	53420568	53420958	MajorDMR-3-42568	7
chr14	53421551	53421569	MajorDMR-3-42569	2
chr14	53446112	53446652	MajorDMR-3-42570	7
chr14	53466355	53466899	MajorDMR-3-42571	5
chr14	53473478	53474700	MajorDMR-3-42572	12
chr14	53477174	53478309	MajorDMR-3-42573	11
chr14	53482077	53482545	MajorDMR-3-42574	3
chr14	53486555	53486756	MajorDMR-3-42575	2
chr14	53501783	53502138	MajorDMR-3-42576	3
chr14	53518561	53518627	MajorDMR-3-42577	2
chr14	53520459	53520542	MajorDMR-3-42578	2
chr14	53575834	53576364	MajorDMR-3-42579	4
chr14	53591687	53591716	MajorDMR-3-42580	2
chr14	53593576	53594675	MajorDMR-3-42581	6
chr14	53599580	53599765	MajorDMR-3-42582	3
chr14	53605902	53606447	MajorDMR-3-42583	7
chr14	53608507	53609171	MajorDMR-3-42584	4
chr14	53614416	53615323	MajorDMR-3-42585	7
chr14	53616149	53616198	MajorDMR-3-42586	2
chr14	53620442	53620462	MajorDMR-3-42587	2
chr14	53643084	53643163	MajorDMR-3-42588	2
chr14	53654909	53654917	MajorDMR-3-42589	2
chr14	53656875	53657008	MajorDMR-3-42590	3
chr14	53657672	53658105	MajorDMR-3-42591	3
chr14	53677431	53677915	MajorDMR-3-42592	3
chr14	53738103	53738373	MajorDMR-3-42593	4
chr14	53763068	53763086	MajorDMR-3-42594	3
chr14	53770592	53771095	MajorDMR-3-42595	8
chr14	53773876	53774039	MajorDMR-3-42596	2
chr14	53791274	53791654	MajorDMR-3-42597	4
chr14	53793469	53793723	MajorDMR-3-42598	2
chr14	53794259	53795712	MajorDMR-3-42599	7
chr14	53821960	53822916	MajorDMR-3-42600	10
chr14	53831931	53832135	MajorDMR-3-42601	4
chr14	53832740	53832814	MajorDMR-3-42602	3
chr14	53846412	53846453	MajorDMR-3-42603	3
chr14	53847041	53847671	MajorDMR-3-42604	4
chr14	53848280	53848352	MajorDMR-3-42605	2
chr14	53850940	53852511	MajorDMR-3-42606	12
chr14	53858285	53858473	MajorDMR-3-42607	2
chr14	53929815	53929987	MajorDMR-3-42608	5
chr14	54032727	54032952	MajorDMR-3-42609	3
chr14	54044175	54044262	MajorDMR-3-42610	2
chr14	54058324	54058830	MajorDMR-3-42611	5
chr14	54078292	54078321	MajorDMR-3-42612	2
chr14	54095526	54095657	MajorDMR-3-42613	3
chr14	54117886	54118224	MajorDMR-3-42614	3
chr14	54122986	54123054	MajorDMR-3-42615	3
chr14	54130702	54130732	MajorDMR-3-42616	2
chr14	54159303	54159432	MajorDMR-3-42617	3
chr14	54161693	54161819	MajorDMR-3-42618	6
chr14	54178013	54178167	MajorDMR-3-42619	2
chr14	54209794	54210446	MajorDMR-3-42620	5
chr14	54239703	54240000	MajorDMR-3-42621	5
chr14	54241951	54242220	MajorDMR-3-42622	2
chr14	54246736	54247260	MajorDMR-3-42623	8
chr14	54252168	54252507	MajorDMR-3-42624	2
chr14	54379304	54379417	MajorDMR-3-42625	2
chr14	54381006	54381019	MajorDMR-3-42626	2
chr14	54459572	54459910	MajorDMR-3-42627	3
chr14	54573663	54573879	MajorDMR-3-42628	5
chr14	54575619	54575635	MajorDMR-3-42629	2
chr14	54685770	54685791	MajorDMR-3-42630	2
chr14	54686463	54686525	MajorDMR-3-42631	2
chr14	54688496	54688938	MajorDMR-3-42632	4
chr14	54753843	54754565	MajorDMR-3-42633	13
chr14	54782909	54783016	MajorDMR-3-42634	2
chr14	54798979	54800001	MajorDMR-3-42635	14
chr14	54805460	54805532	MajorDMR-3-42636	3
chr14	54811280	54811343	MajorDMR-3-42637	3
chr14	54815757	54816355	MajorDMR-3-42638	12
chr14	54866051	54866086	MajorDMR-3-42639	2
chr14	54882679	54883052	MajorDMR-3-42640	2
chr14	54902491	54902719	MajorDMR-3-42641	5
chr14	54905632	54905990	MajorDMR-3-42642	3
chr14	54912734	54914038	MajorDMR-3-42643	8
chr14	54939044	54939212	MajorDMR-3-42644	4
chr14	54950140	54950309	MajorDMR-3-42645	2
chr14	54975525	54975646	MajorDMR-3-42646	2
chr14	54977829	54977900	MajorDMR-3-42647	4
chr14	55020866	55021454	MajorDMR-3-42648	4
chr14	55023268	55023475	MajorDMR-3-42649	5
chr14	55024424	55024441	MajorDMR-3-42650	2
chr14	55029147	55029153	MajorDMR-3-42651	2
chr14	55036102	55036151	MajorDMR-3-42652	2
chr14	55075496	55075842	MajorDMR-3-42653	2
chr14	55077064	55077394	MajorDMR-3-42654	5
chr14	55079441	55079728	MajorDMR-3-42655	5
chr14	55092790	55092800	MajorDMR-3-42656	2
chr14	55136038	55137078	MajorDMR-3-42657	23
chr14	55154848	55155509	MajorDMR-3-42658	12
chr14	55195966	55196195	MajorDMR-3-42659	4
chr14	55224714	55225157	MajorDMR-3-42660	12
chr14	55228564	55230993	MajorDMR-3-42661	35
chr14	55233271	55233980	MajorDMR-3-42662	13
chr14	55241141	55241160	MajorDMR-3-42663	2
chr14	55241724	55241752	MajorDMR-3-42664	3
chr14	55268747	55268971	MajorDMR-3-42665	4
chr14	55271226	55272234	MajorDMR-3-42666	30
chr14	55279412	55279698	MajorDMR-3-42667	4
chr14	55294388	55295688	MajorDMR-3-42668	14
chr14	55332241	55332247	MajorDMR-3-42669	2
chr14	55333161	55334303	MajorDMR-3-42670	9
chr14	55336839	55337328	MajorDMR-3-42671	5
chr14	55509932	55510025	MajorDMR-3-42672	3
chr14	55524627	55524861	MajorDMR-3-42673	4
chr14	55533637	55534058	MajorDMR-3-42674	4
chr14	55536966	55538387	MajorDMR-3-42675	13
chr14	55539461	55539564	MajorDMR-3-42676	2
chr14	55541436	55541928	MajorDMR-3-42677	2
chr14	55552588	55552986	MajorDMR-3-42678	10
chr14	55571206	55571481	MajorDMR-3-42679	4
chr14	55574049	55575562	MajorDMR-3-42680	24
chr14	55585456	55585884	MajorDMR-3-42681	5
chr14	55590157	55590222	MajorDMR-3-42682	6
chr14	55602954	55603293	MajorDMR-3-42683	4
chr14	55610962	55611142	MajorDMR-3-42684	4
chr14	55637165	55637460	MajorDMR-3-42685	3
chr14	55739524	55740818	MajorDMR-3-42686	28
chr14	55742286	55743314	MajorDMR-3-42687	7
chr14	55744353	55744423	MajorDMR-3-42688	2
chr14	55745007	55745251	MajorDMR-3-42689	2
chr14	55746093	55746269	MajorDMR-3-42690	2
chr14	55748125	55750344	MajorDMR-3-42691	15
chr14	55751808	55752242	MajorDMR-3-42692	11
chr14	55753599	55753920	MajorDMR-3-42693	2
chr14	55759221	55760021	MajorDMR-3-42694	4
chr14	55761306	55762238	MajorDMR-3-42695	11
chr14	55763814	55763875	MajorDMR-3-42696	2
chr14	55764646	55768048	MajorDMR-3-42697	53
chr14	55768837	55769583	MajorDMR-3-42698	4
chr14	55772157	55772537	MajorDMR-3-42699	7
chr14	55773153	55773720	MajorDMR-3-42700	5
chr14	55774730	55775212	MajorDMR-3-42701	6
chr14	55776025	55776079	MajorDMR-3-42702	2
chr14	55780188	55780550	MajorDMR-3-42703	6
chr14	55786432	55790332	MajorDMR-3-42704	57
chr14	55791677	55791687	MajorDMR-3-42705	2
chr14	55792349	55793082	MajorDMR-3-42706	9
chr14	55794117	55794549	MajorDMR-3-42707	5
chr14	55795469	55795971	MajorDMR-3-42708	4
chr14	55796537	55797478	MajorDMR-3-42709	11
chr14	55798262	55799772	MajorDMR-3-42710	11
chr14	55803175	55803793	MajorDMR-3-42711	4
chr14	55808536	55809181	MajorDMR-3-42712	4
chr14	55809956	55810130	MajorDMR-3-42713	2
chr14	55811201	55811727	MajorDMR-3-42714	5
chr14	55813499	55813767	MajorDMR-3-42715	4
chr14	55814554	55816605	MajorDMR-3-42716	15
chr14	55817996	55818102	MajorDMR-3-42717	4
chr14	55820723	55821360	MajorDMR-3-42718	5
chr14	55822000	55823323	MajorDMR-3-42719	12
chr14	55832151	55832437	MajorDMR-3-42720	2
chr14	55833976	55835779	MajorDMR-3-42721	14
chr14	55836334	55837561	MajorDMR-3-42722	10
chr14	55840838	55840852	MajorDMR-3-42723	2
chr14	55842142	55842198	MajorDMR-3-42724	2
chr14	55850099	55851553	MajorDMR-3-42725	9
chr14	55934728	55934802	MajorDMR-3-42726	2
chr14	56077553	56077726	MajorDMR-3-42727	8
chr14	56079077	56079289	MajorDMR-3-42728	3
chr14	56081017	56081502	MajorDMR-3-42729	4
chr14	56264530	56266091	MajorDMR-3-42730	12
chr14	56373800	56374332	MajorDMR-3-42731	7
chr14	56503097	56503196	MajorDMR-3-42732	2
chr14	56534752	56534990	MajorDMR-3-42733	2
chr14	56563874	56564100	MajorDMR-3-42734	6
chr14	56605558	56606940	MajorDMR-3-42735	11
chr14	56611965	56613210	MajorDMR-3-42736	9
chr14	56614410	56617100	MajorDMR-3-42737	16
chr14	56619657	56619793	MajorDMR-3-42738	2
chr14	56637649	56638676	MajorDMR-3-42739	12
chr14	56639542	56639618	MajorDMR-3-42740	2
chr14	56640202	56640330	MajorDMR-3-42741	2
chr14	56642500	56642866	MajorDMR-3-42742	2
chr14	56732115	56732171	MajorDMR-3-42743	2
chr14	56740553	56740890	MajorDMR-3-42744	7
chr14	56749841	56750753	MajorDMR-3-42745	5
chr14	56770727	56770920	MajorDMR-3-42746	4
chr14	56943161	56943889	MajorDMR-3-42747	4
chr14	56984728	56985366	MajorDMR-3-42748	8
chr14	57011656	57011709	MajorDMR-3-42749	2
chr14	57021827	57021836	MajorDMR-3-42750	2
chr14	57022561	57022576	MajorDMR-3-42751	2
chr14	57070567	57070818	MajorDMR-3-42752	3
chr14	57108865	57109179	MajorDMR-3-42753	2
chr14	57124532	57124743	MajorDMR-3-42754	2
chr14	57130384	57131438	MajorDMR-3-42755	10
chr14	57170771	57170932	MajorDMR-3-42756	4
chr14	57234802	57234953	MajorDMR-3-42757	2
chr14	57242262	57242778	MajorDMR-3-42758	8
chr14	57244884	57244910	MajorDMR-3-42759	2
chr14	57279477	57279497	MajorDMR-3-42760	2
chr14	57287830	57288058	MajorDMR-3-42761	3
chr14	57295137	57295163	MajorDMR-3-42762	3
chr14	57323969	57324309	MajorDMR-3-42763	4
chr14	57327319	57327347	MajorDMR-3-42764	3
chr14	57329203	57329595	MajorDMR-3-42765	4
chr14	57353744	57353919	MajorDMR-3-42766	5
chr14	57366725	57368016	MajorDMR-3-42767	9
chr14	57413019	57413527	MajorDMR-3-42768	6
chr14	57474931	57475014	MajorDMR-3-42769	2
chr14	57476418	57476684	MajorDMR-3-42770	2
chr14	57527247	57528182	MajorDMR-3-42771	8
chr14	57552861	57553202	MajorDMR-3-42772	5
chr14	57565370	57565492	MajorDMR-3-42773	2
chr14	57591978	57592114	MajorDMR-3-42774	3
chr14	57675256	57675381	MajorDMR-3-42775	4
chr14	57727285	57727397	MajorDMR-3-42776	2
chr14	57738005	57738571	MajorDMR-3-42777	3
chr14	57747963	57748445	MajorDMR-3-42778	3
chr14	57769709	57769845	MajorDMR-3-42779	3
chr14	57784997	57785336	MajorDMR-3-42780	3
chr14	57861708	57862390	MajorDMR-3-42781	7
chr14	57867915	57868322	MajorDMR-3-42782	5
chr14	57871517	57871556	MajorDMR-3-42783	4
chr14	57887845	57888573	MajorDMR-3-42784	6
chr14	57969482	57969842	MajorDMR-3-42785	8
chr14	57975644	57975688	MajorDMR-3-42786	2
chr14	58041826	58042092	MajorDMR-3-42787	5
chr14	58113379	58113551	MajorDMR-3-42788	2
chr14	58143829	58144276	MajorDMR-3-42789	2
chr14	58169793	58169893	MajorDMR-3-42790	2
chr14	58181314	58182048	MajorDMR-3-42791	7
chr14	58199914	58199986	MajorDMR-3-42792	3
chr14	58333817	58334307	MajorDMR-3-42793	4
chr14	58342767	58343330	MajorDMR-3-42794	5
chr14	58390641	58390671	MajorDMR-3-42795	2
chr14	58414742	58414948	MajorDMR-3-42796	2
chr14	58429169	58429631	MajorDMR-3-42797	9
chr14	58454488	58455792	MajorDMR-3-42798	8
chr14	58456756	58457041	MajorDMR-3-42799	2
chr14	58539157	58539718	MajorDMR-3-42800	6
chr14	58548988	58549025	MajorDMR-3-42801	2
chr14	58554240	58554594	MajorDMR-3-42802	2
chr14	58555320	58556490	MajorDMR-3-42803	6
chr14	58558971	58559399	MajorDMR-3-42804	6
chr14	58564385	58564541	MajorDMR-3-42805	3
chr14	58566571	58567907	MajorDMR-3-42806	13
chr14	58617196	58617445	MajorDMR-3-42807	5
chr14	58632376	58632450	MajorDMR-3-42808	2
chr14	58633593	58633617	MajorDMR-3-42809	2
chr14	58634221	58635101	MajorDMR-3-42810	7
chr14	58636694	58636731	MajorDMR-3-42811	2
chr14	58654015	58654074	MajorDMR-3-42812	2
chr14	58654760	58654920	MajorDMR-3-42813	2
chr14	58655954	58657003	MajorDMR-3-42814	8
chr14	58658540	58658924	MajorDMR-3-42815	2
chr14	58659510	58660828	MajorDMR-3-42816	8
chr14	58661354	58661984	MajorDMR-3-42817	7
chr14	58668350	58668425	MajorDMR-3-42818	2
chr14	58691533	58691974	MajorDMR-3-42819	3
chr14	58704642	58705238	MajorDMR-3-42820	5
chr14	58705822	58706263	MajorDMR-3-42821	8
chr14	58723866	58725133	MajorDMR-3-42822	5
chr14	58729046	58729113	MajorDMR-3-42823	2
chr14	58730678	58731036	MajorDMR-3-42824	2
chr14	58733601	58734065	MajorDMR-3-42825	4
chr14	58734939	58735746	MajorDMR-3-42826	4
chr14	58738069	58738288	MajorDMR-3-42827	3
chr14	58758651	58758720	MajorDMR-3-42828	2
chr14	58801355	58801497	MajorDMR-3-42829	3
chr14	58809660	58809755	MajorDMR-3-42830	3
chr14	58817340	58817810	MajorDMR-3-42831	2
chr14	58818366	58818760	MajorDMR-3-42832	2
chr14	58819632	58820530	MajorDMR-3-42833	5
chr14	58823442	58824797	MajorDMR-3-42834	13
chr14	58829529	58829572	MajorDMR-3-42835	2
chr14	58862336	58862366	MajorDMR-3-42836	2
chr14	58863096	58864427	MajorDMR-3-42837	18
chr14	58915140	58915431	MajorDMR-3-42838	2
chr14	59016305	59016878	MajorDMR-3-42839	6
chr14	59064911	59065534	MajorDMR-3-42840	5
chr14	59098476	59098484	MajorDMR-3-42841	2
chr14	59103214	59103557	MajorDMR-3-42842	2
chr14	59107300	59107575	MajorDMR-3-42843	3
chr14	59109715	59109857	MajorDMR-3-42844	2
chr14	59110373	59110531	MajorDMR-3-42845	2
chr14	59111426	59111520	MajorDMR-3-42846	2
chr14	59113841	59114530	MajorDMR-3-42847	6
chr14	59122354	59122727	MajorDMR-3-42848	2
chr14	59139265	59139469	MajorDMR-3-42849	5
chr14	59140522	59140887	MajorDMR-3-42850	3
chr14	59142811	59144290	MajorDMR-3-42851	12
chr14	59145669	59145708	MajorDMR-3-42852	2
chr14	59173043	59173535	MajorDMR-3-42853	2
chr14	59178668	59179612	MajorDMR-3-42854	14
chr14	59192646	59192999	MajorDMR-3-42855	2
chr14	59220795	59221390	MajorDMR-3-42856	4
chr14	59232387	59232440	MajorDMR-3-42857	2
chr14	59233205	59233948	MajorDMR-3-42858	4
chr14	59245566	59245679	MajorDMR-3-42859	2
chr14	59246554	59247094	MajorDMR-3-42860	5
chr14	59250402	59251099	MajorDMR-3-42861	7
chr14	59253031	59253253	MajorDMR-3-42862	5
chr14	59258902	59260448	MajorDMR-3-42863	10
chr14	59277791	59278287	MajorDMR-3-42864	5
chr14	59278934	59278983	MajorDMR-3-42865	2
chr14	59279920	59280081	MajorDMR-3-42866	7
chr14	59284265	59285030	MajorDMR-3-42867	3
chr14	59285634	59286300	MajorDMR-3-42868	3
chr14	59291671	59292626	MajorDMR-3-42869	17
chr14	59313764	59313835	MajorDMR-3-42870	2
chr14	59330415	59333196	MajorDMR-3-42871	21
chr14	59413905	59414128	MajorDMR-3-42872	4
chr14	59414683	59414700	MajorDMR-3-42873	2
chr14	59484353	59484464	MajorDMR-3-42874	2
chr14	59563572	59563714	MajorDMR-3-42875	7
chr14	59600429	59600615	MajorDMR-3-42876	3
chr14	59706320	59706797	MajorDMR-3-42877	5
chr14	59723457	59724364	MajorDMR-3-42878	14
chr14	59727581	59727626	MajorDMR-3-42879	2
chr14	59836922	59837415	MajorDMR-3-42880	3
chr14	59843552	59843793	MajorDMR-3-42881	3
chr14	59847448	59847458	MajorDMR-3-42882	2
chr14	59885195	59885716	MajorDMR-3-42883	8
chr14	59894706	59895391	MajorDMR-3-42884	10
chr14	59932583	59932648	MajorDMR-3-42885	4
chr14	59948334	59948354	MajorDMR-3-42886	2
chr14	59957602	59957679	MajorDMR-3-42887	3
chr14	59976877	59977424	MajorDMR-3-42888	5
chr14	59977942	59977973	MajorDMR-3-42889	2
chr14	59982741	59982852	MajorDMR-3-42890	3
chr14	60043257	60043877	MajorDMR-3-42891	5
chr14	60048852	60049974	MajorDMR-3-42892	9
chr14	60050955	60051249	MajorDMR-3-42893	2
chr14	60060953	60061561	MajorDMR-3-42894	5
chr14	60062646	60063484	MajorDMR-3-42895	7
chr14	60064046	60064866	MajorDMR-3-42896	8
chr14	60071160	60072384	MajorDMR-3-42897	6
chr14	60073214	60074174	MajorDMR-3-42898	7
chr14	60075377	60075832	MajorDMR-3-42899	2
chr14	60076642	60076999	MajorDMR-3-42900	2
chr14	60080394	60080787	MajorDMR-3-42901	2
chr14	60081441	60082899	MajorDMR-3-42902	7
chr14	60083479	60083907	MajorDMR-3-42903	3
chr14	60084547	60085695	MajorDMR-3-42904	6
chr14	60087626	60088022	MajorDMR-3-42905	3
chr14	60091201	60091400	MajorDMR-3-42906	6
chr14	60092020	60092242	MajorDMR-3-42907	2
chr14	60093334	60094001	MajorDMR-3-42908	5
chr14	60094880	60095425	MajorDMR-3-42909	4
chr14	60098634	60098794	MajorDMR-3-42910	2
chr14	60099364	60101383	MajorDMR-3-42911	11
chr14	60102522	60103181	MajorDMR-3-42912	4
chr14	60120646	60121109	MajorDMR-3-42913	12
chr14	60128022	60128035	MajorDMR-3-42914	2
chr14	60137266	60137423	MajorDMR-3-42915	3
chr14	60139978	60140257	MajorDMR-3-42916	6
chr14	60143495	60144436	MajorDMR-3-42917	7
chr14	60144995	60145312	MajorDMR-3-42918	3
chr14	60161702	60162170	MajorDMR-3-42919	5
chr14	60170980	60170993	MajorDMR-3-42920	2
chr14	60171503	60171918	MajorDMR-3-42921	5
chr14	60191680	60193344	MajorDMR-3-42922	14
chr14	60194248	60195270	MajorDMR-3-42923	19
chr14	60195778	60196766	MajorDMR-3-42924	7
chr14	60206716	60206942	MajorDMR-3-42925	3
chr14	60212912	60213330	MajorDMR-3-42926	8
chr14	60221069	60221671	MajorDMR-3-42927	5
chr14	60243506	60243898	MajorDMR-3-42928	2
chr14	60310310	60311094	MajorDMR-3-42929	11
chr14	60312106	60312249	MajorDMR-3-42930	3
chr14	60317257	60317376	MajorDMR-3-42931	2
chr14	60318655	60318750	MajorDMR-3-42932	2
chr14	60319911	60320386	MajorDMR-3-42933	3
chr14	60323079	60323518	MajorDMR-3-42934	6
chr14	60330769	60330931	MajorDMR-3-42935	2
chr14	60335740	60335951	MajorDMR-3-42936	5
chr14	60338359	60338517	MajorDMR-3-42937	2
chr14	60370653	60371639	MajorDMR-3-42938	5
chr14	60379353	60379372	MajorDMR-3-42939	2
chr14	60384718	60384856	MajorDMR-3-42940	2
chr14	60387021	60387680	MajorDMR-3-42941	3
chr14	60388530	60388919	MajorDMR-3-42942	7
chr14	60390439	60390516	MajorDMR-3-42943	4
chr14	60398128	60398605	MajorDMR-3-42944	2
chr14	60400649	60400990	MajorDMR-3-42945	3
chr14	60406448	60406930	MajorDMR-3-42946	4
chr14	60560975	60561172	MajorDMR-3-42947	2
chr14	60572770	60572993	MajorDMR-3-42948	3
chr14	60582949	60583144	MajorDMR-3-42949	2
chr14	60663273	60663312	MajorDMR-3-42950	2
chr14	60699148	60699434	MajorDMR-3-42951	2
chr14	60722408	60722419	MajorDMR-3-42952	2
chr14	60727327	60727760	MajorDMR-3-42953	2
chr14	60770713	60772132	MajorDMR-3-42954	16
chr14	60794985	60795094	MajorDMR-3-42955	4
chr14	60838031	60838081	MajorDMR-3-42956	2
chr14	60996524	60996692	MajorDMR-3-42957	2
chr14	61041069	61041307	MajorDMR-3-42958	4
chr14	61054257	61054754	MajorDMR-3-42959	4
chr14	61187542	61188139	MajorDMR-3-42960	9
chr14	61279970	61280100	MajorDMR-3-42961	4
chr14	61349371	61349891	MajorDMR-3-42962	3
chr14	61372477	61372605	MajorDMR-3-42963	2
chr14	61379105	61379179	MajorDMR-3-42964	2
chr14	61380836	61380935	MajorDMR-3-42965	3
chr14	61382059	61382666	MajorDMR-3-42966	4
chr14	61401151	61401251	MajorDMR-3-42967	2
chr14	61410973	61411238	MajorDMR-3-42968	4
chr14	61412457	61412700	MajorDMR-3-42969	4
chr14	61418152	61418548	MajorDMR-3-42970	4
chr14	61421566	61421653	MajorDMR-3-42971	2
chr14	61423013	61423220	MajorDMR-3-42972	3
chr14	61427968	61428193	MajorDMR-3-42973	2
chr14	61449168	61449187	MajorDMR-3-42974	2
chr14	61453648	61453714	MajorDMR-3-42975	2
chr14	61495127	61495430	MajorDMR-3-42976	4
chr14	61504289	61504638	MajorDMR-3-42977	3
chr14	61566013	61566531	MajorDMR-3-42978	3
chr14	61570561	61570700	MajorDMR-3-42979	3
chr14	61576979	61577089	MajorDMR-3-42980	2
chr14	61578018	61578064	MajorDMR-3-42981	3
chr14	61655094	61655111	MajorDMR-3-42982	2
chr14	61679828	61680292	MajorDMR-3-42983	6
chr14	61680814	61680905	MajorDMR-3-42984	2
chr14	61691565	61692341	MajorDMR-3-42985	8
chr14	61696944	61697033	MajorDMR-3-42986	4
chr14	61718844	61718856	MajorDMR-3-42987	2
chr14	61733312	61733699	MajorDMR-3-42988	4
chr14	61748439	61748809	MajorDMR-3-42989	7
chr14	61780490	61780809	MajorDMR-3-42990	4
chr14	61781702	61781715	MajorDMR-3-42991	2
chr14	61832391	61832949	MajorDMR-3-42992	3
chr14	61895038	61895501	MajorDMR-3-42993	2
chr14	61896140	61896637	MajorDMR-3-42994	3
chr14	61898085	61898554	MajorDMR-3-42995	5
chr14	61899086	61899489	MajorDMR-3-42996	5
chr14	61923295	61923646	MajorDMR-3-42997	3
chr14	61930661	61930865	MajorDMR-3-42998	3
chr14	61945755	61946307	MajorDMR-3-42999	5
chr14	61947525	61948516	MajorDMR-3-43000	11
chr14	61962834	61962852	MajorDMR-3-43001	2
chr14	61978329	61978863	MajorDMR-3-43002	6
chr14	61994489	61994754	MajorDMR-3-43003	6
chr14	62011263	62011829	MajorDMR-3-43004	3
chr14	62028733	62028792	MajorDMR-3-43005	2
chr14	62029531	62029668	MajorDMR-3-43006	3
chr14	62034953	62035093	MajorDMR-3-43007	2
chr14	62035810	62035861	MajorDMR-3-43008	2
chr14	62040309	62041122	MajorDMR-3-43009	4
chr14	62050821	62051981	MajorDMR-3-43010	13
chr14	62053417	62053653	MajorDMR-3-43011	4
chr14	62062918	62062950	MajorDMR-3-43012	2
chr14	62091089	62091248	MajorDMR-3-43013	4
chr14	62092744	62092868	MajorDMR-3-43014	4
chr14	62095029	62095186	MajorDMR-3-43015	3
chr14	62203786	62203991	MajorDMR-3-43016	3
chr14	62211577	62211619	MajorDMR-3-43017	2
chr14	62217406	62217435	MajorDMR-3-43018	2
chr14	62218397	62218469	MajorDMR-3-43019	4
chr14	62275495	62275595	MajorDMR-3-43020	5
chr14	62278652	62278722	MajorDMR-3-43021	2
chr14	62281574	62282048	MajorDMR-3-43022	4
chr14	62293351	62294177	MajorDMR-3-43023	5
chr14	62305157	62307007	MajorDMR-3-43024	7
chr14	62321183	62321448	MajorDMR-3-43025	3
chr14	62328341	62328386	MajorDMR-3-43026	2
chr14	62333735	62334245	MajorDMR-3-43027	5
chr14	62341086	62341275	MajorDMR-3-43028	3
chr14	62343840	62344785	MajorDMR-3-43029	11
chr14	62359877	62360316	MajorDMR-3-43030	2
chr14	62361002	62361120	MajorDMR-3-43031	4
chr14	62377497	62377649	MajorDMR-3-43032	4
chr14	62379857	62380464	MajorDMR-3-43033	3
chr14	62391922	62392400	MajorDMR-3-43034	2
chr14	62395976	62397097	MajorDMR-3-43035	8
chr14	62401257	62401348	MajorDMR-3-43036	2
chr14	62416330	62416719	MajorDMR-3-43037	5
chr14	62437102	62437313	MajorDMR-3-43038	3
chr14	62440809	62441412	MajorDMR-3-43039	5
chr14	62448171	62448371	MajorDMR-3-43040	2
chr14	62448997	62449290	MajorDMR-3-43041	3
chr14	62456639	62457028	MajorDMR-3-43042	5
chr14	62459968	62460380	MajorDMR-3-43043	2
chr14	62463288	62463717	MajorDMR-3-43044	6
chr14	62471009	62471174	MajorDMR-3-43045	2
chr14	62472027	62472475	MajorDMR-3-43046	3
chr14	62481410	62481698	MajorDMR-3-43047	2
chr14	62487340	62488202	MajorDMR-3-43048	5
chr14	62489161	62489239	MajorDMR-3-43049	2
chr14	62496125	62496164	MajorDMR-3-43050	3
chr14	62502829	62503466	MajorDMR-3-43051	7
chr14	62518098	62518436	MajorDMR-3-43052	2
chr14	62527940	62530317	MajorDMR-3-43053	17
chr14	62531353	62531383	MajorDMR-3-43054	2
chr14	62547340	62547585	MajorDMR-3-43055	3
chr14	62553773	62554902	MajorDMR-3-43056	24
chr14	62564915	62564945	MajorDMR-3-43057	3
chr14	62568769	62568938	MajorDMR-3-43058	2
chr14	62577144	62577446	MajorDMR-3-43059	2
chr14	62582438	62582912	MajorDMR-3-43060	5
chr14	62585721	62588415	MajorDMR-3-43061	15
chr14	62589811	62589911	MajorDMR-3-43062	2
chr14	62623877	62623957	MajorDMR-3-43063	2
chr14	62646073	62646555	MajorDMR-3-43064	2
chr14	62648480	62648498	MajorDMR-3-43065	3
chr14	62651201	62651358	MajorDMR-3-43066	2
chr14	62660016	62660090	MajorDMR-3-43067	3
chr14	62707419	62707626	MajorDMR-3-43068	4
chr14	62709484	62709879	MajorDMR-3-43069	3
chr14	62736102	62736109	MajorDMR-3-43070	2
chr14	62757855	62758085	MajorDMR-3-43071	3
chr14	62765184	62765529	MajorDMR-3-43072	2
chr14	62769133	62769208	MajorDMR-3-43073	2
chr14	62780991	62781572	MajorDMR-3-43074	3
chr14	62814287	62816521	MajorDMR-3-43075	12
chr14	62891094	62891217	MajorDMR-3-43076	3
chr14	62895287	62895842	MajorDMR-3-43077	4
chr14	62921512	62921759	MajorDMR-3-43078	3
chr14	62931988	62932225	MajorDMR-3-43079	4
chr14	62955035	62955521	MajorDMR-3-43080	5
chr14	62957154	62957467	MajorDMR-3-43081	3
chr14	63001654	63001835	MajorDMR-3-43082	3
chr14	63020574	63020601	MajorDMR-3-43083	2
chr14	63047486	63047659	MajorDMR-3-43084	3
chr14	63088616	63088708	MajorDMR-3-43085	2
chr14	63096611	63096993	MajorDMR-3-43086	8
chr14	63098226	63098244	MajorDMR-3-43087	2
chr14	63112777	63113119	MajorDMR-3-43088	3
chr14	63113650	63113677	MajorDMR-3-43089	2
chr14	63125427	63125442	MajorDMR-3-43090	2
chr14	63131736	63132370	MajorDMR-3-43091	6
chr14	63144380	63144939	MajorDMR-3-43092	4
chr14	63162980	63164372	MajorDMR-3-43093	12
chr14	63172560	63172726	MajorDMR-3-43094	2
chr14	63175088	63175122	MajorDMR-3-43095	2
chr14	63182040	63182196	MajorDMR-3-43096	3
chr14	63183031	63183375	MajorDMR-3-43097	3
chr14	63196696	63196998	MajorDMR-3-43098	2
chr14	63198883	63199290	MajorDMR-3-43099	3
chr14	63211485	63211750	MajorDMR-3-43100	2
chr14	63224189	63224632	MajorDMR-3-43101	5
chr14	63226955	63227310	MajorDMR-3-43102	2
chr14	63230086	63230282	MajorDMR-3-43103	3
chr14	63232781	63233180	MajorDMR-3-43104	3
chr14	63235642	63236134	MajorDMR-3-43105	4
chr14	63240002	63241099	MajorDMR-3-43106	8
chr14	63244401	63245735	MajorDMR-3-43107	7
chr14	63252057	63252205	MajorDMR-3-43108	3
chr14	63254657	63255057	MajorDMR-3-43109	4
chr14	63281325	63281807	MajorDMR-3-43110	7
chr14	63300151	63300553	MajorDMR-3-43111	3
chr14	63351267	63351323	MajorDMR-3-43112	3
chr14	63356237	63356324	MajorDMR-3-43113	4
chr14	63377419	63377447	MajorDMR-3-43114	2
chr14	63385981	63386417	MajorDMR-3-43115	4
chr14	63387836	63387948	MajorDMR-3-43116	3
chr14	63388455	63388928	MajorDMR-3-43117	2
chr14	63392281	63393044	MajorDMR-3-43118	3
chr14	63394704	63394721	MajorDMR-3-43119	2
chr14	63401498	63401524	MajorDMR-3-43120	2
chr14	63402225	63402583	MajorDMR-3-43121	4
chr14	63404328	63404733	MajorDMR-3-43122	6
chr14	63405289	63405771	MajorDMR-3-43123	3
chr14	63408241	63409452	MajorDMR-3-43124	8
chr14	63417574	63418213	MajorDMR-3-43125	5
chr14	63420199	63420257	MajorDMR-3-43126	3
chr14	63421650	63421691	MajorDMR-3-43127	2
chr14	63426585	63426829	MajorDMR-3-43128	3
chr14	63439559	63440204	MajorDMR-3-43129	5
chr14	63444975	63445599	MajorDMR-3-43130	10
chr14	63452419	63452812	MajorDMR-3-43131	2
chr14	63458166	63458263	MajorDMR-3-43132	3
chr14	63474066	63474186	MajorDMR-3-43133	2
chr14	63477072	63477726	MajorDMR-3-43134	9
chr14	63479292	63479468	MajorDMR-3-43135	4
chr14	63480268	63480373	MajorDMR-3-43136	2
chr14	63481548	63483898	MajorDMR-3-43137	14
chr14	63492494	63492713	MajorDMR-3-43138	2
chr14	63493554	63493564	MajorDMR-3-43139	2
chr14	63498209	63500762	MajorDMR-3-43140	24
chr14	63503643	63503845	MajorDMR-3-43141	2
chr14	63504717	63504978	MajorDMR-3-43142	2
chr14	63506332	63506902	MajorDMR-3-43143	4
chr14	63508214	63508498	MajorDMR-3-43144	3
chr14	63509468	63510385	MajorDMR-3-43145	9
chr14	63510951	63511408	MajorDMR-3-43146	6
chr14	63513590	63513707	MajorDMR-3-43147	5
chr14	63518786	63519090	MajorDMR-3-43148	4
chr14	63521375	63523287	MajorDMR-3-43149	11
chr14	63531965	63532002	MajorDMR-3-43150	2
chr14	63559458	63559797	MajorDMR-3-43151	3
chr14	63595482	63595530	MajorDMR-3-43152	3
chr14	63596996	63597376	MajorDMR-3-43153	8
chr14	63622273	63622730	MajorDMR-3-43154	5
chr14	63645614	63645991	MajorDMR-3-43155	4
chr14	63650560	63651071	MajorDMR-3-43156	9
chr14	63671814	63672512	MajorDMR-3-43157	7
chr14	63673276	63673656	MajorDMR-3-43158	3
chr14	63674925	63674961	MajorDMR-3-43159	2
chr14	63679224	63679570	MajorDMR-3-43160	2
chr14	63681229	63682044	MajorDMR-3-43161	6
chr14	63691103	63691222	MajorDMR-3-43162	3
chr14	63696311	63696903	MajorDMR-3-43163	6
chr14	63698659	63699331	MajorDMR-3-43164	5
chr14	63703176	63703334	MajorDMR-3-43165	4
chr14	63707092	63707109	MajorDMR-3-43166	2
chr14	63707621	63708370	MajorDMR-3-43167	8
chr14	63715239	63716161	MajorDMR-3-43168	4
chr14	63728530	63728775	MajorDMR-3-43169	3
chr14	63734478	63734619	MajorDMR-3-43170	5
chr14	63735160	63736028	MajorDMR-3-43171	8
chr14	63736729	63736927	MajorDMR-3-43172	2
chr14	63739893	63741023	MajorDMR-3-43173	6
chr14	63749154	63749400	MajorDMR-3-43174	2
chr14	63750693	63751278	MajorDMR-3-43175	7
chr14	63762629	63762804	MajorDMR-3-43176	4
chr14	63768928	63769045	MajorDMR-3-43177	5
chr14	63789753	63789882	MajorDMR-3-43178	2
chr14	63852235	63852315	MajorDMR-3-43179	2
chr14	63868566	63868790	MajorDMR-3-43180	3
chr14	63900327	63900348	MajorDMR-3-43181	3
chr14	63906937	63907036	MajorDMR-3-43182	2
chr14	63920383	63920761	MajorDMR-3-43183	4
chr14	63921315	63921347	MajorDMR-3-43184	2
chr14	63991202	63991875	MajorDMR-3-43185	13
chr14	64079081	64079603	MajorDMR-3-43186	10
chr14	64081315	64081389	MajorDMR-3-43187	2
chr14	64082365	64082411	MajorDMR-3-43188	2
chr14	64117155	64117421	MajorDMR-3-43189	3
chr14	64172328	64173001	MajorDMR-3-43190	4
chr14	64224476	64224569	MajorDMR-3-43191	2
chr14	64225236	64226509	MajorDMR-3-43192	11
chr14	64250248	64250287	MajorDMR-3-43193	2
chr14	64323918	64324585	MajorDMR-3-43194	4
chr14	64367745	64367886	MajorDMR-3-43195	2
chr14	64372625	64373205	MajorDMR-3-43196	3
chr14	64448100	64448112	MajorDMR-3-43197	2
chr14	64505340	64505750	MajorDMR-3-43198	18
chr14	64511452	64511759	MajorDMR-3-43199	5
chr14	64532197	64532456	MajorDMR-3-43200	4
chr14	64613941	64613952	MajorDMR-3-43201	2
chr14	64648504	64648776	MajorDMR-3-43202	2
chr14	64650369	64650903	MajorDMR-3-43203	15
chr14	64687023	64687049	MajorDMR-3-43204	2
chr14	64787103	64787303	MajorDMR-3-43205	2
chr14	64852317	64853169	MajorDMR-3-43206	4
chr14	64859277	64859359	MajorDMR-3-43207	3
chr14	64878244	64878813	MajorDMR-3-43208	11
chr14	64879556	64879868	MajorDMR-3-43209	8
chr14	64882854	64884776	MajorDMR-3-43210	18
chr14	64887944	64888665	MajorDMR-3-43211	17
chr14	64905785	64906385	MajorDMR-3-43212	12
chr14	64912416	64912766	MajorDMR-3-43213	4
chr14	64923708	64924026	MajorDMR-3-43214	5
chr14	64928142	64928152	MajorDMR-3-43215	2
chr14	64931232	64931311	MajorDMR-3-43216	3
chr14	64938026	64938032	MajorDMR-3-43217	2
chr14	64939541	64939918	MajorDMR-3-43218	2
chr14	64942280	64942497	MajorDMR-3-43219	3
chr14	64959884	64960033	MajorDMR-3-43220	2
chr14	64964598	64965231	MajorDMR-3-43221	7
chr14	64969106	64969378	MajorDMR-3-43222	6
chr14	64988840	64989394	MajorDMR-3-43223	3
chr14	65016257	65017129	MajorDMR-3-43224	7
chr14	65058673	65058773	MajorDMR-3-43225	3
chr14	65090129	65090778	MajorDMR-3-43226	9
chr14	65100158	65100235	MajorDMR-3-43227	4
chr14	65101554	65101697	MajorDMR-3-43228	2
chr14	65102431	65103383	MajorDMR-3-43229	15
chr14	65103919	65104175	MajorDMR-3-43230	3
chr14	65108164	65108858	MajorDMR-3-43231	8
chr14	65112068	65112200	MajorDMR-3-43232	4
chr14	65116104	65117117	MajorDMR-3-43233	26
chr14	65121206	65122037	MajorDMR-3-43234	16
chr14	65128131	65128323	MajorDMR-3-43235	3
chr14	65130477	65130899	MajorDMR-3-43236	5
chr14	65141183	65141290	MajorDMR-3-43237	2
chr14	65152415	65152752	MajorDMR-3-43238	4
chr14	65155088	65156418	MajorDMR-3-43239	15
chr14	65231052	65231445	MajorDMR-3-43240	5
chr14	65232767	65233283	MajorDMR-3-43241	5
chr14	65257684	65258571	MajorDMR-3-43242	10
chr14	65265007	65265165	MajorDMR-3-43243	2
chr14	65288723	65288787	MajorDMR-3-43244	2
chr14	65332177	65332363	MajorDMR-3-43245	5
chr14	65350962	65351058	MajorDMR-3-43246	3
chr14	65358286	65358448	MajorDMR-3-43247	3
chr14	65412204	65412803	MajorDMR-3-43248	11
chr14	65413480	65413586	MajorDMR-3-43249	3
chr14	65414394	65415744	MajorDMR-3-43250	15
chr14	65416540	65418432	MajorDMR-3-43251	20
chr14	65419240	65419255	MajorDMR-3-43252	2
chr14	65420584	65422035	MajorDMR-3-43253	10
chr14	65422970	65425559	MajorDMR-3-43254	32
chr14	65428653	65430027	MajorDMR-3-43255	12
chr14	65430634	65431419	MajorDMR-3-43256	6
chr14	65432130	65433617	MajorDMR-3-43257	8
chr14	65434220	65434250	MajorDMR-3-43258	3
chr14	65434977	65436970	MajorDMR-3-43259	15
chr14	65439672	65440102	MajorDMR-3-43260	6
chr14	65441321	65441588	MajorDMR-3-43261	8
chr14	65454504	65454969	MajorDMR-3-43262	4
chr14	65457082	65457191	MajorDMR-3-43263	2
chr14	65458389	65458573	MajorDMR-3-43264	3
chr14	65459237	65459945	MajorDMR-3-43265	7
chr14	65463809	65464906	MajorDMR-3-43266	10
chr14	65466711	65468941	MajorDMR-3-43267	27
chr14	65469715	65471542	MajorDMR-3-43268	11
chr14	65476095	65476183	MajorDMR-3-43269	3
chr14	65488465	65489367	MajorDMR-3-43270	8
chr14	65495477	65496121	MajorDMR-3-43271	7
chr14	65507914	65508893	MajorDMR-3-43272	11
chr14	65509496	65509613	MajorDMR-3-43273	3
chr14	65510830	65512027	MajorDMR-3-43274	18
chr14	65528821	65529650	MajorDMR-3-43275	14
chr14	65551700	65551947	MajorDMR-3-43276	2
chr14	65576855	65576897	MajorDMR-3-43277	3
chr14	65609835	65610874	MajorDMR-3-43278	14
chr14	65629646	65629863	MajorDMR-3-43279	3
chr14	65636821	65637129	MajorDMR-3-43280	4
chr14	65642889	65643800	MajorDMR-3-43281	14
chr14	65652655	65652698	MajorDMR-3-43282	2
chr14	65657172	65657303	MajorDMR-3-43283	3
chr14	65672295	65672355	MajorDMR-3-43284	3
chr14	65672944	65673647	MajorDMR-3-43285	6
chr14	65704382	65704466	MajorDMR-3-43286	2
chr14	65753788	65754178	MajorDMR-3-43287	16
chr14	65790710	65790726	MajorDMR-3-43288	2
chr14	65803087	65803102	MajorDMR-3-43289	2
chr14	65816975	65817274	MajorDMR-3-43290	5
chr14	65881711	65882559	MajorDMR-3-43291	6
chr14	65883299	65883400	MajorDMR-3-43292	2
chr14	65884538	65884831	MajorDMR-3-43293	2
chr14	65887707	65888500	MajorDMR-3-43294	9
chr14	65890017	65890587	MajorDMR-3-43295	16
chr14	65893316	65894379	MajorDMR-3-43296	18
chr14	65900535	65900621	MajorDMR-3-43297	2
chr14	65902443	65902681	MajorDMR-3-43298	2
chr14	65921938	65921958	MajorDMR-3-43299	2
chr14	65929197	65929337	MajorDMR-3-43300	2
chr14	65940794	65940896	MajorDMR-3-43301	5
chr14	65947695	65948066	MajorDMR-3-43302	2
chr14	65949358	65949743	MajorDMR-3-43303	3
chr14	65954701	65954820	MajorDMR-3-43304	2
chr14	65964575	65964647	MajorDMR-3-43305	2
chr14	65965737	65965816	MajorDMR-3-43306	2
chr14	65978574	65978853	MajorDMR-3-43307	2
chr14	66031863	66032328	MajorDMR-3-43308	2
chr14	66034762	66034869	MajorDMR-3-43309	2
chr14	66048532	66049498	MajorDMR-3-43310	6
chr14	66058809	66058971	MajorDMR-3-43311	2
chr14	66060924	66061420	MajorDMR-3-43312	4
chr14	66062296	66062619	MajorDMR-3-43313	5
chr14	66069798	66070551	MajorDMR-3-43314	6
chr14	66104515	66104623	MajorDMR-3-43315	4
chr14	66120610	66120634	MajorDMR-3-43316	2
chr14	66123515	66123596	MajorDMR-3-43317	2
chr14	66132645	66133311	MajorDMR-3-43318	6
chr14	66145434	66145655	MajorDMR-3-43319	2
chr14	66147379	66147505	MajorDMR-3-43320	2
chr14	66156410	66156555	MajorDMR-3-43321	3
chr14	66170685	66170708	MajorDMR-3-43322	2
chr14	66172143	66172733	MajorDMR-3-43323	3
chr14	66173621	66174006	MajorDMR-3-43324	2
chr14	66174542	66174783	MajorDMR-3-43325	2
chr14	66176372	66176519	MajorDMR-3-43326	3
chr14	66177462	66177542	MajorDMR-3-43327	2
chr14	66190267	66190298	MajorDMR-3-43328	2
chr14	66214849	66214960	MajorDMR-3-43329	3
chr14	66236025	66236690	MajorDMR-3-43330	6
chr14	66255992	66256627	MajorDMR-3-43331	17
chr14	66267473	66267936	MajorDMR-3-43332	5
chr14	66270450	66271801	MajorDMR-3-43333	12
chr14	66272811	66272965	MajorDMR-3-43334	2
chr14	66273655	66274298	MajorDMR-3-43335	4
chr14	66281867	66282731	MajorDMR-3-43336	10
chr14	66290269	66290308	MajorDMR-3-43337	2
chr14	66300744	66300971	MajorDMR-3-43338	4
chr14	66313560	66313935	MajorDMR-3-43339	4
chr14	66315884	66316100	MajorDMR-3-43340	3
chr14	66316882	66317869	MajorDMR-3-43341	15
chr14	66325716	66325959	MajorDMR-3-43342	4
chr14	66335529	66335969	MajorDMR-3-43343	5
chr14	66336556	66336970	MajorDMR-3-43344	5
chr14	66371699	66372002	MajorDMR-3-43345	5
chr14	66375300	66377817	MajorDMR-3-43346	22
chr14	66393397	66393418	MajorDMR-3-43347	2
chr14	66394618	66394982	MajorDMR-3-43348	9
chr14	66403413	66403468	MajorDMR-3-43349	3
chr14	66404392	66404396	MajorDMR-3-43350	2
chr14	66405762	66407782	MajorDMR-3-43351	14
chr14	66410359	66410834	MajorDMR-3-43352	6
chr14	66413592	66414053	MajorDMR-3-43353	10
chr14	66416904	66417065	MajorDMR-3-43354	2
chr14	66418668	66419738	MajorDMR-3-43355	10
chr14	66423210	66424810	MajorDMR-3-43356	12
chr14	66433726	66433747	MajorDMR-3-43357	2
chr14	66448173	66448651	MajorDMR-3-43358	7
chr14	66496242	66496451	MajorDMR-3-43359	4
chr14	66516039	66516074	MajorDMR-3-43360	2
chr14	66551678	66552456	MajorDMR-3-43361	6
chr14	66555585	66555705	MajorDMR-3-43362	3
chr14	66584519	66584539	MajorDMR-3-43363	2
chr14	66589121	66589990	MajorDMR-3-43364	9
chr14	66592950	66592983	MajorDMR-3-43365	2
chr14	66594489	66595424	MajorDMR-3-43366	11
chr14	66596133	66596359	MajorDMR-3-43367	2
chr14	66623481	66623577	MajorDMR-3-43368	2
chr14	66625608	66625876	MajorDMR-3-43369	3
chr14	66648175	66649073	MajorDMR-3-43370	7
chr14	66653091	66653661	MajorDMR-3-43371	3
chr14	66664417	66664926	MajorDMR-3-43372	4
chr14	66665701	66665927	MajorDMR-3-43373	2
chr14	66670360	66670696	MajorDMR-3-43374	2
chr14	66674172	66674352	MajorDMR-3-43375	2
chr14	66771040	66771116	MajorDMR-3-43376	4
chr14	66779384	66779431	MajorDMR-3-43377	2
chr14	66830072	66832607	MajorDMR-3-43378	14
chr14	66834932	66835396	MajorDMR-3-43379	4
chr14	66846533	66846541	MajorDMR-3-43380	2
chr14	66855427	66855663	MajorDMR-3-43381	2
chr14	66869943	66869975	MajorDMR-3-43382	2
chr14	66892199	66892384	MajorDMR-3-43383	5
chr14	66911784	66913336	MajorDMR-3-43384	8
chr14	66920377	66920540	MajorDMR-3-43385	3
chr14	66925480	66926247	MajorDMR-3-43386	11
chr14	66976897	66977333	MajorDMR-3-43387	4
chr14	66991378	66991521	MajorDMR-3-43388	3
chr14	66995275	66995401	MajorDMR-3-43389	3
chr14	67000145	67000384	MajorDMR-3-43390	3
chr14	67004643	67005137	MajorDMR-3-43391	3
chr14	67006192	67006339	MajorDMR-3-43392	4
chr14	67007248	67007689	MajorDMR-3-43393	4
chr14	67014065	67014790	MajorDMR-3-43394	7
chr14	67021857	67021872	MajorDMR-3-43395	2
chr14	67029530	67030018	MajorDMR-3-43396	8
chr14	67052148	67052319	MajorDMR-3-43397	2
chr14	67070094	67070100	MajorDMR-3-43398	2
chr14	67071210	67071442	MajorDMR-3-43399	2
chr14	67087253	67087314	MajorDMR-3-43400	2
chr14	67121353	67121637	MajorDMR-3-43401	3
chr14	67133738	67134486	MajorDMR-3-43402	4
chr14	67140940	67141224	MajorDMR-3-43403	2
chr14	67155595	67155631	MajorDMR-3-43404	3
chr14	67177045	67177383	MajorDMR-3-43405	3
chr14	67179939	67179968	MajorDMR-3-43406	2
chr14	67183438	67183673	MajorDMR-3-43407	3
chr14	67196931	67197094	MajorDMR-3-43408	2
chr14	67204493	67205250	MajorDMR-3-43409	3
chr14	67359064	67359473	MajorDMR-3-43410	3
chr14	67383970	67384310	MajorDMR-3-43411	2
chr14	67435206	67435292	MajorDMR-3-43412	2
chr14	67470651	67470664	MajorDMR-3-43413	2
chr14	67519849	67520244	MajorDMR-3-43414	4
chr14	67523395	67523810	MajorDMR-3-43415	7
chr14	67534560	67534867	MajorDMR-3-43416	3
chr14	67582375	67582699	MajorDMR-3-43417	3
chr14	67595065	67595135	MajorDMR-3-43418	4
chr14	67632522	67632580	MajorDMR-3-43419	2
chr14	67643400	67644242	MajorDMR-3-43420	6
chr14	67658518	67658744	MajorDMR-3-43421	2
chr14	67674674	67674845	MajorDMR-3-43422	8
chr14	67716581	67717030	MajorDMR-3-43423	7
chr14	67755917	67756970	MajorDMR-3-43424	19
chr14	67842074	67842119	MajorDMR-3-43425	4
chr14	67893788	67894321	MajorDMR-3-43426	8
chr14	67904229	67904296	MajorDMR-3-43427	4
chr14	67914416	67914610	MajorDMR-3-43428	3
chr14	67931282	67931481	MajorDMR-3-43429	4
chr14	67957093	67957414	MajorDMR-3-43430	3
chr14	67986108	67986122	MajorDMR-3-43431	2
chr14	67999359	67999368	MajorDMR-3-43432	2
chr14	68015387	68015490	MajorDMR-3-43433	3
chr14	68036212	68036319	MajorDMR-3-43434	3
chr14	68042590	68042637	MajorDMR-3-43435	2
chr14	68082243	68082819	MajorDMR-3-43436	7
chr14	68111452	68111651	MajorDMR-3-43437	4
chr14	68142270	68142286	MajorDMR-3-43438	2
chr14	68162923	68162927	MajorDMR-3-43439	2
chr14	68188411	68188726	MajorDMR-3-43440	6
chr14	68189607	68189774	MajorDMR-3-43441	4
chr14	68205760	68206172	MajorDMR-3-43442	7
chr14	68215837	68216465	MajorDMR-3-43443	5
chr14	68217039	68217064	MajorDMR-3-43444	2
chr14	68218257	68219291	MajorDMR-3-43445	11
chr14	68231350	68231488	MajorDMR-3-43446	3
chr14	68231999	68232240	MajorDMR-3-43447	3
chr14	68243167	68244263	MajorDMR-3-43448	5
chr14	68281359	68281524	MajorDMR-3-43449	2
chr14	68285996	68286041	MajorDMR-3-43450	2
chr14	68385967	68386410	MajorDMR-3-43451	5
chr14	68437945	68437957	MajorDMR-3-43452	2
chr14	68462622	68462630	MajorDMR-3-43453	2
chr14	68677484	68677674	MajorDMR-3-43454	5
chr14	68715636	68716782	MajorDMR-3-43455	8
chr14	68830296	68831234	MajorDMR-3-43456	38
chr14	68843989	68844277	MajorDMR-3-43457	3
chr14	68853101	68855000	MajorDMR-3-43458	10
chr14	68864176	68864949	MajorDMR-3-43459	11
chr14	68870229	68870372	MajorDMR-3-43460	3
chr14	68972920	68974325	MajorDMR-3-43461	26
chr14	68977058	68977105	MajorDMR-3-43462	2
chr14	68991155	68991247	MajorDMR-3-43463	3
chr14	69013887	69014327	MajorDMR-3-43464	5
chr14	69028326	69028995	MajorDMR-3-43465	13
chr14	69047244	69047269	MajorDMR-3-43466	2
chr14	69061648	69061862	MajorDMR-3-43467	5
chr14	69062388	69062424	MajorDMR-3-43468	2
chr14	69062969	69063288	MajorDMR-3-43469	4
chr14	69072602	69075010	MajorDMR-3-43470	21
chr14	69076839	69077038	MajorDMR-3-43471	3
chr14	69077984	69078539	MajorDMR-3-43472	3
chr14	69095673	69096991	MajorDMR-3-43473	12
chr14	69104471	69107039	MajorDMR-3-43474	19
chr14	69109356	69109790	MajorDMR-3-43475	5
chr14	69111370	69111464	MajorDMR-3-43476	2
chr14	69118957	69118975	MajorDMR-3-43477	2
chr14	69121878	69122583	MajorDMR-3-43478	9
chr14	69125878	69126449	MajorDMR-3-43479	7
chr14	69128713	69129458	MajorDMR-3-43480	8
chr14	69130226	69130516	MajorDMR-3-43481	7
chr14	69146984	69150186	MajorDMR-3-43482	34
chr14	69154271	69154668	MajorDMR-3-43483	4
chr14	69156260	69156377	MajorDMR-3-43484	2
chr14	69157046	69158524	MajorDMR-3-43485	21
chr14	69186503	69186771	MajorDMR-3-43486	3
chr14	69211570	69211867	MajorDMR-3-43487	9
chr14	69222713	69222803	MajorDMR-3-43488	2
chr14	69226814	69226867	MajorDMR-3-43489	2
chr14	69229526	69229946	MajorDMR-3-43490	3
chr14	69233162	69233170	MajorDMR-3-43491	2
chr14	69249600	69249754	MajorDMR-3-43492	4
chr14	69255209	69255500	MajorDMR-3-43493	3
chr14	69262975	69263505	MajorDMR-3-43494	11
chr14	69264105	69264334	MajorDMR-3-43495	4
chr14	69271863	69272693	MajorDMR-3-43496	8
chr14	69274202	69274281	MajorDMR-3-43497	3
chr14	69275445	69275762	MajorDMR-3-43498	5
chr14	69279006	69279231	MajorDMR-3-43499	2
chr14	69281111	69281276	MajorDMR-3-43500	2
chr14	69281836	69281927	MajorDMR-3-43501	4
chr14	69283895	69284056	MajorDMR-3-43502	4
chr14	69309364	69309408	MajorDMR-3-43503	3
chr14	69330436	69330642	MajorDMR-3-43504	4
chr14	69340304	69340601	MajorDMR-3-43505	6
chr14	69342134	69342592	MajorDMR-3-43506	2
chr14	69345857	69345999	MajorDMR-3-43507	6
chr14	69354881	69355607	MajorDMR-3-43508	7
chr14	69358587	69360446	MajorDMR-3-43509	22
chr14	69361622	69362099	MajorDMR-3-43510	5
chr14	69362795	69363152	MajorDMR-3-43511	8
chr14	69364271	69369479	MajorDMR-3-43512	48
chr14	69371711	69372289	MajorDMR-3-43513	10
chr14	69374681	69376166	MajorDMR-3-43514	21
chr14	69376969	69377707	MajorDMR-3-43515	12
chr14	69383347	69383604	MajorDMR-3-43516	5
chr14	69386983	69387478	MajorDMR-3-43517	5
chr14	69388916	69389035	MajorDMR-3-43518	3
chr14	69389561	69390410	MajorDMR-3-43519	11
chr14	69392249	69392783	MajorDMR-3-43520	6
chr14	69395465	69395912	MajorDMR-3-43521	17
chr14	69397787	69397796	MajorDMR-3-43522	2
chr14	69398419	69399126	MajorDMR-3-43523	7
chr14	69400891	69401018	MajorDMR-3-43524	3
chr14	69402594	69402638	MajorDMR-3-43525	2
chr14	69404494	69404663	MajorDMR-3-43526	3
chr14	69409889	69410722	MajorDMR-3-43527	9
chr14	69419281	69419617	MajorDMR-3-43528	6
chr14	69420123	69420497	MajorDMR-3-43529	6
chr14	69426542	69427010	MajorDMR-3-43530	5
chr14	69427791	69430270	MajorDMR-3-43531	21
chr14	69430934	69431828	MajorDMR-3-43532	14
chr14	69433414	69433450	MajorDMR-3-43533	2
chr14	69434682	69435008	MajorDMR-3-43534	11
chr14	69435797	69440512	MajorDMR-3-43535	42
chr14	69442309	69443115	MajorDMR-3-43536	13
chr14	69443682	69444200	MajorDMR-3-43537	4
chr14	69446916	69447436	MajorDMR-3-43538	7
chr14	69448443	69448625	MajorDMR-3-43539	3
chr14	69459201	69460046	MajorDMR-3-43540	7
chr14	69471233	69472784	MajorDMR-3-43541	12
chr14	69479038	69479624	MajorDMR-3-43542	4
chr14	69480961	69482249	MajorDMR-3-43543	18
chr14	69506363	69506426	MajorDMR-3-43544	2
chr14	69509786	69509827	MajorDMR-3-43545	2
chr14	69512040	69513429	MajorDMR-3-43546	12
chr14	69518569	69518852	MajorDMR-3-43547	2
chr14	69521736	69522287	MajorDMR-3-43548	31
chr14	69529155	69529922	MajorDMR-3-43549	6
chr14	69536201	69536669	MajorDMR-3-43550	4
chr14	69552085	69552231	MajorDMR-3-43551	2
chr14	69553778	69554147	MajorDMR-3-43552	3
chr14	69556991	69557287	MajorDMR-3-43553	3
chr14	69588904	69589121	MajorDMR-3-43554	3
chr14	69598554	69598981	MajorDMR-3-43555	2
chr14	69621939	69621973	MajorDMR-3-43556	2
chr14	69637928	69638231	MajorDMR-3-43557	2
chr14	69659085	69659746	MajorDMR-3-43558	8
chr14	69675538	69675626	MajorDMR-3-43559	2
chr14	69691462	69691818	MajorDMR-3-43560	8
chr14	69697702	69697775	MajorDMR-3-43561	3
chr14	69704263	69704602	MajorDMR-3-43562	15
chr14	69711860	69711886	MajorDMR-3-43563	2
chr14	69722265	69722690	MajorDMR-3-43564	3
chr14	69730577	69730949	MajorDMR-3-43565	5
chr14	69735748	69735926	MajorDMR-3-43566	3
chr14	69761126	69761299	MajorDMR-3-43567	5
chr14	69763974	69764074	MajorDMR-3-43568	2
chr14	69788230	69788919	MajorDMR-3-43569	12
chr14	69791979	69792065	MajorDMR-3-43570	3
chr14	69795174	69797126	MajorDMR-3-43571	31
chr14	69822102	69822415	MajorDMR-3-43572	5
chr14	69825038	69825920	MajorDMR-3-43573	9
chr14	69883316	69883375	MajorDMR-3-43574	2
chr14	69942101	69942137	MajorDMR-3-43575	2
chr14	70008836	70009530	MajorDMR-3-43576	6
chr14	70010845	70011256	MajorDMR-3-43577	5
chr14	70013994	70014455	MajorDMR-3-43578	13
chr14	70015241	70016727	MajorDMR-3-43579	22
chr14	70017468	70018605	MajorDMR-3-43580	7
chr14	70034969	70035681	MajorDMR-3-43581	6
chr14	70036341	70036685	MajorDMR-3-43582	2
chr14	70037289	70038074	MajorDMR-3-43583	6
chr14	70042298	70042492	MajorDMR-3-43584	4
chr14	70048607	70048819	MajorDMR-3-43585	6
chr14	70049788	70049874	MajorDMR-3-43586	2
chr14	70059481	70059826	MajorDMR-3-43587	4
chr14	70060346	70060755	MajorDMR-3-43588	4
chr14	70082206	70082713	MajorDMR-3-43589	4
chr14	70086608	70087040	MajorDMR-3-43590	2
chr14	70094469	70094477	MajorDMR-3-43591	2
chr14	70109344	70109398	MajorDMR-3-43592	2
chr14	70118030	70118079	MajorDMR-3-43593	2
chr14	70148266	70148274	MajorDMR-3-43594	2
chr14	70166890	70167141	MajorDMR-3-43595	2
chr14	70178530	70178772	MajorDMR-3-43596	2
chr14	70193407	70193477	MajorDMR-3-43597	3
chr14	70194057	70194223	MajorDMR-3-43598	2
chr14	70230163	70230915	MajorDMR-3-43599	7
chr14	70231462	70231651	MajorDMR-3-43600	7
chr14	70237220	70237296	MajorDMR-3-43601	4
chr14	70241206	70241903	MajorDMR-3-43602	3
chr14	70243450	70243521	MajorDMR-3-43603	2
chr14	70250169	70250276	MajorDMR-3-43604	2
chr14	70303590	70304302	MajorDMR-3-43605	8
chr14	70313909	70313965	MajorDMR-3-43606	2
chr14	70322266	70322593	MajorDMR-3-43607	8
chr14	70323450	70323533	MajorDMR-3-43608	4
chr14	70326345	70326579	MajorDMR-3-43609	12
chr14	70340759	70340801	MajorDMR-3-43610	2
chr14	70344621	70344706	MajorDMR-3-43611	2
chr14	70376929	70377192	MajorDMR-3-43612	3
chr14	70467622	70467683	MajorDMR-3-43613	4
chr14	70481272	70481308	MajorDMR-3-43614	2
chr14	70498790	70499154	MajorDMR-3-43615	10
chr14	70516541	70516727	MajorDMR-3-43616	3
chr14	70531118	70531427	MajorDMR-3-43617	6
chr14	70546746	70547159	MajorDMR-3-43618	2
chr14	70553658	70554098	MajorDMR-3-43619	2
chr14	70561802	70561831	MajorDMR-3-43620	2
chr14	70565905	70566545	MajorDMR-3-43621	6
chr14	70581392	70581691	MajorDMR-3-43622	8
chr14	70586827	70587295	MajorDMR-3-43623	4
chr14	70592000	70592060	MajorDMR-3-43624	2
chr14	70615349	70615594	MajorDMR-3-43625	5
chr14	70618380	70619734	MajorDMR-3-43626	9
chr14	70632245	70632291	MajorDMR-3-43627	2
chr14	70635254	70635401	MajorDMR-3-43628	2
chr14	70643328	70643568	MajorDMR-3-43629	4
chr14	70644346	70644429	MajorDMR-3-43630	3
chr14	70692249	70692304	MajorDMR-3-43631	3
chr14	70725567	70725695	MajorDMR-3-43632	6
chr14	70788437	70788464	MajorDMR-3-43633	2
chr14	70822343	70823047	MajorDMR-3-43634	4
chr14	70827335	70827393	MajorDMR-3-43635	2
chr14	70870980	70871036	MajorDMR-3-43636	2
chr14	70871572	70871581	MajorDMR-3-43637	2
chr14	70882002	70882153	MajorDMR-3-43638	6
chr14	70884094	70884106	MajorDMR-3-43639	2
chr14	70965339	70965786	MajorDMR-3-43640	2
chr14	70990194	70990856	MajorDMR-3-43641	5
chr14	71022372	71022758	MajorDMR-3-43642	4
chr14	71044464	71044535	MajorDMR-3-43643	2
chr14	71056600	71056885	MajorDMR-3-43644	3
chr14	71078220	71078801	MajorDMR-3-43645	6
chr14	71121028	71121239	MajorDMR-3-43646	4
chr14	71174284	71174293	MajorDMR-3-43647	2
chr14	71181326	71181381	MajorDMR-3-43648	2
chr14	71217235	71217966	MajorDMR-3-43649	10
chr14	71245401	71245451	MajorDMR-3-43650	2
chr14	71246297	71247135	MajorDMR-3-43651	7
chr14	71266656	71267534	MajorDMR-3-43652	7
chr14	71268219	71268604	MajorDMR-3-43653	6
chr14	71269749	71269938	MajorDMR-3-43654	5
chr14	71277506	71277564	MajorDMR-3-43655	2
chr14	71282922	71283488	MajorDMR-3-43656	4
chr14	71289877	71290708	MajorDMR-3-43657	11
chr14	71298909	71300091	MajorDMR-3-43658	12
chr14	71312486	71313126	MajorDMR-3-43659	10
chr14	71313853	71314154	MajorDMR-3-43660	6
chr14	71372034	71372789	MajorDMR-3-43661	10
chr14	71408387	71408962	MajorDMR-3-43662	13
chr14	71423128	71423531	MajorDMR-3-43663	3
chr14	71433068	71433435	MajorDMR-3-43664	4
chr14	71444182	71444852	MajorDMR-3-43665	12
chr14	71540611	71540686	MajorDMR-3-43666	2
chr14	71564882	71565064	MajorDMR-3-43667	2
chr14	71599999	71600052	MajorDMR-3-43668	2
chr14	71605553	71605559	MajorDMR-3-43669	2
chr14	71606128	71606725	MajorDMR-3-43670	7
chr14	71609931	71610874	MajorDMR-3-43671	8
chr14	71630515	71631887	MajorDMR-3-43672	15
chr14	71634211	71634356	MajorDMR-3-43673	3
chr14	71645304	71645328	MajorDMR-3-43674	2
chr14	71645927	71646010	MajorDMR-3-43675	3
chr14	71673150	71674796	MajorDMR-3-43676	8
chr14	71676496	71677294	MajorDMR-3-43677	8
chr14	71678922	71681082	MajorDMR-3-43678	18
chr14	71682912	71683008	MajorDMR-3-43679	2
chr14	71699004	71699724	MajorDMR-3-43680	16
chr14	71701648	71701837	MajorDMR-3-43681	2
chr14	71710863	71711230	MajorDMR-3-43682	3
chr14	71728237	71728248	MajorDMR-3-43683	2
chr14	71746997	71747002	MajorDMR-3-43684	2
chr14	71764169	71764213	MajorDMR-3-43685	2
chr14	71776860	71778407	MajorDMR-3-43686	23
chr14	71791098	71791770	MajorDMR-3-43687	8
chr14	71820569	71820672	MajorDMR-3-43688	2
chr14	71821262	71821397	MajorDMR-3-43689	6
chr14	71824873	71825589	MajorDMR-3-43690	6
chr14	71828662	71829298	MajorDMR-3-43691	8
chr14	71851565	71851909	MajorDMR-3-43692	5
chr14	71872619	71873542	MajorDMR-3-43693	6
chr14	71904983	71905293	MajorDMR-3-43694	6
chr14	71971042	71971209	MajorDMR-3-43695	2
chr14	71992652	71992680	MajorDMR-3-43696	2
chr14	72004077	72004364	MajorDMR-3-43697	3
chr14	72009218	72009681	MajorDMR-3-43698	4
chr14	72021069	72021238	MajorDMR-3-43699	2
chr14	72049206	72049571	MajorDMR-3-43700	3
chr14	72054871	72055027	MajorDMR-3-43701	4
chr14	72073435	72073506	MajorDMR-3-43702	2
chr14	72091522	72091526	MajorDMR-3-43703	2
chr14	72110033	72110292	MajorDMR-3-43704	2
chr14	72134775	72135293	MajorDMR-3-43705	6
chr14	72197631	72198453	MajorDMR-3-43706	11
chr14	72218955	72219615	MajorDMR-3-43707	26
chr14	72224693	72224959	MajorDMR-3-43708	5
chr14	72263598	72263611	MajorDMR-3-43709	3
chr14	72270990	72271324	MajorDMR-3-43710	3
chr14	72273792	72273979	MajorDMR-3-43711	2
chr14	72275157	72275323	MajorDMR-3-43712	2
chr14	72303713	72303764	MajorDMR-3-43713	2
chr14	72328658	72328681	MajorDMR-3-43714	2
chr14	72330588	72330804	MajorDMR-3-43715	2
chr14	72338494	72339129	MajorDMR-3-43716	7
chr14	72356523	72357143	MajorDMR-3-43717	8
chr14	72377053	72377602	MajorDMR-3-43718	4
chr14	72398377	72398447	MajorDMR-3-43719	3
chr14	72400710	72400920	MajorDMR-3-43720	2
chr14	72410319	72410370	MajorDMR-3-43721	2
chr14	72419290	72419745	MajorDMR-3-43722	4
chr14	72427356	72427865	MajorDMR-3-43723	6
chr14	72451345	72451425	MajorDMR-3-43724	2
chr14	72452422	72452512	MajorDMR-3-43725	2
chr14	72500246	72500418	MajorDMR-3-43726	4
chr14	72510613	72510667	MajorDMR-3-43727	2
chr14	72512794	72513181	MajorDMR-3-43728	2
chr14	72548567	72548623	MajorDMR-3-43729	2
chr14	72554920	72555134	MajorDMR-3-43730	6
chr14	72556777	72556805	MajorDMR-3-43731	2
chr14	72602279	72603373	MajorDMR-3-43732	7
chr14	72624257	72624387	MajorDMR-3-43733	3
chr14	72625930	72626500	MajorDMR-3-43734	7
chr14	72631620	72632124	MajorDMR-3-43735	6
chr14	72687233	72687466	MajorDMR-3-43736	3
chr14	72758695	72758926	MajorDMR-3-43737	5
chr14	72769604	72769634	MajorDMR-3-43738	2
chr14	72775201	72776101	MajorDMR-3-43739	6
chr14	72798136	72798581	MajorDMR-3-43740	8
chr14	72799328	72799646	MajorDMR-3-43741	3
chr14	72866140	72867479	MajorDMR-3-43742	8
chr14	72868781	72868826	MajorDMR-3-43743	3
chr14	72888642	72888719	MajorDMR-3-43744	2
chr14	72910365	72910543	MajorDMR-3-43745	2
chr14	72959553	72959710	MajorDMR-3-43746	2
chr14	72971849	72971898	MajorDMR-3-43747	2
chr14	72980230	72980611	MajorDMR-3-43748	3
chr14	72983163	72983321	MajorDMR-3-43749	3
chr14	72983987	72984381	MajorDMR-3-43750	5
chr14	72985395	72985969	MajorDMR-3-43751	6
chr14	72992708	72992881	MajorDMR-3-43752	2
chr14	73010850	73010880	MajorDMR-3-43753	2
chr14	73020006	73020537	MajorDMR-3-43754	4
chr14	73021122	73021550	MajorDMR-3-43755	7
chr14	73023041	73023072	MajorDMR-3-43756	2
chr14	73031683	73032309	MajorDMR-3-43757	11
chr14	73033637	73033730	MajorDMR-3-43758	5
chr14	73039984	73041596	MajorDMR-3-43759	16
chr14	73042171	73042671	MajorDMR-3-43760	6
chr14	73044412	73044599	MajorDMR-3-43761	3
chr14	73063900	73065297	MajorDMR-3-43762	18
chr14	73073397	73073456	MajorDMR-3-43763	2
chr14	73074293	73075719	MajorDMR-3-43764	17
chr14	73077634	73082608	MajorDMR-3-43765	57
chr14	73110315	73111434	MajorDMR-3-43766	11
chr14	73112618	73113007	MajorDMR-3-43767	4
chr14	73113697	73114110	MajorDMR-3-43768	6
chr14	73117519	73117605	MajorDMR-3-43769	4
chr14	73167765	73167794	MajorDMR-3-43770	2
chr14	73181773	73182886	MajorDMR-3-43771	14
chr14	73185976	73186061	MajorDMR-3-43772	3
chr14	73207693	73209793	MajorDMR-3-43773	44
chr14	73220470	73220680	MajorDMR-3-43774	4
chr14	73243542	73244172	MajorDMR-3-43775	9
chr14	73253190	73253316	MajorDMR-3-43776	3
chr14	73258813	73260640	MajorDMR-3-43777	19
chr14	73277087	73277160	MajorDMR-3-43778	4
chr14	73290120	73290326	MajorDMR-3-43779	9
chr14	73293471	73293578	MajorDMR-3-43780	6
chr14	73297881	73297921	MajorDMR-3-43781	3
chr14	73313844	73314188	MajorDMR-3-43782	6
chr14	73318110	73319743	MajorDMR-3-43783	37
chr14	73321579	73321727	MajorDMR-3-43784	3
chr14	73343026	73345769	MajorDMR-3-43785	20
chr14	73347759	73347791	MajorDMR-3-43786	2
chr14	73366493	73366976	MajorDMR-3-43787	5
chr14	73376144	73376653	MajorDMR-3-43788	8
chr14	73394514	73394533	MajorDMR-3-43789	2
chr14	73399634	73399863	MajorDMR-3-43790	6
chr14	73401291	73401743	MajorDMR-3-43791	3
chr14	73403781	73404790	MajorDMR-3-43792	15
chr14	73406255	73406259	MajorDMR-3-43793	2
chr14	73408123	73410043	MajorDMR-3-43794	47
chr14	73418628	73418670	MajorDMR-3-43795	2
chr14	73436532	73437360	MajorDMR-3-43796	8
chr14	73459926	73459969	MajorDMR-3-43797	3
chr14	73469549	73469611	MajorDMR-3-43798	5
chr14	73499486	73499666	MajorDMR-3-43799	5
chr14	73500227	73500769	MajorDMR-3-43800	8
chr14	73502212	73502337	MajorDMR-3-43801	4
chr14	73526583	73526629	MajorDMR-3-43802	2
chr14	73530017	73530048	MajorDMR-3-43803	2
chr14	73533172	73533216	MajorDMR-3-43804	3
chr14	73548001	73549329	MajorDMR-3-43805	16
chr14	73551406	73551558	MajorDMR-3-43806	4
chr14	73561782	73562171	MajorDMR-3-43807	8
chr14	73565141	73565183	MajorDMR-3-43808	2
chr14	73577634	73578050	MajorDMR-3-43809	2
chr14	73595166	73595172	MajorDMR-3-43810	2
chr14	73602715	73602753	MajorDMR-3-43811	3
chr14	73604371	73604613	MajorDMR-3-43812	4
chr14	73606956	73608603	MajorDMR-3-43813	21
chr14	73638144	73638297	MajorDMR-3-43814	3
chr14	73656133	73656177	MajorDMR-3-43815	2
chr14	73685167	73687631	MajorDMR-3-43816	21
chr14	73697336	73697348	MajorDMR-3-43817	2
chr14	73705281	73705287	MajorDMR-3-43818	2
chr14	73705904	73705920	MajorDMR-3-43819	2
chr14	73714462	73714558	MajorDMR-3-43820	3
chr14	73715421	73715509	MajorDMR-3-43821	3
chr14	73727792	73728032	MajorDMR-3-43822	4
chr14	73730846	73730938	MajorDMR-3-43823	3
chr14	73736704	73736838	MajorDMR-3-43824	2
chr14	73750753	73751135	MajorDMR-3-43825	2
chr14	73756004	73756267	MajorDMR-3-43826	3
chr14	73757018	73757348	MajorDMR-3-43827	3
chr14	73824766	73825962	MajorDMR-3-43828	5
chr14	73826585	73827478	MajorDMR-3-43829	5
chr14	73828761	73829050	MajorDMR-3-43830	2
chr14	73854047	73854249	MajorDMR-3-43831	4
chr14	73926883	73926932	MajorDMR-3-43832	4
chr14	73927546	73928224	MajorDMR-3-43833	4
chr14	73929596	73929720	MajorDMR-3-43834	2
chr14	73933335	73933344	MajorDMR-3-43835	2
chr14	73934621	73934848	MajorDMR-3-43836	4
chr14	73939186	73940135	MajorDMR-3-43837	15
chr14	73942483	73942840	MajorDMR-3-43838	3
chr14	73943642	73945016	MajorDMR-3-43839	21
chr14	73956709	73957181	MajorDMR-3-43840	13
chr14	73959389	73960153	MajorDMR-3-43841	3
chr14	74004820	74005056	MajorDMR-3-43842	2
chr14	74015100	74015726	MajorDMR-3-43843	4
chr14	74036998	74037470	MajorDMR-3-43844	11
chr14	74039909	74040292	MajorDMR-3-43845	4
chr14	74041114	74041131	MajorDMR-3-43846	2
chr14	74047088	74047306	MajorDMR-3-43847	4
chr14	74049053	74049415	MajorDMR-3-43848	2
chr14	74057804	74058204	MajorDMR-3-43849	4
chr14	74059137	74059323	MajorDMR-3-43850	5
chr14	74061146	74061156	MajorDMR-3-43851	2
chr14	74099987	74100078	MajorDMR-3-43852	2
chr14	74101609	74101738	MajorDMR-3-43853	3
chr14	74109019	74110441	MajorDMR-3-43854	14
chr14	74168137	74168220	MajorDMR-3-43855	2
chr14	74171590	74171989	MajorDMR-3-43856	8
chr14	74176705	74177179	MajorDMR-3-43857	8
chr14	74177860	74178187	MajorDMR-3-43858	12
chr14	74192720	74192759	MajorDMR-3-43859	2
chr14	74195458	74195855	MajorDMR-3-43860	3
chr14	74206211	74206396	MajorDMR-3-43861	6
chr14	74207500	74207972	MajorDMR-3-43862	3
chr14	74209046	74209634	MajorDMR-3-43863	4
chr14	74213638	74214420	MajorDMR-3-43864	6
chr14	74220075	74220314	MajorDMR-3-43865	2
chr14	74222184	74223015	MajorDMR-3-43866	9
chr14	74232319	74232431	MajorDMR-3-43867	2
chr14	74238205	74238734	MajorDMR-3-43868	4
chr14	74252191	74252546	MajorDMR-3-43869	3
chr14	74255790	74256169	MajorDMR-3-43870	2
chr14	74322971	74323112	MajorDMR-3-43871	3
chr14	74352605	74352728	MajorDMR-3-43872	5
chr14	74354823	74354901	MajorDMR-3-43873	2
chr14	74384242	74384292	MajorDMR-3-43874	3
chr14	74401285	74401440	MajorDMR-3-43875	2
chr14	74499991	74499999	MajorDMR-3-43876	2
chr14	74531564	74531642	MajorDMR-3-43877	3
chr14	74549441	74550032	MajorDMR-3-43878	5
chr14	74685973	74686281	MajorDMR-3-43879	2
chr14	74718883	74718911	MajorDMR-3-43880	2
chr14	74725278	74725528	MajorDMR-3-43881	3
chr14	74729491	74729525	MajorDMR-3-43882	2
chr14	74749641	74750004	MajorDMR-3-43883	6
chr14	74776821	74776993	MajorDMR-3-43884	2
chr14	74777499	74778535	MajorDMR-3-43885	13
chr14	74811391	74811395	MajorDMR-3-43886	2
chr14	74816878	74816904	MajorDMR-3-43887	2
chr14	74831169	74831311	MajorDMR-3-43888	3
chr14	74866993	74867253	MajorDMR-3-43889	6
chr14	74868144	74868444	MajorDMR-3-43890	4
chr14	74896690	74896773	MajorDMR-3-43891	3
chr14	74926137	74926229	MajorDMR-3-43892	4
chr14	74949550	74949926	MajorDMR-3-43893	6
chr14	74957177	74957837	MajorDMR-3-43894	7
chr14	74965378	74965427	MajorDMR-3-43895	2
chr14	74968308	74969372	MajorDMR-3-43896	7
chr14	74969966	74970174	MajorDMR-3-43897	9
chr14	75038448	75038694	MajorDMR-3-43898	3
chr14	75059965	75060384	MajorDMR-3-43899	8
chr14	75071000	75071030	MajorDMR-3-43900	2
chr14	75076496	75076633	MajorDMR-3-43901	2
chr14	75077451	75077728	MajorDMR-3-43902	16
chr14	75101589	75101736	MajorDMR-3-43903	2
chr14	75152027	75152189	MajorDMR-3-43904	2
chr14	75159959	75160037	MajorDMR-3-43905	2
chr14	75165700	75166215	MajorDMR-3-43906	6
chr14	75250038	75250302	MajorDMR-3-43907	3
chr14	75266068	75266400	MajorDMR-3-43908	5
chr14	75313043	75313094	MajorDMR-3-43909	2
chr14	75330789	75330799	MajorDMR-3-43910	2
chr14	75334039	75334631	MajorDMR-3-43911	4
chr14	75359557	75359731	MajorDMR-3-43912	4
chr14	75360417	75360615	MajorDMR-3-43913	4
chr14	75365976	75366064	MajorDMR-3-43914	3
chr14	75375194	75376435	MajorDMR-3-43915	21
chr14	75377375	75377392	MajorDMR-3-43916	2
chr14	75378172	75379646	MajorDMR-3-43917	12
chr14	75384542	75384584	MajorDMR-3-43918	3
chr14	75385833	75386715	MajorDMR-3-43919	29
chr14	75388760	75388774	MajorDMR-3-43920	3
chr14	75406009	75407042	MajorDMR-3-43921	9
chr14	75447528	75447651	MajorDMR-3-43922	4
chr14	75475892	75476050	MajorDMR-3-43923	3
chr14	75478021	75478451	MajorDMR-3-43924	3
chr14	75480243	75480285	MajorDMR-3-43925	4
chr14	75492643	75492778	MajorDMR-3-43926	2
chr14	75514327	75514450	MajorDMR-3-43927	2
chr14	75537202	75537342	MajorDMR-3-43928	8
chr14	75551493	75551530	MajorDMR-3-43929	3
chr14	75557342	75557360	MajorDMR-3-43930	2
chr14	75558057	75558163	MajorDMR-3-43931	7
chr14	75578314	75578360	MajorDMR-3-43932	2
chr14	75590864	75590950	MajorDMR-3-43933	4
chr14	75605007	75605082	MajorDMR-3-43934	3
chr14	75613929	75613961	MajorDMR-3-43935	2
chr14	75628724	75629194	MajorDMR-3-43936	2
chr14	75637665	75637729	MajorDMR-3-43937	2
chr14	75664542	75665056	MajorDMR-3-43938	5
chr14	75684495	75684860	MajorDMR-3-43939	3
chr14	75732964	75733158	MajorDMR-3-43940	5
chr14	75740058	75740067	MajorDMR-3-43941	3
chr14	75747295	75748342	MajorDMR-3-43942	17
chr14	75770616	75770863	MajorDMR-3-43943	10
chr14	75809011	75809505	MajorDMR-3-43944	4
chr14	75810248	75810454	MajorDMR-3-43945	3
chr14	75816895	75817233	MajorDMR-3-43946	3
chr14	75820943	75822003	MajorDMR-3-43947	12
chr14	75838948	75840068	MajorDMR-3-43948	9
chr14	75847276	75847300	MajorDMR-3-43949	4
chr14	75850290	75851166	MajorDMR-3-43950	4
chr14	75863624	75863996	MajorDMR-3-43951	4
chr14	75902024	75902531	MajorDMR-3-43952	3
chr14	75903850	75904153	MajorDMR-3-43953	3
chr14	75905375	75905721	MajorDMR-3-43954	6
chr14	75906222	75907419	MajorDMR-3-43955	9
chr14	75908294	75908959	MajorDMR-3-43956	5
chr14	75909550	75909632	MajorDMR-3-43957	4
chr14	75910419	75910477	MajorDMR-3-43958	2
chr14	75919818	75920320	MajorDMR-3-43959	11
chr14	75924560	75925122	MajorDMR-3-43960	12
chr14	75933314	75933476	MajorDMR-3-43961	3
chr14	75935955	75936319	MajorDMR-3-43962	9
chr14	75936955	75937061	MajorDMR-3-43963	2
chr14	75937573	75937656	MajorDMR-3-43964	2
chr14	75954078	75954427	MajorDMR-3-43965	4
chr14	75988492	75989465	MajorDMR-3-43966	16
chr14	75989988	75990455	MajorDMR-3-43967	5
chr14	76018864	76019193	MajorDMR-3-43968	4
chr14	76071896	76072021	MajorDMR-3-43969	5
chr14	76087828	76087905	MajorDMR-3-43970	2
chr14	76103264	76103288	MajorDMR-3-43971	2
chr14	76122176	76125380	MajorDMR-3-43972	21
chr14	76128727	76129126	MajorDMR-3-43973	8
chr14	76136742	76136862	MajorDMR-3-43974	2
chr14	76169692	76169700	MajorDMR-3-43975	2
chr14	76184490	76185467	MajorDMR-3-43976	8
chr14	76214940	76215381	MajorDMR-3-43977	3
chr14	76250455	76250526	MajorDMR-3-43978	2
chr14	76269151	76270933	MajorDMR-3-43979	14
chr14	76272524	76273581	MajorDMR-3-43980	10
chr14	76306761	76306956	MajorDMR-3-43981	4
chr14	76327602	76327636	MajorDMR-3-43982	3
chr14	76334686	76334698	MajorDMR-3-43983	2
chr14	76420356	76420545	MajorDMR-3-43984	6
chr14	76421047	76421740	MajorDMR-3-43985	9
chr14	76443037	76443169	MajorDMR-3-43986	2
chr14	76445572	76447058	MajorDMR-3-43987	13
chr14	76458052	76458777	MajorDMR-3-43988	7
chr14	76474302	76474433	MajorDMR-3-43989	2
chr14	76478199	76479454	MajorDMR-3-43990	13
chr14	76504656	76506147	MajorDMR-3-43991	8
chr14	76510649	76510845	MajorDMR-3-43992	2
chr14	76550207	76550260	MajorDMR-3-43993	2
chr14	76566600	76567170	MajorDMR-3-43994	6
chr14	76571390	76571857	MajorDMR-3-43995	7
chr14	76598332	76598564	MajorDMR-3-43996	5
chr14	76610220	76610437	MajorDMR-3-43997	2
chr14	76615428	76615827	MajorDMR-3-43998	5
chr14	76616534	76616555	MajorDMR-3-43999	2
chr14	76620723	76620849	MajorDMR-3-44000	10
chr14	76637644	76637656	MajorDMR-3-44001	2
chr14	76674922	76674964	MajorDMR-3-44002	2
chr14	76679873	76680239	MajorDMR-3-44003	3
chr14	76688684	76688933	MajorDMR-3-44004	4
chr14	76693532	76694194	MajorDMR-3-44005	10
chr14	76735818	76735830	MajorDMR-3-44006	2
chr14	76736432	76736749	MajorDMR-3-44007	5
chr14	76737316	76737397	MajorDMR-3-44008	4
chr14	76737921	76737996	MajorDMR-3-44009	4
chr14	76765246	76765467	MajorDMR-3-44010	5
chr14	76796400	76796483	MajorDMR-3-44011	6
chr14	76803230	76803922	MajorDMR-3-44012	4
chr14	76804623	76804933	MajorDMR-3-44013	4
chr14	76968772	76968794	MajorDMR-3-44014	2
chr14	77061704	77061888	MajorDMR-3-44015	4
chr14	77073953	77074236	MajorDMR-3-44016	10
chr14	77103629	77104099	MajorDMR-3-44017	4
chr14	77140999	77141555	MajorDMR-3-44018	3
chr14	77144517	77145389	MajorDMR-3-44019	9
chr14	77154095	77154473	MajorDMR-3-44020	6
chr14	77221922	77223074	MajorDMR-3-44021	10
chr14	77231313	77232212	MajorDMR-3-44022	8
chr14	77233635	77233974	MajorDMR-3-44023	5
chr14	77239006	77239323	MajorDMR-3-44024	9
chr14	77241555	77241758	MajorDMR-3-44025	6
chr14	77242407	77242871	MajorDMR-3-44026	9
chr14	77244002	77245559	MajorDMR-3-44027	28
chr14	77249067	77250570	MajorDMR-3-44028	12
chr14	77252248	77252805	MajorDMR-3-44029	5
chr14	77275588	77275969	MajorDMR-3-44030	5
chr14	77342745	77342864	MajorDMR-3-44031	4
chr14	77387264	77387434	MajorDMR-3-44032	3
chr14	77388548	77388811	MajorDMR-3-44033	3
chr14	77391749	77391845	MajorDMR-3-44034	3
chr14	77397147	77397555	MajorDMR-3-44035	6
chr14	77406757	77406928	MajorDMR-3-44036	3
chr14	77408356	77409291	MajorDMR-3-44037	8
chr14	77414647	77415257	MajorDMR-3-44038	5
chr14	77417497	77418436	MajorDMR-3-44039	12
chr14	77423886	77424146	MajorDMR-3-44040	4
chr14	77424738	77424847	MajorDMR-3-44041	3
chr14	77427548	77427654	MajorDMR-3-44042	4
chr14	77428209	77428374	MajorDMR-3-44043	4
chr14	77465772	77465892	MajorDMR-3-44044	4
chr14	77484154	77484336	MajorDMR-3-44045	2
chr14	77496004	77496048	MajorDMR-3-44046	2
chr14	77500643	77501039	MajorDMR-3-44047	2
chr14	77502844	77503389	MajorDMR-3-44048	4
chr14	77504713	77504862	MajorDMR-3-44049	2
chr14	77525219	77525377	MajorDMR-3-44050	5
chr14	77529327	77530156	MajorDMR-3-44051	21
chr14	77541831	77542702	MajorDMR-3-44052	15
chr14	77549610	77550507	MajorDMR-3-44053	8
chr14	77553204	77553598	MajorDMR-3-44054	6
chr14	77562240	77562610	MajorDMR-3-44055	5
chr14	77576163	77576535	MajorDMR-3-44056	8
chr14	77580795	77581153	MajorDMR-3-44057	4
chr14	77585687	77585700	MajorDMR-3-44058	2
chr14	77586333	77586997	MajorDMR-3-44059	5
chr14	77590012	77590838	MajorDMR-3-44060	10
chr14	77592052	77592072	MajorDMR-3-44061	4
chr14	77594169	77595294	MajorDMR-3-44062	9
chr14	77596041	77596924	MajorDMR-3-44063	5
chr14	77597794	77598203	MajorDMR-3-44064	3
chr14	77599207	77601178	MajorDMR-3-44065	23
chr14	77601952	77605927	MajorDMR-3-44066	41
chr14	77610068	77611417	MajorDMR-3-44067	9
chr14	77612081	77613819	MajorDMR-3-44068	14
chr14	77619518	77619549	MajorDMR-3-44069	2
chr14	77621317	77622026	MajorDMR-3-44070	5
chr14	77631931	77632018	MajorDMR-3-44071	2
chr14	77638936	77639114	MajorDMR-3-44072	2
chr14	77640022	77640449	MajorDMR-3-44073	3
chr14	77649641	77649843	MajorDMR-3-44074	4
chr14	77650730	77651547	MajorDMR-3-44075	12
chr14	77665726	77667100	MajorDMR-3-44076	17
chr14	77676279	77676342	MajorDMR-3-44077	2
chr14	77678476	77678484	MajorDMR-3-44078	2
chr14	77679488	77679506	MajorDMR-3-44079	2
chr14	77681520	77682758	MajorDMR-3-44080	11
chr14	77686911	77688072	MajorDMR-3-44081	8
chr14	77707001	77707065	MajorDMR-3-44082	2
chr14	77712516	77712548	MajorDMR-3-44083	3
chr14	77719649	77721086	MajorDMR-3-44084	14
chr14	77726157	77726616	MajorDMR-3-44085	5
chr14	77730862	77731208	MajorDMR-3-44086	10
chr14	77731819	77732244	MajorDMR-3-44087	8
chr14	77735749	77736749	MajorDMR-3-44088	15
chr14	77737629	77737906	MajorDMR-3-44089	9
chr14	77741447	77742297	MajorDMR-3-44090	3
chr14	77746635	77747264	MajorDMR-3-44091	10
chr14	77748110	77751794	MajorDMR-3-44092	28
chr14	77753055	77754153	MajorDMR-3-44093	11
chr14	77754692	77755069	MajorDMR-3-44094	5
chr14	77755681	77755885	MajorDMR-3-44095	4
chr14	77756713	77757245	MajorDMR-3-44096	3
chr14	77758096	77758194	MajorDMR-3-44097	2
chr14	77806400	77807201	MajorDMR-3-44098	6
chr14	77807819	77808177	MajorDMR-3-44099	3
chr14	77829021	77829212	MajorDMR-3-44100	2
chr14	77831182	77831266	MajorDMR-3-44101	2
chr14	77840588	77840699	MajorDMR-3-44102	2
chr14	77877736	77877762	MajorDMR-3-44103	3
chr14	77965817	77965960	MajorDMR-3-44104	5
chr14	78020225	78020903	MajorDMR-3-44105	6
chr14	78032087	78032304	MajorDMR-3-44106	3
chr14	78068248	78068397	MajorDMR-3-44107	3
chr14	78070356	78070471	MajorDMR-3-44108	4
chr14	78086818	78086860	MajorDMR-3-44109	3
chr14	78107755	78108066	MajorDMR-3-44110	3
chr14	78120308	78120967	MajorDMR-3-44111	5
chr14	78126938	78127011	MajorDMR-3-44112	2
chr14	78127780	78127863	MajorDMR-3-44113	4
chr14	78140111	78140454	MajorDMR-3-44114	6
chr14	78184462	78184620	MajorDMR-3-44115	2
chr14	78190954	78190969	MajorDMR-3-44116	2
chr14	78191896	78192251	MajorDMR-3-44117	2
chr14	78209385	78209744	MajorDMR-3-44118	2
chr14	78225523	78225590	MajorDMR-3-44119	3
chr14	78256651	78257504	MajorDMR-3-44120	8
chr14	78327719	78327767	MajorDMR-3-44121	3
chr14	78356505	78358914	MajorDMR-3-44122	22
chr14	78412013	78412106	MajorDMR-3-44123	2
chr14	78414639	78414934	MajorDMR-3-44124	4
chr14	78416757	78417581	MajorDMR-3-44125	6
chr14	78432904	78433193	MajorDMR-3-44126	12
chr14	78447747	78447881	MajorDMR-3-44127	3
chr14	78455904	78456314	MajorDMR-3-44128	16
chr14	78473400	78473965	MajorDMR-3-44129	5
chr14	78475690	78476296	MajorDMR-3-44130	4
chr14	78488811	78488834	MajorDMR-3-44131	2
chr14	78493934	78493978	MajorDMR-3-44132	4
chr14	78506162	78506656	MajorDMR-3-44133	6
chr14	78514247	78514502	MajorDMR-3-44134	2
chr14	78528241	78528558	MajorDMR-3-44135	3
chr14	78570585	78570881	MajorDMR-3-44136	3
chr14	78575608	78576133	MajorDMR-3-44137	3
chr14	78598053	78598630	MajorDMR-3-44138	4
chr14	78603200	78603422	MajorDMR-3-44139	2
chr14	78609988	78610000	MajorDMR-3-44140	2
chr14	78616237	78617249	MajorDMR-3-44141	11
chr14	78618823	78619334	MajorDMR-3-44142	7
chr14	78627967	78629217	MajorDMR-3-44143	13
chr14	78632070	78632120	MajorDMR-3-44144	3
chr14	78645444	78645601	MajorDMR-3-44145	2
chr14	78655131	78656022	MajorDMR-3-44146	10
chr14	78661403	78662524	MajorDMR-3-44147	13
chr14	78666146	78666281	MajorDMR-3-44148	2
chr14	78668061	78668243	MajorDMR-3-44149	4
chr14	78685914	78686155	MajorDMR-3-44150	2
chr14	78686709	78687587	MajorDMR-3-44151	7
chr14	78688136	78688823	MajorDMR-3-44152	7
chr14	78694084	78694540	MajorDMR-3-44153	6
chr14	78695197	78695690	MajorDMR-3-44154	4
chr14	78714498	78714560	MajorDMR-3-44155	3
chr14	78718818	78719340	MajorDMR-3-44156	4
chr14	78720133	78722068	MajorDMR-3-44157	19
chr14	78737494	78737590	MajorDMR-3-44158	2
chr14	78742619	78742834	MajorDMR-3-44159	4
chr14	78757253	78757608	MajorDMR-3-44160	2
chr14	78794416	78794593	MajorDMR-3-44161	3
chr14	78823508	78823928	MajorDMR-3-44162	9
chr14	78839626	78839818	MajorDMR-3-44163	2
chr14	78840412	78840448	MajorDMR-3-44164	2
chr14	78876951	78877133	MajorDMR-3-44165	2
chr14	78890432	78890519	MajorDMR-3-44166	2
chr14	78891106	78892010	MajorDMR-3-44167	4
chr14	78914840	78915094	MajorDMR-3-44168	2
chr14	78917929	78918486	MajorDMR-3-44169	6
chr14	78919670	78920302	MajorDMR-3-44170	6
chr14	78929384	78929778	MajorDMR-3-44171	3
chr14	78938338	78939074	MajorDMR-3-44172	3
chr14	79016514	79016618	MajorDMR-3-44173	4
chr14	79019533	79019991	MajorDMR-3-44174	3
chr14	79020612	79021107	MajorDMR-3-44175	9
chr14	79070672	79070742	MajorDMR-3-44176	2
chr14	79071273	79072280	MajorDMR-3-44177	6
chr14	79072889	79073108	MajorDMR-3-44178	3
chr14	79132301	79133145	MajorDMR-3-44179	8
chr14	79157121	79157675	MajorDMR-3-44180	3
chr14	79165370	79165851	MajorDMR-3-44181	5
chr14	79169626	79170161	MajorDMR-3-44182	4
chr14	79182513	79182901	MajorDMR-3-44183	2
chr14	79185719	79185821	MajorDMR-3-44184	2
chr14	79189911	79189955	MajorDMR-3-44185	2
chr14	79193123	79193192	MajorDMR-3-44186	2
chr14	79204550	79205876	MajorDMR-3-44187	11
chr14	79230607	79231055	MajorDMR-3-44188	5
chr14	79282052	79282443	MajorDMR-3-44189	4
chr14	79291095	79291704	MajorDMR-3-44190	6
chr14	79297706	79297736	MajorDMR-3-44191	2
chr14	79300532	79300988	MajorDMR-3-44192	3
chr14	79303242	79303428	MajorDMR-3-44193	2
chr14	79313641	79313872	MajorDMR-3-44194	3
chr14	79314526	79314578	MajorDMR-3-44195	2
chr14	79340700	79341810	MajorDMR-3-44196	6
chr14	79363956	79364765	MajorDMR-3-44197	4
chr14	79365751	79366248	MajorDMR-3-44198	3
chr14	79444729	79446260	MajorDMR-3-44199	9
chr14	79477415	79477440	MajorDMR-3-44200	3
chr14	79479122	79479377	MajorDMR-3-44201	3
chr14	79509693	79510112	MajorDMR-3-44202	4
chr14	79555865	79556050	MajorDMR-3-44203	4
chr14	79600063	79600375	MajorDMR-3-44204	7
chr14	79616091	79616682	MajorDMR-3-44205	4
chr14	79627219	79627362	MajorDMR-3-44206	2
chr14	79641391	79641820	MajorDMR-3-44207	12
chr14	79643594	79644108	MajorDMR-3-44208	4
chr14	79723515	79724217	MajorDMR-3-44209	3
chr14	79725465	79725567	MajorDMR-3-44210	2
chr14	79726676	79727045	MajorDMR-3-44211	4
chr14	79727676	79727744	MajorDMR-3-44212	2
chr14	79731742	79732031	MajorDMR-3-44213	3
chr14	79824437	79824872	MajorDMR-3-44214	12
chr14	79871018	79871242	MajorDMR-3-44215	2
chr14	79895560	79895650	MajorDMR-3-44216	2
chr14	79950112	79950826	MajorDMR-3-44217	9
chr14	79968685	79969777	MajorDMR-3-44218	9
chr14	80008773	80008825	MajorDMR-3-44219	2
chr14	80049277	80049809	MajorDMR-3-44220	4
chr14	80052199	80052328	MajorDMR-3-44221	4
chr14	80052966	80054039	MajorDMR-3-44222	4
chr14	80056424	80056512	MajorDMR-3-44223	2
chr14	80097642	80097730	MajorDMR-3-44224	6
chr14	80133775	80134506	MajorDMR-3-44225	4
chr14	80137296	80137423	MajorDMR-3-44226	3
chr14	80147722	80148159	MajorDMR-3-44227	4
chr14	80169713	80170021	MajorDMR-3-44228	8
chr14	80171549	80171762	MajorDMR-3-44229	3
chr14	80199807	80199950	MajorDMR-3-44230	5
chr14	80215325	80215576	MajorDMR-3-44231	2
chr14	80234356	80234455	MajorDMR-3-44232	4
chr14	80258041	80258343	MajorDMR-3-44233	6
chr14	80286261	80286729	MajorDMR-3-44234	5
chr14	80293850	80293880	MajorDMR-3-44235	2
chr14	80327821	80328033	MajorDMR-3-44236	7
chr14	80521645	80522470	MajorDMR-3-44237	7
chr14	80782800	80783109	MajorDMR-3-44238	3
chr14	80801813	80801873	MajorDMR-3-44239	2
chr14	80861757	80862049	MajorDMR-3-44240	2
chr14	80916585	80916809	MajorDMR-3-44241	3
chr14	80953241	80953249	MajorDMR-3-44242	2
chr14	81094918	81095569	MajorDMR-3-44243	8
chr14	81103245	81105425	MajorDMR-3-44244	15
chr14	81143681	81143848	MajorDMR-3-44245	4
chr14	81150179	81151979	MajorDMR-3-44246	13
chr14	81215491	81215878	MajorDMR-3-44247	7
chr14	81237456	81237830	MajorDMR-3-44248	3
chr14	81441827	81441843	MajorDMR-3-44249	2
chr14	81517646	81517869	MajorDMR-3-44250	2
chr14	81672478	81672588	MajorDMR-3-44251	3
chr14	81675399	81675892	MajorDMR-3-44252	4
chr14	81678710	81679933	MajorDMR-3-44253	7
chr14	81682560	81682984	MajorDMR-3-44254	5
chr14	81734173	81734389	MajorDMR-3-44255	2
chr14	81901343	81901541	MajorDMR-3-44256	2
chr14	81918953	81919278	MajorDMR-3-44257	8
chr14	81932405	81932556	MajorDMR-3-44258	2
chr14	81934869	81934888	MajorDMR-3-44259	2
chr14	81942801	81943207	MajorDMR-3-44260	2
chr14	81947115	81947196	MajorDMR-3-44261	2
chr14	82009869	82009960	MajorDMR-3-44262	3
chr14	82041533	82041836	MajorDMR-3-44263	3
chr14	82054633	82055003	MajorDMR-3-44264	3
chr14	82075594	82076091	MajorDMR-3-44265	7
chr14	82123111	82123328	MajorDMR-3-44266	3
chr14	82152610	82154292	MajorDMR-3-44267	14
chr14	82154821	82154838	MajorDMR-3-44268	3
chr14	82176063	82176312	MajorDMR-3-44269	4
chr14	82177155	82177746	MajorDMR-3-44270	3
chr14	82182049	82182652	MajorDMR-3-44271	3
chr14	82183402	82183615	MajorDMR-3-44272	4
chr14	82228499	82228508	MajorDMR-3-44273	2
chr14	82241186	82241853	MajorDMR-3-44274	3
chr14	82268959	82269389	MajorDMR-3-44275	3
chr14	82271522	82271579	MajorDMR-3-44276	4
chr14	82277049	82277429	MajorDMR-3-44277	5
chr14	82282208	82283986	MajorDMR-3-44278	15
chr14	82284584	82285016	MajorDMR-3-44279	3
chr14	82285585	82285711	MajorDMR-3-44280	2
chr14	82288753	82288961	MajorDMR-3-44281	3
chr14	82291990	82292177	MajorDMR-3-44282	2
chr14	82303424	82304352	MajorDMR-3-44283	6
chr14	82306522	82306768	MajorDMR-3-44284	2
chr14	82307743	82308458	MajorDMR-3-44285	7
chr14	82309205	82309211	MajorDMR-3-44286	2
chr14	82310418	82310494	MajorDMR-3-44287	2
chr14	82314508	82314760	MajorDMR-3-44288	2
chr14	82321178	82321280	MajorDMR-3-44289	2
chr14	82322739	82323209	MajorDMR-3-44290	2
chr14	82334216	82334612	MajorDMR-3-44291	3
chr14	82337698	82338074	MajorDMR-3-44292	2
chr14	82356191	82356254	MajorDMR-3-44293	2
chr14	82356770	82356963	MajorDMR-3-44294	2
chr14	82368316	82368334	MajorDMR-3-44295	2
chr14	82399543	82399618	MajorDMR-3-44296	2
chr14	82404283	82404858	MajorDMR-3-44297	7
chr14	82428955	82430451	MajorDMR-3-44298	9
chr14	82437011	82437134	MajorDMR-3-44299	2
chr14	82441124	82441303	MajorDMR-3-44300	2
chr14	82448568	82448972	MajorDMR-3-44301	3
chr14	82495059	82496171	MajorDMR-3-44302	8
chr14	82498141	82498427	MajorDMR-3-44303	3
chr14	82542332	82542571	MajorDMR-3-44304	2
chr14	82696832	82697303	MajorDMR-3-44305	5
chr14	82711470	82711525	MajorDMR-3-44306	2
chr14	82735051	82735234	MajorDMR-3-44307	3
chr14	82786527	82786924	MajorDMR-3-44308	3
chr14	82793083	82793142	MajorDMR-3-44309	2
chr14	82794382	82794834	MajorDMR-3-44310	3
chr14	82804189	82804676	MajorDMR-3-44311	5
chr14	82805252	82805748	MajorDMR-3-44312	2
chr14	82807305	82807597	MajorDMR-3-44313	2
chr14	82824100	82824362	MajorDMR-3-44314	2
chr14	82825145	82826407	MajorDMR-3-44315	8
chr14	82827147	82827315	MajorDMR-3-44316	2
chr14	82854546	82855633	MajorDMR-3-44317	10
chr14	82859670	82860047	MajorDMR-3-44318	3
chr14	82863424	82863529	MajorDMR-3-44319	2
chr14	82864433	82865099	MajorDMR-3-44320	4
chr14	82887415	82887520	MajorDMR-3-44321	4
chr14	82900281	82900803	MajorDMR-3-44322	8
chr14	82912727	82912900	MajorDMR-3-44323	2
chr14	82913444	82914221	MajorDMR-3-44324	6
chr14	82937205	82937847	MajorDMR-3-44325	4
chr14	82962031	82962554	MajorDMR-3-44326	8
chr14	83064821	83064917	MajorDMR-3-44327	2
chr14	83083206	83083405	MajorDMR-3-44328	2
chr14	83096971	83096977	MajorDMR-3-44329	2
chr14	83281412	83281643	MajorDMR-3-44330	14
chr14	83335659	83335763	MajorDMR-3-44331	4
chr14	83340253	83341114	MajorDMR-3-44332	7
chr14	83345891	83346009	MajorDMR-3-44333	3
chr14	83368697	83368709	MajorDMR-3-44334	3
chr14	83392294	83392797	MajorDMR-3-44335	12
chr14	83419493	83419907	MajorDMR-3-44336	2
chr14	83512893	83513314	MajorDMR-3-44337	2
chr14	83513859	83514123	MajorDMR-3-44338	2
chr14	83515558	83515764	MajorDMR-3-44339	2
chr14	83516495	83517293	MajorDMR-3-44340	3
chr14	83575127	83575395	MajorDMR-3-44341	4
chr14	83578762	83579227	MajorDMR-3-44342	2
chr14	83584399	83584695	MajorDMR-3-44343	2
chr14	83586576	83587227	MajorDMR-3-44344	4
chr14	83591621	83591931	MajorDMR-3-44345	2
chr14	83592438	83593086	MajorDMR-3-44346	5
chr14	83617835	83618425	MajorDMR-3-44347	3
chr14	83717721	83719064	MajorDMR-3-44348	7
chr14	83742885	83743033	MajorDMR-3-44349	2
chr14	83784772	83786178	MajorDMR-3-44350	11
chr14	83824543	83824666	MajorDMR-3-44351	5
chr14	83834502	83834590	MajorDMR-3-44352	7
chr14	83836298	83836676	MajorDMR-3-44353	5
chr14	83893638	83893886	MajorDMR-3-44354	4
chr14	83922114	83922368	MajorDMR-3-44355	4
chr14	84091348	84092007	MajorDMR-3-44356	5
chr14	84127353	84127560	MajorDMR-3-44357	3
chr14	84177413	84177458	MajorDMR-3-44358	2
chr14	84283687	84283693	MajorDMR-3-44359	2
chr14	84284539	84284601	MajorDMR-3-44360	3
chr14	84502442	84502455	MajorDMR-3-44361	2
chr14	84909347	84909591	MajorDMR-3-44362	3
chr14	84919955	84920520	MajorDMR-3-44363	7
chr14	84923427	84923432	MajorDMR-3-44364	2
chr14	85146326	85147174	MajorDMR-3-44365	5
chr14	85246967	85247061	MajorDMR-3-44366	4
chr14	85269003	85269533	MajorDMR-3-44367	6
chr14	85291812	85292489	MajorDMR-3-44368	9
chr14	85293103	85293403	MajorDMR-3-44369	3
chr14	85315393	85315518	MajorDMR-3-44370	2
chr14	85421196	85421347	MajorDMR-3-44371	3
chr14	85481221	85481362	MajorDMR-3-44372	3
chr14	85504628	85505299	MajorDMR-3-44373	10
chr14	85506499	85506507	MajorDMR-3-44374	2
chr14	85508832	85509133	MajorDMR-3-44375	2
chr14	85515884	85515919	MajorDMR-3-44376	2
chr14	85516778	85517274	MajorDMR-3-44377	4
chr14	85604173	85604943	MajorDMR-3-44378	9
chr14	85613240	85613673	MajorDMR-3-44379	7
chr14	85668938	85669613	MajorDMR-3-44380	8
chr14	85707481	85707624	MajorDMR-3-44381	2
chr14	85708918	85709398	MajorDMR-3-44382	5
chr14	85713345	85713920	MajorDMR-3-44383	6
chr14	85720303	85720494	MajorDMR-3-44384	12
chr14	85742461	85743496	MajorDMR-3-44385	8
chr14	85751716	85751883	MajorDMR-3-44386	2
chr14	85799721	85800884	MajorDMR-3-44387	7
chr14	85801574	85801955	MajorDMR-3-44388	4
chr14	85810636	85810647	MajorDMR-3-44389	2
chr14	85833076	85833097	MajorDMR-3-44390	2
chr14	85869378	85869501	MajorDMR-3-44391	2
chr14	85874696	85875028	MajorDMR-3-44392	4
chr14	85879921	85881083	MajorDMR-3-44393	8
chr14	85895271	85895945	MajorDMR-3-44394	4
chr14	85898945	85899003	MajorDMR-3-44395	3
chr14	85925588	85926210	MajorDMR-3-44396	4
chr14	85974086	85974175	MajorDMR-3-44397	2
chr14	85982958	85984169	MajorDMR-3-44398	7
chr14	86003864	86003924	MajorDMR-3-44399	2
chr14	86005158	86006205	MajorDMR-3-44400	7
chr14	86006944	86007303	MajorDMR-3-44401	4
chr14	86008191	86009153	MajorDMR-3-44402	4
chr14	86012963	86013870	MajorDMR-3-44403	5
chr14	86015172	86015301	MajorDMR-3-44404	2
chr14	86015813	86017296	MajorDMR-3-44405	8
chr14	86024314	86024715	MajorDMR-3-44406	5
chr14	86025959	86028529	MajorDMR-3-44407	24
chr14	86030433	86031117	MajorDMR-3-44408	8
chr14	86032625	86035264	MajorDMR-3-44409	22
chr14	86035917	86036345	MajorDMR-3-44410	4
chr14	86038627	86038702	MajorDMR-3-44411	2
chr14	86044054	86045852	MajorDMR-3-44412	14
chr14	86046778	86047498	MajorDMR-3-44413	11
chr14	86048986	86049169	MajorDMR-3-44414	2
chr14	86050747	86051723	MajorDMR-3-44415	5
chr14	86052690	86053492	MajorDMR-3-44416	8
chr14	86062269	86062430	MajorDMR-3-44417	2
chr14	86062975	86064074	MajorDMR-3-44418	11
chr14	86064998	86065285	MajorDMR-3-44419	4
chr14	86066221	86067368	MajorDMR-3-44420	9
chr14	86068245	86068518	MajorDMR-3-44421	2
chr14	86070243	86070575	MajorDMR-3-44422	2
chr14	86072732	86073504	MajorDMR-3-44423	18
chr14	86074427	86075089	MajorDMR-3-44424	4
chr14	86075955	86076153	MajorDMR-3-44425	3
chr14	86077162	86077516	MajorDMR-3-44426	3
chr14	86080929	86081374	MajorDMR-3-44427	2
chr14	86082782	86082977	MajorDMR-3-44428	3
chr14	86084430	86084983	MajorDMR-3-44429	3
chr14	86085761	86086727	MajorDMR-3-44430	6
chr14	86087510	86087736	MajorDMR-3-44431	3
chr14	86088779	86089858	MajorDMR-3-44432	14
chr14	86096671	86098906	MajorDMR-3-44433	12
chr14	86168281	86168671	MajorDMR-3-44434	4
chr14	86228339	86229217	MajorDMR-3-44435	8
chr14	86235731	86236426	MajorDMR-3-44436	6
chr14	86237346	86237837	MajorDMR-3-44437	2
chr14	86293588	86294228	MajorDMR-3-44438	4
chr14	86437934	86437991	MajorDMR-3-44439	3
chr14	86442838	86442855	MajorDMR-3-44440	2
chr14	86444664	86445123	MajorDMR-3-44441	2
chr14	86445703	86446034	MajorDMR-3-44442	4
chr14	86525513	86525658	MajorDMR-3-44443	2
chr14	86526573	86526635	MajorDMR-3-44444	2
chr14	86527316	86528283	MajorDMR-3-44445	9
chr14	86529483	86529911	MajorDMR-3-44446	4
chr14	86571445	86571512	MajorDMR-3-44447	2
chr14	86656303	86656870	MajorDMR-3-44448	4
chr14	86666521	86667883	MajorDMR-3-44449	10
chr14	86669859	86670034	MajorDMR-3-44450	4
chr14	86682746	86682942	MajorDMR-3-44451	3
chr14	86687270	86687386	MajorDMR-3-44452	3
chr14	86688284	86688346	MajorDMR-3-44453	3
chr14	86698479	86698653	MajorDMR-3-44454	3
chr14	86734082	86734194	MajorDMR-3-44455	3
chr14	86760060	86760098	MajorDMR-3-44456	2
chr14	86762992	86763382	MajorDMR-3-44457	2
chr14	86764768	86765242	MajorDMR-3-44458	4
chr14	86788740	86788976	MajorDMR-3-44459	2
chr14	86897518	86897830	MajorDMR-3-44460	3
chr14	86983788	86983817	MajorDMR-3-44461	2
chr14	86990440	86990646	MajorDMR-3-44462	3
chr14	86999573	87000507	MajorDMR-3-44463	7
chr14	87028030	87028447	MajorDMR-3-44464	6
chr14	87058803	87058946	MajorDMR-3-44465	2
chr14	87074038	87074359	MajorDMR-3-44466	2
chr14	87132996	87133136	MajorDMR-3-44467	2
chr14	87215424	87215442	MajorDMR-3-44468	2
chr14	87237118	87237310	MajorDMR-3-44469	3
chr14	87242582	87242716	MajorDMR-3-44470	2
chr14	87245644	87245731	MajorDMR-3-44471	2
chr14	87253736	87254440	MajorDMR-3-44472	7
chr14	87293174	87293703	MajorDMR-3-44473	3
chr14	87357420	87357559	MajorDMR-3-44474	3
chr14	87363213	87363507	MajorDMR-3-44475	5
chr14	87366599	87366759	MajorDMR-3-44476	2
chr14	87367758	87369172	MajorDMR-3-44477	13
chr14	87369851	87369877	MajorDMR-3-44478	2
chr14	87405002	87405034	MajorDMR-3-44479	2
chr14	87422219	87422461	MajorDMR-3-44480	3
chr14	87439423	87439699	MajorDMR-3-44481	2
chr14	87444851	87445522	MajorDMR-3-44482	4
chr14	87448161	87448641	MajorDMR-3-44483	2
chr14	87466324	87466600	MajorDMR-3-44484	5
chr14	87468053	87469545	MajorDMR-3-44485	10
chr14	87471185	87471413	MajorDMR-3-44486	2
chr14	87503096	87503450	MajorDMR-3-44487	4
chr14	87506503	87509247	MajorDMR-3-44488	18
chr14	87511997	87512825	MajorDMR-3-44489	11
chr14	87519204	87519647	MajorDMR-3-44490	3
chr14	87524959	87525089	MajorDMR-3-44491	3
chr14	87529989	87530193	MajorDMR-3-44492	4
chr14	87545431	87546824	MajorDMR-3-44493	16
chr14	87547345	87548469	MajorDMR-3-44494	13
chr14	87552009	87552552	MajorDMR-3-44495	6
chr14	87554950	87555158	MajorDMR-3-44496	2
chr14	87574752	87575465	MajorDMR-3-44497	5
chr14	87588190	87588496	MajorDMR-3-44498	2
chr14	87590945	87590992	MajorDMR-3-44499	2
chr14	87597308	87598053	MajorDMR-3-44500	12
chr14	87612356	87612932	MajorDMR-3-44501	4
chr14	87614971	87615310	MajorDMR-3-44502	4
chr14	87616332	87616833	MajorDMR-3-44503	6
chr14	87619048	87619342	MajorDMR-3-44504	5
chr14	87621879	87622285	MajorDMR-3-44505	5
chr14	87628071	87628506	MajorDMR-3-44506	2
chr14	87629990	87630332	MajorDMR-3-44507	2
chr14	87632163	87632179	MajorDMR-3-44508	2
chr14	87634698	87634803	MajorDMR-3-44509	2
chr14	87636090	87636099	MajorDMR-3-44510	2
chr14	87644542	87646482	MajorDMR-3-44511	16
chr14	87656477	87656583	MajorDMR-3-44512	2
chr14	87771549	87772487	MajorDMR-3-44513	9
chr14	87789700	87789712	MajorDMR-3-44514	2
chr14	87794505	87795629	MajorDMR-3-44515	5
chr14	87796293	87796670	MajorDMR-3-44516	2
chr14	87802865	87803588	MajorDMR-3-44517	4
chr14	87860941	87862005	MajorDMR-3-44518	8
chr14	87865244	87865320	MajorDMR-3-44519	3
chr14	87925696	87925916	MajorDMR-3-44520	4
chr14	87928241	87928541	MajorDMR-3-44521	3
chr14	87945425	87945646	MajorDMR-3-44522	4
chr14	87958094	87958447	MajorDMR-3-44523	3
chr14	87959080	87959152	MajorDMR-3-44524	2
chr14	87961198	87961220	MajorDMR-3-44525	2
chr14	87963395	87963512	MajorDMR-3-44526	5
chr14	87964055	87964128	MajorDMR-3-44527	2
chr14	87987394	87987742	MajorDMR-3-44528	2
chr14	87988571	87988775	MajorDMR-3-44529	3
chr14	88067083	88067161	MajorDMR-3-44530	2
chr14	88080016	88080167	MajorDMR-3-44531	3
chr14	88082300	88082880	MajorDMR-3-44532	5
chr14	88089852	88090663	MajorDMR-3-44533	3
chr14	88093432	88094078	MajorDMR-3-44534	8
chr14	88095025	88095784	MajorDMR-3-44535	3
chr14	88096428	88096920	MajorDMR-3-44536	3
chr14	88101516	88102195	MajorDMR-3-44537	6
chr14	88102746	88103337	MajorDMR-3-44538	6
chr14	88107421	88107603	MajorDMR-3-44539	4
chr14	88135323	88135471	MajorDMR-3-44540	2
chr14	88143656	88143695	MajorDMR-3-44541	2
chr14	88144298	88144347	MajorDMR-3-44542	2
chr14	88156759	88158172	MajorDMR-3-44543	24
chr14	88164939	88164954	MajorDMR-3-44544	2
chr14	88168552	88168741	MajorDMR-3-44545	2
chr14	88171253	88171727	MajorDMR-3-44546	7
chr14	88172874	88173629	MajorDMR-3-44547	6
chr14	88179048	88179073	MajorDMR-3-44548	2
chr14	88183746	88183786	MajorDMR-3-44549	2
chr14	88204780	88204800	MajorDMR-3-44550	2
chr14	88263377	88263625	MajorDMR-3-44551	5
chr14	88271301	88271803	MajorDMR-3-44552	3
chr14	88272964	88273288	MajorDMR-3-44553	2
chr14	88275339	88276418	MajorDMR-3-44554	9
chr14	88281460	88281847	MajorDMR-3-44555	2
chr14	88282892	88283032	MajorDMR-3-44556	3
chr14	88285330	88286466	MajorDMR-3-44557	9
chr14	88287798	88287807	MajorDMR-3-44558	2
chr14	88289020	88290537	MajorDMR-3-44559	15
chr14	88291492	88291905	MajorDMR-3-44560	4
chr14	88336253	88336802	MajorDMR-3-44561	4
chr14	88338767	88338958	MajorDMR-3-44562	4
chr14	88340048	88341122	MajorDMR-3-44563	7
chr14	88345652	88346026	MajorDMR-3-44564	5
chr14	88360069	88360376	MajorDMR-3-44565	3
chr14	88362685	88362699	MajorDMR-3-44566	2
chr14	88364086	88364206	MajorDMR-3-44567	2
chr14	88366930	88367866	MajorDMR-3-44568	12
chr14	88387956	88388301	MajorDMR-3-44569	5
chr14	88452894	88452945	MajorDMR-3-44570	2
chr14	88458179	88458712	MajorDMR-3-44571	6
chr14	88505607	88507528	MajorDMR-3-44572	9
chr14	88527049	88527750	MajorDMR-3-44573	17
chr14	88529524	88529716	MajorDMR-3-44574	2
chr14	88557093	88557130	MajorDMR-3-44575	2
chr14	88596076	88596627	MajorDMR-3-44576	4
chr14	88605543	88606198	MajorDMR-3-44577	4
chr14	88694997	88695065	MajorDMR-3-44578	2
chr14	88700483	88701309	MajorDMR-3-44579	6
chr14	88708054	88709107	MajorDMR-3-44580	8
chr14	88714964	88715384	MajorDMR-3-44581	4
chr14	88717020	88717025	MajorDMR-3-44582	2
chr14	88772586	88772924	MajorDMR-3-44583	2
chr14	88784479	88784559	MajorDMR-3-44584	2
chr14	88787018	88787042	MajorDMR-3-44585	2
chr14	88795233	88796116	MajorDMR-3-44586	5
chr14	88804874	88805058	MajorDMR-3-44587	2
chr14	88835373	88835577	MajorDMR-3-44588	2
chr14	88897958	88898053	MajorDMR-3-44589	2
chr14	88905160	88905274	MajorDMR-3-44590	2
chr14	88933408	88933559	MajorDMR-3-44591	4
chr14	88937077	88937418	MajorDMR-3-44592	3
chr14	88938230	88938683	MajorDMR-3-44593	4
chr14	88943350	88943376	MajorDMR-3-44594	2
chr14	88954265	88954777	MajorDMR-3-44595	9
chr14	89046520	89046681	MajorDMR-3-44596	2
chr14	89047470	89048346	MajorDMR-3-44597	4
chr14	89048949	89049220	MajorDMR-3-44598	3
chr14	89056501	89057019	MajorDMR-3-44599	3
chr14	89058037	89058235	MajorDMR-3-44600	2
chr14	89059000	89059882	MajorDMR-3-44601	5
chr14	89061429	89061669	MajorDMR-3-44602	3
chr14	89063103	89063436	MajorDMR-3-44603	5
chr14	89066270	89066346	MajorDMR-3-44604	3
chr14	89067391	89067788	MajorDMR-3-44605	2
chr14	89071643	89071930	MajorDMR-3-44606	3
chr14	89074905	89074955	MajorDMR-3-44607	2
chr14	89077270	89077837	MajorDMR-3-44608	5
chr14	89089990	89090200	MajorDMR-3-44609	5
chr14	89105436	89106114	MajorDMR-3-44610	3
chr14	89256683	89256947	MajorDMR-3-44611	2
chr14	89259777	89259865	MajorDMR-3-44612	4
chr14	89291857	89292534	MajorDMR-3-44613	19
chr14	89308910	89309208	MajorDMR-3-44614	2
chr14	89316005	89316210	MajorDMR-3-44615	3
chr14	89324403	89325184	MajorDMR-3-44616	4
chr14	89358971	89359108	MajorDMR-3-44617	5
chr14	89414886	89415027	MajorDMR-3-44618	4
chr14	89416479	89416997	MajorDMR-3-44619	4
chr14	89420499	89420875	MajorDMR-3-44620	2
chr14	89422571	89422655	MajorDMR-3-44621	3
chr14	89423347	89423399	MajorDMR-3-44622	2
chr14	89427209	89428615	MajorDMR-3-44623	9
chr14	89444700	89444886	MajorDMR-3-44624	3
chr14	89466242	89467058	MajorDMR-3-44625	10
chr14	89478827	89478868	MajorDMR-3-44626	2
chr14	89494370	89494374	MajorDMR-3-44627	2
chr14	89543931	89544877	MajorDMR-3-44628	13
chr14	89547460	89547467	MajorDMR-3-44629	2
chr14	89589031	89589263	MajorDMR-3-44630	2
chr14	89600155	89600670	MajorDMR-3-44631	8
chr14	89635119	89635304	MajorDMR-3-44632	2
chr14	89642239	89642440	MajorDMR-3-44633	3
chr14	89662400	89662686	MajorDMR-3-44634	4
chr14	89717580	89718011	MajorDMR-3-44635	3
chr14	89721316	89721793	MajorDMR-3-44636	11
chr14	89825625	89826020	MajorDMR-3-44637	2
chr14	89845174	89845208	MajorDMR-3-44638	2
chr14	89849207	89850173	MajorDMR-3-44639	11
chr14	89884607	89884642	MajorDMR-3-44640	3
chr14	89890676	89890826	MajorDMR-3-44641	3
chr14	89935898	89936276	MajorDMR-3-44642	4
chr14	89943476	89943866	MajorDMR-3-44643	5
chr14	89945851	89945874	MajorDMR-3-44644	3
chr14	89950098	89950930	MajorDMR-3-44645	7
chr14	89960755	89960796	MajorDMR-3-44646	2
chr14	89970615	89970650	MajorDMR-3-44647	2
chr14	89980789	89981559	MajorDMR-3-44648	22
chr14	89993480	89993500	MajorDMR-3-44649	2
chr14	89999959	90001252	MajorDMR-3-44650	13
chr14	90042962	90043519	MajorDMR-3-44651	12
chr14	90075992	90076303	MajorDMR-3-44652	10
chr14	90096056	90096094	MajorDMR-3-44653	2
chr14	90116377	90116582	MajorDMR-3-44654	2
chr14	90133972	90134574	MajorDMR-3-44655	8
chr14	90135242	90135693	MajorDMR-3-44656	6
chr14	90139821	90140409	MajorDMR-3-44657	6
chr14	90144710	90144841	MajorDMR-3-44658	4
chr14	90146530	90146885	MajorDMR-3-44659	4
chr14	90153123	90153466	MajorDMR-3-44660	2
chr14	90162951	90164105	MajorDMR-3-44661	9
chr14	90164873	90165688	MajorDMR-3-44662	5
chr14	90168468	90168493	MajorDMR-3-44663	2
chr14	90220237	90220318	MajorDMR-3-44664	2
chr14	90305019	90305246	MajorDMR-3-44665	2
chr14	90332370	90332419	MajorDMR-3-44666	2
chr14	90355124	90355249	MajorDMR-3-44667	2
chr14	90389047	90389094	MajorDMR-3-44668	2
chr14	90399406	90399667	MajorDMR-3-44669	3
chr14	90423407	90423657	MajorDMR-3-44670	2
chr14	90424198	90424626	MajorDMR-3-44671	10
chr14	90426401	90426635	MajorDMR-3-44672	3
chr14	90427458	90427946	MajorDMR-3-44673	2
chr14	90486226	90486768	MajorDMR-3-44674	5
chr14	90525256	90526320	MajorDMR-3-44675	12
chr14	90578319	90578795	MajorDMR-3-44676	9
chr14	90609605	90609855	MajorDMR-3-44677	4
chr14	90615866	90615913	MajorDMR-3-44678	2
chr14	90697040	90697147	MajorDMR-3-44679	4
chr14	90733314	90733326	MajorDMR-3-44680	2
chr14	90734247	90734331	MajorDMR-3-44681	2
chr14	90736827	90737239	MajorDMR-3-44682	2
chr14	90738271	90739632	MajorDMR-3-44683	14
chr14	90740373	90740690	MajorDMR-3-44684	7
chr14	90741361	90741973	MajorDMR-3-44685	10
chr14	90742722	90743454	MajorDMR-3-44686	6
chr14	90767565	90767872	MajorDMR-3-44687	6
chr14	90768712	90769177	MajorDMR-3-44688	9
chr14	90769840	90769905	MajorDMR-3-44689	2
chr14	90770618	90772100	MajorDMR-3-44690	14
chr14	90779942	90779949	MajorDMR-3-44691	2
chr14	90847023	90847445	MajorDMR-3-44692	4
chr14	90850898	90851272	MajorDMR-3-44693	4
chr14	90853128	90853799	MajorDMR-3-44694	10
chr14	90861935	90862145	MajorDMR-3-44695	2
chr14	90868101	90868626	MajorDMR-3-44696	8
chr14	90871573	90871682	MajorDMR-3-44697	2
chr14	90874739	90875328	MajorDMR-3-44698	5
chr14	90876284	90876288	MajorDMR-3-44699	2
chr14	90877817	90878136	MajorDMR-3-44700	2
chr14	90883381	90883567	MajorDMR-3-44701	3
chr14	90884113	90884443	MajorDMR-3-44702	5
chr14	90885566	90885854	MajorDMR-3-44703	4
chr14	90896782	90897184	MajorDMR-3-44704	7
chr14	90910196	90910620	MajorDMR-3-44705	8
chr14	90919608	90920226	MajorDMR-3-44706	9
chr14	90921136	90921343	MajorDMR-3-44707	5
chr14	90921873	90923486	MajorDMR-3-44708	16
chr14	90954114	90954120	MajorDMR-3-44709	2
chr14	90956469	90956707	MajorDMR-3-44710	2
chr14	90975286	90975460	MajorDMR-3-44711	5
chr14	90989875	90990091	MajorDMR-3-44712	3
chr14	91001352	91003224	MajorDMR-3-44713	23
chr14	91008789	91008920	MajorDMR-3-44714	4
chr14	91018907	91019216	MajorDMR-3-44715	3
chr14	91027118	91027160	MajorDMR-3-44716	2
chr14	91038258	91038829	MajorDMR-3-44717	11
chr14	91043843	91043860	MajorDMR-3-44718	2
chr14	91065386	91065676	MajorDMR-3-44719	2
chr14	91066497	91067321	MajorDMR-3-44720	24
chr14	91069254	91069566	MajorDMR-3-44721	5
chr14	91071896	91073204	MajorDMR-3-44722	14
chr14	91074691	91074862	MajorDMR-3-44723	8
chr14	91075377	91075659	MajorDMR-3-44724	5
chr14	91080320	91083791	MajorDMR-3-44725	36
chr14	91096415	91096872	MajorDMR-3-44726	4
chr14	91106039	91106516	MajorDMR-3-44727	8
chr14	91107296	91107674	MajorDMR-3-44728	4
chr14	91113469	91113643	MajorDMR-3-44729	2
chr14	91115890	91116915	MajorDMR-3-44730	4
chr14	91118503	91119856	MajorDMR-3-44731	12
chr14	91121066	91121360	MajorDMR-3-44732	5
chr14	91122315	91122847	MajorDMR-3-44733	7
chr14	91124163	91124238	MajorDMR-3-44734	2
chr14	91125290	91125549	MajorDMR-3-44735	3
chr14	91126266	91126352	MajorDMR-3-44736	2
chr14	91128531	91128803	MajorDMR-3-44737	8
chr14	91133210	91133244	MajorDMR-3-44738	2
chr14	91137403	91137453	MajorDMR-3-44739	2
chr14	91138673	91138684	MajorDMR-3-44740	2
chr14	91139793	91139804	MajorDMR-3-44741	2
chr14	91140376	91142498	MajorDMR-3-44742	17
chr14	91159353	91160257	MajorDMR-3-44743	5
chr14	91183636	91184123	MajorDMR-3-44744	2
chr14	91192771	91192778	MajorDMR-3-44745	2
chr14	91193429	91193644	MajorDMR-3-44746	6
chr14	91197976	91198112	MajorDMR-3-44747	5
chr14	91223210	91224245	MajorDMR-3-44748	15
chr14	91225845	91225872	MajorDMR-3-44749	2
chr14	91238437	91239276	MajorDMR-3-44750	7
chr14	91269860	91270149	MajorDMR-3-44751	3
chr14	91272499	91272509	MajorDMR-3-44752	2
chr14	91273047	91273200	MajorDMR-3-44753	5
chr14	91287321	91287585	MajorDMR-3-44754	11
chr14	91289016	91289111	MajorDMR-3-44755	2
chr14	91297714	91298517	MajorDMR-3-44756	19
chr14	91305676	91305699	MajorDMR-3-44757	2
chr14	91306394	91306753	MajorDMR-3-44758	8
chr14	91308421	91309046	MajorDMR-3-44759	16
chr14	91309814	91309954	MajorDMR-3-44760	2
chr14	91350574	91350965	MajorDMR-3-44761	3
chr14	91351623	91351943	MajorDMR-3-44762	2
chr14	91359957	91361286	MajorDMR-3-44763	11
chr14	91429608	91430203	MajorDMR-3-44764	8
chr14	91435598	91435951	MajorDMR-3-44765	4
chr14	91459325	91459392	MajorDMR-3-44766	3
chr14	91494398	91494902	MajorDMR-3-44767	2
chr14	91524833	91525625	MajorDMR-3-44768	21
chr14	91558525	91559006	MajorDMR-3-44769	4
chr14	91561193	91562240	MajorDMR-3-44770	10
chr14	91562867	91563611	MajorDMR-3-44771	8
chr14	91564161	91564175	MajorDMR-3-44772	2
chr14	91565150	91565434	MajorDMR-3-44773	2
chr14	91566253	91567181	MajorDMR-3-44774	11
chr14	91568846	91570929	MajorDMR-3-44775	21
chr14	91574114	91574513	MajorDMR-3-44776	9
chr14	91590431	91590864	MajorDMR-3-44777	7
chr14	91595149	91595431	MajorDMR-3-44778	3
chr14	91596011	91596094	MajorDMR-3-44779	4
chr14	91597439	91597483	MajorDMR-3-44780	4
chr14	91601236	91601671	MajorDMR-3-44781	4
chr14	91612786	91613322	MajorDMR-3-44782	7
chr14	91641717	91641883	MajorDMR-3-44783	3
chr14	91642757	91643013	MajorDMR-3-44784	8
chr14	91643641	91644321	MajorDMR-3-44785	4
chr14	91646631	91647111	MajorDMR-3-44786	2
chr14	91691066	91691650	MajorDMR-3-44787	14
chr14	91693464	91694092	MajorDMR-3-44788	7
chr14	91694831	91695271	MajorDMR-3-44789	9
chr14	91696150	91696262	MajorDMR-3-44790	3
chr14	91697875	91697957	MajorDMR-3-44791	3
chr14	91703692	91703841	MajorDMR-3-44792	2
chr14	91704470	91705334	MajorDMR-3-44793	13
chr14	91708128	91710656	MajorDMR-3-44794	30
chr14	91711364	91711587	MajorDMR-3-44795	5
chr14	91718963	91719180	MajorDMR-3-44796	2
chr14	91720526	91721931	MajorDMR-3-44797	11
chr14	91722460	91722994	MajorDMR-3-44798	7
chr14	91726223	91726365	MajorDMR-3-44799	2
chr14	91730579	91730593	MajorDMR-3-44800	2
chr14	91735709	91735889	MajorDMR-3-44801	7
chr14	91751910	91752707	MajorDMR-3-44802	11
chr14	91765687	91766171	MajorDMR-3-44803	14
chr14	91777603	91777676	MajorDMR-3-44804	3
chr14	91790496	91791246	MajorDMR-3-44805	13
chr14	91791793	91791836	MajorDMR-3-44806	3
chr14	91798551	91799990	MajorDMR-3-44807	31
chr14	91804596	91805134	MajorDMR-3-44808	10
chr14	91822164	91822364	MajorDMR-3-44809	3
chr14	91836037	91837105	MajorDMR-3-44810	23
chr14	91915415	91915703	MajorDMR-3-44811	2
chr14	91927742	91928049	MajorDMR-3-44812	5
chr14	91932754	91933255	MajorDMR-3-44813	2
chr14	91936036	91936058	MajorDMR-3-44814	2
chr14	91943143	91943206	MajorDMR-3-44815	3
chr14	91945515	91945815	MajorDMR-3-44816	2
chr14	91946367	91946782	MajorDMR-3-44817	2
chr14	91956477	91956494	MajorDMR-3-44818	3
chr14	91962130	91962136	MajorDMR-3-44819	2
chr14	91998340	91998579	MajorDMR-3-44820	3
chr14	92000215	92000252	MajorDMR-3-44821	2
chr14	92041338	92041690	MajorDMR-3-44822	5
chr14	92066378	92066713	MajorDMR-3-44823	2
chr14	92079753	92080468	MajorDMR-3-44824	7
chr14	92102802	92104285	MajorDMR-3-44825	16
chr14	92166733	92167136	MajorDMR-3-44826	2
chr14	92199072	92199193	MajorDMR-3-44827	2
chr14	92203182	92203403	MajorDMR-3-44828	3
chr14	92295536	92296207	MajorDMR-3-44829	3
chr14	92297259	92298382	MajorDMR-3-44830	4
chr14	92300289	92300742	MajorDMR-3-44831	3
chr14	92317865	92317870	MajorDMR-3-44832	2
chr14	92343016	92344537	MajorDMR-3-44833	16
chr14	92345658	92346253	MajorDMR-3-44834	12
chr14	92346785	92348022	MajorDMR-3-44835	19
chr14	92351178	92352216	MajorDMR-3-44836	11
chr14	92373749	92374045	MajorDMR-3-44837	9
chr14	92378555	92378623	MajorDMR-3-44838	2
chr14	92393320	92394292	MajorDMR-3-44839	10
chr14	92411743	92412950	MajorDMR-3-44840	7
chr14	92425188	92425627	MajorDMR-3-44841	5
chr14	92429964	92430034	MajorDMR-3-44842	5
chr14	92430951	92431502	MajorDMR-3-44843	7
chr14	92574200	92575054	MajorDMR-3-44844	13
chr14	92578784	92578803	MajorDMR-3-44845	2
chr14	92596342	92596592	MajorDMR-3-44846	4
chr14	92625517	92625892	MajorDMR-3-44847	2
chr14	92714858	92714998	MajorDMR-3-44848	3
chr14	92717768	92717776	MajorDMR-3-44849	2
chr14	92719607	92720108	MajorDMR-3-44850	12
chr14	92755440	92755895	MajorDMR-3-44851	8
chr14	92800744	92800852	MajorDMR-3-44852	3
chr14	92808300	92808452	MajorDMR-3-44853	3
chr14	92862913	92864846	MajorDMR-3-44854	16
chr14	92870486	92870553	MajorDMR-3-44855	4
chr14	92879230	92879428	MajorDMR-3-44856	3
chr14	92929292	92931139	MajorDMR-3-44857	20
chr14	92934658	92934744	MajorDMR-3-44858	2
chr14	92945789	92946311	MajorDMR-3-44859	4
chr14	92956460	92956509	MajorDMR-3-44860	3
chr14	92977978	92978070	MajorDMR-3-44861	2
chr14	92988177	92988635	MajorDMR-3-44862	5
chr14	93016107	93016350	MajorDMR-3-44863	3
chr14	93022848	93023481	MajorDMR-3-44864	8
chr14	93026659	93027086	MajorDMR-3-44865	6
chr14	93048151	93048747	MajorDMR-3-44866	5
chr14	93052473	93052525	MajorDMR-3-44867	4
chr14	93159881	93159980	MajorDMR-3-44868	2
chr14	93179162	93180813	MajorDMR-3-44869	26
chr14	93213366	93213376	MajorDMR-3-44870	2
chr14	93249581	93249699	MajorDMR-3-44871	3
chr14	93286472	93286790	MajorDMR-3-44872	7
chr14	93297223	93297285	MajorDMR-3-44873	2
chr14	93303092	93303137	MajorDMR-3-44874	3
chr14	93304141	93304838	MajorDMR-3-44875	9
chr14	93305339	93305771	MajorDMR-3-44876	2
chr14	93348376	93348396	MajorDMR-3-44877	2
chr14	93364531	93364773	MajorDMR-3-44878	3
chr14	93368634	93369070	MajorDMR-3-44879	7
chr14	93372848	93374553	MajorDMR-3-44880	25
chr14	93383640	93383714	MajorDMR-3-44881	2
chr14	93390549	93391101	MajorDMR-3-44882	3
chr14	93392219	93395167	MajorDMR-3-44883	23
chr14	93397468	93400132	MajorDMR-3-44884	60
chr14	93401050	93401460	MajorDMR-3-44885	6
chr14	93402174	93403856	MajorDMR-3-44886	15
chr14	93404994	93410194	MajorDMR-3-44887	101
chr14	93411027	93412884	MajorDMR-3-44888	33
chr14	93413831	93414507	MajorDMR-3-44889	13
chr14	93415114	93418247	MajorDMR-3-44890	55
chr14	93419408	93424313	MajorDMR-3-44891	53
chr14	93424913	93430987	MajorDMR-3-44892	79
chr14	93433198	93433934	MajorDMR-3-44893	7
chr14	93434814	93435749	MajorDMR-3-44894	14
chr14	93436498	93440157	MajorDMR-3-44895	43
chr14	93449112	93449516	MajorDMR-3-44896	5
chr14	93450359	93451464	MajorDMR-3-44897	9
chr14	93453661	93454788	MajorDMR-3-44898	14
chr14	93455368	93455567	MajorDMR-3-44899	2
chr14	93457226	93459154	MajorDMR-3-44900	16
chr14	93459828	93460215	MajorDMR-3-44901	3
chr14	93461194	93462274	MajorDMR-3-44902	19
chr14	93463398	93465605	MajorDMR-3-44903	33
chr14	93466207	93466786	MajorDMR-3-44904	9
chr14	93467351	93467742	MajorDMR-3-44905	4
chr14	93469668	93469717	MajorDMR-3-44906	2
chr14	93470346	93471128	MajorDMR-3-44907	15
chr14	93472803	93475103	MajorDMR-3-44908	23
chr14	93475860	93477605	MajorDMR-3-44909	13
chr14	93478373	93481773	MajorDMR-3-44910	54
chr14	93482726	93487277	MajorDMR-3-44911	82
chr14	93490460	93490556	MajorDMR-3-44912	2
chr14	93491246	93496268	MajorDMR-3-44913	72
chr14	93496874	93501300	MajorDMR-3-44914	62
chr14	93501935	93502457	MajorDMR-3-44915	9
chr14	93503256	93503911	MajorDMR-3-44916	8
chr14	93505032	93505692	MajorDMR-3-44917	11
chr14	93506844	93511061	MajorDMR-3-44918	43
chr14	93512846	93513212	MajorDMR-3-44919	8
chr14	93514763	93514882	MajorDMR-3-44920	3
chr14	93515682	93517494	MajorDMR-3-44921	21
chr14	93519718	93521986	MajorDMR-3-44922	25
chr14	93522955	93524228	MajorDMR-3-44923	16
chr14	93524775	93526773	MajorDMR-3-44924	58
chr14	93527695	93527901	MajorDMR-3-44925	2
chr14	93530865	93531327	MajorDMR-3-44926	7
chr14	93532542	93533638	MajorDMR-3-44927	31
chr14	93534704	93537566	MajorDMR-3-44928	41
chr14	93539656	93542221	MajorDMR-3-44929	27
chr14	93542826	93547207	MajorDMR-3-44930	46
chr14	93547897	93548855	MajorDMR-3-44931	14
chr14	93549489	93549870	MajorDMR-3-44932	7
chr14	93550457	93550617	MajorDMR-3-44933	7
chr14	93551895	93553086	MajorDMR-3-44934	9
chr14	93556083	93557237	MajorDMR-3-44935	24
chr14	93558262	93561912	MajorDMR-3-44936	50
chr14	93563238	93564334	MajorDMR-3-44937	6
chr14	93565072	93568252	MajorDMR-3-44938	57
chr14	93568796	93569338	MajorDMR-3-44939	4
chr14	93571524	93572330	MajorDMR-3-44940	15
chr14	93573804	93579079	MajorDMR-3-44941	61
chr14	93584657	93584864	MajorDMR-3-44942	5
chr14	93599786	93601014	MajorDMR-3-44943	29
chr14	93604399	93605411	MajorDMR-3-44944	11
chr14	93605975	93606069	MajorDMR-3-44945	6
chr14	93626448	93626474	MajorDMR-3-44946	2
chr14	93639907	93640597	MajorDMR-3-44947	6
chr14	93648320	93648598	MajorDMR-3-44948	3
chr14	93659573	93659725	MajorDMR-3-44949	6
chr14	93674921	93675564	MajorDMR-3-44950	8
chr14	93678469	93678871	MajorDMR-3-44951	5
chr14	93680294	93680565	MajorDMR-3-44952	9
chr14	93697358	93697534	MajorDMR-3-44953	5
chr14	93706825	93706865	MajorDMR-3-44954	3
chr14	93711737	93712605	MajorDMR-3-44955	11
chr14	93713496	93713506	MajorDMR-3-44956	2
chr14	93759581	93759942	MajorDMR-3-44957	3
chr14	93783069	93783259	MajorDMR-3-44958	2
chr14	93784362	93784479	MajorDMR-3-44959	3
chr14	93828393	93828798	MajorDMR-3-44960	5
chr14	93831468	93831588	MajorDMR-3-44961	2
chr14	93847640	93849497	MajorDMR-3-44962	7
chr14	93853906	93854147	MajorDMR-3-44963	3
chr14	93898473	93898676	MajorDMR-3-44964	2
chr14	93930911	93930972	MajorDMR-3-44965	2
chr14	93938108	93938204	MajorDMR-3-44966	2
chr14	93959106	93959854	MajorDMR-3-44967	6
chr14	93980694	93981396	MajorDMR-3-44968	6
chr14	94004740	94004866	MajorDMR-3-44969	3
chr14	94027846	94028218	MajorDMR-3-44970	3
chr14	94046205	94046309	MajorDMR-3-44971	2
chr14	94066753	94066844	MajorDMR-3-44972	2
chr14	94072127	94072301	MajorDMR-3-44973	3
chr14	94084250	94084304	MajorDMR-3-44974	2
chr14	94085303	94085347	MajorDMR-3-44975	2
chr14	94114986	94115385	MajorDMR-3-44976	4
chr14	94175630	94175795	MajorDMR-3-44977	4
chr14	94178558	94179422	MajorDMR-3-44978	11
chr14	94180152	94180394	MajorDMR-3-44979	7
chr14	94180917	94182041	MajorDMR-3-44980	13
chr14	94196016	94196833	MajorDMR-3-44981	18
chr14	94200642	94201463	MajorDMR-3-44982	20
chr14	94202725	94202751	MajorDMR-3-44983	2
chr14	94210059	94210281	MajorDMR-3-44984	2
chr14	94212059	94212333	MajorDMR-3-44985	8
chr14	94255618	94255910	MajorDMR-3-44986	4
chr14	94279024	94279084	MajorDMR-3-44987	2
chr14	94332245	94332545	MajorDMR-3-44988	4
chr14	94344551	94345356	MajorDMR-3-44989	14
chr14	94350937	94351025	MajorDMR-3-44990	4
chr14	94391044	94392608	MajorDMR-3-44991	23
chr14	94421173	94421184	MajorDMR-3-44992	2
chr14	94422196	94422234	MajorDMR-3-44993	2
chr14	94426308	94426380	MajorDMR-3-44994	3
chr14	94440449	94441906	MajorDMR-3-44995	8
chr14	94446901	94447030	MajorDMR-3-44996	2
chr14	94448492	94448758	MajorDMR-3-44997	6
chr14	94451701	94452070	MajorDMR-3-44998	5
chr14	94461389	94461771	MajorDMR-3-44999	9
chr14	94467624	94467702	MajorDMR-3-45000	2
chr14	94493836	94494043	MajorDMR-3-45001	4
chr14	94497187	94497198	MajorDMR-3-45002	2
chr14	94497812	94498308	MajorDMR-3-45003	7
chr14	94502437	94502901	MajorDMR-3-45004	5
chr14	94509432	94510201	MajorDMR-3-45005	12
chr14	94510918	94511953	MajorDMR-3-45006	14
chr14	94518008	94518624	MajorDMR-3-45007	3
chr14	94528160	94528876	MajorDMR-3-45008	4
chr14	94531434	94531837	MajorDMR-3-45009	3
chr14	94541964	94542060	MajorDMR-3-45010	2
chr14	94544365	94544496	MajorDMR-3-45011	2
chr14	94564929	94565851	MajorDMR-3-45012	12
chr14	94588067	94589351	MajorDMR-3-45013	5
chr14	94591422	94592001	MajorDMR-3-45014	5
chr14	94592738	94592894	MajorDMR-3-45015	3
chr14	94627620	94627946	MajorDMR-3-45016	2
chr14	94631859	94631942	MajorDMR-3-45017	2
chr14	94632541	94632640	MajorDMR-3-45018	3
chr14	94670658	94671291	MajorDMR-3-45019	3
chr14	94752824	94752957	MajorDMR-3-45020	2
chr14	94801408	94801754	MajorDMR-3-45021	3
chr14	94808096	94808156	MajorDMR-3-45022	2
chr14	94809402	94809586	MajorDMR-3-45023	4
chr14	94811637	94812218	MajorDMR-3-45024	5
chr14	94821839	94821898	MajorDMR-3-45025	2
chr14	94827962	94828099	MajorDMR-3-45026	3
chr14	94846088	94846147	MajorDMR-3-45027	2
chr14	94861089	94861295	MajorDMR-3-45028	2
chr14	94866561	94866825	MajorDMR-3-45029	4
chr14	94868018	94868576	MajorDMR-3-45030	3
chr14	94914333	94914977	MajorDMR-3-45031	14
chr14	94928549	94928578	MajorDMR-3-45032	3
chr14	94932144	94932805	MajorDMR-3-45033	7
chr14	94954308	94954915	MajorDMR-3-45034	7
chr14	94974032	94974095	MajorDMR-3-45035	5
chr14	94995793	94996191	MajorDMR-3-45036	5
chr14	95011530	95012294	MajorDMR-3-45037	8
chr14	95015402	95015695	MajorDMR-3-45038	6
chr14	95016219	95016422	MajorDMR-3-45039	4
chr14	95059692	95059918	MajorDMR-3-45040	3
chr14	95067949	95067990	MajorDMR-3-45041	2
chr14	95104258	95104733	MajorDMR-3-45042	7
chr14	95110718	95112207	MajorDMR-3-45043	19
chr14	95112869	95113464	MajorDMR-3-45044	6
chr14	95177037	95177591	MajorDMR-3-45045	14
chr14	95270629	95270790	MajorDMR-3-45046	4
chr14	95273190	95273453	MajorDMR-3-45047	3
chr14	95292758	95293114	MajorDMR-3-45048	4
chr14	95330941	95331108	MajorDMR-3-45049	3
chr14	95354275	95355088	MajorDMR-3-45050	6
chr14	95376012	95376028	MajorDMR-3-45051	2
chr14	95387133	95387153	MajorDMR-3-45052	2
chr14	95462758	95464093	MajorDMR-3-45053	19
chr14	95468416	95468589	MajorDMR-3-45054	2
chr14	95477022	95477060	MajorDMR-3-45055	2
chr14	95499701	95499730	MajorDMR-3-45056	2
chr14	95504789	95505113	MajorDMR-3-45057	4
chr14	95506570	95506956	MajorDMR-3-45058	7
chr14	95518558	95519304	MajorDMR-3-45059	15
chr14	95528740	95528751	MajorDMR-3-45060	2
chr14	95529415	95530193	MajorDMR-3-45061	11
chr14	95535104	95535230	MajorDMR-3-45062	5
chr14	95551710	95551766	MajorDMR-3-45063	2
chr14	95553795	95554009	MajorDMR-3-45064	3
chr14	95568449	95568855	MajorDMR-3-45065	6
chr14	95571415	95571499	MajorDMR-3-45066	4
chr14	95588539	95588711	MajorDMR-3-45067	3
chr14	95617205	95618363	MajorDMR-3-45068	9
chr14	95662525	95662924	MajorDMR-3-45069	6
chr14	95687215	95687861	MajorDMR-3-45070	9
chr14	95694804	95694843	MajorDMR-3-45071	3
chr14	95731525	95731917	MajorDMR-3-45072	6
chr14	95732563	95732587	MajorDMR-3-45073	2
chr14	95758461	95758522	MajorDMR-3-45074	3
chr14	95760203	95760212	MajorDMR-3-45075	2
chr14	95763978	95764405	MajorDMR-3-45076	6
chr14	95766842	95767220	MajorDMR-3-45077	4
chr14	95777540	95777732	MajorDMR-3-45078	3
chr14	95785299	95785314	MajorDMR-3-45079	2
chr14	95797023	95797841	MajorDMR-3-45080	21
chr14	95798529	95798778	MajorDMR-3-45081	4
chr14	95803772	95804029	MajorDMR-3-45082	5
chr14	95820169	95820285	MajorDMR-3-45083	3
chr14	95826939	95827001	MajorDMR-3-45084	3
chr14	95828008	95828613	MajorDMR-3-45085	9
chr14	95829969	95830176	MajorDMR-3-45086	7
chr14	95860520	95860530	MajorDMR-3-45087	2
chr14	95861691	95861938	MajorDMR-3-45088	3
chr14	95868673	95869127	MajorDMR-3-45089	7
chr14	95922699	95922906	MajorDMR-3-45090	5
chr14	95949321	95950080	MajorDMR-3-45091	13
chr14	95953739	95955169	MajorDMR-3-45092	16
chr14	95983516	95983560	MajorDMR-3-45093	2
chr14	95985993	95986217	MajorDMR-3-45094	5
chr14	95989446	95990680	MajorDMR-3-45095	9
chr14	96010496	96011646	MajorDMR-3-45096	9
chr14	96074910	96075825	MajorDMR-3-45097	11
chr14	96077977	96078055	MajorDMR-3-45098	4
chr14	96096350	96096772	MajorDMR-3-45099	5
chr14	96137099	96138656	MajorDMR-3-45100	13
chr14	96143391	96143462	MajorDMR-3-45101	2
chr14	96167250	96168066	MajorDMR-3-45102	15
chr14	96224863	96224958	MajorDMR-3-45103	3
chr14	96268206	96268768	MajorDMR-3-45104	7
chr14	96269280	96269376	MajorDMR-3-45105	3
chr14	96308997	96309032	MajorDMR-3-45106	2
chr14	96349496	96349714	MajorDMR-3-45107	5
chr14	96350325	96351163	MajorDMR-3-45108	15
chr14	96358677	96358785	MajorDMR-3-45109	6
chr14	96361609	96363809	MajorDMR-3-45110	27
chr14	96367349	96367678	MajorDMR-3-45111	7
chr14	96394865	96395205	MajorDMR-3-45112	2
chr14	96414156	96414390	MajorDMR-3-45113	4
chr14	96417632	96417896	MajorDMR-3-45114	5
chr14	96449229	96449780	MajorDMR-3-45115	10
chr14	96471807	96471936	MajorDMR-3-45116	2
chr14	96483243	96483360	MajorDMR-3-45117	2
chr14	96488455	96488516	MajorDMR-3-45118	2
chr14	96504171	96505074	MajorDMR-3-45119	12
chr14	96508833	96509046	MajorDMR-3-45120	2
chr14	96519164	96520091	MajorDMR-3-45121	3
chr14	96520628	96520733	MajorDMR-3-45122	4
chr14	96531047	96531421	MajorDMR-3-45123	3
chr14	96534503	96535737	MajorDMR-3-45124	14
chr14	96549999	96550587	MajorDMR-3-45125	6
chr14	96551800	96551989	MajorDMR-3-45126	7
chr14	96552743	96552902	MajorDMR-3-45127	2
chr14	96553720	96554520	MajorDMR-3-45128	10
chr14	96592629	96592839	MajorDMR-3-45129	4
chr14	96602715	96602771	MajorDMR-3-45130	2
chr14	96644530	96644534	MajorDMR-3-45131	2
chr14	96651016	96651357	MajorDMR-3-45132	7
chr14	96655217	96656061	MajorDMR-3-45133	16
chr14	96670509	96670777	MajorDMR-3-45134	14
chr14	96671324	96672186	MajorDMR-3-45135	12
chr14	96674610	96674762	MajorDMR-3-45136	2
chr14	96680916	96681203	MajorDMR-3-45137	3
chr14	96682140	96683227	MajorDMR-3-45138	9
chr14	96710012	96710240	MajorDMR-3-45139	2
chr14	96715483	96715922	MajorDMR-3-45140	8
chr14	96716604	96717059	MajorDMR-3-45141	4
chr14	96719408	96719711	MajorDMR-3-45142	5
chr14	96722464	96722619	MajorDMR-3-45143	4
chr14	96730558	96730712	MajorDMR-3-45144	3
chr14	96770616	96770926	MajorDMR-3-45145	6
chr14	96781758	96781896	MajorDMR-3-45146	3
chr14	96786671	96786791	MajorDMR-3-45147	2
chr14	96823639	96823681	MajorDMR-3-45148	2
chr14	96856503	96857228	MajorDMR-3-45149	16
chr14	96859022	96859102	MajorDMR-3-45150	2
chr14	96911784	96912662	MajorDMR-3-45151	13
chr14	96960417	96960918	MajorDMR-3-45152	7
chr14	96964340	96964759	MajorDMR-3-45153	5
chr14	96965854	96966081	MajorDMR-3-45154	5
chr14	96966587	96967199	MajorDMR-3-45155	9
chr14	97018574	97018662	MajorDMR-3-45156	2
chr14	97058627	97058778	MajorDMR-3-45157	5
chr14	97075501	97078085	MajorDMR-3-45158	12
chr14	97081484	97081950	MajorDMR-3-45159	16
chr14	97101369	97101690	MajorDMR-3-45160	6
chr14	97129381	97129995	MajorDMR-3-45161	4
chr14	97145602	97145687	MajorDMR-3-45162	4
chr14	97148803	97148944	MajorDMR-3-45163	2
chr14	97167168	97167346	MajorDMR-3-45164	4
chr14	97202297	97203227	MajorDMR-3-45165	17
chr14	97204352	97204529	MajorDMR-3-45166	2
chr14	97221867	97222057	MajorDMR-3-45167	2
chr14	97284369	97284777	MajorDMR-3-45168	4
chr14	97288073	97288867	MajorDMR-3-45169	5
chr14	97394377	97394388	MajorDMR-3-45170	2
chr14	97396445	97396689	MajorDMR-3-45171	5
chr14	97410859	97410887	MajorDMR-3-45172	2
chr14	97483511	97483575	MajorDMR-3-45173	3
chr14	97536350	97536804	MajorDMR-3-45174	9
chr14	97609171	97609238	MajorDMR-3-45175	3
chr14	97621192	97621452	MajorDMR-3-45176	4
chr14	97622239	97622351	MajorDMR-3-45177	4
chr14	97647059	97647458	MajorDMR-3-45178	22
chr14	97651732	97652354	MajorDMR-3-45179	3
chr14	97683390	97683650	MajorDMR-3-45180	2
chr14	97684688	97684743	MajorDMR-3-45181	2
chr14	97704819	97704999	MajorDMR-3-45182	2
chr14	97711517	97711623	MajorDMR-3-45183	2
chr14	97734285	97735063	MajorDMR-3-45184	4
chr14	97762413	97762554	MajorDMR-3-45185	2
chr14	97763366	97763766	MajorDMR-3-45186	5
chr14	97764391	97764403	MajorDMR-3-45187	2
chr14	97792138	97792248	MajorDMR-3-45188	4
chr14	97832601	97832980	MajorDMR-3-45189	2
chr14	97843045	97843261	MajorDMR-3-45190	3
chr14	97853737	97854039	MajorDMR-3-45191	6
chr14	97877000	97877112	MajorDMR-3-45192	3
chr14	97877781	97878405	MajorDMR-3-45193	5
chr14	97924005	97924499	MajorDMR-3-45194	13
chr14	97975224	97975326	MajorDMR-3-45195	2
chr14	97984207	97984305	MajorDMR-3-45196	2
chr14	97991761	97992076	MajorDMR-3-45197	4
chr14	98005340	98005649	MajorDMR-3-45198	7
chr14	98007704	98009463	MajorDMR-3-45199	22
chr14	98074717	98075359	MajorDMR-3-45200	6
chr14	98096679	98097420	MajorDMR-3-45201	6
chr14	98098214	98098351	MajorDMR-3-45202	2
chr14	98108419	98108425	MajorDMR-3-45203	2
chr14	98117288	98117473	MajorDMR-3-45204	2
chr14	98179612	98180136	MajorDMR-3-45205	4
chr14	98219783	98219828	MajorDMR-3-45206	2
chr14	98264597	98264946	MajorDMR-3-45207	6
chr14	98272317	98272550	MajorDMR-3-45208	2
chr14	98286442	98286638	MajorDMR-3-45209	2
chr14	98289231	98289331	MajorDMR-3-45210	2
chr14	98442238	98442761	MajorDMR-3-45211	7
chr14	98501430	98501559	MajorDMR-3-45212	3
chr14	98552493	98553346	MajorDMR-3-45213	3
chr14	98554253	98554455	MajorDMR-3-45214	4
chr14	98602038	98603772	MajorDMR-3-45215	16
chr14	98604845	98605093	MajorDMR-3-45216	4
chr14	98629103	98629771	MajorDMR-3-45217	24
chr14	98640019	98640033	MajorDMR-3-45218	3
chr14	98657767	98657908	MajorDMR-3-45219	2
chr14	98681808	98682233	MajorDMR-3-45220	6
chr14	98741076	98741121	MajorDMR-3-45221	2
chr14	98755226	98755533	MajorDMR-3-45222	5
chr14	98794922	98795132	MajorDMR-3-45223	5
chr14	98801753	98801804	MajorDMR-3-45224	2
chr14	98874319	98874739	MajorDMR-3-45225	5
chr14	98972349	98972437	MajorDMR-3-45226	2
chr14	99014575	99014897	MajorDMR-3-45227	4
chr14	99018372	99018502	MajorDMR-3-45228	2
chr14	99025339	99025346	MajorDMR-3-45229	2
chr14	99046815	99046837	MajorDMR-3-45230	2
chr14	99048343	99048929	MajorDMR-3-45231	4
chr14	99100078	99100244	MajorDMR-3-45232	5
chr14	99132922	99133141	MajorDMR-3-45233	4
chr14	99181306	99181600	MajorDMR-3-45234	3
chr14	99191488	99192148	MajorDMR-3-45235	3
chr14	99253011	99253592	MajorDMR-3-45236	4
chr14	99263237	99263381	MajorDMR-3-45237	5
chr14	99288371	99288809	MajorDMR-3-45238	7
chr14	99301468	99302292	MajorDMR-3-45239	10
chr14	99319832	99320374	MajorDMR-3-45240	9
chr14	99343257	99343717	MajorDMR-3-45241	2
chr14	99419094	99419197	MajorDMR-3-45242	3
chr14	99482238	99482806	MajorDMR-3-45243	13
chr14	99491431	99491530	MajorDMR-3-45244	4
chr14	99502351	99502532	MajorDMR-3-45245	5
chr14	99509852	99510010	MajorDMR-3-45246	4
chr14	99519662	99519781	MajorDMR-3-45247	2
chr14	99532833	99533266	MajorDMR-3-45248	11
chr14	99539922	99540024	MajorDMR-3-45249	2
chr14	99547312	99547942	MajorDMR-3-45250	10
chr14	99584118	99584333	MajorDMR-3-45251	10
chr14	99585000	99585010	MajorDMR-3-45252	4
chr14	99585602	99585624	MajorDMR-3-45253	2
chr14	99586452	99586831	MajorDMR-3-45254	2
chr14	99597870	99600321	MajorDMR-3-45255	51
chr14	99601901	99602012	MajorDMR-3-45256	4
chr14	99603257	99604544	MajorDMR-3-45257	12
chr14	99608445	99608787	MajorDMR-3-45258	4
chr14	99626538	99626566	MajorDMR-3-45259	2
chr14	99744232	99744404	MajorDMR-3-45260	3
chr14	99777087	99777273	MajorDMR-3-45261	3
chr14	99786936	99787012	MajorDMR-3-45262	3
chr14	99787718	99787758	MajorDMR-3-45263	2
chr14	99798230	99798397	MajorDMR-3-45264	5
chr14	99805214	99806022	MajorDMR-3-45265	11
chr14	99815693	99815878	MajorDMR-3-45266	3
chr14	99873900	99873951	MajorDMR-3-45267	4
chr14	99893126	99893627	MajorDMR-3-45268	7
chr14	99894874	99894977	MajorDMR-3-45269	2
chr14	99895815	99896461	MajorDMR-3-45270	6
chr14	99902970	99903112	MajorDMR-3-45271	3
chr14	99917862	99917872	MajorDMR-3-45272	2
chr14	99926784	99927737	MajorDMR-3-45273	9
chr14	99929836	99929903	MajorDMR-3-45274	4
chr14	99930404	99930583	MajorDMR-3-45275	4
chr14	99938431	99938795	MajorDMR-3-45276	3
chr14	99969187	99969446	MajorDMR-3-45277	6
chr14	99974343	99974528	MajorDMR-3-45278	4
chr14	99976734	99977100	MajorDMR-3-45279	10
chr14	99980419	99980439	MajorDMR-3-45280	2
chr14	99982913	99983001	MajorDMR-3-45281	5
chr14	99985090	99985325	MajorDMR-3-45282	4
chr14	99988865	99989138	MajorDMR-3-45283	11
chr14	100011496	100011774	MajorDMR-3-45284	6
chr14	100012450	100013074	MajorDMR-3-45285	13
chr14	100014678	100016065	MajorDMR-3-45286	23
chr14	100027452	100027518	MajorDMR-3-45287	3
chr14	100029699	100030345	MajorDMR-3-45288	10
chr14	100068653	100069405	MajorDMR-3-45289	13
chr14	100090825	100091055	MajorDMR-3-45290	5
chr14	100092398	100092776	MajorDMR-3-45291	5
chr14	100095778	100095996	MajorDMR-3-45292	6
chr14	100126380	100126694	MajorDMR-3-45293	15
chr14	100138145	100138561	MajorDMR-3-45294	4
chr14	100148749	100149029	MajorDMR-3-45295	8
chr14	100152770	100153997	MajorDMR-3-45296	8
chr14	100154518	100155310	MajorDMR-3-45297	15
chr14	100165327	100165849	MajorDMR-3-45298	5
chr14	100184701	100184714	MajorDMR-3-45299	2
chr14	100185860	100186960	MajorDMR-3-45300	19
chr14	100191016	100191055	MajorDMR-3-45301	2
chr14	100193082	100193105	MajorDMR-3-45302	3
chr14	100197289	100197612	MajorDMR-3-45303	2
chr14	100199935	100200212	MajorDMR-3-45304	12
chr14	100201089	100201430	MajorDMR-3-45305	13
chr14	100211070	100212018	MajorDMR-3-45306	17
chr14	100212784	100213163	MajorDMR-3-45307	8
chr14	100219487	100219503	MajorDMR-3-45308	2
chr14	100220841	100221252	MajorDMR-3-45309	11
chr14	100223465	100223978	MajorDMR-3-45310	15
chr14	100233314	100233461	MajorDMR-3-45311	2
chr14	100239331	100239527	MajorDMR-3-45312	4
chr14	100263106	100263172	MajorDMR-3-45313	2
chr14	100286998	100287713	MajorDMR-3-45314	10
chr14	100297614	100297970	MajorDMR-3-45315	6
chr14	100298872	100299035	MajorDMR-3-45316	4
chr14	100319703	100320132	MajorDMR-3-45317	3
chr14	100342676	100343257	MajorDMR-3-45318	13
chr14	100353708	100354007	MajorDMR-3-45319	7
chr14	100356829	100357799	MajorDMR-3-45320	7
chr14	100358312	100359197	MajorDMR-3-45321	15
chr14	100365188	100366255	MajorDMR-3-45322	14
chr14	100413742	100413902	MajorDMR-3-45323	3
chr14	100420710	100420793	MajorDMR-3-45324	3
chr14	100426030	100426566	MajorDMR-3-45325	6
chr14	100437286	100437300	MajorDMR-3-45326	2
chr14	100445857	100446042	MajorDMR-3-45327	3
chr14	100448236	100448376	MajorDMR-3-45328	2
chr14	100455327	100455971	MajorDMR-3-45329	5
chr14	100474384	100474724	MajorDMR-3-45330	2
chr14	100498297	100498324	MajorDMR-3-45331	2
chr14	100514125	100514196	MajorDMR-3-45332	3
chr14	100514717	100516219	MajorDMR-3-45333	8
chr14	100521435	100521645	MajorDMR-3-45334	5
chr14	100522356	100522369	MajorDMR-3-45335	2
chr14	100534579	100535426	MajorDMR-3-45336	11
chr14	100539195	100540162	MajorDMR-3-45337	18
chr14	100544269	100545130	MajorDMR-3-45338	10
chr14	100554884	100555252	MajorDMR-3-45339	3
chr14	100565948	100566037	MajorDMR-3-45340	3
chr14	100566839	100567267	MajorDMR-3-45341	2
chr14	100568362	100569210	MajorDMR-3-45342	12
chr14	100570040	100570305	MajorDMR-3-45343	5
chr14	100572003	100573116	MajorDMR-3-45344	25
chr14	100574720	100575496	MajorDMR-3-45345	12
chr14	100583119	100583324	MajorDMR-3-45346	4
chr14	100584532	100585282	MajorDMR-3-45347	8
chr14	100587200	100587659	MajorDMR-3-45348	17
chr14	100590799	100590992	MajorDMR-3-45349	4
chr14	100597651	100598013	MajorDMR-3-45350	8
chr14	100598704	100599439	MajorDMR-3-45351	8
chr14	100599996	100600050	MajorDMR-3-45352	3
chr14	100606908	100607119	MajorDMR-3-45353	9
chr14	100611557	100611695	MajorDMR-3-45354	6
chr14	100612766	100615050	MajorDMR-3-45355	44
chr14	100615600	100616038	MajorDMR-3-45356	37
chr14	100631677	100632386	MajorDMR-3-45357	20
chr14	100633409	100633413	MajorDMR-3-45358	2
chr14	100659851	100659949	MajorDMR-3-45359	2
chr14	100669625	100670478	MajorDMR-3-45360	5
chr14	100675153	100675383	MajorDMR-3-45361	4
chr14	100708170	100708498	MajorDMR-3-45362	2
chr14	100709626	100710765	MajorDMR-3-45363	14
chr14	100711335	100711553	MajorDMR-3-45364	7
chr14	100720918	100721684	MajorDMR-3-45365	6
chr14	100723066	100723224	MajorDMR-3-45366	2
chr14	100729989	100730194	MajorDMR-3-45367	4
chr14	100731670	100731834	MajorDMR-3-45368	4
chr14	100742854	100743071	MajorDMR-3-45369	5
chr14	100748386	100748477	MajorDMR-3-45370	3
chr14	100749767	100750108	MajorDMR-3-45371	2
chr14	100750939	100751148	MajorDMR-3-45372	6
chr14	100801345	100801643	MajorDMR-3-45373	9
chr14	100813429	100813646	MajorDMR-3-45374	3
chr14	100821194	100822771	MajorDMR-3-45375	13
chr14	100854879	100855231	MajorDMR-3-45376	8
chr14	100903130	100904094	MajorDMR-3-45377	8
chr14	100905618	100906240	MajorDMR-3-45378	12
chr14	100913657	100913819	MajorDMR-3-45379	7
chr14	100941586	100941639	MajorDMR-3-45380	2
chr14	100942603	100943083	MajorDMR-3-45381	7
chr14	100945097	100945412	MajorDMR-3-45382	3
chr14	100953107	100953121	MajorDMR-3-45383	2
chr14	100956104	100956196	MajorDMR-3-45384	3
chr14	100999738	101000588	MajorDMR-3-45385	12
chr14	101005124	101005329	MajorDMR-3-45386	4
chr14	101010262	101010334	MajorDMR-3-45387	2
chr14	101020517	101020736	MajorDMR-3-45388	10
chr14	101023921	101024425	MajorDMR-3-45389	11
chr14	101033393	101033414	MajorDMR-3-45390	2
chr14	101035630	101036077	MajorDMR-3-45391	6
chr14	101037504	101037746	MajorDMR-3-45392	2
chr14	101044698	101044863	MajorDMR-3-45393	2
chr14	101054210	101055278	MajorDMR-3-45394	19
chr14	101055824	101056626	MajorDMR-3-45395	4
chr14	101069083	101069093	MajorDMR-3-45396	2
chr14	101070127	101070222	MajorDMR-3-45397	2
chr14	101071119	101071398	MajorDMR-3-45398	17
chr14	101072265	101074424	MajorDMR-3-45399	48
chr14	101083524	101084261	MajorDMR-3-45400	6
chr14	101095884	101096372	MajorDMR-3-45401	13
chr14	101104391	101104535	MajorDMR-3-45402	4
chr14	101119904	101121065	MajorDMR-3-45403	17
chr14	101123379	101123920	MajorDMR-3-45404	20
chr14	101129740	101130072	MajorDMR-3-45405	2
chr14	101131687	101132454	MajorDMR-3-45406	10
chr14	101135754	101136430	MajorDMR-3-45407	11
chr14	101139776	101140171	MajorDMR-3-45408	11
chr14	101155287	101155680	MajorDMR-3-45409	8
chr14	101183552	101184398	MajorDMR-3-45410	14
chr14	101191871	101192507	MajorDMR-3-45411	12
chr14	101205845	101205875	MajorDMR-3-45412	2
chr14	101233430	101233956	MajorDMR-3-45413	5
chr14	101252541	101252621	MajorDMR-3-45414	3
chr14	101253174	101253239	MajorDMR-3-45415	2
chr14	101269456	101269830	MajorDMR-3-45416	3
chr14	101324841	101324857	MajorDMR-3-45417	2
chr14	101333474	101334185	MajorDMR-3-45418	16
chr14	101337400	101338489	MajorDMR-3-45419	5
chr14	101339097	101340040	MajorDMR-3-45420	5
chr14	101345947	101346026	MajorDMR-3-45421	2
chr14	101347241	101347337	MajorDMR-3-45422	2
chr14	101380944	101380976	MajorDMR-3-45423	2
chr14	101504143	101504349	MajorDMR-3-45424	5
chr14	101507569	101507591	MajorDMR-3-45425	2
chr14	101532543	101532662	MajorDMR-3-45426	5
chr14	101534828	101534861	MajorDMR-3-45427	3
chr14	101538695	101540000	MajorDMR-3-45428	21
chr14	101590036	101590196	MajorDMR-3-45429	5
chr14	101617750	101617897	MajorDMR-3-45430	5
chr14	101619522	101619723	MajorDMR-3-45431	4
chr14	101639028	101639126	MajorDMR-3-45432	6
chr14	101640821	101641038	MajorDMR-3-45433	9
chr14	101649779	101649951	MajorDMR-3-45434	3
chr14	101650574	101650625	MajorDMR-3-45435	2
chr14	101659394	101659640	MajorDMR-3-45436	6
chr14	101662121	101662662	MajorDMR-3-45437	9
chr14	101708836	101709654	MajorDMR-3-45438	15
chr14	101713138	101713345	MajorDMR-3-45439	3
chr14	101725639	101725906	MajorDMR-3-45440	7
chr14	101744632	101744643	MajorDMR-3-45441	2
chr14	101759244	101759350	MajorDMR-3-45442	3
chr14	101780606	101780647	MajorDMR-3-45443	2
chr14	101789642	101789746	MajorDMR-3-45444	2
chr14	101790418	101790996	MajorDMR-3-45445	5
chr14	101795023	101795200	MajorDMR-3-45446	4
chr14	101803034	101803426	MajorDMR-3-45447	7
chr14	101818685	101819376	MajorDMR-3-45448	12
chr14	101828115	101828229	MajorDMR-3-45449	5
chr14	101834163	101834414	MajorDMR-3-45450	2
chr14	101866915	101866951	MajorDMR-3-45451	3
chr14	101873461	101874777	MajorDMR-3-45452	16
chr14	101897212	101897252	MajorDMR-3-45453	2
chr14	101908666	101909434	MajorDMR-3-45454	29
chr14	101910236	101911344	MajorDMR-3-45455	10
chr14	101922915	101923156	MajorDMR-3-45456	5
chr14	101950425	101950508	MajorDMR-3-45457	2
chr14	101959887	101959933	MajorDMR-3-45458	3
chr14	101967326	101967356	MajorDMR-3-45459	2
chr14	101973482	101973648	MajorDMR-3-45460	2
chr14	101976318	101976589	MajorDMR-3-45461	13
chr14	101978259	101978391	MajorDMR-3-45462	3
chr14	101995534	101995843	MajorDMR-3-45463	6
chr14	102014190	102014893	MajorDMR-3-45464	17
chr14	102025609	102025914	MajorDMR-3-45465	3
chr14	102032108	102032166	MajorDMR-3-45466	3
chr14	102040363	102041096	MajorDMR-3-45467	5
chr14	102042884	102043110	MajorDMR-3-45468	7
chr14	102079985	102080121	MajorDMR-3-45469	2
chr14	102082843	102083276	MajorDMR-3-45470	2
chr14	102101424	102102186	MajorDMR-3-45471	37
chr14	102105731	102105847	MajorDMR-3-45472	3
chr14	102132491	102132938	MajorDMR-3-45473	13
chr14	102134029	102134856	MajorDMR-3-45474	7
chr14	102136378	102136570	MajorDMR-3-45475	2
chr14	102178112	102180121	MajorDMR-3-45476	46
chr14	102183914	102183973	MajorDMR-3-45477	4
chr14	102186166	102186261	MajorDMR-3-45478	4
chr14	102187034	102187056	MajorDMR-3-45479	2
chr14	102197561	102198294	MajorDMR-3-45480	12
chr14	102204820	102206330	MajorDMR-3-45481	13
chr14	102224948	102224958	MajorDMR-3-45482	2
chr14	102225521	102226256	MajorDMR-3-45483	6
chr14	102230380	102230498	MajorDMR-3-45484	4
chr14	102231090	102231433	MajorDMR-3-45485	3
chr14	102233340	102233481	MajorDMR-3-45486	3
chr14	102240854	102241539	MajorDMR-3-45487	9
chr14	102242247	102242381	MajorDMR-3-45488	3
chr14	102250976	102251112	MajorDMR-3-45489	2
chr14	102264065	102264517	MajorDMR-3-45490	7
chr14	102286920	102287051	MajorDMR-3-45491	2
chr14	102303710	102304638	MajorDMR-3-45492	5
chr14	102310134	102310228	MajorDMR-3-45493	2
chr14	102311661	102312544	MajorDMR-3-45494	12
chr14	102315003	102315125	MajorDMR-3-45495	6
chr14	102321697	102321744	MajorDMR-3-45496	2
chr14	102345022	102345491	MajorDMR-3-45497	9
chr14	102355088	102356361	MajorDMR-3-45498	17
chr14	102370136	102370303	MajorDMR-3-45499	7
chr14	102378492	102379000	MajorDMR-3-45500	8
chr14	102383866	102384599	MajorDMR-3-45501	6
chr14	102387488	102388461	MajorDMR-3-45502	14
chr14	102394394	102394878	MajorDMR-3-45503	9
chr14	102396181	102396270	MajorDMR-3-45504	4
chr14	102412183	102412703	MajorDMR-3-45505	5
chr14	102448711	102449497	MajorDMR-3-45506	14
chr14	102450138	102450732	MajorDMR-3-45507	15
chr14	102452917	102453876	MajorDMR-3-45508	18
chr14	102454659	102454669	MajorDMR-3-45509	2
chr14	102459129	102459204	MajorDMR-3-45510	3
chr14	102459996	102460579	MajorDMR-3-45511	8
chr14	102463553	102464276	MajorDMR-3-45512	6
chr14	102473706	102473950	MajorDMR-3-45513	4
chr14	102475308	102475586	MajorDMR-3-45514	2
chr14	102484258	102485150	MajorDMR-3-45515	18
chr14	102485733	102486276	MajorDMR-3-45516	8
chr14	102490412	102490638	MajorDMR-3-45517	5
chr14	102500199	102501350	MajorDMR-3-45518	27
chr14	102501971	102502058	MajorDMR-3-45519	5
chr14	102506476	102506745	MajorDMR-3-45520	7
chr14	102508618	102509014	MajorDMR-3-45521	7
chr14	102513377	102514010	MajorDMR-3-45522	7
chr14	102514992	102516218	MajorDMR-3-45523	24
chr14	102519274	102519318	MajorDMR-3-45524	2
chr14	102520927	102521067	MajorDMR-3-45525	2
chr14	102523464	102523500	MajorDMR-3-45526	2
chr14	102529094	102529101	MajorDMR-3-45527	2
chr14	102530610	102530629	MajorDMR-3-45528	2
chr14	102539091	102539113	MajorDMR-3-45529	2
chr14	102543741	102544062	MajorDMR-3-45530	2
chr14	102545153	102545971	MajorDMR-3-45531	4
chr14	102547139	102547433	MajorDMR-3-45532	2
chr14	102549102	102549295	MajorDMR-3-45533	8
chr14	102549848	102550003	MajorDMR-3-45534	3
chr14	102554395	102555088	MajorDMR-3-45535	16
chr14	102562109	102562660	MajorDMR-3-45536	3
chr14	102574113	102574375	MajorDMR-3-45537	3
chr14	102615381	102615393	MajorDMR-3-45538	2
chr14	102625153	102625215	MajorDMR-3-45539	3
chr14	102646748	102646857	MajorDMR-3-45540	2
chr14	102647730	102648148	MajorDMR-3-45541	4
chr14	102652616	102652687	MajorDMR-3-45542	3
chr14	102680124	102680375	MajorDMR-3-45543	13
chr14	102682282	102682484	MajorDMR-3-45544	5
chr14	102689377	102689423	MajorDMR-3-45545	2
chr14	102730948	102730953	MajorDMR-3-45546	2
chr14	102771974	102772218	MajorDMR-3-45547	4
chr14	102772742	102772918	MajorDMR-3-45548	5
chr14	102775247	102775324	MajorDMR-3-45549	3
chr14	102781921	102782393	MajorDMR-3-45550	3
chr14	102784135	102784741	MajorDMR-3-45551	9
chr14	102786967	102787311	MajorDMR-3-45552	8
chr14	102789768	102790553	MajorDMR-3-45553	4
chr14	102800002	102800591	MajorDMR-3-45554	5
chr14	102804116	102804228	MajorDMR-3-45555	3
chr14	102805069	102805979	MajorDMR-3-45556	17
chr14	102828230	102828663	MajorDMR-3-45557	4
chr14	102830581	102830695	MajorDMR-3-45558	2
chr14	102833676	102833686	MajorDMR-3-45559	2
chr14	102834272	102834376	MajorDMR-3-45560	2
chr14	102837150	102837204	MajorDMR-3-45561	2
chr14	102840273	102840291	MajorDMR-3-45562	2
chr14	102848735	102849297	MajorDMR-3-45563	5
chr14	102852532	102853381	MajorDMR-3-45564	11
chr14	102853885	102854562	MajorDMR-3-45565	11
chr14	102860562	102861875	MajorDMR-3-45566	14
chr14	102862627	102863252	MajorDMR-3-45567	11
chr14	102870866	102871039	MajorDMR-3-45568	2
chr14	102873681	102874494	MajorDMR-3-45569	15
chr14	102875481	102875508	MajorDMR-3-45570	4
chr14	102884828	102886935	MajorDMR-3-45571	42
chr14	102887823	102888386	MajorDMR-3-45572	6
chr14	102900536	102901301	MajorDMR-3-45573	7
chr14	102903876	102904258	MajorDMR-3-45574	7
chr14	102911543	102911867	MajorDMR-3-45575	5
chr14	102913381	102913467	MajorDMR-3-45576	2
chr14	102919495	102919690	MajorDMR-3-45577	3
chr14	102935345	102935506	MajorDMR-3-45578	2
chr14	102938296	102938509	MajorDMR-3-45579	2
chr14	102947779	102948516	MajorDMR-3-45580	11
chr14	102959041	102959121	MajorDMR-3-45581	5
chr14	102965325	102966436	MajorDMR-3-45582	16
chr14	102969077	102969191	MajorDMR-3-45583	5
chr14	102986992	102987151	MajorDMR-3-45584	2
chr14	102992550	102992683	MajorDMR-3-45585	2
chr14	102995273	102995309	MajorDMR-3-45586	2
chr14	103006368	103007173	MajorDMR-3-45587	26
chr14	103015890	103015908	MajorDMR-3-45588	2
chr14	103022165	103022169	MajorDMR-3-45589	2
chr14	103034923	103035025	MajorDMR-3-45590	2
chr14	103040773	103042902	MajorDMR-3-45591	28
chr14	103056372	103057319	MajorDMR-3-45592	15
chr14	103088322	103088700	MajorDMR-3-45593	3
chr14	103094328	103095111	MajorDMR-3-45594	12
chr14	103105145	103105526	MajorDMR-3-45595	7
chr14	103112201	103112213	MajorDMR-3-45596	2
chr14	103152726	103152971	MajorDMR-3-45597	5
chr14	103156110	103156376	MajorDMR-3-45598	4
chr14	103162983	103163244	MajorDMR-3-45599	3
chr14	103187566	103187750	MajorDMR-3-45600	6
chr14	103192887	103193089	MajorDMR-3-45601	2
chr14	103207409	103207561	MajorDMR-3-45602	2
chr14	103215401	103216300	MajorDMR-3-45603	23
chr14	103218903	103219379	MajorDMR-3-45604	9
chr14	103229933	103230061	MajorDMR-3-45605	9
chr14	103230569	103231467	MajorDMR-3-45606	11
chr14	103233604	103233928	MajorDMR-3-45607	5
chr14	103241758	103243308	MajorDMR-3-45608	30
chr14	103245967	103246890	MajorDMR-3-45609	8
chr14	103278661	103279039	MajorDMR-3-45610	4
chr14	103285625	103285666	MajorDMR-3-45611	2
chr14	103286468	103286789	MajorDMR-3-45612	10
chr14	103289020	103289573	MajorDMR-3-45613	6
chr14	103291406	103292855	MajorDMR-3-45614	32
chr14	103293942	103294401	MajorDMR-3-45615	11
chr14	103299880	103300700	MajorDMR-3-45616	13
chr14	103301895	103302371	MajorDMR-3-45617	10
chr14	103354875	103354948	MajorDMR-3-45618	2
chr14	103362581	103362668	MajorDMR-3-45619	2
chr14	103373837	103373998	MajorDMR-3-45620	12
chr14	103397725	103397991	MajorDMR-3-45621	10
chr14	103402593	103402718	MajorDMR-3-45622	2
chr14	103403231	103403248	MajorDMR-3-45623	2
chr14	103406574	103406726	MajorDMR-3-45624	3
chr14	103407335	103407617	MajorDMR-3-45625	4
chr14	103408397	103408693	MajorDMR-3-45626	10
chr14	103412040	103413255	MajorDMR-3-45627	15
chr14	103414585	103415889	MajorDMR-3-45628	19
chr14	103417532	103417562	MajorDMR-3-45629	2
chr14	103420104	103420125	MajorDMR-3-45630	2
chr14	103423327	103424012	MajorDMR-3-45631	15
chr14	103434468	103434985	MajorDMR-3-45632	3
chr14	103440092	103440835	MajorDMR-3-45633	21
chr14	103442079	103442200	MajorDMR-3-45634	2
chr14	103443661	103444469	MajorDMR-3-45635	5
chr14	103446558	103446659	MajorDMR-3-45636	4
chr14	103455006	103455099	MajorDMR-3-45637	2
chr14	103467880	103468507	MajorDMR-3-45638	14
chr14	103489401	103489574	MajorDMR-3-45639	4
chr14	103490163	103490734	MajorDMR-3-45640	5
chr14	103495693	103496145	MajorDMR-3-45641	9
chr14	103497215	103497474	MajorDMR-3-45642	4
chr14	103497982	103498095	MajorDMR-3-45643	2
chr14	103514840	103516239	MajorDMR-3-45644	22
chr14	103518747	103519108	MajorDMR-3-45645	9
chr14	103521450	103522504	MajorDMR-3-45646	8
chr14	103525118	103525947	MajorDMR-3-45647	6
chr14	103534765	103535119	MajorDMR-3-45648	3
chr14	103542485	103542818	MajorDMR-3-45649	3
chr14	103544418	103544566	MajorDMR-3-45650	2
chr14	103547454	103547531	MajorDMR-3-45651	3
chr14	103557263	103557484	MajorDMR-3-45652	8
chr14	103565667	103565675	MajorDMR-3-45653	2
chr14	103569235	103569805	MajorDMR-3-45654	5
chr14	103571647	103572195	MajorDMR-3-45655	7
chr14	103576802	103577338	MajorDMR-3-45656	4
chr14	103590620	103590690	MajorDMR-3-45657	3
chr14	103593825	103594094	MajorDMR-3-45658	16
chr14	103600754	103601244	MajorDMR-3-45659	3
chr14	103605090	103605538	MajorDMR-3-45660	25
chr14	103644965	103644975	MajorDMR-3-45661	2
chr14	103652181	103652523	MajorDMR-3-45662	3
chr14	103681719	103682325	MajorDMR-3-45663	13
chr14	103720784	103721402	MajorDMR-3-45664	9
chr14	103727094	103727465	MajorDMR-3-45665	2
chr14	103739239	103739348	MajorDMR-3-45666	4
chr14	103744576	103744973	MajorDMR-3-45667	5
chr14	103746254	103746770	MajorDMR-3-45668	28
chr14	103777578	103778314	MajorDMR-3-45669	19
chr14	103789644	103790544	MajorDMR-3-45670	14
chr14	103791091	103791236	MajorDMR-3-45671	2
chr14	103811585	103812442	MajorDMR-3-45672	16
chr14	103840269	103840440	MajorDMR-3-45673	2
chr14	103850475	103850773	MajorDMR-3-45674	4
chr14	103853891	103854944	MajorDMR-3-45675	15
chr14	103864936	103865492	MajorDMR-3-45676	4
chr14	103868374	103868688	MajorDMR-3-45677	7
chr14	103873238	103873922	MajorDMR-3-45678	12
chr14	103874648	103874746	MajorDMR-3-45679	5
chr14	103875380	103875633	MajorDMR-3-45680	3
chr14	103884265	103884361	MajorDMR-3-45681	5
chr14	103900632	103900987	MajorDMR-3-45682	4
chr14	103904397	103904640	MajorDMR-3-45683	7
chr14	103911866	103911971	MajorDMR-3-45684	2
chr14	103912789	103912854	MajorDMR-3-45685	3
chr14	103926139	103926702	MajorDMR-3-45686	14
chr14	103929080	103929662	MajorDMR-3-45687	7
chr14	103930165	103930659	MajorDMR-3-45688	2
chr14	103954359	103954796	MajorDMR-3-45689	8
chr14	103966182	103966320	MajorDMR-3-45690	4
chr14	103966996	103967063	MajorDMR-3-45691	3
chr14	103967702	103968017	MajorDMR-3-45692	2
chr14	103968743	103969117	MajorDMR-3-45693	5
chr14	103969780	103969935	MajorDMR-3-45694	5
chr14	103971431	103971518	MajorDMR-3-45695	3
chr14	103977101	103979015	MajorDMR-3-45696	41
chr14	103982154	103983108	MajorDMR-3-45697	14
chr14	103983648	103984198	MajorDMR-3-45698	5
chr14	103986466	103986559	MajorDMR-3-45699	4
chr14	103993811	103994914	MajorDMR-3-45700	15
chr14	103996767	103996812	MajorDMR-3-45701	2
chr14	103997760	103998081	MajorDMR-3-45702	7
chr14	103999465	104001095	MajorDMR-3-45703	55
chr14	104001620	104002026	MajorDMR-3-45704	5
chr14	104004842	104006193	MajorDMR-3-45705	20
chr14	104012582	104012729	MajorDMR-3-45706	6
chr14	104013484	104013575	MajorDMR-3-45707	2
chr14	104014261	104014267	MajorDMR-3-45708	2
chr14	104017213	104017533	MajorDMR-3-45709	3
chr14	104019431	104019575	MajorDMR-3-45710	4
chr14	104022125	104022137	MajorDMR-3-45711	2
chr14	104024820	104025166	MajorDMR-3-45712	4
chr14	104026071	104026210	MajorDMR-3-45713	3
chr14	104026911	104027772	MajorDMR-3-45714	14
chr14	104038664	104038883	MajorDMR-3-45715	2
chr14	104043594	104043602	MajorDMR-3-45716	2
chr14	104061634	104061752	MajorDMR-3-45717	3
chr14	104063647	104064385	MajorDMR-3-45718	15
chr14	104074342	104074628	MajorDMR-3-45719	8
chr14	104097447	104097479	MajorDMR-3-45720	3
chr14	104105028	104105256	MajorDMR-3-45721	3
chr14	104110585	104110599	MajorDMR-3-45722	2
chr14	104117833	104118109	MajorDMR-3-45723	7
chr14	104122886	104123945	MajorDMR-3-45724	10
chr14	104138457	104138504	MajorDMR-3-45725	2
chr14	104142412	104143827	MajorDMR-3-45726	15
chr14	104145301	104145488	MajorDMR-3-45727	2
chr14	104147114	104147770	MajorDMR-3-45728	14
chr14	104149499	104149726	MajorDMR-3-45729	9
chr14	104151536	104152619	MajorDMR-3-45730	19
chr14	104153522	104153831	MajorDMR-3-45731	8
chr14	104161519	104161572	MajorDMR-3-45732	2
chr14	104162200	104162661	MajorDMR-3-45733	10
chr14	104168126	104168136	MajorDMR-3-45734	2
chr14	104168786	104170268	MajorDMR-3-45735	32
chr14	104172077	104172747	MajorDMR-3-45736	22
chr14	104173269	104173321	MajorDMR-3-45737	2
chr14	104174878	104175173	MajorDMR-3-45738	9
chr14	104175699	104176190	MajorDMR-3-45739	18
chr14	104183234	104183812	MajorDMR-3-45740	8
chr14	104184665	104184890	MajorDMR-3-45741	7
chr14	104186125	104186288	MajorDMR-3-45742	3
chr14	104187421	104188464	MajorDMR-3-45743	16
chr14	104189071	104191768	MajorDMR-3-45744	53
chr14	104192450	104194862	MajorDMR-3-45745	62
chr14	104195463	104196406	MajorDMR-3-45746	21
chr14	104198255	104198310	MajorDMR-3-45747	2
chr14	104199007	104199383	MajorDMR-3-45748	3
chr14	104200099	104201505	MajorDMR-3-45749	26
chr14	104202050	104202302	MajorDMR-3-45750	5
chr14	104204433	104204645	MajorDMR-3-45751	4
chr14	104206709	104208800	MajorDMR-3-45752	39
chr14	104212970	104213531	MajorDMR-3-45753	12
chr14	104215719	104215821	MajorDMR-3-45754	4
chr14	104220543	104220814	MajorDMR-3-45755	2
chr14	104228772	104229955	MajorDMR-3-45756	18
chr14	104268812	104268996	MajorDMR-3-45757	8
chr14	104303514	104303934	MajorDMR-3-45758	4
chr14	104311779	104311846	MajorDMR-3-45759	2
chr14	104341361	104341599	MajorDMR-3-45760	5
chr14	104342163	104343412	MajorDMR-3-45761	5
chr14	104345924	104346257	MajorDMR-3-45762	14
chr14	104352324	104353950	MajorDMR-3-45763	36
chr14	104377888	104377894	MajorDMR-3-45764	2
chr14	104382821	104382899	MajorDMR-3-45765	3
chr14	104383549	104384823	MajorDMR-3-45766	22
chr14	104388323	104388333	MajorDMR-3-45767	3
chr14	104442672	104443105	MajorDMR-3-45768	8
chr14	104447035	104447443	MajorDMR-3-45769	4
chr14	104464161	104464835	MajorDMR-3-45770	18
chr14	104486537	104487342	MajorDMR-3-45771	15
chr14	104488512	104488740	MajorDMR-3-45772	2
chr14	104497841	104497944	MajorDMR-3-45773	5
chr14	104541018	104541079	MajorDMR-3-45774	2
chr14	104560073	104560629	MajorDMR-3-45775	9
chr14	104562261	104562300	MajorDMR-3-45776	2
chr14	104563217	104563711	MajorDMR-3-45777	12
chr14	104566726	104567532	MajorDMR-3-45778	14
chr14	104574424	104574802	MajorDMR-3-45779	15
chr14	104577397	104577677	MajorDMR-3-45780	9
chr14	104580377	104580700	MajorDMR-3-45781	11
chr14	104585351	104587305	MajorDMR-3-45782	27
chr14	104621790	104622135	MajorDMR-3-45783	13
chr14	104626053	104626147	MajorDMR-3-45784	5
chr14	104630192	104630383	MajorDMR-3-45785	8
chr14	104633026	104633380	MajorDMR-3-45786	15
chr14	104638430	104638444	MajorDMR-3-45787	2
chr14	104641258	104641424	MajorDMR-3-45788	6
chr14	104665481	104666116	MajorDMR-3-45789	17
chr14	104677362	104678056	MajorDMR-3-45790	20
chr14	104679385	104679404	MajorDMR-3-45791	2
chr14	104682063	104682141	MajorDMR-3-45792	2
chr14	104686087	104686310	MajorDMR-3-45793	2
chr14	104691540	104691973	MajorDMR-3-45794	3
chr14	104706176	104706468	MajorDMR-3-45795	10
chr14	104717151	104718701	MajorDMR-3-45796	42
chr14	104720829	104721745	MajorDMR-3-45797	10
chr14	104724834	104725014	MajorDMR-3-45798	2
chr14	104733619	104733819	MajorDMR-3-45799	6
chr14	104734356	104734912	MajorDMR-3-45800	17
chr14	104741131	104742627	MajorDMR-3-45801	39
chr14	104743209	104743370	MajorDMR-3-45802	4
chr14	104749850	104750728	MajorDMR-3-45803	12
chr14	104751934	104751941	MajorDMR-3-45804	2
chr14	104758626	104759967	MajorDMR-3-45805	24
chr14	104766053	104766111	MajorDMR-3-45806	2
chr14	104787034	104787439	MajorDMR-3-45807	3
chr14	104789457	104789830	MajorDMR-3-45808	11
chr14	104810352	104810878	MajorDMR-3-45809	5
chr14	104812604	104812867	MajorDMR-3-45810	8
chr14	104819063	104819139	MajorDMR-3-45811	2
chr14	104850330	104850634	MajorDMR-3-45812	6
chr14	104851902	104851923	MajorDMR-3-45813	3
chr14	104854715	104854975	MajorDMR-3-45814	16
chr14	104858017	104858046	MajorDMR-3-45815	2
chr14	104864222	104865628	MajorDMR-3-45816	11
chr14	104866686	104867050	MajorDMR-3-45817	5
chr14	104869432	104870213	MajorDMR-3-45818	14
chr14	104884922	104885717	MajorDMR-3-45819	4
chr14	104888968	104889295	MajorDMR-3-45820	12
chr14	104895203	104895258	MajorDMR-3-45821	2
chr14	104899204	104899826	MajorDMR-3-45822	17
chr14	104905275	104905306	MajorDMR-3-45823	2
chr14	104910930	104911074	MajorDMR-3-45824	2
chr14	104912875	104912944	MajorDMR-3-45825	3
chr14	104925495	104925671	MajorDMR-3-45826	3
chr14	104926792	104927812	MajorDMR-3-45827	36
chr14	104929022	104929789	MajorDMR-3-45828	8
chr14	104932754	104932764	MajorDMR-3-45829	2
chr14	104935445	104936467	MajorDMR-3-45830	11
chr14	104992422	104992442	MajorDMR-3-45831	2
chr14	105011119	105011724	MajorDMR-3-45832	6
chr14	105019415	105019869	MajorDMR-3-45833	12
chr14	105020990	105021259	MajorDMR-3-45834	7
chr14	105029748	105029981	MajorDMR-3-45835	5
chr14	105036277	105036514	MajorDMR-3-45836	9
chr14	105048431	105048678	MajorDMR-3-45837	5
chr14	105049775	105050316	MajorDMR-3-45838	15
chr14	105051829	105051923	MajorDMR-3-45839	7
chr14	105054037	105054718	MajorDMR-3-45840	8
chr14	105056895	105056986	MajorDMR-3-45841	2
chr14	105058197	105058915	MajorDMR-3-45842	9
chr14	105063336	105063350	MajorDMR-3-45843	2
chr14	105068821	105070117	MajorDMR-3-45844	12
chr14	105085428	105086804	MajorDMR-3-45845	19
chr14	105097255	105097486	MajorDMR-3-45846	3
chr14	105110578	105110758	MajorDMR-3-45847	3
chr14	105117228	105117271	MajorDMR-3-45848	3
chr14	105121326	105124400	MajorDMR-3-45849	72
chr14	105126454	105126732	MajorDMR-3-45850	12
chr14	105143337	105143583	MajorDMR-3-45851	8
chr14	105144703	105145109	MajorDMR-3-45852	8
chr14	105145671	105145678	MajorDMR-3-45853	2
chr14	105146448	105150249	MajorDMR-3-45854	44
chr14	105152170	105155339	MajorDMR-3-45855	41
chr14	105156776	105158923	MajorDMR-3-45856	30
chr14	105159779	105164474	MajorDMR-3-45857	59
chr14	105165222	105165639	MajorDMR-3-45858	7
chr14	105166562	105167113	MajorDMR-3-45859	11
chr14	105173004	105174848	MajorDMR-3-45860	30
chr14	105175645	105175785	MajorDMR-3-45861	4
chr14	105179429	105179668	MajorDMR-3-45862	15
chr14	105181339	105181987	MajorDMR-3-45863	11
chr14	105183317	105183622	MajorDMR-3-45864	3
chr14	105185360	105186067	MajorDMR-3-45865	14
chr14	105188229	105189061	MajorDMR-3-45866	11
chr14	105192543	105192651	MajorDMR-3-45867	3
chr14	105206411	105206856	MajorDMR-3-45868	10
chr14	105212363	105212918	MajorDMR-3-45869	8
chr14	105215546	105215645	MajorDMR-3-45870	6
chr14	105216255	105217182	MajorDMR-3-45871	17
chr14	105218385	105218766	MajorDMR-3-45872	28
chr14	105220658	105221083	MajorDMR-3-45873	6
chr14	105222391	105222413	MajorDMR-3-45874	3
chr14	105223570	105223800	MajorDMR-3-45875	3
chr14	105231881	105231922	MajorDMR-3-45876	2
chr14	105235521	105236860	MajorDMR-3-45877	42
chr14	105238177	105240844	MajorDMR-3-45878	76
chr14	105247048	105247754	MajorDMR-3-45879	17
chr14	105248363	105248389	MajorDMR-3-45880	3
chr14	105255308	105255383	MajorDMR-3-45881	3
chr14	105257797	105257890	MajorDMR-3-45882	3
chr14	105268208	105268976	MajorDMR-3-45883	34
chr14	105271049	105271104	MajorDMR-3-45884	3
chr14	105272524	105272688	MajorDMR-3-45885	3
chr14	105273365	105273948	MajorDMR-3-45886	11
chr14	105274782	105275395	MajorDMR-3-45887	7
chr14	105281180	105281557	MajorDMR-3-45888	6
chr14	105286394	105286772	MajorDMR-3-45889	2
chr14	105287407	105287544	MajorDMR-3-45890	5
chr14	105323371	105323545	MajorDMR-3-45891	5
chr14	105337493	105339634	MajorDMR-3-45892	47
chr14	105341115	105342147	MajorDMR-3-45893	16
chr14	105344083	105344279	MajorDMR-3-45894	3
chr14	105346985	105347837	MajorDMR-3-45895	11
chr14	105349500	105349878	MajorDMR-3-45896	4
chr14	105350781	105351535	MajorDMR-3-45897	47
chr14	105362352	105362987	MajorDMR-3-45898	15
chr14	105371659	105371747	MajorDMR-3-45899	3
chr14	105393274	105393305	MajorDMR-3-45900	3
chr14	105398202	105399036	MajorDMR-3-45901	28
chr14	105445356	105445426	MajorDMR-3-45902	4
chr14	105456557	105456723	MajorDMR-3-45903	2
chr14	105457906	105458126	MajorDMR-3-45904	2
chr14	105467090	105467156	MajorDMR-3-45905	3
chr14	105478429	105478896	MajorDMR-3-45906	9
chr14	105505179	105505351	MajorDMR-3-45907	3
chr14	105508370	105508576	MajorDMR-3-45908	6
chr14	105511566	105511985	MajorDMR-3-45909	7
chr14	105532938	105532947	MajorDMR-3-45910	2
chr14	105535240	105535286	MajorDMR-3-45911	2
chr14	105538334	105538739	MajorDMR-3-45912	7
chr14	105539303	105539546	MajorDMR-3-45913	7
chr14	105544361	105544560	MajorDMR-3-45914	5
chr14	105546035	105546656	MajorDMR-3-45915	6
chr14	105547244	105547303	MajorDMR-3-45916	3
chr14	105547982	105548866	MajorDMR-3-45917	16
chr14	105552421	105552918	MajorDMR-3-45918	2
chr14	105554840	105555438	MajorDMR-3-45919	6
chr14	105556687	105558138	MajorDMR-3-45920	16
chr14	105558669	105559230	MajorDMR-3-45921	6
chr14	105561945	105562085	MajorDMR-3-45922	5
chr14	105582678	105583255	MajorDMR-3-45923	13
chr14	105585089	105586682	MajorDMR-3-45924	24
chr14	105589111	105589488	MajorDMR-3-45925	4
chr14	105589989	105591057	MajorDMR-3-45926	15
chr14	105593385	105593848	MajorDMR-3-45927	8
chr14	105594480	105594587	MajorDMR-3-45928	3
chr14	105610839	105611811	MajorDMR-3-45929	7
chr14	105613782	105614176	MajorDMR-3-45930	9
chr14	105614814	105614819	MajorDMR-3-45931	2
chr14	105616115	105616127	MajorDMR-3-45932	2
chr14	105617232	105618831	MajorDMR-3-45933	48
chr14	105619503	105620252	MajorDMR-3-45934	9
chr14	105621076	105622815	MajorDMR-3-45935	46
chr14	105626692	105626802	MajorDMR-3-45936	5
chr14	105632036	105633391	MajorDMR-3-45937	40
chr14	105636475	105636674	MajorDMR-3-45938	7
chr14	105642087	105643373	MajorDMR-3-45939	32
chr14	105644677	105644945	MajorDMR-3-45940	6
chr14	105651894	105652294	MajorDMR-3-45941	2
chr14	105659433	105660571	MajorDMR-3-45942	19
chr14	105661712	105661720	MajorDMR-3-45943	2
chr14	105662386	105662680	MajorDMR-3-45944	11
chr14	105665619	105665839	MajorDMR-3-45945	11
chr14	105667006	105667696	MajorDMR-3-45946	18
chr14	105670576	105671302	MajorDMR-3-45947	17
chr14	105680687	105681174	MajorDMR-3-45948	9
chr14	105683426	105683505	MajorDMR-3-45949	3
chr14	105685452	105685510	MajorDMR-3-45950	4
chr14	105710864	105710887	MajorDMR-3-45951	5
chr14	105717214	105717513	MajorDMR-3-45952	2
chr14	105723150	105723355	MajorDMR-3-45953	7
chr14	105727435	105727849	MajorDMR-3-45954	2
chr14	105735562	105735907	MajorDMR-3-45955	6
chr14	105738169	105738657	MajorDMR-3-45956	2
chr14	105739224	105739295	MajorDMR-3-45957	3
chr14	105742196	105744313	MajorDMR-3-45958	25
chr14	105748620	105749068	MajorDMR-3-45959	2
chr14	105761400	105761545	MajorDMR-3-45960	3
chr14	105798910	105799608	MajorDMR-3-45961	15
chr14	105800394	105800582	MajorDMR-3-45962	2
chr14	105812746	105814323	MajorDMR-3-45963	45
chr14	105818417	105818518	MajorDMR-3-45964	2
chr14	105846427	105846437	MajorDMR-3-45965	2
chr14	105864120	105864201	MajorDMR-3-45966	3
chr14	105869040	105869514	MajorDMR-3-45967	3
chr14	105870066	105870975	MajorDMR-3-45968	9
chr14	105877987	105878112	MajorDMR-3-45969	5
chr14	105881953	105882101	MajorDMR-3-45970	4
chr14	105887557	105889056	MajorDMR-3-45971	20
chr14	105891912	105892068	MajorDMR-3-45972	5
chr14	105894459	105894566	MajorDMR-3-45973	2
chr14	105899514	105899519	MajorDMR-3-45974	2
chr14	105904249	105904626	MajorDMR-3-45975	7
chr14	105906579	105906969	MajorDMR-3-45976	12
chr14	105912024	105912539	MajorDMR-3-45977	3
chr14	105915735	105915814	MajorDMR-3-45978	3
chr14	105920697	105922263	MajorDMR-3-45979	27
chr14	105923086	105923828	MajorDMR-3-45980	10
chr14	105924620	105924687	MajorDMR-3-45981	2
chr14	105929576	105929735	MajorDMR-3-45982	4
chr14	105930593	105930726	MajorDMR-3-45983	9
chr14	105933362	105933527	MajorDMR-3-45984	2
chr14	105934614	105935518	MajorDMR-3-45985	8
chr14	105936203	105938561	MajorDMR-3-45986	62
chr14	105939964	105940099	MajorDMR-3-45987	4
chr14	105943685	105947072	MajorDMR-3-45988	82
chr14	105950731	105951112	MajorDMR-3-45989	7
chr14	105952345	105952626	MajorDMR-3-45990	2
chr14	105955740	105955799	MajorDMR-3-45991	2
chr14	105972268	105972477	MajorDMR-3-45992	10
chr14	105974184	105974373	MajorDMR-3-45993	4
chr14	105975477	105975811	MajorDMR-3-45994	4
chr14	105977031	105977284	MajorDMR-3-45995	4
chr14	105986506	105987770	MajorDMR-3-45996	24
chr14	105995314	105996128	MajorDMR-3-45997	17
chr14	106004806	106004840	MajorDMR-3-45998	2
chr14	106026710	106026895	MajorDMR-3-45999	4
chr14	106029388	106029666	MajorDMR-3-46000	3
chr14	106034812	106035349	MajorDMR-3-46001	11
chr14	106037510	106037515	MajorDMR-3-46002	2
chr14	106073562	106073614	MajorDMR-3-46003	5
chr14	106087487	106087951	MajorDMR-3-46004	6
chr14	106093893	106093946	MajorDMR-3-46005	2
chr14	106096095	106096445	MajorDMR-3-46006	4
chr14	106099471	106099484	MajorDMR-3-46007	2
chr14	106106800	106106971	MajorDMR-3-46008	8
chr14	106119181	106119213	MajorDMR-3-46009	3
chr14	106147286	106147390	MajorDMR-3-46010	2
chr14	106149519	106149895	MajorDMR-3-46011	2
chr14	106150473	106150492	MajorDMR-3-46012	2
chr14	106154697	106155122	MajorDMR-3-46013	4
chr14	106157626	106157631	MajorDMR-3-46014	2
chr14	106187146	106187183	MajorDMR-3-46015	2
chr14	106199080	106199451	MajorDMR-3-46016	7
chr14	106203713	106203791	MajorDMR-3-46017	4
chr14	106210849	106210895	MajorDMR-3-46018	2
chr14	106214247	106214671	MajorDMR-3-46019	8
chr14	106231549	106231944	MajorDMR-3-46020	9
chr14	106239234	106239324	MajorDMR-3-46021	3
chr14	106282260	106282290	MajorDMR-3-46022	2
chr14	106319715	106319849	MajorDMR-3-46023	10
chr14	106328280	106328463	MajorDMR-3-46024	5
chr14	106348088	106348093	MajorDMR-3-46025	2
chr14	106371461	106371506	MajorDMR-3-46026	2
chr14	106376957	106376962	MajorDMR-3-46027	2
chr14	106413035	106413221	MajorDMR-3-46028	2
chr14	106480146	106480205	MajorDMR-3-46029	2
chr14	106640176	106640361	MajorDMR-3-46030	4
chr14	107023068	107023245	MajorDMR-3-46031	3
chr14	107252364	107252384	MajorDMR-3-46032	2
chr14	107281436	107281567	MajorDMR-3-46033	5
chr15	20066206	20066266	MajorDMR-3-46034	2
chr15	20067993	20068051	MajorDMR-3-46035	3
chr15	20069150	20069308	MajorDMR-3-46036	2
chr15	20076887	20076909	MajorDMR-3-46037	3
chr15	20178039	20178064	MajorDMR-3-46038	3
chr15	20212119	20212162	MajorDMR-3-46039	3
chr15	20464714	20464732	MajorDMR-3-46040	2
chr15	20561771	20562247	MajorDMR-3-46041	5
chr15	20564207	20564434	MajorDMR-3-46042	3
chr15	20961977	20961986	MajorDMR-3-46043	2
chr15	21145394	21145480	MajorDMR-3-46044	2
chr15	21156060	21156075	MajorDMR-3-46045	2
chr15	21218791	21218883	MajorDMR-3-46046	4
chr15	21900859	21901188	MajorDMR-3-46047	4
chr15	21915118	21915564	MajorDMR-3-46048	3
chr15	22156579	22156665	MajorDMR-3-46049	4
chr15	22167281	22167432	MajorDMR-3-46050	3
chr15	22434302	22434313	MajorDMR-3-46051	2
chr15	22441404	22442049	MajorDMR-3-46052	4
chr15	22474954	22474968	MajorDMR-3-46053	2
chr15	22511240	22512564	MajorDMR-3-46054	12
chr15	22565379	22565989	MajorDMR-3-46055	12
chr15	22566867	22567177	MajorDMR-3-46056	9
chr15	22568870	22569250	MajorDMR-3-46057	4
chr15	22571238	22571822	MajorDMR-3-46058	11
chr15	22742626	22742793	MajorDMR-3-46059	6
chr15	22771853	22771936	MajorDMR-3-46060	2
chr15	22790471	22792333	MajorDMR-3-46061	27
chr15	22798696	22799377	MajorDMR-3-46062	19
chr15	22802687	22803071	MajorDMR-3-46063	2
chr15	22864770	22864977	MajorDMR-3-46064	3
chr15	22867483	22867997	MajorDMR-3-46065	11
chr15	22872473	22872790	MajorDMR-3-46066	2
chr15	22891498	22891580	MajorDMR-3-46067	7
chr15	22894561	22894860	MajorDMR-3-46068	4
chr15	22895481	22895977	MajorDMR-3-46069	2
chr15	22905512	22909837	MajorDMR-3-46070	50
chr15	22910507	22910723	MajorDMR-3-46071	5
chr15	22912963	22913826	MajorDMR-3-46072	14
chr15	22914472	22916513	MajorDMR-3-46073	44
chr15	22917997	22918099	MajorDMR-3-46074	4
chr15	22919273	22919874	MajorDMR-3-46075	11
chr15	22920587	22921262	MajorDMR-3-46076	22
chr15	22923586	22925305	MajorDMR-3-46077	15
chr15	22927502	22927721	MajorDMR-3-46078	4
chr15	22929610	22930314	MajorDMR-3-46079	21
chr15	22931085	22931526	MajorDMR-3-46080	8
chr15	22933316	22934102	MajorDMR-3-46081	11
chr15	22934924	22936206	MajorDMR-3-46082	19
chr15	22938279	22941245	MajorDMR-3-46083	48
chr15	22941942	22942232	MajorDMR-3-46084	5
chr15	22947237	22947262	MajorDMR-3-46085	2
chr15	22960637	22961003	MajorDMR-3-46086	3
chr15	22966118	22966759	MajorDMR-3-46087	15
chr15	22968229	22970156	MajorDMR-3-46088	20
chr15	22970790	22970864	MajorDMR-3-46089	2
chr15	22978517	22978676	MajorDMR-3-46090	2
chr15	22979338	22979553	MajorDMR-3-46091	3
chr15	22985091	22985431	MajorDMR-3-46092	5
chr15	22993212	22993385	MajorDMR-3-46093	3
chr15	22994631	22994802	MajorDMR-3-46094	5
chr15	22996343	22996447	MajorDMR-3-46095	3
chr15	22999787	23000445	MajorDMR-3-46096	10
chr15	23003806	23004060	MajorDMR-3-46097	7
chr15	23011187	23011507	MajorDMR-3-46098	4
chr15	23032328	23033062	MajorDMR-3-46099	11
chr15	23053863	23053893	MajorDMR-3-46100	2
chr15	23063807	23063954	MajorDMR-3-46101	4
chr15	23066572	23066618	MajorDMR-3-46102	2
chr15	23072537	23072865	MajorDMR-3-46103	3
chr15	23074702	23076085	MajorDMR-3-46104	29
chr15	23077010	23077414	MajorDMR-3-46105	9
chr15	23082141	23082549	MajorDMR-3-46106	6
chr15	23083411	23083569	MajorDMR-3-46107	6
chr15	23090027	23090384	MajorDMR-3-46108	5
chr15	23094100	23094175	MajorDMR-3-46109	2
chr15	23104849	23105019	MajorDMR-3-46110	4
chr15	23114011	23114802	MajorDMR-3-46111	13
chr15	23151175	23151202	MajorDMR-3-46112	2
chr15	23155133	23155872	MajorDMR-3-46113	9
chr15	23156686	23157004	MajorDMR-3-46114	3
chr15	23161323	23161617	MajorDMR-3-46115	3
chr15	23171722	23172612	MajorDMR-3-46116	12
chr15	23179561	23179641	MajorDMR-3-46117	2
chr15	23187637	23188130	MajorDMR-3-46118	3
chr15	23209102	23209463	MajorDMR-3-46119	4
chr15	23232606	23233901	MajorDMR-3-46120	9
chr15	23264849	23264909	MajorDMR-3-46121	3
chr15	23265465	23265819	MajorDMR-3-46122	2
chr15	23270670	23270950	MajorDMR-3-46123	3
chr15	23271460	23272225	MajorDMR-3-46124	4
chr15	23272816	23272998	MajorDMR-3-46125	6
chr15	23302838	23303059	MajorDMR-3-46126	5
chr15	23311682	23312177	MajorDMR-3-46127	19
chr15	23314523	23315026	MajorDMR-3-46128	8
chr15	23378786	23378800	MajorDMR-3-46129	2
chr15	23384108	23384209	MajorDMR-3-46130	2
chr15	23407315	23407378	MajorDMR-3-46131	3
chr15	23443579	23443589	MajorDMR-3-46132	2
chr15	23572588	23573404	MajorDMR-3-46133	10
chr15	23609834	23609943	MajorDMR-3-46134	3
chr15	23615508	23616046	MajorDMR-3-46135	3
chr15	23624253	23624264	MajorDMR-3-46136	2
chr15	23631799	23631889	MajorDMR-3-46137	5
chr15	23632582	23633739	MajorDMR-3-46138	13
chr15	23636326	23637933	MajorDMR-3-46139	25
chr15	23668337	23668424	MajorDMR-3-46140	2
chr15	23684981	23685515	MajorDMR-3-46141	4
chr15	23686059	23686141	MajorDMR-3-46142	2
chr15	23737630	23738027	MajorDMR-3-46143	4
chr15	23763579	23763584	MajorDMR-3-46144	2
chr15	23765906	23766073	MajorDMR-3-46145	4
chr15	23865707	23866280	MajorDMR-3-46146	8
chr15	23914929	23915003	MajorDMR-3-46147	2
chr15	23918732	23919236	MajorDMR-3-46148	2
chr15	24007219	24007426	MajorDMR-3-46149	3
chr15	24009286	24010807	MajorDMR-3-46150	11
chr15	24025119	24025431	MajorDMR-3-46151	2
chr15	24080048	24080173	MajorDMR-3-46152	2
chr15	24136977	24137974	MajorDMR-3-46153	9
chr15	24200204	24200223	MajorDMR-3-46154	2
chr15	24287842	24288086	MajorDMR-3-46155	2
chr15	24469056	24469076	MajorDMR-3-46156	2
chr15	24571436	24571522	MajorDMR-3-46157	2
chr15	24597910	24598270	MajorDMR-3-46158	8
chr15	24885585	24885782	MajorDMR-3-46159	6
chr15	24941640	24941815	MajorDMR-3-46160	3
chr15	25160567	25160573	MajorDMR-3-46161	2
chr15	25179797	25179994	MajorDMR-3-46162	2
chr15	25184213	25184976	MajorDMR-3-46163	9
chr15	25185852	25186313	MajorDMR-3-46164	4
chr15	25190966	25191352	MajorDMR-3-46165	2
chr15	25309797	25309962	MajorDMR-3-46166	6
chr15	25349473	25349535	MajorDMR-3-46167	2
chr15	25377060	25377339	MajorDMR-3-46168	2
chr15	25380814	25380855	MajorDMR-3-46169	2
chr15	25417452	25417555	MajorDMR-3-46170	3
chr15	25475654	25476057	MajorDMR-3-46171	12
chr15	25492212	25492315	MajorDMR-3-46172	2
chr15	25501057	25501082	MajorDMR-3-46173	2
chr15	25533135	25533198	MajorDMR-3-46174	3
chr15	25534710	25534845	MajorDMR-3-46175	2
chr15	25546337	25546367	MajorDMR-3-46176	2
chr15	25565585	25566007	MajorDMR-3-46177	2
chr15	25581418	25581673	MajorDMR-3-46178	5
chr15	25587457	25587769	MajorDMR-3-46179	4
chr15	25606473	25606551	MajorDMR-3-46180	2
chr15	25607439	25607660	MajorDMR-3-46181	4
chr15	25614589	25615173	MajorDMR-3-46182	4
chr15	25624810	25625243	MajorDMR-3-46183	5
chr15	25627064	25627532	MajorDMR-3-46184	4
chr15	25628639	25629118	MajorDMR-3-46185	5
chr15	25637287	25637726	MajorDMR-3-46186	3
chr15	25643863	25643897	MajorDMR-3-46187	2
chr15	25653221	25653345	MajorDMR-3-46188	2
chr15	25672997	25673224	MajorDMR-3-46189	2
chr15	25676326	25676635	MajorDMR-3-46190	4
chr15	25678490	25678535	MajorDMR-3-46191	2
chr15	25685173	25685518	MajorDMR-3-46192	6
chr15	25691185	25691592	MajorDMR-3-46193	4
chr15	25720122	25720539	MajorDMR-3-46194	5
chr15	25746257	25746768	MajorDMR-3-46195	3
chr15	25747438	25748005	MajorDMR-3-46196	10
chr15	25754448	25754674	MajorDMR-3-46197	2
chr15	25777164	25777245	MajorDMR-3-46198	4
chr15	25779334	25780113	MajorDMR-3-46199	10
chr15	25781607	25782726	MajorDMR-3-46200	13
chr15	25787618	25787880	MajorDMR-3-46201	2
chr15	25789703	25790121	MajorDMR-3-46202	4
chr15	25791246	25791265	MajorDMR-3-46203	2
chr15	25799481	25799728	MajorDMR-3-46204	3
chr15	25802642	25803585	MajorDMR-3-46205	7
chr15	25813251	25813716	MajorDMR-3-46206	5
chr15	25814758	25815180	MajorDMR-3-46207	2
chr15	25841955	25842206	MajorDMR-3-46208	15
chr15	25852930	25853674	MajorDMR-3-46209	6
chr15	25864390	25864533	MajorDMR-3-46210	2
chr15	25869734	25870180	MajorDMR-3-46211	9
chr15	25889297	25889701	MajorDMR-3-46212	11
chr15	25900344	25900482	MajorDMR-3-46213	3
chr15	25908717	25909286	MajorDMR-3-46214	7
chr15	25910122	25910217	MajorDMR-3-46215	3
chr15	25910828	25910973	MajorDMR-3-46216	4
chr15	25911743	25911994	MajorDMR-3-46217	5
chr15	25916366	25917160	MajorDMR-3-46218	9
chr15	25930466	25930535	MajorDMR-3-46219	2
chr15	25936171	25937583	MajorDMR-3-46220	17
chr15	25947453	25947627	MajorDMR-3-46221	7
chr15	25950114	25951418	MajorDMR-3-46222	26
chr15	25963398	25963779	MajorDMR-3-46223	4
chr15	25965584	25966320	MajorDMR-3-46224	9
chr15	25978285	25978322	MajorDMR-3-46225	2
chr15	25979074	25979141	MajorDMR-3-46226	3
chr15	25979799	25981628	MajorDMR-3-46227	45
chr15	25988129	25988163	MajorDMR-3-46228	3
chr15	26020180	26021767	MajorDMR-3-46229	29
chr15	26024742	26024758	MajorDMR-3-46230	2
chr15	26028455	26028867	MajorDMR-3-46231	2
chr15	26029433	26029695	MajorDMR-3-46232	2
chr15	26034889	26034900	MajorDMR-3-46233	2
chr15	26035620	26036095	MajorDMR-3-46234	3
chr15	26050111	26050734	MajorDMR-3-46235	14
chr15	26055814	26055935	MajorDMR-3-46236	7
chr15	26060308	26060758	MajorDMR-3-46237	7
chr15	26075947	26077707	MajorDMR-3-46238	13
chr15	26109424	26109526	MajorDMR-3-46239	3
chr15	26114866	26115168	MajorDMR-3-46240	6
chr15	26138865	26139278	MajorDMR-3-46241	7
chr15	26147033	26147911	MajorDMR-3-46242	15
chr15	26150386	26150671	MajorDMR-3-46243	2
chr15	26193173	26193714	MajorDMR-3-46244	3
chr15	26210531	26210591	MajorDMR-3-46245	3
chr15	26226004	26226281	MajorDMR-3-46246	2
chr15	26232866	26233338	MajorDMR-3-46247	5
chr15	26234247	26234424	MajorDMR-3-46248	6
chr15	26248378	26248521	MajorDMR-3-46249	2
chr15	26260858	26261286	MajorDMR-3-46250	7
chr15	26273004	26273422	MajorDMR-3-46251	9
chr15	26275665	26276257	MajorDMR-3-46252	3
chr15	26280740	26280820	MajorDMR-3-46253	2
chr15	26281508	26281746	MajorDMR-3-46254	4
chr15	26283399	26284519	MajorDMR-3-46255	13
chr15	26296867	26297132	MajorDMR-3-46256	7
chr15	26309269	26309283	MajorDMR-3-46257	2
chr15	26313105	26313483	MajorDMR-3-46258	2
chr15	26318918	26318992	MajorDMR-3-46259	2
chr15	26328324	26328349	MajorDMR-3-46260	2
chr15	26328865	26329799	MajorDMR-3-46261	8
chr15	26348089	26348206	MajorDMR-3-46262	3
chr15	26360876	26361206	MajorDMR-3-46263	3
chr15	26368266	26369683	MajorDMR-3-46264	45
chr15	26377696	26377780	MajorDMR-3-46265	2
chr15	26379272	26379916	MajorDMR-3-46266	6
chr15	26380847	26380860	MajorDMR-3-46267	2
chr15	26383485	26384374	MajorDMR-3-46268	7
chr15	26385753	26386785	MajorDMR-3-46269	4
chr15	26388711	26389189	MajorDMR-3-46270	3
chr15	26390048	26390080	MajorDMR-3-46271	2
chr15	26393327	26393812	MajorDMR-3-46272	12
chr15	26410698	26411857	MajorDMR-3-46273	16
chr15	26424484	26424784	MajorDMR-3-46274	3
chr15	26425325	26425511	MajorDMR-3-46275	3
chr15	26431321	26431355	MajorDMR-3-46276	2
chr15	26437479	26440077	MajorDMR-3-46277	14
chr15	26440780	26441266	MajorDMR-3-46278	5
chr15	26442122	26443089	MajorDMR-3-46279	8
chr15	26443747	26444248	MajorDMR-3-46280	14
chr15	26458693	26459021	MajorDMR-3-46281	3
chr15	26467688	26469211	MajorDMR-3-46282	14
chr15	26474752	26477098	MajorDMR-3-46283	17
chr15	26478337	26478412	MajorDMR-3-46284	3
chr15	26480150	26480319	MajorDMR-3-46285	2
chr15	26485143	26485936	MajorDMR-3-46286	10
chr15	26487776	26488496	MajorDMR-3-46287	7
chr15	26498234	26498576	MajorDMR-3-46288	3
chr15	26499739	26500017	MajorDMR-3-46289	4
chr15	26502388	26503415	MajorDMR-3-46290	7
chr15	26522420	26522442	MajorDMR-3-46291	2
chr15	26574515	26575244	MajorDMR-3-46292	9
chr15	26579086	26579385	MajorDMR-3-46293	5
chr15	26589875	26590763	MajorDMR-3-46294	4
chr15	26598549	26598580	MajorDMR-3-46295	2
chr15	26600666	26600765	MajorDMR-3-46296	2
chr15	26614080	26614090	MajorDMR-3-46297	2
chr15	26621227	26621628	MajorDMR-3-46298	3
chr15	26635025	26635098	MajorDMR-3-46299	4
chr15	26662721	26662835	MajorDMR-3-46300	2
chr15	26688653	26688805	MajorDMR-3-46301	3
chr15	26701770	26702164	MajorDMR-3-46302	4
chr15	26717768	26718466	MajorDMR-3-46303	7
chr15	26722080	26722601	MajorDMR-3-46304	8
chr15	26727701	26727852	MajorDMR-3-46305	2
chr15	26739929	26740020	MajorDMR-3-46306	2
chr15	26759966	26760015	MajorDMR-3-46307	2
chr15	26778345	26778528	MajorDMR-3-46308	2
chr15	26792232	26792256	MajorDMR-3-46309	2
chr15	26792769	26793137	MajorDMR-3-46310	7
chr15	26795986	26796182	MajorDMR-3-46311	2
chr15	26797834	26797906	MajorDMR-3-46312	2
chr15	26799145	26799904	MajorDMR-3-46313	8
chr15	26802637	26804289	MajorDMR-3-46314	7
chr15	26805011	26805254	MajorDMR-3-46315	3
chr15	26806488	26808335	MajorDMR-3-46316	21
chr15	26809154	26809245	MajorDMR-3-46317	2
chr15	26812685	26812790	MajorDMR-3-46318	4
chr15	26813514	26814754	MajorDMR-3-46319	6
chr15	26815415	26815854	MajorDMR-3-46320	10
chr15	26817450	26817720	MajorDMR-3-46321	6
chr15	26821107	26822489	MajorDMR-3-46322	13
chr15	26836714	26837027	MajorDMR-3-46323	3
chr15	26839939	26840009	MajorDMR-3-46324	2
chr15	26855864	26856265	MajorDMR-3-46325	5
chr15	26859876	26860252	MajorDMR-3-46326	4
chr15	26865086	26865553	MajorDMR-3-46327	3
chr15	26866890	26868236	MajorDMR-3-46328	7
chr15	26869276	26870034	MajorDMR-3-46329	14
chr15	26870807	26871383	MajorDMR-3-46330	7
chr15	26873608	26874759	MajorDMR-3-46331	20
chr15	26876143	26876202	MajorDMR-3-46332	2
chr15	26879086	26879103	MajorDMR-3-46333	2
chr15	26884002	26884152	MajorDMR-3-46334	3
```
