## Supplementary material for "Single nucleus multi-omics links human cortical cell regulatory genome diversity to disease risk variants": Table S9: Exc_L4-5_FOXP2.hypo_dmr.dms2.bed (part 3 of 7)

```
chr15	26888820	26890556	MajorDMR-3-46335	8
chr15	26891446	26892212	MajorDMR-3-46336	8
chr15	26893014	26893053	MajorDMR-3-46337	2
chr15	26893672	26894897	MajorDMR-3-46338	10
chr15	26896680	26896883	MajorDMR-3-46339	2
chr15	26901287	26902609	MajorDMR-3-46340	9
chr15	26906492	26906664	MajorDMR-3-46341	2
chr15	26910045	26910306	MajorDMR-3-46342	2
chr15	26911547	26912555	MajorDMR-3-46343	14
chr15	26914536	26914690	MajorDMR-3-46344	2
chr15	26915559	26916073	MajorDMR-3-46345	7
chr15	26917255	26917509	MajorDMR-3-46346	4
chr15	26920496	26920616	MajorDMR-3-46347	3
chr15	26922640	26923214	MajorDMR-3-46348	5
chr15	26927625	26927651	MajorDMR-3-46349	4
chr15	26929046	26929572	MajorDMR-3-46350	3
chr15	26931077	26931178	MajorDMR-3-46351	2
chr15	26941924	26942067	MajorDMR-3-46352	2
chr15	26942785	26943033	MajorDMR-3-46353	3
chr15	26944472	26944716	MajorDMR-3-46354	3
chr15	26946194	26946233	MajorDMR-3-46355	2
chr15	26947671	26947982	MajorDMR-3-46356	2
chr15	26949779	26950275	MajorDMR-3-46357	3
chr15	26951779	26952202	MajorDMR-3-46358	2
chr15	26954634	26955950	MajorDMR-3-46359	9
chr15	26956473	26957198	MajorDMR-3-46360	7
chr15	26957701	26960752	MajorDMR-3-46361	52
chr15	26961416	26961703	MajorDMR-3-46362	4
chr15	26963574	26964027	MajorDMR-3-46363	7
chr15	26965475	26966631	MajorDMR-3-46364	11
chr15	26968859	26969727	MajorDMR-3-46365	5
chr15	26973735	26974420	MajorDMR-3-46366	6
chr15	26975172	26975943	MajorDMR-3-46367	6
chr15	26976920	26977208	MajorDMR-3-46368	2
chr15	26981725	26982488	MajorDMR-3-46369	6
chr15	26983026	26984492	MajorDMR-3-46370	12
chr15	26985180	26985375	MajorDMR-3-46371	3
chr15	26985889	26986148	MajorDMR-3-46372	5
chr15	26987187	26987660	MajorDMR-3-46373	4
chr15	26990263	26991863	MajorDMR-3-46374	15
chr15	26993987	26994698	MajorDMR-3-46375	3
chr15	26995222	26995302	MajorDMR-3-46376	2
chr15	26998757	27000254	MajorDMR-3-46377	16
chr15	27002450	27002529	MajorDMR-3-46378	4
chr15	27003577	27003783	MajorDMR-3-46379	2
chr15	27005246	27005519	MajorDMR-3-46380	3
chr15	27006869	27007255	MajorDMR-3-46381	11
chr15	27009057	27011434	MajorDMR-3-46382	25
chr15	27012112	27012669	MajorDMR-3-46383	7
chr15	27013790	27013971	MajorDMR-3-46384	3
chr15	27014508	27016400	MajorDMR-3-46385	12
chr15	27020726	27020866	MajorDMR-3-46386	2
chr15	27080906	27081051	MajorDMR-3-46387	3
chr15	27086781	27088389	MajorDMR-3-46388	39
chr15	27109682	27109707	MajorDMR-3-46389	2
chr15	27111333	27111972	MajorDMR-3-46390	13
chr15	27114212	27115140	MajorDMR-3-46391	9
chr15	27117385	27117969	MajorDMR-3-46392	8
chr15	27120664	27120893	MajorDMR-3-46393	8
chr15	27122679	27123220	MajorDMR-3-46394	8
chr15	27124546	27124643	MajorDMR-3-46395	2
chr15	27126914	27128037	MajorDMR-3-46396	18
chr15	27128604	27128734	MajorDMR-3-46397	3
chr15	27130399	27131630	MajorDMR-3-46398	7
chr15	27135254	27136453	MajorDMR-3-46399	6
chr15	27137080	27138172	MajorDMR-3-46400	33
chr15	27140105	27140310	MajorDMR-3-46401	4
chr15	27145225	27145652	MajorDMR-3-46402	2
chr15	27180685	27180821	MajorDMR-3-46403	8
chr15	27184366	27184850	MajorDMR-3-46404	8
chr15	27186709	27186747	MajorDMR-3-46405	2
chr15	27190230	27191211	MajorDMR-3-46406	4
chr15	27213865	27214000	MajorDMR-3-46407	2
chr15	27215479	27215731	MajorDMR-3-46408	2
chr15	27230113	27230491	MajorDMR-3-46409	5
chr15	27264406	27264578	MajorDMR-3-46410	3
chr15	27273065	27273086	MajorDMR-3-46411	2
chr15	27290719	27291698	MajorDMR-3-46412	21
chr15	27292351	27292847	MajorDMR-3-46413	4
chr15	27294143	27295741	MajorDMR-3-46414	18
chr15	27301564	27302026	MajorDMR-3-46415	9
chr15	27303058	27303559	MajorDMR-3-46416	13
chr15	27307021	27307227	MajorDMR-3-46417	3
chr15	27320468	27320681	MajorDMR-3-46418	2
chr15	27333246	27333476	MajorDMR-3-46419	10
chr15	27335510	27335547	MajorDMR-3-46420	2
chr15	27336942	27336995	MajorDMR-3-46421	3
chr15	27340630	27341400	MajorDMR-3-46422	9
chr15	27372607	27372760	MajorDMR-3-46423	2
chr15	27438664	27438700	MajorDMR-3-46424	2
chr15	27455418	27456561	MajorDMR-3-46425	11
chr15	27457095	27457125	MajorDMR-3-46426	2
chr15	27462806	27463895	MajorDMR-3-46427	15
chr15	27469213	27469237	MajorDMR-3-46428	2
chr15	27477503	27477594	MajorDMR-3-46429	5
chr15	27479940	27481327	MajorDMR-3-46430	12
chr15	27482128	27483343	MajorDMR-3-46431	17
chr15	27484332	27484952	MajorDMR-3-46432	3
chr15	27486684	27486931	MajorDMR-3-46433	3
chr15	27489414	27489450	MajorDMR-3-46434	2
chr15	27548891	27549651	MajorDMR-3-46435	3
chr15	27580832	27580891	MajorDMR-3-46436	2
chr15	27597359	27597821	MajorDMR-3-46437	16
chr15	27603603	27604389	MajorDMR-3-46438	10
chr15	27622487	27623252	MajorDMR-3-46439	6
chr15	27671162	27671523	MajorDMR-3-46440	3
chr15	27673264	27673669	MajorDMR-3-46441	3
chr15	27676461	27676702	MajorDMR-3-46442	3
chr15	27678166	27678306	MajorDMR-3-46443	2
chr15	27683318	27684476	MajorDMR-3-46444	14
chr15	27692068	27692075	MajorDMR-3-46445	2
chr15	27694241	27695504	MajorDMR-3-46446	12
chr15	27708591	27709734	MajorDMR-3-46447	7
chr15	27710441	27710606	MajorDMR-3-46448	4
chr15	27729656	27729929	MajorDMR-3-46449	2
chr15	27745138	27746223	MajorDMR-3-46450	25
chr15	27781005	27781070	MajorDMR-3-46451	3
chr15	27810964	27811040	MajorDMR-3-46452	3
chr15	27825806	27825924	MajorDMR-3-46453	3
chr15	27830371	27831036	MajorDMR-3-46454	9
chr15	27832787	27833249	MajorDMR-3-46455	12
chr15	27838453	27838892	MajorDMR-3-46456	11
chr15	27864480	27865423	MajorDMR-3-46457	15
chr15	27868447	27868519	MajorDMR-3-46458	4
chr15	27917275	27917620	MajorDMR-3-46459	5
chr15	27937300	27937900	MajorDMR-3-46460	8
chr15	27942562	27943011	MajorDMR-3-46461	9
chr15	27945955	27946156	MajorDMR-3-46462	2
chr15	27946854	27948352	MajorDMR-3-46463	28
chr15	27949106	27951200	MajorDMR-3-46464	22
chr15	27951851	27951872	MajorDMR-3-46465	2
chr15	27968549	27969457	MajorDMR-3-46466	14
chr15	27970748	27970762	MajorDMR-3-46467	2
chr15	27972114	27973165	MajorDMR-3-46468	10
chr15	27976891	27977115	MajorDMR-3-46469	2
chr15	27978353	27978584	MajorDMR-3-46470	4
chr15	27988657	27988756	MajorDMR-3-46471	3
chr15	28013286	28014935	MajorDMR-3-46472	37
chr15	28023061	28024045	MajorDMR-3-46473	11
chr15	28040362	28040679	MajorDMR-3-46474	4
chr15	28049335	28049975	MajorDMR-3-46475	8
chr15	28051538	28051601	MajorDMR-3-46476	3
chr15	28052612	28053748	MajorDMR-3-46477	20
chr15	28058790	28058820	MajorDMR-3-46478	2
chr15	28065132	28065377	MajorDMR-3-46479	2
chr15	28091799	28091965	MajorDMR-3-46480	2
chr15	28094148	28094398	MajorDMR-3-46481	5
chr15	28113217	28114106	MajorDMR-3-46482	8
chr15	28116468	28118341	MajorDMR-3-46483	31
chr15	28119448	28119641	MajorDMR-3-46484	2
chr15	28203936	28204250	MajorDMR-3-46485	7
chr15	28233638	28234009	MajorDMR-3-46486	6
chr15	28239642	28239964	MajorDMR-3-46487	2
chr15	28246298	28246497	MajorDMR-3-46488	2
chr15	28247085	28247174	MajorDMR-3-46489	4
chr15	28248114	28248744	MajorDMR-3-46490	27
chr15	28249584	28249925	MajorDMR-3-46491	9
chr15	28262915	28263238	MajorDMR-3-46492	11
chr15	28265808	28267976	MajorDMR-3-46493	28
chr15	28268626	28269406	MajorDMR-3-46494	8
chr15	28330364	28331223	MajorDMR-3-46495	6
chr15	28338620	28339030	MajorDMR-3-46496	7
chr15	28339737	28339842	MajorDMR-3-46497	5
chr15	28342247	28342383	MajorDMR-3-46498	4
chr15	28350775	28351487	MajorDMR-3-46499	12
chr15	28352930	28353803	MajorDMR-3-46500	20
chr15	28358080	28358194	MajorDMR-3-46501	6
chr15	28359351	28359368	MajorDMR-3-46502	2
chr15	28361837	28362262	MajorDMR-3-46503	17
chr15	28363314	28364016	MajorDMR-3-46504	8
chr15	28367723	28368342	MajorDMR-3-46505	11
chr15	28371776	28372116	MajorDMR-3-46506	4
chr15	28373758	28374059	MajorDMR-3-46507	8
chr15	28377720	28378280	MajorDMR-3-46508	8
chr15	28381832	28381842	MajorDMR-3-46509	2
chr15	28385105	28385888	MajorDMR-3-46510	16
chr15	28389407	28389844	MajorDMR-3-46511	11
chr15	28392365	28392541	MajorDMR-3-46512	4
chr15	28393074	28393116	MajorDMR-3-46513	3
chr15	28397149	28397371	MajorDMR-3-46514	6
chr15	28403096	28403329	MajorDMR-3-46515	4
chr15	28405617	28405721	MajorDMR-3-46516	2
chr15	28420418	28420440	MajorDMR-3-46517	2
chr15	28421778	28421957	MajorDMR-3-46518	6
chr15	28437141	28437253	MajorDMR-3-46519	2
chr15	28447311	28447623	MajorDMR-3-46520	12
chr15	28459157	28459453	MajorDMR-3-46521	14
chr15	28462048	28462677	MajorDMR-3-46522	8
chr15	28464728	28464853	MajorDMR-3-46523	4
chr15	28473875	28473984	MajorDMR-3-46524	2
chr15	28474652	28474724	MajorDMR-3-46525	3
chr15	28507083	28507108	MajorDMR-3-46526	2
chr15	28532130	28532244	MajorDMR-3-46527	4
chr15	28572008	28572038	MajorDMR-3-46528	2
chr15	28834036	28834054	MajorDMR-3-46529	3
chr15	28897701	28898042	MajorDMR-3-46530	9
chr15	28900671	28900738	MajorDMR-3-46531	3
chr15	28909460	28909917	MajorDMR-3-46532	9
chr15	28939617	28939854	MajorDMR-3-46533	6
chr15	28940402	28940886	MajorDMR-3-46534	7
chr15	28941904	28941993	MajorDMR-3-46535	2
chr15	28947188	28947770	MajorDMR-3-46536	11
chr15	28972759	28973550	MajorDMR-3-46537	5
chr15	28981576	28981686	MajorDMR-3-46538	2
chr15	28982207	28982360	MajorDMR-3-46539	3
chr15	28983866	28984036	MajorDMR-3-46540	2
chr15	29002849	29003596	MajorDMR-3-46541	3
chr15	29011515	29011932	MajorDMR-3-46542	4
chr15	29018913	29019413	MajorDMR-3-46543	4
chr15	29022128	29022197	MajorDMR-3-46544	2
chr15	29035161	29035676	MajorDMR-3-46545	3
chr15	29036691	29037639	MajorDMR-3-46546	7
chr15	29039717	29040389	MajorDMR-3-46547	4
chr15	29041233	29041925	MajorDMR-3-46548	11
chr15	29059032	29059093	MajorDMR-3-46549	3
chr15	29076236	29076500	MajorDMR-3-46550	2
chr15	29077826	29078706	MajorDMR-3-46551	20
chr15	29085625	29086267	MajorDMR-3-46552	6
chr15	29087543	29087962	MajorDMR-3-46553	6
chr15	29096745	29096779	MajorDMR-3-46554	2
chr15	29128990	29129535	MajorDMR-3-46555	5
chr15	29133551	29134641	MajorDMR-3-46556	26
chr15	29135162	29136373	MajorDMR-3-46557	13
chr15	29137047	29138052	MajorDMR-3-46558	16
chr15	29139371	29143599	MajorDMR-3-46559	53
chr15	29144248	29145522	MajorDMR-3-46560	29
chr15	29147329	29147357	MajorDMR-3-46561	2
chr15	29152715	29153091	MajorDMR-3-46562	6
chr15	29154110	29156056	MajorDMR-3-46563	34
chr15	29158104	29158488	MajorDMR-3-46564	6
chr15	29210485	29211363	MajorDMR-3-46565	26
chr15	29222076	29222508	MajorDMR-3-46566	3
chr15	29223327	29223359	MajorDMR-3-46567	2
chr15	29225502	29227518	MajorDMR-3-46568	26
chr15	29231165	29231882	MajorDMR-3-46569	7
chr15	29234473	29234498	MajorDMR-3-46570	2
chr15	29236712	29236993	MajorDMR-3-46571	7
chr15	29239546	29239624	MajorDMR-3-46572	3
chr15	29241123	29241180	MajorDMR-3-46573	2
chr15	29242897	29243353	MajorDMR-3-46574	3
chr15	29245124	29246671	MajorDMR-3-46575	13
chr15	29248487	29248844	MajorDMR-3-46576	6
chr15	29249604	29249785	MajorDMR-3-46577	3
chr15	29253086	29253643	MajorDMR-3-46578	12
chr15	29255533	29255799	MajorDMR-3-46579	3
chr15	29259027	29259155	MajorDMR-3-46580	2
chr15	29260228	29260293	MajorDMR-3-46581	2
chr15	29261422	29261678	MajorDMR-3-46582	8
chr15	29262491	29262843	MajorDMR-3-46583	3
chr15	29272995	29273061	MajorDMR-3-46584	2
chr15	29275534	29275849	MajorDMR-3-46585	6
chr15	29280755	29281583	MajorDMR-3-46586	8
chr15	29282224	29282591	MajorDMR-3-46587	5
chr15	29285098	29286638	MajorDMR-3-46588	20
chr15	29287981	29288435	MajorDMR-3-46589	5
chr15	29290937	29291047	MajorDMR-3-46590	2
chr15	29292253	29292436	MajorDMR-3-46591	5
chr15	29293632	29294048	MajorDMR-3-46592	5
chr15	29305440	29305780	MajorDMR-3-46593	7
chr15	29313775	29313963	MajorDMR-3-46594	4
chr15	29314567	29314703	MajorDMR-3-46595	2
chr15	29315749	29315784	MajorDMR-3-46596	3
chr15	29323478	29323585	MajorDMR-3-46597	2
chr15	29337543	29338749	MajorDMR-3-46598	7
chr15	29343646	29343727	MajorDMR-3-46599	2
chr15	29345770	29346081	MajorDMR-3-46600	13
chr15	29350214	29350687	MajorDMR-3-46601	4
chr15	29352399	29352813	MajorDMR-3-46602	11
chr15	29356792	29356855	MajorDMR-3-46603	2
chr15	29357844	29359595	MajorDMR-3-46604	8
chr15	29380286	29380569	MajorDMR-3-46605	3
chr15	29381136	29382469	MajorDMR-3-46606	13
chr15	29388754	29388758	MajorDMR-3-46607	2
chr15	29390532	29391046	MajorDMR-3-46608	6
chr15	29393914	29395767	MajorDMR-3-46609	28
chr15	29396428	29397211	MajorDMR-3-46610	15
chr15	29401347	29401494	MajorDMR-3-46611	2
chr15	29403332	29403779	MajorDMR-3-46612	2
chr15	29404360	29406254	MajorDMR-3-46613	51
chr15	29406766	29407284	MajorDMR-3-46614	10
chr15	29408144	29409754	MajorDMR-3-46615	17
chr15	29410286	29410509	MajorDMR-3-46616	12
chr15	29412638	29412964	MajorDMR-3-46617	2
chr15	29416720	29417326	MajorDMR-3-46618	10
chr15	29429312	29429971	MajorDMR-3-46619	13
chr15	29449927	29450058	MajorDMR-3-46620	4
chr15	29452289	29452442	MajorDMR-3-46621	3
chr15	29460636	29460903	MajorDMR-3-46622	4
chr15	29483687	29484043	MajorDMR-3-46623	4
chr15	29485118	29485565	MajorDMR-3-46624	7
chr15	29566924	29567887	MajorDMR-3-46625	5
chr15	29572137	29572264	MajorDMR-3-46626	3
chr15	29598094	29598271	MajorDMR-3-46627	4
chr15	29617156	29617440	MajorDMR-3-46628	2
chr15	29635344	29636365	MajorDMR-3-46629	6
chr15	29637122	29637128	MajorDMR-3-46630	2
chr15	29640233	29641053	MajorDMR-3-46631	14
chr15	29651429	29651640	MajorDMR-3-46632	3
chr15	29654220	29654316	MajorDMR-3-46633	2
chr15	29657056	29657074	MajorDMR-3-46634	2
chr15	29669534	29669810	MajorDMR-3-46635	3
chr15	29671993	29672182	MajorDMR-3-46636	6
chr15	29676919	29677437	MajorDMR-3-46637	10
chr15	29690819	29691401	MajorDMR-3-46638	4
chr15	29696584	29697085	MajorDMR-3-46639	7
chr15	29700631	29700694	MajorDMR-3-46640	3
chr15	29715246	29717021	MajorDMR-3-46641	34
chr15	29748269	29751007	MajorDMR-3-46642	20
chr15	29756252	29756502	MajorDMR-3-46643	5
chr15	29763566	29764095	MajorDMR-3-46644	14
chr15	29765322	29767787	MajorDMR-3-46645	34
chr15	29768909	29770084	MajorDMR-3-46646	16
chr15	29772487	29772855	MajorDMR-3-46647	5
chr15	29803119	29803445	MajorDMR-3-46648	4
chr15	29819016	29819160	MajorDMR-3-46649	2
chr15	29826384	29826507	MajorDMR-3-46650	3
chr15	29844598	29844630	MajorDMR-3-46651	2
chr15	29860893	29861352	MajorDMR-3-46652	2
chr15	29905156	29905471	MajorDMR-3-46653	9
chr15	29917637	29918278	MajorDMR-3-46654	8
chr15	29923015	29924419	MajorDMR-3-46655	18
chr15	29936381	29936468	MajorDMR-3-46656	3
chr15	29937237	29938063	MajorDMR-3-46657	8
chr15	29957100	29958019	MajorDMR-3-46658	8
chr15	29960345	29960598	MajorDMR-3-46659	9
chr15	29966661	29966764	MajorDMR-3-46660	5
chr15	29968616	29969130	MajorDMR-3-46661	6
chr15	29977685	29977767	MajorDMR-3-46662	2
chr15	29990435	29990669	MajorDMR-3-46663	8
chr15	29992049	29992114	MajorDMR-3-46664	2
chr15	29997414	29997891	MajorDMR-3-46665	6
chr15	30038559	30039261	MajorDMR-3-46666	5
chr15	30041775	30042115	MajorDMR-3-46667	7
chr15	30049197	30049352	MajorDMR-3-46668	2
chr15	30050072	30050184	MajorDMR-3-46669	3
chr15	30050790	30051732	MajorDMR-3-46670	10
chr15	30057830	30057912	MajorDMR-3-46671	3
chr15	30071120	30071759	MajorDMR-3-46672	7
chr15	30109892	30110047	MajorDMR-3-46673	3
chr15	30115347	30115832	MajorDMR-3-46674	4
chr15	30121426	30122054	MajorDMR-3-46675	4
chr15	30131889	30132368	MajorDMR-3-46676	2
chr15	30134656	30134728	MajorDMR-3-46677	2
chr15	30135975	30136492	MajorDMR-3-46678	13
chr15	30155541	30155961	MajorDMR-3-46679	5
chr15	30163502	30163945	MajorDMR-3-46680	7
chr15	30165127	30165644	MajorDMR-3-46681	3
chr15	30166238	30167594	MajorDMR-3-46682	14
chr15	30177642	30177659	MajorDMR-3-46683	2
chr15	30183395	30183537	MajorDMR-3-46684	2
chr15	30187298	30187531	MajorDMR-3-46685	2
chr15	30188359	30188688	MajorDMR-3-46686	3
chr15	30190314	30190341	MajorDMR-3-46687	2
chr15	30206189	30206390	MajorDMR-3-46688	4
chr15	30207079	30207085	MajorDMR-3-46689	2
chr15	30212647	30213744	MajorDMR-3-46690	18
chr15	30227444	30227649	MajorDMR-3-46691	3
chr15	30231168	30231627	MajorDMR-3-46692	4
chr15	30240066	30240420	MajorDMR-3-46693	4
chr15	30241032	30241045	MajorDMR-3-46694	2
chr15	30257705	30258052	MajorDMR-3-46695	5
chr15	30259875	30260200	MajorDMR-3-46696	3
chr15	30261585	30262361	MajorDMR-3-46697	14
chr15	30276979	30277712	MajorDMR-3-46698	9
chr15	30327710	30328230	MajorDMR-3-46699	5
chr15	30351662	30351890	MajorDMR-3-46700	10
chr15	30352616	30352751	MajorDMR-3-46701	5
chr15	30364974	30365077	MajorDMR-3-46702	4
chr15	30385031	30385443	MajorDMR-3-46703	7
chr15	30456686	30456781	MajorDMR-3-46704	2
chr15	30459131	30459545	MajorDMR-3-46705	3
chr15	30465649	30465699	MajorDMR-3-46706	2
chr15	30485265	30485412	MajorDMR-3-46707	3
chr15	30486766	30487174	MajorDMR-3-46708	5
chr15	30488848	30489057	MajorDMR-3-46709	4
chr15	30506546	30506637	MajorDMR-3-46710	2
chr15	30613642	30613839	MajorDMR-3-46711	3
chr15	30665089	30665814	MajorDMR-3-46712	8
chr15	30914009	30914027	MajorDMR-3-46713	4
chr15	30960197	30960288	MajorDMR-3-46714	2
chr15	30960797	30961195	MajorDMR-3-46715	2
chr15	30983765	30983913	MajorDMR-3-46716	5
chr15	31005555	31005623	MajorDMR-3-46717	2
chr15	31014460	31014871	MajorDMR-3-46718	2
chr15	31021399	31021837	MajorDMR-3-46719	3
chr15	31023024	31023190	MajorDMR-3-46720	3
chr15	31051421	31052022	MajorDMR-3-46721	7
chr15	31093566	31093739	MajorDMR-3-46722	3
chr15	31094586	31094958	MajorDMR-3-46723	2
chr15	31131308	31131393	MajorDMR-3-46724	2
chr15	31184844	31184993	MajorDMR-3-46725	3
chr15	31210753	31210915	MajorDMR-3-46726	4
chr15	31245631	31245784	MajorDMR-3-46727	2
chr15	31247511	31248574	MajorDMR-3-46728	15
chr15	31253166	31253468	MajorDMR-3-46729	3
chr15	31287285	31287600	MajorDMR-3-46730	3
chr15	31347547	31348359	MajorDMR-3-46731	6
chr15	31370761	31370924	MajorDMR-3-46732	6
chr15	31384787	31385003	MajorDMR-3-46733	8
chr15	31417334	31417656	MajorDMR-3-46734	4
chr15	31420511	31421177	MajorDMR-3-46735	6
chr15	31423612	31424023	MajorDMR-3-46736	5
chr15	31427842	31428423	MajorDMR-3-46737	7
chr15	31433222	31433244	MajorDMR-3-46738	2
chr15	31435652	31436206	MajorDMR-3-46739	5
chr15	31451617	31452196	MajorDMR-3-46740	13
chr15	31464110	31464136	MajorDMR-3-46741	2
chr15	31471073	31471186	MajorDMR-3-46742	2
chr15	31483615	31483979	MajorDMR-3-46743	3
chr15	31492967	31493101	MajorDMR-3-46744	7
chr15	31506930	31507143	MajorDMR-3-46745	3
chr15	31514541	31517166	MajorDMR-3-46746	66
chr15	31520179	31520266	MajorDMR-3-46747	4
chr15	31527560	31528268	MajorDMR-3-46748	15
chr15	31544176	31544260	MajorDMR-3-46749	3
chr15	31564958	31565244	MajorDMR-3-46750	5
chr15	31593178	31593275	MajorDMR-3-46751	6
chr15	31593789	31595782	MajorDMR-3-46752	32
chr15	31596419	31596459	MajorDMR-3-46753	3
chr15	31600265	31601045	MajorDMR-3-46754	8
chr15	31601767	31602066	MajorDMR-3-46755	10
chr15	31617529	31617538	MajorDMR-3-46756	2
chr15	31622026	31622974	MajorDMR-3-46757	6
chr15	31624063	31624770	MajorDMR-3-46758	6
chr15	31628191	31628274	MajorDMR-3-46759	3
chr15	31629518	31630964	MajorDMR-3-46760	12
chr15	31631861	31632091	MajorDMR-3-46761	7
chr15	31632893	31634213	MajorDMR-3-46762	12
chr15	31634811	31634894	MajorDMR-3-46763	4
chr15	31635516	31635810	MajorDMR-3-46764	6
chr15	31637280	31637739	MajorDMR-3-46765	8
chr15	31640130	31640859	MajorDMR-3-46766	15
chr15	31648883	31649660	MajorDMR-3-46767	10
chr15	31653329	31653505	MajorDMR-3-46768	6
chr15	31657654	31657706	MajorDMR-3-46769	4
chr15	31658567	31659723	MajorDMR-3-46770	11
chr15	31660912	31660948	MajorDMR-3-46771	4
chr15	31663301	31663422	MajorDMR-3-46772	2
chr15	31666735	31667526	MajorDMR-3-46773	15
chr15	31669858	31669869	MajorDMR-3-46774	2
chr15	31670660	31671026	MajorDMR-3-46775	7
chr15	31682088	31682413	MajorDMR-3-46776	2
chr15	31685279	31687704	MajorDMR-3-46777	34
chr15	31690321	31691072	MajorDMR-3-46778	12
chr15	31723705	31724366	MajorDMR-3-46779	5
chr15	31727288	31728839	MajorDMR-3-46780	23
chr15	31733883	31733895	MajorDMR-3-46781	2
chr15	31755848	31756083	MajorDMR-3-46782	5
chr15	31763328	31766991	MajorDMR-3-46783	24
chr15	31773582	31774598	MajorDMR-3-46784	13
chr15	31775183	31775372	MajorDMR-3-46785	5
chr15	31777515	31779284	MajorDMR-3-46786	15
chr15	31781352	31781701	MajorDMR-3-46787	3
chr15	31791188	31791764	MajorDMR-3-46788	14
chr15	31820228	31820416	MajorDMR-3-46789	5
chr15	31854745	31855210	MajorDMR-3-46790	6
chr15	31858210	31858287	MajorDMR-3-46791	3
chr15	31877317	31879261	MajorDMR-3-46792	19
chr15	31880948	31881021	MajorDMR-3-46793	2
chr15	31885591	31886113	MajorDMR-3-46794	4
chr15	31886663	31886951	MajorDMR-3-46795	3
chr15	31889640	31889665	MajorDMR-3-46796	2
chr15	31896562	31897587	MajorDMR-3-46797	11
chr15	31898539	31898556	MajorDMR-3-46798	2
chr15	31900246	31902488	MajorDMR-3-46799	24
chr15	31913179	31913449	MajorDMR-3-46800	6
chr15	31915770	31915821	MajorDMR-3-46801	2
chr15	31922504	31922545	MajorDMR-3-46802	2
chr15	31938139	31938570	MajorDMR-3-46803	6
chr15	31952627	31953299	MajorDMR-3-46804	8
chr15	31958420	31958425	MajorDMR-3-46805	2
chr15	31967112	31967158	MajorDMR-3-46806	3
chr15	31985254	31985981	MajorDMR-3-46807	6
chr15	31997656	31997802	MajorDMR-3-46808	2
chr15	32006180	32006384	MajorDMR-3-46809	6
chr15	32022289	32022501	MajorDMR-3-46810	2
chr15	32025318	32025553	MajorDMR-3-46811	3
chr15	32027622	32027694	MajorDMR-3-46812	2
chr15	32032188	32032521	MajorDMR-3-46813	8
chr15	32033089	32033739	MajorDMR-3-46814	3
chr15	32034491	32034963	MajorDMR-3-46815	5
chr15	32038624	32038769	MajorDMR-3-46816	4
chr15	32041875	32041912	MajorDMR-3-46817	2
chr15	32050150	32050761	MajorDMR-3-46818	4
chr15	32083751	32084167	MajorDMR-3-46819	2
chr15	32085174	32085386	MajorDMR-3-46820	9
chr15	32102697	32102807	MajorDMR-3-46821	2
chr15	32112553	32112680	MajorDMR-3-46822	5
chr15	32128329	32128378	MajorDMR-3-46823	2
chr15	32134696	32134961	MajorDMR-3-46824	2
chr15	32138899	32139043	MajorDMR-3-46825	2
chr15	32148654	32148890	MajorDMR-3-46826	3
chr15	32152808	32152932	MajorDMR-3-46827	2
chr15	32158222	32159355	MajorDMR-3-46828	6
chr15	32160508	32160601	MajorDMR-3-46829	2
chr15	32161525	32161732	MajorDMR-3-46830	4
chr15	32167534	32167972	MajorDMR-3-46831	9
chr15	32182930	32183344	MajorDMR-3-46832	4
chr15	32185176	32186148	MajorDMR-3-46833	10
chr15	32193641	32193852	MajorDMR-3-46834	4
chr15	32224069	32224301	MajorDMR-3-46835	4
chr15	32244585	32244752	MajorDMR-3-46836	3
chr15	32245553	32246983	MajorDMR-3-46837	12
chr15	32248325	32248431	MajorDMR-3-46838	3
chr15	32258161	32258750	MajorDMR-3-46839	7
chr15	32264804	32265143	MajorDMR-3-46840	6
chr15	32388986	32389378	MajorDMR-3-46841	6
chr15	32427612	32428320	MajorDMR-3-46842	15
chr15	32429951	32430873	MajorDMR-3-46843	4
chr15	32431551	32431620	MajorDMR-3-46844	2
chr15	32476880	32476952	MajorDMR-3-46845	2
chr15	32491302	32491363	MajorDMR-3-46846	3
chr15	32604656	32604667	MajorDMR-3-46847	2
chr15	32634088	32634268	MajorDMR-3-46848	4
chr15	32635916	32635958	MajorDMR-3-46849	3
chr15	32637775	32637808	MajorDMR-3-46850	2
chr15	32663205	32663526	MajorDMR-3-46851	2
chr15	32685614	32685633	MajorDMR-3-46852	2
chr15	32793287	32793360	MajorDMR-3-46853	2
chr15	32853077	32853262	MajorDMR-3-46854	2
chr15	32903407	32903516	MajorDMR-3-46855	5
chr15	32924154	32924176	MajorDMR-3-46856	3
chr15	32944519	32944614	MajorDMR-3-46857	2
chr15	32958962	32959115	MajorDMR-3-46858	2
chr15	32959694	32959733	MajorDMR-3-46859	3
chr15	32967782	32967839	MajorDMR-3-46860	3
chr15	32976182	32976729	MajorDMR-3-46861	7
chr15	32991332	32991382	MajorDMR-3-46862	2
chr15	33005484	33006031	MajorDMR-3-46863	5
chr15	33016697	33016815	MajorDMR-3-46864	2
chr15	33040098	33040745	MajorDMR-3-46865	3
chr15	33052125	33052585	MajorDMR-3-46866	9
chr15	33054534	33055256	MajorDMR-3-46867	21
chr15	33060831	33061010	MajorDMR-3-46868	2
chr15	33097999	33098405	MajorDMR-3-46869	3
chr15	33111584	33111851	MajorDMR-3-46870	3
chr15	33124010	33124308	MajorDMR-3-46871	2
chr15	33149058	33150149	MajorDMR-3-46872	6
chr15	33151509	33151624	MajorDMR-3-46873	2
chr15	33159054	33159144	MajorDMR-3-46874	2
chr15	33179123	33179319	MajorDMR-3-46875	2
chr15	33196444	33196592	MajorDMR-3-46876	2
chr15	33238964	33238984	MajorDMR-3-46877	2
chr15	33244950	33245255	MajorDMR-3-46878	5
chr15	33261488	33261663	MajorDMR-3-46879	5
chr15	33274889	33276219	MajorDMR-3-46880	12
chr15	33293984	33294063	MajorDMR-3-46881	2
chr15	33315998	33316141	MajorDMR-3-46882	2
chr15	33318077	33318149	MajorDMR-3-46883	3
chr15	33318972	33319970	MajorDMR-3-46884	6
chr15	33320495	33320929	MajorDMR-3-46885	3
chr15	33321653	33321878	MajorDMR-3-46886	5
chr15	33403171	33403468	MajorDMR-3-46887	2
chr15	33404712	33406331	MajorDMR-3-46888	14
chr15	33411645	33411964	MajorDMR-3-46889	3
chr15	33418145	33418717	MajorDMR-3-46890	4
chr15	33419432	33419503	MajorDMR-3-46891	3
chr15	33420073	33420395	MajorDMR-3-46892	2
chr15	33421368	33421805	MajorDMR-3-46893	3
chr15	33427196	33427835	MajorDMR-3-46894	5
chr15	33434621	33435088	MajorDMR-3-46895	3
chr15	33436443	33438649	MajorDMR-3-46896	23
chr15	33439175	33439988	MajorDMR-3-46897	5
chr15	33440506	33441172	MajorDMR-3-46898	4
chr15	33449205	33449235	MajorDMR-3-46899	2
chr15	33452147	33452158	MajorDMR-3-46900	2
chr15	33455462	33455532	MajorDMR-3-46901	2
chr15	33457351	33457926	MajorDMR-3-46902	11
chr15	33463495	33464061	MajorDMR-3-46903	3
chr15	33464626	33464649	MajorDMR-3-46904	2
chr15	33466580	33467319	MajorDMR-3-46905	6
chr15	33482701	33483747	MajorDMR-3-46906	7
chr15	33484297	33485059	MajorDMR-3-46907	6
chr15	33487655	33487682	MajorDMR-3-46908	2
chr15	33491499	33491941	MajorDMR-3-46909	5
chr15	33492613	33494078	MajorDMR-3-46910	14
chr15	33506304	33506494	MajorDMR-3-46911	4
chr15	33524356	33524753	MajorDMR-3-46912	3
chr15	33551846	33551854	MajorDMR-3-46913	2
chr15	33554587	33554846	MajorDMR-3-46914	2
chr15	33571229	33571321	MajorDMR-3-46915	2
chr15	33601855	33602441	MajorDMR-3-46916	3
chr15	33605645	33605905	MajorDMR-3-46917	2
chr15	33606491	33607064	MajorDMR-3-46918	20
chr15	33620483	33620503	MajorDMR-3-46919	2
chr15	33623327	33623385	MajorDMR-3-46920	2
chr15	33630689	33631260	MajorDMR-3-46921	5
chr15	33634238	33634362	MajorDMR-3-46922	4
chr15	33644774	33646200	MajorDMR-3-46923	9
chr15	33646960	33647051	MajorDMR-3-46924	2
chr15	33662784	33663889	MajorDMR-3-46925	7
chr15	33704944	33705104	MajorDMR-3-46926	2
chr15	33762932	33763036	MajorDMR-3-46927	2
chr15	33771743	33771920	MajorDMR-3-46928	2
chr15	33808472	33808581	MajorDMR-3-46929	3
chr15	33832415	33833085	MajorDMR-3-46930	6
chr15	33873741	33873763	MajorDMR-3-46931	2
chr15	33993738	33993751	MajorDMR-3-46932	2
chr15	34202936	34203186	MajorDMR-3-46933	3
chr15	34252991	34252995	MajorDMR-3-46934	2
chr15	34307405	34308072	MajorDMR-3-46935	14
chr15	34336186	34336427	MajorDMR-3-46936	3
chr15	34376368	34376580	MajorDMR-3-46937	2
chr15	34411413	34412167	MajorDMR-3-46938	5
chr15	34495513	34496070	MajorDMR-3-46939	3
chr15	34498248	34498805	MajorDMR-3-46940	6
chr15	34519740	34519761	MajorDMR-3-46941	2
chr15	34523454	34523713	MajorDMR-3-46942	5
chr15	34531549	34531827	MajorDMR-3-46943	3
chr15	34533469	34533486	MajorDMR-3-46944	2
chr15	34628152	34628300	MajorDMR-3-46945	2
chr15	34636041	34636048	MajorDMR-3-46946	2
chr15	34647573	34647702	MajorDMR-3-46947	4
chr15	34656449	34656454	MajorDMR-3-46948	2
chr15	34672781	34672836	MajorDMR-3-46949	2
chr15	34678870	34678966	MajorDMR-3-46950	2
chr15	34690247	34690270	MajorDMR-3-46951	2
chr15	34695143	34695271	MajorDMR-3-46952	2
chr15	34715236	34715529	MajorDMR-3-46953	6
chr15	34719261	34721372	MajorDMR-3-46954	41
chr15	34722901	34723128	MajorDMR-3-46955	7
chr15	34725540	34727862	MajorDMR-3-46956	23
chr15	34804991	34805403	MajorDMR-3-46957	2
chr15	34836471	34836494	MajorDMR-3-46958	2
chr15	34841365	34841492	MajorDMR-3-46959	2
chr15	34865554	34867471	MajorDMR-3-46960	19
chr15	34871472	34874138	MajorDMR-3-46961	24
chr15	34876676	34876861	MajorDMR-3-46962	5
chr15	34877672	34877805	MajorDMR-3-46963	2
chr15	34902038	34902176	MajorDMR-3-46964	2
chr15	35014062	35014066	MajorDMR-3-46965	2
chr15	35014658	35015043	MajorDMR-3-46966	4
chr15	35041981	35042329	MajorDMR-3-46967	5
chr15	35084463	35084477	MajorDMR-3-46968	2
chr15	35086868	35086998	MajorDMR-3-46969	4
chr15	35118735	35119120	MajorDMR-3-46970	5
chr15	35120725	35120795	MajorDMR-3-46971	2
chr15	35188662	35188677	MajorDMR-3-46972	2
chr15	35191183	35191705	MajorDMR-3-46973	3
chr15	35250426	35250740	MajorDMR-3-46974	2
chr15	35262461	35262534	MajorDMR-3-46975	3
chr15	35272697	35272708	MajorDMR-3-46976	3
chr15	35371158	35371224	MajorDMR-3-46977	2
chr15	35427394	35427581	MajorDMR-3-46978	3
chr15	35432104	35432250	MajorDMR-3-46979	5
chr15	35450913	35451243	MajorDMR-3-46980	3
chr15	35462322	35462752	MajorDMR-3-46981	3
chr15	35481935	35482449	MajorDMR-3-46982	5
chr15	35488602	35488737	MajorDMR-3-46983	5
chr15	35604036	35604164	MajorDMR-3-46984	3
chr15	35774387	35774447	MajorDMR-3-46985	2
chr15	36006054	36006347	MajorDMR-3-46986	3
chr15	36044206	36044399	MajorDMR-3-46987	3
chr15	36120752	36120796	MajorDMR-3-46988	2
chr15	36124059	36124775	MajorDMR-3-46989	9
chr15	36126596	36126991	MajorDMR-3-46990	4
chr15	36130649	36131336	MajorDMR-3-46991	13
chr15	36133743	36134223	MajorDMR-3-46992	5
chr15	36151064	36151257	MajorDMR-3-46993	3
chr15	36237127	36237291	MajorDMR-3-46994	3
chr15	36249479	36249964	MajorDMR-3-46995	4
chr15	36313491	36313502	MajorDMR-3-46996	2
chr15	36450363	36450562	MajorDMR-3-46997	2
chr15	36469595	36469743	MajorDMR-3-46998	4
chr15	36470823	36471098	MajorDMR-3-46999	2
chr15	36475714	36477766	MajorDMR-3-47000	14
chr15	36620910	36621121	MajorDMR-3-47001	11
chr15	36634254	36634284	MajorDMR-3-47002	2
chr15	36658312	36658386	MajorDMR-3-47003	2
chr15	36682849	36682978	MajorDMR-3-47004	2
chr15	36837114	36837153	MajorDMR-3-47005	2
chr15	36884483	36884487	MajorDMR-3-47006	2
chr15	36905298	36906494	MajorDMR-3-47007	20
chr15	36912367	36912515	MajorDMR-3-47008	7
chr15	36914448	36914489	MajorDMR-3-47009	2
chr15	36956770	36956841	MajorDMR-3-47010	2
chr15	37020894	37021470	MajorDMR-3-47011	11
chr15	37045425	37045544	MajorDMR-3-47012	2
chr15	37049656	37049922	MajorDMR-3-47013	6
chr15	37054181	37054869	MajorDMR-3-47014	8
chr15	37057658	37057710	MajorDMR-3-47015	2
chr15	37059141	37059453	MajorDMR-3-47016	3
chr15	37061344	37062109	MajorDMR-3-47017	10
chr15	37146332	37146746	MajorDMR-3-47018	4
chr15	37170825	37170932	MajorDMR-3-47019	6
chr15	37181170	37181580	MajorDMR-3-47020	5
chr15	37184072	37184143	MajorDMR-3-47021	3
chr15	37307384	37307734	MajorDMR-3-47022	6
chr15	37338798	37338817	MajorDMR-3-47023	2
chr15	37414207	37415462	MajorDMR-3-47024	15
chr15	37433036	37433249	MajorDMR-3-47025	2
chr15	37457886	37457895	MajorDMR-3-47026	2
chr15	37474427	37474649	MajorDMR-3-47027	2
chr15	37512953	37513161	MajorDMR-3-47028	2
chr15	37552218	37552291	MajorDMR-3-47029	2
chr15	37664355	37664833	MajorDMR-3-47030	7
chr15	37691611	37691856	MajorDMR-3-47031	5
chr15	37929233	37929588	MajorDMR-3-47032	3
chr15	37973203	37973244	MajorDMR-3-47033	2
chr15	38085441	38085666	MajorDMR-3-47034	2
chr15	38116449	38116541	MajorDMR-3-47035	2
chr15	38190259	38190352	MajorDMR-3-47036	2
chr15	38276113	38276279	MajorDMR-3-47037	5
chr15	38300305	38301732	MajorDMR-3-47038	15
chr15	38321088	38322222	MajorDMR-3-47039	5
chr15	38328806	38329097	MajorDMR-3-47040	5
chr15	38331069	38331667	MajorDMR-3-47041	3
chr15	38351133	38351202	MajorDMR-3-47042	6
chr15	38365731	38365901	MajorDMR-3-47043	4
chr15	38366460	38366468	MajorDMR-3-47044	2
chr15	38377377	38378238	MajorDMR-3-47045	8
chr15	38405851	38407908	MajorDMR-3-47046	11
chr15	38410876	38412077	MajorDMR-3-47047	10
chr15	38417551	38418829	MajorDMR-3-47048	8
chr15	38423429	38423598	MajorDMR-3-47049	3
chr15	38465683	38466265	MajorDMR-3-47050	3
chr15	38468443	38468604	MajorDMR-3-47051	4
chr15	38469913	38470092	MajorDMR-3-47052	3
chr15	38474596	38475765	MajorDMR-3-47053	9
chr15	38477828	38477845	MajorDMR-3-47054	2
chr15	38482274	38483453	MajorDMR-3-47055	20
chr15	38497712	38499743	MajorDMR-3-47056	11
chr15	38505347	38505474	MajorDMR-3-47057	2
chr15	38509722	38510023	MajorDMR-3-47058	2
chr15	38523609	38525096	MajorDMR-3-47059	16
chr15	38555328	38555443	MajorDMR-3-47060	3
chr15	38564765	38564773	MajorDMR-3-47061	2
chr15	38571421	38571432	MajorDMR-3-47062	2
chr15	38575080	38575459	MajorDMR-3-47063	8
chr15	38580719	38580818	MajorDMR-3-47064	4
chr15	38585886	38586644	MajorDMR-3-47065	4
chr15	38587288	38587357	MajorDMR-3-47066	3
chr15	38592539	38593146	MajorDMR-3-47067	4
chr15	38595051	38595317	MajorDMR-3-47068	6
chr15	38596295	38597258	MajorDMR-3-47069	4
chr15	38600617	38600707	MajorDMR-3-47070	2
chr15	38605219	38605428	MajorDMR-3-47071	2
chr15	38613586	38613898	MajorDMR-3-47072	2
chr15	38617446	38617821	MajorDMR-3-47073	4
chr15	38619290	38619728	MajorDMR-3-47074	4
chr15	38621104	38621119	MajorDMR-3-47075	2
chr15	38637387	38637716	MajorDMR-3-47076	2
chr15	38643720	38644021	MajorDMR-3-47077	6
chr15	38663760	38663976	MajorDMR-3-47078	2
chr15	38670974	38671112	MajorDMR-3-47079	3
chr15	38698652	38698966	MajorDMR-3-47080	7
chr15	38709268	38709483	MajorDMR-3-47081	3
chr15	38718895	38718938	MajorDMR-3-47082	2
chr15	38765478	38765488	MajorDMR-3-47083	2
chr15	38766155	38766435	MajorDMR-3-47084	3
chr15	38784290	38785984	MajorDMR-3-47085	7
chr15	38799308	38799333	MajorDMR-3-47086	2
chr15	38809040	38809044	MajorDMR-3-47087	2
chr15	38816183	38816673	MajorDMR-3-47088	5
chr15	38817663	38817989	MajorDMR-3-47089	7
chr15	38820855	38821074	MajorDMR-3-47090	2
chr15	38823531	38824660	MajorDMR-3-47091	10
chr15	38826991	38827457	MajorDMR-3-47092	3
chr15	38828238	38828283	MajorDMR-3-47093	2
chr15	38830095	38831066	MajorDMR-3-47094	5
chr15	38832379	38832723	MajorDMR-3-47095	3
chr15	38841838	38842441	MajorDMR-3-47096	6
chr15	38855363	38855711	MajorDMR-3-47097	3
chr15	38857448	38858143	MajorDMR-3-47098	16
chr15	38898134	38898219	MajorDMR-3-47099	2
chr15	38903279	38903750	MajorDMR-3-47100	5
chr15	38904613	38905484	MajorDMR-3-47101	6
chr15	38911970	38913652	MajorDMR-3-47102	11
chr15	38916717	38917323	MajorDMR-3-47103	4
chr15	38919464	38919728	MajorDMR-3-47104	6
chr15	38923814	38923884	MajorDMR-3-47105	2
chr15	38927887	38928384	MajorDMR-3-47106	2
chr15	38928941	38929339	MajorDMR-3-47107	5
chr15	38942266	38942274	MajorDMR-3-47108	2
chr15	38956857	38958000	MajorDMR-3-47109	7
chr15	38960641	38961273	MajorDMR-3-47110	7
chr15	38963598	38964709	MajorDMR-3-47111	10
chr15	38965524	38965826	MajorDMR-3-47112	2
chr15	38973049	38973323	MajorDMR-3-47113	2
chr15	38982357	38982630	MajorDMR-3-47114	6
chr15	39005804	39006586	MajorDMR-3-47115	8
chr15	39013954	39014184	MajorDMR-3-47116	3
chr15	39035051	39036105	MajorDMR-3-47117	6
chr15	39053124	39053438	MajorDMR-3-47118	3
chr15	39055257	39055649	MajorDMR-3-47119	2
chr15	39110223	39111060	MajorDMR-3-47120	5
chr15	39117797	39117838	MajorDMR-3-47121	3
chr15	39139146	39139150	MajorDMR-3-47122	2
chr15	39151872	39152275	MajorDMR-3-47123	2
chr15	39157050	39157464	MajorDMR-3-47124	8
chr15	39194686	39195142	MajorDMR-3-47125	12
chr15	39246384	39246579	MajorDMR-3-47126	3
chr15	39247674	39248733	MajorDMR-3-47127	7
chr15	39317608	39317934	MajorDMR-3-47128	4
chr15	39350583	39350752	MajorDMR-3-47129	2
chr15	39416466	39417010	MajorDMR-3-47130	11
chr15	39451015	39451258	MajorDMR-3-47131	9
chr15	39464600	39464759	MajorDMR-3-47132	3
chr15	39488742	39488760	MajorDMR-3-47133	2
chr15	39547973	39548433	MajorDMR-3-47134	8
chr15	39571314	39571639	MajorDMR-3-47135	4
chr15	39577310	39577841	MajorDMR-3-47136	4
chr15	39621998	39622553	MajorDMR-3-47137	8
chr15	39627182	39627404	MajorDMR-3-47138	3
chr15	39693074	39693276	MajorDMR-3-47139	3
chr15	39730338	39731798	MajorDMR-3-47140	13
chr15	39746581	39746639	MajorDMR-3-47141	3
chr15	39749483	39750039	MajorDMR-3-47142	6
chr15	39873552	39873914	MajorDMR-3-47143	4
chr15	39874436	39874924	MajorDMR-3-47144	6
chr15	39917606	39918057	MajorDMR-3-47145	3
chr15	39918686	39919415	MajorDMR-3-47146	7
chr15	39920757	39921122	MajorDMR-3-47147	4
chr15	39930640	39931031	MajorDMR-3-47148	6
chr15	39932847	39932906	MajorDMR-3-47149	2
chr15	39958628	39959314	MajorDMR-3-47150	5
chr15	39974688	39974750	MajorDMR-3-47151	2
chr15	40011848	40011906	MajorDMR-3-47152	2
chr15	40012816	40013213	MajorDMR-3-47153	4
chr15	40015361	40015710	MajorDMR-3-47154	5
chr15	40016317	40016907	MajorDMR-3-47155	7
chr15	40032626	40033221	MajorDMR-3-47156	5
chr15	40034515	40034734	MajorDMR-3-47157	2
chr15	40037285	40037854	MajorDMR-3-47158	3
chr15	40063713	40063754	MajorDMR-3-47159	2
chr15	40074069	40074290	MajorDMR-3-47160	2
chr15	40170951	40171277	MajorDMR-3-47161	5
chr15	40184930	40185109	MajorDMR-3-47162	3
chr15	40187384	40187516	MajorDMR-3-47163	2
chr15	40213921	40214753	MajorDMR-3-47164	5
chr15	40236935	40236973	MajorDMR-3-47165	2
chr15	40252342	40252352	MajorDMR-3-47166	2
chr15	40261446	40263290	MajorDMR-3-47167	19
chr15	40284785	40284943	MajorDMR-3-47168	2
chr15	40312281	40312748	MajorDMR-3-47169	4
chr15	40317051	40317277	MajorDMR-3-47170	3
chr15	40322398	40322461	MajorDMR-3-47171	3
chr15	40322975	40324217	MajorDMR-3-47172	15
chr15	40328589	40330109	MajorDMR-3-47173	8
chr15	40332001	40332036	MajorDMR-3-47174	2
chr15	40342838	40343695	MajorDMR-3-47175	12
chr15	40356679	40357313	MajorDMR-3-47176	9
chr15	40374657	40375087	MajorDMR-3-47177	10
chr15	40388469	40388482	MajorDMR-3-47178	2
chr15	40405278	40405287	MajorDMR-3-47179	2
chr15	40526559	40526648	MajorDMR-3-47180	3
chr15	40532858	40532931	MajorDMR-3-47181	6
chr15	40542379	40543833	MajorDMR-3-47182	22
chr15	40544352	40544841	MajorDMR-3-47183	37
chr15	40558831	40559272	MajorDMR-3-47184	3
chr15	40564825	40565523	MajorDMR-3-47185	16
chr15	40566623	40566953	MajorDMR-3-47186	10
chr15	40568271	40568360	MajorDMR-3-47187	2
chr15	40572123	40572890	MajorDMR-3-47188	7
chr15	40573969	40574129	MajorDMR-3-47189	12
chr15	40578603	40578714	MajorDMR-3-47190	2
chr15	40586019	40586581	MajorDMR-3-47191	6
chr15	40588678	40588940	MajorDMR-3-47192	5
chr15	40614427	40615198	MajorDMR-3-47193	9
chr15	40617362	40617756	MajorDMR-3-47194	2
chr15	40619829	40619936	MajorDMR-3-47195	2
chr15	40636450	40636506	MajorDMR-3-47196	2
chr15	40645274	40645366	MajorDMR-3-47197	7
chr15	40657867	40658548	MajorDMR-3-47198	7
chr15	40659977	40660682	MajorDMR-3-47199	11
chr15	40661463	40661605	MajorDMR-3-47200	6
chr15	40672040	40672293	MajorDMR-3-47201	3
chr15	40730662	40731626	MajorDMR-3-47202	14
chr15	40735640	40736237	MajorDMR-3-47203	5
chr15	40742420	40742434	MajorDMR-3-47204	2
chr15	40743466	40743475	MajorDMR-3-47205	2
chr15	40747186	40747481	MajorDMR-3-47206	8
chr15	40761275	40762077	MajorDMR-3-47207	6
chr15	40763708	40764196	MajorDMR-3-47208	18
chr15	40783440	40783669	MajorDMR-3-47209	2
chr15	40802758	40803341	MajorDMR-3-47210	7
chr15	40819841	40819967	MajorDMR-3-47211	2
chr15	40831162	40831782	MajorDMR-3-47212	16
chr15	40845269	40845757	MajorDMR-3-47213	6
chr15	40952856	40952988	MajorDMR-3-47214	4
chr15	40964821	40964872	MajorDMR-3-47215	2
chr15	41015459	41016034	MajorDMR-3-47216	3
chr15	41044171	41044218	MajorDMR-3-47217	3
chr15	41056970	41057038	MajorDMR-3-47218	3
chr15	41058047	41058060	MajorDMR-3-47219	2
chr15	41059008	41059297	MajorDMR-3-47220	4
chr15	41061739	41063044	MajorDMR-3-47221	39
chr15	41068923	41068928	MajorDMR-3-47222	2
chr15	41135917	41135957	MajorDMR-3-47223	2
chr15	41148096	41148251	MajorDMR-3-47224	9
chr15	41150261	41150920	MajorDMR-3-47225	7
chr15	41152503	41152607	MajorDMR-3-47226	2
chr15	41153190	41153675	MajorDMR-3-47227	8
chr15	41162001	41162270	MajorDMR-3-47228	5
chr15	41165334	41165738	MajorDMR-3-47229	11
chr15	41191999	41192203	MajorDMR-3-47230	10
chr15	41194057	41194472	MajorDMR-3-47231	3
chr15	41195296	41195910	MajorDMR-3-47232	9
chr15	41199205	41199383	MajorDMR-3-47233	2
chr15	41218761	41219742	MajorDMR-3-47234	23
chr15	41244431	41244462	MajorDMR-3-47235	2
chr15	41248048	41248054	MajorDMR-3-47236	2
chr15	41267246	41267328	MajorDMR-3-47237	3
chr15	41268099	41268633	MajorDMR-3-47238	5
chr15	41269206	41269394	MajorDMR-3-47239	6
chr15	41270983	41271520	MajorDMR-3-47240	7
chr15	41277323	41278359	MajorDMR-3-47241	8
chr15	41279309	41279469	MajorDMR-3-47242	2
chr15	41306294	41306367	MajorDMR-3-47243	3
chr15	41358981	41359113	MajorDMR-3-47244	2
chr15	41361344	41361664	MajorDMR-3-47245	8
chr15	41364923	41365414	MajorDMR-3-47246	3
chr15	41395081	41395841	MajorDMR-3-47247	13
chr15	41403343	41403370	MajorDMR-3-47248	2
chr15	41404015	41404392	MajorDMR-3-47249	3
chr15	41418506	41418650	MajorDMR-3-47250	4
chr15	41460812	41461177	MajorDMR-3-47251	4
chr15	41476882	41477383	MajorDMR-3-47252	6
chr15	41483750	41485025	MajorDMR-3-47253	18
chr15	41493110	41493141	MajorDMR-3-47254	2
chr15	41504364	41505063	MajorDMR-3-47255	15
chr15	41514327	41515305	MajorDMR-3-47256	11
chr15	41524564	41524699	MajorDMR-3-47257	4
chr15	41525235	41526515	MajorDMR-3-47258	9
chr15	41538247	41538496	MajorDMR-3-47259	2
chr15	41570642	41570815	MajorDMR-3-47260	2
chr15	41571356	41571610	MajorDMR-3-47261	4
chr15	41575467	41575635	MajorDMR-3-47262	3
chr15	41579116	41579611	MajorDMR-3-47263	3
chr15	41700778	41701108	MajorDMR-3-47264	4
chr15	41757516	41757655	MajorDMR-3-47265	4
chr15	41758170	41758364	MajorDMR-3-47266	3
chr15	41759000	41759064	MajorDMR-3-47267	2
chr15	41761670	41761722	MajorDMR-3-47268	2
chr15	41770793	41771355	MajorDMR-3-47269	4
chr15	41771886	41772021	MajorDMR-3-47270	3
chr15	41779974	41780244	MajorDMR-3-47271	2
chr15	41782807	41782909	MajorDMR-3-47272	2
chr15	41783957	41784151	MajorDMR-3-47273	5
chr15	41785030	41785036	MajorDMR-3-47274	2
chr15	41787624	41790459	MajorDMR-3-47275	74
chr15	41790986	41792183	MajorDMR-3-47276	8
chr15	41793062	41793630	MajorDMR-3-47277	17
chr15	41795691	41796062	MajorDMR-3-47278	3
chr15	41798216	41801396	MajorDMR-3-47279	34
chr15	41803154	41803793	MajorDMR-3-47280	27
chr15	41836836	41837602	MajorDMR-3-47281	21
chr15	41846834	41847900	MajorDMR-3-47282	13
chr15	41852417	41856521	MajorDMR-3-47283	41
chr15	41857251	41859073	MajorDMR-3-47284	10
chr15	41862554	41866745	MajorDMR-3-47285	40
chr15	41867707	41867760	MajorDMR-3-47286	2
chr15	41868429	41868502	MajorDMR-3-47287	3
chr15	41869156	41869261	MajorDMR-3-47288	5
chr15	41870130	41870344	MajorDMR-3-47289	3
chr15	41871978	41872427	MajorDMR-3-47290	12
chr15	41872952	41873358	MajorDMR-3-47291	3
chr15	41877382	41877414	MajorDMR-3-47292	3
chr15	41878225	41878366	MajorDMR-3-47293	2
chr15	41891493	41892467	MajorDMR-3-47294	5
chr15	41896925	41897437	MajorDMR-3-47295	3
chr15	41898921	41899308	MajorDMR-3-47296	8
chr15	41910584	41912919	MajorDMR-3-47297	22
chr15	41922335	41922977	MajorDMR-3-47298	5
chr15	41931687	41931829	MajorDMR-3-47299	4
chr15	42002701	42003060	MajorDMR-3-47300	4
chr15	42005477	42005581	MajorDMR-3-47301	2
chr15	42006878	42007411	MajorDMR-3-47302	4
chr15	42049361	42049380	MajorDMR-3-47303	2
chr15	42072161	42072296	MajorDMR-3-47304	2
chr15	42089207	42089895	MajorDMR-3-47305	6
chr15	42091764	42092686	MajorDMR-3-47306	11
chr15	42102014	42102734	MajorDMR-3-47307	10
chr15	42103555	42104092	MajorDMR-3-47308	3
chr15	42105722	42106923	MajorDMR-3-47309	7
chr15	42109125	42110268	MajorDMR-3-47310	30
chr15	42119383	42119635	MajorDMR-3-47311	4
chr15	42142188	42142343	MajorDMR-3-47312	4
chr15	42147509	42148010	MajorDMR-3-47313	19
chr15	42157127	42157881	MajorDMR-3-47314	10
chr15	42162415	42163105	MajorDMR-3-47315	20
chr15	42173921	42174336	MajorDMR-3-47316	7
chr15	42174846	42175977	MajorDMR-3-47317	10
chr15	42186756	42187411	MajorDMR-3-47318	24
chr15	42196274	42196576	MajorDMR-3-47319	2
chr15	42206542	42207047	MajorDMR-3-47320	5
chr15	42208482	42210504	MajorDMR-3-47321	22
chr15	42220924	42222064	MajorDMR-3-47322	16
chr15	42222738	42223265	MajorDMR-3-47323	4
chr15	42236633	42236936	MajorDMR-3-47324	7
chr15	42258094	42258420	MajorDMR-3-47325	3
chr15	42349847	42349890	MajorDMR-3-47326	2
chr15	42358711	42359120	MajorDMR-3-47327	3
chr15	42375770	42376925	MajorDMR-3-47328	7
chr15	42380598	42380716	MajorDMR-3-47329	4
chr15	42383299	42383844	MajorDMR-3-47330	14
chr15	42390179	42390700	MajorDMR-3-47331	3
chr15	42416271	42416608	MajorDMR-3-47332	2
chr15	42420120	42420814	MajorDMR-3-47333	5
chr15	42442837	42443442	MajorDMR-3-47334	4
chr15	42456008	42456390	MajorDMR-3-47335	2
chr15	42467548	42468097	MajorDMR-3-47336	3
chr15	42472995	42474061	MajorDMR-3-47337	14
chr15	42476047	42476094	MajorDMR-3-47338	2
chr15	42659275	42659633	MajorDMR-3-47339	5
chr15	42660242	42660495	MajorDMR-3-47340	3
chr15	42662652	42662863	MajorDMR-3-47341	2
chr15	42697692	42697806	MajorDMR-3-47342	3
chr15	42702031	42702088	MajorDMR-3-47343	3
chr15	42747867	42747958	MajorDMR-3-47344	2
chr15	42752053	42753252	MajorDMR-3-47345	10
chr15	42764644	42766496	MajorDMR-3-47346	25
chr15	42775015	42775019	MajorDMR-3-47347	2
chr15	42821523	42822841	MajorDMR-3-47348	12
chr15	42833743	42833762	MajorDMR-3-47349	2
chr15	42835465	42837647	MajorDMR-3-47350	12
chr15	42839042	42839685	MajorDMR-3-47351	5
chr15	42873450	42873500	MajorDMR-3-47352	2
chr15	42948492	42949431	MajorDMR-3-47353	13
chr15	42971744	42973761	MajorDMR-3-47354	20
chr15	42988899	42989211	MajorDMR-3-47355	4
chr15	43002710	43003321	MajorDMR-3-47356	5
chr15	43003858	43004968	MajorDMR-3-47357	8
chr15	43008689	43009226	MajorDMR-3-47358	5
chr15	43013062	43013250	MajorDMR-3-47359	3
chr15	43017911	43017979	MajorDMR-3-47360	3
chr15	43020327	43020409	MajorDMR-3-47361	3
chr15	43025235	43025460	MajorDMR-3-47362	3
chr15	43054052	43054164	MajorDMR-3-47363	2
chr15	43056502	43056758	MajorDMR-3-47364	10
chr15	43232020	43232818	MajorDMR-3-47365	12
chr15	43233412	43234130	MajorDMR-3-47366	9
chr15	43245545	43245709	MajorDMR-3-47367	3
chr15	43249017	43249099	MajorDMR-3-47368	2
chr15	43251904	43252218	MajorDMR-3-47369	4
chr15	43270384	43270690	MajorDMR-3-47370	3
chr15	43279006	43279023	MajorDMR-3-47371	3
chr15	43409863	43410072	MajorDMR-3-47372	3
chr15	43418302	43418341	MajorDMR-3-47373	2
chr15	43425139	43425147	MajorDMR-3-47374	3
chr15	43479686	43479758	MajorDMR-3-47375	2
chr15	43486700	43486719	MajorDMR-3-47376	2
chr15	43493172	43493593	MajorDMR-3-47377	8
chr15	43521244	43521540	MajorDMR-3-47378	4
chr15	43530261	43530288	MajorDMR-3-47379	4
chr15	43554705	43554756	MajorDMR-3-47380	3
chr15	43638595	43638857	MajorDMR-3-47381	2
chr15	43657078	43657875	MajorDMR-3-47382	5
chr15	43659341	43659834	MajorDMR-3-47383	7
chr15	43661517	43661979	MajorDMR-3-47384	5
chr15	43664157	43664694	MajorDMR-3-47385	5
chr15	43673632	43676060	MajorDMR-3-47386	20
chr15	43677885	43678645	MajorDMR-3-47387	9
chr15	43679203	43679886	MajorDMR-3-47388	6
chr15	43682037	43682231	MajorDMR-3-47389	3
chr15	43682850	43683100	MajorDMR-3-47390	7
chr15	43692057	43692463	MajorDMR-3-47391	6
chr15	43693707	43693865	MajorDMR-3-47392	2
chr15	43695555	43696029	MajorDMR-3-47393	12
chr15	43696541	43697447	MajorDMR-3-47394	10
chr15	43702890	43703003	MajorDMR-3-47395	5
chr15	43707473	43707677	MajorDMR-3-47396	4
chr15	43713237	43714198	MajorDMR-3-47397	10
chr15	43716086	43716173	MajorDMR-3-47398	2
chr15	43747206	43747256	MajorDMR-3-47399	2
chr15	43759457	43759805	MajorDMR-3-47400	5
chr15	43761908	43761967	MajorDMR-3-47401	2
chr15	43774590	43774640	MajorDMR-3-47402	2
chr15	43805211	43805250	MajorDMR-3-47403	2
chr15	43813033	43814392	MajorDMR-3-47404	7
chr15	43815689	43816775	MajorDMR-3-47405	7
chr15	43817399	43817486	MajorDMR-3-47406	2
chr15	43818780	43819315	MajorDMR-3-47407	3
chr15	43824045	43824640	MajorDMR-3-47408	4
chr15	43844305	43844592	MajorDMR-3-47409	2
chr15	43849245	43849338	MajorDMR-3-47410	3
chr15	43888657	43889324	MajorDMR-3-47411	5
chr15	43893897	43895583	MajorDMR-3-47412	23
chr15	43901438	43901689	MajorDMR-3-47413	2
chr15	43914097	43914207	MajorDMR-3-47414	3
chr15	43917888	43917911	MajorDMR-3-47415	2
chr15	43921242	43921290	MajorDMR-3-47416	2
chr15	43923451	43924908	MajorDMR-3-47417	22
chr15	43932742	43932952	MajorDMR-3-47418	2
chr15	43935587	43935660	MajorDMR-3-47419	4
chr15	43949040	43949097	MajorDMR-3-47420	2
chr15	43984921	43984971	MajorDMR-3-47421	2
chr15	43988546	43989145	MajorDMR-3-47422	5
chr15	43994029	43995534	MajorDMR-3-47423	15
chr15	44000813	44001161	MajorDMR-3-47424	5
chr15	44019938	44020196	MajorDMR-3-47425	8
chr15	44020931	44021374	MajorDMR-3-47426	5
chr15	44022257	44022441	MajorDMR-3-47427	4
chr15	44029254	44029464	MajorDMR-3-47428	2
chr15	44031763	44031775	MajorDMR-3-47429	2
chr15	44040531	44040742	MajorDMR-3-47430	4
chr15	44041850	44042013	MajorDMR-3-47431	3
chr15	44042864	44042958	MajorDMR-3-47432	4
chr15	44060523	44060919	MajorDMR-3-47433	5
chr15	44061837	44062329	MajorDMR-3-47434	2
chr15	44067224	44067521	MajorDMR-3-47435	4
chr15	44068215	44068739	MajorDMR-3-47436	16
chr15	44071124	44071347	MajorDMR-3-47437	3
chr15	44083768	44083806	MajorDMR-3-47438	2
chr15	44089839	44091918	MajorDMR-3-47439	22
chr15	44092503	44092530	MajorDMR-3-47440	2
chr15	44107185	44107265	MajorDMR-3-47441	4
chr15	44117616	44117819	MajorDMR-3-47442	6
chr15	44136344	44137019	MajorDMR-3-47443	8
chr15	44164724	44165298	MajorDMR-3-47444	6
chr15	44166455	44166533	MajorDMR-3-47445	2
chr15	44168786	44169265	MajorDMR-3-47446	4
chr15	44178538	44178632	MajorDMR-3-47447	2
chr15	44179179	44179239	MajorDMR-3-47448	2
chr15	44182537	44183023	MajorDMR-3-47449	2
chr15	44202487	44202548	MajorDMR-3-47450	3
chr15	44204189	44205213	MajorDMR-3-47451	9
chr15	44207203	44208251	MajorDMR-3-47452	12
chr15	44210481	44210537	MajorDMR-3-47453	3
chr15	44211707	44212730	MajorDMR-3-47454	5
chr15	44213247	44213316	MajorDMR-3-47455	2
chr15	44217232	44217982	MajorDMR-3-47456	9
chr15	44218594	44218809	MajorDMR-3-47457	3
chr15	44221178	44221675	MajorDMR-3-47458	4
chr15	44233433	44234071	MajorDMR-3-47459	6
chr15	44240083	44240940	MajorDMR-3-47460	4
chr15	44242625	44242762	MajorDMR-3-47461	2
chr15	44244047	44244346	MajorDMR-3-47462	4
chr15	44246311	44246871	MajorDMR-3-47463	3
chr15	44253427	44253657	MajorDMR-3-47464	2
chr15	44260409	44260863	MajorDMR-3-47465	4
chr15	44268243	44268887	MajorDMR-3-47466	5
chr15	44270968	44271398	MajorDMR-3-47467	6
chr15	44280574	44281011	MajorDMR-3-47468	2
chr15	44319736	44319986	MajorDMR-3-47469	5
chr15	44329348	44329432	MajorDMR-3-47470	2
chr15	44331054	44331090	MajorDMR-3-47471	2
chr15	44333487	44334531	MajorDMR-3-47472	7
chr15	44336876	44337757	MajorDMR-3-47473	5
chr15	44338377	44338791	MajorDMR-3-47474	2
chr15	44386627	44386679	MajorDMR-3-47475	2
chr15	44402556	44404243	MajorDMR-3-47476	13
chr15	44411584	44411591	MajorDMR-3-47477	2
chr15	44427062	44427253	MajorDMR-3-47478	3
chr15	44431137	44431241	MajorDMR-3-47479	2
chr15	44436988	44437014	MajorDMR-3-47480	2
chr15	44438395	44438496	MajorDMR-3-47481	2
chr15	44448529	44448643	MajorDMR-3-47482	3
chr15	44470308	44470771	MajorDMR-3-47483	4
chr15	44478227	44478327	MajorDMR-3-47484	2
chr15	44511284	44511855	MajorDMR-3-47485	4
chr15	44530229	44530488	MajorDMR-3-47486	6
chr15	44567219	44567654	MajorDMR-3-47487	4
chr15	44568244	44568876	MajorDMR-3-47488	3
chr15	44579131	44579195	MajorDMR-3-47489	2
chr15	44583059	44583159	MajorDMR-3-47490	2
chr15	44584425	44584690	MajorDMR-3-47491	8
chr15	44589213	44589799	MajorDMR-3-47492	3
chr15	44609731	44609879	MajorDMR-3-47493	4
chr15	44677091	44677583	MajorDMR-3-47494	2
chr15	44685848	44685880	MajorDMR-3-47495	2
chr15	44718149	44718397	MajorDMR-3-47496	7
chr15	44730812	44730912	MajorDMR-3-47497	2
chr15	44749353	44749452	MajorDMR-3-47498	2
chr15	44757949	44758158	MajorDMR-3-47499	3
chr15	44784389	44784476	MajorDMR-3-47500	2
chr15	44807896	44807964	MajorDMR-3-47501	2
chr15	44816128	44816320	MajorDMR-3-47502	2
chr15	44820124	44820513	MajorDMR-3-47503	6
chr15	44822447	44823166	MajorDMR-3-47504	8
chr15	44836574	44836629	MajorDMR-3-47505	2
chr15	44844956	44845213	MajorDMR-3-47506	6
chr15	44858529	44858887	MajorDMR-3-47507	6
chr15	44871459	44871776	MajorDMR-3-47508	5
chr15	44873828	44873863	MajorDMR-3-47509	2
chr15	44974585	44974989	MajorDMR-3-47510	2
chr15	45074910	45074967	MajorDMR-3-47511	2
chr15	45086765	45087153	MajorDMR-3-47512	5
chr15	45090765	45091232	MajorDMR-3-47513	2
chr15	45091951	45092665	MajorDMR-3-47514	5
chr15	45121176	45121253	MajorDMR-3-47515	2
chr15	45145764	45145773	MajorDMR-3-47516	2
chr15	45175826	45175903	MajorDMR-3-47517	5
chr15	45177854	45178100	MajorDMR-3-47518	4
chr15	45250042	45250476	MajorDMR-3-47519	4
chr15	45295668	45296451	MajorDMR-3-47520	3
chr15	45314372	45314666	MajorDMR-3-47521	12
chr15	45408302	45408875	MajorDMR-3-47522	22
chr15	45449074	45449243	MajorDMR-3-47523	2
chr15	45455267	45455308	MajorDMR-3-47524	3
chr15	45458521	45458681	MajorDMR-3-47525	7
chr15	45460060	45460297	MajorDMR-3-47526	7
chr15	45465155	45465432	MajorDMR-3-47527	6
chr15	45476658	45476990	MajorDMR-3-47528	3
chr15	45478011	45478022	MajorDMR-3-47529	2
chr15	45478973	45479112	MajorDMR-3-47530	2
chr15	45481368	45481650	MajorDMR-3-47531	6
chr15	45610950	45610983	MajorDMR-3-47532	2
chr15	45611704	45611727	MajorDMR-3-47533	2
chr15	45671678	45671709	MajorDMR-3-47534	2
chr15	45678244	45679219	MajorDMR-3-47535	12
chr15	45696832	45697779	MajorDMR-3-47536	4
chr15	45713331	45713394	MajorDMR-3-47537	2
chr15	45722891	45722928	MajorDMR-3-47538	2
chr15	45727627	45727889	MajorDMR-3-47539	2
chr15	45748668	45749582	MajorDMR-3-47540	12
chr15	45751429	45751433	MajorDMR-3-47541	2
chr15	45756451	45756918	MajorDMR-3-47542	6
chr15	45760324	45761531	MajorDMR-3-47543	10
chr15	45787700	45787862	MajorDMR-3-47544	2
chr15	45797243	45797354	MajorDMR-3-47545	4
chr15	45808304	45808859	MajorDMR-3-47546	4
chr15	45812767	45813974	MajorDMR-3-47547	17
chr15	45833455	45833478	MajorDMR-3-47548	2
chr15	45841025	45841826	MajorDMR-3-47549	18
chr15	45870065	45870610	MajorDMR-3-47550	3
chr15	45871202	45871502	MajorDMR-3-47551	7
chr15	45872319	45873293	MajorDMR-3-47552	15
chr15	45874079	45874242	MajorDMR-3-47553	2
chr15	45880803	45880955	MajorDMR-3-47554	2
chr15	45881458	45882767	MajorDMR-3-47555	13
chr15	45898830	45898873	MajorDMR-3-47556	2
chr15	45903032	45903211	MajorDMR-3-47557	2
chr15	45904225	45904446	MajorDMR-3-47558	3
chr15	45906068	45906222	MajorDMR-3-47559	2
chr15	45906748	45906889	MajorDMR-3-47560	2
chr15	45908531	45909235	MajorDMR-3-47561	7
chr15	45956792	45956892	MajorDMR-3-47562	4
chr15	45968307	45969234	MajorDMR-3-47563	11
chr15	46007177	46007601	MajorDMR-3-47564	3
chr15	46039260	46039549	MajorDMR-3-47565	2
chr15	46043300	46043727	MajorDMR-3-47566	2
chr15	46069109	46069179	MajorDMR-3-47567	2
chr15	46119453	46120103	MajorDMR-3-47568	7
chr15	46124139	46124207	MajorDMR-3-47569	2
chr15	46133685	46133816	MajorDMR-3-47570	3
chr15	46141542	46141893	MajorDMR-3-47571	3
chr15	46150970	46150987	MajorDMR-3-47572	2
chr15	46163303	46163516	MajorDMR-3-47573	3
chr15	46167627	46167739	MajorDMR-3-47574	2
chr15	46173866	46174174	MajorDMR-3-47575	3
chr15	46181585	46181593	MajorDMR-3-47576	2
chr15	46205003	46205242	MajorDMR-3-47577	2
chr15	46228307	46229395	MajorDMR-3-47578	5
chr15	46231865	46231972	MajorDMR-3-47579	3
chr15	46235113	46235676	MajorDMR-3-47580	5
chr15	46259106	46259210	MajorDMR-3-47581	3
chr15	46284844	46285287	MajorDMR-3-47582	2
chr15	46286699	46286961	MajorDMR-3-47583	3
chr15	46291552	46291817	MajorDMR-3-47584	2
chr15	46299092	46300284	MajorDMR-3-47585	6
chr15	46356753	46356883	MajorDMR-3-47586	2
chr15	46375009	46375288	MajorDMR-3-47587	2
chr15	46387100	46387862	MajorDMR-3-47588	6
chr15	46399622	46399861	MajorDMR-3-47589	2
chr15	46404171	46404642	MajorDMR-3-47590	2
chr15	46446023	46446449	MajorDMR-3-47591	4
chr15	46457665	46457841	MajorDMR-3-47592	4
chr15	46513160	46513436	MajorDMR-3-47593	4
chr15	46514637	46516209	MajorDMR-3-47594	14
chr15	46524039	46524236	MajorDMR-3-47595	3
chr15	46592749	46593501	MajorDMR-3-47596	10
chr15	46621290	46621790	MajorDMR-3-47597	4
chr15	46671365	46671553	MajorDMR-3-47598	4
chr15	46723677	46725033	MajorDMR-3-47599	14
chr15	46734061	46734324	MajorDMR-3-47600	4
chr15	46747327	46747826	MajorDMR-3-47601	4
chr15	46748370	46749379	MajorDMR-3-47602	7
chr15	46816991	46817860	MajorDMR-3-47603	8
chr15	46901090	46901526	MajorDMR-3-47604	2
chr15	46965426	46965583	MajorDMR-3-47605	4
chr15	47077979	47078038	MajorDMR-3-47606	2
chr15	47089602	47089770	MajorDMR-3-47607	3
chr15	47170850	47171418	MajorDMR-3-47608	4
chr15	47289577	47290005	MajorDMR-3-47609	4
chr15	47388223	47388481	MajorDMR-3-47610	3
chr15	47477858	47478720	MajorDMR-3-47611	5
chr15	47550473	47550826	MajorDMR-3-47612	2
chr15	47588869	47589694	MajorDMR-3-47613	9
chr15	47594855	47594897	MajorDMR-3-47614	2
chr15	47621185	47622253	MajorDMR-3-47615	7
chr15	47632351	47632974	MajorDMR-3-47616	4
chr15	47638672	47638846	MajorDMR-3-47617	2
chr15	47646956	47647096	MajorDMR-3-47618	4
chr15	47648369	47648766	MajorDMR-3-47619	3
chr15	47669802	47670566	MajorDMR-3-47620	6
chr15	47676183	47677604	MajorDMR-3-47621	6
chr15	47697182	47697316	MajorDMR-3-47622	3
chr15	47697841	47698522	MajorDMR-3-47623	7
chr15	47700795	47701153	MajorDMR-3-47624	4
chr15	47702165	47702223	MajorDMR-3-47625	2
chr15	47727035	47727288	MajorDMR-3-47626	3
chr15	47737036	47737157	MajorDMR-3-47627	4
chr15	47737850	47738441	MajorDMR-3-47628	8
chr15	47776110	47776676	MajorDMR-3-47629	4
chr15	47781053	47781090	MajorDMR-3-47630	2
chr15	47798124	47798225	MajorDMR-3-47631	2
chr15	47832017	47832822	MajorDMR-3-47632	8
chr15	47837846	47838319	MajorDMR-3-47633	5
chr15	47839935	47840742	MajorDMR-3-47634	5
chr15	47862847	47863780	MajorDMR-3-47635	6
chr15	47880646	47881357	MajorDMR-3-47636	9
chr15	47902753	47903337	MajorDMR-3-47637	4
chr15	47911388	47911889	MajorDMR-3-47638	4
chr15	47913135	47913775	MajorDMR-3-47639	8
chr15	47932439	47933993	MajorDMR-3-47640	12
chr15	47935110	47935467	MajorDMR-3-47641	2
chr15	47937299	47939290	MajorDMR-3-47642	13
chr15	47954812	47955319	MajorDMR-3-47643	7
chr15	48012430	48012821	MajorDMR-3-47644	3
chr15	48013539	48013641	MajorDMR-3-47645	2
chr15	48018222	48018263	MajorDMR-3-47646	2
chr15	48035761	48035806	MajorDMR-3-47647	2
chr15	48060198	48060299	MajorDMR-3-47648	2
chr15	48073892	48074954	MajorDMR-3-47649	8
chr15	48102833	48103415	MajorDMR-3-47650	4
chr15	48105659	48106647	MajorDMR-3-47651	5
chr15	48113080	48113479	MajorDMR-3-47652	4
chr15	48114013	48114483	MajorDMR-3-47653	3
chr15	48125802	48127119	MajorDMR-3-47654	9
chr15	48131109	48132380	MajorDMR-3-47655	9
chr15	48144115	48145696	MajorDMR-3-47656	13
chr15	48216852	48217258	MajorDMR-3-47657	9
chr15	48224601	48224653	MajorDMR-3-47658	3
chr15	48225283	48225714	MajorDMR-3-47659	4
chr15	48266262	48266364	MajorDMR-3-47660	2
chr15	48283592	48283829	MajorDMR-3-47661	4
chr15	48286386	48287164	MajorDMR-3-47662	6
chr15	48291900	48292003	MajorDMR-3-47663	2
chr15	48294328	48294833	MajorDMR-3-47664	5
chr15	48302783	48303743	MajorDMR-3-47665	10
chr15	48332246	48332849	MajorDMR-3-47666	6
chr15	48349702	48350346	MajorDMR-3-47667	6
chr15	48366198	48366335	MajorDMR-3-47668	3
chr15	48386349	48386573	MajorDMR-3-47669	3
chr15	48387597	48387658	MajorDMR-3-47670	2
chr15	48388715	48389225	MajorDMR-3-47671	5
chr15	48411563	48411635	MajorDMR-3-47672	2
chr15	48413954	48414098	MajorDMR-3-47673	3
chr15	48415120	48415142	MajorDMR-3-47674	2
chr15	48468030	48468579	MajorDMR-3-47675	6
chr15	48471255	48471576	MajorDMR-3-47676	2
chr15	48477955	48478299	MajorDMR-3-47677	3
chr15	48500176	48500263	MajorDMR-3-47678	3
chr15	48543159	48543169	MajorDMR-3-47679	3
chr15	48621136	48621156	MajorDMR-3-47680	2
chr15	48629007	48629188	MajorDMR-3-47681	2
chr15	48647101	48647790	MajorDMR-3-47682	10
chr15	48685947	48686018	MajorDMR-3-47683	2
chr15	48703883	48704912	MajorDMR-3-47684	10
chr15	48706295	48706816	MajorDMR-3-47685	4
chr15	48707385	48709336	MajorDMR-3-47686	9
chr15	48709882	48710197	MajorDMR-3-47687	5
chr15	48710725	48711305	MajorDMR-3-47688	5
chr15	48711942	48712052	MajorDMR-3-47689	2
chr15	48712618	48713002	MajorDMR-3-47690	5
chr15	48713592	48714347	MajorDMR-3-47691	10
chr15	48715913	48716612	MajorDMR-3-47692	3
chr15	48717159	48718057	MajorDMR-3-47693	12
chr15	48720137	48720745	MajorDMR-3-47694	5
chr15	48724626	48725144	MajorDMR-3-47695	4
chr15	48728234	48728376	MajorDMR-3-47696	2
chr15	48730107	48730163	MajorDMR-3-47697	2
chr15	48730705	48731065	MajorDMR-3-47698	3
chr15	48731907	48732596	MajorDMR-3-47699	5
chr15	48734290	48734935	MajorDMR-3-47700	3
chr15	48736335	48736443	MajorDMR-3-47701	3
chr15	48741629	48742371	MajorDMR-3-47702	5
chr15	48743668	48744522	MajorDMR-3-47703	8
chr15	48760443	48760740	MajorDMR-3-47704	4
chr15	48770024	48771889	MajorDMR-3-47705	13
chr15	48772610	48772620	MajorDMR-3-47706	2
chr15	48776856	48777044	MajorDMR-3-47707	2
chr15	48782568	48782613	MajorDMR-3-47708	3
chr15	48786208	48786339	MajorDMR-3-47709	3
chr15	48789266	48789708	MajorDMR-3-47710	5
chr15	48873484	48874322	MajorDMR-3-47711	7
chr15	48874968	48875811	MajorDMR-3-47712	8
chr15	48877171	48877195	MajorDMR-3-47713	3
chr15	48879214	48879494	MajorDMR-3-47714	4
chr15	48881362	48881754	MajorDMR-3-47715	5
chr15	48889220	48889260	MajorDMR-3-47716	3
chr15	48890920	48891771	MajorDMR-3-47717	4
chr15	48898341	48898346	MajorDMR-3-47718	2
chr15	48900882	48900991	MajorDMR-3-47719	2
chr15	48917925	48918031	MajorDMR-3-47720	2
chr15	48923563	48923812	MajorDMR-3-47721	4
chr15	48933651	48934500	MajorDMR-3-47722	6
chr15	48938690	48938925	MajorDMR-3-47723	2
chr15	48941356	48941372	MajorDMR-3-47724	2
chr15	48983461	48983787	MajorDMR-3-47725	2
chr15	49012436	49012707	MajorDMR-3-47726	2
chr15	49104076	49104406	MajorDMR-3-47727	5
chr15	49217913	49217956	MajorDMR-3-47728	3
chr15	49220270	49222016	MajorDMR-3-47729	22
chr15	49238313	49238889	MajorDMR-3-47730	4
chr15	49266926	49267524	MajorDMR-3-47731	4
chr15	49275799	49277209	MajorDMR-3-47732	7
chr15	49278410	49278482	MajorDMR-3-47733	3
chr15	49280639	49280711	MajorDMR-3-47734	4
chr15	49283021	49283027	MajorDMR-3-47735	2
chr15	49287309	49287761	MajorDMR-3-47736	3
chr15	49288591	49288645	MajorDMR-3-47737	2
chr15	49290992	49291235	MajorDMR-3-47738	2
chr15	49291808	49291968	MajorDMR-3-47739	2
chr15	49292785	49293173	MajorDMR-3-47740	4
chr15	49304713	49304865	MajorDMR-3-47741	2
chr15	49306764	49307633	MajorDMR-3-47742	4
chr15	49308239	49308589	MajorDMR-3-47743	3
chr15	49315612	49316208	MajorDMR-3-47744	4
chr15	49326149	49326362	MajorDMR-3-47745	3
chr15	49331589	49332104	MajorDMR-3-47746	6
chr15	49332800	49333886	MajorDMR-3-47747	9
chr15	49335217	49335534	MajorDMR-3-47748	3
chr15	49336420	49336889	MajorDMR-3-47749	3
chr15	49339155	49340090	MajorDMR-3-47750	8
chr15	49381388	49381909	MajorDMR-3-47751	5
chr15	49382478	49382646	MajorDMR-3-47752	2
chr15	49395115	49395418	MajorDMR-3-47753	3
chr15	49395969	49396344	MajorDMR-3-47754	2
chr15	49407414	49407608	MajorDMR-3-47755	2
chr15	49412337	49412438	MajorDMR-3-47756	3
chr15	49413213	49414565	MajorDMR-3-47757	7
chr15	49506687	49506833	MajorDMR-3-47758	2
chr15	49557720	49558319	MajorDMR-3-47759	4
chr15	49613703	49614217	MajorDMR-3-47760	7
chr15	49741845	49742022	MajorDMR-3-47761	2
chr15	49764016	49764122	MajorDMR-3-47762	3
chr15	49834110	49834124	MajorDMR-3-47763	2
chr15	49836042	49836475	MajorDMR-3-47764	3
chr15	49980488	49981356	MajorDMR-3-47765	7
chr15	50006378	50006479	MajorDMR-3-47766	3
chr15	50011007	50012538	MajorDMR-3-47767	18
chr15	50026918	50028415	MajorDMR-3-47768	11
chr15	50152368	50152525	MajorDMR-3-47769	3
chr15	50193905	50194363	MajorDMR-3-47770	3
chr15	50400648	50401214	MajorDMR-3-47771	3
chr15	50427577	50427949	MajorDMR-3-47772	3
chr15	50473059	50473959	MajorDMR-3-47773	14
chr15	50485296	50485324	MajorDMR-3-47774	2
chr15	50508590	50508742	MajorDMR-3-47775	2
chr15	50539219	50539260	MajorDMR-3-47776	3
chr15	50540845	50541096	MajorDMR-3-47777	2
chr15	50548883	50550097	MajorDMR-3-47778	16
chr15	50556031	50556361	MajorDMR-3-47779	3
chr15	50557175	50558155	MajorDMR-3-47780	14
chr15	50587232	50587642	MajorDMR-3-47781	2
chr15	50588200	50588685	MajorDMR-3-47782	4
chr15	50640567	50640640	MajorDMR-3-47783	5
chr15	50650884	50650919	MajorDMR-3-47784	2
chr15	50688891	50689056	MajorDMR-3-47785	6
chr15	50708104	50709682	MajorDMR-3-47786	13
chr15	50805693	50807628	MajorDMR-3-47787	21
chr15	50839501	50839689	MajorDMR-3-47788	7
chr15	50845257	50845418	MajorDMR-3-47789	4
chr15	50866145	50866179	MajorDMR-3-47790	2
chr15	50898304	50898336	MajorDMR-3-47791	2
chr15	50919595	50919693	MajorDMR-3-47792	2
chr15	50948389	50948600	MajorDMR-3-47793	2
chr15	50959623	50959717	MajorDMR-3-47794	2
chr15	50964482	50964545	MajorDMR-3-47795	4
chr15	50965672	50965831	MajorDMR-3-47796	2
chr15	50974750	50975087	MajorDMR-3-47797	2
chr15	50989067	50989246	MajorDMR-3-47798	4
chr15	50998808	51001880	MajorDMR-3-47799	40
chr15	51004893	51005922	MajorDMR-3-47800	12
chr15	51034581	51035197	MajorDMR-3-47801	3
chr15	51042205	51042567	MajorDMR-3-47802	4
chr15	51055738	51055756	MajorDMR-3-47803	2
chr15	51058319	51058581	MajorDMR-3-47804	5
chr15	51062188	51062835	MajorDMR-3-47805	10
chr15	51078286	51079766	MajorDMR-3-47806	13
chr15	51116842	51117160	MajorDMR-3-47807	3
chr15	51120691	51121957	MajorDMR-3-47808	8
chr15	51139887	51139942	MajorDMR-3-47809	2
chr15	51146655	51146764	MajorDMR-3-47810	3
chr15	51147441	51149538	MajorDMR-3-47811	13
chr15	51153177	51153204	MajorDMR-3-47812	2
chr15	51169943	51170011	MajorDMR-3-47813	4
chr15	51172241	51173792	MajorDMR-3-47814	10
chr15	51174481	51174915	MajorDMR-3-47815	2
chr15	51176238	51176521	MajorDMR-3-47816	2
chr15	51177530	51178177	MajorDMR-3-47817	6
chr15	51270656	51271456	MajorDMR-3-47818	6
chr15	51276271	51276551	MajorDMR-3-47819	3
chr15	51279748	51280130	MajorDMR-3-47820	3
chr15	51283110	51283464	MajorDMR-3-47821	4
chr15	51285831	51285907	MajorDMR-3-47822	2
chr15	51297240	51297586	MajorDMR-3-47823	5
chr15	51298900	51299368	MajorDMR-3-47824	2
chr15	51378455	51378691	MajorDMR-3-47825	2
chr15	51379534	51380017	MajorDMR-3-47826	3
chr15	51390226	51390543	MajorDMR-3-47827	3
chr15	51465039	51465073	MajorDMR-3-47828	2
chr15	51471533	51472135	MajorDMR-3-47829	5
chr15	51478365	51479341	MajorDMR-3-47830	12
chr15	51526072	51526734	MajorDMR-3-47831	15
chr15	51550405	51550710	MajorDMR-3-47832	3
chr15	51551636	51552699	MajorDMR-3-47833	8
chr15	51558597	51558725	MajorDMR-3-47834	3
chr15	51562938	51563374	MajorDMR-3-47835	7
chr15	51580513	51580681	MajorDMR-3-47836	4
chr15	51604502	51604984	MajorDMR-3-47837	7
chr15	51615576	51615624	MajorDMR-3-47838	2
chr15	51617576	51617853	MajorDMR-3-47839	3
chr15	51621778	51621866	MajorDMR-3-47840	2
chr15	51623461	51623833	MajorDMR-3-47841	6
chr15	51624535	51624975	MajorDMR-3-47842	3
chr15	51627944	51628177	MajorDMR-3-47843	5
chr15	51634508	51634865	MajorDMR-3-47844	6
chr15	51646294	51646332	MajorDMR-3-47845	2
chr15	51655717	51655992	MajorDMR-3-47846	7
chr15	51670774	51671010	MajorDMR-3-47847	4
chr15	51683660	51683779	MajorDMR-3-47848	2
chr15	51772864	51772891	MajorDMR-3-47849	2
chr15	51804604	51804746	MajorDMR-3-47850	3
chr15	51816574	51817321	MajorDMR-3-47851	9
chr15	51828905	51829044	MajorDMR-3-47852	4
chr15	51842627	51843537	MajorDMR-3-47853	7
chr15	51845755	51845889	MajorDMR-3-47854	2
chr15	51848194	51848212	MajorDMR-3-47855	2
chr15	51850829	51851182	MajorDMR-3-47856	6
chr15	51854143	51854538	MajorDMR-3-47857	3
chr15	51857371	51858046	MajorDMR-3-47858	4
chr15	51861461	51861569	MajorDMR-3-47859	2
chr15	51863419	51863850	MajorDMR-3-47860	2
chr15	51898442	51898468	MajorDMR-3-47861	3
chr15	51911579	51912029	MajorDMR-3-47862	4
chr15	51957354	51957644	MajorDMR-3-47863	3
chr15	51975661	51976074	MajorDMR-3-47864	2
chr15	51977311	51977925	MajorDMR-3-47865	4
chr15	51980326	51981276	MajorDMR-3-47866	12
chr15	51983462	51983599	MajorDMR-3-47867	2
chr15	51984241	51985287	MajorDMR-3-47868	5
chr15	51985966	51986585	MajorDMR-3-47869	4
chr15	51988850	51989028	MajorDMR-3-47870	5
chr15	51990166	51990526	MajorDMR-3-47871	3
chr15	51992442	51992457	MajorDMR-3-47872	2
chr15	51995651	51995767	MajorDMR-3-47873	2
chr15	51996590	51998941	MajorDMR-3-47874	16
chr15	52011887	52013315	MajorDMR-3-47875	7
chr15	52018024	52018124	MajorDMR-3-47876	3
chr15	52020507	52020565	MajorDMR-3-47877	2
chr15	52023478	52024165	MajorDMR-3-47878	3
chr15	52030876	52030898	MajorDMR-3-47879	2
chr15	52043024	52043035	MajorDMR-3-47880	2
chr15	52052726	52052740	MajorDMR-3-47881	2
chr15	52060305	52061388	MajorDMR-3-47882	8
chr15	52063301	52063682	MajorDMR-3-47883	3
chr15	52067962	52068069	MajorDMR-3-47884	5
chr15	52089207	52089591	MajorDMR-3-47885	7
chr15	52090949	52091257	MajorDMR-3-47886	3
chr15	52091844	52091863	MajorDMR-3-47887	2
chr15	52106987	52107137	MajorDMR-3-47888	2
chr15	52110588	52110696	MajorDMR-3-47889	2
chr15	52118644	52119813	MajorDMR-3-47890	8
chr15	52130251	52130306	MajorDMR-3-47891	3
chr15	52152242	52152517	MajorDMR-3-47892	8
chr15	52155245	52155980	MajorDMR-3-47893	5
chr15	52166714	52168111	MajorDMR-3-47894	19
chr15	52237338	52238124	MajorDMR-3-47895	7
chr15	52295417	52295514	MajorDMR-3-47896	4
chr15	52296262	52297263	MajorDMR-3-47897	12
chr15	52363714	52364330	MajorDMR-3-47898	12
chr15	52372358	52373226	MajorDMR-3-47899	18
chr15	52373784	52374053	MajorDMR-3-47900	4
chr15	52411063	52411482	MajorDMR-3-47901	3
chr15	52414261	52414339	MajorDMR-3-47902	2
chr15	52422319	52422340	MajorDMR-3-47903	2
chr15	52427817	52428503	MajorDMR-3-47904	14
chr15	52429215	52429716	MajorDMR-3-47905	3
chr15	52432489	52432990	MajorDMR-3-47906	6
chr15	52436183	52436335	MajorDMR-3-47907	3
chr15	52443491	52443639	MajorDMR-3-47908	4
chr15	52444355	52445021	MajorDMR-3-47909	6
chr15	52448665	52448756	MajorDMR-3-47910	2
chr15	52451415	52451599	MajorDMR-3-47911	8
chr15	52455573	52455795	MajorDMR-3-47912	9
chr15	52457532	52457787	MajorDMR-3-47913	5
chr15	52458694	52458851	MajorDMR-3-47914	3
chr15	52465560	52465628	MajorDMR-3-47915	2
chr15	52466327	52466585	MajorDMR-3-47916	4
chr15	52469253	52469263	MajorDMR-3-47917	2
chr15	52470310	52471030	MajorDMR-3-47918	6
chr15	52473280	52473571	MajorDMR-3-47919	7
chr15	52479476	52479755	MajorDMR-3-47920	6
chr15	52482743	52484015	MajorDMR-3-47921	13
chr15	52500362	52500742	MajorDMR-3-47922	3
chr15	52530509	52530868	MajorDMR-3-47923	3
chr15	52539856	52540230	MajorDMR-3-47924	8
chr15	52548049	52548481	MajorDMR-3-47925	6
chr15	52549110	52551356	MajorDMR-3-47926	19
chr15	52553851	52554575	MajorDMR-3-47927	7
chr15	52555797	52556468	MajorDMR-3-47928	4
chr15	52560725	52561663	MajorDMR-3-47929	11
chr15	52564027	52564040	MajorDMR-3-47930	2
chr15	52566763	52566878	MajorDMR-3-47931	2
chr15	52567629	52571829	MajorDMR-3-47932	43
chr15	52572424	52572610	MajorDMR-3-47933	2
chr15	52574159	52575738	MajorDMR-3-47934	30
chr15	52576511	52576661	MajorDMR-3-47935	2
chr15	52579382	52580169	MajorDMR-3-47936	12
chr15	52581907	52581941	MajorDMR-3-47937	2
chr15	52584782	52585247	MajorDMR-3-47938	4
chr15	52586453	52587373	MajorDMR-3-47939	10
chr15	52601108	52602033	MajorDMR-3-47940	16
chr15	52603340	52604525	MajorDMR-3-47941	10
chr15	52605657	52606682	MajorDMR-3-47942	10
chr15	52614147	52614416	MajorDMR-3-47943	4
chr15	52615588	52616273	MajorDMR-3-47944	12
chr15	52616983	52617485	MajorDMR-3-47945	4
chr15	52618274	52618329	MajorDMR-3-47946	2
chr15	52618866	52619035	MajorDMR-3-47947	3
chr15	52620156	52620251	MajorDMR-3-47948	3
chr15	52621622	52622156	MajorDMR-3-47949	5
chr15	52623637	52624481	MajorDMR-3-47950	7
chr15	52626026	52626076	MajorDMR-3-47951	2
chr15	52627041	52627692	MajorDMR-3-47952	5
chr15	52628787	52628971	MajorDMR-3-47953	4
chr15	52629752	52633516	MajorDMR-3-47954	35
chr15	52634469	52635108	MajorDMR-3-47955	5
chr15	52635838	52637534	MajorDMR-3-47956	14
chr15	52645553	52645576	MajorDMR-3-47957	2
chr15	52649876	52650506	MajorDMR-3-47958	8
chr15	52654962	52655023	MajorDMR-3-47959	3
chr15	52660853	52661204	MajorDMR-3-47960	5
chr15	52674393	52675325	MajorDMR-3-47961	5
chr15	52675927	52676775	MajorDMR-3-47962	9
chr15	52678776	52678814	MajorDMR-3-47963	3
chr15	52690880	52690944	MajorDMR-3-47964	4
chr15	52706389	52706446	MajorDMR-3-47965	2
chr15	52724831	52724858	MajorDMR-3-47966	2
chr15	52726226	52726322	MajorDMR-3-47967	5
chr15	52729507	52729663	MajorDMR-3-47968	2
chr15	52730405	52731037	MajorDMR-3-47969	8
chr15	52733570	52733626	MajorDMR-3-47970	2
chr15	52734445	52734668	MajorDMR-3-47971	4
chr15	52737173	52739453	MajorDMR-3-47972	17
chr15	52740768	52741355	MajorDMR-3-47973	9
chr15	52743887	52744970	MajorDMR-3-47974	6
chr15	52745836	52746340	MajorDMR-3-47975	3
chr15	52779090	52779490	MajorDMR-3-47976	3
chr15	52784442	52784475	MajorDMR-3-47977	2
chr15	52789318	52789460	MajorDMR-3-47978	2
chr15	52796196	52796944	MajorDMR-3-47979	3
chr15	52801062	52801108	MajorDMR-3-47980	2
chr15	52819485	52819896	MajorDMR-3-47981	3
chr15	52822209	52823137	MajorDMR-3-47982	15
chr15	52827491	52828092	MajorDMR-3-47983	6
chr15	52837832	52837947	MajorDMR-3-47984	3
chr15	52839688	52839805	MajorDMR-3-47985	2
chr15	52840400	52840406	MajorDMR-3-47986	2
chr15	52842860	52843257	MajorDMR-3-47987	3
chr15	52843979	52845253	MajorDMR-3-47988	17
chr15	52847901	52848648	MajorDMR-3-47989	4
chr15	52849214	52849311	MajorDMR-3-47990	3
chr15	52850375	52851033	MajorDMR-3-47991	7
chr15	52854633	52855518	MajorDMR-3-47992	6
chr15	52861584	52861635	MajorDMR-3-47993	2
chr15	52890893	52891091	MajorDMR-3-47994	4
chr15	52893748	52893791	MajorDMR-3-47995	2
chr15	52962415	52962600	MajorDMR-3-47996	2
chr15	53034592	53034687	MajorDMR-3-47997	2
chr15	53038097	53038782	MajorDMR-3-47998	7
chr15	53045546	53045624	MajorDMR-3-47999	2
chr15	53046933	53047385	MajorDMR-3-48000	5
chr15	53064504	53065265	MajorDMR-3-48001	11
chr15	53084653	53084680	MajorDMR-3-48002	3
chr15	53106716	53106922	MajorDMR-3-48003	2
chr15	53139306	53139385	MajorDMR-3-48004	2
chr15	53162127	53162572	MajorDMR-3-48005	4
chr15	53228675	53228688	MajorDMR-3-48006	2
chr15	53235244	53235575	MajorDMR-3-48007	5
chr15	53250211	53250237	MajorDMR-3-48008	2
chr15	53268805	53268869	MajorDMR-3-48009	3
chr15	53272396	53273405	MajorDMR-3-48010	5
chr15	53292643	53293050	MajorDMR-3-48011	7
chr15	53298544	53299250	MajorDMR-3-48012	10
chr15	53411943	53412274	MajorDMR-3-48013	2
chr15	53489205	53489278	MajorDMR-3-48014	2
chr15	53496836	53497193	MajorDMR-3-48015	3
chr15	53513110	53513545	MajorDMR-3-48016	11
chr15	53527725	53528219	MajorDMR-3-48017	2
chr15	53584350	53584409	MajorDMR-3-48018	3
chr15	53615760	53616615	MajorDMR-3-48019	9
chr15	53639215	53639779	MajorDMR-3-48020	5
chr15	53643233	53643647	MajorDMR-3-48021	5
chr15	53661233	53661417	MajorDMR-3-48022	2
chr15	53759885	53760304	MajorDMR-3-48023	10
chr15	53882435	53882490	MajorDMR-3-48024	2
chr15	53889183	53889581	MajorDMR-3-48025	5
chr15	53917914	53918286	MajorDMR-3-48026	4
chr15	54126542	54126659	MajorDMR-3-48027	2
chr15	54133618	54133698	MajorDMR-3-48028	2
chr15	54202501	54203020	MajorDMR-3-48029	7
chr15	54219139	54219441	MajorDMR-3-48030	3
chr15	54225625	54225737	MajorDMR-3-48031	2
chr15	54255200	54255789	MajorDMR-3-48032	4
chr15	54256864	54257050	MajorDMR-3-48033	2
chr15	54266181	54267002	MajorDMR-3-48034	3
chr15	54269087	54269550	MajorDMR-3-48035	3
chr15	54273246	54273424	MajorDMR-3-48036	3
chr15	54404806	54405700	MajorDMR-3-48037	7
chr15	54461956	54462089	MajorDMR-3-48038	2
chr15	54474742	54474866	MajorDMR-3-48039	2
chr15	54617655	54617964	MajorDMR-3-48040	4
chr15	54626162	54626699	MajorDMR-3-48041	6
chr15	54684042	54684318	MajorDMR-3-48042	2
chr15	54702193	54702819	MajorDMR-3-48043	5
chr15	54723126	54723465	MajorDMR-3-48044	3
chr15	54749515	54750232	MajorDMR-3-48045	7
chr15	54760712	54761165	MajorDMR-3-48046	4
chr15	54891473	54891842	MajorDMR-3-48047	4
chr15	54952567	54953441	MajorDMR-3-48048	9
chr15	54991320	54991335	MajorDMR-3-48049	2
chr15	55003405	55005058	MajorDMR-3-48050	11
chr15	55059179	55059184	MajorDMR-3-48051	2
chr15	55070189	55070299	MajorDMR-3-48052	2
chr15	55086063	55086284	MajorDMR-3-48053	5
chr15	55103094	55103280	MajorDMR-3-48054	4
chr15	55139003	55139661	MajorDMR-3-48055	11
chr15	55145943	55145968	MajorDMR-3-48056	3
chr15	55196316	55196772	MajorDMR-3-48057	5
chr15	55228848	55229742	MajorDMR-3-48058	8
chr15	55248917	55249058	MajorDMR-3-48059	2
chr15	55252649	55252940	MajorDMR-3-48060	3
chr15	55253771	55253825	MajorDMR-3-48061	2
chr15	55261790	55262478	MajorDMR-3-48062	5
chr15	55296634	55296665	MajorDMR-3-48063	2
chr15	55325489	55325853	MajorDMR-3-48064	4
chr15	55345355	55345668	MajorDMR-3-48065	3
chr15	55373527	55373608	MajorDMR-3-48066	3
chr15	55386777	55387023	MajorDMR-3-48067	2
chr15	55402136	55402975	MajorDMR-3-48068	5
chr15	55424120	55425317	MajorDMR-3-48069	6
chr15	55455304	55455343	MajorDMR-3-48070	2
chr15	55461017	55461405	MajorDMR-3-48071	3
chr15	55469677	55471045	MajorDMR-3-48072	8
chr15	55475764	55476051	MajorDMR-3-48073	2
chr15	55500786	55501341	MajorDMR-3-48074	3
chr15	55528039	55528205	MajorDMR-3-48075	2
chr15	55583088	55583134	MajorDMR-3-48076	4
chr15	55598899	55599196	MajorDMR-3-48077	8
chr15	55681945	55682191	MajorDMR-3-48078	8
chr15	55693499	55693859	MajorDMR-3-48079	5
chr15	55757705	55757828	MajorDMR-3-48080	2
chr15	55891865	55892492	MajorDMR-3-48081	14
chr15	55920078	55920122	MajorDMR-3-48082	2
chr15	56053734	56053839	MajorDMR-3-48083	3
chr15	56107072	56107328	MajorDMR-3-48084	5
chr15	56134959	56135252	MajorDMR-3-48085	3
chr15	56138747	56138769	MajorDMR-3-48086	2
chr15	56140376	56140706	MajorDMR-3-48087	4
chr15	56169139	56169644	MajorDMR-3-48088	3
chr15	56182858	56182927	MajorDMR-3-48089	2
chr15	56332505	56332861	MajorDMR-3-48090	3
chr15	56377310	56377337	MajorDMR-3-48091	2
chr15	56407995	56408089	MajorDMR-3-48092	2
chr15	56408828	56409883	MajorDMR-3-48093	5
chr15	56433459	56433519	MajorDMR-3-48094	2
chr15	56456902	56456906	MajorDMR-3-48095	2
chr15	56463214	56463240	MajorDMR-3-48096	2
chr15	56501472	56501578	MajorDMR-3-48097	2
chr15	56538096	56538267	MajorDMR-3-48098	2
chr15	56544850	56544943	MajorDMR-3-48099	2
chr15	56561618	56561713	MajorDMR-3-48100	2
chr15	56644446	56644536	MajorDMR-3-48101	7
chr15	56703432	56703764	MajorDMR-3-48102	2
chr15	56731888	56732544	MajorDMR-3-48103	4
chr15	56764522	56765060	MajorDMR-3-48104	4
chr15	56804331	56804973	MajorDMR-3-48105	4
chr15	56807940	56808135	MajorDMR-3-48106	2
chr15	56813684	56813914	MajorDMR-3-48107	3
chr15	56827037	56827409	MajorDMR-3-48108	2
chr15	56901664	56901679	MajorDMR-3-48109	3
chr15	56982471	56982900	MajorDMR-3-48110	2
chr15	57023780	57024225	MajorDMR-3-48111	2
chr15	57026081	57026316	MajorDMR-3-48112	11
chr15	57067619	57067943	MajorDMR-3-48113	6
chr15	57068538	57068864	MajorDMR-3-48114	3
chr15	57180565	57180593	MajorDMR-3-48115	2
chr15	57191190	57191206	MajorDMR-3-48116	2
chr15	57209756	57209797	MajorDMR-3-48117	2
chr15	57411352	57411616	MajorDMR-3-48118	2
chr15	57456777	57456787	MajorDMR-3-48119	2
chr15	57457968	57458186	MajorDMR-3-48120	2
chr15	57802330	57803686	MajorDMR-3-48121	13
chr15	57838021	57838467	MajorDMR-3-48122	9
chr15	57859925	57860003	MajorDMR-3-48123	4
chr15	57916833	57917474	MajorDMR-3-48124	4
chr15	57927234	57927269	MajorDMR-3-48125	2
chr15	57933051	57933280	MajorDMR-3-48126	5
chr15	57950493	57950800	MajorDMR-3-48127	5
chr15	57959216	57959857	MajorDMR-3-48128	10
chr15	57997753	57998163	MajorDMR-3-48129	5
chr15	58004251	58004326	MajorDMR-3-48130	2
chr15	58020639	58021028	MajorDMR-3-48131	7
chr15	58044590	58045180	MajorDMR-3-48132	12
chr15	58101552	58101972	MajorDMR-3-48133	4
chr15	58215015	58215272	MajorDMR-3-48134	3
chr15	58354495	58354570	MajorDMR-3-48135	2
chr15	58425077	58425130	MajorDMR-3-48136	2
chr15	58426598	58427297	MajorDMR-3-48137	6
chr15	58430018	58430392	MajorDMR-3-48138	2
chr15	58495252	58495298	MajorDMR-3-48139	2
chr15	58495932	58496388	MajorDMR-3-48140	5
chr15	58497342	58498213	MajorDMR-3-48141	6
chr15	58505484	58505766	MajorDMR-3-48142	5
chr15	58529207	58529675	MajorDMR-3-48143	6
chr15	58552220	58552620	MajorDMR-3-48144	5
chr15	58632916	58632928	MajorDMR-3-48145	2
chr15	58651735	58652169	MajorDMR-3-48146	11
chr15	58666558	58666615	MajorDMR-3-48147	2
chr15	58685725	58685766	MajorDMR-3-48148	2
chr15	58743948	58744208	MajorDMR-3-48149	4
chr15	58750332	58750797	MajorDMR-3-48150	4
chr15	58754874	58755745	MajorDMR-3-48151	7
chr15	58762271	58762876	MajorDMR-3-48152	4
chr15	58783869	58783920	MajorDMR-3-48153	2
chr15	58785422	58785621	MajorDMR-3-48154	5
chr15	58787563	58788288	MajorDMR-3-48155	4
chr15	58791354	58791433	MajorDMR-3-48156	2
chr15	58792398	58792602	MajorDMR-3-48157	6
chr15	58793789	58794740	MajorDMR-3-48158	11
chr15	58811465	58815442	MajorDMR-3-48159	55
chr15	58823331	58823388	MajorDMR-3-48160	2
chr15	58829573	58829652	MajorDMR-3-48161	2
chr15	58833701	58833805	MajorDMR-3-48162	2
chr15	58843236	58843736	MajorDMR-3-48163	9
chr15	58844358	58844814	MajorDMR-3-48164	12
chr15	58846485	58846622	MajorDMR-3-48165	3
chr15	58847135	58848170	MajorDMR-3-48166	16
chr15	58873227	58873781	MajorDMR-3-48167	4
chr15	58874577	58874592	MajorDMR-3-48168	2
chr15	58876262	58877336	MajorDMR-3-48169	10
chr15	58917389	58917844	MajorDMR-3-48170	3
chr15	58923493	58923549	MajorDMR-3-48171	3
chr15	58951222	58952077	MajorDMR-3-48172	13
chr15	58992516	58992617	MajorDMR-3-48173	3
chr15	59034571	59034813	MajorDMR-3-48174	5
chr15	59058538	59058848	MajorDMR-3-48175	3
chr15	59095115	59095224	MajorDMR-3-48176	2
chr15	59099523	59099579	MajorDMR-3-48177	2
chr15	59178609	59178774	MajorDMR-3-48178	6
chr15	59271601	59272114	MajorDMR-3-48179	5
chr15	59278258	59278317	MajorDMR-3-48180	2
chr15	59297864	59298441	MajorDMR-3-48181	4
chr15	59308470	59308494	MajorDMR-3-48182	2
chr15	59334393	59334483	MajorDMR-3-48183	3
chr15	59336834	59336879	MajorDMR-3-48184	2
chr15	59359620	59359727	MajorDMR-3-48185	2
chr15	59370132	59370270	MajorDMR-3-48186	4
chr15	59373179	59373495	MajorDMR-3-48187	5
chr15	59413091	59414382	MajorDMR-3-48188	17
chr15	59439969	59440018	MajorDMR-3-48189	2
chr15	59440594	59440619	MajorDMR-3-48190	2
chr15	59442992	59443047	MajorDMR-3-48191	2
chr15	59453142	59453771	MajorDMR-3-48192	8
chr15	59458634	59459032	MajorDMR-3-48193	4
chr15	59466389	59467399	MajorDMR-3-48194	13
chr15	59469016	59469559	MajorDMR-3-48195	5
chr15	59476760	59476953	MajorDMR-3-48196	3
chr15	59506123	59506245	MajorDMR-3-48197	3
chr15	59509353	59510409	MajorDMR-3-48198	13
chr15	59512211	59512464	MajorDMR-3-48199	2
chr15	59513666	59513895	MajorDMR-3-48200	3
chr15	59515276	59515849	MajorDMR-3-48201	9
chr15	59525125	59525857	MajorDMR-3-48202	5
chr15	59528337	59529074	MajorDMR-3-48203	9
chr15	59530274	59530317	MajorDMR-3-48204	2
chr15	59590764	59590783	MajorDMR-3-48205	2
chr15	59697531	59697562	MajorDMR-3-48206	2
chr15	59698846	59699317	MajorDMR-3-48207	7
chr15	59708650	59710513	MajorDMR-3-48208	19
chr15	59731615	59731804	MajorDMR-3-48209	2
chr15	59733518	59734209	MajorDMR-3-48210	10
chr15	59737311	59737868	MajorDMR-3-48211	7
chr15	59751086	59752329	MajorDMR-3-48212	18
chr15	59756137	59756630	MajorDMR-3-48213	3
chr15	59761980	59762054	MajorDMR-3-48214	2
chr15	59775020	59775081	MajorDMR-3-48215	2
chr15	59794019	59794085	MajorDMR-3-48216	2
chr15	59874088	59874879	MajorDMR-3-48217	6
chr15	59975418	59975724	MajorDMR-3-48218	2
chr15	59982395	59983317	MajorDMR-3-48219	6
chr15	60016952	60017067	MajorDMR-3-48220	2
chr15	60084065	60084173	MajorDMR-3-48221	3
chr15	60110987	60111397	MajorDMR-3-48222	2
chr15	60168568	60168797	MajorDMR-3-48223	4
chr15	60197038	60197745	MajorDMR-3-48224	5
chr15	60339346	60339350	MajorDMR-3-48225	2
chr15	60399389	60399543	MajorDMR-3-48226	2
chr15	60408024	60408346	MajorDMR-3-48227	2
chr15	60410230	60410418	MajorDMR-3-48228	3
chr15	60444783	60444912	MajorDMR-3-48229	3
chr15	60454923	60454945	MajorDMR-3-48230	2
chr15	60556755	60556828	MajorDMR-3-48231	2
chr15	60642617	60644190	MajorDMR-3-48232	12
chr15	60652244	60652756	MajorDMR-3-48233	7
chr15	60655958	60656378	MajorDMR-3-48234	4
chr15	60704319	60704595	MajorDMR-3-48235	6
chr15	60710522	60710755	MajorDMR-3-48236	2
chr15	60715410	60715464	MajorDMR-3-48237	2
chr15	60774608	60775589	MajorDMR-3-48238	12
chr15	60788570	60788821	MajorDMR-3-48239	3
chr15	60800508	60800903	MajorDMR-3-48240	4
chr15	60802175	60802527	MajorDMR-3-48241	3
chr15	60803592	60804198	MajorDMR-3-48242	20
chr15	60805782	60806908	MajorDMR-3-48243	16
chr15	60819679	60820173	MajorDMR-3-48244	5
chr15	60832274	60832907	MajorDMR-3-48245	7
chr15	60834668	60835219	MajorDMR-3-48246	19
chr15	60836061	60836322	MajorDMR-3-48247	4
chr15	60837152	60837197	MajorDMR-3-48248	2
chr15	60841777	60841930	MajorDMR-3-48249	2
chr15	60847817	60848631	MajorDMR-3-48250	5
chr15	60849509	60849917	MajorDMR-3-48251	4
chr15	60865027	60865242	MajorDMR-3-48252	5
chr15	60868112	60868448	MajorDMR-3-48253	5
chr15	60869616	60869798	MajorDMR-3-48254	3
chr15	60877030	60877046	MajorDMR-3-48255	2
chr15	60878671	60879132	MajorDMR-3-48256	3
chr15	60879685	60879716	MajorDMR-3-48257	2
chr15	60882935	60883157	MajorDMR-3-48258	3
chr15	60885528	60885853	MajorDMR-3-48259	3
chr15	60898821	60899174	MajorDMR-3-48260	2
chr15	60900228	60900300	MajorDMR-3-48261	2
chr15	60902206	60902217	MajorDMR-3-48262	2
chr15	60940021	60940249	MajorDMR-3-48263	3
chr15	60942126	60942227	MajorDMR-3-48264	3
chr15	60961532	60961581	MajorDMR-3-48265	2
chr15	60987195	60988180	MajorDMR-3-48266	21
chr15	60990109	60990573	MajorDMR-3-48267	8
chr15	61006065	61006314	MajorDMR-3-48268	6
chr15	61022425	61022608	MajorDMR-3-48269	2
chr15	61052964	61054025	MajorDMR-3-48270	10
chr15	61055373	61056000	MajorDMR-3-48271	8
chr15	61057774	61057975	MajorDMR-3-48272	3
chr15	61064390	61065140	MajorDMR-3-48273	13
chr15	61073364	61073674	MajorDMR-3-48274	3
chr15	61083114	61083306	MajorDMR-3-48275	2
chr15	61092621	61092853	MajorDMR-3-48276	3
chr15	61097177	61097402	MajorDMR-3-48277	5
chr15	61106472	61106486	MajorDMR-3-48278	2
chr15	61111842	61111994	MajorDMR-3-48279	3
chr15	61128333	61128905	MajorDMR-3-48280	11
chr15	61132998	61133597	MajorDMR-3-48281	17
chr15	61134865	61135231	MajorDMR-3-48282	7
chr15	61144043	61144069	MajorDMR-3-48283	2
chr15	61154517	61154984	MajorDMR-3-48284	3
chr15	61180623	61182090	MajorDMR-3-48285	22
chr15	61183017	61184088	MajorDMR-3-48286	5
chr15	61184650	61187374	MajorDMR-3-48287	40
chr15	61194651	61195847	MajorDMR-3-48288	12
chr15	61209949	61210257	MajorDMR-3-48289	6
chr15	61226043	61226372	MajorDMR-3-48290	5
chr15	61233742	61233918	MajorDMR-3-48291	2
chr15	61241391	61242291	MajorDMR-3-48292	7
chr15	61249394	61249447	MajorDMR-3-48293	2
chr15	61252760	61252949	MajorDMR-3-48294	4
chr15	61267822	61268760	MajorDMR-3-48295	12
chr15	61282809	61282824	MajorDMR-3-48296	2
chr15	61296964	61297540	MajorDMR-3-48297	4
chr15	61309274	61310373	MajorDMR-3-48298	9
chr15	61311373	61311435	MajorDMR-3-48299	2
chr15	61317461	61318601	MajorDMR-3-48300	13
chr15	61341141	61342509	MajorDMR-3-48301	11
chr15	61343143	61343706	MajorDMR-3-48302	6
chr15	61362008	61362027	MajorDMR-3-48303	2
chr15	61368616	61368870	MajorDMR-3-48304	3
chr15	61375231	61376349	MajorDMR-3-48305	13
chr15	61389329	61389393	MajorDMR-3-48306	2
chr15	61394864	61394876	MajorDMR-3-48307	2
chr15	61399000	61399662	MajorDMR-3-48308	8
chr15	61404151	61405085	MajorDMR-3-48309	18
chr15	61405785	61407331	MajorDMR-3-48310	13
chr15	61408091	61408116	MajorDMR-3-48311	2
chr15	61411032	61411260	MajorDMR-3-48312	2
chr15	61414318	61417190	MajorDMR-3-48313	30
chr15	61423826	61424022	MajorDMR-3-48314	4
chr15	61425638	61426027	MajorDMR-3-48315	5
chr15	61427827	61427879	MajorDMR-3-48316	2
chr15	61430534	61432585	MajorDMR-3-48317	25
chr15	61439415	61439423	MajorDMR-3-48318	2
chr15	61442837	61442873	MajorDMR-3-48319	2
chr15	61451200	61451221	MajorDMR-3-48320	2
chr15	61451816	61452159	MajorDMR-3-48321	2
chr15	61473578	61473942	MajorDMR-3-48322	3
chr15	61476100	61476822	MajorDMR-3-48323	4
chr15	61483340	61483347	MajorDMR-3-48324	2
chr15	61487454	61487999	MajorDMR-3-48325	4
chr15	61488527	61493110	MajorDMR-3-48326	53
chr15	61496101	61498048	MajorDMR-3-48327	23
chr15	61498644	61499836	MajorDMR-3-48328	12
chr15	61501763	61502871	MajorDMR-3-48329	8
chr15	61513649	61514020	MajorDMR-3-48330	7
chr15	61522239	61522243	MajorDMR-3-48331	2
chr15	61522822	61523210	MajorDMR-3-48332	7
chr15	61588418	61588477	MajorDMR-3-48333	2
chr15	61596431	61596627	MajorDMR-3-48334	6
chr15	61623933	61624159	MajorDMR-3-48335	6
chr15	61704241	61704356	MajorDMR-3-48336	2
chr15	61740271	61740640	MajorDMR-3-48337	5
chr15	61780429	61780609	MajorDMR-3-48338	2
chr15	61801076	61801701	MajorDMR-3-48339	4
chr15	61807363	61807610	MajorDMR-3-48340	6
chr15	61812782	61812797	MajorDMR-3-48341	2
chr15	61827324	61827903	MajorDMR-3-48342	8
chr15	61836595	61836896	MajorDMR-3-48343	3
chr15	61839497	61839528	MajorDMR-3-48344	2
chr15	61840937	61840951	MajorDMR-3-48345	2
chr15	61843155	61843326	MajorDMR-3-48346	3
chr15	61844461	61844753	MajorDMR-3-48347	3
chr15	61877272	61877610	MajorDMR-3-48348	6
chr15	61879202	61879450	MajorDMR-3-48349	2
chr15	61890880	61891212	MajorDMR-3-48350	10
chr15	61895330	61895548	MajorDMR-3-48351	3
chr15	61912974	61913498	MajorDMR-3-48352	3
chr15	61931565	61932298	MajorDMR-3-48353	16
chr15	61953840	61954489	MajorDMR-3-48354	4
chr15	62012546	62012792	MajorDMR-3-48355	2
chr15	62015913	62016097	MajorDMR-3-48356	2
chr15	62016753	62016994	MajorDMR-3-48357	7
chr15	62017672	62018000	MajorDMR-3-48358	4
chr15	62023484	62023659	MajorDMR-3-48359	2
chr15	62030145	62031000	MajorDMR-3-48360	6
chr15	62066097	62066424	MajorDMR-3-48361	3
chr15	62074380	62074667	MajorDMR-3-48362	3
chr15	62079322	62080187	MajorDMR-3-48363	10
chr15	62089791	62090289	MajorDMR-3-48364	8
chr15	62109802	62110295	MajorDMR-3-48365	8
chr15	62116864	62117019	MajorDMR-3-48366	3
chr15	62126809	62127667	MajorDMR-3-48367	5
chr15	62361231	62361639	MajorDMR-3-48368	5
chr15	62445662	62445692	MajorDMR-3-48369	2
chr15	62471983	62472481	MajorDMR-3-48370	6
chr15	62473010	62473100	MajorDMR-3-48371	3
chr15	62532916	62533309	MajorDMR-3-48372	5
chr15	62535405	62535411	MajorDMR-3-48373	2
chr15	62574199	62574249	MajorDMR-3-48374	2
chr15	62604557	62604949	MajorDMR-3-48375	2
chr15	62615678	62616366	MajorDMR-3-48376	14
chr15	62626106	62626238	MajorDMR-3-48377	2
chr15	62632695	62632795	MajorDMR-3-48378	2
chr15	62637117	62637466	MajorDMR-3-48379	3
chr15	62654830	62655597	MajorDMR-3-48380	7
chr15	62678036	62678041	MajorDMR-3-48381	2
chr15	62681587	62681792	MajorDMR-3-48382	9
chr15	62755021	62755451	MajorDMR-3-48383	7
chr15	62762071	62762506	MajorDMR-3-48384	7
chr15	62770684	62770769	MajorDMR-3-48385	2
chr15	62788426	62788725	MajorDMR-3-48386	6
chr15	62846655	62847128	MajorDMR-3-48387	2
chr15	62850338	62851000	MajorDMR-3-48388	5
chr15	62851526	62851746	MajorDMR-3-48389	2
chr15	62858450	62858652	MajorDMR-3-48390	2
chr15	62867236	62867492	MajorDMR-3-48391	4
chr15	62890471	62890703	MajorDMR-3-48392	8
chr15	62900705	62900856	MajorDMR-3-48393	3
chr15	62911483	62911673	MajorDMR-3-48394	4
chr15	62941843	62942320	MajorDMR-3-48395	6
chr15	62950350	62951215	MajorDMR-3-48396	14
chr15	63019506	63019670	MajorDMR-3-48397	2
chr15	63031530	63031647	MajorDMR-3-48398	3
chr15	63032346	63032995	MajorDMR-3-48399	8
chr15	63062316	63062632	MajorDMR-3-48400	11
chr15	63112757	63112953	MajorDMR-3-48401	4
chr15	63118951	63119232	MajorDMR-3-48402	3
chr15	63172286	63172299	MajorDMR-3-48403	2
chr15	63189402	63189840	MajorDMR-3-48404	9
chr15	63220410	63221115	MajorDMR-3-48405	12
chr15	63225129	63225141	MajorDMR-3-48406	2
chr15	63225659	63227138	MajorDMR-3-48407	14
chr15	63230936	63232456	MajorDMR-3-48408	12
chr15	63257495	63257780	MajorDMR-3-48409	9
chr15	63260995	63261015	MajorDMR-3-48410	2
chr15	63277677	63278407	MajorDMR-3-48411	8
chr15	63305496	63305999	MajorDMR-3-48412	8
chr15	63332863	63334159	MajorDMR-3-48413	20
chr15	63435611	63435744	MajorDMR-3-48414	2
chr15	63450644	63450712	MajorDMR-3-48415	3
chr15	63623704	63623883	MajorDMR-3-48416	8
chr15	63663020	63664999	MajorDMR-3-48417	24
chr15	63665928	63666207	MajorDMR-3-48418	5
chr15	63734389	63734610	MajorDMR-3-48419	5
chr15	63758012	63758203	MajorDMR-3-48420	4
chr15	63766257	63766295	MajorDMR-3-48421	2
chr15	63784870	63785161	MajorDMR-3-48422	4
chr15	63793629	63794228	MajorDMR-3-48423	5
chr15	63795179	63795881	MajorDMR-3-48424	18
chr15	63897501	63897527	MajorDMR-3-48425	2
chr15	63900394	63900480	MajorDMR-3-48426	2
chr15	63901314	63901982	MajorDMR-3-48427	11
chr15	63904211	63905244	MajorDMR-3-48428	20
chr15	63908589	63909093	MajorDMR-3-48429	6
chr15	63930217	63930241	MajorDMR-3-48430	2
chr15	63938728	63938864	MajorDMR-3-48431	6
chr15	63944594	63945069	MajorDMR-3-48432	2
chr15	63948071	63948415	MajorDMR-3-48433	2
chr15	63952244	63952256	MajorDMR-3-48434	2
chr15	63955553	63955641	MajorDMR-3-48435	2
chr15	63961731	63961940	MajorDMR-3-48436	6
chr15	63964238	63964730	MajorDMR-3-48437	2
chr15	63966846	63967043	MajorDMR-3-48438	2
chr15	63972634	63972731	MajorDMR-3-48439	2
chr15	63979503	63979566	MajorDMR-3-48440	2
chr15	63980424	63980550	MajorDMR-3-48441	2
chr15	63981326	63981336	MajorDMR-3-48442	2
chr15	63981887	63981991	MajorDMR-3-48443	2
chr15	63988418	63988535	MajorDMR-3-48444	2
chr15	63995130	63995296	MajorDMR-3-48445	5
chr15	64000826	64001314	MajorDMR-3-48446	3
chr15	64006153	64006410	MajorDMR-3-48447	3
chr15	64008042	64008165	MajorDMR-3-48448	3
chr15	64019213	64019336	MajorDMR-3-48449	3
chr15	64029588	64030052	MajorDMR-3-48450	3
chr15	64042851	64043260	MajorDMR-3-48451	3
chr15	64044622	64044858	MajorDMR-3-48452	3
chr15	64046093	64046171	MajorDMR-3-48453	3
chr15	64048746	64048816	MajorDMR-3-48454	2
chr15	64049802	64049932	MajorDMR-3-48455	2
chr15	64051349	64051501	MajorDMR-3-48456	3
chr15	64054348	64054668	MajorDMR-3-48457	2
chr15	64056342	64057836	MajorDMR-3-48458	11
chr15	64061300	64062205	MajorDMR-3-48459	5
chr15	64063414	64064145	MajorDMR-3-48460	4
chr15	64067334	64067422	MajorDMR-3-48461	2
chr15	64070611	64070925	MajorDMR-3-48462	2
chr15	64078392	64078590	MajorDMR-3-48463	3
chr15	64084490	64085066	MajorDMR-3-48464	3
chr15	64087914	64088028	MajorDMR-3-48465	3
chr15	64088679	64088690	MajorDMR-3-48466	2
chr15	64091048	64091236	MajorDMR-3-48467	3
chr15	64093414	64093479	MajorDMR-3-48468	2
chr15	64099094	64099108	MajorDMR-3-48469	4
chr15	64100025	64100485	MajorDMR-3-48470	4
chr15	64110832	64111244	MajorDMR-3-48471	3
chr15	64111866	64112878	MajorDMR-3-48472	6
chr15	64116789	64116897	MajorDMR-3-48473	2
chr15	64118946	64119987	MajorDMR-3-48474	6
chr15	64121354	64121637	MajorDMR-3-48475	4
chr15	64123461	64124192	MajorDMR-3-48476	5
chr15	64127093	64127182	MajorDMR-3-48477	2
chr15	64149227	64149292	MajorDMR-3-48478	3
chr15	64152160	64153047	MajorDMR-3-48479	7
chr15	64163217	64163940	MajorDMR-3-48480	5
chr15	64164612	64166850	MajorDMR-3-48481	22
chr15	64175340	64177757	MajorDMR-3-48482	18
chr15	64179485	64179699	MajorDMR-3-48483	2
chr15	64185038	64185284	MajorDMR-3-48484	4
chr15	64200896	64200980	MajorDMR-3-48485	2
chr15	64207786	64209544	MajorDMR-3-48486	14
chr15	64214864	64215327	MajorDMR-3-48487	8
chr15	64230798	64233952	MajorDMR-3-48488	23
chr15	64273442	64275044	MajorDMR-3-48489	16
chr15	64277314	64277600	MajorDMR-3-48490	3
chr15	64278748	64279315	MajorDMR-3-48491	5
chr15	64280018	64280287	MajorDMR-3-48492	4
chr15	64290806	64291108	MajorDMR-3-48493	9
chr15	64293370	64293599	MajorDMR-3-48494	4
chr15	64295214	64295677	MajorDMR-3-48495	5
chr15	64315940	64316076	MajorDMR-3-48496	7
chr15	64321634	64322255	MajorDMR-3-48497	9
chr15	64323710	64324876	MajorDMR-3-48498	13
chr15	64339105	64339222	MajorDMR-3-48499	4
chr15	64360184	64360391	MajorDMR-3-48500	4
chr15	64392654	64392759	MajorDMR-3-48501	4
chr15	64393279	64393293	MajorDMR-3-48502	2
chr15	64402679	64403031	MajorDMR-3-48503	3
chr15	64442753	64442970	MajorDMR-3-48504	3
chr15	64445646	64445711	MajorDMR-3-48505	2
chr15	64459983	64460005	MajorDMR-3-48506	2
chr15	64539035	64539183	MajorDMR-3-48507	2
chr15	64571362	64571380	MajorDMR-3-48508	2
chr15	64649127	64649498	MajorDMR-3-48509	10
chr15	64679264	64679450	MajorDMR-3-48510	4
chr15	64803713	64803829	MajorDMR-3-48511	3
chr15	64820987	64821022	MajorDMR-3-48512	2
chr15	64824897	64825210	MajorDMR-3-48513	3
chr15	64832189	64832648	MajorDMR-3-48514	7
chr15	64846373	64846460	MajorDMR-3-48515	4
chr15	64859449	64859542	MajorDMR-3-48516	4
chr15	64873564	64873974	MajorDMR-3-48517	2
chr15	64875868	64876726	MajorDMR-3-48518	10
chr15	64922326	64922846	MajorDMR-3-48519	9
chr15	64970292	64970328	MajorDMR-3-48520	2
chr15	64972874	64972981	MajorDMR-3-48521	7
chr15	64973920	64973928	MajorDMR-3-48522	2
chr15	64983682	64984207	MajorDMR-3-48523	7
chr15	64992782	64992836	MajorDMR-3-48524	2
chr15	65002576	65003851	MajorDMR-3-48525	8
chr15	65009481	65009590	MajorDMR-3-48526	5
chr15	65010531	65010922	MajorDMR-3-48527	10
chr15	65024643	65024661	MajorDMR-3-48528	2
chr15	65030185	65030348	MajorDMR-3-48529	3
chr15	65041628	65041649	MajorDMR-3-48530	2
chr15	65066916	65066927	MajorDMR-3-48531	2
chr15	65127726	65128032	MajorDMR-3-48532	3
chr15	65185936	65185985	MajorDMR-3-48533	3
chr15	65198012	65198112	MajorDMR-3-48534	4
chr15	65204482	65204941	MajorDMR-3-48535	15
chr15	65213872	65214166	MajorDMR-3-48536	4
chr15	65250736	65250765	MajorDMR-3-48537	2
chr15	65279458	65279593	MajorDMR-3-48538	4
chr15	65359403	65359619	MajorDMR-3-48539	3
chr15	65374023	65374188	MajorDMR-3-48540	3
chr15	65380347	65380636	MajorDMR-3-48541	8
chr15	65394358	65394735	MajorDMR-3-48542	25
chr15	65424643	65424747	MajorDMR-3-48543	7
chr15	65443538	65444502	MajorDMR-3-48544	6
chr15	65460538	65460925	MajorDMR-3-48545	2
chr15	65467087	65467311	MajorDMR-3-48546	2
chr15	65537963	65537978	MajorDMR-3-48547	2
chr15	65551557	65552092	MajorDMR-3-48548	7
chr15	65553289	65553769	MajorDMR-3-48549	6
chr15	65585199	65585232	MajorDMR-3-48550	2
chr15	65588855	65589538	MajorDMR-3-48551	11
chr15	65598009	65598125	MajorDMR-3-48552	5
chr15	65620114	65620335	MajorDMR-3-48553	3
chr15	65621010	65621076	MajorDMR-3-48554	2
chr15	65622938	65623053	MajorDMR-3-48555	2
chr15	65627164	65627523	MajorDMR-3-48556	11
chr15	65628842	65629742	MajorDMR-3-48557	17
chr15	65635618	65636480	MajorDMR-3-48558	8
chr15	65637046	65637761	MajorDMR-3-48559	8
chr15	65648603	65649291	MajorDMR-3-48560	12
chr15	65654153	65654334	MajorDMR-3-48561	5
chr15	65661428	65661603	MajorDMR-3-48562	3
chr15	65678331	65678352	MajorDMR-3-48563	3
chr15	65688282	65689362	MajorDMR-3-48564	36
chr15	65699063	65699074	MajorDMR-3-48565	2
chr15	65756686	65756748	MajorDMR-3-48566	2
chr15	65805838	65805849	MajorDMR-3-48567	3
chr15	65846344	65846831	MajorDMR-3-48568	5
chr15	65902674	65902692	MajorDMR-3-48569	3
chr15	66000781	66001432	MajorDMR-3-48570	7
chr15	66003169	66003264	MajorDMR-3-48571	2
chr15	66016717	66017119	MajorDMR-3-48572	2
chr15	66066055	66066106	MajorDMR-3-48573	2
chr15	66079884	66079932	MajorDMR-3-48574	2
chr15	66121701	66121735	MajorDMR-3-48575	2
chr15	66129804	66130061	MajorDMR-3-48576	2
chr15	66130584	66130616	MajorDMR-3-48577	2
chr15	66133543	66133961	MajorDMR-3-48578	5
chr15	66149655	66150911	MajorDMR-3-48579	10
chr15	66160764	66161230	MajorDMR-3-48580	7
chr15	66174336	66174761	MajorDMR-3-48581	2
chr15	66279368	66279764	MajorDMR-3-48582	5
chr15	66293477	66294142	MajorDMR-3-48583	9
chr15	66297492	66298208	MajorDMR-3-48584	9
chr15	66310907	66311015	MajorDMR-3-48585	8
chr15	66370672	66371354	MajorDMR-3-48586	21
chr15	66372988	66373482	MajorDMR-3-48587	13
chr15	66386772	66387138	MajorDMR-3-48588	12
chr15	66389103	66390546	MajorDMR-3-48589	12
chr15	66393226	66393411	MajorDMR-3-48590	6
chr15	66409842	66410696	MajorDMR-3-48591	15
chr15	66414767	66414809	MajorDMR-3-48592	3
chr15	66434593	66435173	MajorDMR-3-48593	13
chr15	66446541	66446725	MajorDMR-3-48594	6
chr15	66475199	66477253	MajorDMR-3-48595	32
chr15	66544085	66544434	MajorDMR-3-48596	8
chr15	66546700	66546981	MajorDMR-3-48597	4
chr15	66561403	66562766	MajorDMR-3-48598	17
chr15	66618247	66618987	MajorDMR-3-48599	14
chr15	66643082	66643754	MajorDMR-3-48600	9
chr15	66649384	66649559	MajorDMR-3-48601	3
chr15	66652155	66652329	MajorDMR-3-48602	3
chr15	66678385	66678545	MajorDMR-3-48603	8
chr15	66681532	66681727	MajorDMR-3-48604	2
chr15	66695828	66696518	MajorDMR-3-48605	3
chr15	66697579	66697893	MajorDMR-3-48606	2
chr15	66700597	66702452	MajorDMR-3-48607	14
chr15	66717679	66717944	MajorDMR-3-48608	4
chr15	66730088	66730163	MajorDMR-3-48609	2
chr15	66744916	66745164	MajorDMR-3-48610	5
chr15	66764274	66764861	MajorDMR-3-48611	14
chr15	66768943	66769102	MajorDMR-3-48612	3
chr15	66774809	66775477	MajorDMR-3-48613	11
chr15	66790627	66791120	MajorDMR-3-48614	3
chr15	66793069	66793328	MajorDMR-3-48615	2
chr15	66794646	66795866	MajorDMR-3-48616	19
chr15	66878392	66879174	MajorDMR-3-48617	13
chr15	66885599	66886026	MajorDMR-3-48618	2
chr15	66947282	66947415	MajorDMR-3-48619	2
chr15	66963593	66964070	MajorDMR-3-48620	10
chr15	67008765	67008793	MajorDMR-3-48621	2
chr15	67028427	67028475	MajorDMR-3-48622	3
chr15	67066396	67067018	MajorDMR-3-48623	9
chr15	67072589	67073382	MajorDMR-3-48624	19
chr15	67152563	67153170	MajorDMR-3-48625	6
chr15	67160320	67160483	MajorDMR-3-48626	6
chr15	67161240	67161363	MajorDMR-3-48627	2
chr15	67174985	67175482	MajorDMR-3-48628	3
chr15	67215145	67215430	MajorDMR-3-48629	3
chr15	67228132	67229058	MajorDMR-3-48630	13
chr15	67253983	67254284	MajorDMR-3-48631	3
chr15	67271729	67271799	MajorDMR-3-48632	2
chr15	67296117	67296196	MajorDMR-3-48633	4
chr15	67318702	67319452	MajorDMR-3-48634	11
chr15	67320283	67320565	MajorDMR-3-48635	2
chr15	67321984	67322507	MajorDMR-3-48636	3
chr15	67326443	67326742	MajorDMR-3-48637	7
chr15	67332903	67332967	MajorDMR-3-48638	2
chr15	67334667	67335214	MajorDMR-3-48639	4
chr15	67336316	67337002	MajorDMR-3-48640	12
chr15	67339457	67339689	MajorDMR-3-48641	2
chr15	67342316	67342847	MajorDMR-3-48642	6
chr15	67353594	67353973	MajorDMR-3-48643	7
chr15	67356510	67356650	MajorDMR-3-48644	7
chr15	67359947	67360119	MajorDMR-3-48645	3
chr15	67360911	67361359	MajorDMR-3-48646	4
chr15	67363392	67363631	MajorDMR-3-48647	2
chr15	67375754	67375974	MajorDMR-3-48648	2
chr15	67377043	67377396	MajorDMR-3-48649	5
chr15	67378046	67378204	MajorDMR-3-48650	4
chr15	67379254	67382612	MajorDMR-3-48651	44
chr15	67394487	67394629	MajorDMR-3-48652	5
chr15	67410900	67411043	MajorDMR-3-48653	3
chr15	67441711	67441847	MajorDMR-3-48654	2
chr15	67442749	67442922	MajorDMR-3-48655	5
chr15	67453880	67454074	MajorDMR-3-48656	3
chr15	67460184	67461123	MajorDMR-3-48657	20
chr15	67470193	67470423	MajorDMR-3-48658	4
chr15	67483670	67483799	MajorDMR-3-48659	5
chr15	67485783	67486078	MajorDMR-3-48660	5
chr15	67537135	67537898	MajorDMR-3-48661	6
chr15	67541989	67542006	MajorDMR-3-48662	2
chr15	67669948	67670573	MajorDMR-3-48663	7
chr15	67737485	67737490	MajorDMR-3-48664	2
chr15	67749129	67749146	MajorDMR-3-48665	2
chr15	67811865	67812142	MajorDMR-3-48666	2
chr15	67812718	67812893	MajorDMR-3-48667	3
chr15	67825206	67825217	MajorDMR-3-48668	2
chr15	67833743	67833775	MajorDMR-3-48669	2
chr15	67879480	67880330	MajorDMR-3-48670	13
chr15	67883176	67883262	MajorDMR-3-48671	2
chr15	67932833	67933311	MajorDMR-3-48672	3
chr15	68053268	68053453	MajorDMR-3-48673	5
chr15	68069306	68069781	MajorDMR-3-48674	6
chr15	68075309	68075428	MajorDMR-3-48675	2
chr15	68124396	68125242	MajorDMR-3-48676	6
chr15	68130818	68131165	MajorDMR-3-48677	6
chr15	68155440	68155526	MajorDMR-3-48678	2
chr15	68157831	68157966	MajorDMR-3-48679	3
chr15	68199446	68200898	MajorDMR-3-48680	8
chr15	68219821	68220624	MajorDMR-3-48681	4
chr15	68230701	68231067	MajorDMR-3-48682	3
chr15	68247315	68247444	MajorDMR-3-48683	2
chr15	68260893	68261703	MajorDMR-3-48684	7
chr15	68345922	68346039	MajorDMR-3-48685	3
chr15	68348742	68349075	MajorDMR-3-48686	4
chr15	68353308	68353500	MajorDMR-3-48687	2
chr15	68354439	68354826	MajorDMR-3-48688	2
chr15	68370689	68370769	MajorDMR-3-48689	2
chr15	68371557	68371890	MajorDMR-3-48690	3
chr15	68381239	68381289	MajorDMR-3-48691	2
chr15	68384231	68384297	MajorDMR-3-48692	2
chr15	68394279	68394425	MajorDMR-3-48693	2
chr15	68410907	68411168	MajorDMR-3-48694	4
chr15	68432666	68433015	MajorDMR-3-48695	2
chr15	68447146	68447298	MajorDMR-3-48696	2
chr15	68479902	68479953	MajorDMR-3-48697	3
chr15	68480585	68481251	MajorDMR-3-48698	8
chr15	68488026	68488100	MajorDMR-3-48699	2
chr15	68492960	68493301	MajorDMR-3-48700	3
chr15	68502334	68502643	MajorDMR-3-48701	3
chr15	68505856	68506006	MajorDMR-3-48702	5
chr15	68548741	68549002	MajorDMR-3-48703	5
chr15	68552171	68552397	MajorDMR-3-48704	4
chr15	68563424	68565744	MajorDMR-3-48705	22
chr15	68566506	68566904	MajorDMR-3-48706	5
chr15	68567725	68568601	MajorDMR-3-48707	8
chr15	68577100	68577186	MajorDMR-3-48708	3
chr15	68580162	68580566	MajorDMR-3-48709	3
chr15	68581634	68581688	MajorDMR-3-48710	2
chr15	68582568	68582856	MajorDMR-3-48711	2
chr15	68598387	68598477	MajorDMR-3-48712	3
chr15	68605287	68605567	MajorDMR-3-48713	10
chr15	68619251	68619588	MajorDMR-3-48714	2
chr15	68620685	68621065	MajorDMR-3-48715	7
chr15	68623031	68623507	MajorDMR-3-48716	4
chr15	68627288	68627332	MajorDMR-3-48717	3
chr15	68628857	68629147	MajorDMR-3-48718	6
chr15	68634151	68634254	MajorDMR-3-48719	3
chr15	68641286	68642330	MajorDMR-3-48720	10
chr15	68644749	68644955	MajorDMR-3-48721	5
chr15	68645484	68645937	MajorDMR-3-48722	6
chr15	68659284	68659311	MajorDMR-3-48723	2
chr15	68676157	68676309	MajorDMR-3-48724	3
chr15	68681108	68681614	MajorDMR-3-48725	4
chr15	68694234	68694607	MajorDMR-3-48726	3
chr15	68696137	68696351	MajorDMR-3-48727	2
chr15	68719920	68720419	MajorDMR-3-48728	4
chr15	68771583	68772099	MajorDMR-3-48729	13
chr15	68780973	68781531	MajorDMR-3-48730	5
chr15	68792839	68792848	MajorDMR-3-48731	2
chr15	68798165	68798936	MajorDMR-3-48732	5
chr15	68804176	68804560	MajorDMR-3-48733	4
chr15	68809541	68810203	MajorDMR-3-48734	6
chr15	68811019	68811442	MajorDMR-3-48735	6
chr15	68838435	68838773	MajorDMR-3-48736	7
chr15	68843222	68843362	MajorDMR-3-48737	3
chr15	68844807	68845865	MajorDMR-3-48738	5
chr15	68846636	68846643	MajorDMR-3-48739	2
chr15	68851242	68851388	MajorDMR-3-48740	9
chr15	68853421	68853846	MajorDMR-3-48741	9
chr15	68865388	68865443	MajorDMR-3-48742	2
chr15	68869081	68869992	MajorDMR-3-48743	13
chr15	68875851	68876342	MajorDMR-3-48744	9
chr15	68878790	68878810	MajorDMR-3-48745	2
chr15	68879592	68880347	MajorDMR-3-48746	5
chr15	68880957	68881120	MajorDMR-3-48747	3
chr15	68881716	68881863	MajorDMR-3-48748	3
chr15	68883065	68884207	MajorDMR-3-48749	8
chr15	68885270	68885593	MajorDMR-3-48750	2
chr15	68886121	68887471	MajorDMR-3-48751	9
chr15	68888829	68889193	MajorDMR-3-48752	5
chr15	68890276	68891027	MajorDMR-3-48753	7
chr15	68894523	68895632	MajorDMR-3-48754	13
chr15	68899226	68899269	MajorDMR-3-48755	2
chr15	68908106	68908372	MajorDMR-3-48756	5
chr15	68911253	68911277	MajorDMR-3-48757	2
chr15	68914483	68914690	MajorDMR-3-48758	4
chr15	68915768	68916397	MajorDMR-3-48759	5
chr15	68919879	68920250	MajorDMR-3-48760	5
chr15	68921455	68921755	MajorDMR-3-48761	2
chr15	68927369	68928221	MajorDMR-3-48762	7
chr15	68929719	68930202	MajorDMR-3-48763	2
chr15	68932349	68932363	MajorDMR-3-48764	2
chr15	68932999	68934465	MajorDMR-3-48765	20
chr15	68938150	68940016	MajorDMR-3-48766	25
chr15	68950651	68951451	MajorDMR-3-48767	8
chr15	68958533	68959002	MajorDMR-3-48768	6
chr15	68961631	68961842	MajorDMR-3-48769	3
chr15	68975679	68975683	MajorDMR-3-48770	2
chr15	68987867	68988035	MajorDMR-3-48771	3
chr15	68993490	68993721	MajorDMR-3-48772	5
chr15	68998668	69000207	MajorDMR-3-48773	20
chr15	69013741	69013800	MajorDMR-3-48774	4
chr15	69021815	69021903	MajorDMR-3-48775	3
chr15	69022808	69023466	MajorDMR-3-48776	6
chr15	69061319	69062239	MajorDMR-3-48777	9
chr15	69064841	69065433	MajorDMR-3-48778	4
chr15	69073173	69073191	MajorDMR-3-48779	2
chr15	69074335	69074754	MajorDMR-3-48780	4
chr15	69075344	69075474	MajorDMR-3-48781	5
chr15	69102057	69102073	MajorDMR-3-48782	2
chr15	69119912	69120087	MajorDMR-3-48783	2
chr15	69122131	69122367	MajorDMR-3-48784	4
chr15	69142952	69143053	MajorDMR-3-48785	3
chr15	69168595	69168736	MajorDMR-3-48786	4
chr15	69213847	69214684	MajorDMR-3-48787	5
chr15	69222029	69222505	MajorDMR-3-48788	2
chr15	69271219	69271689	MajorDMR-3-48789	6
chr15	69277031	69277196	MajorDMR-3-48790	3
chr15	69283156	69283743	MajorDMR-3-48791	10
chr15	69286627	69286800	MajorDMR-3-48792	2
chr15	69324788	69325119	MajorDMR-3-48793	6
chr15	69343059	69343285	MajorDMR-3-48794	3
chr15	69373668	69373708	MajorDMR-3-48795	2
chr15	69388362	69388534	MajorDMR-3-48796	3
chr15	69432549	69433149	MajorDMR-3-48797	4
chr15	69444789	69445924	MajorDMR-3-48798	8
chr15	69447017	69448084	MajorDMR-3-48799	9
chr15	69481656	69482040	MajorDMR-3-48800	8
chr15	69483323	69483827	MajorDMR-3-48801	5
chr15	69487486	69487701	MajorDMR-3-48802	2
chr15	69536257	69536428	MajorDMR-3-48803	2
chr15	69545833	69546476	MajorDMR-3-48804	3
chr15	69572192	69572771	MajorDMR-3-48805	5
chr15	69581828	69582649	MajorDMR-3-48806	6
chr15	69589184	69589221	MajorDMR-3-48807	2
chr15	69660062	69660152	MajorDMR-3-48808	2
chr15	69685660	69685883	MajorDMR-3-48809	3
chr15	69744214	69744467	MajorDMR-3-48810	2
chr15	69746345	69746561	MajorDMR-3-48811	2
chr15	69749592	69750377	MajorDMR-3-48812	5
chr15	69753666	69753988	MajorDMR-3-48813	5
chr15	69770509	69770924	MajorDMR-3-48814	2
chr15	69788417	69788491	MajorDMR-3-48815	2
chr15	69807970	69808137	MajorDMR-3-48816	2
chr15	69828603	69828943	MajorDMR-3-48817	2
chr15	69829575	69830022	MajorDMR-3-48818	9
chr15	69840899	69842015	MajorDMR-3-48819	26
chr15	69855436	69855663	MajorDMR-3-48820	7
chr15	69866288	69866616	MajorDMR-3-48821	8
chr15	69867179	69867294	MajorDMR-3-48822	5
chr15	69868315	69868704	MajorDMR-3-48823	2
chr15	69882650	69883459	MajorDMR-3-48824	9
chr15	69896673	69896689	MajorDMR-3-48825	2
chr15	69897194	69897463	MajorDMR-3-48826	4
chr15	69898683	69899814	MajorDMR-3-48827	17
chr15	69901479	69901656	MajorDMR-3-48828	4
chr15	69920071	69921208	MajorDMR-3-48829	11
chr15	69921833	69922606	MajorDMR-3-48830	21
chr15	69923630	69923859	MajorDMR-3-48831	4
chr15	69924655	69925286	MajorDMR-3-48832	9
chr15	69953678	69954108	MajorDMR-3-48833	5
chr15	69957481	69960250	MajorDMR-3-48834	40
chr15	69965228	69965756	MajorDMR-3-48835	7
chr15	69966356	69966925	MajorDMR-3-48836	10
chr15	69967990	69968949	MajorDMR-3-48837	8
chr15	69972829	69973371	MajorDMR-3-48838	5
chr15	69983035	69983055	MajorDMR-3-48839	2
chr15	69983827	69983945	MajorDMR-3-48840	2
chr15	69987168	69987607	MajorDMR-3-48841	6
chr15	69989342	69990495	MajorDMR-3-48842	8
chr15	70007289	70008426	MajorDMR-3-48843	6
chr15	70017701	70017803	MajorDMR-3-48844	3
chr15	70037152	70037201	MajorDMR-3-48845	2
chr15	70040153	70041138	MajorDMR-3-48846	9
chr15	70072381	70072480	MajorDMR-3-48847	2
chr15	70105287	70105299	MajorDMR-3-48848	3
chr15	70110974	70111023	MajorDMR-3-48849	4
chr15	70154286	70154573	MajorDMR-3-48850	4
chr15	70163810	70164168	MajorDMR-3-48851	5
chr15	70170680	70171462	MajorDMR-3-48852	11
chr15	70172995	70174571	MajorDMR-3-48853	20
chr15	70175156	70175236	MajorDMR-3-48854	2
chr15	70178222	70178554	MajorDMR-3-48855	4
chr15	70183069	70184021	MajorDMR-3-48856	4
chr15	70186167	70188043	MajorDMR-3-48857	10
chr15	70188773	70188863	MajorDMR-3-48858	2
chr15	70222418	70222564	MajorDMR-3-48859	2
chr15	70224557	70224630	MajorDMR-3-48860	3
chr15	70236406	70236561	MajorDMR-3-48861	6
chr15	70241666	70242365	MajorDMR-3-48862	7
chr15	70250704	70250954	MajorDMR-3-48863	4
chr15	70265590	70266883	MajorDMR-3-48864	11
chr15	70339894	70344856	MajorDMR-3-48865	71
chr15	70346348	70349290	MajorDMR-3-48866	50
chr15	70349916	70349994	MajorDMR-3-48867	2
chr15	70350626	70351258	MajorDMR-3-48868	9
chr15	70355632	70356192	MajorDMR-3-48869	6
chr15	70361716	70362657	MajorDMR-3-48870	10
chr15	70364261	70364535	MajorDMR-3-48871	3
chr15	70368604	70368809	MajorDMR-3-48872	2
chr15	70369913	70370010	MajorDMR-3-48873	2
chr15	70371285	70371680	MajorDMR-3-48874	3
chr15	70373977	70374055	MajorDMR-3-48875	2
chr15	70374603	70375235	MajorDMR-3-48876	4
chr15	70376949	70377324	MajorDMR-3-48877	5
chr15	70379115	70379338	MajorDMR-3-48878	2
chr15	70380225	70382638	MajorDMR-3-48879	29
chr15	70383394	70387304	MajorDMR-3-48880	36
chr15	70393447	70394067	MajorDMR-3-48881	4
chr15	70403530	70404645	MajorDMR-3-48882	9
chr15	70487815	70488283	MajorDMR-3-48883	5
chr15	70490761	70491061	MajorDMR-3-48884	3
chr15	70493925	70493938	MajorDMR-3-48885	2
chr15	70524700	70524721	MajorDMR-3-48886	2
chr15	70535323	70535555	MajorDMR-3-48887	4
chr15	70556352	70556872	MajorDMR-3-48888	12
chr15	70559045	70559378	MajorDMR-3-48889	13
chr15	70563112	70563279	MajorDMR-3-48890	4
chr15	70598617	70598631	MajorDMR-3-48891	2
chr15	70614688	70615019	MajorDMR-3-48892	7
chr15	70654524	70654557	MajorDMR-3-48893	2
chr15	70667547	70667678	MajorDMR-3-48894	5
chr15	70668437	70669125	MajorDMR-3-48895	4
chr15	70669844	70670404	MajorDMR-3-48896	3
chr15	70672638	70672696	MajorDMR-3-48897	2
chr15	70677466	70677477	MajorDMR-3-48898	2
chr15	70687625	70687673	MajorDMR-3-48899	2
chr15	70696264	70697032	MajorDMR-3-48900	7
chr15	70752637	70752694	MajorDMR-3-48901	2
chr15	70759539	70760010	MajorDMR-3-48902	5
chr15	70770095	70770126	MajorDMR-3-48903	2
chr15	70783002	70783892	MajorDMR-3-48904	19
chr15	70788244	70788322	MajorDMR-3-48905	3
chr15	70793547	70793566	MajorDMR-3-48906	2
chr15	70801055	70801183	MajorDMR-3-48907	5
chr15	70841605	70842305	MajorDMR-3-48908	6
chr15	70848128	70848272	MajorDMR-3-48909	2
chr15	70851514	70851683	MajorDMR-3-48910	2
chr15	70880130	70880414	MajorDMR-3-48911	4
chr15	70888532	70888548	MajorDMR-3-48912	2
chr15	70889308	70889669	MajorDMR-3-48913	3
chr15	70899179	70899243	MajorDMR-3-48914	2
chr15	70900228	70900860	MajorDMR-3-48915	6
chr15	70911400	70911425	MajorDMR-3-48916	2
chr15	70929065	70929082	MajorDMR-3-48917	2
chr15	70942880	70944101	MajorDMR-3-48918	6
chr15	70994403	70995040	MajorDMR-3-48919	11
chr15	70995833	70996792	MajorDMR-3-48920	4
chr15	70997320	70997329	MajorDMR-3-48921	2
chr15	70999692	71000211	MajorDMR-3-48922	5
chr15	71005767	71005946	MajorDMR-3-48923	3
chr15	71070039	71070103	MajorDMR-3-48924	2
chr15	71072994	71073468	MajorDMR-3-48925	13
chr15	71081317	71082351	MajorDMR-3-48926	10
chr15	71112312	71112521	MajorDMR-3-48927	4
chr15	71117935	71118031	MajorDMR-3-48928	5
chr15	71124301	71124348	MajorDMR-3-48929	2
chr15	71126402	71126829	MajorDMR-3-48930	3
chr15	71137789	71139344	MajorDMR-3-48931	15
chr15	71143954	71144657	MajorDMR-3-48932	10
chr15	71147189	71147395	MajorDMR-3-48933	4
chr15	71147980	71148034	MajorDMR-3-48934	2
chr15	71148564	71149049	MajorDMR-3-48935	3
chr15	71161940	71162164	MajorDMR-3-48936	3
chr15	71186277	71187133	MajorDMR-3-48937	8
chr15	71212602	71213008	MajorDMR-3-48938	2
chr15	71234133	71234735	MajorDMR-3-48939	4
chr15	71235239	71235827	MajorDMR-3-48940	4
chr15	71240457	71240611	MajorDMR-3-48941	3
chr15	71254864	71254975	MajorDMR-3-48942	3
chr15	71282771	71282954	MajorDMR-3-48943	4
chr15	71345669	71346229	MajorDMR-3-48944	4
chr15	71355198	71355709	MajorDMR-3-48945	4
chr15	71371686	71371828	MajorDMR-3-48946	3
chr15	71401324	71402131	MajorDMR-3-48947	7
chr15	71407143	71407487	MajorDMR-3-48948	15
chr15	71408568	71408783	MajorDMR-3-48949	3
chr15	71475567	71475658	MajorDMR-3-48950	4
chr15	71479264	71479624	MajorDMR-3-48951	6
chr15	71480472	71481220	MajorDMR-3-48952	9
chr15	71481736	71482390	MajorDMR-3-48953	17
chr15	71483742	71483828	MajorDMR-3-48954	3
chr15	71485964	71486655	MajorDMR-3-48955	5
chr15	71489089	71489446	MajorDMR-3-48956	2
chr15	71491725	71492747	MajorDMR-3-48957	7
chr15	71494175	71495984	MajorDMR-3-48958	16
chr15	71496977	71497589	MajorDMR-3-48959	6
chr15	71498382	71499348	MajorDMR-3-48960	18
chr15	71502151	71502196	MajorDMR-3-48961	2
chr15	71504911	71505098	MajorDMR-3-48962	4
chr15	71511570	71511771	MajorDMR-3-48963	4
chr15	71530065	71530432	MajorDMR-3-48964	2
chr15	71567323	71567513	MajorDMR-3-48965	4
chr15	71585910	71586098	MajorDMR-3-48966	3
chr15	71640526	71643186	MajorDMR-3-48967	17
chr15	71655034	71655291	MajorDMR-3-48968	7
chr15	71670192	71670368	MajorDMR-3-48969	2
chr15	71704690	71704854	MajorDMR-3-48970	3
chr15	71717358	71717383	MajorDMR-3-48971	2
chr15	71722907	71723148	MajorDMR-3-48972	4
chr15	71736821	71736920	MajorDMR-3-48973	2
chr15	71776260	71776726	MajorDMR-3-48974	7
chr15	71781771	71781842	MajorDMR-3-48975	2
chr15	71839591	71839624	MajorDMR-3-48976	2
chr15	71869790	71869898	MajorDMR-3-48977	2
chr15	71935751	71936686	MajorDMR-3-48978	6
chr15	71943714	71943858	MajorDMR-3-48979	5
chr15	71944588	71944689	MajorDMR-3-48980	2
chr15	71960577	71961492	MajorDMR-3-48981	6
chr15	71962032	71962413	MajorDMR-3-48982	4
chr15	71965695	71966689	MajorDMR-3-48983	13
chr15	71969238	71969431	MajorDMR-3-48984	2
chr15	72022754	72023182	MajorDMR-3-48985	5
chr15	72029863	72030464	MajorDMR-3-48986	15
chr15	72043814	72044277	MajorDMR-3-48987	3
chr15	72045199	72045349	MajorDMR-3-48988	2
chr15	72049123	72049179	MajorDMR-3-48989	3
chr15	72073207	72074168	MajorDMR-3-48990	12
chr15	72099904	72099941	MajorDMR-3-48991	2
chr15	72151044	72151562	MajorDMR-3-48992	3
chr15	72166705	72166967	MajorDMR-3-48993	3
chr15	72179096	72179134	MajorDMR-3-48994	2
chr15	72183512	72183603	MajorDMR-3-48995	4
chr15	72190887	72191195	MajorDMR-3-48996	5
chr15	72268301	72268328	MajorDMR-3-48997	3
chr15	72334938	72335343	MajorDMR-3-48998	7
chr15	72337310	72337635	MajorDMR-3-48999	2
chr15	72339772	72339781	MajorDMR-3-49000	2
chr15	72408523	72408556	MajorDMR-3-49001	2
chr15	72446640	72447081	MajorDMR-3-49002	9
chr15	72455944	72456522	MajorDMR-3-49003	5
chr15	72489460	72489761	MajorDMR-3-49004	6
chr15	72490598	72490637	MajorDMR-3-49005	4
chr15	72492903	72493037	MajorDMR-3-49006	4
chr15	72494813	72494854	MajorDMR-3-49007	2
chr15	72495470	72495496	MajorDMR-3-49008	2
chr15	72497846	72498015	MajorDMR-3-49009	2
chr15	72499031	72499500	MajorDMR-3-49010	7
chr15	72502008	72502361	MajorDMR-3-49011	8
chr15	72514785	72515083	MajorDMR-3-49012	3
chr15	72515758	72515839	MajorDMR-3-49013	3
chr15	72517466	72517513	MajorDMR-3-49014	3
chr15	72535922	72536025	MajorDMR-3-49015	2
chr15	72549378	72549766	MajorDMR-3-49016	6
chr15	72581356	72581361	MajorDMR-3-49017	2
chr15	72597826	72598397	MajorDMR-3-49018	4
chr15	72605963	72606203	MajorDMR-3-49019	3
chr15	72610624	72611609	MajorDMR-3-49020	7
chr15	72651197	72651764	MajorDMR-3-49021	5
chr15	72666213	72666345	MajorDMR-3-49022	2
chr15	72675891	72675898	MajorDMR-3-49023	2
chr15	72718934	72719073	MajorDMR-3-49024	2
chr15	72723855	72723910	MajorDMR-3-49025	3
chr15	72744882	72745074	MajorDMR-3-49026	3
chr15	72812227	72812531	MajorDMR-3-49027	2
chr15	72827994	72828217	MajorDMR-3-49028	3
chr15	72841530	72841554	MajorDMR-3-49029	2
chr15	72896756	72896969	MajorDMR-3-49030	3
chr15	73044142	73044516	MajorDMR-3-49031	5
chr15	73045806	73046269	MajorDMR-3-49032	2
chr15	73048235	73048345	MajorDMR-3-49033	3
chr15	73050533	73050599	MajorDMR-3-49034	2
chr15	73077695	73079253	MajorDMR-3-49035	12
chr15	73079773	73080349	MajorDMR-3-49036	4
chr15	73088643	73088988	MajorDMR-3-49037	10
chr15	73101803	73101971	MajorDMR-3-49038	4
chr15	73119410	73120028	MajorDMR-3-49039	6
chr15	73120663	73121151	MajorDMR-3-49040	5
chr15	73122409	73123084	MajorDMR-3-49041	5
chr15	73129263	73129299	MajorDMR-3-49042	2
chr15	73142457	73143453	MajorDMR-3-49043	7
chr15	73144787	73145126	MajorDMR-3-49044	2
chr15	73147174	73148124	MajorDMR-3-49045	9
chr15	73169148	73169817	MajorDMR-3-49046	4
chr15	73181993	73183071	MajorDMR-3-49047	17
chr15	73251290	73251523	MajorDMR-3-49048	2
chr15	73259628	73260019	MajorDMR-3-49049	3
chr15	73263813	73264052	MajorDMR-3-49050	4
chr15	73264686	73264838	MajorDMR-3-49051	2
chr15	73265485	73265953	MajorDMR-3-49052	2
chr15	73270521	73271062	MajorDMR-3-49053	6
chr15	73274794	73275129	MajorDMR-3-49054	3
chr15	73276628	73276821	MajorDMR-3-49055	3
chr15	73284318	73284475	MajorDMR-3-49056	2
chr15	73285079	73285624	MajorDMR-3-49057	11
chr15	73290656	73291136	MajorDMR-3-49058	10
chr15	73296603	73297494	MajorDMR-3-49059	10
chr15	73301520	73302272	MajorDMR-3-49060	9
chr15	73303156	73304355	MajorDMR-3-49061	12
chr15	73305163	73305199	MajorDMR-3-49062	2
chr15	73311038	73311969	MajorDMR-3-49063	8
chr15	73313360	73314755	MajorDMR-3-49064	17
chr15	73315274	73315788	MajorDMR-3-49065	6
chr15	73320532	73320785	MajorDMR-3-49066	7
chr15	73340263	73341378	MajorDMR-3-49067	10
chr15	73346193	73346447	MajorDMR-3-49068	3
chr15	73347006	73348264	MajorDMR-3-49069	10
chr15	73365306	73365509	MajorDMR-3-49070	3
chr15	73366855	73366913	MajorDMR-3-49071	2
chr15	73368482	73368618	MajorDMR-3-49072	3
chr15	73406574	73406778	MajorDMR-3-49073	4
chr15	73408895	73409065	MajorDMR-3-49074	4
chr15	73409815	73409938	MajorDMR-3-49075	2
chr15	73410535	73412018	MajorDMR-3-49076	7
chr15	73413152	73413554	MajorDMR-3-49077	7
chr15	73423686	73423842	MajorDMR-3-49078	2
chr15	73431349	73431371	MajorDMR-3-49079	2
chr15	73445699	73446186	MajorDMR-3-49080	3
chr15	73458461	73458712	MajorDMR-3-49081	2
chr15	73468962	73469371	MajorDMR-3-49082	4
chr15	73477096	73477194	MajorDMR-3-49083	2
chr15	73507590	73507691	MajorDMR-3-49084	2
chr15	73512330	73512404	MajorDMR-3-49085	3
chr15	73514039	73514167	MajorDMR-3-49086	6
chr15	73532058	73532307	MajorDMR-3-49087	3
chr15	73533053	73533082	MajorDMR-3-49088	2
chr15	73544580	73545160	MajorDMR-3-49089	5
chr15	73575392	73576110	MajorDMR-3-49090	3
chr15	73583133	73583172	MajorDMR-3-49091	3
chr15	73590692	73590877	MajorDMR-3-49092	5
chr15	73591960	73592422	MajorDMR-3-49093	3
chr15	73594300	73594306	MajorDMR-3-49094	2
chr15	73610307	73611012	MajorDMR-3-49095	17
chr15	73611902	73612960	MajorDMR-3-49096	11
chr15	73617829	73617871	MajorDMR-3-49097	3
chr15	73620357	73623233	MajorDMR-3-49098	51
chr15	73670402	73671535	MajorDMR-3-49099	22
chr15	73676166	73676540	MajorDMR-3-49100	7
chr15	73684073	73684097	MajorDMR-3-49101	2
chr15	73700309	73700387	MajorDMR-3-49102	2
chr15	73718877	73719043	MajorDMR-3-49103	3
chr15	73734871	73735006	MajorDMR-3-49104	5
chr15	73857079	73857466	MajorDMR-3-49105	6
chr15	73860838	73861088	MajorDMR-3-49106	4
chr15	73865244	73865293	MajorDMR-3-49107	2
chr15	73889509	73889514	MajorDMR-3-49108	2
chr15	73897834	73897962	MajorDMR-3-49109	4
chr15	73902864	73903343	MajorDMR-3-49110	4
chr15	73910078	73910110	MajorDMR-3-49111	2
chr15	73914863	73914887	MajorDMR-3-49112	2
chr15	73921285	73921386	MajorDMR-3-49113	2
chr15	73926453	73926765	MajorDMR-3-49114	4
chr15	73928412	73928624	MajorDMR-3-49115	5
chr15	73972364	73972787	MajorDMR-3-49116	7
chr15	73975010	73975882	MajorDMR-3-49117	7
chr15	73978748	73979810	MajorDMR-3-49118	7
chr15	73986373	73986494	MajorDMR-3-49119	3
chr15	73987142	73987234	MajorDMR-3-49120	3
chr15	73988512	73988662	MajorDMR-3-49121	4
chr15	73990636	73990926	MajorDMR-3-49122	2
chr15	73991909	73992576	MajorDMR-3-49123	14
chr15	73996688	73997025	MajorDMR-3-49124	3
chr15	73998992	74000010	MajorDMR-3-49125	8
chr15	74009572	74009950	MajorDMR-3-49126	2
chr15	74037522	74037707	MajorDMR-3-49127	2
chr15	74050900	74051055	MajorDMR-3-49128	3
chr15	74052970	74053646	MajorDMR-3-49129	9
chr15	74089847	74089989	MajorDMR-3-49130	5
chr15	74099481	74099486	MajorDMR-3-49131	2
chr15	74131872	74132149	MajorDMR-3-49132	3
chr15	74198871	74199208	MajorDMR-3-49133	3
chr15	74214114	74214247	MajorDMR-3-49134	2
chr15	74222902	74223083	MajorDMR-3-49135	4
chr15	74249176	74249642	MajorDMR-3-49136	12
chr15	74257180	74257664	MajorDMR-3-49137	9
chr15	74265014	74265178	MajorDMR-3-49138	4
chr15	74287932	74288672	MajorDMR-3-49139	13
chr15	74289370	74289628	MajorDMR-3-49140	5
chr15	74333743	74334045	MajorDMR-3-49141	6
chr15	74334760	74335064	MajorDMR-3-49142	4
chr15	74341080	74341392	MajorDMR-3-49143	9
chr15	74343242	74343265	MajorDMR-3-49144	2
chr15	74345837	74346161	MajorDMR-3-49145	16
chr15	74419557	74419587	MajorDMR-3-49146	2
chr15	74448600	74448633	MajorDMR-3-49147	2
chr15	74451488	74451745	MajorDMR-3-49148	3
chr15	74460000	74460595	MajorDMR-3-49149	8
chr15	74470115	74470482	MajorDMR-3-49150	4
chr15	74471539	74472596	MajorDMR-3-49151	12
chr15	74488735	74488845	MajorDMR-3-49152	2
chr15	74500234	74500460	MajorDMR-3-49153	4
chr15	74502714	74503055	MajorDMR-3-49154	3
chr15	74517019	74519834	MajorDMR-3-49155	32
chr15	74520955	74521090	MajorDMR-3-49156	3
chr15	74525044	74526301	MajorDMR-3-49157	9
chr15	74526978	74527099	MajorDMR-3-49158	4
chr15	74535851	74535995	MajorDMR-3-49159	4
chr15	74544822	74545010	MajorDMR-3-49160	6
chr15	74552313	74553324	MajorDMR-3-49161	16
chr15	74556008	74556133	MajorDMR-3-49162	3
chr15	74587225	74587331	MajorDMR-3-49163	2
chr15	74597092	74597115	MajorDMR-3-49164	2
chr15	74675103	74675333	MajorDMR-3-49165	3
chr15	74676206	74677006	MajorDMR-3-49166	9
chr15	74679408	74679767	MajorDMR-3-49167	5
chr15	74684207	74684599	MajorDMR-3-49168	4
chr15	74685254	74685802	MajorDMR-3-49169	11
chr15	74686807	74689067	MajorDMR-3-49170	24
chr15	74691635	74692590	MajorDMR-3-49171	4
chr15	74693945	74694483	MajorDMR-3-49172	4
chr15	74695728	74696191	MajorDMR-3-49173	11
chr15	74696905	74697100	MajorDMR-3-49174	2
chr15	74699159	74699602	MajorDMR-3-49175	5
chr15	74700194	74704680	MajorDMR-3-49176	93
chr15	74705240	74705744	MajorDMR-3-49177	3
chr15	74706245	74706566	MajorDMR-3-49178	4
chr15	74707732	74716335	MajorDMR-3-49179	112
chr15	74716858	74718147	MajorDMR-3-49180	10
chr15	74718943	74719861	MajorDMR-3-49181	6
chr15	74720702	74723427	MajorDMR-3-49182	34
chr15	74724071	74724288	MajorDMR-3-49183	3
chr15	74727051	74727357	MajorDMR-3-49184	3
chr15	74728112	74728149	MajorDMR-3-49185	2
chr15	74729003	74729483	MajorDMR-3-49186	4
chr15	74733429	74733933	MajorDMR-3-49187	5
chr15	74734517	74735973	MajorDMR-3-49188	13
chr15	74738536	74739567	MajorDMR-3-49189	9
chr15	74741653	74741859	MajorDMR-3-49190	2
chr15	74742587	74745388	MajorDMR-3-49191	21
chr15	74746768	74747035	MajorDMR-3-49192	10
chr15	74748124	74748571	MajorDMR-3-49193	8
chr15	74751106	74751223	MajorDMR-3-49194	5
chr15	74769176	74770199	MajorDMR-3-49195	9
chr15	74775224	74775868	MajorDMR-3-49196	4
chr15	74781826	74782650	MajorDMR-3-49197	4
chr15	74783330	74783351	MajorDMR-3-49198	2
chr15	74805427	74805710	MajorDMR-3-49199	2
chr15	74806297	74807798	MajorDMR-3-49200	17
chr15	74810063	74810268	MajorDMR-3-49201	3
chr15	74835062	74835287	MajorDMR-3-49202	2
chr15	74835914	74836099	MajorDMR-3-49203	3
chr15	74839190	74840971	MajorDMR-3-49204	19
chr15	74841482	74842458	MajorDMR-3-49205	21
chr15	74843708	74845700	MajorDMR-3-49206	16
chr15	74889283	74889884	MajorDMR-3-49207	15
chr15	74902855	74902863	MajorDMR-3-49208	2
chr15	74903817	74903929	MajorDMR-3-49209	5
chr15	74905921	74906646	MajorDMR-3-49210	17
chr15	74911460	74912161	MajorDMR-3-49211	15
chr15	74920198	74921136	MajorDMR-3-49212	8
chr15	74921752	74921859	MajorDMR-3-49213	3
chr15	74923976	74924030	MajorDMR-3-49214	2
chr15	74932282	74932292	MajorDMR-3-49215	2
chr15	74945773	74946552	MajorDMR-3-49216	7
chr15	74947943	74948116	MajorDMR-3-49217	4
chr15	74949628	74949853	MajorDMR-3-49218	5
chr15	74977874	74978406	MajorDMR-3-49219	7
chr15	74986049	74986053	MajorDMR-3-49220	2
chr15	75060708	75060793	MajorDMR-3-49221	3
chr15	75088509	75088698	MajorDMR-3-49222	5
chr15	75090886	75091013	MajorDMR-3-49223	4
chr15	75095368	75095537	MajorDMR-3-49224	5
chr15	75117409	75117784	MajorDMR-3-49225	7
chr15	75125740	75126791	MajorDMR-3-49226	11
chr15	75129725	75130025	MajorDMR-3-49227	11
chr15	75131292	75131840	MajorDMR-3-49228	7
chr15	75132871	75133081	MajorDMR-3-49229	9
chr15	75133822	75134029	MajorDMR-3-49230	6
chr15	75134557	75134606	MajorDMR-3-49231	2
chr15	75136179	75137841	MajorDMR-3-49232	19
chr15	75154054	75154099	MajorDMR-3-49233	2
chr15	75157839	75157977	MajorDMR-3-49234	2
chr15	75162115	75162174	MajorDMR-3-49235	2
chr15	75189972	75192171	MajorDMR-3-49236	33
chr15	75210643	75210655	MajorDMR-3-49237	2
chr15	75215874	75215983	MajorDMR-3-49238	2
chr15	75216527	75216771	MajorDMR-3-49239	2
chr15	75224932	75225030	MajorDMR-3-49240	2
chr15	75226662	75226968	MajorDMR-3-49241	15
chr15	75229069	75229217	MajorDMR-3-49242	3
chr15	75289623	75289993	MajorDMR-3-49243	6
chr15	75291860	75294410	MajorDMR-3-49244	24
chr15	75299526	75299814	MajorDMR-3-49245	2
chr15	75303935	75304676	MajorDMR-3-49246	3
chr15	75308664	75309124	MajorDMR-3-49247	17
chr15	75311233	75311306	MajorDMR-3-49248	2
chr15	75314242	75314366	MajorDMR-3-49249	2
chr15	75336579	75336659	MajorDMR-3-49250	2
chr15	75349731	75350433	MajorDMR-3-49251	19
chr15	75406233	75406731	MajorDMR-3-49252	12
chr15	75500383	75500878	MajorDMR-3-49253	8
chr15	75501407	75501645	MajorDMR-3-49254	2
chr15	75532704	75532892	MajorDMR-3-49255	3
chr15	75591625	75592651	MajorDMR-3-49256	5
chr15	75599930	75600568	MajorDMR-3-49257	7
chr15	75645594	75645723	MajorDMR-3-49258	2
chr15	75650120	75650288	MajorDMR-3-49259	4
chr15	75652962	75653265	MajorDMR-3-49260	2
chr15	75664787	75664851	MajorDMR-3-49261	4
chr15	75675931	75676060	MajorDMR-3-49262	6
chr15	75723516	75723983	MajorDMR-3-49263	3
chr15	75734732	75735883	MajorDMR-3-49264	9
chr15	75760060	75760067	MajorDMR-3-49265	2
chr15	75808706	75809189	MajorDMR-3-49266	10
chr15	75814195	75815309	MajorDMR-3-49267	9
chr15	75830478	75830948	MajorDMR-3-49268	10
chr15	75832753	75833248	MajorDMR-3-49269	8
chr15	75834936	75835445	MajorDMR-3-49270	4
chr15	75876231	75876886	MajorDMR-3-49271	6
chr15	75892212	75892250	MajorDMR-3-49272	2
chr15	75898310	75898758	MajorDMR-3-49273	2
chr15	75899496	75900418	MajorDMR-3-49274	9
chr15	75905021	75905143	MajorDMR-3-49275	2
chr15	75910264	75910820	MajorDMR-3-49276	5
chr15	75987318	75987335	MajorDMR-3-49277	2
chr15	75988299	75988923	MajorDMR-3-49278	14
chr15	75989865	75990394	MajorDMR-3-49279	5
chr15	75993098	75993176	MajorDMR-3-49280	2
chr15	76003365	76003374	MajorDMR-3-49281	2
chr15	76013400	76014439	MajorDMR-3-49282	13
chr15	76023569	76024053	MajorDMR-3-49283	9
chr15	76027263	76027639	MajorDMR-3-49284	10
chr15	76028749	76029370	MajorDMR-3-49285	10
chr15	76107377	76107542	MajorDMR-3-49286	6
chr15	76123267	76123393	MajorDMR-3-49287	5
chr15	76134481	76134939	MajorDMR-3-49288	9
chr15	76137407	76138032	MajorDMR-3-49289	6
chr15	76145385	76145595	MajorDMR-3-49290	2
chr15	76156231	76156810	MajorDMR-3-49291	4
chr15	76187722	76188744	MajorDMR-3-49292	7
chr15	76195301	76195668	MajorDMR-3-49293	7
chr15	76238497	76238566	MajorDMR-3-49294	2
chr15	76240077	76240628	MajorDMR-3-49295	3
chr15	76340705	76340736	MajorDMR-3-49296	2
chr15	76350609	76351043	MajorDMR-3-49297	5
chr15	76440379	76440738	MajorDMR-3-49298	13
chr15	76445976	76446084	MajorDMR-3-49299	3
chr15	76473954	76474218	MajorDMR-3-49300	11
chr15	76476229	76476242	MajorDMR-3-49301	2
chr15	76484757	76484788	MajorDMR-3-49302	3
chr15	76491546	76491643	MajorDMR-3-49303	4
chr15	76614537	76614546	MajorDMR-3-49304	2
chr15	76638287	76638648	MajorDMR-3-49305	5
chr15	76639175	76639391	MajorDMR-3-49306	2
chr15	76755355	76755482	MajorDMR-3-49307	2
chr15	76775893	76776380	MajorDMR-3-49308	4
chr15	76777150	76777781	MajorDMR-3-49309	3
chr15	76793731	76793777	MajorDMR-3-49310	2
chr15	76796706	76797170	MajorDMR-3-49311	6
chr15	76807096	76807124	MajorDMR-3-49312	2
chr15	76810676	76810854	MajorDMR-3-49313	2
chr15	76818306	76818671	MajorDMR-3-49314	2
chr15	76926366	76926386	MajorDMR-3-49315	2
chr15	77082710	77082748	MajorDMR-3-49316	2
chr15	77136695	77136750	MajorDMR-3-49317	2
chr15	77198441	77198903	MajorDMR-3-49318	10
chr15	77208860	77209023	MajorDMR-3-49319	6
chr15	77210975	77211487	MajorDMR-3-49320	3
chr15	77222799	77223340	MajorDMR-3-49321	3
chr15	77228998	77229376	MajorDMR-3-49322	3
chr15	77244456	77244532	MajorDMR-3-49323	2
chr15	77246226	77246238	MajorDMR-3-49324	2
chr15	77264750	77265445	MajorDMR-3-49325	6
chr15	77295072	77295515	MajorDMR-3-49326	2
chr15	77317051	77317181	MajorDMR-3-49327	2
chr15	77319385	77319902	MajorDMR-3-49328	5
chr15	77322304	77323126	MajorDMR-3-49329	14
chr15	77331083	77331497	MajorDMR-3-49330	8
chr15	77332766	77333469	MajorDMR-3-49331	15
chr15	77341570	77341697	MajorDMR-3-49332	4
chr15	77352044	77352090	MajorDMR-3-49333	2
chr15	77353931	77355098	MajorDMR-3-49334	7
chr15	77357216	77357245	MajorDMR-3-49335	2
chr15	77360272	77360664	MajorDMR-3-49336	2
chr15	77363937	77364028	MajorDMR-3-49337	3
chr15	77380875	77381113	MajorDMR-3-49338	4
chr15	77396860	77397102	MajorDMR-3-49339	4
chr15	77399919	77400551	MajorDMR-3-49340	5
chr15	77413004	77413189	MajorDMR-3-49341	4
chr15	77427778	77428116	MajorDMR-3-49342	3
chr15	77436996	77437706	MajorDMR-3-49343	9
chr15	77471467	77471831	MajorDMR-3-49344	3
chr15	77478854	77479278	MajorDMR-3-49345	2
chr15	77536048	77536251	MajorDMR-3-49346	4
chr15	77671671	77671845	MajorDMR-3-49347	2
chr15	77694507	77694652	MajorDMR-3-49348	2
chr15	77736492	77736670	MajorDMR-3-49349	2
chr15	77764056	77764134	MajorDMR-3-49350	2
chr15	77770638	77771653	MajorDMR-3-49351	9
chr15	77779508	77779603	MajorDMR-3-49352	2
chr15	77791498	77791812	MajorDMR-3-49353	4
chr15	77799047	77799055	MajorDMR-3-49354	2
chr15	77831902	77832488	MajorDMR-3-49355	8
chr15	77835098	77835504	MajorDMR-3-49356	9
chr15	77859651	77859844	MajorDMR-3-49357	3
chr15	77874304	77874793	MajorDMR-3-49358	5
chr15	77889736	77889804	MajorDMR-3-49359	2
chr15	77890528	77891261	MajorDMR-3-49360	10
chr15	77896207	77897708	MajorDMR-3-49361	13
chr15	77899465	77901251	MajorDMR-3-49362	22
chr15	77902143	77910637	MajorDMR-3-49363	204
chr15	77911402	77923121	MajorDMR-3-49364	140
chr15	77926576	77926767	MajorDMR-3-49365	2
chr15	77927394	77928729	MajorDMR-3-49366	17
chr15	77929665	77930521	MajorDMR-3-49367	8
chr15	77931249	77931327	MajorDMR-3-49368	2
chr15	77932993	77939099	MajorDMR-3-49369	89
chr15	77940046	77940244	MajorDMR-3-49370	2
chr15	77942119	77942792	MajorDMR-3-49371	10
chr15	77943400	77944926	MajorDMR-3-49372	9
chr15	77947123	77949412	MajorDMR-3-49373	31
chr15	77949960	77951242	MajorDMR-3-49374	29
chr15	77952086	77953433	MajorDMR-3-49375	18
chr15	77955085	77956126	MajorDMR-3-49376	22
chr15	77956814	77958805	MajorDMR-3-49377	24
chr15	77959549	77965143	MajorDMR-3-49378	61
chr15	77966173	77967220	MajorDMR-3-49379	11
chr15	77969135	77969182	MajorDMR-3-49380	2
chr15	77971689	77971784	MajorDMR-3-49381	3
chr15	77972625	77973464	MajorDMR-3-49382	5
chr15	77974395	77975539	MajorDMR-3-49383	16
chr15	77977535	77978364	MajorDMR-3-49384	4
chr15	77979912	77981011	MajorDMR-3-49385	10
chr15	77981692	77982105	MajorDMR-3-49386	2
chr15	77982611	77982634	MajorDMR-3-49387	3
chr15	77984014	77988353	MajorDMR-3-49388	56
chr15	77988872	77991431	MajorDMR-3-49389	32
chr15	77992391	77993337	MajorDMR-3-49390	10
chr15	77995158	77995724	MajorDMR-3-49391	8
chr15	77999302	77999638	MajorDMR-3-49392	4
chr15	78002036	78002422	MajorDMR-3-49393	3
chr15	78003143	78003150	MajorDMR-3-49394	2
chr15	78003963	78004189	MajorDMR-3-49395	6
chr15	78005670	78018855	MajorDMR-3-49396	182
chr15	78019412	78021470	MajorDMR-3-49397	21
chr15	78021991	78026647	MajorDMR-3-49398	70
chr15	78027341	78029490	MajorDMR-3-49399	14
chr15	78030183	78030695	MajorDMR-3-49400	4
chr15	78031198	78032159	MajorDMR-3-49401	8
chr15	78033227	78033617	MajorDMR-3-49402	3
chr15	78035278	78037762	MajorDMR-3-49403	25
chr15	78039982	78040597	MajorDMR-3-49404	11
chr15	78041985	78043453	MajorDMR-3-49405	20
chr15	78044753	78044795	MajorDMR-3-49406	2
chr15	78048168	78049224	MajorDMR-3-49407	13
chr15	78049908	78052934	MajorDMR-3-49408	38
chr15	78053496	78053858	MajorDMR-3-49409	2
chr15	78054533	78054540	MajorDMR-3-49410	2
chr15	78055875	78057523	MajorDMR-3-49411	10
chr15	78058074	78058951	MajorDMR-3-49412	5
chr15	78060057	78060129	MajorDMR-3-49413	2
chr15	78060944	78062266	MajorDMR-3-49414	14
chr15	78063183	78063683	MajorDMR-3-49415	3
chr15	78064704	78065765	MajorDMR-3-49416	15
chr15	78066536	78069414	MajorDMR-3-49417	38
chr15	78071033	78071381	MajorDMR-3-49418	7
chr15	78071925	78072108	MajorDMR-3-49419	5
chr15	78073431	78077457	MajorDMR-3-49420	68
chr15	78078047	78081473	MajorDMR-3-49421	56
chr15	78082460	78083038	MajorDMR-3-49422	4
chr15	78084411	78085797	MajorDMR-3-49423	14
chr15	78086360	78086466	MajorDMR-3-49424	5
chr15	78087700	78088762	MajorDMR-3-49425	14
chr15	78089695	78092817	MajorDMR-3-49426	27
chr15	78093694	78093770	MajorDMR-3-49427	2
chr15	78094484	78095150	MajorDMR-3-49428	9
chr15	78095985	78097076	MajorDMR-3-49429	11
chr15	78098512	78106313	MajorDMR-3-49430	80
chr15	78106960	78110993	MajorDMR-3-49431	60
chr15	78112976	78115700	MajorDMR-3-49432	26
chr15	78116932	78117431	MajorDMR-3-49433	2
chr15	78123897	78124045	MajorDMR-3-49434	2
chr15	78132015	78132021	MajorDMR-3-49435	2
chr15	78139539	78139843	MajorDMR-3-49436	3
chr15	78154688	78155406	MajorDMR-3-49437	10
chr15	78157318	78157387	MajorDMR-3-49438	3
chr15	78163255	78164832	MajorDMR-3-49439	30
chr15	78167211	78167953	MajorDMR-3-49440	9
chr15	78170234	78170238	MajorDMR-3-49441	2
chr15	78173911	78174173	MajorDMR-3-49442	6
chr15	78186227	78186954	MajorDMR-3-49443	42
chr15	78193092	78193294	MajorDMR-3-49444	6
chr15	78200031	78200485	MajorDMR-3-49445	3
chr15	78267627	78267839	MajorDMR-3-49446	6
chr15	78271165	78271222	MajorDMR-3-49447	2
chr15	78276077	78276429	MajorDMR-3-49448	7
chr15	78279195	78279950	MajorDMR-3-49449	11
chr15	78285278	78285728	MajorDMR-3-49450	6
chr15	78287714	78288080	MajorDMR-3-49451	2
chr15	78326907	78327022	MajorDMR-3-49452	4
chr15	78332126	78332499	MajorDMR-3-49453	9
chr15	78340732	78340789	MajorDMR-3-49454	2
chr15	78342316	78343240	MajorDMR-3-49455	6
chr15	78351805	78352196	MajorDMR-3-49456	3
chr15	78362601	78362649	MajorDMR-3-49457	2
chr15	78367885	78367947	MajorDMR-3-49458	4
chr15	78454046	78454070	MajorDMR-3-49459	2
chr15	78470073	78470164	MajorDMR-3-49460	2
chr15	78495704	78496078	MajorDMR-3-49461	8
chr15	78527710	78528125	MajorDMR-3-49462	8
chr15	78530987	78531491	MajorDMR-3-49463	10
chr15	78537296	78537871	MajorDMR-3-49464	3
chr15	78557583	78558144	MajorDMR-3-49465	4
chr15	78618116	78618121	MajorDMR-3-49466	2
chr15	78634057	78634368	MajorDMR-3-49467	3
chr15	78661040	78661169	MajorDMR-3-49468	2
chr15	78690823	78690902	MajorDMR-3-49469	3
chr15	78698045	78698084	MajorDMR-3-49470	2
chr15	78764680	78764900	MajorDMR-3-49471	2
chr15	78768118	78768475	MajorDMR-3-49472	2
chr15	78779225	78779254	MajorDMR-3-49473	2
chr15	78819575	78819756	MajorDMR-3-49474	5
chr15	78835070	78835076	MajorDMR-3-49475	2
chr15	78841743	78841788	MajorDMR-3-49476	2
chr15	78845000	78845462	MajorDMR-3-49477	3
chr15	78857663	78857683	MajorDMR-3-49478	2
chr15	78912078	78912322	MajorDMR-3-49479	5
chr15	78919696	78919921	MajorDMR-3-49480	7
chr15	78929892	78930066	MajorDMR-3-49481	2
chr15	78932766	78933067	MajorDMR-3-49482	12
chr15	79027318	79027457	MajorDMR-3-49483	2
chr15	79048345	79048657	MajorDMR-3-49484	9
chr15	79057706	79058107	MajorDMR-3-49485	16
chr15	79069710	79070705	MajorDMR-3-49486	12
chr15	79125823	79125949	MajorDMR-3-49487	3
chr15	79139234	79139371	MajorDMR-3-49488	5
chr15	79148034	79148789	MajorDMR-3-49489	16
chr15	79153152	79153275	MajorDMR-3-49490	3
chr15	79167837	79167918	MajorDMR-3-49491	4
chr15	79169444	79169742	MajorDMR-3-49492	4
chr15	79170263	79170561	MajorDMR-3-49493	2
chr15	79171217	79171657	MajorDMR-3-49494	6
chr15	79176582	79176842	MajorDMR-3-49495	3
chr15	79179830	79180029	MajorDMR-3-49496	3
chr15	79182792	79183116	MajorDMR-3-49497	3
chr15	79188158	79188297	MajorDMR-3-49498	3
chr15	79191047	79191469	MajorDMR-3-49499	4
chr15	79192120	79192907	MajorDMR-3-49500	6
chr15	79195209	79195720	MajorDMR-3-49501	3
chr15	79197688	79197897	MajorDMR-3-49502	2
chr15	79201415	79201665	MajorDMR-3-49503	3
chr15	79202284	79202644	MajorDMR-3-49504	4
chr15	79206016	79207035	MajorDMR-3-49505	8
chr15	79210907	79211359	MajorDMR-3-49506	5
chr15	79213595	79214429	MajorDMR-3-49507	10
chr15	79219301	79219424	MajorDMR-3-49508	7
chr15	79229591	79229944	MajorDMR-3-49509	9
chr15	79231769	79232006	MajorDMR-3-49510	7
chr15	79235908	79237042	MajorDMR-3-49511	8
chr15	79254317	79254422	MajorDMR-3-49512	2
chr15	79264250	79264261	MajorDMR-3-49513	2
chr15	79271270	79271651	MajorDMR-3-49514	15
chr15	79284222	79284269	MajorDMR-3-49515	5
chr15	79285534	79285759	MajorDMR-3-49516	4
chr15	79293681	79293939	MajorDMR-3-49517	2
chr15	79295247	79295350	MajorDMR-3-49518	5
chr15	79297568	79297591	MajorDMR-3-49519	3
chr15	79320028	79320147	MajorDMR-3-49520	3
chr15	79327482	79327688	MajorDMR-3-49521	3
chr15	79360845	79360906	MajorDMR-3-49522	2
chr15	79365833	79365932	MajorDMR-3-49523	4
chr15	79375423	79375905	MajorDMR-3-49524	9
chr15	79384365	79385040	MajorDMR-3-49525	4
chr15	79394338	79394981	MajorDMR-3-49526	14
chr15	79407048	79407185	MajorDMR-3-49527	6
chr15	79407705	79408031	MajorDMR-3-49528	4
chr15	79415409	79415619	MajorDMR-3-49529	8
chr15	79430070	79430270	MajorDMR-3-49530	9
chr15	79450145	79450563	MajorDMR-3-49531	10
chr15	79516255	79518946	MajorDMR-3-49532	23
chr15	79520263	79520770	MajorDMR-3-49533	3
chr15	79524066	79524105	MajorDMR-3-49534	2
chr15	79525247	79525788	MajorDMR-3-49535	9
chr15	79527990	79528114	MajorDMR-3-49536	2
chr15	79557273	79559880	MajorDMR-3-49537	21
chr15	79574444	79574556	MajorDMR-3-49538	2
chr15	79576533	79577452	MajorDMR-3-49539	8
chr15	79580042	79580199	MajorDMR-3-49540	2
chr15	79583095	79583598	MajorDMR-3-49541	3
chr15	79588443	79588878	MajorDMR-3-49542	2
chr15	79594252	79594559	MajorDMR-3-49543	4
chr15	79595123	79595467	MajorDMR-3-49544	3
chr15	79597138	79597619	MajorDMR-3-49545	4
chr15	79600784	79600887	MajorDMR-3-49546	3
chr15	79607760	79608458	MajorDMR-3-49547	8
chr15	79630850	79631335	MajorDMR-3-49548	7
chr15	79632677	79632869	MajorDMR-3-49549	2
chr15	79633485	79634461	MajorDMR-3-49550	11
chr15	79686333	79687025	MajorDMR-3-49551	3
chr15	79721616	79722777	MajorDMR-3-49552	11
chr15	79725437	79726626	MajorDMR-3-49553	27
chr15	79731873	79732144	MajorDMR-3-49554	5
chr15	79743794	79743878	MajorDMR-3-49555	4
chr15	79745115	79745414	MajorDMR-3-49556	4
chr15	79796439	79796793	MajorDMR-3-49557	2
chr15	79805424	79806542	MajorDMR-3-49558	17
chr15	79831776	79832251	MajorDMR-3-49559	5
chr15	79842584	79843047	MajorDMR-3-49560	7
chr15	79845155	79845284	MajorDMR-3-49561	3
chr15	79854474	79854570	MajorDMR-3-49562	3
chr15	79887847	79888384	MajorDMR-3-49563	7
chr15	79900993	79901269	MajorDMR-3-49564	3
chr15	79909901	79909959	MajorDMR-3-49565	2
chr15	79911387	79912273	MajorDMR-3-49566	17
chr15	79913174	79914402	MajorDMR-3-49567	7
chr15	79925339	79925597	MajorDMR-3-49568	5
chr15	79926123	79926490	MajorDMR-3-49569	3
chr15	79931578	79931903	MajorDMR-3-49570	2
chr15	79932776	79932916	MajorDMR-3-49571	2
chr15	79965716	79966055	MajorDMR-3-49572	4
chr15	79968505	79968547	MajorDMR-3-49573	2
chr15	79980945	79981009	MajorDMR-3-49574	3
chr15	79987018	79987335	MajorDMR-3-49575	3
chr15	79989424	79989618	MajorDMR-3-49576	4
chr15	80002133	80002437	MajorDMR-3-49577	4
chr15	80012443	80012683	MajorDMR-3-49578	2
chr15	80013255	80013336	MajorDMR-3-49579	4
chr15	80015802	80018070	MajorDMR-3-49580	13
chr15	80019474	80021430	MajorDMR-3-49581	9
chr15	80059000	80059212	MajorDMR-3-49582	3
chr15	80156079	80156260	MajorDMR-3-49583	3
chr15	80189895	80190138	MajorDMR-3-49584	3
chr15	80213873	80214547	MajorDMR-3-49585	7
chr15	80221425	80221827	MajorDMR-3-49586	7
chr15	80222565	80223201	MajorDMR-3-49587	7
chr15	80295552	80296235	MajorDMR-3-49588	18
chr15	80326721	80327291	MajorDMR-3-49589	10
chr15	80423507	80423998	MajorDMR-3-49590	4
chr15	80442212	80442578	MajorDMR-3-49591	4
chr15	80443350	80444000	MajorDMR-3-49592	11
chr15	80475746	80476060	MajorDMR-3-49593	11
chr15	80505035	80505055	MajorDMR-3-49594	2
chr15	80508421	80508644	MajorDMR-3-49595	4
chr15	80543604	80543686	MajorDMR-3-49596	2
chr15	80557556	80557962	MajorDMR-3-49597	3
chr15	80628531	80628962	MajorDMR-3-49598	2
chr15	80631267	80631638	MajorDMR-3-49599	3
chr15	80635224	80635884	MajorDMR-3-49600	3
chr15	80637717	80638204	MajorDMR-3-49601	4
chr15	80701473	80701515	MajorDMR-3-49602	2
chr15	80721934	80722007	MajorDMR-3-49603	3
chr15	80724871	80725217	MajorDMR-3-49604	3
chr15	80728011	80730111	MajorDMR-3-49605	29
chr15	80745715	80746031	MajorDMR-3-49606	2
chr15	80752795	80753208	MajorDMR-3-49607	9
chr15	80753742	80754142	MajorDMR-3-49608	7
chr15	80763332	80763419	MajorDMR-3-49609	3
chr15	80769973	80770356	MajorDMR-3-49610	2
chr15	80771321	80771446	MajorDMR-3-49611	2
chr15	80777160	80777188	MajorDMR-3-49612	2
chr15	80778455	80779440	MajorDMR-3-49613	7
chr15	80780160	80781140	MajorDMR-3-49614	8
chr15	80789305	80789367	MajorDMR-3-49615	2
chr15	80796339	80796460	MajorDMR-3-49616	4
chr15	80816222	80816245	MajorDMR-3-49617	2
chr15	80820435	80820566	MajorDMR-3-49618	5
chr15	80824216	80824277	MajorDMR-3-49619	2
chr15	80841307	80841801	MajorDMR-3-49620	2
chr15	80851990	80852437	MajorDMR-3-49621	2
chr15	80853486	80853888	MajorDMR-3-49622	3
chr15	80854959	80856103	MajorDMR-3-49623	19
chr15	80858873	80859873	MajorDMR-3-49624	5
chr15	80860976	80861108	MajorDMR-3-49625	2
chr15	80863012	80863066	MajorDMR-3-49626	2
chr15	80867786	80868236	MajorDMR-3-49627	9
chr15	80874956	80875222	MajorDMR-3-49628	5
chr15	80878073	80878276	MajorDMR-3-49629	6
chr15	80880258	80880750	MajorDMR-3-49630	6
chr15	80884215	80884259	MajorDMR-3-49631	2
chr15	80887490	80887593	MajorDMR-3-49632	2
chr15	80892401	80892417	MajorDMR-3-49633	2
chr15	80899134	80899355	MajorDMR-3-49634	2
chr15	80907513	80908001	MajorDMR-3-49635	4
chr15	80960571	80960606	MajorDMR-3-49636	2
chr15	80979566	80979630	MajorDMR-3-49637	3
chr15	80982210	80982325	MajorDMR-3-49638	3
chr15	80985902	80986305	MajorDMR-3-49639	2
chr15	80989599	80989942	MajorDMR-3-49640	2
chr15	80992612	80993507	MajorDMR-3-49641	10
chr15	80997202	80997226	MajorDMR-3-49642	2
chr15	81005529	81005670	MajorDMR-3-49643	3
chr15	81008021	81008109	MajorDMR-3-49644	3
chr15	81012176	81012472	MajorDMR-3-49645	5
chr15	81015271	81015412	MajorDMR-3-49646	4
chr15	81018890	81019018	MajorDMR-3-49647	3
chr15	81023469	81023984	MajorDMR-3-49648	7
chr15	81024530	81024726	MajorDMR-3-49649	2
chr15	81025422	81025656	MajorDMR-3-49650	3
chr15	81026412	81026578	MajorDMR-3-49651	3
chr15	81027847	81027961	MajorDMR-3-49652	7
chr15	81035752	81036234	MajorDMR-3-49653	7
chr15	81036755	81036957	MajorDMR-3-49654	2
chr15	81073218	81074420	MajorDMR-3-49655	17
chr15	81074964	81075529	MajorDMR-3-49656	4
chr15	81076705	81077072	MajorDMR-3-49657	2
chr15	81077769	81077892	MajorDMR-3-49658	4
chr15	81078765	81082228	MajorDMR-3-49659	25
chr15	81096457	81096517	MajorDMR-3-49660	2
chr15	81097275	81097845	MajorDMR-3-49661	9
chr15	81099180	81099302	MajorDMR-3-49662	2
chr15	81100551	81101655	MajorDMR-3-49663	6
chr15	81104332	81104339	MajorDMR-3-49664	2
chr15	81107670	81107749	MajorDMR-3-49665	2
chr15	81108315	81108441	MajorDMR-3-49666	2
chr15	81112405	81112747	MajorDMR-3-49667	4
chr15	81114793	81115623	MajorDMR-3-49668	11
chr15	81120484	81120751	MajorDMR-3-49669	6
chr15	81121655	81122191	MajorDMR-3-49670	3
chr15	81122946	81124312	MajorDMR-3-49671	14
chr15	81126932	81127154	MajorDMR-3-49672	3
chr15	81127673	81128922	MajorDMR-3-49673	15
chr15	81129568	81129648	MajorDMR-3-49674	2
chr15	81136017	81136632	MajorDMR-3-49675	9
chr15	81138187	81138593	MajorDMR-3-49676	4
chr15	81141704	81141866	MajorDMR-3-49677	4
chr15	81147738	81147918	MajorDMR-3-49678	3
chr15	81152883	81152998	MajorDMR-3-49679	2
chr15	81158333	81158659	MajorDMR-3-49680	3
chr15	81164218	81164454	MajorDMR-3-49681	7
chr15	81165556	81166477	MajorDMR-3-49682	8
chr15	81168026	81168178	MajorDMR-3-49683	3
chr15	81169405	81169442	MajorDMR-3-49684	2
chr15	81173919	81174035	MajorDMR-3-49685	5
chr15	81187806	81187998	MajorDMR-3-49686	3
chr15	81193741	81194137	MajorDMR-3-49687	2
chr15	81194639	81196249	MajorDMR-3-49688	20
chr15	81197566	81197825	MajorDMR-3-49689	3
chr15	81202403	81203430	MajorDMR-3-49690	9
chr15	81206181	81206286	MajorDMR-3-49691	4
chr15	81208506	81209067	MajorDMR-3-49692	7
chr15	81210475	81210965	MajorDMR-3-49693	4
chr15	81211997	81213013	MajorDMR-3-49694	11
chr15	81222983	81223460	MajorDMR-3-49695	2
chr15	81224799	81225169	MajorDMR-3-49696	6
chr15	81226458	81229988	MajorDMR-3-49697	37
chr15	81231860	81232148	MajorDMR-3-49698	2
chr15	81234932	81236101	MajorDMR-3-49699	16
chr15	81238978	81239518	MajorDMR-3-49700	9
chr15	81241275	81241307	MajorDMR-3-49701	4
chr15	81247641	81249116	MajorDMR-3-49702	28
chr15	81249837	81250876	MajorDMR-3-49703	4
chr15	81259888	81260126	MajorDMR-3-49704	3
chr15	81273308	81273467	MajorDMR-3-49705	6
chr15	81276913	81276923	MajorDMR-3-49706	2
chr15	81279650	81279707	MajorDMR-3-49707	2
chr15	81292170	81292370	MajorDMR-3-49708	5
chr15	81295672	81296614	MajorDMR-3-49709	6
chr15	81324313	81324355	MajorDMR-3-49710	2
chr15	81373517	81374089	MajorDMR-3-49711	4
chr15	81390057	81391694	MajorDMR-3-49712	18
chr15	81410592	81411085	MajorDMR-3-49713	2
chr15	81435545	81436176	MajorDMR-3-49714	7
chr15	81474973	81475122	MajorDMR-3-49715	7
chr15	81492145	81492405	MajorDMR-3-49716	4
chr15	81499848	81499964	MajorDMR-3-49717	2
chr15	81502028	81502702	MajorDMR-3-49718	8
chr15	81513547	81513581	MajorDMR-3-49719	2
chr15	81528275	81529135	MajorDMR-3-49720	11
chr15	81534134	81534644	MajorDMR-3-49721	4
chr15	81549170	81549680	MajorDMR-3-49722	3
chr15	81556521	81556681	MajorDMR-3-49723	3
chr15	81558272	81558598	MajorDMR-3-49724	3
chr15	81562890	81563403	MajorDMR-3-49725	7
chr15	81573428	81574380	MajorDMR-3-49726	13
chr15	81579118	81579302	MajorDMR-3-49727	2
chr15	81586480	81586572	MajorDMR-3-49728	3
chr15	81603435	81603564	MajorDMR-3-49729	2
chr15	81604847	81606021	MajorDMR-3-49730	26
chr15	81614521	81615512	MajorDMR-3-49731	12
chr15	81674047	81674667	MajorDMR-3-49732	7
chr15	81677781	81678614	MajorDMR-3-49733	8
chr15	81699180	81700712	MajorDMR-3-49734	21
chr15	81703290	81703577	MajorDMR-3-49735	3
chr15	81704214	81704637	MajorDMR-3-49736	5
chr15	81718197	81718265	MajorDMR-3-49737	2
chr15	81718813	81719264	MajorDMR-3-49738	3
chr15	81726891	81727164	MajorDMR-3-49739	3
chr15	81727731	81727753	MajorDMR-3-49740	2
chr15	81729547	81730761	MajorDMR-3-49741	9
chr15	81735950	81735990	MajorDMR-3-49742	2
chr15	81746088	81746514	MajorDMR-3-49743	3
chr15	81773334	81773993	MajorDMR-3-49744	8
chr15	81784085	81784235	MajorDMR-3-49745	3
chr15	81801842	81802370	MajorDMR-3-49746	3
chr15	81806723	81807223	MajorDMR-3-49747	4
chr15	81808874	81808954	MajorDMR-3-49748	2
chr15	81867490	81868619	MajorDMR-3-49749	5
chr15	81879656	81879861	MajorDMR-3-49750	2
chr15	81921931	81921986	MajorDMR-3-49751	3
chr15	81931843	81932109	MajorDMR-3-49752	3
chr15	81939773	81940527	MajorDMR-3-49753	4
chr15	81959385	81959856	MajorDMR-3-49754	5
chr15	81970908	81971411	MajorDMR-3-49755	2
chr15	81972228	81972837	MajorDMR-3-49756	4
chr15	81973582	81973721	MajorDMR-3-49757	2
chr15	82000437	82000631	MajorDMR-3-49758	3
chr15	82013001	82013087	MajorDMR-3-49759	2
chr15	82021532	82021639	MajorDMR-3-49760	2
chr15	82039315	82039528	MajorDMR-3-49761	3
chr15	82040411	82040790	MajorDMR-3-49762	2
chr15	82042778	82043017	MajorDMR-3-49763	4
chr15	82074899	82075076	MajorDMR-3-49764	3
chr15	82077776	82078174	MajorDMR-3-49765	8
chr15	82101332	82101669	MajorDMR-3-49766	2
chr15	82103818	82104595	MajorDMR-3-49767	4
chr15	82155664	82156172	MajorDMR-3-49768	6
chr15	82156710	82156916	MajorDMR-3-49769	2
chr15	82222708	82222724	MajorDMR-3-49770	2
chr15	82242859	82244098	MajorDMR-3-49771	11
chr15	82246778	82246966	MajorDMR-3-49772	2
chr15	82253899	82254280	MajorDMR-3-49773	4
chr15	82273606	82274035	MajorDMR-3-49774	2
chr15	82274964	82276594	MajorDMR-3-49775	20
chr15	82289331	82289439	MajorDMR-3-49776	4
chr15	82320147	82320303	MajorDMR-3-49777	2
chr15	82331857	82332018	MajorDMR-3-49778	4
chr15	82340570	82341445	MajorDMR-3-49779	10
chr15	82350223	82350947	MajorDMR-3-49780	14
chr15	82352458	82352625	MajorDMR-3-49781	3
chr15	82358671	82358680	MajorDMR-3-49782	2
chr15	82369094	82369459	MajorDMR-3-49783	4
chr15	82373041	82373186	MajorDMR-3-49784	2
chr15	82389998	82390309	MajorDMR-3-49785	2
chr15	82404515	82404548	MajorDMR-3-49786	2
chr15	82505523	82506167	MajorDMR-3-49787	4
chr15	82524066	82524307	MajorDMR-3-49788	4
chr15	82529658	82530386	MajorDMR-3-49789	7
chr15	82549158	82549336	MajorDMR-3-49790	2
chr15	82620503	82620709	MajorDMR-3-49791	6
chr15	82635423	82635455	MajorDMR-3-49792	2
chr15	83004596	83004764	MajorDMR-3-49793	9
chr15	83048127	83048811	MajorDMR-3-49794	8
chr15	83217667	83218056	MajorDMR-3-49795	2
chr15	83234159	83234248	MajorDMR-3-49796	4
chr15	83237490	83238986	MajorDMR-3-49797	11
chr15	83241505	83241636	MajorDMR-3-49798	2
chr15	83251731	83251901	MajorDMR-3-49799	3
chr15	83254029	83254501	MajorDMR-3-49800	2
chr15	83255424	83255559	MajorDMR-3-49801	3
chr15	83310353	83310428	MajorDMR-3-49802	2
chr15	83315723	83315816	MajorDMR-3-49803	4
chr15	83329054	83329661	MajorDMR-3-49804	3
chr15	83331440	83331883	MajorDMR-3-49805	4
chr15	83333602	83334631	MajorDMR-3-49806	10
chr15	83343856	83343866	MajorDMR-3-49807	2
chr15	83345375	83345427	MajorDMR-3-49808	2
chr15	83349134	83349622	MajorDMR-3-49809	10
chr15	83351240	83351300	MajorDMR-3-49810	3
chr15	83359930	83360136	MajorDMR-3-49811	2
chr15	83366723	83367234	MajorDMR-3-49812	9
chr15	83368717	83368744	MajorDMR-3-49813	2
chr15	83376514	83376704	MajorDMR-3-49814	5
chr15	83383943	83384010	MajorDMR-3-49815	3
chr15	83406571	83406719	MajorDMR-3-49816	9
chr15	83407244	83407267	MajorDMR-3-49817	2
chr15	83427623	83427764	MajorDMR-3-49818	2
chr15	83434708	83435204	MajorDMR-3-49819	7
chr15	83468225	83468539	MajorDMR-3-49820	6
chr15	83487168	83487191	MajorDMR-3-49821	2
chr15	83499471	83499688	MajorDMR-3-49822	5
chr15	83500838	83501105	MajorDMR-3-49823	3
chr15	83512251	83512352	MajorDMR-3-49824	3
chr15	83539699	83540195	MajorDMR-3-49825	2
chr15	83544283	83544542	MajorDMR-3-49826	6
chr15	83551332	83551591	MajorDMR-3-49827	3
chr15	83557634	83558204	MajorDMR-3-49828	6
chr15	83561183	83562548	MajorDMR-3-49829	26
chr15	83563173	83563206	MajorDMR-3-49830	2
chr15	83589946	83590338	MajorDMR-3-49831	6
chr15	83591278	83591625	MajorDMR-3-49832	5
chr15	83600371	83600407	MajorDMR-3-49833	3
chr15	83602421	83603675	MajorDMR-3-49834	16
chr15	83604958	83605023	MajorDMR-3-49835	2
chr15	83611545	83612319	MajorDMR-3-49836	5
chr15	83613652	83614302	MajorDMR-3-49837	6
chr15	83619036	83619467	MajorDMR-3-49838	4
chr15	83621975	83622496	MajorDMR-3-49839	15
chr15	83636114	83636554	MajorDMR-3-49840	7
chr15	83682280	83682310	MajorDMR-3-49841	2
chr15	83683257	83684153	MajorDMR-3-49842	4
chr15	83687879	83688235	MajorDMR-3-49843	6
chr15	83705289	83705373	MajorDMR-3-49844	3
chr15	83706697	83707207	MajorDMR-3-49845	5
chr15	83712075	83713641	MajorDMR-3-49846	11
chr15	83714490	83716023	MajorDMR-3-49847	10
chr15	83716830	83718265	MajorDMR-3-49848	15
chr15	83731035	83732583	MajorDMR-3-49849	9
chr15	83736511	83736696	MajorDMR-3-49850	3
chr15	83745856	83745918	MajorDMR-3-49851	3
chr15	83747578	83747663	MajorDMR-3-49852	2
chr15	83750723	83750780	MajorDMR-3-49853	3
chr15	83755514	83755890	MajorDMR-3-49854	3
chr15	83756782	83757516	MajorDMR-3-49855	10
chr15	83775465	83775591	MajorDMR-3-49856	2
chr15	83777105	83779257	MajorDMR-3-49857	13
chr15	83795671	83795727	MajorDMR-3-49858	4
chr15	83798453	83798674	MajorDMR-3-49859	2
chr15	83799428	83799468	MajorDMR-3-49860	2
chr15	83805143	83805514	MajorDMR-3-49861	4
chr15	83825013	83825118	MajorDMR-3-49862	2
chr15	83830776	83831230	MajorDMR-3-49863	2
chr15	83834494	83834621	MajorDMR-3-49864	2
chr15	83835223	83835362	MajorDMR-3-49865	2
chr15	83841815	83842672	MajorDMR-3-49866	3
chr15	83852487	83852927	MajorDMR-3-49867	2
chr15	83916257	83917114	MajorDMR-3-49868	7
chr15	83974290	83975072	MajorDMR-3-49869	10
chr15	83977465	83977614	MajorDMR-3-49870	5
chr15	83994399	83994408	MajorDMR-3-49871	2
chr15	84020642	84020721	MajorDMR-3-49872	3
chr15	84033793	84034078	MajorDMR-3-49873	3
chr15	84041895	84042841	MajorDMR-3-49874	12
chr15	84099053	84099338	MajorDMR-3-49875	4
chr15	84099842	84099902	MajorDMR-3-49876	4
chr15	84117810	84117998	MajorDMR-3-49877	3
chr15	84119042	84119232	MajorDMR-3-49878	3
chr15	84131763	84131859	MajorDMR-3-49879	2
chr15	84136029	84136346	MajorDMR-3-49880	3
chr15	84140854	84140916	MajorDMR-3-49881	3
chr15	84142674	84144146	MajorDMR-3-49882	14
chr15	84146364	84146949	MajorDMR-3-49883	6
chr15	84156317	84157388	MajorDMR-3-49884	12
chr15	84173311	84173343	MajorDMR-3-49885	2
chr15	84194496	84194656	MajorDMR-3-49886	2
chr15	84195218	84195296	MajorDMR-3-49887	2
chr15	84202587	84202663	MajorDMR-3-49888	2
chr15	84203194	84203205	MajorDMR-3-49889	2
chr15	84209191	84209722	MajorDMR-3-49890	3
chr15	84218738	84218845	MajorDMR-3-49891	2
chr15	84222645	84222768	MajorDMR-3-49892	2
chr15	84224092	84224282	MajorDMR-3-49893	3
chr15	84233754	84234179	MajorDMR-3-49894	3
chr15	84242291	84242433	MajorDMR-3-49895	2
chr15	84262683	84262752	MajorDMR-3-49896	2
chr15	84290886	84290914	MajorDMR-3-49897	2
chr15	84361164	84361255	MajorDMR-3-49898	3
chr15	84437455	84437689	MajorDMR-3-49899	3
chr15	84439133	84439676	MajorDMR-3-49900	5
chr15	84457605	84457863	MajorDMR-3-49901	3
chr15	84467324	84467342	MajorDMR-3-49902	2
chr15	84478351	84479594	MajorDMR-3-49903	10
chr15	84480322	84480661	MajorDMR-3-49904	3
chr15	84499188	84499224	MajorDMR-3-49905	2
chr15	84505535	84506209	MajorDMR-3-49906	4
chr15	84556465	84556603	MajorDMR-3-49907	2
chr15	84593899	84594493	MajorDMR-3-49908	8
chr15	84639130	84639768	MajorDMR-3-49909	13
chr15	84774332	84774402	MajorDMR-3-49910	2
chr15	84838854	84839111	MajorDMR-3-49911	13
chr15	84863847	84864826	MajorDMR-3-49912	8
chr15	84865529	84865615	MajorDMR-3-49913	3
chr15	84873111	84873159	MajorDMR-3-49914	5
chr15	84922681	84922842	MajorDMR-3-49915	2
chr15	84940290	84940477	MajorDMR-3-49916	3
chr15	84946424	84946902	MajorDMR-3-49917	6
chr15	84950016	84950824	MajorDMR-3-49918	13
chr15	84951476	84952678	MajorDMR-3-49919	28
chr15	84954258	84954284	MajorDMR-3-49920	3
chr15	84957090	84957150	MajorDMR-3-49921	2
chr15	84963219	84963258	MajorDMR-3-49922	2
chr15	84963824	84964647	MajorDMR-3-49923	4
chr15	84979135	84979609	MajorDMR-3-49924	10
chr15	85046322	85046591	MajorDMR-3-49925	16
chr15	85102419	85102426	MajorDMR-3-49926	2
chr15	85111312	85111532	MajorDMR-3-49927	5
chr15	85119119	85119766	MajorDMR-3-49928	3
chr15	85147852	85148367	MajorDMR-3-49929	15
chr15	85149025	85149253	MajorDMR-3-49930	2
chr15	85173452	85173952	MajorDMR-3-49931	2
chr15	85175410	85176373	MajorDMR-3-49932	8
chr15	85182553	85183014	MajorDMR-3-49933	4
chr15	85184905	85185149	MajorDMR-3-49934	4
chr15	85186487	85186518	MajorDMR-3-49935	2
chr15	85187285	85187542	MajorDMR-3-49936	4
chr15	85196293	85196311	MajorDMR-3-49937	2
chr15	85200420	85200873	MajorDMR-3-49938	6
chr15	85203038	85203168	MajorDMR-3-49939	2
chr15	85228155	85229095	MajorDMR-3-49940	7
chr15	85229789	85229999	MajorDMR-3-49941	4
chr15	85250214	85251315	MajorDMR-3-49942	11
chr15	85271657	85271812	MajorDMR-3-49943	6
chr15	85330333	85330515	MajorDMR-3-49944	2
chr15	85335942	85335974	MajorDMR-3-49945	3
chr15	85341671	85341700	MajorDMR-3-49946	3
chr15	85364769	85365292	MajorDMR-3-49947	6
chr15	85406561	85407099	MajorDMR-3-49948	7
chr15	85432037	85433149	MajorDMR-3-49949	12
chr15	85488355	85488480	MajorDMR-3-49950	5
chr15	85494728	85495700	MajorDMR-3-49951	10
chr15	85649178	85649906	MajorDMR-3-49952	7
chr15	85653821	85653883	MajorDMR-3-49953	2
chr15	85684062	85684110	MajorDMR-3-49954	2
chr15	85693174	85695173	MajorDMR-3-49955	33
chr15	85711673	85711891	MajorDMR-3-49956	4
chr15	85717978	85718027	MajorDMR-3-49957	4
chr15	85732723	85733243	MajorDMR-3-49958	4
chr15	85763502	85763660	MajorDMR-3-49959	3
chr15	85765034	85765224	MajorDMR-3-49960	3
chr15	85768262	85769282	MajorDMR-3-49961	7
chr15	85826053	85826759	MajorDMR-3-49962	7
chr15	85831490	85831496	MajorDMR-3-49963	2
chr15	85856510	85856763	MajorDMR-3-49964	2
chr15	85857982	85858103	MajorDMR-3-49965	4
chr15	86022418	86022615	MajorDMR-3-49966	2
chr15	86115654	86115839	MajorDMR-3-49967	2
chr15	86141623	86141857	MajorDMR-3-49968	5
chr15	86150773	86151260	MajorDMR-3-49969	3
chr15	86154365	86155060	MajorDMR-3-49970	10
chr15	86185812	86186095	MajorDMR-3-49971	6
chr15	86216604	86216656	MajorDMR-3-49972	3
chr15	86225285	86225395	MajorDMR-3-49973	3
chr15	86284174	86285191	MajorDMR-3-49974	28
chr15	86286428	86287303	MajorDMR-3-49975	16
chr15	86287867	86288018	MajorDMR-3-49976	3
chr15	86289205	86289363	MajorDMR-3-49977	2
chr15	86292239	86296275	MajorDMR-3-49978	62
chr15	86305052	86307207	MajorDMR-3-49979	32
chr15	86312553	86312703	MajorDMR-3-49980	5
chr15	86321425	86322247	MajorDMR-3-49981	5
chr15	86325153	86325941	MajorDMR-3-49982	3
chr15	86328480	86328951	MajorDMR-3-49983	4
chr15	86335852	86336482	MajorDMR-3-49984	4
chr15	86353463	86353523	MajorDMR-3-49985	2
chr15	86363188	86363731	MajorDMR-3-49986	8
chr15	86364911	86365343	MajorDMR-3-49987	10
chr15	86371293	86372463	MajorDMR-3-49988	7
chr15	86374691	86375694	MajorDMR-3-49989	18
chr15	86377024	86377381	MajorDMR-3-49990	5
chr15	86387771	86388082	MajorDMR-3-49991	3
chr15	86403681	86403797	MajorDMR-3-49992	2
chr15	86408036	86408287	MajorDMR-3-49993	3
chr15	86429379	86429608	MajorDMR-3-49994	6
chr15	86461118	86461176	MajorDMR-3-49995	2
chr15	86481638	86482796	MajorDMR-3-49996	24
chr15	86486439	86486938	MajorDMR-3-49997	4
chr15	86490074	86491456	MajorDMR-3-49998	12
chr15	86507446	86507884	MajorDMR-3-49999	4
chr15	86525211	86525428	MajorDMR-3-50000	2
chr15	86605813	86606190	MajorDMR-3-50001	4
chr15	86607477	86607773	MajorDMR-3-50002	6
chr15	86648045	86648340	MajorDMR-3-50003	2
chr15	86700455	86701398	MajorDMR-3-50004	9
chr15	86702489	86702894	MajorDMR-3-50005	2
chr15	86704636	86705861	MajorDMR-3-50006	6
chr15	86715071	86715306	MajorDMR-3-50007	3
chr15	86735375	86735385	MajorDMR-3-50008	2
chr15	86758247	86759011	MajorDMR-3-50009	7
chr15	86806028	86806318	MajorDMR-3-50010	4
chr15	86823998	86824186	MajorDMR-3-50011	2
chr15	86831293	86831610	MajorDMR-3-50012	3
chr15	86859599	86859727	MajorDMR-3-50013	6
chr15	86868527	86869058	MajorDMR-3-50014	8
chr15	86969139	86969428	MajorDMR-3-50015	3
chr15	87025019	87025281	MajorDMR-3-50016	2
chr15	87035103	87035479	MajorDMR-3-50017	2
chr15	87109166	87109186	MajorDMR-3-50018	2
chr15	87121969	87122009	MajorDMR-3-50019	2
chr15	87145969	87146078	MajorDMR-3-50020	2
chr15	87146860	87146903	MajorDMR-3-50021	2
chr15	87149589	87149685	MajorDMR-3-50022	3
chr15	87168236	87168277	MajorDMR-3-50023	2
chr15	87266929	87267294	MajorDMR-3-50024	9
chr15	87270169	87270269	MajorDMR-3-50025	5
chr15	87308677	87308925	MajorDMR-3-50026	6
chr15	87317221	87317411	MajorDMR-3-50027	2
chr15	87342637	87343418	MajorDMR-3-50028	6
chr15	87344243	87344812	MajorDMR-3-50029	5
chr15	87415295	87415426	MajorDMR-3-50030	4
chr15	87422835	87423394	MajorDMR-3-50031	4
chr15	87424520	87425028	MajorDMR-3-50032	5
chr15	87428122	87428138	MajorDMR-3-50033	3
chr15	87429355	87429560	MajorDMR-3-50034	2
chr15	87458959	87459056	MajorDMR-3-50035	3
chr15	87512631	87512828	MajorDMR-3-50036	3
chr15	87547445	87548063	MajorDMR-3-50037	4
chr15	87662094	87662119	MajorDMR-3-50038	3
chr15	87732531	87732634	MajorDMR-3-50039	5
chr15	87739616	87740429	MajorDMR-3-50040	9
chr15	87766639	87766737	MajorDMR-3-50041	4
chr15	87795954	87796229	MajorDMR-3-50042	2
chr15	87798776	87798801	MajorDMR-3-50043	2
chr15	87830455	87830531	MajorDMR-3-50044	2
chr15	87840336	87842004	MajorDMR-3-50045	10
chr15	87885921	87886044	MajorDMR-3-50046	2
chr15	87894063	87894339	MajorDMR-3-50047	2
chr15	87931062	87931147	MajorDMR-3-50048	2
chr15	88015685	88015979	MajorDMR-3-50049	3
chr15	88019868	88019908	MajorDMR-3-50050	2
chr15	88032679	88033272	MajorDMR-3-50051	5
chr15	88033982	88034420	MajorDMR-3-50052	3
chr15	88093315	88093382	MajorDMR-3-50053	2
chr15	88121594	88121669	MajorDMR-3-50054	2
chr15	88170170	88170382	MajorDMR-3-50055	3
chr15	88212645	88213619	MajorDMR-3-50056	14
chr15	88226211	88226379	MajorDMR-3-50057	2
chr15	88232294	88232439	MajorDMR-3-50058	4
chr15	88363316	88364255	MajorDMR-3-50059	8
chr15	88383128	88383307	MajorDMR-3-50060	4
chr15	88423012	88423505	MajorDMR-3-50061	3
chr15	88431484	88432148	MajorDMR-3-50062	4
chr15	88436672	88437054	MajorDMR-3-50063	7
chr15	88446130	88446578	MajorDMR-3-50064	5
chr15	88448897	88449264	MajorDMR-3-50065	6
chr15	88451447	88451491	MajorDMR-3-50066	2
chr15	88453447	88454131	MajorDMR-3-50067	8
chr15	88454735	88454818	MajorDMR-3-50068	2
chr15	88459180	88459721	MajorDMR-3-50069	7
chr15	88460713	88460867	MajorDMR-3-50070	2
chr15	88468429	88468666	MajorDMR-3-50071	3
chr15	88474724	88475458	MajorDMR-3-50072	6
chr15	88488089	88488554	MajorDMR-3-50073	2
chr15	88490398	88490446	MajorDMR-3-50074	2
chr15	88492484	88492511	MajorDMR-3-50075	3
chr15	88496147	88496625	MajorDMR-3-50076	16
chr15	88500171	88500283	MajorDMR-3-50077	3
chr15	88500850	88501294	MajorDMR-3-50078	2
chr15	88504591	88504677	MajorDMR-3-50079	2
chr15	88511683	88511785	MajorDMR-3-50080	2
chr15	88513410	88513607	MajorDMR-3-50081	3
chr15	88514237	88514529	MajorDMR-3-50082	4
chr15	88516047	88517405	MajorDMR-3-50083	16
chr15	88539133	88539470	MajorDMR-3-50084	3
chr15	88546593	88547752	MajorDMR-3-50085	5
chr15	88549907	88550737	MajorDMR-3-50086	8
chr15	88553574	88554480	MajorDMR-3-50087	8
chr15	88561287	88561309	MajorDMR-3-50088	2
chr15	88571179	88571241	MajorDMR-3-50089	3
chr15	88576721	88576885	MajorDMR-3-50090	4
chr15	88578502	88579443	MajorDMR-3-50091	8
chr15	88582641	88582990	MajorDMR-3-50092	4
chr15	88592135	88592449	MajorDMR-3-50093	3
chr15	88594355	88594899	MajorDMR-3-50094	5
chr15	88599032	88600006	MajorDMR-3-50095	7
chr15	88601850	88601874	MajorDMR-3-50096	2
chr15	88604824	88604849	MajorDMR-3-50097	2
chr15	88607247	88607656	MajorDMR-3-50098	3
chr15	88612759	88613174	MajorDMR-3-50099	3
chr15	88620615	88621178	MajorDMR-3-50100	9
chr15	88624784	88624837	MajorDMR-3-50101	2
chr15	88626265	88626521	MajorDMR-3-50102	4
chr15	88627362	88627753	MajorDMR-3-50103	4
chr15	88637700	88637759	MajorDMR-3-50104	2
chr15	88648421	88648524	MajorDMR-3-50105	4
chr15	88668463	88670500	MajorDMR-3-50106	19
chr15	88672722	88673216	MajorDMR-3-50107	4
chr15	88675921	88676008	MajorDMR-3-50108	2
chr15	88676830	88677309	MajorDMR-3-50109	4
chr15	88678178	88679189	MajorDMR-3-50110	10
chr15	88689387	88689834	MajorDMR-3-50111	2
chr15	88696253	88697019	MajorDMR-3-50112	7
chr15	88697523	88697666	MajorDMR-3-50113	2
chr15	88699530	88700930	MajorDMR-3-50114	22
chr15	88705082	88706004	MajorDMR-3-50115	9
chr15	88708995	88710673	MajorDMR-3-50116	11
chr15	88716360	88716724	MajorDMR-3-50117	6
chr15	88717757	88718025	MajorDMR-3-50118	2
chr15	88719285	88719618	MajorDMR-3-50119	3
chr15	88727351	88727444	MajorDMR-3-50120	2
chr15	88728988	88729083	MajorDMR-3-50121	3
chr15	88729677	88729806	MajorDMR-3-50122	2
chr15	88730808	88731293	MajorDMR-3-50123	3
chr15	88735066	88736065	MajorDMR-3-50124	7
chr15	88744614	88744788	MajorDMR-3-50125	2
chr15	88747246	88747937	MajorDMR-3-50126	5
chr15	88757341	88757384	MajorDMR-3-50127	3
chr15	88759719	88759753	MajorDMR-3-50128	2
chr15	88766340	88766508	MajorDMR-3-50129	3
chr15	88767363	88767646	MajorDMR-3-50130	4
chr15	88768815	88769025	MajorDMR-3-50131	5
chr15	88770407	88770599	MajorDMR-3-50132	2
chr15	88780653	88780951	MajorDMR-3-50133	2
chr15	88783034	88783749	MajorDMR-3-50134	8
chr15	88786241	88786423	MajorDMR-3-50135	2
chr15	88788945	88789563	MajorDMR-3-50136	4
chr15	88790488	88791092	MajorDMR-3-50137	5
chr15	88792323	88792750	MajorDMR-3-50138	6
chr15	88795559	88796775	MajorDMR-3-50139	13
chr15	88807482	88808308	MajorDMR-3-50140	6
chr15	88818303	88821839	MajorDMR-3-50141	52
chr15	88822506	88822807	MajorDMR-3-50142	2
chr15	88823337	88824020	MajorDMR-3-50143	5
chr15	88826127	88827071	MajorDMR-3-50144	8
chr15	88832485	88832755	MajorDMR-3-50145	2
chr15	88833303	88833412	MajorDMR-3-50146	4
chr15	88839712	88839772	MajorDMR-3-50147	2
chr15	88842800	88846303	MajorDMR-3-50148	27
chr15	88851714	88852826	MajorDMR-3-50149	27
chr15	88855299	88857004	MajorDMR-3-50150	10
chr15	88857847	88859999	MajorDMR-3-50151	15
chr15	88861644	88862053	MajorDMR-3-50152	2
chr15	88872907	88874673	MajorDMR-3-50153	30
chr15	88918324	88919018	MajorDMR-3-50154	12
chr15	88924601	88924622	MajorDMR-3-50155	2
chr15	88925313	88925421	MajorDMR-3-50156	3
chr15	88925928	88925966	MajorDMR-3-50157	2
chr15	88934325	88934963	MajorDMR-3-50158	14
chr15	88935498	88935611	MajorDMR-3-50159	2
chr15	88937469	88937720	MajorDMR-3-50160	2
chr15	88938533	88940018	MajorDMR-3-50161	16
chr15	88943445	88943622	MajorDMR-3-50162	3
chr15	88944298	88945621	MajorDMR-3-50163	13
chr15	88946751	88946899	MajorDMR-3-50164	2
chr15	88955989	88956224	MajorDMR-3-50165	2
chr15	88998030	88998462	MajorDMR-3-50166	3
chr15	89001592	89001600	MajorDMR-3-50167	2
chr15	89015570	89016507	MajorDMR-3-50168	7
chr15	89021113	89021200	MajorDMR-3-50169	2
chr15	89023939	89024228	MajorDMR-3-50170	4
chr15	89025995	89026102	MajorDMR-3-50171	2
chr15	89062256	89062673	MajorDMR-3-50172	5
chr15	89086660	89086959	MajorDMR-3-50173	12
chr15	89117850	89117892	MajorDMR-3-50174	3
chr15	89132008	89132603	MajorDMR-3-50175	3
chr15	89143034	89143039	MajorDMR-3-50176	2
chr15	89158148	89158397	MajorDMR-3-50177	19
chr15	89202892	89203131	MajorDMR-3-50178	6
chr15	89234203	89234301	MajorDMR-3-50179	7
chr15	89313311	89313354	MajorDMR-3-50180	4
chr15	89394973	89395138	MajorDMR-3-50181	4
chr15	89417509	89418496	MajorDMR-3-50182	19
chr15	89438930	89438965	MajorDMR-3-50183	2
chr15	89463362	89463774	MajorDMR-3-50184	8
chr15	89531961	89532112	MajorDMR-3-50185	4
chr15	89533460	89533595	MajorDMR-3-50186	7
chr15	89535603	89535683	MajorDMR-3-50187	3
chr15	89559861	89560238	MajorDMR-3-50188	7
chr15	89573465	89573697	MajorDMR-3-50189	4
chr15	89578598	89579308	MajorDMR-3-50190	5
chr15	89584490	89584612	MajorDMR-3-50191	3
chr15	89591194	89591292	MajorDMR-3-50192	4
chr15	89592827	89593127	MajorDMR-3-50193	5
chr15	89593792	89593835	MajorDMR-3-50194	2
chr15	89601478	89601498	MajorDMR-3-50195	2
chr15	89602492	89602685	MajorDMR-3-50196	3
chr15	89611182	89612093	MajorDMR-3-50197	9
chr15	89627188	89627819	MajorDMR-3-50198	9
chr15	89628483	89628565	MajorDMR-3-50199	2
chr15	89630066	89630650	MajorDMR-3-50200	3
chr15	89660444	89660587	MajorDMR-3-50201	4
chr15	89664073	89664874	MajorDMR-3-50202	4
chr15	89668883	89669691	MajorDMR-3-50203	7
chr15	89670336	89670497	MajorDMR-3-50204	3
chr15	89677223	89677595	MajorDMR-3-50205	8
chr15	89682045	89682260	MajorDMR-3-50206	4
chr15	89702593	89702709	MajorDMR-3-50207	4
chr15	89710649	89711309	MajorDMR-3-50208	6
chr15	89718735	89719332	MajorDMR-3-50209	11
chr15	89727737	89727963	MajorDMR-3-50210	3
chr15	89729872	89730085	MajorDMR-3-50211	7
chr15	89731321	89731892	MajorDMR-3-50212	10
chr15	89746720	89747288	MajorDMR-3-50213	4
chr15	89748085	89748094	MajorDMR-3-50214	2
chr15	89750683	89750748	MajorDMR-3-50215	2
chr15	89760520	89761364	MajorDMR-3-50216	8
chr15	89770798	89770970	MajorDMR-3-50217	3
chr15	89786204	89786253	MajorDMR-3-50218	2
chr15	89797311	89797645	MajorDMR-3-50219	8
chr15	89824152	89824334	MajorDMR-3-50220	2
chr15	89847285	89847665	MajorDMR-3-50221	3
chr15	89855942	89856414	MajorDMR-3-50222	8
chr15	89864341	89864485	MajorDMR-3-50223	4
chr15	89865462	89865486	MajorDMR-3-50224	3
chr15	89870980	89871066	MajorDMR-3-50225	3
chr15	89873130	89874890	MajorDMR-3-50226	7
chr15	89881474	89881563	MajorDMR-3-50227	2
chr15	89891615	89891921	MajorDMR-3-50228	5
chr15	89892731	89892808	MajorDMR-3-50229	4
chr15	89902838	89904310	MajorDMR-3-50230	49
chr15	89930783	89931095	MajorDMR-3-50231	8
chr15	89934532	89934752	MajorDMR-3-50232	2
chr15	89940016	89940131	MajorDMR-3-50233	3
chr15	89943808	89944239	MajorDMR-3-50234	5
chr15	89952533	89952939	MajorDMR-3-50235	3
chr15	89954508	89955619	MajorDMR-3-50236	13
chr15	89959560	89959855	MajorDMR-3-50237	2
chr15	90017005	90017371	MajorDMR-3-50238	3
chr15	90020515	90021110	MajorDMR-3-50239	14
chr15	90025283	90026697	MajorDMR-3-50240	16
chr15	90029373	90030354	MajorDMR-3-50241	44
chr15	90032384	90035186	MajorDMR-3-50242	26
chr15	90036240	90036331	MajorDMR-3-50243	3
chr15	90060144	90060254	MajorDMR-3-50244	2
chr15	90069246	90070168	MajorDMR-3-50245	11
chr15	90078204	90078467	MajorDMR-3-50246	3
chr15	90079042	90079255	MajorDMR-3-50247	4
chr15	90089613	90090504	MajorDMR-3-50248	10
chr15	90124610	90125130	MajorDMR-3-50249	3
chr15	90131502	90131513	MajorDMR-3-50250	2
chr15	90138431	90139043	MajorDMR-3-50251	7
chr15	90143119	90144103	MajorDMR-3-50252	16
chr15	90164941	90164979	MajorDMR-3-50253	2
chr15	90174425	90174454	MajorDMR-3-50254	4
chr15	90177784	90177886	MajorDMR-3-50255	4
chr15	90190379	90190496	MajorDMR-3-50256	2
chr15	90197460	90197796	MajorDMR-3-50257	13
chr15	90213188	90213540	MajorDMR-3-50258	15
chr15	90289658	90291163	MajorDMR-3-50259	20
chr15	90304041	90304280	MajorDMR-3-50260	3
chr15	90320565	90320885	MajorDMR-3-50261	4
chr15	90355083	90355236	MajorDMR-3-50262	2
chr15	90372989	90373426	MajorDMR-3-50263	2
chr15	90379618	90381524	MajorDMR-3-50264	12
chr15	90382576	90383373	MajorDMR-3-50265	8
chr15	90438074	90438237	MajorDMR-3-50266	5
chr15	90455218	90455345	MajorDMR-3-50267	2
chr15	90473476	90474520	MajorDMR-3-50268	7
chr15	90475719	90475805	MajorDMR-3-50269	2
chr15	90498944	90499139	MajorDMR-3-50270	6
chr15	90518796	90519617	MajorDMR-3-50271	10
chr15	90535401	90535915	MajorDMR-3-50272	5
chr15	90542910	90543554	MajorDMR-3-50273	7
chr15	90590275	90590370	MajorDMR-3-50274	3
chr15	90616056	90616356	MajorDMR-3-50275	5
chr15	90618422	90619303	MajorDMR-3-50276	11
chr15	90624005	90625106	MajorDMR-3-50277	18
chr15	90630703	90631594	MajorDMR-3-50278	16
chr15	90640141	90640312	MajorDMR-3-50279	5
chr15	90641836	90642613	MajorDMR-3-50280	14
chr15	90649636	90650462	MajorDMR-3-50281	10
chr15	90685012	90685142	MajorDMR-3-50282	3
chr15	90686072	90686859	MajorDMR-3-50283	7
chr15	90709122	90709159	MajorDMR-3-50284	2
chr15	90721854	90722213	MajorDMR-3-50285	2
chr15	90727254	90727308	MajorDMR-3-50286	3
chr15	90728954	90729084	MajorDMR-3-50287	2
chr15	90749271	90749352	MajorDMR-3-50288	2
chr15	90753156	90753196	MajorDMR-3-50289	3
chr15	90753848	90754008	MajorDMR-3-50290	2
chr15	90773233	90773391	MajorDMR-3-50291	6
chr15	90782811	90782861	MajorDMR-3-50292	2
chr15	90784163	90784534	MajorDMR-3-50293	10
chr15	90786594	90788950	MajorDMR-3-50294	23
chr15	90790909	90792314	MajorDMR-3-50295	15
chr15	90810500	90810627	MajorDMR-3-50296	2
chr15	90814589	90815167	MajorDMR-3-50297	6
chr15	90844796	90845622	MajorDMR-3-50298	12
chr15	90846482	90846540	MajorDMR-3-50299	2
chr15	90847126	90847811	MajorDMR-3-50300	5
chr15	90848621	90850262	MajorDMR-3-50301	18
chr15	90883666	90883687	MajorDMR-3-50302	2
chr15	90929842	90929931	MajorDMR-3-50303	2
chr15	90932679	90933120	MajorDMR-3-50304	4
chr15	91077098	91077624	MajorDMR-3-50305	4
chr15	91097840	91097973	MajorDMR-3-50306	2
chr15	91100056	91100492	MajorDMR-3-50307	4
chr15	91101951	91102023	MajorDMR-3-50308	2
chr15	91104769	91104818	MajorDMR-3-50309	2
chr15	91120020	91120163	MajorDMR-3-50310	4
chr15	91160480	91160566	MajorDMR-3-50311	5
chr15	91172373	91172902	MajorDMR-3-50312	14
chr15	91174815	91174833	MajorDMR-3-50313	2
chr15	91185233	91186254	MajorDMR-3-50314	14
chr15	91191940	91191944	MajorDMR-3-50315	2
chr15	91209272	91209332	MajorDMR-3-50316	5
chr15	91210806	91210970	MajorDMR-3-50317	3
chr15	91217175	91217589	MajorDMR-3-50318	7
chr15	91227667	91227864	MajorDMR-3-50319	4
chr15	91230521	91230876	MajorDMR-3-50320	2
chr15	91269686	91270061	MajorDMR-3-50321	4
chr15	91285014	91285951	MajorDMR-3-50322	5
chr15	91330200	91330341	MajorDMR-3-50323	4
chr15	91357491	91358063	MajorDMR-3-50324	9
chr15	91360930	91361136	MajorDMR-3-50325	4
chr15	91382994	91383198	MajorDMR-3-50326	3
chr15	91395984	91396202	MajorDMR-3-50327	6
chr15	91407175	91407476	MajorDMR-3-50328	4
chr15	91412117	91412172	MajorDMR-3-50329	2
chr15	91413136	91413237	MajorDMR-3-50330	2
chr15	91413782	91413812	MajorDMR-3-50331	2
chr15	91415865	91416135	MajorDMR-3-50332	2
chr15	91418324	91418485	MajorDMR-3-50333	5
chr15	91419067	91421080	MajorDMR-3-50334	56
chr15	91424829	91424899	MajorDMR-3-50335	3
chr15	91425900	91426083	MajorDMR-3-50336	4
chr15	91429064	91429170	MajorDMR-3-50337	2
chr15	91432602	91433756	MajorDMR-3-50338	52
chr15	91447498	91447541	MajorDMR-3-50339	4
chr15	91460627	91460808	MajorDMR-3-50340	7
chr15	91468655	91469958	MajorDMR-3-50341	12
chr15	91474324	91474924	MajorDMR-3-50342	13
chr15	91482489	91482503	MajorDMR-3-50343	2
chr15	91488517	91488531	MajorDMR-3-50344	2
chr15	91497411	91497430	MajorDMR-3-50345	2
chr15	91498952	91499681	MajorDMR-3-50346	11
chr15	91501535	91502055	MajorDMR-3-50347	8
chr15	91508490	91509126	MajorDMR-3-50348	9
chr15	91573821	91573988	MajorDMR-3-50349	3
chr15	91599673	91599842	MajorDMR-3-50350	4
chr15	91601076	91601310	MajorDMR-3-50351	2
chr15	91612333	91612422	MajorDMR-3-50352	3
chr15	91623352	91623506	MajorDMR-3-50353	2
chr15	91642644	91642778	MajorDMR-3-50354	5
chr15	91644510	91645682	MajorDMR-3-50355	13
chr15	91646199	91647335	MajorDMR-3-50356	11
chr15	91648006	91650732	MajorDMR-3-50357	27
chr15	91651578	91652508	MajorDMR-3-50358	6
chr15	91653564	91654418	MajorDMR-3-50359	20
chr15	91655371	91655594	MajorDMR-3-50360	7
chr15	91656428	91656507	MajorDMR-3-50361	4
chr15	91657057	91657119	MajorDMR-3-50362	2
chr15	91658376	91658573	MajorDMR-3-50363	3
chr15	91659118	91660297	MajorDMR-3-50364	7
chr15	91661840	91662708	MajorDMR-3-50365	15
chr15	91664325	91664356	MajorDMR-3-50366	2
chr15	91665521	91666046	MajorDMR-3-50367	3
chr15	91666609	91668073	MajorDMR-3-50368	12
chr15	91669810	91670424	MajorDMR-3-50369	3
chr15	91671313	91672594	MajorDMR-3-50370	10
chr15	91673116	91674242	MajorDMR-3-50371	14
chr15	91676755	91677128	MajorDMR-3-50372	4
chr15	91678930	91679202	MajorDMR-3-50373	2
chr15	91679885	91680215	MajorDMR-3-50374	4
chr15	91683249	91684773	MajorDMR-3-50375	9
chr15	91690239	91691182	MajorDMR-3-50376	6
chr15	91693515	91694219	MajorDMR-3-50377	4
chr15	91694957	91695592	MajorDMR-3-50378	5
chr15	91698851	91699069	MajorDMR-3-50379	3
chr15	91699585	91700744	MajorDMR-3-50380	7
chr15	91702094	91702507	MajorDMR-3-50381	4
chr15	91703870	91704858	MajorDMR-3-50382	7
chr15	91711383	91711532	MajorDMR-3-50383	2
chr15	91712399	91712631	MajorDMR-3-50384	5
chr15	91724097	91724174	MajorDMR-3-50385	4
chr15	91724707	91725850	MajorDMR-3-50386	8
chr15	91727145	91727792	MajorDMR-3-50387	3
chr15	91729923	91730608	MajorDMR-3-50388	6
chr15	91731734	91737769	MajorDMR-3-50389	54
chr15	91740990	91742017	MajorDMR-3-50390	8
chr15	91746598	91746848	MajorDMR-3-50391	3
chr15	91747848	91747949	MajorDMR-3-50392	2
chr15	91751353	91752135	MajorDMR-3-50393	9
chr15	91755116	91755151	MajorDMR-3-50394	2
chr15	91756760	91756783	MajorDMR-3-50395	2
chr15	91757803	91759921	MajorDMR-3-50396	17
chr15	91760645	91761260	MajorDMR-3-50397	4
chr15	91761777	91762031	MajorDMR-3-50398	3
chr15	91766783	91766960	MajorDMR-3-50399	5
chr15	91768534	91768616	MajorDMR-3-50400	4
chr15	91770385	91770638	MajorDMR-3-50401	3
chr15	91772310	91772340	MajorDMR-3-50402	3
chr15	91773401	91773760	MajorDMR-3-50403	2
chr15	91778573	91778798	MajorDMR-3-50404	5
chr15	91780033	91780612	MajorDMR-3-50405	4
chr15	91784841	91785199	MajorDMR-3-50406	3
chr15	91795615	91795862	MajorDMR-3-50407	7
chr15	91796921	91796994	MajorDMR-3-50408	2
chr15	91798615	91798696	MajorDMR-3-50409	2
chr15	91800094	91800120	MajorDMR-3-50410	2
chr15	91801128	91801312	MajorDMR-3-50411	2
chr15	91804230	91804257	MajorDMR-3-50412	2
chr15	91805140	91805546	MajorDMR-3-50413	3
chr15	91806144	91806294	MajorDMR-3-50414	3
chr15	91806862	91808094	MajorDMR-3-50415	16
chr15	91809616	91810079	MajorDMR-3-50416	5
chr15	91812752	91812808	MajorDMR-3-50417	2
chr15	91825008	91825701	MajorDMR-3-50418	7
chr15	91826368	91826603	MajorDMR-3-50419	3
chr15	91828045	91829055	MajorDMR-3-50420	12
chr15	91847830	91848034	MajorDMR-3-50421	4
chr15	91851390	91851605	MajorDMR-3-50422	3
chr15	91980805	91981317	MajorDMR-3-50423	4
chr15	91982164	91982261	MajorDMR-3-50424	4
chr15	91990890	91991716	MajorDMR-3-50425	5
chr15	92000616	92000759	MajorDMR-3-50426	3
chr15	92014649	92014892	MajorDMR-3-50427	3
chr15	92060600	92060619	MajorDMR-3-50428	2
chr15	92064778	92064896	MajorDMR-3-50429	5
chr15	92065605	92065725	MajorDMR-3-50430	3
chr15	92068753	92069929	MajorDMR-3-50431	6
chr15	92095996	92096725	MajorDMR-3-50432	9
chr15	92100794	92100838	MajorDMR-3-50433	2
chr15	92102839	92102902	MajorDMR-3-50434	2
chr15	92104110	92105284	MajorDMR-3-50435	14
chr15	92105961	92106017	MajorDMR-3-50436	2
chr15	92142779	92143065	MajorDMR-3-50437	2
chr15	92188287	92188682	MajorDMR-3-50438	4
chr15	92207602	92207914	MajorDMR-3-50439	6
chr15	92211588	92211937	MajorDMR-3-50440	2
chr15	92222739	92223086	MajorDMR-3-50441	3
chr15	92245400	92246290	MajorDMR-3-50442	8
chr15	92248363	92248654	MajorDMR-3-50443	3
chr15	92249674	92250123	MajorDMR-3-50444	3
chr15	92265811	92266769	MajorDMR-3-50445	10
chr15	92280557	92280782	MajorDMR-3-50446	4
chr15	92299432	92299647	MajorDMR-3-50447	5
chr15	92312623	92312650	MajorDMR-3-50448	2
chr15	92327476	92327484	MajorDMR-3-50449	2
chr15	92353666	92354017	MajorDMR-3-50450	4
chr15	92369588	92369620	MajorDMR-3-50451	2
chr15	92382301	92382434	MajorDMR-3-50452	3
chr15	92395618	92395642	MajorDMR-3-50453	2
chr15	92399282	92399898	MajorDMR-3-50454	3
chr15	92406620	92406909	MajorDMR-3-50455	2
chr15	92413928	92414588	MajorDMR-3-50456	3
chr15	92440843	92441437	MajorDMR-3-50457	13
chr15	92458937	92459046	MajorDMR-3-50458	3
chr15	92490454	92490843	MajorDMR-3-50459	8
chr15	92491436	92491926	MajorDMR-3-50460	6
chr15	92496576	92497094	MajorDMR-3-50461	11
chr15	92502329	92502650	MajorDMR-3-50462	3
chr15	92507789	92507997	MajorDMR-3-50463	2
chr15	92508994	92509371	MajorDMR-3-50464	6
chr15	92577311	92577722	MajorDMR-3-50465	6
chr15	92585525	92586068	MajorDMR-3-50466	7
chr15	92586646	92586708	MajorDMR-3-50467	2
chr15	92597142	92597293	MajorDMR-3-50468	3
chr15	92612746	92612837	MajorDMR-3-50469	2
chr15	92613434	92613921	MajorDMR-3-50470	7
chr15	92620593	92620884	MajorDMR-3-50471	6
chr15	92626033	92626435	MajorDMR-3-50472	7
chr15	92630351	92630404	MajorDMR-3-50473	2
chr15	92634589	92634873	MajorDMR-3-50474	6
chr15	92666846	92667527	MajorDMR-3-50475	5
chr15	92668048	92668164	MajorDMR-3-50476	2
chr15	92668810	92668952	MajorDMR-3-50477	3
chr15	92671559	92672734	MajorDMR-3-50478	14
chr15	92673593	92673909	MajorDMR-3-50479	2
chr15	92685969	92686117	MajorDMR-3-50480	2
chr15	92687067	92688779	MajorDMR-3-50481	22
chr15	92693828	92695093	MajorDMR-3-50482	14
chr15	92695812	92695894	MajorDMR-3-50483	2
chr15	92701884	92702008	MajorDMR-3-50484	4
chr15	92704692	92705263	MajorDMR-3-50485	17
chr15	92705873	92711187	MajorDMR-3-50486	52
chr15	92713579	92714744	MajorDMR-3-50487	13
chr15	92725833	92725993	MajorDMR-3-50488	4
chr15	92758702	92759341	MajorDMR-3-50489	3
chr15	92760946	92761226	MajorDMR-3-50490	2
chr15	92771571	92772382	MajorDMR-3-50491	6
chr15	92775620	92775730	MajorDMR-3-50492	5
chr15	92824973	92825031	MajorDMR-3-50493	2
chr15	92850297	92850614	MajorDMR-3-50494	3
chr15	92890310	92890328	MajorDMR-3-50495	2
chr15	92915785	92916203	MajorDMR-3-50496	5
chr15	92920133	92920181	MajorDMR-3-50497	2
chr15	92920844	92921320	MajorDMR-3-50498	5
chr15	92935066	92935648	MajorDMR-3-50499	10
chr15	92938924	92939546	MajorDMR-3-50500	8
chr15	92944299	92944977	MajorDMR-3-50501	21
chr15	92958734	92959630	MajorDMR-3-50502	12
chr15	92975909	92976914	MajorDMR-3-50503	11
chr15	92998530	92998775	MajorDMR-3-50504	6
chr15	93000926	93001443	MajorDMR-3-50505	11
chr15	93003210	93003940	MajorDMR-3-50506	11
chr15	93036739	93037540	MajorDMR-3-50507	9
chr15	93038180	93039204	MajorDMR-3-50508	6
chr15	93075219	93075901	MajorDMR-3-50509	10
chr15	93127378	93127805	MajorDMR-3-50510	4
chr15	93152737	93152974	MajorDMR-3-50511	7
chr15	93159979	93162827	MajorDMR-3-50512	36
chr15	93165384	93165570	MajorDMR-3-50513	7
chr15	93166724	93169221	MajorDMR-3-50514	24
chr15	93172650	93173059	MajorDMR-3-50515	10
chr15	93177561	93179705	MajorDMR-3-50516	16
chr15	93181662	93181926	MajorDMR-3-50517	6
chr15	93182632	93182987	MajorDMR-3-50518	5
chr15	93193467	93193840	MajorDMR-3-50519	4
chr15	93195479	93197268	MajorDMR-3-50520	22
chr15	93197832	93197961	MajorDMR-3-50521	3
chr15	93207373	93208180	MajorDMR-3-50522	8
chr15	93209133	93209273	MajorDMR-3-50523	5
chr15	93210113	93210378	MajorDMR-3-50524	7
chr15	93210978	93211121	MajorDMR-3-50525	3
chr15	93214094	93214374	MajorDMR-3-50526	2
chr15	93226574	93226922	MajorDMR-3-50527	4
chr15	93256513	93257200	MajorDMR-3-50528	15
chr15	93278029	93278230	MajorDMR-3-50529	8
chr15	93347047	93347245	MajorDMR-3-50530	5
chr15	93350812	93351689	MajorDMR-3-50531	19
chr15	93354072	93354324	MajorDMR-3-50532	3
chr15	93355683	93355774	MajorDMR-3-50533	2
chr15	93356689	93357300	MajorDMR-3-50534	5
chr15	93358453	93358674	MajorDMR-3-50535	8
chr15	93364972	93365486	MajorDMR-3-50536	4
chr15	93369382	93369418	MajorDMR-3-50537	2
chr15	93374348	93374419	MajorDMR-3-50538	2
chr15	93376655	93377375	MajorDMR-3-50539	4
chr15	93408559	93408656	MajorDMR-3-50540	2
chr15	93419853	93422192	MajorDMR-3-50541	24
chr15	93423541	93424168	MajorDMR-3-50542	6
chr15	93424932	93425246	MajorDMR-3-50543	6
chr15	93432419	93432694	MajorDMR-3-50544	5
chr15	93433213	93437447	MajorDMR-3-50545	28
chr15	93437987	93438373	MajorDMR-3-50546	2
chr15	93442301	93442753	MajorDMR-3-50547	3
chr15	93455919	93456458	MajorDMR-3-50548	8
chr15	93466574	93466630	MajorDMR-3-50549	3
chr15	93480564	93480972	MajorDMR-3-50550	2
chr15	93485691	93485772	MajorDMR-3-50551	3
chr15	93487850	93487989	MajorDMR-3-50552	2
chr15	93491457	93492258	MajorDMR-3-50553	16
chr15	93507063	93507083	MajorDMR-3-50554	2
chr15	93508601	93508703	MajorDMR-3-50555	3
chr15	93513063	93513105	MajorDMR-3-50556	2
chr15	93516171	93516598	MajorDMR-3-50557	3
chr15	93517825	93518246	MajorDMR-3-50558	5
chr15	93531555	93531567	MajorDMR-3-50559	2
chr15	93561956	93561974	MajorDMR-3-50560	3
chr15	93567574	93568008	MajorDMR-3-50561	6
chr15	93572617	93572791	MajorDMR-3-50562	2
chr15	93586866	93586894	MajorDMR-3-50563	2
chr15	93587790	93588189	MajorDMR-3-50564	5
chr15	93591946	93592145	MajorDMR-3-50565	6
chr15	93595726	93595766	MajorDMR-3-50566	4
chr15	93600582	93600792	MajorDMR-3-50567	7
chr15	93607745	93607910	MajorDMR-3-50568	6
chr15	93609635	93609888	MajorDMR-3-50569	2
chr15	93614773	93615116	MajorDMR-3-50570	14
chr15	93633328	93633362	MajorDMR-3-50571	2
chr15	93636915	93637123	MajorDMR-3-50572	2
chr15	93653750	93654389	MajorDMR-3-50573	6
chr15	93699134	93699637	MajorDMR-3-50574	2
chr15	93707825	93708050	MajorDMR-3-50575	4
chr15	93708991	93709146	MajorDMR-3-50576	2
chr15	93711416	93712263	MajorDMR-3-50577	6
chr15	93729065	93730190	MajorDMR-3-50578	11
chr15	93736518	93736595	MajorDMR-3-50579	4
chr15	93737157	93737274	MajorDMR-3-50580	3
chr15	93741398	93741668	MajorDMR-3-50581	2
chr15	93758923	93759197	MajorDMR-3-50582	5
chr15	93774468	93774640	MajorDMR-3-50583	2
chr15	93775291	93775546	MajorDMR-3-50584	5
chr15	93776273	93776399	MajorDMR-3-50585	5
chr15	93823603	93823934	MajorDMR-3-50586	6
chr15	93842039	93842355	MajorDMR-3-50587	10
chr15	93902404	93902409	MajorDMR-3-50588	2
chr15	93916131	93916183	MajorDMR-3-50589	3
chr15	93919348	93919397	MajorDMR-3-50590	2
chr15	93928240	93928867	MajorDMR-3-50591	5
chr15	93960515	93960579	MajorDMR-3-50592	2
chr15	94013323	94013497	MajorDMR-3-50593	3
chr15	94083906	94083983	MajorDMR-3-50594	3
chr15	94215286	94215408	MajorDMR-3-50595	2
chr15	94220445	94220517	MajorDMR-3-50596	2
chr15	94248344	94248870	MajorDMR-3-50597	5
chr15	94305346	94305954	MajorDMR-3-50598	4
chr15	94317109	94317998	MajorDMR-3-50599	10
chr15	94363105	94363361	MajorDMR-3-50600	3
chr15	94365881	94366214	MajorDMR-3-50601	4
chr15	94443051	94443384	MajorDMR-3-50602	12
chr15	94458148	94458257	MajorDMR-3-50603	2
chr15	94481017	94481318	MajorDMR-3-50604	5
chr15	94550592	94551124	MajorDMR-3-50605	12
chr15	94569740	94569876	MajorDMR-3-50606	2
chr15	94585930	94586494	MajorDMR-3-50607	5
chr15	94613075	94613706	MajorDMR-3-50608	4
chr15	94644169	94644544	MajorDMR-3-50609	4
chr15	94826230	94826319	MajorDMR-3-50610	2
chr15	94889453	94889621	MajorDMR-3-50611	2
chr15	94910850	94911266	MajorDMR-3-50612	5
chr15	94919136	94919199	MajorDMR-3-50613	2
chr15	94920528	94920540	MajorDMR-3-50614	2
chr15	94929751	94929818	MajorDMR-3-50615	2
chr15	94963762	94963780	MajorDMR-3-50616	2
chr15	95000674	95001435	MajorDMR-3-50617	12
chr15	95018236	95019592	MajorDMR-3-50618	25
chr15	95062714	95062718	MajorDMR-3-50619	2
chr15	95141105	95141370	MajorDMR-3-50620	4
chr15	95270362	95271029	MajorDMR-3-50621	11
chr15	95311635	95312170	MajorDMR-3-50622	5
chr15	95349192	95349199	MajorDMR-3-50623	2
chr15	95385329	95385724	MajorDMR-3-50624	6
chr15	95395357	95396326	MajorDMR-3-50625	7
chr15	95499151	95499447	MajorDMR-3-50626	4
chr15	95501520	95501686	MajorDMR-3-50627	2
chr15	95532292	95532448	MajorDMR-3-50628	2
chr15	95565658	95565662	MajorDMR-3-50629	2
chr15	95571154	95571351	MajorDMR-3-50630	2
chr15	95640368	95640672	MajorDMR-3-50631	6
chr15	95662592	95663191	MajorDMR-3-50632	6
chr15	95689798	95690140	MajorDMR-3-50633	6
chr15	95692817	95692949	MajorDMR-3-50634	3
chr15	95693615	95694394	MajorDMR-3-50635	12
chr15	95700335	95700549	MajorDMR-3-50636	5
chr15	95706300	95706331	MajorDMR-3-50637	2
chr15	95739530	95739552	MajorDMR-3-50638	2
chr15	95838750	95838905	MajorDMR-3-50639	2
chr15	95839423	95839614	MajorDMR-3-50640	2
chr15	95937395	95938491	MajorDMR-3-50641	10
chr15	95944708	95944918	MajorDMR-3-50642	3
chr15	95962098	95962450	MajorDMR-3-50643	2
chr15	96007397	96007589	MajorDMR-3-50644	3
chr15	96040987	96041291	MajorDMR-3-50645	3
chr15	96055687	96055843	MajorDMR-3-50646	2
chr15	96099364	96099871	MajorDMR-3-50647	4
chr15	96100414	96101804	MajorDMR-3-50648	21
chr15	96121023	96121465	MajorDMR-3-50649	6
chr15	96142625	96143544	MajorDMR-3-50650	7
chr15	96211252	96211617	MajorDMR-3-50651	3
chr15	96276637	96276975	MajorDMR-3-50652	5
chr15	96369804	96369812	MajorDMR-3-50653	2
chr15	96413234	96413273	MajorDMR-3-50654	3
chr15	96454157	96454545	MajorDMR-3-50655	11
chr15	96536634	96537959	MajorDMR-3-50656	15
chr15	96547386	96547870	MajorDMR-3-50657	3
chr15	96579697	96580802	MajorDMR-3-50658	12
chr15	96581972	96582521	MajorDMR-3-50659	5
chr15	96590565	96590908	MajorDMR-3-50660	7
chr15	96595770	96596063	MajorDMR-3-50661	7
chr15	96596904	96597708	MajorDMR-3-50662	9
chr15	96613917	96614605	MajorDMR-3-50663	10
chr15	96616854	96617549	MajorDMR-3-50664	7
chr15	96665295	96665325	MajorDMR-3-50665	2
chr15	96743039	96743142	MajorDMR-3-50666	2
chr15	96811359	96811786	MajorDMR-3-50667	2
chr15	96860276	96860668	MajorDMR-3-50668	2
chr15	96913098	96913285	MajorDMR-3-50669	4
chr15	96986023	96986044	MajorDMR-3-50670	2
chr15	96999425	96999435	MajorDMR-3-50671	2
chr15	97046499	97047197	MajorDMR-3-50672	9
chr15	97078113	97078647	MajorDMR-3-50673	3
chr15	97162116	97162536	MajorDMR-3-50674	6
chr15	97174554	97174888	MajorDMR-3-50675	2
chr15	97343133	97343542	MajorDMR-3-50676	5
chr15	97364663	97365312	MajorDMR-3-50677	5
chr15	97414165	97414263	MajorDMR-3-50678	2
chr15	97434695	97434765	MajorDMR-3-50679	2
chr15	97491863	97492027	MajorDMR-3-50680	5
chr15	97507959	97509248	MajorDMR-3-50681	11
chr15	97545780	97546233	MajorDMR-3-50682	5
chr15	97672438	97673765	MajorDMR-3-50683	10
chr15	97683370	97683388	MajorDMR-3-50684	2
chr15	97684506	97685643	MajorDMR-3-50685	8
chr15	97686580	97686805	MajorDMR-3-50686	3
chr15	97687806	97688010	MajorDMR-3-50687	4
chr15	97688589	97688775	MajorDMR-3-50688	3
chr15	97689997	97691180	MajorDMR-3-50689	14
chr15	97832968	97833024	MajorDMR-3-50690	2
chr15	98012025	98012229	MajorDMR-3-50691	4
chr15	98046837	98048197	MajorDMR-3-50692	10
chr15	98071400	98071919	MajorDMR-3-50693	6
chr15	98136338	98136488	MajorDMR-3-50694	2
chr15	98160103	98160245	MajorDMR-3-50695	2
chr15	98166751	98167272	MajorDMR-3-50696	4
chr15	98189121	98189226	MajorDMR-3-50697	2
chr15	98190192	98190336	MajorDMR-3-50698	2
chr15	98192158	98192385	MajorDMR-3-50699	2
chr15	98199853	98199926	MajorDMR-3-50700	3
chr15	98202465	98203686	MajorDMR-3-50701	7
chr15	98204322	98204717	MajorDMR-3-50702	2
chr15	98205219	98205454	MajorDMR-3-50703	4
chr15	98208444	98208591	MajorDMR-3-50704	2
chr15	98223239	98223446	MajorDMR-3-50705	4
chr15	98224239	98224278	MajorDMR-3-50706	2
chr15	98234387	98234466	MajorDMR-3-50707	3
chr15	98235190	98235463	MajorDMR-3-50708	6
chr15	98258565	98258679	MajorDMR-3-50709	3
chr15	98303997	98304937	MajorDMR-3-50710	12
chr15	98325564	98325949	MajorDMR-3-50711	5
chr15	98326618	98327190	MajorDMR-3-50712	7
chr15	98342790	98343119	MajorDMR-3-50713	2
chr15	98346202	98346570	MajorDMR-3-50714	3
chr15	98348160	98348446	MajorDMR-3-50715	4
chr15	98349144	98350349	MajorDMR-3-50716	16
chr15	98356720	98356731	MajorDMR-3-50717	2
chr15	98357337	98357397	MajorDMR-3-50718	2
chr15	98365098	98365484	MajorDMR-3-50719	2
chr15	98378378	98380024	MajorDMR-3-50720	8
chr15	98381181	98382061	MajorDMR-3-50721	11
chr15	98383325	98383980	MajorDMR-3-50722	4
chr15	98385183	98385514	MajorDMR-3-50723	3
chr15	98391562	98391669	MajorDMR-3-50724	2
chr15	98394241	98394336	MajorDMR-3-50725	2
chr15	98397176	98397701	MajorDMR-3-50726	5
chr15	98399367	98400162	MajorDMR-3-50727	4
chr15	98401172	98401390	MajorDMR-3-50728	2
chr15	98402035	98402052	MajorDMR-3-50729	2
chr15	98412256	98412603	MajorDMR-3-50730	5
chr15	98415458	98415897	MajorDMR-3-50731	7
chr15	98424720	98425726	MajorDMR-3-50732	15
chr15	98427807	98427866	MajorDMR-3-50733	2
chr15	98428690	98428754	MajorDMR-3-50734	2
chr15	98431085	98431621	MajorDMR-3-50735	7
chr15	98435814	98435853	MajorDMR-3-50736	4
chr15	98440814	98441794	MajorDMR-3-50737	15
chr15	98442415	98443526	MajorDMR-3-50738	14
chr15	98445720	98445994	MajorDMR-3-50739	2
chr15	98447197	98447279	MajorDMR-3-50740	3
chr15	98459230	98459322	MajorDMR-3-50741	2
chr15	98505104	98505461	MajorDMR-3-50742	3
chr15	98510302	98510346	MajorDMR-3-50743	2
chr15	98512396	98512540	MajorDMR-3-50744	2
chr15	98514310	98514420	MajorDMR-3-50745	3
chr15	98515126	98515445	MajorDMR-3-50746	3
chr15	98547350	98547652	MajorDMR-3-50747	4
chr15	98583005	98583187	MajorDMR-3-50748	4
chr15	98587398	98587862	MajorDMR-3-50749	3
chr15	98588375	98588399	MajorDMR-3-50750	2
chr15	98593976	98594292	MajorDMR-3-50751	5
chr15	98620567	98620657	MajorDMR-3-50752	5
chr15	98632082	98632319	MajorDMR-3-50753	11
chr15	98650228	98650280	MajorDMR-3-50754	2
chr15	98653558	98653562	MajorDMR-3-50755	2
chr15	98818601	98818634	MajorDMR-3-50756	2
chr15	98829748	98830059	MajorDMR-3-50757	6
chr15	98834886	98835076	MajorDMR-3-50758	3
chr15	98847445	98848069	MajorDMR-3-50759	11
chr15	98874731	98875029	MajorDMR-3-50760	5
chr15	98906941	98907183	MajorDMR-3-50761	4
chr15	98924194	98924242	MajorDMR-3-50762	2
chr15	98936703	98937634	MajorDMR-3-50763	23
chr15	98948494	98949949	MajorDMR-3-50764	9
chr15	98960800	98960833	MajorDMR-3-50765	2
chr15	98963933	98964002	MajorDMR-3-50766	5
chr15	98985054	98985095	MajorDMR-3-50767	2
chr15	98992996	98993449	MajorDMR-3-50768	14
chr15	99025560	99025747	MajorDMR-3-50769	3
chr15	99058486	99058657	MajorDMR-3-50770	4
chr15	99092401	99092412	MajorDMR-3-50771	2
chr15	99123745	99123770	MajorDMR-3-50772	2
chr15	99124696	99125411	MajorDMR-3-50773	3
chr15	99125984	99126535	MajorDMR-3-50774	6
chr15	99146313	99146430	MajorDMR-3-50775	2
chr15	99147517	99147607	MajorDMR-3-50776	2
chr15	99152980	99153089	MajorDMR-3-50777	3
chr15	99179080	99179901	MajorDMR-3-50778	15
chr15	99186891	99187118	MajorDMR-3-50779	8
chr15	99205813	99206542	MajorDMR-3-50780	7
chr15	99212987	99213313	MajorDMR-3-50781	6
chr15	99226449	99226582	MajorDMR-3-50782	5
chr15	99231596	99231622	MajorDMR-3-50783	2
chr15	99238932	99239523	MajorDMR-3-50784	4
chr15	99258418	99260397	MajorDMR-3-50785	24
chr15	99301601	99301640	MajorDMR-3-50786	3
chr15	99322064	99322718	MajorDMR-3-50787	5
chr15	99330196	99331075	MajorDMR-3-50788	4
chr15	99338711	99339590	MajorDMR-3-50789	20
chr15	99349956	99350488	MajorDMR-3-50790	4
chr15	99389146	99389508	MajorDMR-3-50791	3
chr15	99394410	99394636	MajorDMR-3-50792	6
chr15	99396996	99397316	MajorDMR-3-50793	4
chr15	99416806	99417387	MajorDMR-3-50794	9
chr15	99440342	99441342	MajorDMR-3-50795	5
chr15	99450093	99450221	MajorDMR-3-50796	2
chr15	99477043	99477058	MajorDMR-3-50797	2
chr15	99523758	99524080	MajorDMR-3-50798	2
chr15	99557377	99557704	MajorDMR-3-50799	17
chr15	99596704	99596900	MajorDMR-3-50800	3
chr15	99601665	99601868	MajorDMR-3-50801	5
chr15	99603100	99603206	MajorDMR-3-50802	2
chr15	99644674	99644896	MajorDMR-3-50803	7
chr15	99650607	99650720	MajorDMR-3-50804	4
chr15	99659908	99660716	MajorDMR-3-50805	12
chr15	99662572	99662821	MajorDMR-3-50806	4
chr15	99793604	99794206	MajorDMR-3-50807	5
chr15	99804142	99804590	MajorDMR-3-50808	3
chr15	99805571	99805713	MajorDMR-3-50809	4
chr15	99813597	99814183	MajorDMR-3-50810	10
chr15	99819867	99819909	MajorDMR-3-50811	3
chr15	99824365	99824656	MajorDMR-3-50812	3
chr15	99832910	99833018	MajorDMR-3-50813	2
chr15	99889317	99889439	MajorDMR-3-50814	2
chr15	99896826	99896951	MajorDMR-3-50815	2
chr15	99902023	99902390	MajorDMR-3-50816	10
chr15	99903281	99904810	MajorDMR-3-50817	16
chr15	99936605	99936928	MajorDMR-3-50818	5
chr15	99941315	99942050	MajorDMR-3-50819	8
chr15	99942628	99942808	MajorDMR-3-50820	6
chr15	99943981	99944025	MajorDMR-3-50821	2
chr15	99944732	99945040	MajorDMR-3-50822	5
chr15	99946557	99948151	MajorDMR-3-50823	14
chr15	99948974	99948987	MajorDMR-3-50824	2
chr15	99950640	99951402	MajorDMR-3-50825	9
chr15	99954792	99955899	MajorDMR-3-50826	27
chr15	99963506	99963546	MajorDMR-3-50827	2
chr15	99967692	99968205	MajorDMR-3-50828	4
chr15	99973750	99973759	MajorDMR-3-50829	2
chr15	99975060	99976244	MajorDMR-3-50830	20
chr15	99992898	99993298	MajorDMR-3-50831	13
chr15	99994824	99995904	MajorDMR-3-50832	21
chr15	100027814	100027914	MajorDMR-3-50833	4
chr15	100109464	100109605	MajorDMR-3-50834	5
chr15	100111204	100112122	MajorDMR-3-50835	5
chr15	100124272	100124296	MajorDMR-3-50836	2
chr15	100132942	100132990	MajorDMR-3-50837	2
chr15	100145296	100145342	MajorDMR-3-50838	3
chr15	100159348	100159488	MajorDMR-3-50839	2
chr15	100163066	100163100	MajorDMR-3-50840	2
chr15	100164008	100164035	MajorDMR-3-50841	2
chr15	100167387	100167604	MajorDMR-3-50842	5
chr15	100170820	100171146	MajorDMR-3-50843	2
chr15	100179314	100179574	MajorDMR-3-50844	2
chr15	100191354	100191866	MajorDMR-3-50845	5
chr15	100192970	100193444	MajorDMR-3-50846	3
chr15	100215531	100215596	MajorDMR-3-50847	3
chr15	100217317	100217632	MajorDMR-3-50848	2
chr15	100219127	100219459	MajorDMR-3-50849	2
chr15	100227546	100227615	MajorDMR-3-50850	2
chr15	100230588	100231440	MajorDMR-3-50851	10
chr15	100249005	100250099	MajorDMR-3-50852	21
chr15	100251587	100253040	MajorDMR-3-50853	25
chr15	100253573	100253638	MajorDMR-3-50854	2
chr15	100255620	100255871	MajorDMR-3-50855	8
chr15	100256849	100256940	MajorDMR-3-50856	4
chr15	100259798	100260325	MajorDMR-3-50857	5
chr15	100274194	100274249	MajorDMR-3-50858	3
chr15	100288872	100289171	MajorDMR-3-50859	8
chr15	100337430	100337465	MajorDMR-3-50860	2
chr15	100373721	100374336	MajorDMR-3-50861	3
chr15	100406332	100406495	MajorDMR-3-50862	2
chr15	100408723	100408893	MajorDMR-3-50863	3
chr15	100461503	100462140	MajorDMR-3-50864	9
chr15	100469108	100469319	MajorDMR-3-50865	6
chr15	100501266	100501535	MajorDMR-3-50866	9
chr15	100508564	100508895	MajorDMR-3-50867	4
chr15	100524137	100524342	MajorDMR-3-50868	8
chr15	100551184	100551371	MajorDMR-3-50869	9
chr15	100586304	100586781	MajorDMR-3-50870	9
chr15	100594892	100594970	MajorDMR-3-50871	2
chr15	100595647	100596428	MajorDMR-3-50872	9
chr15	100600498	100601872	MajorDMR-3-50873	25
chr15	100606927	100607694	MajorDMR-3-50874	11
chr15	100608277	100608317	MajorDMR-3-50875	4
chr15	100663174	100663759	MajorDMR-3-50876	9
chr15	100682066	100682116	MajorDMR-3-50877	2
chr15	100694106	100694114	MajorDMR-3-50878	2
chr15	100734306	100734766	MajorDMR-3-50879	4
chr15	100803818	100804346	MajorDMR-3-50880	14
chr15	100805615	100805639	MajorDMR-3-50881	3
chr15	100806164	100806805	MajorDMR-3-50882	12
chr15	100811151	100811161	MajorDMR-3-50883	2
chr15	100816756	100817155	MajorDMR-3-50884	9
chr15	100826214	100826652	MajorDMR-3-50885	15
chr15	100851379	100851876	MajorDMR-3-50886	8
chr15	100874346	100874936	MajorDMR-3-50887	11
chr15	100939686	100940110	MajorDMR-3-50888	5
chr15	100988403	100988424	MajorDMR-3-50889	2
chr15	101046645	101046663	MajorDMR-3-50890	2
chr15	101099346	101099583	MajorDMR-3-50891	8
chr15	101102384	101102805	MajorDMR-3-50892	5
chr15	101134697	101137395	MajorDMR-3-50893	21
chr15	101137975	101138710	MajorDMR-3-50894	5
chr15	101195340	101195391	MajorDMR-3-50895	3
chr15	101212488	101212498	MajorDMR-3-50896	2
chr15	101213209	101213373	MajorDMR-3-50897	2
chr15	101224774	101224827	MajorDMR-3-50898	2
chr15	101239348	101239516	MajorDMR-3-50899	3
chr15	101261229	101261468	MajorDMR-3-50900	7
chr15	101262555	101262619	MajorDMR-3-50901	3
chr15	101280218	101281041	MajorDMR-3-50902	7
chr15	101322018	101322033	MajorDMR-3-50903	3
chr15	101323194	101324538	MajorDMR-3-50904	25
chr15	101330172	101330512	MajorDMR-3-50905	12
chr15	101370776	101371017	MajorDMR-3-50906	8
chr15	101420915	101420976	MajorDMR-3-50907	2
chr15	101460221	101462175	MajorDMR-3-50908	21
chr15	101463195	101463730	MajorDMR-3-50909	11
chr15	101466721	101466756	MajorDMR-3-50910	2
chr15	101468121	101468923	MajorDMR-3-50911	15
chr15	101469431	101471542	MajorDMR-3-50912	26
chr15	101481734	101482019	MajorDMR-3-50913	9
chr15	101482773	101483212	MajorDMR-3-50914	11
chr15	101483898	101486086	MajorDMR-3-50915	29
chr15	101512872	101513454	MajorDMR-3-50916	12
chr15	101520777	101520818	MajorDMR-3-50917	2
chr15	101534884	101535028	MajorDMR-3-50918	3
chr15	101551185	101551890	MajorDMR-3-50919	4
chr15	101552877	101555248	MajorDMR-3-50920	23
chr15	101561116	101561525	MajorDMR-3-50921	10
chr15	101562319	101563717	MajorDMR-3-50922	9
chr15	101564259	101565188	MajorDMR-3-50923	9
chr15	101567960	101568113	MajorDMR-3-50924	6
chr15	101570762	101571207	MajorDMR-3-50925	2
chr15	101587580	101587621	MajorDMR-3-50926	2
chr15	101599033	101599101	MajorDMR-3-50927	4
chr15	101603705	101605611	MajorDMR-3-50928	33
chr15	101607068	101607839	MajorDMR-3-50929	10
chr15	101608508	101608561	MajorDMR-3-50930	2
chr15	101616834	101616992	MajorDMR-3-50931	2
chr15	101626284	101626667	MajorDMR-3-50932	19
chr15	101629418	101629449	MajorDMR-3-50933	2
chr15	101631085	101631205	MajorDMR-3-50934	2
chr15	101636928	101636966	MajorDMR-3-50935	2
chr15	101650673	101650893	MajorDMR-3-50936	5
chr15	101677803	101677815	MajorDMR-3-50937	2
chr15	101709955	101710179	MajorDMR-3-50938	8
chr15	101723850	101724542	MajorDMR-3-50939	14
chr15	101735232	101735292	MajorDMR-3-50940	4
chr15	101739188	101739536	MajorDMR-3-50941	2
chr15	101740842	101741546	MajorDMR-3-50942	4
chr15	101748138	101748747	MajorDMR-3-50943	6
chr15	101754422	101755678	MajorDMR-3-50944	13
chr15	101765621	101765993	MajorDMR-3-50945	2
chr15	101772811	101772862	MajorDMR-3-50946	2
chr15	101779069	101779142	MajorDMR-3-50947	2
chr15	101783810	101783843	MajorDMR-3-50948	2
chr15	101806088	101806644	MajorDMR-3-50949	5
chr15	101807483	101807888	MajorDMR-3-50950	14
chr15	101810169	101810323	MajorDMR-3-50951	2
chr15	101829404	101830037	MajorDMR-3-50952	4
chr15	101839551	101841060	MajorDMR-3-50953	17
chr15	101847544	101847641	MajorDMR-3-50954	2
chr15	101867576	101867772	MajorDMR-3-50955	8
chr15	101885048	101885190	MajorDMR-3-50956	2
chr15	101886722	101886827	MajorDMR-3-50957	5
chr15	101888372	101888407	MajorDMR-3-50958	3
chr15	101896321	101896481	MajorDMR-3-50959	8
chr15	101899922	101900329	MajorDMR-3-50960	7
chr15	101919880	101920178	MajorDMR-3-50961	12
chr15	101945127	101945693	MajorDMR-3-50962	4
chr15	101956001	101956145	MajorDMR-3-50963	3
chr15	101999986	102000199	MajorDMR-3-50964	8
chr15	102003013	102004617	MajorDMR-3-50965	19
chr15	102030799	102030851	MajorDMR-3-50966	4
chr15	102031620	102032239	MajorDMR-3-50967	3
chr15	102034411	102035064	MajorDMR-3-50968	6
chr15	102035675	102038546	MajorDMR-3-50969	84
chr15	102039363	102039742	MajorDMR-3-50970	4
chr15	102040959	102041143	MajorDMR-3-50971	2
chr15	102043532	102043586	MajorDMR-3-50972	2
chr15	102053940	102054052	MajorDMR-3-50973	2
chr15	102059027	102059997	MajorDMR-3-50974	9
chr15	102077084	102077652	MajorDMR-3-50975	11
chr15	102078631	102079484	MajorDMR-3-50976	11
chr15	102083273	102083816	MajorDMR-3-50977	6
chr15	102097896	102097972	MajorDMR-3-50978	4
chr15	102102650	102104073	MajorDMR-3-50979	18
chr15	102111922	102112108	MajorDMR-3-50980	6
chr15	102118847	102119017	MajorDMR-3-50981	6
chr15	102143552	102144674	MajorDMR-3-50982	8
chr15	102147054	102147629	MajorDMR-3-50983	4
chr15	102156518	102156953	MajorDMR-3-50984	13
chr15	102161057	102163133	MajorDMR-3-50985	21
chr15	102165078	102165282	MajorDMR-3-50986	2
chr15	102166048	102166123	MajorDMR-3-50987	3
chr15	102166652	102166971	MajorDMR-3-50988	15
chr15	102173206	102173793	MajorDMR-3-50989	8
chr15	102177975	102178104	MajorDMR-3-50990	2
chr15	102179166	102180144	MajorDMR-3-50991	11
chr15	102180665	102181337	MajorDMR-3-50992	4
chr15	102182533	102183210	MajorDMR-3-50993	7
chr15	102183798	102184207	MajorDMR-3-50994	3
chr15	102185044	102185617	MajorDMR-3-50995	5
chr15	102187605	102187915	MajorDMR-3-50996	2
chr15	102190443	102190605	MajorDMR-3-50997	4
chr15	102193245	102193614	MajorDMR-3-50998	17
chr15	102200345	102200388	MajorDMR-3-50999	2
chr15	102212700	102212759	MajorDMR-3-51000	2
chr15	102216115	102217105	MajorDMR-3-51001	21
chr15	102217722	102218055	MajorDMR-3-51002	6
chr15	102221475	102221931	MajorDMR-3-51003	5
chr15	102230226	102230278	MajorDMR-3-51004	2
chr15	102249465	102250119	MajorDMR-3-51005	7
chr15	102304561	102304816	MajorDMR-3-51006	2
chr15	102334668	102334857	MajorDMR-3-51007	3
chr16	60668	60682	MajorDMR-3-51008	3
chr16	76101	76144	MajorDMR-3-51009	2
chr16	76716	76723	MajorDMR-3-51010	2
chr16	91783	92135	MajorDMR-3-51011	11
chr16	107652	107872	MajorDMR-3-51012	4
chr16	110936	111032	MajorDMR-3-51013	3
chr16	115820	115835	MajorDMR-3-51014	3
chr16	123022	123222	MajorDMR-3-51015	7
chr16	130549	130677	MajorDMR-3-51016	2
chr16	133800	134657	MajorDMR-3-51017	5
chr16	135389	137516	MajorDMR-3-51018	46
chr16	139507	139792	MajorDMR-3-51019	14
chr16	146955	147565	MajorDMR-3-51020	4
chr16	148987	149009	MajorDMR-3-51021	2
chr16	149908	150533	MajorDMR-3-51022	4
chr16	155369	155727	MajorDMR-3-51023	6
chr16	156523	156533	MajorDMR-3-51024	2
chr16	159571	159579	MajorDMR-3-51025	2
chr16	162194	162240	MajorDMR-3-51026	2
chr16	162805	163288	MajorDMR-3-51027	3
chr16	173524	175329	MajorDMR-3-51028	27
chr16	182350	182366	MajorDMR-3-51029	2
chr16	199820	199870	MajorDMR-3-51030	4
chr16	218811	219156	MajorDMR-3-51031	2
chr16	220362	220776	MajorDMR-3-51032	4
chr16	224445	225031	MajorDMR-3-51033	4
chr16	231821	232409	MajorDMR-3-51034	8
chr16	233813	233859	MajorDMR-3-51035	3
chr16	234936	235952	MajorDMR-3-51036	7
chr16	238304	238824	MajorDMR-3-51037	4
chr16	240909	241280	MajorDMR-3-51038	5
chr16	242111	242206	MajorDMR-3-51039	3
chr16	248082	249431	MajorDMR-3-51040	19
chr16	250388	250398	MajorDMR-3-51041	2
chr16	254883	255750	MajorDMR-3-51042	6
chr16	268587	268768	MajorDMR-3-51043	2
chr16	276208	276322	MajorDMR-3-51044	2
chr16	281137	281638	MajorDMR-3-51045	2
chr16	283930	284235	MajorDMR-3-51046	2
chr16	291307	291339	MajorDMR-3-51047	2
chr16	299562	300811	MajorDMR-3-51048	40
chr16	309160	311611	MajorDMR-3-51049	70
chr16	313743	313983	MajorDMR-3-51050	12
chr16	318212	319476	MajorDMR-3-51051	39
chr16	329290	329900	MajorDMR-3-51052	6
chr16	335246	335515	MajorDMR-3-51053	6
chr16	336197	338224	MajorDMR-3-51054	21
chr16	339253	339599	MajorDMR-3-51055	15
chr16	340388	340726	MajorDMR-3-51056	5
chr16	346692	347295	MajorDMR-3-51057	29
chr16	348023	349158	MajorDMR-3-51058	33
chr16	350533	350689	MajorDMR-3-51059	2
chr16	352526	352622	MajorDMR-3-51060	2
chr16	354201	356732	MajorDMR-3-51061	76
chr16	357807	357923	MajorDMR-3-51062	4
chr16	358739	358749	MajorDMR-3-51063	2
chr16	361980	362971	MajorDMR-3-51064	9
chr16	368578	368771	MajorDMR-3-51065	12
chr16	369884	370565	MajorDMR-3-51066	7
chr16	372612	372762	MajorDMR-3-51067	4
chr16	377033	377459	MajorDMR-3-51068	11
chr16	397388	398505	MajorDMR-3-51069	15
chr16	401174	401184	MajorDMR-3-51070	2
chr16	403588	404541	MajorDMR-3-51071	4
chr16	409928	412562	MajorDMR-3-51072	80
chr16	415850	415950	MajorDMR-3-51073	3
chr16	418305	419990	MajorDMR-3-51074	27
chr16	422052	422243	MajorDMR-3-51075	10
chr16	422800	422831	MajorDMR-3-51076	2
chr16	423419	424730	MajorDMR-3-51077	36
chr16	427451	428741	MajorDMR-3-51078	58
chr16	433046	433689	MajorDMR-3-51079	16
chr16	452429	452485	MajorDMR-3-51080	2
chr16	455930	456132	MajorDMR-3-51081	7
chr16	473093	473832	MajorDMR-3-51082	16
chr16	477462	477994	MajorDMR-3-51083	8
chr16	505219	505753	MajorDMR-3-51084	6
chr16	506861	507186	MajorDMR-3-51085	11
chr16	511534	511582	MajorDMR-3-51086	2
chr16	515454	518368	MajorDMR-3-51087	44
chr16	522183	524779	MajorDMR-3-51088	61
chr16	527624	528111	MajorDMR-3-51089	14
chr16	537152	539528	MajorDMR-3-51090	51
chr16	542634	542733	MajorDMR-3-51091	3
chr16	544665	545041	MajorDMR-3-51092	11
chr16	545600	545623	MajorDMR-3-51093	2
chr16	549518	549625	MajorDMR-3-51094	2
chr16	555541	557679	MajorDMR-3-51095	55
chr16	558196	559581	MajorDMR-3-51096	37
chr16	561686	562048	MajorDMR-3-51097	4
chr16	562979	563936	MajorDMR-3-51098	12
chr16	565601	565923	MajorDMR-3-51099	23
chr16	573238	573263	MajorDMR-3-51100	2
chr16	575417	575639	MajorDMR-3-51101	9
chr16	578916	578982	MajorDMR-3-51102	2
chr16	594586	594917	MajorDMR-3-51103	36
chr16	597110	597516	MajorDMR-3-51104	25
chr16	602984	602999	MajorDMR-3-51105	2
chr16	604947	605348	MajorDMR-3-51106	24
chr16	611079	612770	MajorDMR-3-51107	74
chr16	621175	622066	MajorDMR-3-51108	22
chr16	625212	625940	MajorDMR-3-51109	18
chr16	626764	627572	MajorDMR-3-51110	13
chr16	629108	629361	MajorDMR-3-51111	6
chr16	631923	636095	MajorDMR-3-51112	66
chr16	637892	638224	MajorDMR-3-51113	10
chr16	640846	642713	MajorDMR-3-51114	47
chr16	643381	647383	MajorDMR-3-51115	123
chr16	648613	649631	MajorDMR-3-51116	24
chr16	650664	651866	MajorDMR-3-51117	11
chr16	653164	654746	MajorDMR-3-51118	29
chr16	658251	658271	MajorDMR-3-51119	2
chr16	659629	659671	MajorDMR-3-51120	4
chr16	660444	661405	MajorDMR-3-51121	14
chr16	665041	665778	MajorDMR-3-51122	20
chr16	666462	666807	MajorDMR-3-51123	10
chr16	667316	668493	MajorDMR-3-51124	22
chr16	669921	672924	MajorDMR-3-51125	97
chr16	674058	674779	MajorDMR-3-51126	9
chr16	675865	677896	MajorDMR-3-51127	53
chr16	679172	682615	MajorDMR-3-51128	42
chr16	685249	685361	MajorDMR-3-51129	5
chr16	687773	689481	MajorDMR-3-51130	17
chr16	710647	710675	MajorDMR-3-51131	2
chr16	717483	717581	MajorDMR-3-51132	9
chr16	718980	719580	MajorDMR-3-51133	10
chr16	721442	723553	MajorDMR-3-51134	36
chr16	724059	724067	MajorDMR-3-51135	2
chr16	727767	728140	MajorDMR-3-51136	14
chr16	732654	733681	MajorDMR-3-51137	19
chr16	735082	735302	MajorDMR-3-51138	9
chr16	741270	745546	MajorDMR-3-51139	99
chr16	746933	748165	MajorDMR-3-51140	23
chr16	748769	750402	MajorDMR-3-51141	29
chr16	751602	753325	MajorDMR-3-51142	20
chr16	757009	758030	MajorDMR-3-51143	13
chr16	760824	761685	MajorDMR-3-51144	9
chr16	766689	767477	MajorDMR-3-51145	18
chr16	768966	769026	MajorDMR-3-51146	3
chr16	769751	769783	MajorDMR-3-51147	2
chr16	771725	776417	MajorDMR-3-51148	122
chr16	779052	779948	MajorDMR-3-51149	25
chr16	782658	784936	MajorDMR-3-51150	47
chr16	799314	799519	MajorDMR-3-51151	5
chr16	800903	802948	MajorDMR-3-51152	20
chr16	805823	807161	MajorDMR-3-51153	17
chr16	810451	810696	MajorDMR-3-51154	5
chr16	825388	825815	MajorDMR-3-51155	29
chr16	832682	833428	MajorDMR-3-51156	31
chr16	835102	835883	MajorDMR-3-51157	8
chr16	837116	837541	MajorDMR-3-51158	7
chr16	845415	845558	MajorDMR-3-51159	7
chr16	854704	854730	MajorDMR-3-51160	2
chr16	858480	858705	MajorDMR-3-51161	6
chr16	859523	859760	MajorDMR-3-51162	8
chr16	864030	865452	MajorDMR-3-51163	30
chr16	867293	867709	MajorDMR-3-51164	21
chr16	875019	875182	MajorDMR-3-51165	6
chr16	880232	880505	MajorDMR-3-51166	19
chr16	897980	898183	MajorDMR-3-51167	6
chr16	903891	904017	MajorDMR-3-51168	3
chr16	937464	937608	MajorDMR-3-51169	5
chr16	939283	939471	MajorDMR-3-51170	8
chr16	945557	946668	MajorDMR-3-51171	52
chr16	947903	947921	MajorDMR-3-51172	2
chr16	955161	955209	MajorDMR-3-51173	2
chr16	968954	969152	MajorDMR-3-51174	4
chr16	1002743	1004009	MajorDMR-3-51175	17
chr16	1019685	1019736	MajorDMR-3-51176	2
chr16	1021385	1021507	MajorDMR-3-51177	3
chr16	1023572	1025287	MajorDMR-3-51178	30
chr16	1026387	1030402	MajorDMR-3-51179	108
chr16	1032703	1036583	MajorDMR-3-51180	87
chr16	1041343	1042256	MajorDMR-3-51181	11
chr16	1047396	1048864	MajorDMR-3-51182	45
chr16	1050405	1050609	MajorDMR-3-51183	5
chr16	1052735	1053416	MajorDMR-3-51184	22
chr16	1055430	1056111	MajorDMR-3-51185	26
chr16	1075799	1076132	MajorDMR-3-51186	21
chr16	1076959	1077155	MajorDMR-3-51187	7
chr16	1077763	1078357	MajorDMR-3-51188	19
chr16	1087078	1087260	MajorDMR-3-51189	8
chr16	1089139	1089188	MajorDMR-3-51190	3
chr16	1096722	1096940	MajorDMR-3-51191	4
chr16	1106233	1107416	MajorDMR-3-51192	8
chr16	1113220	1113246	MajorDMR-3-51193	4
chr16	1114719	1114969	MajorDMR-3-51194	9
chr16	1115505	1115751	MajorDMR-3-51195	13
chr16	1116707	1119026	MajorDMR-3-51196	62
chr16	1119555	1120030	MajorDMR-3-51197	6
chr16	1121209	1121696	MajorDMR-3-51198	5
chr16	1122342	1122371	MajorDMR-3-51199	3
chr16	1125090	1125718	MajorDMR-3-51200	8
chr16	1126886	1126902	MajorDMR-3-51201	2
chr16	1128950	1128984	MajorDMR-3-51202	4
chr16	1129731	1130022	MajorDMR-3-51203	12
chr16	1131617	1131635	MajorDMR-3-51204	2
chr16	1133297	1134292	MajorDMR-3-51205	14
chr16	1136085	1137610	MajorDMR-3-51206	19
chr16	1139504	1140099	MajorDMR-3-51207	6
chr16	1143351	1143602	MajorDMR-3-51208	5
chr16	1154921	1155391	MajorDMR-3-51209	32
chr16	1155986	1156077	MajorDMR-3-51210	2
chr16	1160401	1160959	MajorDMR-3-51211	21
chr16	1163480	1163818	MajorDMR-3-51212	2
chr16	1164423	1164491	MajorDMR-3-51213	3
chr16	1166093	1166506	MajorDMR-3-51214	11
chr16	1175852	1176073	MajorDMR-3-51215	3
chr16	1190685	1190792	MajorDMR-3-51216	5
chr16	1199708	1201699	MajorDMR-3-51217	68
chr16	1204513	1205350	MajorDMR-3-51218	12
chr16	1206280	1211222	MajorDMR-3-51219	125
chr16	1212454	1212614	MajorDMR-3-51220	10
chr16	1219000	1220213	MajorDMR-3-51221	36
chr16	1225671	1225808	MajorDMR-3-51222	5
chr16	1231347	1233125	MajorDMR-3-51223	43
chr16	1235398	1236206	MajorDMR-3-51224	59
chr16	1236903	1237228	MajorDMR-3-51225	2
chr16	1238402	1238824	MajorDMR-3-51226	18
chr16	1243133	1243289	MajorDMR-3-51227	3
chr16	1248860	1249490	MajorDMR-3-51228	6
chr16	1250753	1250831	MajorDMR-3-51229	3
chr16	1251482	1251904	MajorDMR-3-51230	30
chr16	1258373	1258942	MajorDMR-3-51231	18
chr16	1261242	1262779	MajorDMR-3-51232	63
chr16	1265815	1266153	MajorDMR-3-51233	9
chr16	1268847	1268975	MajorDMR-3-51234	4
chr16	1271170	1272439	MajorDMR-3-51235	61
chr16	1287840	1288643	MajorDMR-3-51236	14
chr16	1297681	1299110	MajorDMR-3-51237	16
chr16	1308004	1308212	MajorDMR-3-51238	12
chr16	1310894	1312636	MajorDMR-3-51239	59
chr16	1319115	1319228	MajorDMR-3-51240	4
chr16	1322450	1322909	MajorDMR-3-51241	2
chr16	1327651	1328796	MajorDMR-3-51242	10
chr16	1333163	1333514	MajorDMR-3-51243	15
chr16	1340123	1340381	MajorDMR-3-51244	4
chr16	1341351	1341445	MajorDMR-3-51245	7
chr16	1350433	1350616	MajorDMR-3-51246	3
chr16	1375405	1375438	MajorDMR-3-51247	3
chr16	1388689	1389734	MajorDMR-3-51248	12
chr16	1392551	1392651	MajorDMR-3-51249	4
chr16	1393548	1394480	MajorDMR-3-51250	39
chr16	1395510	1395757	MajorDMR-3-51251	4
chr16	1404849	1405295	MajorDMR-3-51252	12
chr16	1406904	1406962	MajorDMR-3-51253	2
chr16	1411797	1412297	MajorDMR-3-51254	28
chr16	1413324	1413777	MajorDMR-3-51255	12
chr16	1414417	1414438	MajorDMR-3-51256	4
chr16	1428523	1428894	MajorDMR-3-51257	13
chr16	1430095	1431017	MajorDMR-3-51258	7
chr16	1431534	1432775	MajorDMR-3-51259	17
chr16	1434787	1435796	MajorDMR-3-51260	54
chr16	1440221	1440566	MajorDMR-3-51261	9
chr16	1452753	1453431	MajorDMR-3-51262	29
chr16	1457142	1457676	MajorDMR-3-51263	5
chr16	1459147	1459193	MajorDMR-3-51264	2
chr16	1471535	1471541	MajorDMR-3-51265	2
chr16	1480844	1480859	MajorDMR-3-51266	2
chr16	1487129	1487225	MajorDMR-3-51267	5
chr16	1493676	1493773	MajorDMR-3-51268	12
chr16	1496914	1497210	MajorDMR-3-51269	14
chr16	1499236	1500568	MajorDMR-3-51270	57
chr16	1507958	1509141	MajorDMR-3-51271	26
chr16	1516840	1516852	MajorDMR-3-51272	2
chr16	1523298	1523357	MajorDMR-3-51273	2
chr16	1544390	1544789	MajorDMR-3-51274	4
chr16	1557341	1558116	MajorDMR-3-51275	32
chr16	1562027	1562400	MajorDMR-3-51276	6
chr16	1563544	1563738	MajorDMR-3-51277	7
chr16	1567658	1567836	MajorDMR-3-51278	4
chr16	1607449	1607925	MajorDMR-3-51279	11
chr16	1620314	1620535	MajorDMR-3-51280	4
chr16	1693580	1694079	MajorDMR-3-51281	12
chr16	1695750	1696660	MajorDMR-3-51282	19
chr16	1700336	1700896	MajorDMR-3-51283	10
chr16	1707978	1708110	MajorDMR-3-51284	3
chr16	1709528	1709590	MajorDMR-3-51285	4
chr16	1718712	1718801	MajorDMR-3-51286	5
chr16	1721397	1722304	MajorDMR-3-51287	19
chr16	1727052	1727659	MajorDMR-3-51288	13
chr16	1741741	1742527	MajorDMR-3-51289	35
chr16	1758370	1758530	MajorDMR-3-51290	2
chr16	1759140	1759559	MajorDMR-3-51291	3
chr16	1764710	1765611	MajorDMR-3-51292	15
chr16	1766498	1768014	MajorDMR-3-51293	21
chr16	1772644	1772992	MajorDMR-3-51294	11
chr16	1778496	1778587	MajorDMR-3-51295	2
chr16	1782162	1783088	MajorDMR-3-51296	40
chr16	1790472	1790875	MajorDMR-3-51297	3
chr16	1791406	1791443	MajorDMR-3-51298	2
chr16	1792918	1792951	MajorDMR-3-51299	3
chr16	1794367	1794431	MajorDMR-3-51300	3
chr16	1797121	1797153	MajorDMR-3-51301	3
chr16	1798474	1798543	MajorDMR-3-51302	4
chr16	1799155	1799311	MajorDMR-3-51303	7
chr16	1800943	1801111	MajorDMR-3-51304	8
chr16	1803121	1803134	MajorDMR-3-51305	2
chr16	1804569	1804586	MajorDMR-3-51306	2
chr16	1809341	1809478	MajorDMR-3-51307	2
chr16	1810699	1810750	MajorDMR-3-51308	2
chr16	1813665	1816111	MajorDMR-3-51309	44
chr16	1819447	1820226	MajorDMR-3-51310	10
chr16	1826668	1827142	MajorDMR-3-51311	15
chr16	1827830	1828038	MajorDMR-3-51312	10
chr16	1829646	1830065	MajorDMR-3-51313	11
chr16	1830862	1831602	MajorDMR-3-51314	17
chr16	1837353	1837430	MajorDMR-3-51315	4
chr16	1838012	1838052	MajorDMR-3-51316	2
chr16	1839659	1839667	MajorDMR-3-51317	2
chr16	1859901	1861828	MajorDMR-3-51318	46
chr16	1862804	1863553	MajorDMR-3-51319	12
chr16	1869367	1869718	MajorDMR-3-51320	7
chr16	1873855	1874550	MajorDMR-3-51321	9
chr16	1880738	1880967	MajorDMR-3-51322	4
chr16	1882331	1882678	MajorDMR-3-51323	10
chr16	1923329	1923339	MajorDMR-3-51324	2
chr16	1923890	1924672	MajorDMR-3-51325	15
chr16	1935104	1935628	MajorDMR-3-51326	4
chr16	1963575	1964547	MajorDMR-3-51327	17
chr16	1971391	1971505	MajorDMR-3-51328	2
chr16	1973653	1973772	MajorDMR-3-51329	3
chr16	1977213	1977373	MajorDMR-3-51330	5
chr16	1993870	1993902	MajorDMR-3-51331	3
chr16	2002251	2003420	MajorDMR-3-51332	20
chr16	2010366	2011642	MajorDMR-3-51333	15
chr16	2013413	2013594	MajorDMR-3-51334	5
chr16	2018154	2019162	MajorDMR-3-51335	16
chr16	2025465	2025591	MajorDMR-3-51336	5
chr16	2029061	2031984	MajorDMR-3-51337	104
chr16	2035015	2035899	MajorDMR-3-51338	4
chr16	2048919	2050832	MajorDMR-3-51339	39
chr16	2054833	2055034	MajorDMR-3-51340	4
chr16	2055954	2055989	MajorDMR-3-51341	2
chr16	2063759	2063824	MajorDMR-3-51342	3
chr16	2066340	2067486	MajorDMR-3-51343	12
chr16	2068545	2069661	MajorDMR-3-51344	14
chr16	2072142	2072690	MajorDMR-3-51345	5
chr16	2074020	2074138	MajorDMR-3-51346	2
chr16	2084247	2084267	MajorDMR-3-51347	2
chr16	2093308	2095356	MajorDMR-3-51348	27
chr16	2096689	2096830	MajorDMR-3-51349	6
chr16	2112141	2112188	MajorDMR-3-51350	2
chr16	2115406	2115465	MajorDMR-3-51351	2
chr16	2127300	2127321	MajorDMR-3-51352	2
chr16	2131590	2132647	MajorDMR-3-51353	27
chr16	2133320	2133334	MajorDMR-3-51354	2
chr16	2135497	2136002	MajorDMR-3-51355	10
chr16	2137545	2141828	MajorDMR-3-51356	115
chr16	2143507	2144593	MajorDMR-3-51357	16
chr16	2145270	2145373	MajorDMR-3-51358	6
chr16	2149886	2150022	MajorDMR-3-51359	9
chr16	2151273	2151447	MajorDMR-3-51360	6
chr16	2152069	2152183	MajorDMR-3-51361	9
chr16	2154549	2154626	MajorDMR-3-51362	2
chr16	2156028	2157747	MajorDMR-3-51363	26
chr16	2159209	2159626	MajorDMR-3-51364	17
chr16	2160183	2161022	MajorDMR-3-51365	8
chr16	2162912	2163181	MajorDMR-3-51366	6
chr16	2164242	2164325	MajorDMR-3-51367	4
chr16	2165465	2166089	MajorDMR-3-51368	12
chr16	2166854	2169358	MajorDMR-3-51369	59
chr16	2170746	2171185	MajorDMR-3-51370	6
chr16	2172524	2174643	MajorDMR-3-51371	18
chr16	2175723	2175877	MajorDMR-3-51372	3
chr16	2177785	2177820	MajorDMR-3-51373	2
chr16	2178853	2180259	MajorDMR-3-51374	13
chr16	2182953	2183782	MajorDMR-3-51375	5
chr16	2192721	2194360	MajorDMR-3-51376	36
chr16	2196318	2197073	MajorDMR-3-51377	15
chr16	2200409	2200938	MajorDMR-3-51378	6
chr16	2202266	2203110	MajorDMR-3-51379	12
chr16	2208500	2208869	MajorDMR-3-51380	8
chr16	2210379	2210584	MajorDMR-3-51381	19
chr16	2212602	2212630	MajorDMR-3-51382	2
chr16	2213228	2213308	MajorDMR-3-51383	3
chr16	2220066	2221041	MajorDMR-3-51384	45
chr16	2222597	2223295	MajorDMR-3-51385	17
chr16	2224466	2224888	MajorDMR-3-51386	8
chr16	2227065	2227985	MajorDMR-3-51387	31
chr16	2228536	2228549	MajorDMR-3-51388	2
chr16	2229173	2229834	MajorDMR-3-51389	43
chr16	2231017	2231476	MajorDMR-3-51390	6
chr16	2232059	2232598	MajorDMR-3-51391	25
chr16	2233797	2234094	MajorDMR-3-51392	17
chr16	2240209	2240529	MajorDMR-3-51393	4
chr16	2241957	2242031	MajorDMR-3-51394	3
chr16	2248473	2248747	MajorDMR-3-51395	3
chr16	2254227	2254749	MajorDMR-3-51396	14
chr16	2256454	2257462	MajorDMR-3-51397	31
chr16	2258235	2258681	MajorDMR-3-51398	13
chr16	2259472	2259517	MajorDMR-3-51399	2
chr16	2260134	2260861	MajorDMR-3-51400	4
chr16	2261579	2262294	MajorDMR-3-51401	9
chr16	2263214	2263448	MajorDMR-3-51402	5
chr16	2266752	2266808	MajorDMR-3-51403	3
chr16	2272970	2273018	MajorDMR-3-51404	3
chr16	2280014	2280647	MajorDMR-3-51405	6
chr16	2282363	2282376	MajorDMR-3-51406	2
chr16	2285687	2286196	MajorDMR-3-51407	14
chr16	2286704	2287173	MajorDMR-3-51408	5
chr16	2292702	2293330	MajorDMR-3-51409	28
chr16	2294405	2295593	MajorDMR-3-51410	34
chr16	2306112	2306219	MajorDMR-3-51411	3
chr16	2306881	2307200	MajorDMR-3-51412	6
chr16	2308409	2308464	MajorDMR-3-51413	5
chr16	2319963	2320353	MajorDMR-3-51414	4
chr16	2324616	2325110	MajorDMR-3-51415	2
chr16	2325678	2325861	MajorDMR-3-51416	7
chr16	2326519	2327222	MajorDMR-3-51417	18
chr16	2328247	2330301	MajorDMR-3-51418	44
chr16	2331563	2331631	MajorDMR-3-51419	2
chr16	2332412	2334347	MajorDMR-3-51420	22
chr16	2339469	2339489	MajorDMR-3-51421	2
chr16	2345158	2345477	MajorDMR-3-51422	8
chr16	2364498	2364568	MajorDMR-3-51423	3
chr16	2375115	2375223	MajorDMR-3-51424	3
chr16	2377877	2378051	MajorDMR-3-51425	3
chr16	2379357	2379463	MajorDMR-3-51426	5
chr16	2389357	2389362	MajorDMR-3-51427	2
chr16	2391230	2391249	MajorDMR-3-51428	4
chr16	2474836	2475797	MajorDMR-3-51429	20
chr16	2481628	2481901	MajorDMR-3-51430	6
chr16	2495439	2495472	MajorDMR-3-51431	2
chr16	2496370	2497172	MajorDMR-3-51432	15
chr16	2498976	2502104	MajorDMR-3-51433	68
chr16	2503333	2503374	MajorDMR-3-51434	2
chr16	2504984	2505641	MajorDMR-3-51435	19
chr16	2507039	2509409	MajorDMR-3-51436	22
chr16	2512034	2512910	MajorDMR-3-51437	21
chr16	2513621	2513697	MajorDMR-3-51438	3
chr16	2516499	2516512	MajorDMR-3-51439	2
chr16	2517114	2517457	MajorDMR-3-51440	8
chr16	2519161	2519174	MajorDMR-3-51441	3
chr16	2519987	2520100	MajorDMR-3-51442	3
chr16	2523198	2523588	MajorDMR-3-51443	6
chr16	2526285	2526671	MajorDMR-3-51444	6
chr16	2528396	2528463	MajorDMR-3-51445	2
chr16	2531848	2532606	MajorDMR-3-51446	9
chr16	2533497	2537194	MajorDMR-3-51447	72
chr16	2537761	2538662	MajorDMR-3-51448	25
chr16	2539288	2539382	MajorDMR-3-51449	4
chr16	2539933	2540366	MajorDMR-3-51450	7
chr16	2546960	2547171	MajorDMR-3-51451	12
chr16	2548442	2548484	MajorDMR-3-51452	2
chr16	2549229	2551099	MajorDMR-3-51453	19
chr16	2552554	2553179	MajorDMR-3-51454	12
chr16	2557090	2557202	MajorDMR-3-51455	4
chr16	2560553	2561944	MajorDMR-3-51456	28
chr16	2562585	2563097	MajorDMR-3-51457	4
chr16	2567805	2568386	MajorDMR-3-51458	5
chr16	2568944	2569926	MajorDMR-3-51459	44
chr16	2571255	2571603	MajorDMR-3-51460	3
chr16	2573242	2573929	MajorDMR-3-51461	9
chr16	2576369	2576910	MajorDMR-3-51462	10
chr16	2579685	2579747	MajorDMR-3-51463	4
chr16	2586769	2587205	MajorDMR-3-51464	8
chr16	2589075	2589120	MajorDMR-3-51465	2
chr16	2590356	2591467	MajorDMR-3-51466	12
chr16	2601520	2601690	MajorDMR-3-51467	2
chr16	2612603	2612682	MajorDMR-3-51468	6
chr16	2629307	2629315	MajorDMR-3-51469	2
chr16	2635668	2635909	MajorDMR-3-51470	16
chr16	2636719	2638405	MajorDMR-3-51471	38
chr16	2642900	2643754	MajorDMR-3-51472	19
chr16	2645489	2646110	MajorDMR-3-51473	11
chr16	2648931	2649388	MajorDMR-3-51474	3
chr16	2651805	2651934	MajorDMR-3-51475	2
chr16	2652438	2652697	MajorDMR-3-51476	3
chr16	2654811	2655901	MajorDMR-3-51477	28
chr16	2687496	2687580	MajorDMR-3-51478	5
chr16	2705360	2705870	MajorDMR-3-51479	5
chr16	2710698	2710754	MajorDMR-3-51480	3
chr16	2713829	2714234	MajorDMR-3-51481	5
chr16	2717121	2717392	MajorDMR-3-51482	9
chr16	2720530	2720684	MajorDMR-3-51483	2
chr16	2749873	2750954	MajorDMR-3-51484	21
chr16	2753761	2754179	MajorDMR-3-51485	3
chr16	2756181	2758137	MajorDMR-3-51486	64
chr16	2759569	2759689	MajorDMR-3-51487	4
chr16	2760255	2762786	MajorDMR-3-51488	46
chr16	2765172	2765211	MajorDMR-3-51489	2
chr16	2792817	2793343	MajorDMR-3-51490	17
chr16	2796113	2796149	MajorDMR-3-51491	3
chr16	2806544	2806843	MajorDMR-3-51492	8
chr16	2809007	2809012	MajorDMR-3-51493	2
chr16	2809929	2809977	MajorDMR-3-51494	2
chr16	2814892	2815022	MajorDMR-3-51495	2
chr16	2818116	2818182	MajorDMR-3-51496	10
chr16	2818836	2820777	MajorDMR-3-51497	29
chr16	2821467	2821525	MajorDMR-3-51498	3
chr16	2822465	2823309	MajorDMR-3-51499	15
chr16	2825055	2825458	MajorDMR-3-51500	2
chr16	2828592	2828836	MajorDMR-3-51501	9
chr16	2869235	2869362	MajorDMR-3-51502	2
chr16	2873581	2873589	MajorDMR-3-51503	2
chr16	2876036	2876212	MajorDMR-3-51504	8
chr16	2885102	2886403	MajorDMR-3-51505	26
chr16	2888293	2889638	MajorDMR-3-51506	16
chr16	2896947	2897075	MajorDMR-3-51507	2
chr16	2931675	2931685	MajorDMR-3-51508	2
chr16	2943051	2943107	MajorDMR-3-51509	2
chr16	2944344	2944460	MajorDMR-3-51510	7
chr16	2953826	2953833	MajorDMR-3-51511	2
chr16	2956348	2957031	MajorDMR-3-51512	14
chr16	2957729	2958129	MajorDMR-3-51513	7
chr16	2960959	2961389	MajorDMR-3-51514	15
chr16	2963568	2963931	MajorDMR-3-51515	8
chr16	2965231	2965730	MajorDMR-3-51516	4
chr16	2970643	2971094	MajorDMR-3-51517	6
chr16	2973064	2973790	MajorDMR-3-51518	13
chr16	2979166	2979264	MajorDMR-3-51519	4
chr16	2987001	2987056	MajorDMR-3-51520	2
chr16	2987588	2987690	MajorDMR-3-51521	4
chr16	2998715	2998752	MajorDMR-3-51522	2
chr16	3004123	3004580	MajorDMR-3-51523	15
chr16	3005880	3006185	MajorDMR-3-51524	2
chr16	3009226	3009348	MajorDMR-3-51525	4
chr16	3011149	3011526	MajorDMR-3-51526	13
chr16	3012059	3013026	MajorDMR-3-51527	13
chr16	3015567	3016302	MajorDMR-3-51528	18
chr16	3020734	3022118	MajorDMR-3-51529	31
chr16	3031160	3032846	MajorDMR-3-51530	26
chr16	3036099	3037028	MajorDMR-3-51531	23
chr16	3047166	3047193	MajorDMR-3-51532	2
chr16	3053049	3053653	MajorDMR-3-51533	4
chr16	3055807	3055840	MajorDMR-3-51534	2
chr16	3069957	3070568	MajorDMR-3-51535	4
chr16	3072307	3072971	MajorDMR-3-51536	3
chr16	3077665	3078041	MajorDMR-3-51537	6
chr16	3101185	3101314	MajorDMR-3-51538	4
chr16	3142396	3143356	MajorDMR-3-51539	20
chr16	3151228	3151409	MajorDMR-3-51540	4
chr16	3155560	3155881	MajorDMR-3-51541	8
chr16	3163754	3164100	MajorDMR-3-51542	8
chr16	3164937	3165863	MajorDMR-3-51543	6
chr16	3172734	3173437	MajorDMR-3-51544	7
chr16	3178505	3179144	MajorDMR-3-51545	5
chr16	3180173	3180462	MajorDMR-3-51546	3
chr16	3210918	3211372	MajorDMR-3-51547	4
chr16	3237650	3237695	MajorDMR-3-51548	2
chr16	3240303	3241692	MajorDMR-3-51549	23
chr16	3248200	3248288	MajorDMR-3-51550	2
chr16	3257508	3257535	MajorDMR-3-51551	4
chr16	3273904	3274128	MajorDMR-3-51552	6
chr16	3285934	3286463	MajorDMR-3-51553	12
chr16	3291597	3291983	MajorDMR-3-51554	11
chr16	3303005	3303036	MajorDMR-3-51555	2
chr16	3305208	3307486	MajorDMR-3-51556	26
chr16	3309100	3309478	MajorDMR-3-51557	7
chr16	3315222	3315240	MajorDMR-3-51558	3
chr16	3326158	3326214	MajorDMR-3-51559	3
chr16	3331870	3332087	MajorDMR-3-51560	6
chr16	3342112	3342777	MajorDMR-3-51561	6
chr16	3345162	3345187	MajorDMR-3-51562	3
chr16	3346894	3347249	MajorDMR-3-51563	11
chr16	3354206	3354592	MajorDMR-3-51564	4
chr16	3356142	3356187	MajorDMR-3-51565	2
chr16	3361385	3361885	MajorDMR-3-51566	6
chr16	3362566	3362751	MajorDMR-3-51567	2
chr16	3413516	3413740	MajorDMR-3-51568	3
chr16	3501745	3503313	MajorDMR-3-51569	22
chr16	3516250	3516452	MajorDMR-3-51570	3
chr16	3520851	3521046	MajorDMR-3-51571	7
chr16	3529489	3530222	MajorDMR-3-51572	16
chr16	3531851	3533010	MajorDMR-3-51573	46
chr16	3541026	3541114	MajorDMR-3-51574	2
chr16	3550589	3550618	MajorDMR-3-51575	3
chr16	3566688	3566772	MajorDMR-3-51576	3
chr16	3570554	3570827	MajorDMR-3-51577	5
chr16	3576784	3577553	MajorDMR-3-51578	7
chr16	3583804	3584376	MajorDMR-3-51579	4
chr16	3585838	3585869	MajorDMR-3-51580	3
chr16	3617205	3617245	MajorDMR-3-51581	3
chr16	3623207	3623358	MajorDMR-3-51582	5
chr16	3625713	3625774	MajorDMR-3-51583	3
chr16	3628917	3629215	MajorDMR-3-51584	8
chr16	3631871	3634146	MajorDMR-3-51585	44
chr16	3656534	3656779	MajorDMR-3-51586	6
chr16	3693446	3693571	MajorDMR-3-51587	4
chr16	3707294	3707495	MajorDMR-3-51588	2
chr16	3711420	3711457	MajorDMR-3-51589	2
chr16	3715516	3715619	MajorDMR-3-51590	3
chr16	3716982	3717072	MajorDMR-3-51591	2
chr16	3737169	3737191	MajorDMR-3-51592	2
chr16	3759368	3759459	MajorDMR-3-51593	2
chr16	3773047	3773139	MajorDMR-3-51594	3
chr16	3773794	3774682	MajorDMR-3-51595	6
chr16	3775331	3777623	MajorDMR-3-51596	47
chr16	3780974	3782530	MajorDMR-3-51597	24
chr16	3784167	3786863	MajorDMR-3-51598	69
chr16	3791622	3793693	MajorDMR-3-51599	23
chr16	3818804	3818967	MajorDMR-3-51600	2
chr16	3820864	3821028	MajorDMR-3-51601	2
chr16	3833962	3834138	MajorDMR-3-51602	2
chr16	3837957	3837971	MajorDMR-3-51603	2
chr16	3840629	3841054	MajorDMR-3-51604	11
chr16	3841645	3842042	MajorDMR-3-51605	8
chr16	3848203	3848220	MajorDMR-3-51606	2
chr16	3851562	3851990	MajorDMR-3-51607	8
chr16	3852829	3852894	MajorDMR-3-51608	2
chr16	3856444	3856517	MajorDMR-3-51609	3
chr16	3872228	3872601	MajorDMR-3-51610	5
chr16	3873835	3874258	MajorDMR-3-51611	3
chr16	3874847	3874930	MajorDMR-3-51612	4
chr16	3877516	3877583	MajorDMR-3-51613	2
chr16	3879290	3879481	MajorDMR-3-51614	4
chr16	3880162	3880260	MajorDMR-3-51615	3
chr16	3887444	3887510	MajorDMR-3-51616	2
chr16	3890861	3891317	MajorDMR-3-51617	3
chr16	3897318	3897491	MajorDMR-3-51618	4
chr16	3898672	3898999	MajorDMR-3-51619	3
chr16	3899567	3900862	MajorDMR-3-51620	19
chr16	3905425	3905468	MajorDMR-3-51621	3
chr16	3908462	3908501	MajorDMR-3-51622	4
chr16	3910102	3910116	MajorDMR-3-51623	2
chr16	3913968	3915405	MajorDMR-3-51624	10
chr16	3917362	3917387	MajorDMR-3-51625	2
chr16	3923433	3923580	MajorDMR-3-51626	4
chr16	3925447	3925466	MajorDMR-3-51627	2
chr16	3956280	3956454	MajorDMR-3-51628	4
chr16	3974407	3974502	MajorDMR-3-51629	8
chr16	3976533	3976864	MajorDMR-3-51630	4
chr16	3979142	3979283	MajorDMR-3-51631	6
chr16	4032850	4033710	MajorDMR-3-51632	8
chr16	4035456	4035677	MajorDMR-3-51633	4
chr16	4036235	4036247	MajorDMR-3-51634	2
chr16	4047613	4047635	MajorDMR-3-51635	3
chr16	4049403	4049447	MajorDMR-3-51636	2
chr16	4050073	4051227	MajorDMR-3-51637	26
chr16	4055480	4056298	MajorDMR-3-51638	9
chr16	4058196	4059105	MajorDMR-3-51639	11
chr16	4068492	4068559	MajorDMR-3-51640	2
chr16	4074487	4074613	MajorDMR-3-51641	4
chr16	4089155	4089573	MajorDMR-3-51642	11
chr16	4096311	4096513	MajorDMR-3-51643	3
chr16	4126120	4126492	MajorDMR-3-51644	5
chr16	4131057	4131237	MajorDMR-3-51645	8
chr16	4131851	4132789	MajorDMR-3-51646	14
chr16	4155935	4157290	MajorDMR-3-51647	18
chr16	4160870	4162342	MajorDMR-3-51648	17
chr16	4163033	4165125	MajorDMR-3-51649	68
chr16	4173762	4174110	MajorDMR-3-51650	2
chr16	4190455	4190890	MajorDMR-3-51651	6
chr16	4209583	4209995	MajorDMR-3-51652	16
chr16	4226829	4227368	MajorDMR-3-51653	7
chr16	4229120	4229617	MajorDMR-3-51654	6
chr16	4232841	4233132	MajorDMR-3-51655	6
chr16	4299312	4299599	MajorDMR-3-51656	2
chr16	4304590	4304762	MajorDMR-3-51657	4
chr16	4310161	4310233	MajorDMR-3-51658	4
chr16	4339024	4339079	MajorDMR-3-51659	3
chr16	4348926	4350074	MajorDMR-3-51660	20
chr16	4356556	4356823	MajorDMR-3-51661	8
chr16	4368414	4370042	MajorDMR-3-51662	20
chr16	4373072	4373619	MajorDMR-3-51663	10
chr16	4382222	4382707	MajorDMR-3-51664	13
chr16	4390119	4390666	MajorDMR-3-51665	5
chr16	4391498	4391694	MajorDMR-3-51666	3
chr16	4394073	4394087	MajorDMR-3-51667	2
chr16	4394588	4394659	MajorDMR-3-51668	2
chr16	4395424	4395818	MajorDMR-3-51669	5
chr16	4396970	4397393	MajorDMR-3-51670	9
chr16	4399978	4400426	MajorDMR-3-51671	5
chr16	4405228	4405489	MajorDMR-3-51672	6
chr16	4412188	4416758	MajorDMR-3-51673	72
chr16	4421097	4421254	MajorDMR-3-51674	2
chr16	4422487	4423614	MajorDMR-3-51675	8
chr16	4424323	4429521	MajorDMR-3-51676	91
chr16	4430052	4430809	MajorDMR-3-51677	15
chr16	4432975	4433481	MajorDMR-3-51678	15
chr16	4434147	4435571	MajorDMR-3-51679	34
chr16	4437150	4437592	MajorDMR-3-51680	4
chr16	4440803	4440842	MajorDMR-3-51681	2
chr16	4442702	4443491	MajorDMR-3-51682	16
chr16	4451208	4451532	MajorDMR-3-51683	4
chr16	4452455	4453806	MajorDMR-3-51684	24
chr16	4454560	4454804	MajorDMR-3-51685	9
chr16	4462105	4462529	MajorDMR-3-51686	8
chr16	4464371	4464498	MajorDMR-3-51687	2
chr16	4492434	4492573	MajorDMR-3-51688	4
chr16	4497630	4498362	MajorDMR-3-51689	13
chr16	4513533	4513548	MajorDMR-3-51690	3
chr16	4515723	4516321	MajorDMR-3-51691	18
chr16	4531552	4531951	MajorDMR-3-51692	2
chr16	4532886	4533262	MajorDMR-3-51693	9
chr16	4551848	4552011	MajorDMR-3-51694	3
chr16	4555228	4555562	MajorDMR-3-51695	6
chr16	4558322	4558445	MajorDMR-3-51696	2
chr16	4560449	4560535	MajorDMR-3-51697	2
chr16	4562886	4562900	MajorDMR-3-51698	2
chr16	4575803	4576190	MajorDMR-3-51699	7
chr16	4581004	4582380	MajorDMR-3-51700	18
chr16	4583663	4584172	MajorDMR-3-51701	6
chr16	4585976	4586046	MajorDMR-3-51702	3
chr16	4600564	4600702	MajorDMR-3-51703	2
chr16	4622608	4623177	MajorDMR-3-51704	6
chr16	4635747	4635911	MajorDMR-3-51705	2
chr16	4636792	4636934	MajorDMR-3-51706	3
chr16	4655939	4656174	MajorDMR-3-51707	7
chr16	4657701	4659880	MajorDMR-3-51708	28
chr16	4660411	4660681	MajorDMR-3-51709	3
chr16	4665894	4665984	MajorDMR-3-51710	2
chr16	4673973	4673995	MajorDMR-3-51711	2
chr16	4678074	4678543	MajorDMR-3-51712	2
chr16	4684971	4684980	MajorDMR-3-51713	3
chr16	4690324	4691375	MajorDMR-3-51714	17
chr16	4695114	4695173	MajorDMR-3-51715	2
chr16	4697692	4697797	MajorDMR-3-51716	2
chr16	4699096	4699214	MajorDMR-3-51717	5
chr16	4706213	4706529	MajorDMR-3-51718	8
chr16	4708351	4712172	MajorDMR-3-51719	57
chr16	4713086	4713454	MajorDMR-3-51720	9
chr16	4714213	4715220	MajorDMR-3-51721	14
chr16	4716908	4717916	MajorDMR-3-51722	23
chr16	4720494	4721185	MajorDMR-3-51723	8
chr16	4722500	4722680	MajorDMR-3-51724	6
chr16	4729134	4730658	MajorDMR-3-51725	64
chr16	4732830	4733125	MajorDMR-3-51726	6
chr16	4735421	4735645	MajorDMR-3-51727	6
chr16	4737500	4737610	MajorDMR-3-51728	2
chr16	4740527	4740597	MajorDMR-3-51729	5
chr16	4741270	4741277	MajorDMR-3-51730	2
chr16	4745517	4745750	MajorDMR-3-51731	2
chr16	4746913	4747053	MajorDMR-3-51732	5
chr16	4749221	4749475	MajorDMR-3-51733	5
chr16	4756884	4757503	MajorDMR-3-51734	10
chr16	4768596	4768724	MajorDMR-3-51735	2
chr16	4772055	4772109	MajorDMR-3-51736	4
chr16	4796252	4797301	MajorDMR-3-51737	13
chr16	4799202	4799554	MajorDMR-3-51738	7
chr16	4801024	4801127	MajorDMR-3-51739	2
chr16	4809333	4809547	MajorDMR-3-51740	4
chr16	4810424	4810827	MajorDMR-3-51741	3
chr16	4812720	4813197	MajorDMR-3-51742	7
chr16	4814597	4814762	MajorDMR-3-51743	7
chr16	4818125	4818298	MajorDMR-3-51744	3
chr16	4824770	4825262	MajorDMR-3-51745	17
chr16	4833204	4834042	MajorDMR-3-51746	19
chr16	4836032	4836145	MajorDMR-3-51747	3
chr16	4842442	4842531	MajorDMR-3-51748	3
chr16	4853932	4854461	MajorDMR-3-51749	3
chr16	4856720	4856842	MajorDMR-3-51750	2
chr16	4858334	4859189	MajorDMR-3-51751	6
chr16	4867611	4867659	MajorDMR-3-51752	2
chr16	4880688	4880692	MajorDMR-3-51753	2
chr16	4882360	4882991	MajorDMR-3-51754	5
chr16	4883704	4885598	MajorDMR-3-51755	10
chr16	4889552	4889625	MajorDMR-3-51756	3
chr16	4893450	4893815	MajorDMR-3-51757	4
chr16	4894653	4896282	MajorDMR-3-51758	11
chr16	4910022	4910059	MajorDMR-3-51759	2
chr16	4918912	4919614	MajorDMR-3-51760	6
chr16	4920457	4920652	MajorDMR-3-51761	3
chr16	4924320	4925171	MajorDMR-3-51762	14
chr16	4927484	4927489	MajorDMR-3-51763	2
chr16	4932208	4932280	MajorDMR-3-51764	4
chr16	4935862	4936002	MajorDMR-3-51765	3
chr16	4937300	4937412	MajorDMR-3-51766	4
chr16	4940273	4940485	MajorDMR-3-51767	6
chr16	4972806	4973100	MajorDMR-3-51768	9
chr16	4984498	4984530	MajorDMR-3-51769	2
chr16	4985295	4985438	MajorDMR-3-51770	4
chr16	4987527	4987605	MajorDMR-3-51771	3
chr16	4993043	4994490	MajorDMR-3-51772	15
chr16	5003688	5003846	MajorDMR-3-51773	4
chr16	5005222	5006148	MajorDMR-3-51774	12
chr16	5007106	5007538	MajorDMR-3-51775	16
chr16	5008991	5012644	MajorDMR-3-51776	37
chr16	5015553	5015781	MajorDMR-3-51777	3
chr16	5016652	5017613	MajorDMR-3-51778	5
chr16	5018201	5019546	MajorDMR-3-51779	21
chr16	5020526	5020654	MajorDMR-3-51780	2
chr16	5021204	5021854	MajorDMR-3-51781	4
chr16	5023587	5024350	MajorDMR-3-51782	6
chr16	5028727	5029801	MajorDMR-3-51783	10
chr16	5030606	5031773	MajorDMR-3-51784	18
chr16	5032514	5032590	MajorDMR-3-51785	4
chr16	5035517	5037070	MajorDMR-3-51786	13
chr16	5038241	5039929	MajorDMR-3-51787	24
chr16	5041679	5041699	MajorDMR-3-51788	2
chr16	5044504	5045907	MajorDMR-3-51789	18
chr16	5049055	5049570	MajorDMR-3-51790	9
chr16	5050486	5054345	MajorDMR-3-51791	66
chr16	5054897	5055860	MajorDMR-3-51792	6
chr16	5057118	5057933	MajorDMR-3-51793	9
chr16	5061460	5061859	MajorDMR-3-51794	3
chr16	5064378	5064498	MajorDMR-3-51795	5
chr16	5067817	5068448	MajorDMR-3-51796	6
chr16	5069508	5072122	MajorDMR-3-51797	50
chr16	5073795	5074110	MajorDMR-3-51798	4
chr16	5075584	5082879	MajorDMR-3-51799	145
chr16	5086876	5087414	MajorDMR-3-51800	4
chr16	5088880	5089028	MajorDMR-3-51801	3
chr16	5090389	5093276	MajorDMR-3-51802	45
chr16	5094340	5094641	MajorDMR-3-51803	7
chr16	5095443	5095545	MajorDMR-3-51804	2
chr16	5104741	5104757	MajorDMR-3-51805	2
chr16	5122869	5123369	MajorDMR-3-51806	2
chr16	5130061	5130500	MajorDMR-3-51807	7
chr16	5132721	5133097	MajorDMR-3-51808	5
chr16	5133923	5136535	MajorDMR-3-51809	29
chr16	5142254	5142289	MajorDMR-3-51810	2
chr16	5143529	5145676	MajorDMR-3-51811	31
chr16	5170715	5171068	MajorDMR-3-51812	6
chr16	5183064	5183724	MajorDMR-3-51813	15
chr16	5256496	5256581	MajorDMR-3-51814	2
chr16	5260619	5260897	MajorDMR-3-51815	5
chr16	5273009	5273194	MajorDMR-3-51816	5
chr16	5275291	5275708	MajorDMR-3-51817	10
chr16	5299873	5300117	MajorDMR-3-51818	3
chr16	5305565	5305770	MajorDMR-3-51819	4
chr16	5315297	5315883	MajorDMR-3-51820	3
chr16	5355744	5355958	MajorDMR-3-51821	5
chr16	5364917	5365263	MajorDMR-3-51822	6
chr16	5423125	5423317	MajorDMR-3-51823	5
chr16	5451859	5452406	MajorDMR-3-51824	6
chr16	5495620	5495852	MajorDMR-3-51825	4
chr16	5498616	5498973	MajorDMR-3-51826	6
chr16	5511297	5512239	MajorDMR-3-51827	8
chr16	5528224	5528614	MajorDMR-3-51828	4
chr16	5530175	5531154	MajorDMR-3-51829	10
chr16	5541191	5541386	MajorDMR-3-51830	4
chr16	5552411	5552955	MajorDMR-3-51831	4
chr16	5555340	5556445	MajorDMR-3-51832	13
chr16	5557349	5557507	MajorDMR-3-51833	3
chr16	5558812	5560034	MajorDMR-3-51834	25
chr16	5574226	5574269	MajorDMR-3-51835	2
chr16	5584562	5584709	MajorDMR-3-51836	4
chr16	5601382	5602286	MajorDMR-3-51837	14
chr16	5614842	5614907	MajorDMR-3-51838	2
chr16	5625565	5626146	MajorDMR-3-51839	6
chr16	5630707	5630726	MajorDMR-3-51840	2
chr16	5631911	5632012	MajorDMR-3-51841	2
chr16	5636016	5636309	MajorDMR-3-51842	3
chr16	5646668	5647809	MajorDMR-3-51843	11
chr16	5654697	5655306	MajorDMR-3-51844	4
chr16	5668400	5668440	MajorDMR-3-51845	3
chr16	5679039	5679381	MajorDMR-3-51846	3
chr16	5689479	5690276	MajorDMR-3-51847	6
chr16	5703519	5704102	MajorDMR-3-51848	16
chr16	5705018	5705514	MajorDMR-3-51849	6
chr16	5724465	5725635	MajorDMR-3-51850	13
chr16	5734209	5734604	MajorDMR-3-51851	5
chr16	5742956	5743114	MajorDMR-3-51852	3
chr16	5743642	5743768	MajorDMR-3-51853	3
chr16	5763595	5763938	MajorDMR-3-51854	4
chr16	5769858	5770016	MajorDMR-3-51855	8
chr16	5784630	5784873	MajorDMR-3-51856	3
chr16	5785733	5787436	MajorDMR-3-51857	14
chr16	5792434	5792562	MajorDMR-3-51858	4
chr16	5793693	5794289	MajorDMR-3-51859	3
chr16	5797387	5798447	MajorDMR-3-51860	10
chr16	5800695	5801193	MajorDMR-3-51861	6
chr16	5802102	5803503	MajorDMR-3-51862	8
chr16	5808227	5808468	MajorDMR-3-51863	5
chr16	5809185	5810173	MajorDMR-3-51864	6
chr16	5812251	5813428	MajorDMR-3-51865	13
chr16	5817815	5818855	MajorDMR-3-51866	16
chr16	5886647	5887045	MajorDMR-3-51867	5
chr16	5887648	5888250	MajorDMR-3-51868	6
chr16	5891894	5891994	MajorDMR-3-51869	3
chr16	5893232	5893252	MajorDMR-3-51870	2
chr16	5896136	5896162	MajorDMR-3-51871	2
chr16	5910873	5911489	MajorDMR-3-51872	3
chr16	5934453	5934619	MajorDMR-3-51873	2
chr16	5953066	5953286	MajorDMR-3-51874	2
chr16	5955906	5956634	MajorDMR-3-51875	8
chr16	5973165	5973606	MajorDMR-3-51876	5
chr16	5974383	5974887	MajorDMR-3-51877	4
chr16	5976278	5976954	MajorDMR-3-51878	4
chr16	6010454	6010715	MajorDMR-3-51879	4
chr16	6015769	6016233	MajorDMR-3-51880	6
chr16	6021614	6022333	MajorDMR-3-51881	4
chr16	6071734	6072086	MajorDMR-3-51882	4
chr16	6074321	6074523	MajorDMR-3-51883	2
chr16	6075277	6075297	MajorDMR-3-51884	2
chr16	6081163	6081775	MajorDMR-3-51885	5
chr16	6089061	6089665	MajorDMR-3-51886	6
chr16	6093875	6094262	MajorDMR-3-51887	3
chr16	6097334	6097753	MajorDMR-3-51888	3
chr16	6108129	6108526	MajorDMR-3-51889	2
chr16	6109330	6109573	MajorDMR-3-51890	3
chr16	6110534	6110940	MajorDMR-3-51891	3
chr16	6131355	6131613	MajorDMR-3-51892	3
chr16	6137353	6137569	MajorDMR-3-51893	2
chr16	6141187	6141322	MajorDMR-3-51894	2
chr16	6181609	6182633	MajorDMR-3-51895	7
chr16	6196471	6197251	MajorDMR-3-51896	14
chr16	6205320	6205677	MajorDMR-3-51897	8
chr16	6211786	6211834	MajorDMR-3-51898	2
chr16	6212394	6212522	MajorDMR-3-51899	2
chr16	6240337	6241230	MajorDMR-3-51900	14
chr16	6250226	6251704	MajorDMR-3-51901	17
chr16	6330053	6331653	MajorDMR-3-51902	17
chr16	6351598	6352058	MajorDMR-3-51903	2
chr16	6414123	6414206	MajorDMR-3-51904	2
chr16	6422863	6423782	MajorDMR-3-51905	10
chr16	6427985	6430375	MajorDMR-3-51906	19
chr16	6435752	6435765	MajorDMR-3-51907	2
chr16	6468194	6468256	MajorDMR-3-51908	2
chr16	6524667	6524828	MajorDMR-3-51909	3
chr16	6544279	6546126	MajorDMR-3-51910	28
chr16	6567177	6567813	MajorDMR-3-51911	7
chr16	6573059	6573143	MajorDMR-3-51912	2
chr16	6577399	6577470	MajorDMR-3-51913	2
chr16	6578536	6578766	MajorDMR-3-51914	3
chr16	6580747	6580841	MajorDMR-3-51915	2
chr16	6585544	6586541	MajorDMR-3-51916	5
chr16	6618919	6618937	MajorDMR-3-51917	2
chr16	6623279	6623350	MajorDMR-3-51918	2
chr16	6623992	6625034	MajorDMR-3-51919	21
chr16	6626152	6626468	MajorDMR-3-51920	9
chr16	6628206	6628350	MajorDMR-3-51921	2
chr16	6636270	6636763	MajorDMR-3-51922	3
chr16	6664097	6664547	MajorDMR-3-51923	2
chr16	6668284	6669066	MajorDMR-3-51924	10
chr16	6674263	6674703	MajorDMR-3-51925	2
chr16	6675429	6675522	MajorDMR-3-51926	2
chr16	6676050	6676536	MajorDMR-3-51927	7
chr16	6695819	6696320	MajorDMR-3-51928	14
chr16	6714574	6715173	MajorDMR-3-51929	9
chr16	6717609	6717672	MajorDMR-3-51930	3
chr16	6720066	6720298	MajorDMR-3-51931	4
chr16	6722686	6722799	MajorDMR-3-51932	2
chr16	6736395	6737269	MajorDMR-3-51933	10
chr16	6748568	6748770	MajorDMR-3-51934	5
chr16	6755327	6755585	MajorDMR-3-51935	3
chr16	6767133	6767611	MajorDMR-3-51936	7
chr16	6768639	6769022	MajorDMR-3-51937	3
chr16	6775252	6775459	MajorDMR-3-51938	3
chr16	6776676	6777014	MajorDMR-3-51939	3
chr16	6815133	6815186	MajorDMR-3-51940	2
chr16	6906217	6906338	MajorDMR-3-51941	2
chr16	6932745	6934136	MajorDMR-3-51942	10
chr16	6966669	6967730	MajorDMR-3-51943	12
chr16	6979581	6979953	MajorDMR-3-51944	4
chr16	6984697	6984775	MajorDMR-3-51945	2
chr16	6996924	6998104	MajorDMR-3-51946	11
chr16	7001030	7001054	MajorDMR-3-51947	2
chr16	7017493	7017996	MajorDMR-3-51948	5
chr16	7056915	7057082	MajorDMR-3-51949	5
chr16	7066460	7067571	MajorDMR-3-51950	19
chr16	7082618	7083206	MajorDMR-3-51951	4
chr16	7107729	7108183	MajorDMR-3-51952	11
chr16	7122784	7122913	MajorDMR-3-51953	4
chr16	7152171	7152431	MajorDMR-3-51954	3
chr16	7153128	7153705	MajorDMR-3-51955	5
chr16	7157178	7158078	MajorDMR-3-51956	6
chr16	7158787	7159028	MajorDMR-3-51957	5
chr16	7175776	7176263	MajorDMR-3-51958	2
chr16	7187990	7188732	MajorDMR-3-51959	5
chr16	7190772	7191310	MajorDMR-3-51960	6
chr16	7210469	7210797	MajorDMR-3-51961	2
chr16	7214018	7214165	MajorDMR-3-51962	2
chr16	7257203	7257388	MajorDMR-3-51963	6
chr16	7259678	7259774	MajorDMR-3-51964	2
chr16	7261284	7261762	MajorDMR-3-51965	8
chr16	7265069	7265073	MajorDMR-3-51966	2
chr16	7301553	7301831	MajorDMR-3-51967	6
chr16	7325958	7326987	MajorDMR-3-51968	4
chr16	7331282	7331294	MajorDMR-3-51969	2
chr16	7334550	7335008	MajorDMR-3-51970	8
chr16	7344225	7344427	MajorDMR-3-51971	4
chr16	7349084	7349634	MajorDMR-3-51972	10
chr16	7354846	7355974	MajorDMR-3-51973	5
chr16	7363401	7363822	MajorDMR-3-51974	2
chr16	7364541	7364920	MajorDMR-3-51975	2
chr16	7368414	7370025	MajorDMR-3-51976	19
chr16	7390940	7391273	MajorDMR-3-51977	5
chr16	7395531	7395619	MajorDMR-3-51978	3
chr16	7398979	7399099	MajorDMR-3-51979	2
chr16	7406540	7406855	MajorDMR-3-51980	3
chr16	7411582	7411681	MajorDMR-3-51981	2
chr16	7414011	7414229	MajorDMR-3-51982	7
chr16	7416961	7417765	MajorDMR-3-51983	4
chr16	7422230	7422301	MajorDMR-3-51984	3
chr16	7423838	7424116	MajorDMR-3-51985	5
chr16	7440835	7442316	MajorDMR-3-51986	17
chr16	7443711	7443886	MajorDMR-3-51987	3
chr16	7446154	7447044	MajorDMR-3-51988	10
chr16	7450263	7450546	MajorDMR-3-51989	2
chr16	7454873	7454943	MajorDMR-3-51990	4
chr16	7471006	7474565	MajorDMR-3-51991	45
chr16	7475240	7476480	MajorDMR-3-51992	12
chr16	7486052	7486173	MajorDMR-3-51993	2
chr16	7491475	7492779	MajorDMR-3-51994	13
chr16	7493744	7493879	MajorDMR-3-51995	4
chr16	7500153	7500594	MajorDMR-3-51996	2
chr16	7501915	7502377	MajorDMR-3-51997	4
chr16	7525149	7525199	MajorDMR-3-51998	2
chr16	7526867	7529157	MajorDMR-3-51999	25
chr16	7532738	7533299	MajorDMR-3-52000	8
chr16	7535299	7535431	MajorDMR-3-52001	3
chr16	7541080	7541268	MajorDMR-3-52002	3
chr16	7555458	7557011	MajorDMR-3-52003	10
chr16	7558623	7561224	MajorDMR-3-52004	37
chr16	7565702	7566008	MajorDMR-3-52005	5
chr16	7566637	7566674	MajorDMR-3-52006	2
chr16	7568789	7568805	MajorDMR-3-52007	2
chr16	7570507	7570559	MajorDMR-3-52008	2
chr16	7572563	7572766	MajorDMR-3-52009	2
chr16	7573721	7574754	MajorDMR-3-52010	10
chr16	7576662	7577050	MajorDMR-3-52011	2
chr16	7582163	7582344	MajorDMR-3-52012	4
chr16	7587890	7588162	MajorDMR-3-52013	2
chr16	7591340	7592062	MajorDMR-3-52014	6
chr16	7597906	7598320	MajorDMR-3-52015	5
chr16	7598985	7599501	MajorDMR-3-52016	5
chr16	7604042	7604493	MajorDMR-3-52017	6
chr16	7608721	7609743	MajorDMR-3-52018	6
chr16	7610921	7610972	MajorDMR-3-52019	3
chr16	7611833	7612325	MajorDMR-3-52020	6
chr16	7614835	7615944	MajorDMR-3-52021	18
chr16	7622378	7622734	MajorDMR-3-52022	8
chr16	7625724	7625745	MajorDMR-3-52023	2
chr16	7628880	7628914	MajorDMR-3-52024	2
chr16	7632956	7633749	MajorDMR-3-52025	3
chr16	7634538	7635597	MajorDMR-3-52026	8
chr16	7639549	7639787	MajorDMR-3-52027	2
chr16	7641052	7642619	MajorDMR-3-52028	18
chr16	7645082	7645497	MajorDMR-3-52029	6
chr16	7652611	7652705	MajorDMR-3-52030	3
chr16	7655647	7655677	MajorDMR-3-52031	2
chr16	7664418	7664669	MajorDMR-3-52032	3
chr16	7670436	7670648	MajorDMR-3-52033	2
chr16	7676174	7676657	MajorDMR-3-52034	9
chr16	7681091	7682045	MajorDMR-3-52035	12
chr16	7683822	7684403	MajorDMR-3-52036	7
chr16	7695872	7697485	MajorDMR-3-52037	18
chr16	7700960	7701150	MajorDMR-3-52038	4
chr16	7703875	7704090	MajorDMR-3-52039	12
chr16	7710747	7711692	MajorDMR-3-52040	9
chr16	7713319	7717738	MajorDMR-3-52041	44
chr16	7723132	7723192	MajorDMR-3-52042	2
chr16	7727516	7727915	MajorDMR-3-52043	4
chr16	7738942	7739084	MajorDMR-3-52044	4
chr16	7741427	7741893	MajorDMR-3-52045	6
chr16	7747828	7748081	MajorDMR-3-52046	2
chr16	7749496	7751326	MajorDMR-3-52047	8
chr16	7763431	7765871	MajorDMR-3-52048	22
chr16	7766615	7766857	MajorDMR-3-52049	3
chr16	7767429	7767439	MajorDMR-3-52050	2
chr16	7771256	7771383	MajorDMR-3-52051	2
chr16	7781623	7781913	MajorDMR-3-52052	5
chr16	7804962	7805080	MajorDMR-3-52053	2
chr16	7810607	7811890	MajorDMR-3-52054	20
chr16	7826940	7827010	MajorDMR-3-52055	2
chr16	7828752	7831927	MajorDMR-3-52056	25
chr16	7836335	7837100	MajorDMR-3-52057	7
chr16	7899559	7900126	MajorDMR-3-52058	6
chr16	7968820	7969549	MajorDMR-3-52059	5
chr16	7971484	7971651	MajorDMR-3-52060	2
chr16	7977599	7977699	MajorDMR-3-52061	4
chr16	8001297	8001559	MajorDMR-3-52062	4
chr16	8003044	8003210	MajorDMR-3-52063	2
chr16	8007260	8008209	MajorDMR-3-52064	7
chr16	8010679	8011001	MajorDMR-3-52065	8
chr16	8030262	8030947	MajorDMR-3-52066	7
chr16	8035758	8035816	MajorDMR-3-52067	2
chr16	8045454	8045913	MajorDMR-3-52068	4
chr16	8046716	8046857	MajorDMR-3-52069	2
chr16	8051237	8051575	MajorDMR-3-52070	3
chr16	8063683	8063897	MajorDMR-3-52071	4
chr16	8081647	8081760	MajorDMR-3-52072	5
chr16	8116808	8117064	MajorDMR-3-52073	3
chr16	8124752	8125714	MajorDMR-3-52074	10
chr16	8183759	8184108	MajorDMR-3-52075	4
chr16	8198205	8198227	MajorDMR-3-52076	2
chr16	8217896	8218272	MajorDMR-3-52077	3
chr16	8219025	8219768	MajorDMR-3-52078	5
chr16	8228509	8228535	MajorDMR-3-52079	2
chr16	8239385	8239762	MajorDMR-3-52080	10
chr16	8271456	8271658	MajorDMR-3-52081	2
chr16	8286327	8286827	MajorDMR-3-52082	2
chr16	8307452	8310303	MajorDMR-3-52083	24
chr16	8322642	8322835	MajorDMR-3-52084	5
chr16	8342070	8342607	MajorDMR-3-52085	7
chr16	8343154	8343172	MajorDMR-3-52086	2
chr16	8345567	8345677	MajorDMR-3-52087	7
chr16	8420745	8421150	MajorDMR-3-52088	4
chr16	8421885	8422803	MajorDMR-3-52089	6
chr16	8424357	8425609	MajorDMR-3-52090	12
chr16	8429303	8429548	MajorDMR-3-52091	5
chr16	8432443	8432455	MajorDMR-3-52092	2
chr16	8480813	8481315	MajorDMR-3-52093	8
chr16	8498218	8498275	MajorDMR-3-52094	2
chr16	8572974	8573012	MajorDMR-3-52095	2
chr16	8632036	8632184	MajorDMR-3-52096	5
chr16	8701220	8701590	MajorDMR-3-52097	8
chr16	8732438	8732508	MajorDMR-3-52098	3
chr16	8738170	8738788	MajorDMR-3-52099	18
chr16	8842791	8843149	MajorDMR-3-52100	2
chr16	8853785	8854271	MajorDMR-3-52101	9
chr16	8881919	8882124	MajorDMR-3-52102	3
chr16	8882803	8883118	MajorDMR-3-52103	4
chr16	8886563	8886650	MajorDMR-3-52104	2
chr16	8890268	8890561	MajorDMR-3-52105	7
chr16	8941733	8941748	MajorDMR-3-52106	2
chr16	8948452	8948463	MajorDMR-3-52107	2
chr16	8958407	8958791	MajorDMR-3-52108	6
chr16	8960245	8960402	MajorDMR-3-52109	3
chr16	8963519	8963634	MajorDMR-3-52110	4
chr16	8965104	8965436	MajorDMR-3-52111	3
chr16	8976016	8976053	MajorDMR-3-52112	2
chr16	8983842	8984495	MajorDMR-3-52113	15
chr16	8985285	8986337	MajorDMR-3-52114	15
chr16	8988385	8989948	MajorDMR-3-52115	16
chr16	8990489	8990803	MajorDMR-3-52116	4
chr16	8991905	8992000	MajorDMR-3-52117	3
chr16	8993959	8993995	MajorDMR-3-52118	3
chr16	8997210	8997822	MajorDMR-3-52119	4
chr16	8999216	8999440	MajorDMR-3-52120	3
chr16	9013137	9013666	MajorDMR-3-52121	7
chr16	9016835	9017178	MajorDMR-3-52122	5
chr16	9018105	9018116	MajorDMR-3-52123	2
chr16	9030808	9033145	MajorDMR-3-52124	24
chr16	9040263	9040829	MajorDMR-3-52125	9
chr16	9043395	9043423	MajorDMR-3-52126	2
chr16	9052829	9053007	MajorDMR-3-52127	3
chr16	9077730	9077902	MajorDMR-3-52128	3
chr16	9100940	9101675	MajorDMR-3-52129	17
chr16	9102321	9102567	MajorDMR-3-52130	6
chr16	9106805	9107596	MajorDMR-3-52131	12
chr16	9111476	9112279	MajorDMR-3-52132	13
chr16	9124808	9125814	MajorDMR-3-52133	15
chr16	9136718	9137426	MajorDMR-3-52134	17
chr16	9138125	9138303	MajorDMR-3-52135	2
chr16	9140846	9141268	MajorDMR-3-52136	2
chr16	9142185	9143410	MajorDMR-3-52137	10
chr16	9166841	9166913	MajorDMR-3-52138	4
chr16	9179186	9179233	MajorDMR-3-52139	3
chr16	9183623	9184198	MajorDMR-3-52140	14
chr16	9190820	9190869	MajorDMR-3-52141	2
chr16	9192923	9193270	MajorDMR-3-52142	2
chr16	9200900	9200938	MajorDMR-3-52143	2
chr16	9202402	9202407	MajorDMR-3-52144	2
chr16	9204722	9204764	MajorDMR-3-52145	2
chr16	9216240	9216295	MajorDMR-3-52146	4
chr16	9217801	9218022	MajorDMR-3-52147	5
chr16	9218712	9219746	MajorDMR-3-52148	7
chr16	9231196	9231340	MajorDMR-3-52149	3
chr16	9232232	9232469	MajorDMR-3-52150	2
chr16	9233562	9234120	MajorDMR-3-52151	7
chr16	9242337	9243710	MajorDMR-3-52152	22
chr16	9246155	9246923	MajorDMR-3-52153	20
chr16	9248030	9248389	MajorDMR-3-52154	9
chr16	9248988	9249120	MajorDMR-3-52155	4
chr16	9253911	9253917	MajorDMR-3-52156	2
chr16	9269624	9270166	MajorDMR-3-52157	8
chr16	9273502	9274000	MajorDMR-3-52158	10
chr16	9275817	9276136	MajorDMR-3-52159	6
chr16	9312851	9313614	MajorDMR-3-52160	4
chr16	9314215	9314547	MajorDMR-3-52161	3
chr16	9344973	9345745	MajorDMR-3-52162	11
chr16	9352242	9353587	MajorDMR-3-52163	21
chr16	9355544	9355618	MajorDMR-3-52164	4
chr16	9357926	9358599	MajorDMR-3-52165	6
chr16	9362657	9362861	MajorDMR-3-52166	3
chr16	9420906	9420941	MajorDMR-3-52167	2
chr16	9422795	9422910	MajorDMR-3-52168	2
chr16	9427580	9427617	MajorDMR-3-52169	2
chr16	9432076	9432241	MajorDMR-3-52170	2
chr16	9433863	9435421	MajorDMR-3-52171	13
chr16	9436849	9437907	MajorDMR-3-52172	11
chr16	9438528	9439216	MajorDMR-3-52173	7
chr16	9446919	9447038	MajorDMR-3-52174	3
chr16	9458472	9459120	MajorDMR-3-52175	5
chr16	9479980	9480049	MajorDMR-3-52176	3
chr16	9501857	9502820	MajorDMR-3-52177	9
chr16	9503760	9504524	MajorDMR-3-52178	11
chr16	9506010	9506105	MajorDMR-3-52179	2
chr16	9540102	9540275	MajorDMR-3-52180	3
chr16	9575533	9576212	MajorDMR-3-52181	7
chr16	9578235	9579523	MajorDMR-3-52182	11
chr16	9589420	9590059	MajorDMR-3-52183	6
chr16	9672126	9672714	MajorDMR-3-52184	8
chr16	9717039	9717366	MajorDMR-3-52185	2
chr16	9718256	9718820	MajorDMR-3-52186	5
chr16	9737636	9738486	MajorDMR-3-52187	9
chr16	9739996	9740679	MajorDMR-3-52188	10
chr16	9784168	9784187	MajorDMR-3-52189	2
chr16	9814387	9815391	MajorDMR-3-52190	6
chr16	9819058	9819481	MajorDMR-3-52191	3
chr16	9839270	9839366	MajorDMR-3-52192	2
chr16	9843588	9843788	MajorDMR-3-52193	3
chr16	9855811	9856257	MajorDMR-3-52194	9
chr16	9862368	9862512	MajorDMR-3-52195	6
chr16	9866141	9866679	MajorDMR-3-52196	8
chr16	9867473	9867673	MajorDMR-3-52197	3
chr16	9872421	9873264	MajorDMR-3-52198	4
chr16	9890559	9891132	MajorDMR-3-52199	5
chr16	9893991	9894927	MajorDMR-3-52200	6
chr16	9902997	9903005	MajorDMR-3-52201	2
chr16	9909675	9910252	MajorDMR-3-52202	5
chr16	9911133	9912026	MajorDMR-3-52203	9
chr16	9913057	9913908	MajorDMR-3-52204	5
chr16	9918287	9918555	MajorDMR-3-52205	4
chr16	9923033	9923043	MajorDMR-3-52206	2
chr16	9938228	9939487	MajorDMR-3-52207	5
chr16	9943748	9944088	MajorDMR-3-52208	10
chr16	9948148	9948472	MajorDMR-3-52209	3
chr16	9952671	9954198	MajorDMR-3-52210	13
chr16	9960839	9961834	MajorDMR-3-52211	7
chr16	9964899	9964967	MajorDMR-3-52212	2
chr16	9965680	9965817	MajorDMR-3-52213	3
chr16	9967785	9968450	MajorDMR-3-52214	4
chr16	9972734	9973023	MajorDMR-3-52215	3
chr16	9984071	9984857	MajorDMR-3-52216	8
chr16	9988028	9988049	MajorDMR-3-52217	2
chr16	9989448	9989535	MajorDMR-3-52218	3
chr16	9992005	9993293	MajorDMR-3-52219	10
chr16	9999738	9999743	MajorDMR-3-52220	2
chr16	10000313	10000365	MajorDMR-3-52221	3
chr16	10003671	10003688	MajorDMR-3-52222	2
chr16	10010276	10010292	MajorDMR-3-52223	3
chr16	10011422	10011856	MajorDMR-3-52224	3
chr16	10012427	10013066	MajorDMR-3-52225	3
chr16	10028484	10028871	MajorDMR-3-52226	6
chr16	10032399	10033375	MajorDMR-3-52227	5
chr16	10036901	10037323	MajorDMR-3-52228	6
chr16	10038218	10038719	MajorDMR-3-52229	3
chr16	10042502	10043008	MajorDMR-3-52230	3
chr16	10053310	10053385	MajorDMR-3-52231	2
chr16	10055538	10055548	MajorDMR-3-52232	2
chr16	10060107	10060874	MajorDMR-3-52233	7
chr16	10063775	10063935	MajorDMR-3-52234	6
chr16	10071422	10071638	MajorDMR-3-52235	4
chr16	10072225	10072900	MajorDMR-3-52236	8
chr16	10081702	10082142	MajorDMR-3-52237	4
chr16	10086398	10086738	MajorDMR-3-52238	4
chr16	10087764	10088066	MajorDMR-3-52239	5
chr16	10090076	10090185	MajorDMR-3-52240	2
chr16	10096331	10096711	MajorDMR-3-52241	4
chr16	10097769	10098884	MajorDMR-3-52242	8
chr16	10100484	10100523	MajorDMR-3-52243	2
chr16	10110490	10110638	MajorDMR-3-52244	2
chr16	10112331	10112638	MajorDMR-3-52245	7
chr16	10118436	10119411	MajorDMR-3-52246	6
chr16	10121602	10121934	MajorDMR-3-52247	8
chr16	10124942	10125021	MajorDMR-3-52248	4
chr16	10126926	10127413	MajorDMR-3-52249	2
chr16	10130163	10130539	MajorDMR-3-52250	4
chr16	10135649	10135804	MajorDMR-3-52251	3
chr16	10137772	10138636	MajorDMR-3-52252	5
chr16	10143454	10143556	MajorDMR-3-52253	2
chr16	10145477	10145494	MajorDMR-3-52254	2
chr16	10147772	10147992	MajorDMR-3-52255	4
chr16	10151715	10151928	MajorDMR-3-52256	2
chr16	10159984	10160194	MajorDMR-3-52257	5
chr16	10161335	10161705	MajorDMR-3-52258	5
chr16	10164287	10164673	MajorDMR-3-52259	7
chr16	10169339	10169413	MajorDMR-3-52260	2
chr16	10170355	10170591	MajorDMR-3-52261	4
chr16	10174799	10175188	MajorDMR-3-52262	6
chr16	10180375	10181339	MajorDMR-3-52263	6
chr16	10183207	10183374	MajorDMR-3-52264	3
chr16	10188335	10188509	MajorDMR-3-52265	2
chr16	10197916	10198773	MajorDMR-3-52266	5
chr16	10209816	10209877	MajorDMR-3-52267	3
chr16	10214938	10215315	MajorDMR-3-52268	2
chr16	10217788	10218065	MajorDMR-3-52269	3
chr16	10219647	10221044	MajorDMR-3-52270	8
chr16	10221914	10222221	MajorDMR-3-52271	7
chr16	10222833	10222996	MajorDMR-3-52272	4
chr16	10228228	10228475	MajorDMR-3-52273	3
chr16	10232356	10232484	MajorDMR-3-52274	4
chr16	10233110	10233472	MajorDMR-3-52275	2
chr16	10235142	10235153	MajorDMR-3-52276	2
chr16	10239598	10242363	MajorDMR-3-52277	13
chr16	10246145	10246365	MajorDMR-3-52278	6
chr16	10247733	10248558	MajorDMR-3-52279	9
chr16	10249427	10250975	MajorDMR-3-52280	14
chr16	10254313	10254957	MajorDMR-3-52281	7
chr16	10256668	10257042	MajorDMR-3-52282	4
chr16	10259965	10260766	MajorDMR-3-52283	6
chr16	10262487	10263126	MajorDMR-3-52284	7
chr16	10264042	10264056	MajorDMR-3-52285	2
chr16	10266467	10267443	MajorDMR-3-52286	7
chr16	10269053	10269620	MajorDMR-3-52287	6
chr16	10271127	10271788	MajorDMR-3-52288	4
chr16	10295063	10295429	MajorDMR-3-52289	7
chr16	10305046	10305395	MajorDMR-3-52290	5
chr16	10307022	10307303	MajorDMR-3-52291	3
chr16	10311703	10312858	MajorDMR-3-52292	7
chr16	10317711	10320277	MajorDMR-3-52293	41
chr16	10322859	10323119	MajorDMR-3-52294	3
chr16	10326056	10326096	MajorDMR-3-52295	2
chr16	10328360	10328899	MajorDMR-3-52296	5
chr16	10333232	10333833	MajorDMR-3-52297	19
chr16	10338766	10338953	MajorDMR-3-52298	2
chr16	10339723	10340577	MajorDMR-3-52299	12
chr16	10345644	10346708	MajorDMR-3-52300	48
chr16	10377686	10377892	MajorDMR-3-52301	4
chr16	10408551	10408572	MajorDMR-3-52302	2
chr16	10411985	10413530	MajorDMR-3-52303	15
chr16	10431443	10431482	MajorDMR-3-52304	2
chr16	10435947	10436009	MajorDMR-3-52305	4
chr16	10437045	10437266	MajorDMR-3-52306	3
chr16	10477477	10478374	MajorDMR-3-52307	9
chr16	10605525	10605716	MajorDMR-3-52308	3
chr16	10623345	10623407	MajorDMR-3-52309	4
chr16	10626347	10626665	MajorDMR-3-52310	2
chr16	10646752	10647543	MajorDMR-3-52311	19
chr16	10651748	10652927	MajorDMR-3-52312	28
chr16	10688632	10688642	MajorDMR-3-52313	2
chr16	10690248	10690320	MajorDMR-3-52314	2
chr16	10695104	10695280	MajorDMR-3-52315	5
chr16	10696281	10697126	MajorDMR-3-52316	7
chr16	10702546	10703517	MajorDMR-3-52317	12
chr16	10710948	10711100	MajorDMR-3-52318	2
chr16	10711673	10713832	MajorDMR-3-52319	30
chr16	10752057	10752127	MajorDMR-3-52320	3
chr16	10765627	10765728	MajorDMR-3-52321	2
chr16	10769120	10769513	MajorDMR-3-52322	13
chr16	10790667	10790796	MajorDMR-3-52323	4
chr16	10819584	10819613	MajorDMR-3-52324	2
chr16	10822131	10822265	MajorDMR-3-52325	6
chr16	10822920	10824067	MajorDMR-3-52326	23
chr16	10854941	10855057	MajorDMR-3-52327	3
chr16	10856301	10856341	MajorDMR-3-52328	3
chr16	10860860	10862016	MajorDMR-3-52329	14
chr16	10863032	10863739	MajorDMR-3-52330	14
chr16	10885076	10885164	MajorDMR-3-52331	2
chr16	10885885	10885996	MajorDMR-3-52332	3
chr16	10906665	10906725	MajorDMR-3-52333	2
chr16	10911296	10911319	MajorDMR-3-52334	3
chr16	10933306	10933378	MajorDMR-3-52335	3
chr16	10982661	10982676	MajorDMR-3-52336	3
chr16	11016017	11016145	MajorDMR-3-52337	8
chr16	11023792	11023991	MajorDMR-3-52338	4
chr16	11043940	11043994	MajorDMR-3-52339	4
chr16	11055241	11055429	MajorDMR-3-52340	4
chr16	11167416	11167537	MajorDMR-3-52341	4
chr16	11170145	11170809	MajorDMR-3-52342	4
chr16	11188838	11189085	MajorDMR-3-52343	4
chr16	11245421	11246329	MajorDMR-3-52344	17
chr16	11250422	11250539	MajorDMR-3-52345	4
chr16	11256472	11257036	MajorDMR-3-52346	9
chr16	11262643	11262790	MajorDMR-3-52347	3
chr16	11264219	11264369	MajorDMR-3-52348	2
chr16	11265132	11265656	MajorDMR-3-52349	6
chr16	11269708	11269946	MajorDMR-3-52350	5
chr16	11275515	11276534	MajorDMR-3-52351	25
chr16	11294614	11294934	MajorDMR-3-52352	9
chr16	11327140	11327321	MajorDMR-3-52353	14
chr16	11336639	11336923	MajorDMR-3-52354	7
chr16	11345791	11346387	MajorDMR-3-52355	13
chr16	11348547	11348692	MajorDMR-3-52356	5
chr16	11366926	11367307	MajorDMR-3-52357	9
chr16	11428818	11429179	MajorDMR-3-52358	4
chr16	11431284	11431797	MajorDMR-3-52359	12
chr16	11432421	11432677	MajorDMR-3-52360	2
chr16	11451889	11452075	MajorDMR-3-52361	6
chr16	11474898	11475005	MajorDMR-3-52362	5
chr16	11480952	11481344	MajorDMR-3-52363	2
chr16	11487859	11487938	MajorDMR-3-52364	2
chr16	11491276	11491286	MajorDMR-3-52365	2
chr16	11522356	11522995	MajorDMR-3-52366	8
chr16	11543943	11544710	MajorDMR-3-52367	19
chr16	11570263	11570315	MajorDMR-3-52368	2
chr16	11575785	11575857	MajorDMR-3-52369	3
chr16	11590213	11590821	MajorDMR-3-52370	9
chr16	11594556	11594851	MajorDMR-3-52371	9
chr16	11671967	11672164	MajorDMR-3-52372	6
chr16	11690917	11691260	MajorDMR-3-52373	4
chr16	11702206	11702425	MajorDMR-3-52374	4
chr16	11703315	11703749	MajorDMR-3-52375	14
chr16	11732295	11732341	MajorDMR-3-52376	3
chr16	11754526	11754882	MajorDMR-3-52377	8
chr16	11760790	11760879	MajorDMR-3-52378	3
chr16	11764493	11765110	MajorDMR-3-52379	10
chr16	11766040	11766854	MajorDMR-3-52380	23
chr16	11767737	11768084	MajorDMR-3-52381	7
chr16	11768731	11769267	MajorDMR-3-52382	4
chr16	11769800	11770821	MajorDMR-3-52383	8
chr16	11771339	11772203	MajorDMR-3-52384	7
chr16	11773553	11774067	MajorDMR-3-52385	8
chr16	11776078	11776362	MajorDMR-3-52386	4
chr16	11781818	11782028	MajorDMR-3-52387	3
chr16	11786416	11786766	MajorDMR-3-52388	9
chr16	11790456	11792403	MajorDMR-3-52389	23
chr16	11792959	11793537	MajorDMR-3-52390	8
chr16	11800251	11800739	MajorDMR-3-52391	5
chr16	11802460	11803892	MajorDMR-3-52392	10
chr16	11808136	11808451	MajorDMR-3-52393	21
chr16	11809498	11809658	MajorDMR-3-52394	3
chr16	11828818	11828858	MajorDMR-3-52395	2
chr16	11829697	11829984	MajorDMR-3-52396	6
chr16	11832286	11832537	MajorDMR-3-52397	3
chr16	11834626	11835463	MajorDMR-3-52398	9
chr16	11837269	11838117	MajorDMR-3-52399	10
chr16	11844844	11845067	MajorDMR-3-52400	7
chr16	11862727	11863482	MajorDMR-3-52401	9
chr16	11881616	11881889	MajorDMR-3-52402	5
chr16	11882491	11882790	MajorDMR-3-52403	2
chr16	11887851	11887893	MajorDMR-3-52404	4
chr16	11907972	11908294	MajorDMR-3-52405	3
chr16	11930388	11930659	MajorDMR-3-52406	4
chr16	11942692	11942832	MajorDMR-3-52407	3
chr16	11955805	11955815	MajorDMR-3-52408	2
chr16	11974058	11974333	MajorDMR-3-52409	2
chr16	11974944	11975441	MajorDMR-3-52410	2
chr16	11979604	11981570	MajorDMR-3-52411	15
chr16	11984181	11984269	MajorDMR-3-52412	2
chr16	11989363	11989501	MajorDMR-3-52413	2
chr16	11990417	11990540	MajorDMR-3-52414	3
chr16	11991086	11991240	MajorDMR-3-52415	5
chr16	11996710	11996908	MajorDMR-3-52416	6
chr16	11997935	11997943	MajorDMR-3-52417	2
chr16	12000732	12001172	MajorDMR-3-52418	2
chr16	12010480	12011213	MajorDMR-3-52419	10
chr16	12040410	12040545	MajorDMR-3-52420	2
chr16	12044321	12044678	MajorDMR-3-52421	5
chr16	12066064	12066213	MajorDMR-3-52422	5
chr16	12071746	12072103	MajorDMR-3-52423	3
chr16	12079912	12080709	MajorDMR-3-52424	15
chr16	12106912	12107401	MajorDMR-3-52425	2
chr16	12130993	12131035	MajorDMR-3-52426	3
chr16	12144092	12144294	MajorDMR-3-52427	3
chr16	12167277	12167307	MajorDMR-3-52428	2
chr16	12181776	12181791	MajorDMR-3-52429	2
chr16	12182353	12182587	MajorDMR-3-52430	5
chr16	12183105	12184283	MajorDMR-3-52431	21
chr16	12205625	12205726	MajorDMR-3-52432	4
chr16	12206265	12206547	MajorDMR-3-52433	6
chr16	12207200	12208467	MajorDMR-3-52434	16
chr16	12209017	12210032	MajorDMR-3-52435	14
chr16	12213747	12214705	MajorDMR-3-52436	10
chr16	12234876	12235190	MajorDMR-3-52437	6
chr16	12263868	12265315	MajorDMR-3-52438	40
chr16	12265886	12266150	MajorDMR-3-52439	4
chr16	12271860	12272718	MajorDMR-3-52440	15
chr16	12315212	12315238	MajorDMR-3-52441	3
chr16	12315916	12315990	MajorDMR-3-52442	3
chr16	12385256	12385325	MajorDMR-3-52443	3
chr16	12386051	12386780	MajorDMR-3-52444	5
chr16	12395162	12395205	MajorDMR-3-52445	2
chr16	12403776	12405294	MajorDMR-3-52446	12
chr16	12413556	12414258	MajorDMR-3-52447	7
chr16	12421931	12422031	MajorDMR-3-52448	4
chr16	12465498	12465923	MajorDMR-3-52449	9
chr16	12475567	12475790	MajorDMR-3-52450	3
chr16	12477417	12477714	MajorDMR-3-52451	3
chr16	12478227	12478387	MajorDMR-3-52452	4
chr16	12480094	12480720	MajorDMR-3-52453	10
chr16	12483988	12484793	MajorDMR-3-52454	14
chr16	12485307	12486398	MajorDMR-3-52455	11
chr16	12533439	12534286	MajorDMR-3-52456	13
chr16	12546775	12546998	MajorDMR-3-52457	3
chr16	12549023	12549486	MajorDMR-3-52458	5
chr16	12571038	12571047	MajorDMR-3-52459	2
chr16	12604851	12604907	MajorDMR-3-52460	3
chr16	12622055	12624398	MajorDMR-3-52461	33
chr16	12626502	12627132	MajorDMR-3-52462	15
chr16	12630780	12633810	MajorDMR-3-52463	28
chr16	12635780	12636391	MajorDMR-3-52464	6
chr16	12636971	12638290	MajorDMR-3-52465	27
chr16	12641433	12642328	MajorDMR-3-52466	5
chr16	12705090	12705137	MajorDMR-3-52467	2
chr16	12719041	12720049	MajorDMR-3-52468	10
chr16	12730689	12730948	MajorDMR-3-52469	6
chr16	12746044	12746725	MajorDMR-3-52470	12
chr16	12817560	12817854	MajorDMR-3-52471	4
chr16	12839775	12840734	MajorDMR-3-52472	10
chr16	12841266	12841933	MajorDMR-3-52473	17
chr16	12869582	12869832	MajorDMR-3-52474	3
chr16	12874443	12876327	MajorDMR-3-52475	11
chr16	12888512	12888837	MajorDMR-3-52476	9
chr16	12897024	12897169	MajorDMR-3-52477	4
chr16	12904921	12905590	MajorDMR-3-52478	6
chr16	12915871	12916052	MajorDMR-3-52479	6
chr16	12925138	12926450	MajorDMR-3-52480	12
chr16	12928988	12929511	MajorDMR-3-52481	3
chr16	12957829	12957838	MajorDMR-3-52482	2
chr16	12962691	12962751	MajorDMR-3-52483	4
chr16	12968145	12968685	MajorDMR-3-52484	3
chr16	12972705	12973239	MajorDMR-3-52485	5
chr16	12980208	12980400	MajorDMR-3-52486	2
chr16	12981529	12983617	MajorDMR-3-52487	13
chr16	12990790	12990898	MajorDMR-3-52488	2
chr16	12993408	12993836	MajorDMR-3-52489	5
chr16	13002386	13002629	MajorDMR-3-52490	5
chr16	13020439	13020838	MajorDMR-3-52491	2
chr16	13023595	13023635	MajorDMR-3-52492	2
chr16	13024949	13025089	MajorDMR-3-52493	4
chr16	13029796	13031097	MajorDMR-3-52494	14
chr16	13046405	13046572	MajorDMR-3-52495	3
chr16	13055192	13055813	MajorDMR-3-52496	4
chr16	13057662	13057754	MajorDMR-3-52497	3
chr16	13062788	13063055	MajorDMR-3-52498	3
chr16	13064526	13064808	MajorDMR-3-52499	8
chr16	13072911	13072928	MajorDMR-3-52500	2
chr16	13088266	13088657	MajorDMR-3-52501	4
chr16	13089462	13089744	MajorDMR-3-52502	2
chr16	13090425	13090710	MajorDMR-3-52503	4
chr16	13093067	13093430	MajorDMR-3-52504	2
chr16	13097222	13097265	MajorDMR-3-52505	2
chr16	13099389	13100190	MajorDMR-3-52506	14
chr16	13112396	13112744	MajorDMR-3-52507	3
chr16	13115746	13116252	MajorDMR-3-52508	7
chr16	13126887	13126926	MajorDMR-3-52509	2
chr16	13149133	13149882	MajorDMR-3-52510	6
chr16	13161668	13161787	MajorDMR-3-52511	2
chr16	13197648	13197844	MajorDMR-3-52512	4
chr16	13199179	13199300	MajorDMR-3-52513	2
chr16	13241443	13242375	MajorDMR-3-52514	14
chr16	13244061	13244727	MajorDMR-3-52515	3
chr16	13250236	13251384	MajorDMR-3-52516	12
chr16	13269676	13269714	MajorDMR-3-52517	2
chr16	13270446	13270791	MajorDMR-3-52518	3
chr16	13272086	13273082	MajorDMR-3-52519	10
chr16	13273696	13273984	MajorDMR-3-52520	3
chr16	13274791	13274835	MajorDMR-3-52521	2
chr16	13277882	13278279	MajorDMR-3-52522	3
chr16	13310771	13311028	MajorDMR-3-52523	7
chr16	13360481	13360823	MajorDMR-3-52524	3
chr16	13361368	13361411	MajorDMR-3-52525	2
chr16	13386054	13386271	MajorDMR-3-52526	4
chr16	13393885	13394277	MajorDMR-3-52527	6
chr16	13412949	13413977	MajorDMR-3-52528	18
chr16	13416520	13416794	MajorDMR-3-52529	4
chr16	13429927	13430375	MajorDMR-3-52530	4
chr16	13473927	13473936	MajorDMR-3-52531	2
chr16	13475446	13475506	MajorDMR-3-52532	2
chr16	13483656	13484440	MajorDMR-3-52533	8
chr16	13486541	13486838	MajorDMR-3-52534	5
chr16	13487497	13488149	MajorDMR-3-52535	9
chr16	13489854	13489955	MajorDMR-3-52536	2
chr16	13502597	13502760	MajorDMR-3-52537	3
chr16	13506182	13506307	MajorDMR-3-52538	2
chr16	13507424	13507812	MajorDMR-3-52539	2
chr16	13508426	13508477	MajorDMR-3-52540	3
chr16	13512266	13512716	MajorDMR-3-52541	5
chr16	13547883	13548098	MajorDMR-3-52542	3
chr16	13576817	13577206	MajorDMR-3-52543	4
chr16	13621577	13621768	MajorDMR-3-52544	2
chr16	13634870	13635535	MajorDMR-3-52545	7
chr16	13649282	13649382	MajorDMR-3-52546	2
chr16	13724335	13725169	MajorDMR-3-52547	6
chr16	13732808	13733257	MajorDMR-3-52548	9
chr16	13754802	13754871	MajorDMR-3-52549	4
chr16	13774867	13774911	MajorDMR-3-52550	2
chr16	13792204	13792424	MajorDMR-3-52551	3
chr16	13816594	13816604	MajorDMR-3-52552	2
chr16	13874794	13875244	MajorDMR-3-52553	2
chr16	13875902	13876030	MajorDMR-3-52554	2
chr16	13878270	13878447	MajorDMR-3-52555	3
chr16	13898947	13902365	MajorDMR-3-52556	36
chr16	13904250	13904965	MajorDMR-3-52557	13
chr16	13906138	13906163	MajorDMR-3-52558	2
chr16	13907419	13907826	MajorDMR-3-52559	3
chr16	13909544	13910271	MajorDMR-3-52560	4
chr16	13910968	13912128	MajorDMR-3-52561	14
chr16	13913274	13913380	MajorDMR-3-52562	3
chr16	13914033	13914255	MajorDMR-3-52563	3
chr16	13923187	13923444	MajorDMR-3-52564	2
chr16	13929798	13930210	MajorDMR-3-52565	5
chr16	13998569	13998980	MajorDMR-3-52566	12
chr16	14007115	14007478	MajorDMR-3-52567	4
chr16	14016355	14017238	MajorDMR-3-52568	10
chr16	14024720	14024972	MajorDMR-3-52569	4
chr16	14032010	14032115	MajorDMR-3-52570	2
chr16	14033768	14034044	MajorDMR-3-52571	5
chr16	14049030	14049244	MajorDMR-3-52572	4
chr16	14050214	14050526	MajorDMR-3-52573	7
chr16	14066960	14067985	MajorDMR-3-52574	13
chr16	14069274	14069925	MajorDMR-3-52575	5
chr16	14070650	14070875	MajorDMR-3-52576	3
chr16	14072232	14072436	MajorDMR-3-52577	7
chr16	14093002	14094693	MajorDMR-3-52578	15
chr16	14096237	14096274	MajorDMR-3-52579	2
chr16	14097678	14098015	MajorDMR-3-52580	4
chr16	14100386	14101954	MajorDMR-3-52581	17
chr16	14103476	14103766	MajorDMR-3-52582	5
chr16	14104289	14104740	MajorDMR-3-52583	4
chr16	14105772	14109763	MajorDMR-3-52584	45
chr16	14113505	14113838	MajorDMR-3-52585	2
chr16	14120951	14121112	MajorDMR-3-52586	2
chr16	14122382	14122488	MajorDMR-3-52587	2
chr16	14123641	14123815	MajorDMR-3-52588	3
chr16	14130955	14131635	MajorDMR-3-52589	11
chr16	14136182	14137712	MajorDMR-3-52590	20
chr16	14162557	14162703	MajorDMR-3-52591	3
chr16	14164472	14164594	MajorDMR-3-52592	2
chr16	14168785	14169206	MajorDMR-3-52593	2
chr16	14171027	14171429	MajorDMR-3-52594	5
chr16	14173588	14173646	MajorDMR-3-52595	2
chr16	14205378	14205812	MajorDMR-3-52596	3
chr16	14206321	14206601	MajorDMR-3-52597	2
chr16	14207298	14207511	MajorDMR-3-52598	3
chr16	14213667	14213761	MajorDMR-3-52599	2
chr16	14215498	14216217	MajorDMR-3-52600	8
chr16	14234983	14234998	MajorDMR-3-52601	2
chr16	14244761	14244924	MajorDMR-3-52602	3
chr16	14259908	14260215	MajorDMR-3-52603	2
chr16	14278942	14279037	MajorDMR-3-52604	3
chr16	14282442	14282678	MajorDMR-3-52605	2
chr16	14284158	14285193	MajorDMR-3-52606	9
chr16	14285838	14289520	MajorDMR-3-52607	24
chr16	14290886	14291283	MajorDMR-3-52608	4
chr16	14297659	14298657	MajorDMR-3-52609	6
chr16	14300876	14301004	MajorDMR-3-52610	2
chr16	14315195	14315586	MajorDMR-3-52611	2
chr16	14316203	14316311	MajorDMR-3-52612	3
chr16	14327089	14327243	MajorDMR-3-52613	2
chr16	14327767	14327838	MajorDMR-3-52614	2
chr16	14337858	14338314	MajorDMR-3-52615	2
chr16	14340592	14340601	MajorDMR-3-52616	2
chr16	14341640	14342896	MajorDMR-3-52617	8
chr16	14355626	14355919	MajorDMR-3-52618	2
chr16	14360837	14360956	MajorDMR-3-52619	3
chr16	14364029	14364407	MajorDMR-3-52620	3
chr16	14372358	14372754	MajorDMR-3-52621	4
chr16	14380438	14382132	MajorDMR-3-52622	18
chr16	14384965	14385427	MajorDMR-3-52623	5
chr16	14397575	14398740	MajorDMR-3-52624	17
chr16	14411296	14411392	MajorDMR-3-52625	4
chr16	14414990	14416158	MajorDMR-3-52626	16
chr16	14418232	14418474	MajorDMR-3-52627	2
chr16	14424574	14425387	MajorDMR-3-52628	9
chr16	14431721	14431822	MajorDMR-3-52629	3
chr16	14437398	14439028	MajorDMR-3-52630	23
chr16	14440083	14440328	MajorDMR-3-52631	3
chr16	14443849	14444692	MajorDMR-3-52632	11
chr16	14448598	14448750	MajorDMR-3-52633	3
chr16	14456392	14456762	MajorDMR-3-52634	12
chr16	14457627	14458618	MajorDMR-3-52635	24
chr16	14493742	14493824	MajorDMR-3-52636	5
chr16	14513774	14514125	MajorDMR-3-52637	3
chr16	14515496	14515570	MajorDMR-3-52638	3
chr16	14540064	14540827	MajorDMR-3-52639	12
chr16	14544982	14545208	MajorDMR-3-52640	5
chr16	14556971	14557124	MajorDMR-3-52641	2
chr16	14588456	14588513	MajorDMR-3-52642	4
chr16	14592208	14592647	MajorDMR-3-52643	7
chr16	14595035	14595203	MajorDMR-3-52644	2
chr16	14596061	14596085	MajorDMR-3-52645	2
chr16	14653691	14654238	MajorDMR-3-52646	13
chr16	14656817	14658902	MajorDMR-3-52647	28
chr16	14660258	14661849	MajorDMR-3-52648	8
chr16	14667518	14667592	MajorDMR-3-52649	2
chr16	14669721	14669771	MajorDMR-3-52650	2
chr16	14693985	14694648	MajorDMR-3-52651	3
chr16	14730043	14730057	MajorDMR-3-52652	2
chr16	14746684	14747385	MajorDMR-3-52653	3
chr16	14918342	14918361	MajorDMR-3-52654	2
chr16	14954403	14954748	MajorDMR-3-52655	8
chr16	14956192	14956635	MajorDMR-3-52656	3
chr16	14982671	14983072	MajorDMR-3-52657	4
chr16	14998809	14999073	MajorDMR-3-52658	8
chr16	15007572	15007577	MajorDMR-3-52659	2
chr16	15008083	15008138	MajorDMR-3-52660	2
chr16	15012445	15012541	MajorDMR-3-52661	5
chr16	15017622	15017629	MajorDMR-3-52662	3
chr16	15025009	15025720	MajorDMR-3-52663	10
chr16	15027014	15027099	MajorDMR-3-52664	4
chr16	15045630	15045700	MajorDMR-3-52665	3
chr16	15058003	15058155	MajorDMR-3-52666	2
chr16	15067777	15067922	MajorDMR-3-52667	2
chr16	15070593	15070634	MajorDMR-3-52668	2
chr16	15078541	15078893	MajorDMR-3-52669	6
chr16	15083146	15083271	MajorDMR-3-52670	6
chr16	15114180	15114270	MajorDMR-3-52671	2
chr16	15117594	15117909	MajorDMR-3-52672	3
chr16	15128007	15128664	MajorDMR-3-52673	8
chr16	15130773	15130927	MajorDMR-3-52674	2
chr16	15133498	15133577	MajorDMR-3-52675	2
chr16	15134426	15134602	MajorDMR-3-52676	3
chr16	15137478	15137678	MajorDMR-3-52677	5
chr16	15138306	15140151	MajorDMR-3-52678	22
chr16	15150477	15150658	MajorDMR-3-52679	2
chr16	15158018	15158224	MajorDMR-3-52680	2
chr16	15160206	15160218	MajorDMR-3-52681	2
chr16	15163029	15163190	MajorDMR-3-52682	5
chr16	15164025	15164046	MajorDMR-3-52683	2
chr16	15166429	15166612	MajorDMR-3-52684	3
chr16	15175111	15175630	MajorDMR-3-52685	4
chr16	15183703	15183740	MajorDMR-3-52686	2
chr16	15198284	15198789	MajorDMR-3-52687	7
chr16	15219332	15219341	MajorDMR-3-52688	2
chr16	15222960	15223659	MajorDMR-3-52689	10
chr16	15228001	15228493	MajorDMR-3-52690	2
chr16	15228998	15229180	MajorDMR-3-52691	6
chr16	15229920	15230295	MajorDMR-3-52692	19
chr16	15231262	15231764	MajorDMR-3-52693	13
chr16	15233820	15233911	MajorDMR-3-52694	3
chr16	15234614	15235268	MajorDMR-3-52695	5
chr16	15237238	15237723	MajorDMR-3-52696	10
chr16	15238757	15239067	MajorDMR-3-52697	3
chr16	15240823	15240850	MajorDMR-3-52698	2
chr16	15242092	15242980	MajorDMR-3-52699	16
chr16	15245899	15245950	MajorDMR-3-52700	5
chr16	15254954	15255149	MajorDMR-3-52701	7
chr16	15397049	15397338	MajorDMR-3-52702	6
chr16	15476214	15476247	MajorDMR-3-52703	2
chr16	15483896	15483950	MajorDMR-3-52704	2
chr16	15489233	15489263	MajorDMR-3-52705	2
chr16	15498771	15498939	MajorDMR-3-52706	2
chr16	15518112	15518456	MajorDMR-3-52707	3
chr16	15524066	15525091	MajorDMR-3-52708	10
chr16	15526564	15526609	MajorDMR-3-52709	4
chr16	15527452	15527579	MajorDMR-3-52710	3
chr16	15533898	15534291	MajorDMR-3-52711	3
chr16	15541223	15541618	MajorDMR-3-52712	5
chr16	15551859	15552112	MajorDMR-3-52713	2
chr16	15554492	15554875	MajorDMR-3-52714	4
chr16	15582793	15583943	MajorDMR-3-52715	19
chr16	15584826	15585601	MajorDMR-3-52716	8
chr16	15596006	15596424	MajorDMR-3-52717	11
chr16	15601863	15603169	MajorDMR-3-52718	16
chr16	15605201	15605233	MajorDMR-3-52719	3
chr16	15606659	15607524	MajorDMR-3-52720	16
chr16	15611665	15611884	MajorDMR-3-52721	3
chr16	15615666	15616117	MajorDMR-3-52722	4
chr16	15617966	15618090	MajorDMR-3-52723	3
chr16	15628196	15629233	MajorDMR-3-52724	8
chr16	15642245	15642534	MajorDMR-3-52725	2
chr16	15650012	15650403	MajorDMR-3-52726	3
chr16	15651450	15651459	MajorDMR-3-52727	3
chr16	15653920	15653998	MajorDMR-3-52728	2
chr16	15656931	15657767	MajorDMR-3-52729	9
chr16	15660734	15661221	MajorDMR-3-52730	5
chr16	15665236	15666772	MajorDMR-3-52731	16
chr16	15672774	15673398	MajorDMR-3-52732	6
chr16	15681658	15681969	MajorDMR-3-52733	2
chr16	15689898	15692676	MajorDMR-3-52734	22
chr16	15694232	15695230	MajorDMR-3-52735	15
chr16	15696583	15696662	MajorDMR-3-52736	4
chr16	15698265	15698883	MajorDMR-3-52737	8
chr16	15699469	15700315	MajorDMR-3-52738	16
chr16	15702910	15703314	MajorDMR-3-52739	2
chr16	15705867	15706235	MajorDMR-3-52740	3
chr16	15738213	15738316	MajorDMR-3-52741	2
chr16	15754249	15755075	MajorDMR-3-52742	17
chr16	15766490	15766617	MajorDMR-3-52743	3
chr16	15773604	15774596	MajorDMR-3-52744	16
chr16	15795927	15796702	MajorDMR-3-52745	8
chr16	15798814	15800159	MajorDMR-3-52746	23
chr16	15807883	15808693	MajorDMR-3-52747	20
chr16	15838590	15839508	MajorDMR-3-52748	20
chr16	15851936	15851944	MajorDMR-3-52749	2
chr16	15864125	15864320	MajorDMR-3-52750	7
chr16	15873890	15874097	MajorDMR-3-52751	5
chr16	15876245	15876300	MajorDMR-3-52752	3
chr16	15878287	15878474	MajorDMR-3-52753	4
chr16	15900107	15900473	MajorDMR-3-52754	4
chr16	15901456	15902087	MajorDMR-3-52755	14
chr16	15906840	15907161	MajorDMR-3-52756	3
chr16	15907732	15907830	MajorDMR-3-52757	6
chr16	15910741	15911071	MajorDMR-3-52758	3
chr16	15914550	15915732	MajorDMR-3-52759	15
chr16	15948009	15948512	MajorDMR-3-52760	8
chr16	15956856	15957634	MajorDMR-3-52761	11
chr16	15958921	15958928	MajorDMR-3-52762	2
chr16	16052834	16052974	MajorDMR-3-52763	2
chr16	16136451	16136483	MajorDMR-3-52764	3
chr16	16212565	16212637	MajorDMR-3-52765	3
chr16	16213787	16213953	MajorDMR-3-52766	4
chr16	16214564	16214727	MajorDMR-3-52767	5
chr16	16234532	16234711	MajorDMR-3-52768	2
chr16	16235446	16235527	MajorDMR-3-52769	2
chr16	16256677	16256700	MajorDMR-3-52770	2
chr16	16288252	16288322	MajorDMR-3-52771	2
chr16	16293440	16293647	MajorDMR-3-52772	2
chr16	16301474	16301561	MajorDMR-3-52773	3
chr16	16317781	16317799	MajorDMR-3-52774	2
chr16	16326003	16326080	MajorDMR-3-52775	3
chr16	16337505	16338130	MajorDMR-3-52776	16
chr16	16349446	16349589	MajorDMR-3-52777	5
chr16	16351208	16351414	MajorDMR-3-52778	2
chr16	16352444	16353299	MajorDMR-3-52779	17
chr16	16354108	16354258	MajorDMR-3-52780	3
chr16	16355016	16355296	MajorDMR-3-52781	3
chr16	16358652	16359180	MajorDMR-3-52782	10
chr16	16417915	16418026	MajorDMR-3-52783	4
chr16	16425510	16425595	MajorDMR-3-52784	3
chr16	16462193	16462241	MajorDMR-3-52785	4
chr16	16537304	16537673	MajorDMR-3-52786	3
chr16	16619244	16619280	MajorDMR-3-52787	2
chr16	16621105	16621186	MajorDMR-3-52788	5
chr16	16650441	16650485	MajorDMR-3-52789	3
chr16	16706897	16708046	MajorDMR-3-52790	7
chr16	16718322	16718824	MajorDMR-3-52791	5
chr16	16739537	16739604	MajorDMR-3-52792	2
chr16	16747517	16747992	MajorDMR-3-52793	3
chr16	16789082	16789175	MajorDMR-3-52794	2
chr16	16789907	16790299	MajorDMR-3-52795	4
chr16	16854785	16854965	MajorDMR-3-52796	2
chr16	16861485	16861674	MajorDMR-3-52797	2
chr16	16882608	16883007	MajorDMR-3-52798	3
chr16	16899701	16899743	MajorDMR-3-52799	4
chr16	16906324	16907118	MajorDMR-3-52800	13
chr16	16908134	16908243	MajorDMR-3-52801	3
chr16	16909239	16910087	MajorDMR-3-52802	5
chr16	16910622	16910967	MajorDMR-3-52803	2
chr16	16920782	16920796	MajorDMR-3-52804	2
chr16	16927178	16927196	MajorDMR-3-52805	2
chr16	16951652	16952433	MajorDMR-3-52806	4
chr16	17002013	17002304	MajorDMR-3-52807	5
chr16	17003159	17003268	MajorDMR-3-52808	3
chr16	17004079	17004545	MajorDMR-3-52809	2
chr16	17006502	17007088	MajorDMR-3-52810	4
chr16	17007664	17007758	MajorDMR-3-52811	3
chr16	17015084	17015097	MajorDMR-3-52812	2
chr16	17015879	17016395	MajorDMR-3-52813	4
chr16	17062961	17063004	MajorDMR-3-52814	2
chr16	17083306	17083351	MajorDMR-3-52815	2
chr16	17090927	17090933	MajorDMR-3-52816	2
chr16	17131191	17131372	MajorDMR-3-52817	4
chr16	17132224	17132559	MajorDMR-3-52818	3
chr16	17156695	17157188	MajorDMR-3-52819	6
chr16	17165953	17166248	MajorDMR-3-52820	2
chr16	17194319	17194712	MajorDMR-3-52821	4
chr16	17199213	17199561	MajorDMR-3-52822	9
chr16	17222735	17223838	MajorDMR-3-52823	13
chr16	17234800	17235099	MajorDMR-3-52824	5
chr16	17285518	17285620	MajorDMR-3-52825	2
chr16	17293418	17293486	MajorDMR-3-52826	2
chr16	17297962	17298020	MajorDMR-3-52827	2
chr16	17307028	17307074	MajorDMR-3-52828	2
chr16	17329442	17329603	MajorDMR-3-52829	2
chr16	17340459	17340601	MajorDMR-3-52830	4
chr16	17366934	17367393	MajorDMR-3-52831	4
chr16	17376291	17376983	MajorDMR-3-52832	5
chr16	17380988	17381321	MajorDMR-3-52833	7
chr16	17383932	17383939	MajorDMR-3-52834	2
chr16	17389669	17390320	MajorDMR-3-52835	9
chr16	17398014	17398606	MajorDMR-3-52836	6
chr16	17405986	17406065	MajorDMR-3-52837	2
chr16	17407268	17407430	MajorDMR-3-52838	2
chr16	17413391	17413403	MajorDMR-3-52839	2
chr16	17422297	17423547	MajorDMR-3-52840	7
chr16	17429531	17430409	MajorDMR-3-52841	10
chr16	17433894	17434379	MajorDMR-3-52842	5
chr16	17439060	17439087	MajorDMR-3-52843	2
chr16	17442018	17442188	MajorDMR-3-52844	3
chr16	17447991	17448083	MajorDMR-3-52845	3
chr16	17452346	17453863	MajorDMR-3-52846	18
chr16	17458877	17458985	MajorDMR-3-52847	2
chr16	17468426	17468839	MajorDMR-3-52848	3
chr16	17474626	17474704	MajorDMR-3-52849	2
chr16	17476878	17477095	MajorDMR-3-52850	4
chr16	17487263	17487472	MajorDMR-3-52851	2
chr16	17497500	17497520	MajorDMR-3-52852	2
chr16	17500359	17500809	MajorDMR-3-52853	5
chr16	17504359	17504701	MajorDMR-3-52854	3
chr16	17508394	17508829	MajorDMR-3-52855	5
chr16	17511842	17511955	MajorDMR-3-52856	2
chr16	17530721	17530974	MajorDMR-3-52857	4
chr16	17531866	17531916	MajorDMR-3-52858	2
chr16	17532516	17532664	MajorDMR-3-52859	3
chr16	17533495	17533603	MajorDMR-3-52860	2
chr16	17540654	17540878	MajorDMR-3-52861	3
chr16	17548734	17548738	MajorDMR-3-52862	2
chr16	17552924	17553086	MajorDMR-3-52863	2
chr16	17554629	17554705	MajorDMR-3-52864	3
chr16	17557016	17557434	MajorDMR-3-52865	3
chr16	17565446	17566060	MajorDMR-3-52866	10
chr16	17579203	17579364	MajorDMR-3-52867	4
chr16	17586183	17586248	MajorDMR-3-52868	5
chr16	17603808	17603841	MajorDMR-3-52869	2
chr16	17626224	17627075	MajorDMR-3-52870	11
chr16	17629535	17630544	MajorDMR-3-52871	11
chr16	17632780	17633446	MajorDMR-3-52872	16
chr16	17650441	17652369	MajorDMR-3-52873	22
chr16	17664617	17665854	MajorDMR-3-52874	15
chr16	17719880	17720175	MajorDMR-3-52875	2
chr16	17721230	17721493	MajorDMR-3-52876	5
chr16	17723535	17724347	MajorDMR-3-52877	10
chr16	17743235	17743304	MajorDMR-3-52878	3
chr16	17743900	17744430	MajorDMR-3-52879	10
chr16	17748744	17749444	MajorDMR-3-52880	7
chr16	17750556	17751523	MajorDMR-3-52881	12
chr16	17789550	17791027	MajorDMR-3-52882	10
chr16	17814228	17815362	MajorDMR-3-52883	9
chr16	17818172	17819272	MajorDMR-3-52884	13
chr16	17827159	17827385	MajorDMR-3-52885	10
chr16	17838918	17839177	MajorDMR-3-52886	8
chr16	17841930	17842030	MajorDMR-3-52887	2
chr16	17843168	17843256	MajorDMR-3-52888	5
chr16	17844340	17845087	MajorDMR-3-52889	6
chr16	17847198	17847303	MajorDMR-3-52890	4
chr16	17850086	17850717	MajorDMR-3-52891	11
chr16	17858202	17858574	MajorDMR-3-52892	2
chr16	17859725	17859942	MajorDMR-3-52893	5
chr16	17870776	17871001	MajorDMR-3-52894	6
chr16	17874353	17874438	MajorDMR-3-52895	3
chr16	17883557	17883913	MajorDMR-3-52896	4
chr16	17890910	17891696	MajorDMR-3-52897	10
chr16	17904567	17904579	MajorDMR-3-52898	2
chr16	17909072	17909178	MajorDMR-3-52899	2
chr16	17909832	17910038	MajorDMR-3-52900	4
chr16	17913131	17914065	MajorDMR-3-52901	8
chr16	17920456	17920797	MajorDMR-3-52902	2
chr16	17921986	17922028	MajorDMR-3-52903	2
chr16	17924241	17924712	MajorDMR-3-52904	3
chr16	17928400	17928905	MajorDMR-3-52905	6
chr16	17929727	17931236	MajorDMR-3-52906	14
chr16	17933437	17933460	MajorDMR-3-52907	2
chr16	17935107	17936229	MajorDMR-3-52908	10
chr16	17937671	17937823	MajorDMR-3-52909	5
chr16	17938862	17940224	MajorDMR-3-52910	26
chr16	17942675	17943081	MajorDMR-3-52911	6
chr16	18009472	18009916	MajorDMR-3-52912	6
chr16	18049810	18050082	MajorDMR-3-52913	8
chr16	18070082	18070094	MajorDMR-3-52914	2
chr16	18082199	18082580	MajorDMR-3-52915	2
chr16	18142193	18142534	MajorDMR-3-52916	3
chr16	18143216	18143433	MajorDMR-3-52917	4
chr16	18274855	18274899	MajorDMR-3-52918	3
chr16	18278616	18278806	MajorDMR-3-52919	5
chr16	18280607	18280643	MajorDMR-3-52920	3
chr16	18307766	18307837	MajorDMR-3-52921	3
chr16	18328023	18328110	MajorDMR-3-52922	2
chr16	18353008	18353045	MajorDMR-3-52923	3
chr16	18437152	18437777	MajorDMR-3-52924	8
chr16	18470834	18470928	MajorDMR-3-52925	7
chr16	18476848	18476901	MajorDMR-3-52926	4
chr16	18477655	18477830	MajorDMR-3-52927	3
chr16	18487429	18487464	MajorDMR-3-52928	2
chr16	18540581	18541331	MajorDMR-3-52929	14
chr16	18544483	18545178	MajorDMR-3-52930	4
chr16	18546562	18547439	MajorDMR-3-52931	14
chr16	18548343	18548790	MajorDMR-3-52932	3
chr16	18549836	18551312	MajorDMR-3-52933	9
chr16	18573861	18573881	MajorDMR-3-52934	2
chr16	18598283	18598370	MajorDMR-3-52935	3
chr16	18606229	18606436	MajorDMR-3-52936	3
chr16	18628518	18628580	MajorDMR-3-52937	3
chr16	18654687	18654729	MajorDMR-3-52938	2
chr16	18674085	18674418	MajorDMR-3-52939	3
chr16	18731468	18731581	MajorDMR-3-52940	5
chr16	18739967	18740396	MajorDMR-3-52941	4
chr16	18750874	18751553	MajorDMR-3-52942	7
chr16	18778544	18778753	MajorDMR-3-52943	3
chr16	18792665	18792670	MajorDMR-3-52944	2
chr16	18806292	18806940	MajorDMR-3-52945	7
chr16	18813533	18813644	MajorDMR-3-52946	3
chr16	18815778	18815983	MajorDMR-3-52947	2
chr16	18853358	18853913	MajorDMR-3-52948	8
chr16	18855642	18856545	MajorDMR-3-52949	9
chr16	18860621	18861568	MajorDMR-3-52950	12
chr16	18867359	18867861	MajorDMR-3-52951	7
chr16	18872345	18872840	MajorDMR-3-52952	4
chr16	18876077	18876189	MajorDMR-3-52953	3
chr16	18877380	18878106	MajorDMR-3-52954	4
chr16	18886111	18886631	MajorDMR-3-52955	3
chr16	18889446	18889889	MajorDMR-3-52956	11
chr16	18890539	18890761	MajorDMR-3-52957	3
chr16	18893971	18894437	MajorDMR-3-52958	2
chr16	18921536	18922223	MajorDMR-3-52959	4
chr16	18927728	18927820	MajorDMR-3-52960	4
chr16	18929023	18929256	MajorDMR-3-52961	6
chr16	18990798	18990839	MajorDMR-3-52962	2
chr16	18994316	18994959	MajorDMR-3-52963	12
chr16	19025771	19026052	MajorDMR-3-52964	4
chr16	19078257	19078545	MajorDMR-3-52965	2
chr16	19085153	19085485	MajorDMR-3-52966	3
chr16	19096437	19096741	MajorDMR-3-52967	2
chr16	19097375	19097437	MajorDMR-3-52968	4
chr16	19117193	19118008	MajorDMR-3-52969	9
chr16	19119400	19119691	MajorDMR-3-52970	10
chr16	19124743	19124985	MajorDMR-3-52971	3
chr16	19129329	19129782	MajorDMR-3-52972	2
chr16	19130404	19131118	MajorDMR-3-52973	10
chr16	19139576	19139628	MajorDMR-3-52974	2
chr16	19142500	19142613	MajorDMR-3-52975	3
chr16	19183140	19185097	MajorDMR-3-52976	24
chr16	19186792	19186930	MajorDMR-3-52977	2
chr16	19190933	19191066	MajorDMR-3-52978	2
chr16	19191620	19191670	MajorDMR-3-52979	2
chr16	19196064	19196564	MajorDMR-3-52980	2
chr16	19198480	19198772	MajorDMR-3-52981	2
chr16	19202205	19202304	MajorDMR-3-52982	2
chr16	19220987	19221057	MajorDMR-3-52983	2
chr16	19221581	19223170	MajorDMR-3-52984	10
chr16	19226328	19226338	MajorDMR-3-52985	2
chr16	19230107	19230183	MajorDMR-3-52986	2
chr16	19239473	19239570	MajorDMR-3-52987	2
chr16	19248452	19248545	MajorDMR-3-52988	2
chr16	19254046	19254508	MajorDMR-3-52989	4
chr16	19265961	19266587	MajorDMR-3-52990	9
chr16	19268158	19271562	MajorDMR-3-52991	29
chr16	19282802	19283226	MajorDMR-3-52992	3
chr16	19296175	19296338	MajorDMR-3-52993	2
chr16	19302401	19302737	MajorDMR-3-52994	2
chr16	19305414	19307207	MajorDMR-3-52995	22
chr16	19337706	19337797	MajorDMR-3-52996	3
chr16	19356974	19358310	MajorDMR-3-52997	8
chr16	19358926	19359500	MajorDMR-3-52998	8
chr16	19360396	19360556	MajorDMR-3-52999	3
chr16	19383980	19384510	MajorDMR-3-53000	6
chr16	19404599	19405265	MajorDMR-3-53001	10
chr16	19448741	19448977	MajorDMR-3-53002	4
chr16	19520348	19520408	MajorDMR-3-53003	2
chr16	19531579	19531587	MajorDMR-3-53004	2
chr16	19584458	19584480	MajorDMR-3-53005	2
chr16	19595337	19595747	MajorDMR-3-53006	4
chr16	19599668	19599709	MajorDMR-3-53007	2
chr16	19628126	19628205	MajorDMR-3-53008	2
chr16	19642141	19642310	MajorDMR-3-53009	4
chr16	19649433	19650095	MajorDMR-3-53010	8
chr16	19657110	19657308	MajorDMR-3-53011	2
chr16	19669141	19669510	MajorDMR-3-53012	5
chr16	19688784	19689154	MajorDMR-3-53013	5
chr16	19689708	19690052	MajorDMR-3-53014	7
chr16	19690857	19691371	MajorDMR-3-53015	14
chr16	19692630	19693745	MajorDMR-3-53016	15
chr16	19695061	19696057	MajorDMR-3-53017	8
chr16	19696863	19696909	MajorDMR-3-53018	3
chr16	19698730	19698799	MajorDMR-3-53019	3
chr16	19699372	19700490	MajorDMR-3-53020	25
chr16	19701172	19701380	MajorDMR-3-53021	3
chr16	19717227	19717931	MajorDMR-3-53022	7
chr16	19718895	19719947	MajorDMR-3-53023	20
chr16	19727896	19727995	MajorDMR-3-53024	4
chr16	19748699	19749138	MajorDMR-3-53025	9
chr16	19749790	19749962	MajorDMR-3-53026	2
chr16	19751682	19751924	MajorDMR-3-53027	2
chr16	19782529	19782950	MajorDMR-3-53028	4
chr16	19783531	19783717	MajorDMR-3-53029	3
chr16	19786472	19787146	MajorDMR-3-53030	6
chr16	19788612	19789189	MajorDMR-3-53031	8
chr16	19842765	19843160	MajorDMR-3-53032	2
chr16	19844667	19845048	MajorDMR-3-53033	2
chr16	19869547	19870198	MajorDMR-3-53034	13
chr16	19874887	19875293	MajorDMR-3-53035	7
chr16	19876642	19877631	MajorDMR-3-53036	15
chr16	19883587	19884078	MajorDMR-3-53037	18
chr16	19885165	19885583	MajorDMR-3-53038	11
chr16	19897024	19897382	MajorDMR-3-53039	4
chr16	19899476	19899484	MajorDMR-3-53040	2
chr16	19918633	19918651	MajorDMR-3-53041	3
chr16	19923051	19923641	MajorDMR-3-53042	9
chr16	20062627	20063410	MajorDMR-3-53043	16
chr16	20064778	20064852	MajorDMR-3-53044	2
chr16	20125837	20125890	MajorDMR-3-53045	3
chr16	20153041	20153593	MajorDMR-3-53046	11
chr16	20158735	20158942	MajorDMR-3-53047	7
chr16	20174512	20174842	MajorDMR-3-53048	2
chr16	20188906	20188916	MajorDMR-3-53049	2
chr16	20214507	20214858	MajorDMR-3-53050	6
chr16	20228141	20228357	MajorDMR-3-53051	8
chr16	20247541	20248563	MajorDMR-3-53052	8
chr16	20300666	20301962	MajorDMR-3-53053	18
chr16	20447910	20447988	MajorDMR-3-53054	2
chr16	20523685	20523916	MajorDMR-3-53055	2
chr16	20604871	20605020	MajorDMR-3-53056	2
chr16	20712032	20712265	MajorDMR-3-53057	3
chr16	20826284	20826359	MajorDMR-3-53058	2
chr16	20882234	20882335	MajorDMR-3-53059	3
chr16	20889987	20890633	MajorDMR-3-53060	8
chr16	20913164	20914929	MajorDMR-3-53061	27
chr16	20930266	20930310	MajorDMR-3-53062	2
chr16	20941358	20941917	MajorDMR-3-53063	4
chr16	20942731	20943007	MajorDMR-3-53064	6
chr16	20964021	20964245	MajorDMR-3-53065	3
chr16	21019837	21020368	MajorDMR-3-53066	9
chr16	21027080	21027512	MajorDMR-3-53067	4
chr16	21031622	21031764	MajorDMR-3-53068	2
chr16	21039862	21040328	MajorDMR-3-53069	4
chr16	21059254	21060004	MajorDMR-3-53070	10
chr16	21063554	21066276	MajorDMR-3-53071	25
chr16	21067347	21067485	MajorDMR-3-53072	2
chr16	21096169	21096201	MajorDMR-3-53073	3
chr16	21100243	21100583	MajorDMR-3-53074	3
chr16	21107578	21107598	MajorDMR-3-53075	2
chr16	21108265	21108720	MajorDMR-3-53076	4
chr16	21194924	21196091	MajorDMR-3-53077	7
chr16	21199757	21199850	MajorDMR-3-53078	2
chr16	21200417	21200832	MajorDMR-3-53079	8
chr16	21201508	21201733	MajorDMR-3-53080	3
chr16	21202429	21202600	MajorDMR-3-53081	3
chr16	21204412	21204754	MajorDMR-3-53082	2
chr16	21205734	21206092	MajorDMR-3-53083	6
chr16	21209088	21209215	MajorDMR-3-53084	2
chr16	21225631	21225698	MajorDMR-3-53085	2
chr16	21226869	21227130	MajorDMR-3-53086	5
chr16	21235358	21237387	MajorDMR-3-53087	11
chr16	21238751	21238859	MajorDMR-3-53088	2
chr16	21245067	21245300	MajorDMR-3-53089	6
chr16	21250185	21250556	MajorDMR-3-53090	3
chr16	21253741	21253857	MajorDMR-3-53091	3
chr16	21254914	21255085	MajorDMR-3-53092	4
chr16	21255943	21256671	MajorDMR-3-53093	6
chr16	21272886	21274268	MajorDMR-3-53094	12
chr16	21275869	21276341	MajorDMR-3-53095	5
chr16	21277023	21277223	MajorDMR-3-53096	3
chr16	21288342	21288836	MajorDMR-3-53097	8
chr16	21294573	21294748	MajorDMR-3-53098	3
chr16	21365272	21366312	MajorDMR-3-53099	33
chr16	21371396	21372536	MajorDMR-3-53100	17
chr16	21415169	21416311	MajorDMR-3-53101	12
chr16	21514182	21514349	MajorDMR-3-53102	2
chr16	21516282	21516688	MajorDMR-3-53103	13
chr16	21518878	21518932	MajorDMR-3-53104	3
chr16	21520401	21521113	MajorDMR-3-53105	14
chr16	21524942	21525148	MajorDMR-3-53106	3
chr16	21525823	21526294	MajorDMR-3-53107	8
chr16	21527680	21527915	MajorDMR-3-53108	4
chr16	21528712	21528795	MajorDMR-3-53109	5
chr16	21534611	21535722	MajorDMR-3-53110	26
chr16	21537284	21537327	MajorDMR-3-53111	2
chr16	21550607	21550629	MajorDMR-3-53112	2
chr16	21551558	21552752	MajorDMR-3-53113	25
chr16	21566567	21566745	MajorDMR-3-53114	13
chr16	21595299	21596743	MajorDMR-3-53115	21
chr16	21612607	21612731	MajorDMR-3-53116	2
chr16	21613236	21614104	MajorDMR-3-53117	4
chr16	21614710	21615097	MajorDMR-3-53118	2
chr16	21626704	21626980	MajorDMR-3-53119	3
chr16	21627657	21628999	MajorDMR-3-53120	14
chr16	21630464	21630993	MajorDMR-3-53121	3
chr16	21631673	21631792	MajorDMR-3-53122	2
chr16	21639064	21639223	MajorDMR-3-53123	7
chr16	21650002	21650167	MajorDMR-3-53124	2
chr16	21651899	21652364	MajorDMR-3-53125	3
chr16	21653054	21653469	MajorDMR-3-53126	4
chr16	21655799	21656757	MajorDMR-3-53127	11
chr16	21658741	21658777	MajorDMR-3-53128	2
chr16	21660746	21661015	MajorDMR-3-53129	2
chr16	21662359	21662461	MajorDMR-3-53130	5
chr16	21663582	21664232	MajorDMR-3-53131	8
chr16	21665158	21665902	MajorDMR-3-53132	14
chr16	21671380	21671652	MajorDMR-3-53133	3
chr16	21732930	21733476	MajorDMR-3-53134	7
chr16	21734128	21734344	MajorDMR-3-53135	3
chr16	21737017	21737402	MajorDMR-3-53136	4
chr16	21784295	21784332	MajorDMR-3-53137	2
chr16	21813021	21813496	MajorDMR-3-53138	4
chr16	21818714	21819126	MajorDMR-3-53139	4
chr16	21848677	21848761	MajorDMR-3-53140	3
chr16	21860550	21860596	MajorDMR-3-53141	3
chr16	21879716	21879795	MajorDMR-3-53142	3
chr16	21977615	21977639	MajorDMR-3-53143	2
chr16	21981383	21981581	MajorDMR-3-53144	3
chr16	21983130	21983150	MajorDMR-3-53145	2
chr16	21993513	21993525	MajorDMR-3-53146	2
chr16	21998735	21999295	MajorDMR-3-53147	4
chr16	22011502	22012038	MajorDMR-3-53148	8
chr16	22038679	22038921	MajorDMR-3-53149	2
chr16	22053323	22053624	MajorDMR-3-53150	3
chr16	22084295	22084453	MajorDMR-3-53151	3
chr16	22086974	22087147	MajorDMR-3-53152	3
chr16	22097394	22097738	MajorDMR-3-53153	3
chr16	22099866	22099935	MajorDMR-3-53154	2
chr16	22100475	22100536	MajorDMR-3-53155	2
chr16	22101040	22102448	MajorDMR-3-53156	11
chr16	22109920	22110187	MajorDMR-3-53157	2
chr16	22208462	22208484	MajorDMR-3-53158	2
chr16	22211000	22211118	MajorDMR-3-53159	7
chr16	22214681	22214763	MajorDMR-3-53160	3
chr16	22227577	22227741	MajorDMR-3-53161	2
chr16	22236311	22236887	MajorDMR-3-53162	6
chr16	22279291	22279303	MajorDMR-3-53163	2
chr16	22311516	22311672	MajorDMR-3-53164	3
chr16	22316595	22316608	MajorDMR-3-53165	2
chr16	22323227	22323614	MajorDMR-3-53166	9
chr16	22364960	22365581	MajorDMR-3-53167	3
chr16	22384673	22384864	MajorDMR-3-53168	4
chr16	22484013	22484446	MajorDMR-3-53169	4
chr16	22545791	22546325	MajorDMR-3-53170	21
chr16	22558145	22558314	MajorDMR-3-53171	2
chr16	22600440	22600887	MajorDMR-3-53172	5
chr16	22613930	22614460	MajorDMR-3-53173	6
chr16	22622720	22622773	MajorDMR-3-53174	2
chr16	22630865	22631496	MajorDMR-3-53175	20
chr16	22644117	22644815	MajorDMR-3-53176	8
chr16	22647296	22647419	MajorDMR-3-53177	3
chr16	22654158	22654266	MajorDMR-3-53178	3
chr16	22657650	22658054	MajorDMR-3-53179	2
chr16	22671108	22672597	MajorDMR-3-53180	14
chr16	22675595	22676092	MajorDMR-3-53181	8
chr16	22677645	22677665	MajorDMR-3-53182	2
chr16	22685824	22686443	MajorDMR-3-53183	5
chr16	22732791	22733108	MajorDMR-3-53184	5
chr16	22762760	22763556	MajorDMR-3-53185	3
chr16	22826392	22829692	MajorDMR-3-53186	33
chr16	22830845	22832194	MajorDMR-3-53187	10
chr16	22832954	22833232	MajorDMR-3-53188	3
chr16	22834277	22835652	MajorDMR-3-53189	7
chr16	22836267	22836450	MajorDMR-3-53190	4
chr16	22839797	22839953	MajorDMR-3-53191	3
chr16	22842764	22843875	MajorDMR-3-53192	10
chr16	22845172	22845517	MajorDMR-3-53193	2
chr16	22848470	22848567	MajorDMR-3-53194	2
chr16	22849153	22849800	MajorDMR-3-53195	5
chr16	22850553	22851183	MajorDMR-3-53196	3
chr16	22853333	22853508	MajorDMR-3-53197	2
chr16	22854108	22854185	MajorDMR-3-53198	3
chr16	22855002	22855953	MajorDMR-3-53199	5
chr16	22858506	22858599	MajorDMR-3-53200	3
chr16	22859507	22860750	MajorDMR-3-53201	11
chr16	22863286	22865652	MajorDMR-3-53202	16
chr16	22880893	22881016	MajorDMR-3-53203	4
chr16	22883389	22883416	MajorDMR-3-53204	2
chr16	22885778	22885934	MajorDMR-3-53205	4
chr16	22888666	22888801	MajorDMR-3-53206	6
chr16	22890484	22890892	MajorDMR-3-53207	3
chr16	22892624	22892948	MajorDMR-3-53208	2
chr16	22893874	22894181	MajorDMR-3-53209	4
chr16	22894952	22895723	MajorDMR-3-53210	4
chr16	22897160	22898437	MajorDMR-3-53211	9
chr16	22898942	22899163	MajorDMR-3-53212	2
chr16	22900405	22900413	MajorDMR-3-53213	2
chr16	22902368	22902644	MajorDMR-3-53214	3
chr16	22904896	22906103	MajorDMR-3-53215	20
chr16	22907695	22907927	MajorDMR-3-53216	2
chr16	22908906	22909375	MajorDMR-3-53217	5
chr16	22911824	22914174	MajorDMR-3-53218	23
chr16	22914718	22914987	MajorDMR-3-53219	5
chr16	22916108	22916455	MajorDMR-3-53220	7
chr16	22917035	22918240	MajorDMR-3-53221	9
chr16	22921712	22921789	MajorDMR-3-53222	2
chr16	22923857	22924604	MajorDMR-3-53223	5
chr16	22928654	22928756	MajorDMR-3-53224	2
chr16	22935385	22936203	MajorDMR-3-53225	8
chr16	22936902	22937354	MajorDMR-3-53226	14
chr16	22940450	22940678	MajorDMR-3-53227	3
chr16	22951679	22951850	MajorDMR-3-53228	2
chr16	22953939	22956168	MajorDMR-3-53229	13
chr16	22980632	22981056	MajorDMR-3-53230	4
chr16	22992283	22993091	MajorDMR-3-53231	6
chr16	22996726	22996989	MajorDMR-3-53232	2
chr16	23017302	23017344	MajorDMR-3-53233	3
chr16	23027635	23027748	MajorDMR-3-53234	4
chr16	23030218	23030392	MajorDMR-3-53235	3
chr16	23041017	23041176	MajorDMR-3-53236	2
chr16	23071475	23071953	MajorDMR-3-53237	8
chr16	23077880	23078994	MajorDMR-3-53238	7
chr16	23079848	23079873	MajorDMR-3-53239	2
chr16	23081950	23082029	MajorDMR-3-53240	7
chr16	23082987	23083637	MajorDMR-3-53241	4
chr16	23086353	23087073	MajorDMR-3-53242	9
chr16	23092648	23093527	MajorDMR-3-53243	11
chr16	23097878	23098121	MajorDMR-3-53244	4
chr16	23101777	23102001	MajorDMR-3-53245	3
chr16	23103258	23103330	MajorDMR-3-53246	2
chr16	23107878	23108132	MajorDMR-3-53247	2
chr16	23124617	23124849	MajorDMR-3-53248	5
chr16	23133628	23133789	MajorDMR-3-53249	2
chr16	23134388	23134558	MajorDMR-3-53250	3
chr16	23135451	23136510	MajorDMR-3-53251	10
chr16	23138717	23138823	MajorDMR-3-53252	2
chr16	23144102	23144487	MajorDMR-3-53253	5
chr16	23158589	23159079	MajorDMR-3-53254	5
chr16	23164124	23164193	MajorDMR-3-53255	3
chr16	23213703	23214018	MajorDMR-3-53256	2
chr16	23250537	23250544	MajorDMR-3-53257	2
chr16	23290214	23290240	MajorDMR-3-53258	2
chr16	23390546	23390873	MajorDMR-3-53259	3
chr16	23399297	23399649	MajorDMR-3-53260	2
chr16	23411179	23412223	MajorDMR-3-53261	12
chr16	23418977	23420667	MajorDMR-3-53262	38
chr16	23464964	23464982	MajorDMR-3-53263	5
chr16	23467616	23467892	MajorDMR-3-53264	4
chr16	23469958	23469978	MajorDMR-3-53265	2
chr16	23494243	23494708	MajorDMR-3-53266	3
chr16	23502270	23502322	MajorDMR-3-53267	2
chr16	23504588	23504708	MajorDMR-3-53268	3
chr16	23512276	23512564	MajorDMR-3-53269	5
chr16	23516023	23516618	MajorDMR-3-53270	4
chr16	23517654	23517779	MajorDMR-3-53271	2
chr16	23519440	23519657	MajorDMR-3-53272	5
chr16	23522305	23522671	MajorDMR-3-53273	3
chr16	23570001	23570303	MajorDMR-3-53274	2
chr16	23578474	23579062	MajorDMR-3-53275	3
chr16	23586111	23586166	MajorDMR-3-53276	2
chr16	23594043	23594191	MajorDMR-3-53277	4
chr16	23611933	23612038	MajorDMR-3-53278	3
chr16	23613200	23613412	MajorDMR-3-53279	8
chr16	23688215	23688508	MajorDMR-3-53280	3
chr16	23689451	23689672	MajorDMR-3-53281	7
chr16	23728322	23728926	MajorDMR-3-53282	5
chr16	23730036	23730101	MajorDMR-3-53283	2
chr16	23750550	23750690	MajorDMR-3-53284	2
chr16	23754443	23755128	MajorDMR-3-53285	6
chr16	23825711	23825725	MajorDMR-3-53286	2
chr16	23829879	23830271	MajorDMR-3-53287	2
chr16	23835261	23835684	MajorDMR-3-53288	6
chr16	23849939	23853179	MajorDMR-3-53289	21
chr16	23854738	23854810	MajorDMR-3-53290	3
chr16	23855768	23856258	MajorDMR-3-53291	3
chr16	23858897	23860618	MajorDMR-3-53292	21
chr16	23861348	23861374	MajorDMR-3-53293	2
chr16	23867320	23869740	MajorDMR-3-53294	22
chr16	23872817	23873247	MajorDMR-3-53295	2
chr16	23880318	23880672	MajorDMR-3-53296	2
chr16	23884463	23884742	MajorDMR-3-53297	5
chr16	23885295	23885409	MajorDMR-3-53298	2
chr16	23887178	23887937	MajorDMR-3-53299	11
chr16	23888760	23891428	MajorDMR-3-53300	14
chr16	23894712	23895114	MajorDMR-3-53301	5
chr16	23900350	23900437	MajorDMR-3-53302	2
chr16	23903151	23903647	MajorDMR-3-53303	5
chr16	23908528	23908714	MajorDMR-3-53304	2
chr16	23911893	23912333	MajorDMR-3-53305	4
chr16	23914186	23915313	MajorDMR-3-53306	8
chr16	23916482	23916636	MajorDMR-3-53307	2
chr16	23917286	23917413	MajorDMR-3-53308	5
chr16	23918092	23918340	MajorDMR-3-53309	3
chr16	23918895	23921101	MajorDMR-3-53310	33
chr16	23922933	23922944	MajorDMR-3-53311	2
chr16	23924885	23925446	MajorDMR-3-53312	3
chr16	23931949	23932119	MajorDMR-3-53313	2
chr16	23935673	23935999	MajorDMR-3-53314	2
chr16	23938416	23939640	MajorDMR-3-53315	10
chr16	23940554	23941503	MajorDMR-3-53316	8
chr16	23942105	23943438	MajorDMR-3-53317	9
chr16	23945499	23947297	MajorDMR-3-53318	12
chr16	23949039	23949256	MajorDMR-3-53319	5
chr16	23953628	23954313	MajorDMR-3-53320	5
chr16	23955009	23955507	MajorDMR-3-53321	4
chr16	23956325	23957273	MajorDMR-3-53322	3
chr16	23958015	23958593	MajorDMR-3-53323	6
chr16	23959097	23959552	MajorDMR-3-53324	2
chr16	23961360	23962473	MajorDMR-3-53325	11
chr16	23969785	23970554	MajorDMR-3-53326	10
chr16	23971608	23972022	MajorDMR-3-53327	5
chr16	23973294	23973662	MajorDMR-3-53328	5
chr16	23978271	23978491	MajorDMR-3-53329	2
chr16	23981630	23981803	MajorDMR-3-53330	2
chr16	23987572	23987652	MajorDMR-3-53331	3
chr16	23988515	23989683	MajorDMR-3-53332	15
chr16	23990571	23991473	MajorDMR-3-53333	13
chr16	23992273	23992642	MajorDMR-3-53334	6
chr16	23999292	23999853	MajorDMR-3-53335	4
chr16	24001694	24002089	MajorDMR-3-53336	6
chr16	24006442	24006483	MajorDMR-3-53337	2
chr16	24014565	24014707	MajorDMR-3-53338	3
chr16	24017144	24018207	MajorDMR-3-53339	10
chr16	24020027	24021557	MajorDMR-3-53340	8
chr16	24028092	24028557	MajorDMR-3-53341	2
chr16	24031321	24031479	MajorDMR-3-53342	2
chr16	24035161	24035215	MajorDMR-3-53343	2
chr16	24045298	24046327	MajorDMR-3-53344	6
chr16	24048369	24048645	MajorDMR-3-53345	4
chr16	24051667	24051731	MajorDMR-3-53346	2
chr16	24056687	24056813	MajorDMR-3-53347	4
chr16	24072862	24072914	MajorDMR-3-53348	2
chr16	24098648	24099832	MajorDMR-3-53349	10
chr16	24103371	24103796	MajorDMR-3-53350	2
chr16	24112559	24113312	MajorDMR-3-53351	7
chr16	24134120	24134136	MajorDMR-3-53352	2
chr16	24141944	24142423	MajorDMR-3-53353	10
chr16	24146852	24148119	MajorDMR-3-53354	10
chr16	24150901	24151297	MajorDMR-3-53355	2
chr16	24157355	24157439	MajorDMR-3-53356	3
chr16	24163689	24163721	MajorDMR-3-53357	3
chr16	24167890	24168814	MajorDMR-3-53358	7
chr16	24172157	24172629	MajorDMR-3-53359	11
chr16	24173140	24173588	MajorDMR-3-53360	6
chr16	24175320	24176200	MajorDMR-3-53361	11
chr16	24178206	24178298	MajorDMR-3-53362	5
chr16	24180556	24181928	MajorDMR-3-53363	10
chr16	24185432	24186105	MajorDMR-3-53364	7
chr16	24191389	24193529	MajorDMR-3-53365	26
chr16	24195808	24196023	MajorDMR-3-53366	2
chr16	24198088	24198209	MajorDMR-3-53367	2
chr16	24204560	24204580	MajorDMR-3-53368	2
chr16	24206352	24206375	MajorDMR-3-53369	2
chr16	24239401	24240778	MajorDMR-3-53370	17
chr16	24246061	24246244	MajorDMR-3-53371	2
chr16	24246873	24247327	MajorDMR-3-53372	6
chr16	24280864	24280961	MajorDMR-3-53373	2
chr16	24282357	24282582	MajorDMR-3-53374	2
chr16	24284709	24285495	MajorDMR-3-53375	10
chr16	24293396	24294016	MajorDMR-3-53376	7
chr16	24298153	24298637	MajorDMR-3-53377	5
chr16	24299767	24299773	MajorDMR-3-53378	2
chr16	24302742	24303198	MajorDMR-3-53379	4
chr16	24317519	24317576	MajorDMR-3-53380	2
chr16	24325290	24326197	MajorDMR-3-53381	8
chr16	24340013	24340560	MajorDMR-3-53382	12
chr16	24352454	24352754	MajorDMR-3-53383	4
chr16	24365703	24365771	MajorDMR-3-53384	2
chr16	24371351	24372957	MajorDMR-3-53385	12
chr16	24375678	24376164	MajorDMR-3-53386	5
chr16	24378801	24378895	MajorDMR-3-53387	2
chr16	24383365	24383654	MajorDMR-3-53388	5
chr16	24384160	24384770	MajorDMR-3-53389	7
chr16	24385422	24385558	MajorDMR-3-53390	3
chr16	24388717	24388736	MajorDMR-3-53391	2
chr16	24412440	24412959	MajorDMR-3-53392	3
chr16	24437755	24437859	MajorDMR-3-53393	2
chr16	24483623	24484398	MajorDMR-3-53394	6
chr16	24494262	24494647	MajorDMR-3-53395	3
chr16	24505173	24505393	MajorDMR-3-53396	7
chr16	24510366	24510551	MajorDMR-3-53397	4
chr16	24511107	24511218	MajorDMR-3-53398	2
chr16	24517392	24517485	MajorDMR-3-53399	3
chr16	24547312	24547345	MajorDMR-3-53400	2
chr16	24556593	24556685	MajorDMR-3-53401	4
chr16	24564847	24564946	MajorDMR-3-53402	3
chr16	24567475	24567769	MajorDMR-3-53403	2
chr16	24568387	24568523	MajorDMR-3-53404	3
chr16	24573189	24573276	MajorDMR-3-53405	3
chr16	24578473	24578657	MajorDMR-3-53406	7
chr16	24589037	24589126	MajorDMR-3-53407	5
chr16	24605522	24605796	MajorDMR-3-53408	3
chr16	24637180	24638072	MajorDMR-3-53409	8
chr16	24642111	24642707	MajorDMR-3-53410	4
chr16	24661963	24662774	MajorDMR-3-53411	13
chr16	24681469	24681551	MajorDMR-3-53412	2
chr16	24682923	24683084	MajorDMR-3-53413	3
chr16	24712195	24712726	MajorDMR-3-53414	7
chr16	24760295	24760520	MajorDMR-3-53415	3
chr16	24792674	24794307	MajorDMR-3-53416	32
chr16	24797668	24797837	MajorDMR-3-53417	2
chr16	24814115	24814238	MajorDMR-3-53418	2
chr16	24817430	24817528	MajorDMR-3-53419	4
chr16	24867535	24867891	MajorDMR-3-53420	2
chr16	24885508	24886010	MajorDMR-3-53421	3
chr16	24886854	24887052	MajorDMR-3-53422	8
chr16	24917364	24917555	MajorDMR-3-53423	3
chr16	24932730	24932871	MajorDMR-3-53424	3
chr16	24942523	24942575	MajorDMR-3-53425	2
chr16	24950796	24950884	MajorDMR-3-53426	5
chr16	24971693	24971924	MajorDMR-3-53427	4
chr16	24979948	24980009	MajorDMR-3-53428	5
chr16	24988552	24988781	MajorDMR-3-53429	2
chr16	25007848	25007997	MajorDMR-3-53430	3
chr16	25008904	25009286	MajorDMR-3-53431	2
chr16	25010648	25011343	MajorDMR-3-53432	6
chr16	25071990	25072178	MajorDMR-3-53433	5
chr16	25124447	25124597	MajorDMR-3-53434	2
chr16	25129895	25130369	MajorDMR-3-53435	3
chr16	25146912	25147178	MajorDMR-3-53436	4
chr16	25181261	25181269	MajorDMR-3-53437	3
chr16	25266693	25266702	MajorDMR-3-53438	2
chr16	25273871	25273909	MajorDMR-3-53439	4
chr16	25274814	25274876	MajorDMR-3-53440	2
chr16	25322568	25322865	MajorDMR-3-53441	3
chr16	25355379	25355946	MajorDMR-3-53442	5
chr16	25375160	25375854	MajorDMR-3-53443	4
chr16	25376832	25377248	MajorDMR-3-53444	6
chr16	25378125	25378189	MajorDMR-3-53445	2
chr16	25435564	25436293	MajorDMR-3-53446	6
chr16	25437932	25438073	MajorDMR-3-53447	2
chr16	25473371	25474781	MajorDMR-3-53448	10
chr16	25477203	25478688	MajorDMR-3-53449	16
chr16	25493273	25493587	MajorDMR-3-53450	3
chr16	25497095	25497142	MajorDMR-3-53451	2
chr16	25504572	25504748	MajorDMR-3-53452	4
chr16	25514965	25514982	MajorDMR-3-53453	2
chr16	25545449	25545655	MajorDMR-3-53454	4
chr16	25548466	25549152	MajorDMR-3-53455	5
chr16	25553630	25553858	MajorDMR-3-53456	2
chr16	25604872	25605037	MajorDMR-3-53457	4
chr16	25605968	25606423	MajorDMR-3-53458	3
chr16	25618493	25618587	MajorDMR-3-53459	2
chr16	25640702	25641022	MajorDMR-3-53460	3
chr16	25672863	25673492	MajorDMR-3-53461	6
chr16	25700936	25701541	MajorDMR-3-53462	9
chr16	25705367	25706872	MajorDMR-3-53463	9
chr16	25714596	25715471	MajorDMR-3-53464	10
chr16	25720341	25721287	MajorDMR-3-53465	7
chr16	25722519	25722716	MajorDMR-3-53466	2
chr16	25725267	25725373	MajorDMR-3-53467	2
chr16	25732923	25733394	MajorDMR-3-53468	4
chr16	25740381	25741016	MajorDMR-3-53469	10
chr16	25745625	25746177	MajorDMR-3-53470	5
chr16	25747543	25747805	MajorDMR-3-53471	4
chr16	25749767	25750044	MajorDMR-3-53472	3
chr16	25759449	25759565	MajorDMR-3-53473	2
chr16	25761217	25762139	MajorDMR-3-53474	4
chr16	25780920	25781470	MajorDMR-3-53475	6
chr16	25781986	25782034	MajorDMR-3-53476	2
chr16	25783290	25783465	MajorDMR-3-53477	3
chr16	25798176	25799492	MajorDMR-3-53478	7
chr16	25815578	25816151	MajorDMR-3-53479	5
chr16	25820386	25820791	MajorDMR-3-53480	3
chr16	25821478	25822483	MajorDMR-3-53481	7
chr16	25834337	25834386	MajorDMR-3-53482	2
chr16	25849084	25849997	MajorDMR-3-53483	7
chr16	25853739	25853796	MajorDMR-3-53484	2
chr16	25870234	25870367	MajorDMR-3-53485	2
chr16	25879172	25880649	MajorDMR-3-53486	14
chr16	25897561	25899088	MajorDMR-3-53487	22
chr16	25919310	25919513	MajorDMR-3-53488	5
chr16	25925612	25925970	MajorDMR-3-53489	2
chr16	25964511	25964622	MajorDMR-3-53490	2
chr16	26080831	26080926	MajorDMR-3-53491	3
chr16	26141119	26141750	MajorDMR-3-53492	12
chr16	26154918	26155446	MajorDMR-3-53493	3
chr16	26156784	26156788	MajorDMR-3-53494	2
chr16	26161064	26161230	MajorDMR-3-53495	2
chr16	26192284	26192884	MajorDMR-3-53496	5
chr16	26212677	26213098	MajorDMR-3-53497	2
chr16	26327705	26328579	MajorDMR-3-53498	13
chr16	26356358	26356596	MajorDMR-3-53499	5
chr16	26374315	26374475	MajorDMR-3-53500	4
chr16	26376691	26377329	MajorDMR-3-53501	7
chr16	26407986	26408066	MajorDMR-3-53502	3
chr16	26411777	26412687	MajorDMR-3-53503	13
chr16	26465502	26466169	MajorDMR-3-53504	4
chr16	26467907	26468768	MajorDMR-3-53505	4
chr16	26469358	26469362	MajorDMR-3-53506	2
chr16	26476442	26476462	MajorDMR-3-53507	2
chr16	26542061	26542831	MajorDMR-3-53508	7
chr16	26580677	26580700	MajorDMR-3-53509	3
chr16	26609465	26609972	MajorDMR-3-53510	6
chr16	26673683	26673787	MajorDMR-3-53511	3
chr16	26682139	26684085	MajorDMR-3-53512	25
chr16	26735459	26735764	MajorDMR-3-53513	3
chr16	26741350	26741408	MajorDMR-3-53514	2
chr16	26771974	26772423	MajorDMR-3-53515	6
chr16	26774435	26774539	MajorDMR-3-53516	2
chr16	26784789	26785391	MajorDMR-3-53517	4
chr16	26788713	26789590	MajorDMR-3-53518	9
chr16	26817404	26817750	MajorDMR-3-53519	2
chr16	26901130	26901220	MajorDMR-3-53520	2
chr16	26987818	26987828	MajorDMR-3-53521	2
chr16	26992516	26992748	MajorDMR-3-53522	4
chr16	27037972	27038250	MajorDMR-3-53523	3
chr16	27060570	27060657	MajorDMR-3-53524	5
chr16	27071934	27071964	MajorDMR-3-53525	2
chr16	27075198	27075202	MajorDMR-3-53526	2
chr16	27083864	27084250	MajorDMR-3-53527	10
chr16	27110822	27110887	MajorDMR-3-53528	2
chr16	27121729	27122050	MajorDMR-3-53529	2
chr16	27222348	27222851	MajorDMR-3-53530	11
chr16	27230243	27230744	MajorDMR-3-53531	10
chr16	27246178	27246201	MajorDMR-3-53532	4
chr16	27248535	27248892	MajorDMR-3-53533	11
chr16	27255534	27255713	MajorDMR-3-53534	4
chr16	27322791	27323266	MajorDMR-3-53535	11
chr16	27341655	27342119	MajorDMR-3-53536	7
chr16	27344158	27345788	MajorDMR-3-53537	19
chr16	27378888	27379445	MajorDMR-3-53538	7
chr16	27420190	27420390	MajorDMR-3-53539	2
chr16	27423219	27423346	MajorDMR-3-53540	2
chr16	27436586	27436839	MajorDMR-3-53541	4
chr16	27441244	27441466	MajorDMR-3-53542	9
chr16	27458096	27458614	MajorDMR-3-53543	4
chr16	27468889	27469138	MajorDMR-3-53544	6
chr16	27475367	27475395	MajorDMR-3-53545	3
chr16	27482385	27482390	MajorDMR-3-53546	2
chr16	27483281	27483373	MajorDMR-3-53547	4
chr16	27486983	27487171	MajorDMR-3-53548	7
chr16	27489846	27490095	MajorDMR-3-53549	5
chr16	27492759	27493381	MajorDMR-3-53550	12
chr16	27495234	27495483	MajorDMR-3-53551	5
chr16	27498969	27499427	MajorDMR-3-53552	3
chr16	27500545	27500923	MajorDMR-3-53553	4
chr16	27503228	27504088	MajorDMR-3-53554	18
chr16	27505758	27506247	MajorDMR-3-53555	5
chr16	27516823	27517606	MajorDMR-3-53556	14
chr16	27526530	27526922	MajorDMR-3-53557	3
chr16	27528457	27528482	MajorDMR-3-53558	2
chr16	27537510	27537864	MajorDMR-3-53559	6
chr16	27540225	27544095	MajorDMR-3-53560	46
chr16	27545274	27545883	MajorDMR-3-53561	6
chr16	27557888	27558315	MajorDMR-3-53562	3
chr16	27558873	27559584	MajorDMR-3-53563	5
chr16	27562197	27562267	MajorDMR-3-53564	2
chr16	27562858	27562930	MajorDMR-3-53565	2
chr16	27611119	27612073	MajorDMR-3-53566	19
chr16	27616548	27617179	MajorDMR-3-53567	9
chr16	27637394	27638776	MajorDMR-3-53568	9
chr16	27643485	27643867	MajorDMR-3-53569	11
chr16	27651091	27652352	MajorDMR-3-53570	25
chr16	27658358	27658370	MajorDMR-3-53571	3
chr16	27662769	27662811	MajorDMR-3-53572	2
chr16	27668615	27668820	MajorDMR-3-53573	5
chr16	27685654	27685743	MajorDMR-3-53574	2
chr16	27686872	27687014	MajorDMR-3-53575	2
chr16	27687700	27689711	MajorDMR-3-53576	19
chr16	27691299	27691510	MajorDMR-3-53577	4
chr16	27700687	27702665	MajorDMR-3-53578	22
chr16	27721719	27721857	MajorDMR-3-53579	2
chr16	27735547	27735643	MajorDMR-3-53580	2
chr16	27736381	27737433	MajorDMR-3-53581	18
chr16	27739922	27741837	MajorDMR-3-53582	19
chr16	27742668	27742673	MajorDMR-3-53583	2
chr16	27745048	27745270	MajorDMR-3-53584	5
chr16	27747942	27748343	MajorDMR-3-53585	11
chr16	27748881	27751739	MajorDMR-3-53586	50
chr16	27757439	27757580	MajorDMR-3-53587	3
chr16	27774178	27774189	MajorDMR-3-53588	2
chr16	27777457	27777540	MajorDMR-3-53589	2
chr16	27779080	27779430	MajorDMR-3-53590	4
chr16	27780177	27781832	MajorDMR-3-53591	29
chr16	27782527	27782949	MajorDMR-3-53592	7
chr16	27793184	27795139	MajorDMR-3-53593	29
chr16	27795776	27795878	MajorDMR-3-53594	3
chr16	27796762	27796847	MajorDMR-3-53595	3
chr16	27798239	27798944	MajorDMR-3-53596	20
chr16	27803071	27803532	MajorDMR-3-53597	3
chr16	27830761	27832456	MajorDMR-3-53598	35
chr16	27834745	27835029	MajorDMR-3-53599	5
chr16	27835696	27836340	MajorDMR-3-53600	5
chr16	27840573	27840616	MajorDMR-3-53601	2
chr16	27849270	27850049	MajorDMR-3-53602	7
chr16	27863988	27864820	MajorDMR-3-53603	8
chr16	27898598	27899689	MajorDMR-3-53604	11
chr16	27906155	27906775	MajorDMR-3-53605	7
chr16	27910396	27911662	MajorDMR-3-53606	14
chr16	27930235	27930301	MajorDMR-3-53607	4
chr16	27931522	27931551	MajorDMR-3-53608	2
chr16	27955963	27956063	MajorDMR-3-53609	2
chr16	27958066	27958279	MajorDMR-3-53610	5
chr16	27962951	27963565	MajorDMR-3-53611	8
chr16	27972110	27972204	MajorDMR-3-53612	3
chr16	27989447	27989752	MajorDMR-3-53613	3
chr16	27993052	27993071	MajorDMR-3-53614	2
chr16	28014443	28016038	MajorDMR-3-53615	22
chr16	28021422	28021516	MajorDMR-3-53616	3
chr16	28022080	28022400	MajorDMR-3-53617	6
chr16	28023446	28023547	MajorDMR-3-53618	3
chr16	28047272	28048244	MajorDMR-3-53619	16
chr16	28054116	28055055	MajorDMR-3-53620	7
chr16	28064680	28066335	MajorDMR-3-53621	34
chr16	28067184	28067347	MajorDMR-3-53622	4
chr16	28069372	28073665	MajorDMR-3-53623	46
chr16	28081330	28082042	MajorDMR-3-53624	15
chr16	28090731	28090986	MajorDMR-3-53625	4
chr16	28097717	28097905	MajorDMR-3-53626	4
chr16	28099920	28100051	MajorDMR-3-53627	3
chr16	28101341	28101716	MajorDMR-3-53628	8
chr16	28108872	28109185	MajorDMR-3-53629	2
chr16	28113875	28113920	MajorDMR-3-53630	2
chr16	28128337	28128838	MajorDMR-3-53631	7
chr16	28132106	28133456	MajorDMR-3-53632	6
chr16	28138170	28139010	MajorDMR-3-53633	12
chr16	28144784	28145247	MajorDMR-3-53634	10
chr16	28149410	28151369	MajorDMR-3-53635	10
chr16	28156259	28156791	MajorDMR-3-53636	3
chr16	28172670	28172758	MajorDMR-3-53637	3
chr16	28180687	28180790	MajorDMR-3-53638	2
chr16	28204501	28204666	MajorDMR-3-53639	4
chr16	28205388	28206048	MajorDMR-3-53640	4
chr16	28220267	28220558	MajorDMR-3-53641	5
chr16	28221381	28221596	MajorDMR-3-53642	5
chr16	28224853	28224881	MajorDMR-3-53643	2
chr16	28253047	28253711	MajorDMR-3-53644	10
chr16	28254240	28254335	MajorDMR-3-53645	4
chr16	28263370	28263435	MajorDMR-3-53646	2
chr16	28268436	28269179	MajorDMR-3-53647	8
chr16	28270430	28276466	MajorDMR-3-53648	92
chr16	28284795	28288641	MajorDMR-3-53649	55
chr16	28290836	28291012	MajorDMR-3-53650	2
chr16	28302221	28302349	MajorDMR-3-53651	2
chr16	28320550	28321701	MajorDMR-3-53652	23
chr16	28322262	28322692	MajorDMR-3-53653	8
chr16	28323345	28323950	MajorDMR-3-53654	24
chr16	28324456	28325461	MajorDMR-3-53655	16
chr16	28327436	28327558	MajorDMR-3-53656	3
chr16	28329476	28329851	MajorDMR-3-53657	3
chr16	28330714	28331868	MajorDMR-3-53658	90
chr16	28332919	28333495	MajorDMR-3-53659	8
chr16	28376391	28376524	MajorDMR-3-53660	2
chr16	28387795	28387830	MajorDMR-3-53661	2
chr16	28512463	28512966	MajorDMR-3-53662	9
chr16	28518550	28518562	MajorDMR-3-53663	2
chr16	28565975	28566008	MajorDMR-3-53664	3
chr16	28580157	28580719	MajorDMR-3-53665	11
chr16	28583421	28583988	MajorDMR-3-53666	16
chr16	28584600	28584837	MajorDMR-3-53667	5
chr16	28608351	28608567	MajorDMR-3-53668	3
chr16	28627703	28627829	MajorDMR-3-53669	4
chr16	28635160	28635771	MajorDMR-3-53670	14
chr16	28734478	28734635	MajorDMR-3-53671	3
chr16	28742417	28742553	MajorDMR-3-53672	2
chr16	28841212	28841765	MajorDMR-3-53673	9
chr16	28849080	28849195	MajorDMR-3-53674	4
chr16	28856655	28856711	MajorDMR-3-53675	3
chr16	28869184	28870154	MajorDMR-3-53676	5
chr16	28873871	28874186	MajorDMR-3-53677	15
chr16	28877246	28877287	MajorDMR-3-53678	3
chr16	28884237	28884282	MajorDMR-3-53679	2
chr16	28886857	28888541	MajorDMR-3-53680	17
chr16	28953382	28953420	MajorDMR-3-53681	2
chr16	28957493	28958877	MajorDMR-3-53682	18
chr16	28959410	28959422	MajorDMR-3-53683	2
chr16	29040549	29041206	MajorDMR-3-53684	14
chr16	29100166	29100980	MajorDMR-3-53685	7
chr16	29118635	29118983	MajorDMR-3-53686	10
chr16	29126324	29126452	MajorDMR-3-53687	9
chr16	29140703	29141250	MajorDMR-3-53688	10
chr16	29142997	29143081	MajorDMR-3-53689	3
chr16	29145088	29145259	MajorDMR-3-53690	3
chr16	29150016	29151701	MajorDMR-3-53691	33
chr16	29153046	29153727	MajorDMR-3-53692	17
chr16	29155655	29156406	MajorDMR-3-53693	26
chr16	29174402	29174473	MajorDMR-3-53694	2
chr16	29202065	29202209	MajorDMR-3-53695	2
chr16	29206348	29207146	MajorDMR-3-53696	15
chr16	29227971	29229806	MajorDMR-3-53697	41
chr16	29230367	29230632	MajorDMR-3-53698	4
chr16	29249453	29250322	MajorDMR-3-53699	10
chr16	29265586	29265618	MajorDMR-3-53700	2
chr16	29275427	29276169	MajorDMR-3-53701	10
chr16	29283116	29283712	MajorDMR-3-53702	12
chr16	29285069	29285125	MajorDMR-3-53703	2
chr16	29292438	29293153	MajorDMR-3-53704	5
chr16	29295884	29297028	MajorDMR-3-53705	20
chr16	29300194	29300339	MajorDMR-3-53706	7
chr16	29302218	29302466	MajorDMR-3-53707	9
chr16	29309227	29309467	MajorDMR-3-53708	2
chr16	29312045	29312261	MajorDMR-3-53709	7
chr16	29319678	29319753	MajorDMR-3-53710	4
chr16	29324410	29325065	MajorDMR-3-53711	30
chr16	29334847	29335738	MajorDMR-3-53712	11
chr16	29344603	29345168	MajorDMR-3-53713	17
chr16	29348359	29348373	MajorDMR-3-53714	2
chr16	29350640	29350990	MajorDMR-3-53715	8
chr16	29361346	29361542	MajorDMR-3-53716	4
chr16	29394238	29394250	MajorDMR-3-53717	3
chr16	29394867	29395600	MajorDMR-3-53718	13
chr16	29416506	29417216	MajorDMR-3-53719	7
chr16	29496791	29496850	MajorDMR-3-53720	3
chr16	29539456	29539544	MajorDMR-3-53721	3
chr16	29558482	29558929	MajorDMR-3-53722	9
chr16	29569275	29569718	MajorDMR-3-53723	3
chr16	29597640	29598221	MajorDMR-3-53724	6
chr16	29609410	29609613	MajorDMR-3-53725	6
chr16	29612041	29612312	MajorDMR-3-53726	8
chr16	29613531	29613987	MajorDMR-3-53727	11
chr16	29617914	29619534	MajorDMR-3-53728	31
chr16	29637582	29638792	MajorDMR-3-53729	29
chr16	29659030	29659060	MajorDMR-3-53730	2
chr16	29660884	29661448	MajorDMR-3-53731	5
chr16	29670132	29670649	MajorDMR-3-53732	6
chr16	29677255	29677469	MajorDMR-3-53733	7
chr16	29691467	29691524	MajorDMR-3-53734	3
chr16	29712301	29712351	MajorDMR-3-53735	2
chr16	29712856	29712951	MajorDMR-3-53736	3
chr16	29743654	29743863	MajorDMR-3-53737	3
chr16	29751086	29751101	MajorDMR-3-53738	2
chr16	29773090	29775412	MajorDMR-3-53739	34
chr16	29820301	29821093	MajorDMR-3-53740	16
chr16	29821775	29821840	MajorDMR-3-53741	3
chr16	29831030	29831204	MajorDMR-3-53742	6
chr16	29854195	29854220	MajorDMR-3-53743	3
chr16	29860069	29861746	MajorDMR-3-53744	13
chr16	29865154	29866004	MajorDMR-3-53745	16
chr16	29873598	29873614	MajorDMR-3-53746	2
chr16	29875341	29875643	MajorDMR-3-53747	2
chr16	29880599	29880674	MajorDMR-3-53748	3
chr16	29885250	29885384	MajorDMR-3-53749	2
chr16	29886015	29886027	MajorDMR-3-53750	2
chr16	29905470	29905484	MajorDMR-3-53751	2
chr16	29906073	29906373	MajorDMR-3-53752	7
chr16	29906888	29907057	MajorDMR-3-53753	3
chr16	29907692	29908136	MajorDMR-3-53754	4
chr16	29913277	29915979	MajorDMR-3-53755	26
chr16	29916663	29917945	MajorDMR-3-53756	18
chr16	29921275	29921548	MajorDMR-3-53757	3
chr16	29955163	29955850	MajorDMR-3-53758	12
chr16	29994493	29994583	MajorDMR-3-53759	3
chr16	30011215	30011671	MajorDMR-3-53760	3
chr16	30015649	30016790	MajorDMR-3-53761	30
chr16	30017305	30017447	MajorDMR-3-53762	6
chr16	30020380	30021620	MajorDMR-3-53763	17
chr16	30023328	30024103	MajorDMR-3-53764	27
chr16	30024624	30024656	MajorDMR-3-53765	2
chr16	30029532	30030455	MajorDMR-3-53766	10
chr16	30044263	30044818	MajorDMR-3-53767	7
chr16	30061976	30064013	MajorDMR-3-53768	23
chr16	30065307	30066048	MajorDMR-3-53769	17
chr16	30078963	30079122	MajorDMR-3-53770	3
chr16	30080004	30080544	MajorDMR-3-53771	4
chr16	30081129	30081536	MajorDMR-3-53772	7
chr16	30086103	30086615	MajorDMR-3-53773	11
chr16	30088096	30088117	MajorDMR-3-53774	2
chr16	30097307	30097468	MajorDMR-3-53775	5
chr16	30106607	30106693	MajorDMR-3-53776	3
chr16	30131289	30131363	MajorDMR-3-53777	6
chr16	30135349	30135604	MajorDMR-3-53778	4
chr16	30136234	30136268	MajorDMR-3-53779	3
chr16	30139204	30139865	MajorDMR-3-53780	9
chr16	30143110	30143811	MajorDMR-3-53781	6
chr16	30154333	30154389	MajorDMR-3-53782	2
chr16	30156799	30156948	MajorDMR-3-53783	2
chr16	30196536	30199529	MajorDMR-3-53784	40
chr16	30236736	30236763	MajorDMR-3-53785	2
chr16	30330925	30331270	MajorDMR-3-53786	3
chr16	30332464	30332469	MajorDMR-3-53787	2
chr16	30338117	30338287	MajorDMR-3-53788	5
chr16	30349423	30349967	MajorDMR-3-53789	11
chr16	30351879	30352299	MajorDMR-3-53790	10
chr16	30353426	30353586	MajorDMR-3-53791	2
chr16	30362458	30362511	MajorDMR-3-53792	2
chr16	30364512	30364599	MajorDMR-3-53793	5
chr16	30371109	30372435	MajorDMR-3-53794	19
chr16	30376015	30376936	MajorDMR-3-53795	13
chr16	30383522	30383687	MajorDMR-3-53796	2
chr16	30384808	30385530	MajorDMR-3-53797	15
chr16	30388027	30388787	MajorDMR-3-53798	8
chr16	30392162	30392299	MajorDMR-3-53799	3
chr16	30405413	30405422	MajorDMR-3-53800	2
chr16	30408666	30408682	MajorDMR-3-53801	2
chr16	30409802	30410480	MajorDMR-3-53802	12
chr16	30412431	30413055	MajorDMR-3-53803	10
chr16	30417798	30418132	MajorDMR-3-53804	5
chr16	30420451	30420587	MajorDMR-3-53805	3
chr16	30421217	30421226	MajorDMR-3-53806	2
chr16	30424803	30424920	MajorDMR-3-53807	3
chr16	30427719	30428399	MajorDMR-3-53808	4
chr16	30430035	30430385	MajorDMR-3-53809	11
chr16	30463778	30464009	MajorDMR-3-53810	3
chr16	30472966	30473001	MajorDMR-3-53811	3
chr16	30481068	30481091	MajorDMR-3-53812	2
chr16	30494249	30494688	MajorDMR-3-53813	5
chr16	30552968	30552976	MajorDMR-3-53814	2
chr16	30554430	30554756	MajorDMR-3-53815	4
chr16	30570155	30570204	MajorDMR-3-53816	2
chr16	30572377	30572492	MajorDMR-3-53817	2
chr16	30576811	30577525	MajorDMR-3-53818	16
chr16	30586807	30586939	MajorDMR-3-53819	2
chr16	30593855	30593916	MajorDMR-3-53820	3
chr16	30614412	30614468	MajorDMR-3-53821	2
chr16	30625216	30625233	MajorDMR-3-53822	4
chr16	30630395	30630549	MajorDMR-3-53823	4
chr16	30647091	30647514	MajorDMR-3-53824	2
chr16	30664542	30664608	MajorDMR-3-53825	3
chr16	30672311	30672826	MajorDMR-3-53826	6
chr16	30674037	30676423	MajorDMR-3-53827	42
chr16	30677429	30677601	MajorDMR-3-53828	4
chr16	30689462	30689954	MajorDMR-3-53829	3
chr16	30692706	30692737	MajorDMR-3-53830	4
chr16	30711485	30711688	MajorDMR-3-53831	3
chr16	30714084	30715032	MajorDMR-3-53832	6
chr16	30719993	30720345	MajorDMR-3-53833	2
chr16	30727295	30727586	MajorDMR-3-53834	4
chr16	30742907	30743004	MajorDMR-3-53835	2
chr16	30745519	30746195	MajorDMR-3-53836	3
chr16	30749732	30749934	MajorDMR-3-53837	6
chr16	30750459	30750597	MajorDMR-3-53838	7
chr16	30758830	30759025	MajorDMR-3-53839	2
chr16	30762474	30762732	MajorDMR-3-53840	6
chr16	30766026	30766456	MajorDMR-3-53841	2
chr16	30775606	30775638	MajorDMR-3-53842	2
chr16	30779426	30779490	MajorDMR-3-53843	2
chr16	30780329	30780670	MajorDMR-3-53844	11
chr16	30790680	30791588	MajorDMR-3-53845	12
chr16	30811888	30812002	MajorDMR-3-53846	2
chr16	30823160	30824295	MajorDMR-3-53847	11
chr16	30826183	30826496	MajorDMR-3-53848	3
chr16	30831840	30832487	MajorDMR-3-53849	13
chr16	30884387	30885478	MajorDMR-3-53850	9
chr16	30894701	30895058	MajorDMR-3-53851	4
chr16	30900965	30901572	MajorDMR-3-53852	11
chr16	30906230	30906396	MajorDMR-3-53853	5
chr16	30907025	30907035	MajorDMR-3-53854	2
chr16	30936833	30937253	MajorDMR-3-53855	27
chr16	30938630	30939132	MajorDMR-3-53856	3
chr16	30939799	30939938	MajorDMR-3-53857	5
chr16	30942335	30942622	MajorDMR-3-53858	5
chr16	30947288	30947354	MajorDMR-3-53859	4
chr16	30948981	30949039	MajorDMR-3-53860	3
chr16	30951434	30951696	MajorDMR-3-53861	2
chr16	30953069	30953523	MajorDMR-3-53862	2
chr16	30957165	30957329	MajorDMR-3-53863	2
chr16	30958064	30958242	MajorDMR-3-53864	9
chr16	30961858	30962500	MajorDMR-3-53865	6
chr16	30970248	30970281	MajorDMR-3-53866	2
chr16	30975957	30977436	MajorDMR-3-53867	42
chr16	30982077	30982721	MajorDMR-3-53868	6
chr16	30988823	30989194	MajorDMR-3-53869	3
chr16	30991021	30991561	MajorDMR-3-53870	40
chr16	30992264	30992424	MajorDMR-3-53871	4
chr16	30993099	30993199	MajorDMR-3-53872	5
chr16	30994806	30996149	MajorDMR-3-53873	12
chr16	30997265	30997761	MajorDMR-3-53874	5
chr16	31002573	31002807	MajorDMR-3-53875	2
chr16	31003655	31003953	MajorDMR-3-53876	14
chr16	31008454	31008834	MajorDMR-3-53877	3
chr16	31009454	31009786	MajorDMR-3-53878	7
chr16	31013224	31013502	MajorDMR-3-53879	9
chr16	31014648	31015208	MajorDMR-3-53880	6
chr16	31016950	31017550	MajorDMR-3-53881	17
chr16	31019525	31019771	MajorDMR-3-53882	6
chr16	31020421	31020783	MajorDMR-3-53883	6
chr16	31040755	31040933	MajorDMR-3-53884	4
chr16	31053422	31053866	MajorDMR-3-53885	12
chr16	31075792	31075998	MajorDMR-3-53886	6
chr16	31091211	31091535	MajorDMR-3-53887	14
chr16	31093123	31093263	MajorDMR-3-53888	2
chr16	31094453	31094886	MajorDMR-3-53889	5
chr16	31099777	31099942	MajorDMR-3-53890	4
chr16	31101367	31101380	MajorDMR-3-53891	2
chr16	31103762	31104319	MajorDMR-3-53892	10
chr16	31112402	31112503	MajorDMR-3-53893	3
chr16	31118052	31119474	MajorDMR-3-53894	29
chr16	31120590	31121445	MajorDMR-3-53895	22
chr16	31122019	31122037	MajorDMR-3-53896	2
chr16	31130059	31130268	MajorDMR-3-53897	3
chr16	31131529	31131677	MajorDMR-3-53898	6
chr16	31139241	31139492	MajorDMR-3-53899	7
chr16	31154466	31154474	MajorDMR-3-53900	2
chr16	31168588	31168819	MajorDMR-3-53901	7
chr16	31177406	31177723	MajorDMR-3-53902	3
chr16	31198518	31198567	MajorDMR-3-53903	2
chr16	31205635	31205748	MajorDMR-3-53904	3
chr16	31225970	31226128	MajorDMR-3-53905	6
chr16	31233314	31233512	MajorDMR-3-53906	8
chr16	31251671	31251795	MajorDMR-3-53907	3
chr16	31297283	31297485	MajorDMR-3-53908	2
chr16	31298549	31298689	MajorDMR-3-53909	3
chr16	31301853	31301882	MajorDMR-3-53910	2
chr16	31343180	31343918	MajorDMR-3-53911	25
chr16	31358805	31358915	MajorDMR-3-53912	3
chr16	31359825	31360679	MajorDMR-3-53913	7
chr16	31366405	31366430	MajorDMR-3-53914	2
chr16	31384608	31384855	MajorDMR-3-53915	14
chr16	31397353	31397583	MajorDMR-3-53916	2
chr16	31424417	31424908	MajorDMR-3-53917	3
chr16	31426267	31427205	MajorDMR-3-53918	14
chr16	31438759	31438768	MajorDMR-3-53919	2
chr16	31440019	31440385	MajorDMR-3-53920	6
chr16	31453252	31453703	MajorDMR-3-53921	6
chr16	31463001	31463107	MajorDMR-3-53922	2
chr16	31487172	31487564	MajorDMR-3-53923	21
chr16	31721414	31721804	MajorDMR-3-53924	10
chr16	31782733	31782821	MajorDMR-3-53925	2
chr16	31860483	31860748	MajorDMR-3-53926	5
chr16	31883809	31884575	MajorDMR-3-53927	8
chr16	31886615	31887017	MajorDMR-3-53928	5
chr16	31888001	31889871	MajorDMR-3-53929	11
chr16	31890861	31891618	MajorDMR-3-53930	5
chr16	31892235	31892455	MajorDMR-3-53931	4
chr16	31893016	31893277	MajorDMR-3-53932	6
chr16	31906011	31906515	MajorDMR-3-53933	9
chr16	31910105	31910293	MajorDMR-3-53934	2
chr16	31910915	31910933	MajorDMR-3-53935	2
chr16	31921039	31921080	MajorDMR-3-53936	2
chr16	31923629	31923737	MajorDMR-3-53937	2
chr16	31934464	31934694	MajorDMR-3-53938	3
chr16	32001750	32001831	MajorDMR-3-53939	3
chr16	32342556	32342582	MajorDMR-3-53940	2
chr16	33039368	33039640	MajorDMR-3-53941	2
chr16	33535184	33535192	MajorDMR-3-53942	2
chr16	33722247	33722328	MajorDMR-3-53943	3
chr16	33870499	33870590	MajorDMR-3-53944	2
chr16	34264398	34266557	MajorDMR-3-53945	21
chr16	34342179	34342313	MajorDMR-3-53946	4
chr16	34755683	34756194	MajorDMR-3-53947	5
chr16	34762814	34763156	MajorDMR-3-53948	2
chr16	34825497	34825513	MajorDMR-3-53949	3
chr16	34975989	34976334	MajorDMR-3-53950	5
chr16	34995336	34997288	MajorDMR-3-53951	10
chr16	35140179	35140557	MajorDMR-3-53952	4
chr16	35141308	35141476	MajorDMR-3-53953	4
chr16	35153835	35154206	MajorDMR-3-53954	3
chr16	35170021	35170229	MajorDMR-3-53955	3
chr16	35171456	35171562	MajorDMR-3-53956	3
chr16	35173204	35173425	MajorDMR-3-53957	3
chr16	35174861	35175384	MajorDMR-3-53958	3
chr16	35249998	35250055	MajorDMR-3-53959	3
chr16	46535312	46535324	MajorDMR-3-53960	2
chr16	46617044	46617141	MajorDMR-3-53961	2
chr16	46670007	46670333	MajorDMR-3-53962	2
chr16	46683760	46683813	MajorDMR-3-53963	3
chr16	46690116	46690186	MajorDMR-3-53964	2
chr16	46706159	46706255	MajorDMR-3-53965	2
chr16	46717313	46717572	MajorDMR-3-53966	3
chr16	46822926	46823624	MajorDMR-3-53967	5
chr16	46824610	46825345	MajorDMR-3-53968	7
chr16	46835413	46835659	MajorDMR-3-53969	2
chr16	46842026	46842716	MajorDMR-3-53970	4
chr16	46843567	46844140	MajorDMR-3-53971	3
chr16	46846892	46848140	MajorDMR-3-53972	14
chr16	46855058	46856066	MajorDMR-3-53973	5
chr16	46857308	46857540	MajorDMR-3-53974	3
chr16	46858599	46859068	MajorDMR-3-53975	2
chr16	46860012	46860233	MajorDMR-3-53976	3
chr16	46861654	46862042	MajorDMR-3-53977	8
chr16	46865876	46866158	MajorDMR-3-53978	6
chr16	46896929	46897075	MajorDMR-3-53979	5
chr16	46904106	46904136	MajorDMR-3-53980	2
chr16	46916887	46917355	MajorDMR-3-53981	8
chr16	46920835	46921178	MajorDMR-3-53982	4
chr16	46928766	46928799	MajorDMR-3-53983	2
chr16	46931019	46931178	MajorDMR-3-53984	3
chr16	46934429	46935643	MajorDMR-3-53985	20
chr16	46940475	46941567	MajorDMR-3-53986	9
chr16	46949902	46950025	MajorDMR-3-53987	5
chr16	46952606	46952727	MajorDMR-3-53988	5
chr16	46956503	46956651	MajorDMR-3-53989	4
chr16	46963280	46963658	MajorDMR-3-53990	3
chr16	46965112	46965206	MajorDMR-3-53991	2
chr16	47000082	47000092	MajorDMR-3-53992	2
chr16	47005414	47006306	MajorDMR-3-53993	8
chr16	47045984	47046515	MajorDMR-3-53994	3
chr16	47052043	47052149	MajorDMR-3-53995	2
chr16	47053221	47053329	MajorDMR-3-53996	3
chr16	47053944	47054088	MajorDMR-3-53997	3
chr16	47070505	47071274	MajorDMR-3-53998	14
chr16	47072277	47072352	MajorDMR-3-53999	3
chr16	47077238	47077435	MajorDMR-3-54000	4
chr16	47083938	47083976	MajorDMR-3-54001	3
chr16	47102461	47102753	MajorDMR-3-54002	3
chr16	47103857	47104904	MajorDMR-3-54003	7
chr16	47108541	47108918	MajorDMR-3-54004	7
chr16	47121669	47122047	MajorDMR-3-54005	4
chr16	47136777	47137184	MajorDMR-3-54006	2
chr16	47147662	47148689	MajorDMR-3-54007	16
chr16	47156156	47157184	MajorDMR-3-54008	5
chr16	47159358	47159402	MajorDMR-3-54009	2
chr16	47179285	47180398	MajorDMR-3-54010	8
chr16	47186105	47186259	MajorDMR-3-54011	2
chr16	47190454	47190691	MajorDMR-3-54012	3
chr16	47312353	47312460	MajorDMR-3-54013	4
chr16	47313078	47313594	MajorDMR-3-54014	3
chr16	47449198	47449288	MajorDMR-3-54015	2
chr16	47492168	47492287	MajorDMR-3-54016	2
chr16	47526755	47527559	MajorDMR-3-54017	8
chr16	47536509	47536996	MajorDMR-3-54018	3
chr16	47608393	47608614	MajorDMR-3-54019	2
chr16	47694207	47694710	MajorDMR-3-54020	4
chr16	47698810	47699185	MajorDMR-3-54021	2
chr16	47738660	47739435	MajorDMR-3-54022	9
chr16	47744934	47744940	MajorDMR-3-54023	2
chr16	47763370	47764164	MajorDMR-3-54024	8
chr16	47766069	47766232	MajorDMR-3-54025	2
chr16	47769853	47770277	MajorDMR-3-54026	6
chr16	47803684	47804298	MajorDMR-3-54027	6
chr16	47807238	47807290	MajorDMR-3-54028	2
chr16	47814727	47815463	MajorDMR-3-54029	7
chr16	47821391	47821441	MajorDMR-3-54030	2
chr16	47822044	47822791	MajorDMR-3-54031	5
chr16	47833149	47833955	MajorDMR-3-54032	8
chr16	47840384	47840505	MajorDMR-3-54033	2
chr16	47851339	47851494	MajorDMR-3-54034	6
chr16	47899152	47899297	MajorDMR-3-54035	3
chr16	47923972	47924029	MajorDMR-3-54036	3
chr16	47941253	47941266	MajorDMR-3-54037	2
chr16	47949946	47950127	MajorDMR-3-54038	4
chr16	47967113	47967826	MajorDMR-3-54039	7
chr16	47979885	47980484	MajorDMR-3-54040	6
chr16	48000267	48000282	MajorDMR-3-54041	2
chr16	48053472	48053477	MajorDMR-3-54042	2
chr16	48089331	48089343	MajorDMR-3-54043	2
chr16	48090599	48090697	MajorDMR-3-54044	4
chr16	48094444	48094546	MajorDMR-3-54045	2
chr16	48124700	48125461	MajorDMR-3-54046	26
chr16	48126009	48126019	MajorDMR-3-54047	2
chr16	48157121	48157561	MajorDMR-3-54048	5
chr16	48171098	48171888	MajorDMR-3-54049	6
chr16	48235583	48235680	MajorDMR-3-54050	2
chr16	48282724	48282748	MajorDMR-3-54051	2
chr16	48287177	48287238	MajorDMR-3-54052	3
chr16	48291762	48291789	MajorDMR-3-54053	2
chr16	48308156	48308207	MajorDMR-3-54054	2
chr16	48308826	48308835	MajorDMR-3-54055	2
chr16	48342137	48342644	MajorDMR-3-54056	8
chr16	48343174	48343673	MajorDMR-3-54057	3
chr16	48376695	48376978	MajorDMR-3-54058	3
chr16	48381275	48381668	MajorDMR-3-54059	13
chr16	48382272	48382586	MajorDMR-3-54060	2
chr16	48384880	48385601	MajorDMR-3-54061	10
chr16	48398952	48398981	MajorDMR-3-54062	3
chr16	48407344	48407352	MajorDMR-3-54063	2
chr16	48407951	48408456	MajorDMR-3-54064	3
chr16	48521308	48521411	MajorDMR-3-54065	2
chr16	48536722	48536967	MajorDMR-3-54066	2
chr16	48539155	48539161	MajorDMR-3-54067	2
chr16	48573264	48574604	MajorDMR-3-54068	28
chr16	48577064	48577691	MajorDMR-3-54069	7
chr16	48584021	48584195	MajorDMR-3-54070	4
chr16	48590223	48590365	MajorDMR-3-54071	2
chr16	48591945	48591955	MajorDMR-3-54072	2
chr16	48617742	48618335	MajorDMR-3-54073	4
chr16	48619122	48619140	MajorDMR-3-54074	3
chr16	48630297	48630404	MajorDMR-3-54075	3
chr16	48632953	48633602	MajorDMR-3-54076	5
chr16	48638091	48638252	MajorDMR-3-54077	3
chr16	48656580	48656813	MajorDMR-3-54078	2
chr16	48737769	48737839	MajorDMR-3-54079	2
chr16	48783766	48784203	MajorDMR-3-54080	2
chr16	48850942	48851184	MajorDMR-3-54081	3
chr16	48851946	48853198	MajorDMR-3-54082	16
chr16	48856476	48856686	MajorDMR-3-54083	5
chr16	48867372	48867539	MajorDMR-3-54084	2
chr16	48877490	48877546	MajorDMR-3-54085	2
chr16	48918638	48918738	MajorDMR-3-54086	7
chr16	48919240	48919791	MajorDMR-3-54087	6
chr16	48953157	48953397	MajorDMR-3-54088	4
chr16	48965112	48966500	MajorDMR-3-54089	6
chr16	49005844	49006129	MajorDMR-3-54090	3
chr16	49025038	49025054	MajorDMR-3-54091	2
chr16	49039989	49040109	MajorDMR-3-54092	3
chr16	49046874	49047843	MajorDMR-3-54093	11
chr16	49048732	49049108	MajorDMR-3-54094	2
chr16	49053945	49055786	MajorDMR-3-54095	27
chr16	49056329	49057513	MajorDMR-3-54096	13
chr16	49109783	49110266	MajorDMR-3-54097	3
chr16	49148419	49148561	MajorDMR-3-54098	2
chr16	49150805	49150995	MajorDMR-3-54099	3
chr16	49275248	49275676	MajorDMR-3-54100	4
chr16	49372245	49372292	MajorDMR-3-54101	3
chr16	49373111	49373881	MajorDMR-3-54102	16
chr16	49384332	49384834	MajorDMR-3-54103	5
chr16	49387729	49387769	MajorDMR-3-54104	2
chr16	49442362	49442425	MajorDMR-3-54105	2
chr16	49453126	49453327	MajorDMR-3-54106	3
chr16	49458684	49458827	MajorDMR-3-54107	2
chr16	49472995	49475607	MajorDMR-3-54108	29
chr16	49479573	49479893	MajorDMR-3-54109	3
chr16	49489244	49489668	MajorDMR-3-54110	9
chr16	49496138	49496224	MajorDMR-3-54111	4
chr16	49508845	49509179	MajorDMR-3-54112	12
chr16	49525630	49525901	MajorDMR-3-54113	7
chr16	49526505	49527260	MajorDMR-3-54114	22
chr16	49528406	49529086	MajorDMR-3-54115	6
chr16	49532169	49533049	MajorDMR-3-54116	11
chr16	49537219	49537296	MajorDMR-3-54117	2
chr16	49539168	49539260	MajorDMR-3-54118	2
chr16	49558267	49558806	MajorDMR-3-54119	10
chr16	49577278	49577456	MajorDMR-3-54120	7
chr16	49592569	49592602	MajorDMR-3-54121	2
chr16	49615894	49616026	MajorDMR-3-54122	5
chr16	49642404	49642819	MajorDMR-3-54123	2
chr16	49653380	49653496	MajorDMR-3-54124	3
chr16	49674082	49674586	MajorDMR-3-54125	7
chr16	49697617	49697996	MajorDMR-3-54126	9
chr16	49707359	49707379	MajorDMR-3-54127	2
chr16	49711042	49711086	MajorDMR-3-54128	4
chr16	49718762	49718845	MajorDMR-3-54129	2
chr16	49721317	49721700	MajorDMR-3-54130	5
chr16	49733107	49733752	MajorDMR-3-54131	13
chr16	49734419	49737280	MajorDMR-3-54132	56
chr16	49750348	49750391	MajorDMR-3-54133	2
chr16	49761265	49761463	MajorDMR-3-54134	2
chr16	49773208	49773584	MajorDMR-3-54135	10
chr16	49782347	49782492	MajorDMR-3-54136	3
chr16	49788914	49789153	MajorDMR-3-54137	7
chr16	49797530	49798001	MajorDMR-3-54138	6
chr16	49815385	49815589	MajorDMR-3-54139	6
chr16	49821037	49821352	MajorDMR-3-54140	2
chr16	49855662	49856146	MajorDMR-3-54141	10
chr16	49872912	49873156	MajorDMR-3-54142	3
chr16	49885061	49885632	MajorDMR-3-54143	6
chr16	49887674	49888723	MajorDMR-3-54144	16
chr16	49893530	49893988	MajorDMR-3-54145	5
chr16	49909970	49910283	MajorDMR-3-54146	11
chr16	49918323	49918475	MajorDMR-3-54147	2
chr16	49926095	49926627	MajorDMR-3-54148	11
chr16	50093123	50093206	MajorDMR-3-54149	6
chr16	50102119	50102251	MajorDMR-3-54150	3
chr16	50105043	50105231	MajorDMR-3-54151	2
chr16	50113673	50114351	MajorDMR-3-54152	10
chr16	50127377	50127724	MajorDMR-3-54153	6
chr16	50136276	50136494	MajorDMR-3-54154	6
chr16	50169136	50169192	MajorDMR-3-54155	2
chr16	50207342	50207356	MajorDMR-3-54156	2
chr16	50236907	50236963	MajorDMR-3-54157	2
chr16	50250410	50250423	MajorDMR-3-54158	2
chr16	50261245	50261304	MajorDMR-3-54159	3
chr16	50268762	50269006	MajorDMR-3-54160	2
chr16	50276202	50276600	MajorDMR-3-54161	9
chr16	50278517	50279340	MajorDMR-3-54162	10
chr16	50293736	50294126	MajorDMR-3-54163	11
chr16	50316053	50316221	MajorDMR-3-54164	4
chr16	50319600	50319971	MajorDMR-3-54165	3
chr16	50324062	50324452	MajorDMR-3-54166	9
chr16	50350487	50350569	MajorDMR-3-54167	3
chr16	50372412	50372436	MajorDMR-3-54168	2
chr16	50393249	50393576	MajorDMR-3-54169	2
chr16	50394412	50394930	MajorDMR-3-54170	5
chr16	50423954	50424085	MajorDMR-3-54171	2
chr16	50425294	50425542	MajorDMR-3-54172	13
chr16	50462130	50462558	MajorDMR-3-54173	6
chr16	50510140	50511240	MajorDMR-3-54174	14
chr16	50564203	50564216	MajorDMR-3-54175	2
chr16	50573177	50573199	MajorDMR-3-54176	2
chr16	50589641	50590080	MajorDMR-3-54177	12
chr16	50593354	50593540	MajorDMR-3-54178	2
chr16	50594091	50594375	MajorDMR-3-54179	9
chr16	50601856	50602462	MajorDMR-3-54180	8
chr16	50616865	50616994	MajorDMR-3-54181	8
chr16	50634878	50635288	MajorDMR-3-54182	7
chr16	50642209	50642337	MajorDMR-3-54183	9
chr16	50668395	50668550	MajorDMR-3-54184	3
chr16	50701004	50701155	MajorDMR-3-54185	2
chr16	50726780	50727125	MajorDMR-3-54186	3
chr16	50736701	50736881	MajorDMR-3-54187	3
chr16	50752476	50752767	MajorDMR-3-54188	4
chr16	50769673	50769949	MajorDMR-3-54189	6
chr16	50822846	50823285	MajorDMR-3-54190	2
chr16	50853189	50853396	MajorDMR-3-54191	2
chr16	50896073	50896567	MajorDMR-3-54192	4
chr16	50897442	50897762	MajorDMR-3-54193	3
chr16	51012438	51012523	MajorDMR-3-54194	4
chr16	51096072	51096262	MajorDMR-3-54195	4
chr16	51099835	51100062	MajorDMR-3-54196	11
chr16	51130020	51130059	MajorDMR-3-54197	2
chr16	51277840	51277877	MajorDMR-3-54198	2
chr16	51285947	51286066	MajorDMR-3-54199	2
chr16	51355232	51355843	MajorDMR-3-54200	3
chr16	51356351	51357323	MajorDMR-3-54201	6
chr16	51359487	51361045	MajorDMR-3-54202	9
chr16	51408418	51408624	MajorDMR-3-54203	2
chr16	51425652	51426137	MajorDMR-3-54204	9
chr16	51492289	51494321	MajorDMR-3-54205	17
chr16	51498860	51499326	MajorDMR-3-54206	8
chr16	51504661	51504758	MajorDMR-3-54207	2
chr16	51505376	51505961	MajorDMR-3-54208	5
chr16	51510267	51510446	MajorDMR-3-54209	3
chr16	51529071	51529444	MajorDMR-3-54210	4
chr16	51559018	51560095	MajorDMR-3-54211	13
chr16	51569124	51569984	MajorDMR-3-54212	16
chr16	51574461	51574750	MajorDMR-3-54213	3
chr16	51577329	51577559	MajorDMR-3-54214	3
chr16	51578198	51578279	MajorDMR-3-54215	2
chr16	51578836	51578997	MajorDMR-3-54216	8
chr16	51607256	51607265	MajorDMR-3-54217	2
chr16	51622926	51623042	MajorDMR-3-54218	2
chr16	51664529	51664736	MajorDMR-3-54219	3
chr16	51682602	51682640	MajorDMR-3-54220	2
chr16	51730099	51730781	MajorDMR-3-54221	9
chr16	51733735	51734168	MajorDMR-3-54222	4
chr16	51753576	51753648	MajorDMR-3-54223	2
chr16	51781676	51781768	MajorDMR-3-54224	3
chr16	51788905	51789675	MajorDMR-3-54225	9
chr16	51793289	51794546	MajorDMR-3-54226	7
chr16	51800781	51801216	MajorDMR-3-54227	3
chr16	51900600	51902125	MajorDMR-3-54228	20
chr16	51968840	51968961	MajorDMR-3-54229	4
chr16	52069493	52069862	MajorDMR-3-54230	2
chr16	52111383	52111943	MajorDMR-3-54231	8
chr16	52162100	52162913	MajorDMR-3-54232	6
chr16	52164643	52164928	MajorDMR-3-54233	2
chr16	52177668	52177827	MajorDMR-3-54234	3
chr16	52192783	52193108	MajorDMR-3-54235	4
chr16	52207267	52208577	MajorDMR-3-54236	13
chr16	52228686	52228719	MajorDMR-3-54237	2
chr16	52251617	52253016	MajorDMR-3-54238	8
chr16	52254188	52254512	MajorDMR-3-54239	2
chr16	52272372	52272394	MajorDMR-3-54240	2
chr16	52285425	52286251	MajorDMR-3-54241	5
chr16	52313715	52314534	MajorDMR-3-54242	6
chr16	52315624	52315642	MajorDMR-3-54243	5
chr16	52348219	52348365	MajorDMR-3-54244	4
chr16	52385530	52385913	MajorDMR-3-54245	6
chr16	52397148	52397168	MajorDMR-3-54246	2
chr16	52510204	52510524	MajorDMR-3-54247	4
chr16	52516921	52517081	MajorDMR-3-54248	4
chr16	52605370	52605413	MajorDMR-3-54249	2
chr16	52642934	52643132	MajorDMR-3-54250	3
chr16	52655419	52655804	MajorDMR-3-54251	6
chr16	52657651	52659458	MajorDMR-3-54252	10
chr16	52663134	52663233	MajorDMR-3-54253	2
chr16	52663859	52664501	MajorDMR-3-54254	5
chr16	52669441	52669473	MajorDMR-3-54255	3
chr16	52707006	52707314	MajorDMR-3-54256	3
chr16	52744864	52744875	MajorDMR-3-54257	2
chr16	52784153	52784301	MajorDMR-3-54258	2
chr16	52798336	52799128	MajorDMR-3-54259	9
chr16	52817205	52817226	MajorDMR-3-54260	2
chr16	52832771	52832869	MajorDMR-3-54261	2
chr16	52834819	52835541	MajorDMR-3-54262	6
chr16	52904550	52904821	MajorDMR-3-54263	4
chr16	52939216	52939284	MajorDMR-3-54264	3
chr16	52952220	52952271	MajorDMR-3-54265	2
chr16	52987276	52987425	MajorDMR-3-54266	2
chr16	52999872	53000449	MajorDMR-3-54267	8
chr16	53025902	53026230	MajorDMR-3-54268	8
chr16	53056710	53056863	MajorDMR-3-54269	2
chr16	53076850	53077821	MajorDMR-3-54270	10
chr16	53099272	53099925	MajorDMR-3-54271	4
chr16	53106506	53107568	MajorDMR-3-54272	15
chr16	53109376	53109523	MajorDMR-3-54273	3
chr16	53113236	53114261	MajorDMR-3-54274	7
chr16	53119556	53120268	MajorDMR-3-54275	10
chr16	53121209	53121513	MajorDMR-3-54276	4
chr16	53133221	53133323	MajorDMR-3-54277	2
chr16	53140099	53141193	MajorDMR-3-54278	9
chr16	53166150	53166678	MajorDMR-3-54279	3
chr16	53168241	53168293	MajorDMR-3-54280	2
chr16	53171312	53171331	MajorDMR-3-54281	2
chr16	53178542	53178728	MajorDMR-3-54282	7
chr16	53179565	53179758	MajorDMR-3-54283	3
chr16	53193823	53193850	MajorDMR-3-54284	2
chr16	53214213	53214328	MajorDMR-3-54285	2
chr16	53232610	53232743	MajorDMR-3-54286	2
chr16	53236735	53236749	MajorDMR-3-54287	2
chr16	53260813	53260897	MajorDMR-3-54288	3
chr16	53291027	53291162	MajorDMR-3-54289	2
chr16	53321188	53321245	MajorDMR-3-54290	2
chr16	53375738	53376087	MajorDMR-3-54291	5
chr16	53388959	53389507	MajorDMR-3-54292	10
chr16	53446249	53446343	MajorDMR-3-54293	2
chr16	53479492	53480311	MajorDMR-3-54294	8
chr16	53514885	53515707	MajorDMR-3-54295	4
chr16	53517870	53518097	MajorDMR-3-54296	3
chr16	53529037	53529062	MajorDMR-3-54297	2
chr16	53535103	53535168	MajorDMR-3-54298	2
chr16	53741383	53741820	MajorDMR-3-54299	2
chr16	53763093	53763170	MajorDMR-3-54300	2
chr16	53770135	53770232	MajorDMR-3-54301	2
chr16	53778587	53778625	MajorDMR-3-54302	2
chr16	53804714	53804824	MajorDMR-3-54303	2
chr16	53829982	53830082	MajorDMR-3-54304	2
chr16	53848331	53849411	MajorDMR-3-54305	7
chr16	53849941	53851123	MajorDMR-3-54306	8
chr16	53855068	53855407	MajorDMR-3-54307	2
chr16	53857059	53858535	MajorDMR-3-54308	17
chr16	53863275	53863321	MajorDMR-3-54309	2
chr16	53866540	53867028	MajorDMR-3-54310	2
chr16	53889688	53890330	MajorDMR-3-54311	5
chr16	53926520	53926526	MajorDMR-3-54312	2
chr16	53928864	53929906	MajorDMR-3-54313	7
chr16	53930753	53930771	MajorDMR-3-54314	2
chr16	53937493	53937680	MajorDMR-3-54315	2
chr16	53982364	53982592	MajorDMR-3-54316	4
chr16	54001608	54001700	MajorDMR-3-54317	4
chr16	54002355	54002872	MajorDMR-3-54318	4
chr16	54019973	54020380	MajorDMR-3-54319	7
chr16	54022797	54022838	MajorDMR-3-54320	2
chr16	54107377	54107426	MajorDMR-3-54321	2
chr16	54115539	54115633	MajorDMR-3-54322	2
chr16	54146422	54146489	MajorDMR-3-54323	2
chr16	54157332	54157976	MajorDMR-3-54324	8
chr16	54176942	54177128	MajorDMR-3-54325	3
chr16	54201919	54201977	MajorDMR-3-54326	2
chr16	54209688	54210072	MajorDMR-3-54327	3
chr16	54221489	54221505	MajorDMR-3-54328	2
chr16	54224503	54224893	MajorDMR-3-54329	4
chr16	54234418	54234736	MajorDMR-3-54330	2
chr16	54244214	54245195	MajorDMR-3-54331	14
chr16	54260486	54260535	MajorDMR-3-54332	2
chr16	54264071	54264247	MajorDMR-3-54333	3
chr16	54290776	54290920	MajorDMR-3-54334	4
chr16	54291496	54291798	MajorDMR-3-54335	6
chr16	54315363	54315586	MajorDMR-3-54336	3
chr16	54359953	54360377	MajorDMR-3-54337	5
chr16	54396401	54396785	MajorDMR-3-54338	2
chr16	54407475	54407663	MajorDMR-3-54339	4
chr16	54417148	54417215	MajorDMR-3-54340	2
chr16	54460182	54460742	MajorDMR-3-54341	6
chr16	54526863	54527443	MajorDMR-3-54342	4
chr16	54536225	54537312	MajorDMR-3-54343	14
chr16	54538607	54538717	MajorDMR-3-54344	2
chr16	54558324	54558680	MajorDMR-3-54345	3
chr16	54610612	54610647	MajorDMR-3-54346	3
chr16	54611232	54611738	MajorDMR-3-54347	4
chr16	54620102	54620184	MajorDMR-3-54348	5
chr16	54650625	54651868	MajorDMR-3-54349	10
chr16	54685346	54685884	MajorDMR-3-54350	9
chr16	54686860	54687136	MajorDMR-3-54351	3
chr16	54688413	54688468	MajorDMR-3-54352	2
chr16	54689217	54689338	MajorDMR-3-54353	6
chr16	54753526	54755530	MajorDMR-3-54354	19
chr16	54784431	54784791	MajorDMR-3-54355	5
chr16	54844048	54844074	MajorDMR-3-54356	2
chr16	54867292	54867499	MajorDMR-3-54357	3
chr16	54951628	54951685	MajorDMR-3-54358	2
chr16	54988337	54988730	MajorDMR-3-54359	4
chr16	55053803	55053830	MajorDMR-3-54360	2
chr16	55069958	55070125	MajorDMR-3-54361	3
chr16	55150818	55151315	MajorDMR-3-54362	5
chr16	55160550	55160817	MajorDMR-3-54363	3
chr16	55171000	55171343	MajorDMR-3-54364	2
chr16	55223555	55223565	MajorDMR-3-54365	2
chr16	55235262	55235283	MajorDMR-3-54366	2
chr16	55237060	55237291	MajorDMR-3-54367	12
chr16	55436866	55437466	MajorDMR-3-54368	4
chr16	55445202	55445380	MajorDMR-3-54369	3
chr16	55467106	55468153	MajorDMR-3-54370	10
chr16	55498621	55498734	MajorDMR-3-54371	2
chr16	55660494	55660563	MajorDMR-3-54372	4
chr16	55681438	55681469	MajorDMR-3-54373	2
chr16	55682131	55682200	MajorDMR-3-54374	2
chr16	55745902	55745949	MajorDMR-3-54375	2
chr16	55786755	55787060	MajorDMR-3-54376	2
chr16	55945144	55945566	MajorDMR-3-54377	3
chr16	55963187	55963320	MajorDMR-3-54378	5
chr16	55968824	55969437	MajorDMR-3-54379	4
chr16	55969994	55970673	MajorDMR-3-54380	5
chr16	55975921	55976839	MajorDMR-3-54381	4
chr16	55988178	55988563	MajorDMR-3-54382	6
chr16	56005416	56005583	MajorDMR-3-54383	2
chr16	56015680	56016202	MajorDMR-3-54384	5
chr16	56084740	56085132	MajorDMR-3-54385	6
chr16	56103417	56103474	MajorDMR-3-54386	3
chr16	56170645	56171576	MajorDMR-3-54387	10
chr16	56230613	56230679	MajorDMR-3-54388	2
chr16	56234788	56235941	MajorDMR-3-54389	5
chr16	56238808	56240125	MajorDMR-3-54390	9
chr16	56244290	56244459	MajorDMR-3-54391	2
chr16	56252305	56252820	MajorDMR-3-54392	7
chr16	56256653	56256828	MajorDMR-3-54393	3
chr16	56260782	56261232	MajorDMR-3-54394	3
chr16	56262291	56262777	MajorDMR-3-54395	2
chr16	56286502	56286548	MajorDMR-3-54396	3
chr16	56288640	56288908	MajorDMR-3-54397	2
chr16	56291674	56291814	MajorDMR-3-54398	4
chr16	56292598	56293444	MajorDMR-3-54399	7
chr16	56294578	56295285	MajorDMR-3-54400	9
chr16	56295804	56296177	MajorDMR-3-54401	5
chr16	56299432	56299689	MajorDMR-3-54402	4
chr16	56303981	56304381	MajorDMR-3-54403	6
chr16	56312357	56313149	MajorDMR-3-54404	8
chr16	56316638	56317186	MajorDMR-3-54405	3
chr16	56319563	56319962	MajorDMR-3-54406	3
chr16	56320890	56320907	MajorDMR-3-54407	2
chr16	56323313	56323907	MajorDMR-3-54408	5
chr16	56324541	56324867	MajorDMR-3-54409	4
chr16	56325901	56326183	MajorDMR-3-54410	2
chr16	56326808	56326906	MajorDMR-3-54411	4
chr16	56330869	56332128	MajorDMR-3-54412	16
chr16	56333951	56333961	MajorDMR-3-54413	5
chr16	56342645	56342799	MajorDMR-3-54414	6
chr16	56344679	56345047	MajorDMR-3-54415	3
chr16	56354134	56354998	MajorDMR-3-54416	9
chr16	56355685	56355763	MajorDMR-3-54417	2
chr16	56358164	56359073	MajorDMR-3-54418	6
chr16	56359926	56360429	MajorDMR-3-54419	2
chr16	56361362	56361670	MajorDMR-3-54420	7
chr16	56362254	56362354	MajorDMR-3-54421	2
chr16	56364261	56366883	MajorDMR-3-54422	20
chr16	56369948	56370772	MajorDMR-3-54423	11
chr16	56371723	56372131	MajorDMR-3-54424	8
chr16	56377611	56379168	MajorDMR-3-54425	29
chr16	56380089	56380235	MajorDMR-3-54426	4
chr16	56384777	56385326	MajorDMR-3-54427	15
chr16	56387440	56387530	MajorDMR-3-54428	4
chr16	56388684	56390139	MajorDMR-3-54429	21
chr16	56390829	56390856	MajorDMR-3-54430	2
chr16	56391752	56391757	MajorDMR-3-54431	2
chr16	56396323	56396548	MajorDMR-3-54432	9
chr16	56407700	56407838	MajorDMR-3-54433	2
chr16	56415211	56415291	MajorDMR-3-54434	2
chr16	56442923	56442967	MajorDMR-3-54435	2
chr16	56459925	56460199	MajorDMR-3-54436	2
chr16	56510988	56511478	MajorDMR-3-54437	3
chr16	56512037	56512140	MajorDMR-3-54438	3
chr16	56624038	56624584	MajorDMR-3-54439	6
chr16	56626779	56627321	MajorDMR-3-54440	4
chr16	56635679	56635805	MajorDMR-3-54441	2
chr16	56641974	56642131	MajorDMR-3-54442	5
chr16	56676859	56677586	MajorDMR-3-54443	13
chr16	56681876	56681886	MajorDMR-3-54444	2
chr16	56708047	56708065	MajorDMR-3-54445	2
chr16	56709677	56710149	MajorDMR-3-54446	11
chr16	56736572	56736583	MajorDMR-3-54447	2
chr16	56766618	56767089	MajorDMR-3-54448	2
chr16	56778855	56779288	MajorDMR-3-54449	3
chr16	56783415	56783529	MajorDMR-3-54450	3
chr16	56827761	56827765	MajorDMR-3-54451	2
chr16	56857042	56857129	MajorDMR-3-54452	3
chr16	56883984	56884083	MajorDMR-3-54453	3
chr16	56897658	56897672	MajorDMR-3-54454	2
chr16	56905292	56905373	MajorDMR-3-54455	3
chr16	56936673	56936719	MajorDMR-3-54456	2
chr16	56944845	56945039	MajorDMR-3-54457	4
chr16	56972422	56972462	MajorDMR-3-54458	2
chr16	56973002	56973312	MajorDMR-3-54459	6
chr16	56980815	56981348	MajorDMR-3-54460	9
chr16	56999512	56999867	MajorDMR-3-54461	4
chr16	57007017	57007687	MajorDMR-3-54462	14
chr16	57075228	57075254	MajorDMR-3-54463	2
chr16	57085939	57086633	MajorDMR-3-54464	11
chr16	57134035	57134223	MajorDMR-3-54465	2
chr16	57154040	57154347	MajorDMR-3-54466	8
chr16	57175586	57175596	MajorDMR-3-54467	2
chr16	57176140	57176453	MajorDMR-3-54468	12
chr16	57180053	57180263	MajorDMR-3-54469	16
chr16	57236471	57236598	MajorDMR-3-54470	2
chr16	57277881	57277962	MajorDMR-3-54471	2
chr16	57284225	57284357	MajorDMR-3-54472	2
chr16	57389226	57389794	MajorDMR-3-54473	10
chr16	57408536	57409373	MajorDMR-3-54474	11
chr16	57410524	57410960	MajorDMR-3-54475	5
chr16	57412248	57414363	MajorDMR-3-54476	20
chr16	57415374	57416750	MajorDMR-3-54477	10
chr16	57418097	57418352	MajorDMR-3-54478	4
chr16	57419974	57421011	MajorDMR-3-54479	17
chr16	57425700	57425826	MajorDMR-3-54480	4
chr16	57435263	57435767	MajorDMR-3-54481	8
chr16	57437944	57439584	MajorDMR-3-54482	23
chr16	57450536	57450578	MajorDMR-3-54483	2
chr16	57451860	57452561	MajorDMR-3-54484	5
chr16	57464447	57464640	MajorDMR-3-54485	2
chr16	57486783	57486830	MajorDMR-3-54486	2
chr16	57507081	57508089	MajorDMR-3-54487	12
chr16	57537224	57537633	MajorDMR-3-54488	17
chr16	57550053	57550679	MajorDMR-3-54489	11
chr16	57563223	57563325	MajorDMR-3-54490	8
chr16	57564082	57564106	MajorDMR-3-54491	2
chr16	57602231	57602425	MajorDMR-3-54492	3
chr16	57610169	57610678	MajorDMR-3-54493	4
chr16	57624566	57625540	MajorDMR-3-54494	8
chr16	57626175	57626968	MajorDMR-3-54495	8
chr16	57628416	57628503	MajorDMR-3-54496	3
chr16	57643181	57643933	MajorDMR-3-54497	12
chr16	57645750	57645947	MajorDMR-3-54498	4
chr16	57660986	57666923	MajorDMR-3-54499	79
chr16	57668320	57668342	MajorDMR-3-54500	2
chr16	57671035	57672083	MajorDMR-3-54501	7
chr16	57676905	57677466	MajorDMR-3-54502	4
chr16	57679349	57680552	MajorDMR-3-54503	8
chr16	57686681	57688137	MajorDMR-3-54504	8
chr16	57688832	57689225	MajorDMR-3-54505	5
chr16	57691912	57691919	MajorDMR-3-54506	2
chr16	57692539	57693107	MajorDMR-3-54507	5
chr16	57705201	57705555	MajorDMR-3-54508	4
chr16	57709749	57710479	MajorDMR-3-54509	7
chr16	57714836	57715634	MajorDMR-3-54510	10
chr16	57735966	57736366	MajorDMR-3-54511	4
chr16	57746608	57746779	MajorDMR-3-54512	6
chr16	57755604	57755647	MajorDMR-3-54513	2
chr16	57768195	57768618	MajorDMR-3-54514	11
chr16	57771429	57771667	MajorDMR-3-54515	3
chr16	57772276	57776399	MajorDMR-3-54516	53
chr16	57777472	57777499	MajorDMR-3-54517	3
chr16	57778518	57782016	MajorDMR-3-54518	53
chr16	57782693	57782910	MajorDMR-3-54519	7
chr16	57784975	57785122	MajorDMR-3-54520	6
chr16	57786414	57787404	MajorDMR-3-54521	12
chr16	57789108	57790883	MajorDMR-3-54522	34
chr16	57791417	57795845	MajorDMR-3-54523	93
chr16	57798204	57798351	MajorDMR-3-54524	5
chr16	57802447	57803137	MajorDMR-3-54525	10
chr16	57803784	57803933	MajorDMR-3-54526	5
chr16	57804544	57804706	MajorDMR-3-54527	8
chr16	57807287	57808178	MajorDMR-3-54528	12
chr16	57813289	57813496	MajorDMR-3-54529	4
chr16	57816041	57816134	MajorDMR-3-54530	3
chr16	57820908	57821329	MajorDMR-3-54531	13
chr16	57829574	57829717	MajorDMR-3-54532	4
chr16	57832798	57832985	MajorDMR-3-54533	3
chr16	57833781	57833875	MajorDMR-3-54534	3
chr16	57834432	57834636	MajorDMR-3-54535	6
chr16	57835435	57835549	MajorDMR-3-54536	3
chr16	57836917	57837519	MajorDMR-3-54537	9
chr16	57838483	57838587	MajorDMR-3-54538	2
chr16	57842982	57843980	MajorDMR-3-54539	8
chr16	57855572	57855750	MajorDMR-3-54540	2
chr16	57871707	57872214	MajorDMR-3-54541	3
chr16	57893203	57893541	MajorDMR-3-54542	2
chr16	57906831	57907172	MajorDMR-3-54543	10
chr16	57917905	57918018	MajorDMR-3-54544	3
chr16	57977553	57977758	MajorDMR-3-54545	4
chr16	57992100	57992182	MajorDMR-3-54546	2
chr16	57994533	57994627	MajorDMR-3-54547	3
chr16	58013187	58013549	MajorDMR-3-54548	6
chr16	58019693	58019913	MajorDMR-3-54549	3
chr16	58036484	58036593	MajorDMR-3-54550	7
chr16	58050450	58051136	MajorDMR-3-54551	7
chr16	58052837	58052862	MajorDMR-3-54552	2
chr16	58056195	58056297	MajorDMR-3-54553	3
chr16	58057574	58057663	MajorDMR-3-54554	2
chr16	58066875	58066942	MajorDMR-3-54555	2
chr16	58115825	58116023	MajorDMR-3-54556	4
chr16	58117276	58118348	MajorDMR-3-54557	14
chr16	58122001	58122338	MajorDMR-3-54558	8
chr16	58151311	58151633	MajorDMR-3-54559	4
chr16	58153255	58153530	MajorDMR-3-54560	5
chr16	58192156	58193306	MajorDMR-3-54561	18
chr16	58194874	58194885	MajorDMR-3-54562	2
chr16	58201637	58202108	MajorDMR-3-54563	7
chr16	58208870	58209025	MajorDMR-3-54564	3
chr16	58213550	58213649	MajorDMR-3-54565	3
chr16	58215734	58215744	MajorDMR-3-54566	2
chr16	58244690	58245001	MajorDMR-3-54567	2
chr16	58289793	58290027	MajorDMR-3-54568	2
chr16	58352253	58352273	MajorDMR-3-54569	2
chr16	58359463	58359813	MajorDMR-3-54570	4
chr16	58360335	58360435	MajorDMR-3-54571	2
chr16	58372530	58372853	MajorDMR-3-54572	2
chr16	58373405	58373808	MajorDMR-3-54573	3
chr16	58410010	58410739	MajorDMR-3-54574	4
chr16	58439542	58440471	MajorDMR-3-54575	7
chr16	58453242	58453749	MajorDMR-3-54576	9
chr16	58455116	58455165	MajorDMR-3-54577	2
chr16	58456868	58457036	MajorDMR-3-54578	4
chr16	58469776	58470569	MajorDMR-3-54579	9
chr16	58496103	58496771	MajorDMR-3-54580	8
chr16	58499486	58500200	MajorDMR-3-54581	10
chr16	58501037	58503652	MajorDMR-3-54582	29
chr16	58505269	58505575	MajorDMR-3-54583	5
chr16	58515963	58516038	MajorDMR-3-54584	3
chr16	58516978	58517182	MajorDMR-3-54585	2
chr16	58518816	58519459	MajorDMR-3-54586	12
chr16	58520817	58521573	MajorDMR-3-54587	7
chr16	58525071	58526648	MajorDMR-3-54588	12
chr16	58527362	58528290	MajorDMR-3-54589	21
chr16	58530196	58530985	MajorDMR-3-54590	8
chr16	58532871	58533356	MajorDMR-3-54591	3
chr16	58537712	58537808	MajorDMR-3-54592	4
chr16	58538661	58539210	MajorDMR-3-54593	8
chr16	58540036	58540856	MajorDMR-3-54594	11
chr16	58541492	58541714	MajorDMR-3-54595	4
chr16	58542555	58542784	MajorDMR-3-54596	4
chr16	58543295	58543346	MajorDMR-3-54597	2
chr16	58544109	58545537	MajorDMR-3-54598	28
chr16	58546653	58546811	MajorDMR-3-54599	3
chr16	58547775	58548135	MajorDMR-3-54600	2
chr16	58550394	58550434	MajorDMR-3-54601	4
chr16	58552712	58552744	MajorDMR-3-54602	2
chr16	58593646	58593927	MajorDMR-3-54603	5
chr16	58608050	58608648	MajorDMR-3-54604	4
chr16	58621056	58621078	MajorDMR-3-54605	2
chr16	58622602	58622620	MajorDMR-3-54606	2
chr16	58624022	58624130	MajorDMR-3-54607	2
chr16	58698639	58698645	MajorDMR-3-54608	2
chr16	58699752	58699859	MajorDMR-3-54609	3
chr16	58731443	58731584	MajorDMR-3-54610	6
chr16	58733191	58733587	MajorDMR-3-54611	7
chr16	58737480	58737536	MajorDMR-3-54612	2
chr16	58740888	58742502	MajorDMR-3-54613	23
chr16	58745816	58745974	MajorDMR-3-54614	6
chr16	58752075	58752230	MajorDMR-3-54615	7
chr16	58753297	58753390	MajorDMR-3-54616	2
chr16	58754784	58755523	MajorDMR-3-54617	6
chr16	58762740	58762838	MajorDMR-3-54618	2
chr16	58764880	58764887	MajorDMR-3-54619	2
chr16	58766410	58766866	MajorDMR-3-54620	4
chr16	58777029	58777190	MajorDMR-3-54621	4
chr16	58789954	58790120	MajorDMR-3-54622	4
chr16	58801315	58801814	MajorDMR-3-54623	3
chr16	58831235	58831442	MajorDMR-3-54624	5
chr16	58865473	58865891	MajorDMR-3-54625	5
chr16	58912856	58912871	MajorDMR-3-54626	2
chr16	58923355	58923861	MajorDMR-3-54627	4
chr16	58926738	58926900	MajorDMR-3-54628	2
chr16	58986914	58987185	MajorDMR-3-54629	2
chr16	59004638	59005072	MajorDMR-3-54630	2
chr16	59017089	59017134	MajorDMR-3-54631	4
chr16	59043203	59043233	MajorDMR-3-54632	2
chr16	59055827	59055895	MajorDMR-3-54633	3
chr16	59070731	59070983	MajorDMR-3-54634	3
chr16	59073470	59073898	MajorDMR-3-54635	6
chr16	59241317	59241595	MajorDMR-3-54636	5
chr16	59245429	59245805	MajorDMR-3-54637	3
chr16	59247176	59247542	MajorDMR-3-54638	3
chr16	59351004	59351013	MajorDMR-3-54639	2
chr16	59363915	59364332	MajorDMR-3-54640	3
chr16	59412930	59413279	MajorDMR-3-54641	8
chr16	59620636	59621022	MajorDMR-3-54642	2
chr16	59918863	59919685	MajorDMR-3-54643	6
chr16	59920554	59920701	MajorDMR-3-54644	2
chr16	59954331	59954695	MajorDMR-3-54645	2
chr16	60098746	60099112	MajorDMR-3-54646	2
chr16	60137833	60138002	MajorDMR-3-54647	3
chr16	60155584	60156095	MajorDMR-3-54648	6
chr16	60181215	60181266	MajorDMR-3-54649	2
chr16	60216208	60216528	MajorDMR-3-54650	4
chr16	60308298	60308369	MajorDMR-3-54651	3
chr16	60381558	60382631	MajorDMR-3-54652	9
chr16	60391479	60391861	MajorDMR-3-54653	9
chr16	60438452	60438749	MajorDMR-3-54654	4
chr16	60479948	60480048	MajorDMR-3-54655	2
chr16	60539724	60539793	MajorDMR-3-54656	2
chr16	60630737	60630821	MajorDMR-3-54657	3
chr16	60661299	60661658	MajorDMR-3-54658	9
chr16	60717953	60718202	MajorDMR-3-54659	2
chr16	60764491	60765918	MajorDMR-3-54660	7
chr16	60773834	60774597	MajorDMR-3-54661	12
chr16	60845054	60845194	MajorDMR-3-54662	4
chr16	60878815	60879040	MajorDMR-3-54663	3
chr16	60901667	60901764	MajorDMR-3-54664	2
chr16	60925431	60926054	MajorDMR-3-54665	8
chr16	60982601	60982744	MajorDMR-3-54666	2
chr16	60983876	60984204	MajorDMR-3-54667	7
chr16	61011902	61012311	MajorDMR-3-54668	6
chr16	61020482	61020621	MajorDMR-3-54669	2
chr16	61029140	61029548	MajorDMR-3-54670	4
chr16	61035501	61037154	MajorDMR-3-54671	9
chr16	61271703	61272315	MajorDMR-3-54672	6
chr16	61318865	61319268	MajorDMR-3-54673	4
chr16	61320915	61322109	MajorDMR-3-54674	6
chr16	61328219	61328402	MajorDMR-3-54675	2
chr16	61330565	61330869	MajorDMR-3-54676	6
chr16	61337841	61339184	MajorDMR-3-54677	10
chr16	61358315	61358445	MajorDMR-3-54678	3
chr16	61400575	61401133	MajorDMR-3-54679	5
chr16	61425960	61426288	MajorDMR-3-54680	4
chr16	61500866	61501126	MajorDMR-3-54681	16
chr16	61518598	61518728	MajorDMR-3-54682	4
chr16	61534582	61535102	MajorDMR-3-54683	3
chr16	61576502	61576538	MajorDMR-3-54684	2
chr16	61591240	61591279	MajorDMR-3-54685	3
chr16	61598882	61599453	MajorDMR-3-54686	5
chr16	61623208	61623409	MajorDMR-3-54687	4
chr16	61626206	61626366	MajorDMR-3-54688	2
chr16	61640443	61641241	MajorDMR-3-54689	4
chr16	61649195	61649256	MajorDMR-3-54690	2
chr16	61675511	61675618	MajorDMR-3-54691	2
chr16	61694558	61694658	MajorDMR-3-54692	3
chr16	61710813	61711504	MajorDMR-3-54693	7
chr16	61723915	61724238	MajorDMR-3-54694	2
chr16	61760495	61761169	MajorDMR-3-54695	9
chr16	61792851	61792996	MajorDMR-3-54696	4
chr16	61817863	61817908	MajorDMR-3-54697	2
chr16	61826555	61827089	MajorDMR-3-54698	5
chr16	61838129	61838310	MajorDMR-3-54699	4
chr16	61842700	61842828	MajorDMR-3-54700	2
chr16	61870561	61870770	MajorDMR-3-54701	4
chr16	61871664	61871850	MajorDMR-3-54702	2
chr16	61891003	61891126	MajorDMR-3-54703	4
chr16	61909187	61909620	MajorDMR-3-54704	6
chr16	61918007	61918243	MajorDMR-3-54705	3
chr16	61940227	61940259	MajorDMR-3-54706	2
chr16	61942764	61943907	MajorDMR-3-54707	8
chr16	61944707	61944715	MajorDMR-3-54708	2
chr16	61945342	61945429	MajorDMR-3-54709	3
chr16	61949945	61950097	MajorDMR-3-54710	3
chr16	61952040	61953257	MajorDMR-3-54711	36
chr16	61967857	61968196	MajorDMR-3-54712	3
chr16	61996095	61996607	MajorDMR-3-54713	4
chr16	62002758	62003577	MajorDMR-3-54714	6
chr16	62007023	62007283	MajorDMR-3-54715	2
chr16	62024754	62025864	MajorDMR-3-54716	14
chr16	62035046	62035074	MajorDMR-3-54717	2
chr16	62042496	62042508	MajorDMR-3-54718	2
chr16	62043268	62043591	MajorDMR-3-54719	3
chr16	62044274	62044346	MajorDMR-3-54720	3
chr16	62045241	62045253	MajorDMR-3-54721	2
chr16	62048533	62048961	MajorDMR-3-54722	3
chr16	62052405	62052419	MajorDMR-3-54723	2
chr16	62071291	62071390	MajorDMR-3-54724	2
chr16	62072685	62073140	MajorDMR-3-54725	5
chr16	62073799	62074713	MajorDMR-3-54726	7
chr16	62075873	62076035	MajorDMR-3-54727	2
chr16	62080605	62080708	MajorDMR-3-54728	5
chr16	62081294	62081423	MajorDMR-3-54729	2
chr16	62094527	62095454	MajorDMR-3-54730	9
chr16	62171005	62171073	MajorDMR-3-54731	2
chr16	62174203	62174331	MajorDMR-3-54732	2
chr16	62183147	62183202	MajorDMR-3-54733	2
chr16	62184072	62184261	MajorDMR-3-54734	2
chr16	62243473	62243824	MajorDMR-3-54735	2
chr16	62254543	62254685	MajorDMR-3-54736	3
chr16	62255239	62255304	MajorDMR-3-54737	5
chr16	62258336	62259055	MajorDMR-3-54738	10
chr16	62280573	62280973	MajorDMR-3-54739	2
chr16	62282858	62283076	MajorDMR-3-54740	4
chr16	62285298	62285655	MajorDMR-3-54741	5
chr16	62287095	62287532	MajorDMR-3-54742	3
chr16	62303536	62304181	MajorDMR-3-54743	4
chr16	62313487	62314962	MajorDMR-3-54744	9
chr16	62326224	62326582	MajorDMR-3-54745	6
chr16	62343943	62344741	MajorDMR-3-54746	5
chr16	62352102	62352131	MajorDMR-3-54747	2
chr16	62355189	62355896	MajorDMR-3-54748	4
chr16	62356424	62356431	MajorDMR-3-54749	2
chr16	62384684	62384791	MajorDMR-3-54750	2
chr16	62397448	62397489	MajorDMR-3-54751	2
chr16	62399607	62399970	MajorDMR-3-54752	2
chr16	62488954	62489259	MajorDMR-3-54753	2
chr16	62490934	62491096	MajorDMR-3-54754	3
chr16	62574632	62574640	MajorDMR-3-54755	2
chr16	62595969	62596017	MajorDMR-3-54756	3
chr16	62603140	62604073	MajorDMR-3-54757	12
chr16	62635700	62636176	MajorDMR-3-54758	4
chr16	62640906	62641202	MajorDMR-3-54759	3
chr16	62683688	62683845	MajorDMR-3-54760	3
chr16	62687390	62687464	MajorDMR-3-54761	4
chr16	62709565	62710701	MajorDMR-3-54762	8
chr16	62715651	62715782	MajorDMR-3-54763	2
chr16	62743620	62743802	MajorDMR-3-54764	5
chr16	62767384	62767831	MajorDMR-3-54765	5
chr16	62774181	62774444	MajorDMR-3-54766	3
chr16	62775535	62776010	MajorDMR-3-54767	3
chr16	62780871	62782091	MajorDMR-3-54768	6
chr16	62796069	62796652	MajorDMR-3-54769	5
chr16	62806370	62806584	MajorDMR-3-54770	3
chr16	62817587	62817649	MajorDMR-3-54771	2
chr16	62893253	62893864	MajorDMR-3-54772	5
chr16	62970236	62970270	MajorDMR-3-54773	2
chr16	62984224	62984429	MajorDMR-3-54774	3
chr16	63033724	63034076	MajorDMR-3-54775	2
chr16	63091325	63091636	MajorDMR-3-54776	3
chr16	63098811	63098907	MajorDMR-3-54777	3
chr16	63115430	63115769	MajorDMR-3-54778	3
chr16	63137201	63137244	MajorDMR-3-54779	3
chr16	63142841	63143221	MajorDMR-3-54780	2
chr16	63187283	63187576	MajorDMR-3-54781	2
chr16	63285460	63286028	MajorDMR-3-54782	5
chr16	63310694	63310975	MajorDMR-3-54783	3
chr16	63324136	63324222	MajorDMR-3-54784	4
chr16	63443551	63443555	MajorDMR-3-54785	2
chr16	63457904	63457997	MajorDMR-3-54786	2
chr16	63596571	63596778	MajorDMR-3-54787	2
chr16	63640415	63640598	MajorDMR-3-54788	2
chr16	63650342	63650434	MajorDMR-3-54789	3
chr16	63653048	63653248	MajorDMR-3-54790	2
chr16	63779107	63779561	MajorDMR-3-54791	2
chr16	63853886	63853908	MajorDMR-3-54792	2
chr16	63911130	63912447	MajorDMR-3-54793	7
chr16	63915208	63915626	MajorDMR-3-54794	4
chr16	63935009	63935053	MajorDMR-3-54795	2
chr16	63935887	63936245	MajorDMR-3-54796	3
chr16	63948248	63948282	MajorDMR-3-54797	2
chr16	64046924	64047023	MajorDMR-3-54798	2
chr16	64057166	64058297	MajorDMR-3-54799	9
chr16	64098567	64099001	MajorDMR-3-54800	4
chr16	64108660	64108978	MajorDMR-3-54801	2
chr16	64119353	64119747	MajorDMR-3-54802	2
chr16	64179616	64179725	MajorDMR-3-54803	2
chr16	64205678	64205729	MajorDMR-3-54804	2
chr16	64237126	64237350	MajorDMR-3-54805	4
chr16	64255268	64255756	MajorDMR-3-54806	2
chr16	64258585	64259105	MajorDMR-3-54807	7
chr16	64276535	64277631	MajorDMR-3-54808	22
chr16	64296426	64296435	MajorDMR-3-54809	2
chr16	64300780	64301123	MajorDMR-3-54810	2
chr16	64324470	64324964	MajorDMR-3-54811	6
chr16	64425254	64425290	MajorDMR-3-54812	3
chr16	64432714	64433043	MajorDMR-3-54813	4
chr16	64440167	64440599	MajorDMR-3-54814	2
chr16	64443666	64444017	MajorDMR-3-54815	4
chr16	64445213	64446145	MajorDMR-3-54816	9
chr16	64446817	64447627	MajorDMR-3-54817	6
chr16	64520366	64520867	MajorDMR-3-54818	2
chr16	64583212	64583630	MajorDMR-3-54819	6
chr16	64614808	64614831	MajorDMR-3-54820	2
chr16	64651721	64651903	MajorDMR-3-54821	3
chr16	64662553	64662561	MajorDMR-3-54822	2
chr16	64672697	64672748	MajorDMR-3-54823	2
chr16	64710869	64710909	MajorDMR-3-54824	2
chr16	64738318	64738398	MajorDMR-3-54825	2
chr16	64745516	64746299	MajorDMR-3-54826	4
chr16	64768857	64769032	MajorDMR-3-54827	2
chr16	64805251	64805487	MajorDMR-3-54828	13
chr16	64815913	64815973	MajorDMR-3-54829	2
chr16	64841015	64841063	MajorDMR-3-54830	2
chr16	64898117	64898158	MajorDMR-3-54831	2
chr16	64923843	64923935	MajorDMR-3-54832	2
chr16	64991229	64991302	MajorDMR-3-54833	2
chr16	65032394	65032505	MajorDMR-3-54834	3
chr16	65039040	65039473	MajorDMR-3-54835	5
chr16	65083684	65083860	MajorDMR-3-54836	2
chr16	65087549	65088248	MajorDMR-3-54837	6
chr16	65093924	65093959	MajorDMR-3-54838	4
chr16	65095854	65096205	MajorDMR-3-54839	4
chr16	65098950	65099405	MajorDMR-3-54840	11
chr16	65101320	65101335	MajorDMR-3-54841	2
chr16	65110469	65110846	MajorDMR-3-54842	5
chr16	65117882	65118160	MajorDMR-3-54843	5
chr16	65120231	65120491	MajorDMR-3-54844	3
chr16	65158104	65159828	MajorDMR-3-54845	13
chr16	65205801	65206057	MajorDMR-3-54846	2
chr16	65300782	65301299	MajorDMR-3-54847	4
chr16	65343379	65343794	MajorDMR-3-54848	5
chr16	65344365	65346230	MajorDMR-3-54849	10
chr16	65364517	65365078	MajorDMR-3-54850	6
chr16	65378762	65379081	MajorDMR-3-54851	2
chr16	65380854	65381241	MajorDMR-3-54852	4
chr16	65383409	65384340	MajorDMR-3-54853	9
chr16	65386956	65387055	MajorDMR-3-54854	2
chr16	65440269	65441162	MajorDMR-3-54855	6
chr16	65450395	65450929	MajorDMR-3-54856	9
chr16	65480270	65481358	MajorDMR-3-54857	10
chr16	65510610	65510647	MajorDMR-3-54858	2
chr16	65531610	65532156	MajorDMR-3-54859	7
chr16	65560418	65560467	MajorDMR-3-54860	2
chr16	65568207	65568218	MajorDMR-3-54861	2
chr16	65604195	65604603	MajorDMR-3-54862	2
chr16	65605346	65605678	MajorDMR-3-54863	5
chr16	65613090	65613508	MajorDMR-3-54864	7
chr16	65658543	65658861	MajorDMR-3-54865	5
chr16	65663317	65664130	MajorDMR-3-54866	6
chr16	65697865	65698017	MajorDMR-3-54867	2
chr16	65736791	65736836	MajorDMR-3-54868	2
chr16	65772442	65772877	MajorDMR-3-54869	5
chr16	65830419	65831904	MajorDMR-3-54870	11
chr16	65842208	65842599	MajorDMR-3-54871	2
chr16	65863803	65864889	MajorDMR-3-54872	6
chr16	65871527	65872156	MajorDMR-3-54873	7
chr16	65872785	65873128	MajorDMR-3-54874	6
chr16	65957211	65958452	MajorDMR-3-54875	11
chr16	65987308	65987541	MajorDMR-3-54876	2
chr16	65993860	65994398	MajorDMR-3-54877	6
chr16	66035208	66035230	MajorDMR-3-54878	2
chr16	66099296	66099786	MajorDMR-3-54879	2
chr16	66106593	66107320	MajorDMR-3-54880	4
chr16	66115852	66116168	MajorDMR-3-54881	5
chr16	66125811	66126181	MajorDMR-3-54882	2
chr16	66132011	66134151	MajorDMR-3-54883	15
chr16	66141813	66142080	MajorDMR-3-54884	4
chr16	66188843	66190813	MajorDMR-3-54885	21
chr16	66193105	66193361	MajorDMR-3-54886	2
chr16	66197667	66197786	MajorDMR-3-54887	3
chr16	66198658	66199204	MajorDMR-3-54888	6
chr16	66223410	66225012	MajorDMR-3-54889	11
chr16	66227308	66227743	MajorDMR-3-54890	2
chr16	66239333	66239543	MajorDMR-3-54891	3
chr16	66245592	66245820	MajorDMR-3-54892	7
chr16	66246450	66246524	MajorDMR-3-54893	4
chr16	66257407	66257428	MajorDMR-3-54894	2
chr16	66258418	66258720	MajorDMR-3-54895	6
chr16	66303234	66304300	MajorDMR-3-54896	11
chr16	66304826	66305000	MajorDMR-3-54897	3
chr16	66309452	66309883	MajorDMR-3-54898	3
chr16	66344407	66344601	MajorDMR-3-54899	4
chr16	66350120	66350440	MajorDMR-3-54900	3
chr16	66366827	66367597	MajorDMR-3-54901	11
chr16	66382381	66383020	MajorDMR-3-54902	15
chr16	66398750	66398845	MajorDMR-3-54903	4
chr16	66413271	66413368	MajorDMR-3-54904	3
chr16	66416170	66416408	MajorDMR-3-54905	2
chr16	66416997	66417466	MajorDMR-3-54906	2
chr16	66435111	66436321	MajorDMR-3-54907	20
chr16	66441296	66441326	MajorDMR-3-54908	2
chr16	66451174	66451191	MajorDMR-3-54909	2
chr16	66462232	66463645	MajorDMR-3-54910	13
chr16	66467718	66468120	MajorDMR-3-54911	15
chr16	66496608	66496980	MajorDMR-3-54912	5
chr16	66498005	66498060	MajorDMR-3-54913	2
chr16	66507141	66508062	MajorDMR-3-54914	12
chr16	66523400	66523725	MajorDMR-3-54915	3
chr16	66536719	66536804	MajorDMR-3-54916	4
chr16	66585758	66585872	MajorDMR-3-54917	2
chr16	66613223	66613370	MajorDMR-3-54918	9
chr16	66615095	66615650	MajorDMR-3-54919	4
chr16	66642924	66642982	MajorDMR-3-54920	3
chr16	66644320	66644607	MajorDMR-3-54921	9
chr16	66652536	66652968	MajorDMR-3-54922	5
chr16	66654463	66654497	MajorDMR-3-54923	3
chr16	66664293	66664367	MajorDMR-3-54924	2
chr16	66666627	66667550	MajorDMR-3-54925	8
chr16	66669446	66669591	MajorDMR-3-54926	6
chr16	66692738	66693104	MajorDMR-3-54927	6
chr16	66728529	66728978	MajorDMR-3-54928	5
chr16	66731498	66731516	MajorDMR-3-54929	2
chr16	66744535	66744582	MajorDMR-3-54930	2
chr16	66746893	66748245	MajorDMR-3-54931	21
chr16	66749091	66749154	MajorDMR-3-54932	2
chr16	66766293	66766667	MajorDMR-3-54933	4
chr16	66767261	66767465	MajorDMR-3-54934	7
chr16	66772310	66772508	MajorDMR-3-54935	5
chr16	66777997	66778665	MajorDMR-3-54936	4
chr16	66779698	66780514	MajorDMR-3-54937	5
chr16	66782600	66783106	MajorDMR-3-54938	3
chr16	66784140	66784350	MajorDMR-3-54939	2
chr16	66786197	66786404	MajorDMR-3-54940	3
chr16	66786912	66786978	MajorDMR-3-54941	2
chr16	66835538	66835706	MajorDMR-3-54942	2
chr16	66843448	66843844	MajorDMR-3-54943	6
chr16	66844643	66845493	MajorDMR-3-54944	11
chr16	66855450	66856149	MajorDMR-3-54945	3
chr16	66858310	66858388	MajorDMR-3-54946	3
chr16	66859527	66859692	MajorDMR-3-54947	5
chr16	66860394	66860575	MajorDMR-3-54948	2
chr16	66876846	66876939	MajorDMR-3-54949	5
chr16	66879273	66879327	MajorDMR-3-54950	2
chr16	66885073	66885152	MajorDMR-3-54951	4
chr16	66889598	66889610	MajorDMR-3-54952	2
chr16	66893728	66893922	MajorDMR-3-54953	3
chr16	66906189	66906263	MajorDMR-3-54954	2
chr16	66911267	66912267	MajorDMR-3-54955	16
chr16	66913638	66913820	MajorDMR-3-54956	6
chr16	66915621	66915687	MajorDMR-3-54957	2
chr16	66923363	66923589	MajorDMR-3-54958	3
chr16	66929375	66929770	MajorDMR-3-54959	3
chr16	66938343	66939128	MajorDMR-3-54960	18
chr16	66945165	66945224	MajorDMR-3-54961	2
chr16	66951671	66951709	MajorDMR-3-54962	3
chr16	66952948	66953048	MajorDMR-3-54963	2
chr16	66954595	66955112	MajorDMR-3-54964	6
chr16	66962458	66962476	MajorDMR-3-54965	2
chr16	66966112	66966177	MajorDMR-3-54966	2
chr16	66969701	66969962	MajorDMR-3-54967	6
chr16	66978951	66979724	MajorDMR-3-54968	5
chr16	66988065	66988295	MajorDMR-3-54969	2
chr16	66993484	66993511	MajorDMR-3-54970	2
chr16	66994147	66994154	MajorDMR-3-54971	2
chr16	67008933	67009135	MajorDMR-3-54972	8
chr16	67010240	67010294	MajorDMR-3-54973	2
chr16	67013035	67013262	MajorDMR-3-54974	7
chr16	67031033	67032197	MajorDMR-3-54975	9
chr16	67144799	67144876	MajorDMR-3-54976	3
chr16	67155122	67155162	MajorDMR-3-54977	3
chr16	67158621	67158699	MajorDMR-3-54978	2
chr16	67159227	67159904	MajorDMR-3-54979	3
chr16	67176227	67176285	MajorDMR-3-54980	2
chr16	67177819	67177898	MajorDMR-3-54981	2
chr16	67189857	67190242	MajorDMR-3-54982	6
chr16	67199255	67200407	MajorDMR-3-54983	35
chr16	67204225	67204547	MajorDMR-3-54984	16
chr16	67211730	67211845	MajorDMR-3-54985	3
chr16	67212800	67212839	MajorDMR-3-54986	2
chr16	67214875	67215021	MajorDMR-3-54987	3
chr16	67226821	67227269	MajorDMR-3-54988	8
chr16	67230529	67230691	MajorDMR-3-54989	5
chr16	67231259	67231976	MajorDMR-3-54990	10
chr16	67232913	67233858	MajorDMR-3-54991	15
chr16	67235010	67235151	MajorDMR-3-54992	4
chr16	67236336	67237706	MajorDMR-3-54993	34
chr16	67245404	67245829	MajorDMR-3-54994	6
chr16	67251547	67251749	MajorDMR-3-54995	3
chr16	67263156	67263328	MajorDMR-3-54996	3
chr16	67270949	67270988	MajorDMR-3-54997	2
chr16	67275332	67275649	MajorDMR-3-54998	5
chr16	67278509	67279968	MajorDMR-3-54999	9
chr16	67284170	67284855	MajorDMR-3-55000	6
chr16	67286458	67286891	MajorDMR-3-55001	3
chr16	67293774	67294151	MajorDMR-3-55002	12
chr16	67328856	67329328	MajorDMR-3-55003	8
chr16	67345484	67346129	MajorDMR-3-55004	7
chr16	67355529	67355647	MajorDMR-3-55005	3
chr16	67361252	67362019	MajorDMR-3-55006	14
chr16	67394533	67394576	MajorDMR-3-55007	2
chr16	67402252	67402700	MajorDMR-3-55008	5
chr16	67421706	67422261	MajorDMR-3-55009	5
chr16	67428064	67428910	MajorDMR-3-55010	54
chr16	67430532	67430600	MajorDMR-3-55011	2
chr16	67431911	67432256	MajorDMR-3-55012	6
chr16	67433151	67433498	MajorDMR-3-55013	15
chr16	67444821	67444936	MajorDMR-3-55014	2
chr16	67455136	67455232	MajorDMR-3-55015	2
chr16	67456480	67456602	MajorDMR-3-55016	2
chr16	67457330	67458040	MajorDMR-3-55017	7
chr16	67461427	67461461	MajorDMR-3-55018	3
chr16	67462186	67462258	MajorDMR-3-55019	3
chr16	67477432	67477478	MajorDMR-3-55020	2
chr16	67478422	67478740	MajorDMR-3-55021	11
chr16	67490711	67491084	MajorDMR-3-55022	3
chr16	67499883	67499952	MajorDMR-3-55023	2
chr16	67506664	67507237	MajorDMR-3-55024	9
chr16	67537847	67538414	MajorDMR-3-55025	9
chr16	67538940	67539174	MajorDMR-3-55026	4
chr16	67541160	67541384	MajorDMR-3-55027	3
chr16	67543925	67545023	MajorDMR-3-55028	12
chr16	67554650	67554682	MajorDMR-3-55029	2
chr16	67559407	67559459	MajorDMR-3-55030	5
chr16	67565637	67566102	MajorDMR-3-55031	10
chr16	67568832	67570901	MajorDMR-3-55032	14
chr16	67572758	67572879	MajorDMR-3-55033	2
chr16	67573497	67574628	MajorDMR-3-55034	15
chr16	67575650	67575839	MajorDMR-3-55035	5
chr16	67578090	67580206	MajorDMR-3-55036	33
chr16	67581314	67581595	MajorDMR-3-55037	2
chr16	67582906	67583935	MajorDMR-3-55038	10
chr16	67586059	67586734	MajorDMR-3-55039	5
chr16	67670695	67671069	MajorDMR-3-55040	8
chr16	67681174	67681183	MajorDMR-3-55041	2
chr16	67682559	67683499	MajorDMR-3-55042	29
chr16	67685937	67686473	MajorDMR-3-55043	3
chr16	67688775	67688786	MajorDMR-3-55044	2
chr16	67693247	67693258	MajorDMR-3-55045	2
chr16	67697847	67698316	MajorDMR-3-55046	7
chr16	67702219	67702228	MajorDMR-3-55047	2
chr16	67706511	67707097	MajorDMR-3-55048	4
chr16	67709824	67709850	MajorDMR-3-55049	2
chr16	67719371	67719822	MajorDMR-3-55050	7
chr16	67722900	67722932	MajorDMR-3-55051	3
chr16	67741308	67742235	MajorDMR-3-55052	7
chr16	67750394	67750447	MajorDMR-3-55053	2
chr16	67751820	67752009	MajorDMR-3-55054	2
chr16	67764496	67764805	MajorDMR-3-55055	8
chr16	67784381	67785789	MajorDMR-3-55056	24
chr16	67802009	67802142	MajorDMR-3-55057	3
chr16	67805957	67806045	MajorDMR-3-55058	3
chr16	67846891	67847059	MajorDMR-3-55059	5
chr16	67848114	67849604	MajorDMR-3-55060	16
chr16	67850708	67850747	MajorDMR-3-55061	2
chr16	67861872	67862420	MajorDMR-3-55062	8
chr16	67863062	67863077	MajorDMR-3-55063	2
chr16	67863871	67865981	MajorDMR-3-55064	24
chr16	67868237	67868277	MajorDMR-3-55065	3
chr16	67875582	67875620	MajorDMR-3-55066	3
chr16	67883685	67884042	MajorDMR-3-55067	9
chr16	67885043	67885168	MajorDMR-3-55068	2
chr16	67891379	67891431	MajorDMR-3-55069	2
chr16	67894566	67895943	MajorDMR-3-55070	13
chr16	67897574	67898344	MajorDMR-3-55071	6
chr16	67902247	67903080	MajorDMR-3-55072	10
chr16	67904920	67905278	MajorDMR-3-55073	3
chr16	67908190	67908440	MajorDMR-3-55074	4
chr16	67909693	67910022	MajorDMR-3-55075	2
chr16	67911273	67911371	MajorDMR-3-55076	2
chr16	67914111	67914329	MajorDMR-3-55077	4
chr16	67915946	67915983	MajorDMR-3-55078	2
chr16	67916613	67917942	MajorDMR-3-55079	14
chr16	67941932	67942076	MajorDMR-3-55080	5
chr16	67954910	67957479	MajorDMR-3-55081	18
chr16	67958056	67958286	MajorDMR-3-55082	7
chr16	67959734	67959745	MajorDMR-3-55083	2
chr16	67962695	67962842	MajorDMR-3-55084	3
chr16	67964563	67964606	MajorDMR-3-55085	2
chr16	67973524	67974269	MajorDMR-3-55086	16
chr16	67977850	67978036	MajorDMR-3-55087	5
chr16	67993483	67993706	MajorDMR-3-55088	5
chr16	68015630	68016362	MajorDMR-3-55089	26
chr16	68017018	68017082	MajorDMR-3-55090	3
chr16	68033817	68034003	MajorDMR-3-55091	4
chr16	68054670	68054688	MajorDMR-3-55092	2
chr16	68080687	68080896	MajorDMR-3-55093	8
chr16	68099723	68100878	MajorDMR-3-55094	10
chr16	68117943	68118018	MajorDMR-3-55095	3
chr16	68144981	68145098	MajorDMR-3-55096	2
chr16	68233783	68233867	MajorDMR-3-55097	3
chr16	68264868	68264888	MajorDMR-3-55098	3
chr16	68270678	68270682	MajorDMR-3-55099	2
chr16	68273589	68274074	MajorDMR-3-55100	7
chr16	68288345	68289836	MajorDMR-3-55101	27
chr16	68290907	68291086	MajorDMR-3-55102	5
chr16	68291658	68292261	MajorDMR-3-55103	9
chr16	68293197	68293670	MajorDMR-3-55104	2
chr16	68296806	68296939	MajorDMR-3-55105	4
chr16	68309945	68310003	MajorDMR-3-55106	2
chr16	68317979	68318010	MajorDMR-3-55107	3
chr16	68318758	68318874	MajorDMR-3-55108	3
chr16	68328403	68328673	MajorDMR-3-55109	4
chr16	68330534	68330551	MajorDMR-3-55110	2
chr16	68334928	68335564	MajorDMR-3-55111	4
chr16	68351681	68351860	MajorDMR-3-55112	4
chr16	68362176	68362354	MajorDMR-3-55113	5
chr16	68371814	68371852	MajorDMR-3-55114	5
chr16	68378591	68379099	MajorDMR-3-55115	3
chr16	68381166	68382585	MajorDMR-3-55116	9
chr16	68390194	68390425	MajorDMR-3-55117	2
chr16	68392823	68393000	MajorDMR-3-55118	2
chr16	68393750	68395302	MajorDMR-3-55119	14
chr16	68397679	68399567	MajorDMR-3-55120	44
chr16	68400075	68400419	MajorDMR-3-55121	6
chr16	68402271	68403776	MajorDMR-3-55122	18
chr16	68404415	68405102	MajorDMR-3-55123	13
chr16	68405693	68406500	MajorDMR-3-55124	9
chr16	68407118	68409327	MajorDMR-3-55125	27
chr16	68413352	68414472	MajorDMR-3-55126	16
chr16	68415043	68415514	MajorDMR-3-55127	7
chr16	68419252	68419402	MajorDMR-3-55128	2
chr16	68423108	68423180	MajorDMR-3-55129	2
chr16	68431938	68432688	MajorDMR-3-55130	8
chr16	68442552	68443566	MajorDMR-3-55131	12
chr16	68451676	68452572	MajorDMR-3-55132	4
chr16	68454565	68455306	MajorDMR-3-55133	6
chr16	68455878	68456902	MajorDMR-3-55134	7
chr16	68461106	68461779	MajorDMR-3-55135	5
chr16	68476999	68477023	MajorDMR-3-55136	2
chr16	68479915	68480284	MajorDMR-3-55137	2
chr16	68483119	68483555	MajorDMR-3-55138	7
chr16	68485010	68485149	MajorDMR-3-55139	2
chr16	68504277	68504831	MajorDMR-3-55140	11
chr16	68540535	68543850	MajorDMR-3-55141	34
chr16	68554062	68554425	MajorDMR-3-55142	14
chr16	68565203	68565438	MajorDMR-3-55143	4
chr16	68568043	68568158	MajorDMR-3-55144	3
chr16	68572663	68572744	MajorDMR-3-55145	4
chr16	68677863	68678263	MajorDMR-3-55146	3
chr16	68698043	68698750	MajorDMR-3-55147	5
chr16	68753991	68754582	MajorDMR-3-55148	5
chr16	68786562	68787017	MajorDMR-3-55149	9
chr16	68790062	68790665	MajorDMR-3-55150	9
chr16	68796623	68796669	MajorDMR-3-55151	2
chr16	68804672	68805315	MajorDMR-3-55152	18
chr16	68829957	68830588	MajorDMR-3-55153	12
chr16	68857201	68857469	MajorDMR-3-55154	5
chr16	68876797	68877106	MajorDMR-3-55155	3
chr16	68880853	68881013	MajorDMR-3-55156	5
chr16	69001251	69002257	MajorDMR-3-55157	13
chr16	69003746	69003945	MajorDMR-3-55158	3
chr16	69004493	69004885	MajorDMR-3-55159	11
chr16	69014716	69014993	MajorDMR-3-55160	4
chr16	69026692	69026928	MajorDMR-3-55161	9
chr16	69066946	69067580	MajorDMR-3-55162	8
chr16	69076847	69077550	MajorDMR-3-55163	15
chr16	69130644	69132419	MajorDMR-3-55164	24
chr16	69135039	69135173	MajorDMR-3-55165	3
chr16	69136787	69137089	MajorDMR-3-55166	3
chr16	69164113	69164202	MajorDMR-3-55167	3
chr16	69183447	69185503	MajorDMR-3-55168	49
chr16	69190078	69192951	MajorDMR-3-55169	21
chr16	69193514	69194351	MajorDMR-3-55170	12
chr16	69199873	69201337	MajorDMR-3-55171	18
chr16	69204921	69205822	MajorDMR-3-55172	5
chr16	69207217	69207688	MajorDMR-3-55173	7
chr16	69223142	69224150	MajorDMR-3-55174	11
chr16	69226048	69226675	MajorDMR-3-55175	4
chr16	69227299	69227717	MajorDMR-3-55176	5
chr16	69229101	69230067	MajorDMR-3-55177	8
chr16	69233369	69233857	MajorDMR-3-55178	4
chr16	69248708	69249349	MajorDMR-3-55179	7
chr16	69250400	69251642	MajorDMR-3-55180	8
chr16	69252386	69252576	MajorDMR-3-55181	9
chr16	69266487	69266649	MajorDMR-3-55182	6
chr16	69293057	69293064	MajorDMR-3-55183	2
chr16	69306770	69307467	MajorDMR-3-55184	6
chr16	69318352	69319224	MajorDMR-3-55185	5
chr16	69321290	69322307	MajorDMR-3-55186	6
chr16	69347631	69347768	MajorDMR-3-55187	3
chr16	69352279	69352323	MajorDMR-3-55188	2
chr16	69355824	69356233	MajorDMR-3-55189	5
chr16	69357404	69357949	MajorDMR-3-55190	4
chr16	69360384	69361268	MajorDMR-3-55191	8
chr16	69361877	69363355	MajorDMR-3-55192	19
chr16	69365071	69365352	MajorDMR-3-55193	6
chr16	69366081	69367019	MajorDMR-3-55194	14
chr16	69369546	69369612	MajorDMR-3-55195	3
chr16	69379413	69379457	MajorDMR-3-55196	2
chr16	69385445	69385499	MajorDMR-3-55197	2
chr16	69391359	69391821	MajorDMR-3-55198	4
chr16	69400523	69401095	MajorDMR-3-55199	12
chr16	69416374	69416390	MajorDMR-3-55200	2
chr16	69418511	69418770	MajorDMR-3-55201	2
chr16	69420193	69420392	MajorDMR-3-55202	2
chr16	69428190	69428640	MajorDMR-3-55203	6
chr16	69429616	69429626	MajorDMR-3-55204	2
chr16	69432164	69432234	MajorDMR-3-55205	3
chr16	69442612	69442644	MajorDMR-3-55206	2
chr16	69456851	69456997	MajorDMR-3-55207	3
chr16	69474515	69474649	MajorDMR-3-55208	3
chr16	69485255	69485715	MajorDMR-3-55209	10
chr16	69497097	69497228	MajorDMR-3-55210	2
chr16	69499156	69500126	MajorDMR-3-55211	9
chr16	69516489	69516573	MajorDMR-3-55212	6
chr16	69517678	69517942	MajorDMR-3-55213	6
chr16	69529554	69532445	MajorDMR-3-55214	43
chr16	69548481	69548894	MajorDMR-3-55215	5
chr16	69563684	69563722	MajorDMR-3-55216	3
chr16	69564295	69564565	MajorDMR-3-55217	6
chr16	69565072	69565136	MajorDMR-3-55218	2
chr16	69569331	69569648	MajorDMR-3-55219	7
chr16	69571293	69571824	MajorDMR-3-55220	3
chr16	69601911	69602211	MajorDMR-3-55221	16
chr16	69604828	69605253	MajorDMR-3-55222	2
chr16	69610569	69610589	MajorDMR-3-55223	2
chr16	69614411	69614684	MajorDMR-3-55224	3
chr16	69639256	69639718	MajorDMR-3-55225	11
chr16	69661913	69661973	MajorDMR-3-55226	2
chr16	69695607	69695874	MajorDMR-3-55227	3
chr16	69701422	69701451	MajorDMR-3-55228	2
chr16	69702782	69702955	MajorDMR-3-55229	3
chr16	69731627	69731778	MajorDMR-3-55230	3
chr16	69745071	69745626	MajorDMR-3-55231	11
chr16	69759832	69759921	MajorDMR-3-55232	3
chr16	69761187	69761199	MajorDMR-3-55233	2
chr16	69763403	69763751	MajorDMR-3-55234	2
chr16	69774375	69775724	MajorDMR-3-55235	28
chr16	69776581	69776711	MajorDMR-3-55236	6
chr16	69805309	69805528	MajorDMR-3-55237	3
chr16	69806796	69807605	MajorDMR-3-55238	7
chr16	69826104	69826119	MajorDMR-3-55239	2
chr16	69830190	69830225	MajorDMR-3-55240	2
chr16	69868721	69868919	MajorDMR-3-55241	3
chr16	69904670	69904969	MajorDMR-3-55242	3
chr16	69921972	69922671	MajorDMR-3-55243	19
chr16	69928790	69928882	MajorDMR-3-55244	5
chr16	69941756	69941827	MajorDMR-3-55245	2
chr16	69954982	69955715	MajorDMR-3-55246	13
chr16	69957582	69959588	MajorDMR-3-55247	31
chr16	69960147	69960619	MajorDMR-3-55248	9
chr16	69968778	69969684	MajorDMR-3-55249	45
chr16	69971186	69971234	MajorDMR-3-55250	2
chr16	69980338	69980747	MajorDMR-3-55251	4
chr16	70005863	70005893	MajorDMR-3-55252	2
chr16	70010430	70010812	MajorDMR-3-55253	5
chr16	70065842	70065890	MajorDMR-3-55254	3
chr16	70100911	70101234	MajorDMR-3-55255	2
chr16	70102341	70102492	MajorDMR-3-55256	2
chr16	70106277	70106778	MajorDMR-3-55257	6
chr16	70113846	70116310	MajorDMR-3-55258	26
chr16	70122842	70122846	MajorDMR-3-55259	2
chr16	70132924	70134091	MajorDMR-3-55260	19
chr16	70173285	70173406	MajorDMR-3-55261	3
chr16	70181306	70181720	MajorDMR-3-55262	7
chr16	70189286	70189310	MajorDMR-3-55263	2
chr16	70196009	70196720	MajorDMR-3-55264	12
chr16	70203252	70203284	MajorDMR-3-55265	2
chr16	70229479	70229916	MajorDMR-3-55266	15
chr16	70254342	70254747	MajorDMR-3-55267	2
chr16	70273553	70273934	MajorDMR-3-55268	9
chr16	70287894	70288161	MajorDMR-3-55269	2
chr16	70290832	70290881	MajorDMR-3-55270	2
chr16	70292433	70292538	MajorDMR-3-55271	4
chr16	70302064	70302131	MajorDMR-3-55272	2
chr16	70304177	70304597	MajorDMR-3-55273	3
chr16	70308613	70308812	MajorDMR-3-55274	3
chr16	70318845	70318857	MajorDMR-3-55275	2
chr16	70324032	70324044	MajorDMR-3-55276	2
chr16	70333893	70334622	MajorDMR-3-55277	5
chr16	70365230	70365428	MajorDMR-3-55278	2
chr16	70389000	70389014	MajorDMR-3-55279	2
chr16	70392604	70392759	MajorDMR-3-55280	3
chr16	70393616	70393690	MajorDMR-3-55281	2
chr16	70395513	70395872	MajorDMR-3-55282	3
chr16	70406928	70408169	MajorDMR-3-55283	11
chr16	70409633	70410042	MajorDMR-3-55284	3
chr16	70410683	70411417	MajorDMR-3-55285	13
chr16	70416066	70416751	MajorDMR-3-55286	14
chr16	70426212	70426344	MajorDMR-3-55287	2
chr16	70427463	70428130	MajorDMR-3-55288	11
chr16	70465044	70465061	MajorDMR-3-55289	2
chr16	70471054	70471534	MajorDMR-3-55290	3
chr16	70482947	70483614	MajorDMR-3-55291	8
chr16	70485220	70485250	MajorDMR-3-55292	2
chr16	70508543	70508583	MajorDMR-3-55293	2
chr16	70510140	70510463	MajorDMR-3-55294	9
chr16	70529489	70530719	MajorDMR-3-55295	12
chr16	70559755	70559821	MajorDMR-3-55296	2
chr16	70561822	70562411	MajorDMR-3-55297	6
chr16	70577824	70577860	MajorDMR-3-55298	2
chr16	70584426	70584911	MajorDMR-3-55299	2
chr16	70595172	70595653	MajorDMR-3-55300	8
chr16	70597921	70598024	MajorDMR-3-55301	2
chr16	70602323	70603145	MajorDMR-3-55302	4
chr16	70605033	70605080	MajorDMR-3-55303	2
chr16	70605685	70605730	MajorDMR-3-55304	3
chr16	70606302	70606818	MajorDMR-3-55305	4
chr16	70608304	70608910	MajorDMR-3-55306	3
chr16	70628895	70628927	MajorDMR-3-55307	3
chr16	70642781	70642792	MajorDMR-3-55308	2
chr16	70649731	70650071	MajorDMR-3-55309	3
chr16	70679951	70680120	MajorDMR-3-55310	4
chr16	70681915	70682860	MajorDMR-3-55311	16
chr16	70684716	70684880	MajorDMR-3-55312	6
chr16	70685755	70685924	MajorDMR-3-55313	4
chr16	70687460	70687516	MajorDMR-3-55314	2
chr16	70690942	70691212	MajorDMR-3-55315	7
chr16	70695543	70695629	MajorDMR-3-55316	4
chr16	70696706	70696896	MajorDMR-3-55317	2
chr16	70697517	70698348	MajorDMR-3-55318	59
chr16	70699465	70699561	MajorDMR-3-55319	3
chr16	70706788	70706979	MajorDMR-3-55320	2
chr16	70708235	70708307	MajorDMR-3-55321	5
chr16	70711161	70711270	MajorDMR-3-55322	3
chr16	70713314	70713796	MajorDMR-3-55323	11
chr16	70723225	70723648	MajorDMR-3-55324	11
chr16	70728486	70728526	MajorDMR-3-55325	4
chr16	70737541	70737563	MajorDMR-3-55326	2
chr16	70747281	70747726	MajorDMR-3-55327	3
chr16	70795739	70795767	MajorDMR-3-55328	3
chr16	70822623	70823935	MajorDMR-3-55329	23
chr16	70891661	70891854	MajorDMR-3-55330	4
chr16	70938432	70938465	MajorDMR-3-55331	2
chr16	71156607	71156631	MajorDMR-3-55332	2
chr16	71244275	71244514	MajorDMR-3-55333	3
chr16	71282055	71282688	MajorDMR-3-55334	8
chr16	71293100	71293265	MajorDMR-3-55335	3
chr16	71327748	71327792	MajorDMR-3-55336	2
chr16	71367851	71368540	MajorDMR-3-55337	4
chr16	71387586	71388084	MajorDMR-3-55338	5
chr16	71393344	71393398	MajorDMR-3-55339	2
chr16	71405371	71405454	MajorDMR-3-55340	2
chr16	71473686	71473907	MajorDMR-3-55341	2
chr16	71479645	71479662	MajorDMR-3-55342	2
chr16	71599553	71599557	MajorDMR-3-55343	2
chr16	71603933	71604297	MajorDMR-3-55344	2
chr16	71614413	71614803	MajorDMR-3-55345	2
chr16	71624683	71624737	MajorDMR-3-55346	2
chr16	71657007	71657750	MajorDMR-3-55347	3
chr16	71659160	71659697	MajorDMR-3-55348	4
chr16	71703855	71704768	MajorDMR-3-55349	8
chr16	71707079	71707289	MajorDMR-3-55350	2
chr16	71710414	71710721	MajorDMR-3-55351	6
chr16	71713510	71713708	MajorDMR-3-55352	4
chr16	71718809	71719187	MajorDMR-3-55353	16
chr16	71723172	71723319	MajorDMR-3-55354	5
chr16	71758313	71758765	MajorDMR-3-55355	3
chr16	71766471	71766613	MajorDMR-3-55356	2
chr16	71778854	71779407	MajorDMR-3-55357	3
chr16	71779951	71780384	MajorDMR-3-55358	11
chr16	71801368	71802261	MajorDMR-3-55359	6
chr16	71836794	71836846	MajorDMR-3-55360	2
chr16	71838371	71838500	MajorDMR-3-55361	3
chr16	71851856	71852371	MajorDMR-3-55362	8
chr16	71882910	71882916	MajorDMR-3-55363	2
chr16	71884109	71884300	MajorDMR-3-55364	3
chr16	71885522	71886382	MajorDMR-3-55365	16
chr16	71893201	71893858	MajorDMR-3-55366	4
chr16	71899143	71899366	MajorDMR-3-55367	2
chr16	71904975	71905113	MajorDMR-3-55368	2
chr16	71909021	71909482	MajorDMR-3-55369	10
chr16	71930739	71930827	MajorDMR-3-55370	4
chr16	71933741	71934598	MajorDMR-3-55371	11
chr16	71935718	71935840	MajorDMR-3-55372	2
chr16	71939581	71940097	MajorDMR-3-55373	4
chr16	71965662	71965798	MajorDMR-3-55374	2
chr16	71980896	71980925	MajorDMR-3-55375	2
chr16	71999506	71999705	MajorDMR-3-55376	2
chr16	72000226	72000418	MajorDMR-3-55377	4
chr16	72047364	72047419	MajorDMR-3-55378	2
chr16	72067563	72067615	MajorDMR-3-55379	2
chr16	72132744	72132777	MajorDMR-3-55380	2
chr16	72133836	72133972	MajorDMR-3-55381	4
chr16	72140959	72140993	MajorDMR-3-55382	2
chr16	72146028	72146194	MajorDMR-3-55383	7
chr16	72164867	72165595	MajorDMR-3-55384	11
chr16	72183799	72183926	MajorDMR-3-55385	2
chr16	72199605	72200269	MajorDMR-3-55386	6
chr16	72204941	72205446	MajorDMR-3-55387	3
chr16	72206862	72206883	MajorDMR-3-55388	2
chr16	72325175	72325226	MajorDMR-3-55389	3
chr16	72334934	72336810	MajorDMR-3-55390	14
chr16	72337315	72337625	MajorDMR-3-55391	2
chr16	72338876	72339081	MajorDMR-3-55392	2
chr16	72363665	72364013	MajorDMR-3-55393	3
chr16	72367586	72367623	MajorDMR-3-55394	2
chr16	72512542	72512580	MajorDMR-3-55395	2
chr16	72565711	72565722	MajorDMR-3-55396	2
chr16	72594725	72595369	MajorDMR-3-55397	4
chr16	72604034	72604151	MajorDMR-3-55398	2
chr16	72632022	72632208	MajorDMR-3-55399	2
chr16	72636427	72636453	MajorDMR-3-55400	2
chr16	72822520	72822540	MajorDMR-3-55401	2
chr16	72875540	72875598	MajorDMR-3-55402	2
chr16	72899804	72899951	MajorDMR-3-55403	5
chr16	72921471	72921808	MajorDMR-3-55404	6
chr16	72956730	72956870	MajorDMR-3-55405	2
chr16	72963552	72963814	MajorDMR-3-55406	4
chr16	73034196	73034573	MajorDMR-3-55407	4
chr16	73036790	73037727	MajorDMR-3-55408	7
chr16	73071149	73071483	MajorDMR-3-55409	5
chr16	73088269	73088612	MajorDMR-3-55410	4
chr16	73089573	73090086	MajorDMR-3-55411	9
chr16	73090837	73091380	MajorDMR-3-55412	4
chr16	73101068	73101324	MajorDMR-3-55413	2
chr16	73103120	73104195	MajorDMR-3-55414	8
chr16	73120147	73120266	MajorDMR-3-55415	2
chr16	73129752	73130097	MajorDMR-3-55416	2
chr16	73156646	73157155	MajorDMR-3-55417	8
chr16	73158056	73158065	MajorDMR-3-55418	2
chr16	73160292	73161090	MajorDMR-3-55419	15
chr16	73207041	73207458	MajorDMR-3-55420	11
chr16	73211796	73211875	MajorDMR-3-55421	2
chr16	73235830	73235835	MajorDMR-3-55422	2
chr16	73236442	73236533	MajorDMR-3-55423	2
chr16	73301306	73301342	MajorDMR-3-55424	2
chr16	73310710	73310971	MajorDMR-3-55425	2
chr16	73319553	73322757	MajorDMR-3-55426	36
chr16	73363088	73363139	MajorDMR-3-55427	2
chr16	73368207	73368503	MajorDMR-3-55428	2
chr16	73388231	73389008	MajorDMR-3-55429	11
chr16	73390034	73390404	MajorDMR-3-55430	11
chr16	73443469	73443825	MajorDMR-3-55431	4
chr16	73454313	73454466	MajorDMR-3-55432	4
chr16	73467110	73467446	MajorDMR-3-55433	4
chr16	73516435	73518469	MajorDMR-3-55434	28
chr16	73533169	73533717	MajorDMR-3-55435	13
chr16	73537034	73537775	MajorDMR-3-55436	5
chr16	73538632	73539071	MajorDMR-3-55437	3
chr16	73539789	73540219	MajorDMR-3-55438	3
chr16	73577568	73579445	MajorDMR-3-55439	30
chr16	73581791	73582111	MajorDMR-3-55440	2
chr16	73587982	73588662	MajorDMR-3-55441	7
chr16	73643037	73643156	MajorDMR-3-55442	3
chr16	73647949	73648635	MajorDMR-3-55443	5
chr16	73649643	73649882	MajorDMR-3-55444	9
chr16	73676049	73677008	MajorDMR-3-55445	14
chr16	73696235	73697036	MajorDMR-3-55446	11
chr16	73719736	73719823	MajorDMR-3-55447	2
chr16	73748435	73749060	MajorDMR-3-55448	11
chr16	73768982	73769247	MajorDMR-3-55449	3
chr16	73771570	73771635	MajorDMR-3-55450	2
chr16	73775247	73775420	MajorDMR-3-55451	3
chr16	73805737	73806727	MajorDMR-3-55452	9
chr16	73809998	73810396	MajorDMR-3-55453	12
chr16	73812564	73813929	MajorDMR-3-55454	21
chr16	73815088	73815366	MajorDMR-3-55455	5
chr16	73888931	73890172	MajorDMR-3-55456	10
chr16	73906510	73907389	MajorDMR-3-55457	7
chr16	73915981	73916150	MajorDMR-3-55458	2
chr16	73946121	73946229	MajorDMR-3-55459	3
chr16	73948807	73950234	MajorDMR-3-55460	13
chr16	73957814	73958547	MajorDMR-3-55461	6
chr16	73970224	73970261	MajorDMR-3-55462	2
chr16	73986898	73987056	MajorDMR-3-55463	2
chr16	74013492	74013537	MajorDMR-3-55464	2
chr16	74051943	74051987	MajorDMR-3-55465	3
chr16	74098251	74098631	MajorDMR-3-55466	2
chr16	74105984	74106848	MajorDMR-3-55467	10
chr16	74114714	74114720	MajorDMR-3-55468	2
chr16	74153370	74153624	MajorDMR-3-55469	4
chr16	74200833	74200918	MajorDMR-3-55470	3
chr16	74203782	74204289	MajorDMR-3-55471	9
chr16	74217745	74218456	MajorDMR-3-55472	8
chr16	74223881	74223999	MajorDMR-3-55473	2
chr16	74225908	74226420	MajorDMR-3-55474	3
chr16	74230403	74230493	MajorDMR-3-55475	3
chr16	74259363	74259379	MajorDMR-3-55476	3
chr16	74270236	74270537	MajorDMR-3-55477	8
chr16	74325195	74325203	MajorDMR-3-55478	2
chr16	74331960	74332520	MajorDMR-3-55479	4
chr16	74333308	74334039	MajorDMR-3-55480	10
chr16	74336699	74336804	MajorDMR-3-55481	2
chr16	74337728	74338292	MajorDMR-3-55482	5
chr16	74340211	74340258	MajorDMR-3-55483	2
chr16	74367201	74367614	MajorDMR-3-55484	8
chr16	74398167	74398590	MajorDMR-3-55485	6
chr16	74412987	74413338	MajorDMR-3-55486	3
chr16	74425112	74425232	MajorDMR-3-55487	2
chr16	74432129	74432725	MajorDMR-3-55488	14
chr16	74433373	74433899	MajorDMR-3-55489	16
chr16	74455409	74455425	MajorDMR-3-55490	2
chr16	74459714	74460124	MajorDMR-3-55491	4
chr16	74490034	74490260	MajorDMR-3-55492	8
chr16	74510381	74510483	MajorDMR-3-55493	2
chr16	74522687	74523091	MajorDMR-3-55494	3
chr16	74541298	74541363	MajorDMR-3-55495	3
chr16	74545672	74546080	MajorDMR-3-55496	2
chr16	74565971	74566405	MajorDMR-3-55497	3
chr16	74572850	74573335	MajorDMR-3-55498	3
chr16	74576501	74577151	MajorDMR-3-55499	3
chr16	74583462	74584411	MajorDMR-3-55500	7
chr16	74584913	74585829	MajorDMR-3-55501	6
chr16	74592400	74593609	MajorDMR-3-55502	10
chr16	74594713	74594931	MajorDMR-3-55503	3
chr16	74597868	74597980	MajorDMR-3-55504	3
chr16	74625253	74626462	MajorDMR-3-55505	18
chr16	74629390	74629496	MajorDMR-3-55506	5
chr16	74638246	74638294	MajorDMR-3-55507	2
chr16	74717668	74717739	MajorDMR-3-55508	2
chr16	74729734	74730163	MajorDMR-3-55509	3
chr16	74742989	74743129	MajorDMR-3-55510	2
chr16	74774965	74776530	MajorDMR-3-55511	17
chr16	74807663	74808163	MajorDMR-3-55512	10
chr16	74821362	74821813	MajorDMR-3-55513	2
chr16	74848883	74848898	MajorDMR-3-55514	2
chr16	74941855	74942014	MajorDMR-3-55515	2
chr16	74985430	74985926	MajorDMR-3-55516	5
chr16	75019990	75020052	MajorDMR-3-55517	4
chr16	75035789	75035958	MajorDMR-3-55518	2
chr16	75042520	75043405	MajorDMR-3-55519	7
chr16	75044283	75044438	MajorDMR-3-55520	3
chr16	75046464	75046690	MajorDMR-3-55521	2
chr16	75049484	75049841	MajorDMR-3-55522	4
chr16	75064949	75065768	MajorDMR-3-55523	6
chr16	75072397	75072637	MajorDMR-3-55524	2
chr16	75074068	75074372	MajorDMR-3-55525	2
chr16	75078946	75079001	MajorDMR-3-55526	3
chr16	75085061	75085145	MajorDMR-3-55527	3
chr16	75098453	75098639	MajorDMR-3-55528	5
chr16	75109162	75109856	MajorDMR-3-55529	13
chr16	75114180	75114315	MajorDMR-3-55530	2
chr16	75115201	75115594	MajorDMR-3-55531	6
chr16	75132133	75132712	MajorDMR-3-55532	4
chr16	75135279	75135998	MajorDMR-3-55533	9
chr16	75142335	75142720	MajorDMR-3-55534	2
chr16	75144256	75144261	MajorDMR-3-55535	2
chr16	75145591	75146812	MajorDMR-3-55536	28
chr16	75147393	75147594	MajorDMR-3-55537	5
chr16	75149453	75149538	MajorDMR-3-55538	10
chr16	75164434	75164492	MajorDMR-3-55539	2
chr16	75178050	75178143	MajorDMR-3-55540	3
chr16	75182034	75182052	MajorDMR-3-55541	2
chr16	75183479	75183489	MajorDMR-3-55542	2
chr16	75233760	75233794	MajorDMR-3-55543	2
chr16	75241978	75242640	MajorDMR-3-55544	7
chr16	75243996	75244102	MajorDMR-3-55545	2
chr16	75253305	75253981	MajorDMR-3-55546	4
chr16	75259095	75259876	MajorDMR-3-55547	10
chr16	75260813	75261175	MajorDMR-3-55548	4
chr16	75266797	75266823	MajorDMR-3-55549	2
chr16	75267462	75267615	MajorDMR-3-55550	2
chr16	75268259	75269727	MajorDMR-3-55551	22
chr16	75270302	75270388	MajorDMR-3-55552	3
chr16	75271359	75271424	MajorDMR-3-55553	2
chr16	75274974	75275273	MajorDMR-3-55554	13
chr16	75277741	75277915	MajorDMR-3-55555	7
chr16	75284222	75284244	MajorDMR-3-55556	2
chr16	75286030	75286343	MajorDMR-3-55557	10
chr16	75287500	75287680	MajorDMR-3-55558	2
chr16	75288435	75288486	MajorDMR-3-55559	3
chr16	75290648	75291692	MajorDMR-3-55560	10
chr16	75294357	75295021	MajorDMR-3-55561	4
chr16	75296787	75297601	MajorDMR-3-55562	6
chr16	75300636	75301730	MajorDMR-3-55563	9
chr16	75316517	75317226	MajorDMR-3-55564	4
chr16	75375679	75375739	MajorDMR-3-55565	2
chr16	75432588	75432649	MajorDMR-3-55566	2
chr16	75457172	75457664	MajorDMR-3-55567	16
chr16	75458378	75459024	MajorDMR-3-55568	12
chr16	75465207	75465602	MajorDMR-3-55569	3
chr16	75499054	75499417	MajorDMR-3-55570	6
chr16	75523116	75523407	MajorDMR-3-55571	5
chr16	75597525	75599606	MajorDMR-3-55572	18
chr16	75601622	75601894	MajorDMR-3-55573	3
chr16	75612462	75612859	MajorDMR-3-55574	3
chr16	75618277	75618492	MajorDMR-3-55575	4
chr16	75621631	75621763	MajorDMR-3-55576	4
chr16	75654390	75654554	MajorDMR-3-55577	5
chr16	75658258	75658389	MajorDMR-3-55578	7
chr16	75688664	75688817	MajorDMR-3-55579	4
chr16	75695398	75695525	MajorDMR-3-55580	2
chr16	75767613	75768192	MajorDMR-3-55581	6
chr16	75790733	75791197	MajorDMR-3-55582	6
chr16	75815951	75816007	MajorDMR-3-55583	2
chr16	75821920	75822352	MajorDMR-3-55584	3
chr16	75895030	75896903	MajorDMR-3-55585	24
chr16	75916103	75916263	MajorDMR-3-55586	2
chr16	75977471	75977535	MajorDMR-3-55587	2
chr16	76012617	76012721	MajorDMR-3-55588	2
chr16	76021944	76022351	MajorDMR-3-55589	3
chr16	76034646	76034673	MajorDMR-3-55590	2
chr16	76035345	76035704	MajorDMR-3-55591	4
chr16	76148376	76148865	MajorDMR-3-55592	4
chr16	76152899	76152948	MajorDMR-3-55593	2
chr16	76155394	76155518	MajorDMR-3-55594	2
chr16	76253900	76253929	MajorDMR-3-55595	2
chr16	76314335	76315372	MajorDMR-3-55596	8
chr16	76321252	76321263	MajorDMR-3-55597	2
chr16	76326135	76326456	MajorDMR-3-55598	3
chr16	76348549	76348561	MajorDMR-3-55599	2
chr16	76363791	76363880	MajorDMR-3-55600	3
chr16	76368657	76368926	MajorDMR-3-55601	2
chr16	76375726	76375819	MajorDMR-3-55602	2
chr16	76442877	76443372	MajorDMR-3-55603	2
chr16	76446737	76446757	MajorDMR-3-55604	2
chr16	76471073	76471081	MajorDMR-3-55605	2
chr16	76475335	76475399	MajorDMR-3-55606	3
chr16	76484114	76484991	MajorDMR-3-55607	9
chr16	76486308	76486623	MajorDMR-3-55608	5
chr16	76488490	76488526	MajorDMR-3-55609	2
chr16	76492474	76493862	MajorDMR-3-55610	10
chr16	76498568	76498743	MajorDMR-3-55611	2
chr16	76516225	76516646	MajorDMR-3-55612	3
chr16	76536100	76536589	MajorDMR-3-55613	3
chr16	76539921	76540091	MajorDMR-3-55614	2
chr16	76555100	76555193	MajorDMR-3-55615	4
chr16	76610371	76610701	MajorDMR-3-55616	4
chr16	76620872	76621343	MajorDMR-3-55617	4
chr16	76679282	76679471	MajorDMR-3-55618	2
chr16	76727372	76727924	MajorDMR-3-55619	5
chr16	76730393	76730979	MajorDMR-3-55620	7
chr16	76752484	76752827	MajorDMR-3-55621	8
chr16	76754304	76754801	MajorDMR-3-55622	6
chr16	76768116	76768504	MajorDMR-3-55623	2
chr16	76784758	76785136	MajorDMR-3-55624	4
chr16	76786499	76787097	MajorDMR-3-55625	4
chr16	76788775	76788950	MajorDMR-3-55626	2
chr16	76805573	76805596	MajorDMR-3-55627	2
chr16	76830845	76830904	MajorDMR-3-55628	2
chr16	76832956	76832968	MajorDMR-3-55629	2
chr16	76838961	76839253	MajorDMR-3-55630	2
chr16	76839849	76840364	MajorDMR-3-55631	4
chr16	76843310	76843335	MajorDMR-3-55632	2
chr16	76844017	76844086	MajorDMR-3-55633	3
chr16	76852536	76852545	MajorDMR-3-55634	2
chr16	76917264	76917408	MajorDMR-3-55635	4
chr16	76918492	76919396	MajorDMR-3-55636	5
chr16	76920411	76920605	MajorDMR-3-55637	2
chr16	76927336	76927347	MajorDMR-3-55638	2
chr16	76931294	76931744	MajorDMR-3-55639	2
chr16	76932807	76932997	MajorDMR-3-55640	3
chr16	76934269	76934388	MajorDMR-3-55641	2
chr16	76941459	76941544	MajorDMR-3-55642	2
chr16	76945082	76945269	MajorDMR-3-55643	5
chr16	76960968	76961284	MajorDMR-3-55644	2
chr16	76968538	76969016	MajorDMR-3-55645	7
chr16	77030029	77030204	MajorDMR-3-55646	3
chr16	77033271	77034596	MajorDMR-3-55647	9
chr16	77046659	77046852	MajorDMR-3-55648	6
chr16	77047558	77047861	MajorDMR-3-55649	3
chr16	77048589	77048931	MajorDMR-3-55650	3
chr16	77051258	77051274	MajorDMR-3-55651	2
chr16	77051949	77053707	MajorDMR-3-55652	13
chr16	77058158	77058171	MajorDMR-3-55653	2
chr16	77060466	77060969	MajorDMR-3-55654	2
chr16	77061522	77062108	MajorDMR-3-55655	6
chr16	77062718	77063427	MajorDMR-3-55656	11
chr16	77064061	77064147	MajorDMR-3-55657	2
chr16	77072731	77072814	MajorDMR-3-55658	2
chr16	77080157	77081939	MajorDMR-3-55659	17
chr16	77087412	77087656	MajorDMR-3-55660	2
chr16	77088448	77088484	MajorDMR-3-55661	2
chr16	77117828	77118349	MajorDMR-3-55662	4
chr16	77118879	77119554	MajorDMR-3-55663	8
chr16	77120245	77122014	MajorDMR-3-55664	13
chr16	77125500	77126330	MajorDMR-3-55665	8
chr16	77131517	77131682	MajorDMR-3-55666	5
chr16	77136252	77136429	MajorDMR-3-55667	2
chr16	77140103	77140303	MajorDMR-3-55668	4
chr16	77141050	77143112	MajorDMR-3-55669	25
chr16	77147777	77148000	MajorDMR-3-55670	2
chr16	77185660	77185737	MajorDMR-3-55671	2
chr16	77192211	77192504	MajorDMR-3-55672	5
chr16	77201026	77201194	MajorDMR-3-55673	3
chr16	77208927	77209893	MajorDMR-3-55674	5
chr16	77217320	77217706	MajorDMR-3-55675	2
chr16	77247559	77248183	MajorDMR-3-55676	5
chr16	77258068	77258154	MajorDMR-3-55677	3
chr16	77268465	77268918	MajorDMR-3-55678	10
chr16	77344158	77344452	MajorDMR-3-55679	2
chr16	77349262	77350221	MajorDMR-3-55680	9
chr16	77469435	77469584	MajorDMR-3-55681	3
chr16	77522886	77522956	MajorDMR-3-55682	3
chr16	77568416	77568796	MajorDMR-3-55683	4
chr16	77590993	77591092	MajorDMR-3-55684	3
chr16	77645514	77647242	MajorDMR-3-55685	9
chr16	77648818	77649673	MajorDMR-3-55686	4
chr16	77650309	77650316	MajorDMR-3-55687	2
chr16	77676507	77677660	MajorDMR-3-55688	14
chr16	77684866	77684930	MajorDMR-3-55689	2
chr16	77687531	77688243	MajorDMR-3-55690	3
chr16	77689175	77690591	MajorDMR-3-55691	8
chr16	77693728	77693829	MajorDMR-3-55692	2
chr16	77709332	77709566	MajorDMR-3-55693	3
chr16	77719050	77719494	MajorDMR-3-55694	4
chr16	77723550	77725124	MajorDMR-3-55695	15
chr16	77727832	77728313	MajorDMR-3-55696	7
chr16	77766202	77766461	MajorDMR-3-55697	4
chr16	77835827	77836010	MajorDMR-3-55698	6
chr16	77922547	77922601	MajorDMR-3-55699	4
chr16	78020287	78021327	MajorDMR-3-55700	13
chr16	78026583	78027023	MajorDMR-3-55701	3
chr16	78028045	78028103	MajorDMR-3-55702	2
chr16	78045787	78046717	MajorDMR-3-55703	9
chr16	78058066	78058252	MajorDMR-3-55704	2
chr16	78103536	78104075	MajorDMR-3-55705	21
chr16	78126547	78126581	MajorDMR-3-55706	2
chr16	78189883	78190345	MajorDMR-3-55707	5
chr16	78217385	78217480	MajorDMR-3-55708	3
chr16	78229843	78229946	MajorDMR-3-55709	2
chr16	78245090	78245191	MajorDMR-3-55710	3
chr16	78251202	78251588	MajorDMR-3-55711	3
chr16	78273930	78273974	MajorDMR-3-55712	2
chr16	78279462	78280155	MajorDMR-3-55713	14
chr16	78308846	78309796	MajorDMR-3-55714	10
chr16	78311210	78311633	MajorDMR-3-55715	4
chr16	78339930	78340190	MajorDMR-3-55716	5
chr16	78355007	78355646	MajorDMR-3-55717	17
chr16	78366178	78366392	MajorDMR-3-55718	4
chr16	78400763	78400900	MajorDMR-3-55719	2
chr16	78454991	78455433	MajorDMR-3-55720	4
chr16	78496473	78496848	MajorDMR-3-55721	8
chr16	78551700	78551990	MajorDMR-3-55722	2
chr16	78555434	78556349	MajorDMR-3-55723	6
chr16	78596275	78596461	MajorDMR-3-55724	2
chr16	78601373	78602258	MajorDMR-3-55725	18
chr16	78613575	78614132	MajorDMR-3-55726	8
chr16	78624605	78624909	MajorDMR-3-55727	8
chr16	78631217	78631318	MajorDMR-3-55728	2
chr16	78640584	78640830	MajorDMR-3-55729	3
chr16	78659236	78659377	MajorDMR-3-55730	2
chr16	78667704	78667719	MajorDMR-3-55731	2
chr16	78716660	78719023	MajorDMR-3-55732	30
chr16	78736644	78737148	MajorDMR-3-55733	7
chr16	78810734	78810849	MajorDMR-3-55734	2
chr16	78828958	78828987	MajorDMR-3-55735	2
chr16	78903385	78903588	MajorDMR-3-55736	5
chr16	78951022	78951592	MajorDMR-3-55737	8
chr16	78989216	78989406	MajorDMR-3-55738	6
chr16	79003964	79004040	MajorDMR-3-55739	3
chr16	79031223	79031488	MajorDMR-3-55740	4
chr16	79095211	79095642	MajorDMR-3-55741	5
chr16	79113805	79114556	MajorDMR-3-55742	6
chr16	79197817	79197950	MajorDMR-3-55743	3
chr16	79216279	79216311	MajorDMR-3-55744	2
chr16	79216881	79217309	MajorDMR-3-55745	8
chr16	79221657	79223071	MajorDMR-3-55746	23
chr16	79225711	79226192	MajorDMR-3-55747	8
chr16	79228022	79228991	MajorDMR-3-55748	15
chr16	79320109	79320600	MajorDMR-3-55749	3
chr16	79334825	79335146	MajorDMR-3-55750	6
chr16	79337326	79338216	MajorDMR-3-55751	7
chr16	79344758	79345218	MajorDMR-3-55752	5
chr16	79349826	79350231	MajorDMR-3-55753	9
chr16	79363200	79363520	MajorDMR-3-55754	7
chr16	79398127	79399148	MajorDMR-3-55755	6
chr16	79471181	79472165	MajorDMR-3-55756	13
chr16	79497881	79497887	MajorDMR-3-55757	2
chr16	79506381	79507810	MajorDMR-3-55758	21
chr16	79547645	79547739	MajorDMR-3-55759	3
chr16	79557019	79558166	MajorDMR-3-55760	8
chr16	79614546	79616446	MajorDMR-3-55761	20
chr16	79616989	79616996	MajorDMR-3-55762	2
chr16	79639837	79640409	MajorDMR-3-55763	6
chr16	79641363	79641975	MajorDMR-3-55764	5
chr16	79682205	79683209	MajorDMR-3-55765	7
chr16	79692311	79692386	MajorDMR-3-55766	6
chr16	79785860	79785893	MajorDMR-3-55767	4
chr16	79792120	79793780	MajorDMR-3-55768	24
chr16	79801432	79801672	MajorDMR-3-55769	2
chr16	79810713	79810723	MajorDMR-3-55770	2
chr16	79830655	79831576	MajorDMR-3-55771	16
chr16	79850243	79850559	MajorDMR-3-55772	5
chr16	79885639	79885773	MajorDMR-3-55773	2
chr16	79930965	79931302	MajorDMR-3-55774	3
chr16	79956610	79956896	MajorDMR-3-55775	2
chr16	79967528	79967873	MajorDMR-3-55776	6
chr16	80017080	80017146	MajorDMR-3-55777	2
chr16	80041109	80041122	MajorDMR-3-55778	2
chr16	80072679	80072695	MajorDMR-3-55779	2
chr16	80143466	80143654	MajorDMR-3-55780	2
chr16	80153486	80154351	MajorDMR-3-55781	6
chr16	80168697	80169376	MajorDMR-3-55782	5
chr16	80180744	80181494	MajorDMR-3-55783	4
chr16	80256999	80257136	MajorDMR-3-55784	2
chr16	80400014	80400117	MajorDMR-3-55785	5
chr16	80406423	80406605	MajorDMR-3-55786	5
chr16	80414916	80414960	MajorDMR-3-55787	2
chr16	80549278	80549305	MajorDMR-3-55788	2
chr16	80551822	80551828	MajorDMR-3-55789	2
chr16	80654521	80654580	MajorDMR-3-55790	2
chr16	80662365	80662528	MajorDMR-3-55791	3
chr16	80664014	80664681	MajorDMR-3-55792	6
chr16	80677414	80677477	MajorDMR-3-55793	2
chr16	80700422	80700714	MajorDMR-3-55794	4
chr16	80701823	80702181	MajorDMR-3-55795	6
chr16	80704146	80704271	MajorDMR-3-55796	3
chr16	80705598	80705637	MajorDMR-3-55797	2
chr16	80708061	80708698	MajorDMR-3-55798	11
chr16	80710515	80710907	MajorDMR-3-55799	5
chr16	80714040	80715590	MajorDMR-3-55800	18
chr16	80716172	80717077	MajorDMR-3-55801	9
chr16	80725740	80725787	MajorDMR-3-55802	2
chr16	80726993	80727113	MajorDMR-3-55803	3
chr16	80744727	80745426	MajorDMR-3-55804	11
chr16	80746455	80746527	MajorDMR-3-55805	3
chr16	80751783	80751897	MajorDMR-3-55806	2
chr16	80752462	80753020	MajorDMR-3-55807	5
chr16	80754408	80755513	MajorDMR-3-55808	9
chr16	80761235	80761334	MajorDMR-3-55809	8
chr16	80763610	80763837	MajorDMR-3-55810	4
chr16	80772543	80774215	MajorDMR-3-55811	14
chr16	80776971	80777818	MajorDMR-3-55812	6
chr16	80780227	80780523	MajorDMR-3-55813	4
chr16	80844580	80844793	MajorDMR-3-55814	6
chr16	80850337	80850365	MajorDMR-3-55815	2
chr16	80897049	80898091	MajorDMR-3-55816	16
chr16	80942452	80942573	MajorDMR-3-55817	7
chr16	80968361	80969431	MajorDMR-3-55818	8
chr16	80983426	80983751	MajorDMR-3-55819	7
chr16	81021108	81021280	MajorDMR-3-55820	2
chr16	81035231	81035249	MajorDMR-3-55821	2
chr16	81038940	81039211	MajorDMR-3-55822	8
chr16	81064074	81064120	MajorDMR-3-55823	2
chr16	81072765	81073111	MajorDMR-3-55824	2
chr16	81111438	81111799	MajorDMR-3-55825	9
chr16	81285571	81285583	MajorDMR-3-55826	2
chr16	81291850	81293831	MajorDMR-3-55827	21
chr16	81294780	81294796	MajorDMR-3-55828	2
chr16	81299279	81299643	MajorDMR-3-55829	3
chr16	81300445	81300672	MajorDMR-3-55830	4
chr16	81302827	81303050	MajorDMR-3-55831	5
chr16	81310589	81311475	MajorDMR-3-55832	16
chr16	81323669	81323925	MajorDMR-3-55833	3
chr16	81346520	81346737	MajorDMR-3-55834	3
chr16	81369265	81369309	MajorDMR-3-55835	3
chr16	81376148	81376262	MajorDMR-3-55836	3
chr16	81386274	81386892	MajorDMR-3-55837	5
chr16	81440904	81441227	MajorDMR-3-55838	9
chr16	81471168	81471626	MajorDMR-3-55839	2
chr16	81477157	81477609	MajorDMR-3-55840	10
chr16	81481117	81481172	MajorDMR-3-55841	2
chr16	81510471	81510658	MajorDMR-3-55842	4
chr16	81519243	81519646	MajorDMR-3-55843	9
chr16	81524904	81524966	MajorDMR-3-55844	3
chr16	81526053	81526552	MajorDMR-3-55845	8
chr16	81548938	81550029	MajorDMR-3-55846	9
chr16	81551318	81551816	MajorDMR-3-55847	8
chr16	81555431	81555595	MajorDMR-3-55848	3
chr16	81556874	81557588	MajorDMR-3-55849	16
chr16	81560751	81560921	MajorDMR-3-55850	2
chr16	81563732	81564554	MajorDMR-3-55851	17
chr16	81570846	81570890	MajorDMR-3-55852	2
chr16	81573216	81573295	MajorDMR-3-55853	3
chr16	81574485	81575066	MajorDMR-3-55854	8
chr16	81577530	81577540	MajorDMR-3-55855	2
chr16	81578861	81579924	MajorDMR-3-55856	33
chr16	81584732	81584814	MajorDMR-3-55857	3
chr16	81586613	81586916	MajorDMR-3-55858	8
chr16	81588429	81588607	MajorDMR-3-55859	2
chr16	81597638	81597925	MajorDMR-3-55860	4
chr16	81606797	81606806	MajorDMR-3-55861	2
chr16	81617767	81617930	MajorDMR-3-55862	2
chr16	81621135	81621473	MajorDMR-3-55863	2
chr16	81623777	81624180	MajorDMR-3-55864	11
chr16	81625013	81625263	MajorDMR-3-55865	3
chr16	81633019	81633624	MajorDMR-3-55866	4
chr16	81635994	81637049	MajorDMR-3-55867	19
chr16	81640737	81641361	MajorDMR-3-55868	18
chr16	81642148	81642745	MajorDMR-3-55869	8
chr16	81643765	81644748	MajorDMR-3-55870	12
chr16	81649307	81650149	MajorDMR-3-55871	19
chr16	81657289	81657312	MajorDMR-3-55872	2
chr16	81660004	81660582	MajorDMR-3-55873	4
chr16	81674511	81674845	MajorDMR-3-55874	2
chr16	81676757	81676768	MajorDMR-3-55875	2
chr16	81678704	81678908	MajorDMR-3-55876	5
chr16	81681223	81681634	MajorDMR-3-55877	7
chr16	81685849	81686049	MajorDMR-3-55878	4
chr16	81686950	81686973	MajorDMR-3-55879	3
chr16	81689056	81689378	MajorDMR-3-55880	9
chr16	81690859	81691925	MajorDMR-3-55881	20
chr16	81694303	81695060	MajorDMR-3-55882	14
chr16	81702492	81702533	MajorDMR-3-55883	2
chr16	81703218	81703657	MajorDMR-3-55884	6
chr16	81711837	81713584	MajorDMR-3-55885	40
chr16	81719723	81719917	MajorDMR-3-55886	5
chr16	81726914	81727033	MajorDMR-3-55887	6
chr16	81730896	81731115	MajorDMR-3-55888	3
chr16	81734119	81734350	MajorDMR-3-55889	12
chr16	81736962	81737637	MajorDMR-3-55890	14
chr16	81739832	81740774	MajorDMR-3-55891	15
chr16	81741298	81741668	MajorDMR-3-55892	4
chr16	81744658	81744924	MajorDMR-3-55893	3
chr16	81747228	81747447	MajorDMR-3-55894	7
chr16	81756201	81756382	MajorDMR-3-55895	2
chr16	81757066	81757199	MajorDMR-3-55896	3
chr16	81763159	81763535	MajorDMR-3-55897	13
chr16	81768044	81768813	MajorDMR-3-55898	10
chr16	81772036	81772616	MajorDMR-3-55899	5
chr16	81806590	81806857	MajorDMR-3-55900	2
chr16	81929344	81929398	MajorDMR-3-55901	5
chr16	81978369	81979198	MajorDMR-3-55902	6
chr16	81979702	81980114	MajorDMR-3-55903	7
chr16	82010332	82010512	MajorDMR-3-55904	4
chr16	82030807	82030935	MajorDMR-3-55905	4
chr16	82058249	82058713	MajorDMR-3-55906	3
chr16	82123264	82123947	MajorDMR-3-55907	5
chr16	82128778	82129232	MajorDMR-3-55908	8
chr16	82149625	82149631	MajorDMR-3-55909	2
chr16	82233065	82233334	MajorDMR-3-55910	3
chr16	82353536	82353581	MajorDMR-3-55911	2
chr16	82439625	82439644	MajorDMR-3-55912	2
chr16	82473303	82473393	MajorDMR-3-55913	2
chr16	82486171	82486234	MajorDMR-3-55914	2
chr16	82510530	82510853	MajorDMR-3-55915	4
chr16	82525954	82526822	MajorDMR-3-55916	10
chr16	82551483	82551823	MajorDMR-3-55917	6
chr16	82580277	82580301	MajorDMR-3-55918	2
chr16	82584890	82584911	MajorDMR-3-55919	2
chr16	82618345	82618922	MajorDMR-3-55920	12
chr16	82655899	82656127	MajorDMR-3-55921	3
chr16	82694025	82694440	MajorDMR-3-55922	8
chr16	82728482	82728757	MajorDMR-3-55923	5
chr16	82799681	82799894	MajorDMR-3-55924	2
chr16	82839333	82839510	MajorDMR-3-55925	3
chr16	82845794	82846313	MajorDMR-3-55926	5
chr16	82866743	82867008	MajorDMR-3-55927	5
chr16	82871266	82871288	MajorDMR-3-55928	2
chr16	82890043	82890176	MajorDMR-3-55929	3
chr16	82906594	82906611	MajorDMR-3-55930	2
chr16	82907675	82907697	MajorDMR-3-55931	2
chr16	82915222	82915418	MajorDMR-3-55932	3
chr16	82944697	82945885	MajorDMR-3-55933	17
chr16	82954832	82954890	MajorDMR-3-55934	2
chr16	82980185	82980299	MajorDMR-3-55935	2
chr16	82994133	82994784	MajorDMR-3-55936	14
chr16	83044386	83044768	MajorDMR-3-55937	8
chr16	83056104	83056923	MajorDMR-3-55938	7
chr16	83111409	83111496	MajorDMR-3-55939	4
chr16	83126368	83126536	MajorDMR-3-55940	3
chr16	83133285	83133966	MajorDMR-3-55941	9
chr16	83151839	83152253	MajorDMR-3-55942	10
chr16	83190824	83192265	MajorDMR-3-55943	19
chr16	83193225	83193656	MajorDMR-3-55944	8
chr16	83196553	83196599	MajorDMR-3-55945	2
chr16	83197152	83197723	MajorDMR-3-55946	4
chr16	83198347	83198809	MajorDMR-3-55947	3
chr16	83216424	83217345	MajorDMR-3-55948	10
chr16	83253730	83254174	MajorDMR-3-55949	10
chr16	83254820	83255274	MajorDMR-3-55950	4
chr16	83264551	83264625	MajorDMR-3-55951	3
chr16	83281560	83281869	MajorDMR-3-55952	4
chr16	83292404	83292429	MajorDMR-3-55953	3
chr16	83339765	83339926	MajorDMR-3-55954	3
chr16	83349834	83350305	MajorDMR-3-55955	6
chr16	83371613	83372792	MajorDMR-3-55956	9
chr16	83393785	83394242	MajorDMR-3-55957	7
chr16	83406348	83406803	MajorDMR-3-55958	6
chr16	83426249	83426478	MajorDMR-3-55959	9
chr16	83504309	83504330	MajorDMR-3-55960	2
chr16	83543709	83543720	MajorDMR-3-55961	2
chr16	83544958	83545118	MajorDMR-3-55962	3
chr16	83566240	83567527	MajorDMR-3-55963	24
chr16	83577705	83578325	MajorDMR-3-55964	4
chr16	83711883	83713180	MajorDMR-3-55965	22
chr16	83719328	83719884	MajorDMR-3-55966	11
chr16	83723645	83724128	MajorDMR-3-55967	4
chr16	83724817	83725018	MajorDMR-3-55968	4
chr16	83803649	83803902	MajorDMR-3-55969	5
chr16	83818514	83819685	MajorDMR-3-55970	11
chr16	83840508	83840523	MajorDMR-3-55971	2
chr16	83922130	83922373	MajorDMR-3-55972	5
chr16	83931218	83931601	MajorDMR-3-55973	5
chr16	83959065	83959421	MajorDMR-3-55974	2
chr16	83960148	83960657	MajorDMR-3-55975	3
chr16	83967434	83967781	MajorDMR-3-55976	13
chr16	83969216	83969404	MajorDMR-3-55977	12
chr16	83979252	83980170	MajorDMR-3-55978	27
chr16	83991685	83992980	MajorDMR-3-55979	22
chr16	84003449	84003460	MajorDMR-3-55980	2
chr16	84008104	84008610	MajorDMR-3-55981	8
chr16	84013332	84013380	MajorDMR-3-55982	2
chr16	84030250	84030370	MajorDMR-3-55983	6
chr16	84061169	84061914	MajorDMR-3-55984	13
chr16	84066483	84066810	MajorDMR-3-55985	5
chr16	84070575	84071057	MajorDMR-3-55986	9
chr16	84079128	84079169	MajorDMR-3-55987	5
chr16	84085912	84086036	MajorDMR-3-55988	4
chr16	84095247	84095254	MajorDMR-3-55989	2
chr16	84101828	84102094	MajorDMR-3-55990	5
chr16	84109072	84109212	MajorDMR-3-55991	8
chr16	84112400	84113029	MajorDMR-3-55992	5
chr16	84117626	84117658	MajorDMR-3-55993	2
chr16	84120730	84122686	MajorDMR-3-55994	28
chr16	84124907	84125427	MajorDMR-3-55995	9
chr16	84127049	84127158	MajorDMR-3-55996	4
chr16	84130745	84131191	MajorDMR-3-55997	4
chr16	84151662	84153080	MajorDMR-3-55998	11
chr16	84168963	84169034	MajorDMR-3-55999	2
chr16	84211946	84212561	MajorDMR-3-56000	6
chr16	84213147	84214430	MajorDMR-3-56001	27
chr16	84227315	84228560	MajorDMR-3-56002	30
chr16	84229410	84229581	MajorDMR-3-56003	11
chr16	84254386	84254951	MajorDMR-3-56004	3
chr16	84262013	84262411	MajorDMR-3-56005	6
chr16	84292765	84292940	MajorDMR-3-56006	8
chr16	84324854	84324965	MajorDMR-3-56007	4
chr16	84325692	84326037	MajorDMR-3-56008	8
chr16	84327807	84327948	MajorDMR-3-56009	3
chr16	84346876	84346931	MajorDMR-3-56010	6
chr16	84347768	84347784	MajorDMR-3-56011	2
chr16	84372448	84373238	MajorDMR-3-56012	6
chr16	84401746	84401757	MajorDMR-3-56013	2
chr16	84408822	84409004	MajorDMR-3-56014	9
chr16	84409718	84409969	MajorDMR-3-56015	5
chr16	84411930	84411938	MajorDMR-3-56016	3
chr16	84415338	84415782	MajorDMR-3-56017	6
chr16	84440489	84440703	MajorDMR-3-56018	7
chr16	84480516	84480794	MajorDMR-3-56019	3
chr16	84483278	84483480	MajorDMR-3-56020	9
chr16	84504790	84505029	MajorDMR-3-56021	3
chr16	84512214	84512446	MajorDMR-3-56022	7
chr16	84517761	84517972	MajorDMR-3-56023	6
chr16	84540070	84540668	MajorDMR-3-56024	5
chr16	84548070	84548644	MajorDMR-3-56025	9
chr16	84553790	84554410	MajorDMR-3-56026	7
chr16	84558728	84559135	MajorDMR-3-56027	16
chr16	84560335	84560762	MajorDMR-3-56028	5
chr16	84566821	84567044	MajorDMR-3-56029	3
chr16	84577934	84578956	MajorDMR-3-56030	27
chr16	84596095	84596145	MajorDMR-3-56031	4
chr16	84604828	84604862	MajorDMR-3-56032	2
chr16	84627946	84628256	MajorDMR-3-56033	3
chr16	84634199	84634322	MajorDMR-3-56034	2
chr16	84646872	84646902	MajorDMR-3-56035	3
chr16	84649489	84649976	MajorDMR-3-56036	10
chr16	84677350	84678238	MajorDMR-3-56037	5
chr16	84681506	84681511	MajorDMR-3-56038	2
chr16	84721809	84721896	MajorDMR-3-56039	3
chr16	84759316	84759333	MajorDMR-3-56040	2
chr16	84769172	84769770	MajorDMR-3-56041	15
chr16	84770304	84770540	MajorDMR-3-56042	9
chr16	84789007	84789453	MajorDMR-3-56043	4
chr16	84797616	84797709	MajorDMR-3-56044	2
chr16	84803202	84803803	MajorDMR-3-56045	7
chr16	84807023	84807960	MajorDMR-3-56046	13
chr16	84822910	84823191	MajorDMR-3-56047	5
chr16	84828428	84828634	MajorDMR-3-56048	13
chr16	84852853	84853033	MajorDMR-3-56049	4
chr16	84854463	84854507	MajorDMR-3-56050	3
chr16	84856000	84856346	MajorDMR-3-56051	7
chr16	84885017	84885507	MajorDMR-3-56052	14
chr16	84905757	84906352	MajorDMR-3-56053	16
chr16	84914788	84914844	MajorDMR-3-56054	3
chr16	84917005	84917167	MajorDMR-3-56055	4
chr16	84918265	84918927	MajorDMR-3-56056	13
chr16	84924103	84924326	MajorDMR-3-56057	5
chr16	84924987	84925643	MajorDMR-3-56058	10
chr16	84951051	84951705	MajorDMR-3-56059	21
chr16	84963680	84964446	MajorDMR-3-56060	10
chr16	84983832	84983879	MajorDMR-3-56061	2
chr16	84985687	84985790	MajorDMR-3-56062	5
chr16	85005063	85005386	MajorDMR-3-56063	9
chr16	85007851	85008862	MajorDMR-3-56064	11
chr16	85012848	85012872	MajorDMR-3-56065	2
chr16	85014743	85015390	MajorDMR-3-56066	6
chr16	85018402	85018654	MajorDMR-3-56067	9
chr16	85019655	85020190	MajorDMR-3-56068	26
chr16	85031684	85032581	MajorDMR-3-56069	24
chr16	85034201	85034438	MajorDMR-3-56070	4
chr16	85038122	85038297	MajorDMR-3-56071	3
chr16	85042003	85042035	MajorDMR-3-56072	2
chr16	85052209	85052474	MajorDMR-3-56073	8
chr16	85063390	85064542	MajorDMR-3-56074	31
chr16	85066360	85066398	MajorDMR-3-56075	2
chr16	85067304	85067598	MajorDMR-3-56076	3
chr16	85070085	85071150	MajorDMR-3-56077	16
chr16	85073658	85074165	MajorDMR-3-56078	3
chr16	85075235	85075521	MajorDMR-3-56079	4
chr16	85079180	85081923	MajorDMR-3-56080	42
chr16	85082647	85083242	MajorDMR-3-56081	14
chr16	85089308	85089929	MajorDMR-3-56082	13
chr16	85095361	85097152	MajorDMR-3-56083	39
chr16	85102361	85102523	MajorDMR-3-56084	5
chr16	85107932	85108017	MajorDMR-3-56085	2
chr16	85113553	85114080	MajorDMR-3-56086	6
chr16	85114665	85114868	MajorDMR-3-56087	4
chr16	85115757	85116897	MajorDMR-3-56088	34
chr16	85120869	85121458	MajorDMR-3-56089	12
chr16	85122245	85122681	MajorDMR-3-56090	6
chr16	85126259	85127615	MajorDMR-3-56091	25
chr16	85128641	85128717	MajorDMR-3-56092	4
chr16	85133683	85133970	MajorDMR-3-56093	12
chr16	85138478	85138872	MajorDMR-3-56094	6
chr16	85148951	85149406	MajorDMR-3-56095	6
chr16	85150821	85151364	MajorDMR-3-56096	17
chr16	85160193	85160554	MajorDMR-3-56097	9
chr16	85204284	85204467	MajorDMR-3-56098	9
chr16	85205393	85205942	MajorDMR-3-56099	13
chr16	85206497	85206536	MajorDMR-3-56100	4
chr16	85208584	85209426	MajorDMR-3-56101	24
chr16	85248927	85248969	MajorDMR-3-56102	2
chr16	85250454	85251365	MajorDMR-3-56103	30
chr16	85253178	85253615	MajorDMR-3-56104	7
chr16	85254638	85254841	MajorDMR-3-56105	9
chr16	85256678	85256776	MajorDMR-3-56106	3
chr16	85260944	85260972	MajorDMR-3-56107	3
chr16	85261495	85263145	MajorDMR-3-56108	54
chr16	85267996	85268252	MajorDMR-3-56109	6
chr16	85279222	85279948	MajorDMR-3-56110	6
chr16	85283899	85286760	MajorDMR-3-56111	48
chr16	85287474	85288858	MajorDMR-3-56112	36
chr16	85289362	85289494	MajorDMR-3-56113	2
chr16	85298544	85299071	MajorDMR-3-56114	16
chr16	85302835	85303099	MajorDMR-3-56115	9
chr16	85335878	85336064	MajorDMR-3-56116	3
chr16	85361740	85364327	MajorDMR-3-56117	42
chr16	85368986	85369269	MajorDMR-3-56118	11
chr16	85378480	85378738	MajorDMR-3-56119	8
chr16	85394050	85394454	MajorDMR-3-56120	21
chr16	85408364	85408380	MajorDMR-3-56121	2
chr16	85410760	85410926	MajorDMR-3-56122	2
chr16	85412001	85412988	MajorDMR-3-56123	14
chr16	85414688	85414748	MajorDMR-3-56124	2
chr16	85425484	85425655	MajorDMR-3-56125	4
chr16	85428798	85429009	MajorDMR-3-56126	9
chr16	85429945	85430290	MajorDMR-3-56127	8
chr16	85430984	85431505	MajorDMR-3-56128	15
chr16	85451940	85453406	MajorDMR-3-56129	26
chr16	85458283	85458490	MajorDMR-3-56130	11
chr16	85461894	85461925	MajorDMR-3-56131	2
chr16	85470178	85471247	MajorDMR-3-56132	31
chr16	85472940	85473134	MajorDMR-3-56133	5
chr16	85478286	85478672	MajorDMR-3-56134	19
chr16	85479434	85480512	MajorDMR-3-56135	21
chr16	85481051	85481285	MajorDMR-3-56136	9
chr16	85486371	85487025	MajorDMR-3-56137	22
chr16	85488128	85489587	MajorDMR-3-56138	33
chr16	85490095	85490186	MajorDMR-3-56139	2
chr16	85492325	85493507	MajorDMR-3-56140	17
chr16	85495108	85495335	MajorDMR-3-56141	5
chr16	85497687	85497724	MajorDMR-3-56142	2
chr16	85503465	85503917	MajorDMR-3-56143	13
chr16	85504421	85504441	MajorDMR-3-56144	2
chr16	85518644	85519473	MajorDMR-3-56145	46
chr16	85523394	85523551	MajorDMR-3-56146	3
chr16	85531589	85531833	MajorDMR-3-56147	8
chr16	85542815	85542919	MajorDMR-3-56148	3
chr16	85554279	85554475	MajorDMR-3-56149	4
chr16	85556263	85556277	MajorDMR-3-56150	3
chr16	85556918	85556987	MajorDMR-3-56151	3
chr16	85558882	85559247	MajorDMR-3-56152	11
chr16	85561542	85561806	MajorDMR-3-56153	6
chr16	85575406	85576796	MajorDMR-3-56154	26
chr16	85583422	85583917	MajorDMR-3-56155	2
chr16	85584578	85584904	MajorDMR-3-56156	6
chr16	85596711	85596893	MajorDMR-3-56157	4
chr16	85597839	85598076	MajorDMR-3-56158	4
chr16	85607308	85607627	MajorDMR-3-56159	3
chr16	85616984	85617459	MajorDMR-3-56160	7
chr16	85626492	85626523	MajorDMR-3-56161	2
chr16	85629533	85629886	MajorDMR-3-56162	10
chr16	85632650	85633132	MajorDMR-3-56163	4
chr16	85657172	85657683	MajorDMR-3-56164	6
chr16	85658205	85658933	MajorDMR-3-56165	15
chr16	85660001	85660012	MajorDMR-3-56166	2
chr16	85669300	85669525	MajorDMR-3-56167	3
chr16	85671507	85671762	MajorDMR-3-56168	3
chr16	85672910	85673133	MajorDMR-3-56169	4
chr16	85673713	85674174	MajorDMR-3-56170	13
chr16	85674865	85675680	MajorDMR-3-56171	13
chr16	85679835	85680034	MajorDMR-3-56172	7
chr16	85682439	85683020	MajorDMR-3-56173	19
chr16	85709630	85709640	MajorDMR-3-56174	2
chr16	85730489	85731079	MajorDMR-3-56175	19
chr16	85733189	85733758	MajorDMR-3-56176	11
chr16	85748756	85749884	MajorDMR-3-56177	20
chr16	85752273	85752400	MajorDMR-3-56178	5
chr16	85793500	85793725	MajorDMR-3-56179	8
chr16	85812609	85812877	MajorDMR-3-56180	8
chr16	85878645	85879146	MajorDMR-3-56181	16
chr16	85899486	85899735	MajorDMR-3-56182	2
chr16	85931120	85931205	MajorDMR-3-56183	2
chr16	85943758	85943807	MajorDMR-3-56184	2
chr16	85948757	85949000	MajorDMR-3-56185	7
chr16	85978724	85979194	MajorDMR-3-56186	12
chr16	85989546	85989645	MajorDMR-3-56187	3
chr16	86011746	86013615	MajorDMR-3-56188	41
chr16	86016244	86016330	MajorDMR-3-56189	4
chr16	86023543	86023726	MajorDMR-3-56190	5
chr16	86059899	86060535	MajorDMR-3-56191	11
chr16	86062907	86063389	MajorDMR-3-56192	4
chr16	86092711	86093087	MajorDMR-3-56193	7
chr16	86094473	86095247	MajorDMR-3-56194	6
chr16	86096348	86096820	MajorDMR-3-56195	16
chr16	86099927	86101051	MajorDMR-3-56196	28
chr16	86160694	86161053	MajorDMR-3-56197	6
chr16	86233597	86233723	MajorDMR-3-56198	2
chr16	86252869	86252993	MajorDMR-3-56199	5
chr16	86261630	86261749	MajorDMR-3-56200	4
chr16	86264851	86265976	MajorDMR-3-56201	16
chr16	86329949	86330022	MajorDMR-3-56202	2
chr16	86332511	86332683	MajorDMR-3-56203	2
chr16	86339660	86340035	MajorDMR-3-56204	3
chr16	86360994	86361164	MajorDMR-3-56205	7
chr16	86409188	86409267	MajorDMR-3-56206	3
chr16	86414957	86415139	MajorDMR-3-56207	7
chr16	86425755	86425948	MajorDMR-3-56208	5
chr16	86436677	86436699	MajorDMR-3-56209	2
chr16	86437314	86437493	MajorDMR-3-56210	4
chr16	86457718	86458384	MajorDMR-3-56211	7
chr16	86462977	86462988	MajorDMR-3-56212	2
chr16	86477902	86478157	MajorDMR-3-56213	5
chr16	86487782	86487815	MajorDMR-3-56214	2
chr16	86491254	86491407	MajorDMR-3-56215	6
chr16	86499031	86499095	MajorDMR-3-56216	2
chr16	86553471	86553640	MajorDMR-3-56217	2
chr16	86561273	86561643	MajorDMR-3-56218	4
chr16	86562315	86562513	MajorDMR-3-56219	13
chr16	86564371	86564598	MajorDMR-3-56220	5
chr16	86565117	86565272	MajorDMR-3-56221	2
chr16	86589686	86589803	MajorDMR-3-56222	3
chr16	86693288	86693372	MajorDMR-3-56223	2
chr16	86697526	86698352	MajorDMR-3-56224	16
chr16	86744410	86745013	MajorDMR-3-56225	9
chr16	86767211	86767355	MajorDMR-3-56226	6
chr16	86792669	86794111	MajorDMR-3-56227	15
chr16	86795456	86796027	MajorDMR-3-56228	9
chr16	86834684	86835111	MajorDMR-3-56229	2
chr16	86857890	86858447	MajorDMR-3-56230	15
chr16	86865890	86865917	MajorDMR-3-56231	2
chr16	86949146	86949670	MajorDMR-3-56232	11
chr16	86985505	86986035	MajorDMR-3-56233	12
chr16	86994808	86995240	MajorDMR-3-56234	16
chr16	87035665	87036135	MajorDMR-3-56235	3
chr16	87074957	87075021	MajorDMR-3-56236	5
chr16	87076106	87076887	MajorDMR-3-56237	15
chr16	87110061	87110822	MajorDMR-3-56238	22
chr16	87160805	87160926	MajorDMR-3-56239	5
chr16	87220322	87220342	MajorDMR-3-56240	2
chr16	87234455	87235076	MajorDMR-3-56241	8
chr16	87257081	87257253	MajorDMR-3-56242	4
chr16	87267711	87268135	MajorDMR-3-56243	8
chr16	87281552	87281616	MajorDMR-3-56244	3
chr16	87282176	87282850	MajorDMR-3-56245	8
chr16	87299790	87300394	MajorDMR-3-56246	10
chr16	87339033	87340387	MajorDMR-3-56247	32
chr16	87357659	87358079	MajorDMR-3-56248	3
chr16	87358961	87359313	MajorDMR-3-56249	4
chr16	87361491	87361723	MajorDMR-3-56250	2
chr16	87362536	87362938	MajorDMR-3-56251	5
chr16	87363651	87363736	MajorDMR-3-56252	6
chr16	87365392	87365403	MajorDMR-3-56253	2
chr16	87366803	87368019	MajorDMR-3-56254	19
chr16	87369858	87369930	MajorDMR-3-56255	2
chr16	87375010	87375314	MajorDMR-3-56256	2
chr16	87376255	87377518	MajorDMR-3-56257	32
chr16	87378983	87379569	MajorDMR-3-56258	5
chr16	87383710	87384081	MajorDMR-3-56259	5
chr16	87385337	87385390	MajorDMR-3-56260	4
chr16	87395637	87395771	MajorDMR-3-56261	4
chr16	87396711	87396719	MajorDMR-3-56262	2
chr16	87413292	87413399	MajorDMR-3-56263	2
chr16	87414049	87415586	MajorDMR-3-56264	15
chr16	87421472	87421585	MajorDMR-3-56265	2
chr16	87433671	87433738	MajorDMR-3-56266	2
chr16	87437189	87438178	MajorDMR-3-56267	7
chr16	87438984	87439136	MajorDMR-3-56268	6
chr16	87441527	87441617	MajorDMR-3-56269	2
chr16	87445301	87446700	MajorDMR-3-56270	16
chr16	87449345	87449376	MajorDMR-3-56271	2
chr16	87449888	87450708	MajorDMR-3-56272	6
chr16	87458301	87458999	MajorDMR-3-56273	4
chr16	87462417	87462814	MajorDMR-3-56274	10
chr16	87465877	87466086	MajorDMR-3-56275	5
chr16	87467659	87468227	MajorDMR-3-56276	8
chr16	87470440	87470799	MajorDMR-3-56277	9
chr16	87492671	87493138	MajorDMR-3-56278	11
chr16	87494665	87495693	MajorDMR-3-56279	9
chr16	87503350	87503541	MajorDMR-3-56280	5
chr16	87509813	87509869	MajorDMR-3-56281	2
chr16	87511402	87511572	MajorDMR-3-56282	2
chr16	87521003	87521225	MajorDMR-3-56283	3
chr16	87550608	87551108	MajorDMR-3-56284	11
chr16	87551791	87552426	MajorDMR-3-56285	10
chr16	87553802	87554033	MajorDMR-3-56286	6
chr16	87573348	87573723	MajorDMR-3-56287	6
chr16	87575448	87575938	MajorDMR-3-56288	5
chr16	87577452	87577827	MajorDMR-3-56289	18
chr16	87583838	87583961	MajorDMR-3-56290	5
chr16	87603511	87603760	MajorDMR-3-56291	5
chr16	87609860	87609879	MajorDMR-3-56292	3
chr16	87614309	87614553	MajorDMR-3-56293	5
chr16	87616231	87616567	MajorDMR-3-56294	14
chr16	87625733	87625838	MajorDMR-3-56295	3
chr16	87634691	87635022	MajorDMR-3-56296	5
chr16	87639108	87641513	MajorDMR-3-56297	22
chr16	87645666	87645931	MajorDMR-3-56298	6
chr16	87649092	87649287	MajorDMR-3-56299	7
chr16	87650264	87651969	MajorDMR-3-56300	28
chr16	87654958	87655568	MajorDMR-3-56301	5
chr16	87660185	87660238	MajorDMR-3-56302	3
chr16	87661365	87661441	MajorDMR-3-56303	4
chr16	87665315	87666478	MajorDMR-3-56304	10
chr16	87668379	87668962	MajorDMR-3-56305	7
chr16	87671159	87671264	MajorDMR-3-56306	4
chr16	87673406	87673633	MajorDMR-3-56307	5
chr16	87678629	87679108	MajorDMR-3-56308	5
chr16	87681057	87682395	MajorDMR-3-56309	30
chr16	87687349	87687747	MajorDMR-3-56310	3
chr16	87689043	87689458	MajorDMR-3-56311	7
chr16	87697884	87697972	MajorDMR-3-56312	2
chr16	87698482	87699076	MajorDMR-3-56313	10
chr16	87702095	87702112	MajorDMR-3-56314	3
chr16	87703363	87703675	MajorDMR-3-56315	15
chr16	87704960	87705803	MajorDMR-3-56316	11
chr16	87708177	87709677	MajorDMR-3-56317	13
chr16	87710514	87710938	MajorDMR-3-56318	14
chr16	87714356	87714617	MajorDMR-3-56319	12
chr16	87718420	87719753	MajorDMR-3-56320	27
chr16	87720572	87720670	MajorDMR-3-56321	4
chr16	87723384	87725306	MajorDMR-3-56322	23
chr16	87725823	87725993	MajorDMR-3-56323	2
chr16	87727379	87727662	MajorDMR-3-56324	6
chr16	87728256	87728281	MajorDMR-3-56325	2
chr16	87729120	87729233	MajorDMR-3-56326	2
chr16	87730049	87731208	MajorDMR-3-56327	18
chr16	87736652	87738155	MajorDMR-3-56328	55
chr16	87739384	87740045	MajorDMR-3-56329	5
chr16	87748917	87748928	MajorDMR-3-56330	2
chr16	87759627	87759844	MajorDMR-3-56331	4
chr16	87773518	87774436	MajorDMR-3-56332	6
chr16	87775401	87775601	MajorDMR-3-56333	8
chr16	87784325	87784357	MajorDMR-3-56334	3
chr16	87796746	87796827	MajorDMR-3-56335	2
chr16	87808496	87808530	MajorDMR-3-56336	2
chr16	87814479	87814676	MajorDMR-3-56337	5
chr16	87831536	87831632	MajorDMR-3-56338	4
chr16	87839775	87839907	MajorDMR-3-56339	2
chr16	87852214	87852241	MajorDMR-3-56340	2
chr16	87864293	87864640	MajorDMR-3-56341	20
chr16	87866020	87866084	MajorDMR-3-56342	2
chr16	87866623	87866866	MajorDMR-3-56343	12
chr16	87868258	87868526	MajorDMR-3-56344	3
chr16	87869756	87869971	MajorDMR-3-56345	11
chr16	87870935	87871538	MajorDMR-3-56346	12
chr16	87877217	87878207	MajorDMR-3-56347	43
chr16	87879096	87879174	MajorDMR-3-56348	3
chr16	87880856	87880983	MajorDMR-3-56349	3
chr16	87886073	87886959	MajorDMR-3-56350	20
chr16	87888186	87888306	MajorDMR-3-56351	6
chr16	87890393	87890431	MajorDMR-3-56352	2
chr16	87891107	87892177	MajorDMR-3-56353	22
chr16	87896068	87897791	MajorDMR-3-56354	30
chr16	87899454	87901709	MajorDMR-3-56355	57
chr16	87911493	87912176	MajorDMR-3-56356	19
chr16	87925316	87925381	MajorDMR-3-56357	4
chr16	87928780	87929965	MajorDMR-3-56358	24
chr16	87943355	87943437	MajorDMR-3-56359	8
chr16	87948029	87948336	MajorDMR-3-56360	13
chr16	87959972	87960218	MajorDMR-3-56361	14
chr16	87980677	87981058	MajorDMR-3-56362	8
chr16	87990833	87991289	MajorDMR-3-56363	14
chr16	88013565	88013711	MajorDMR-3-56364	3
chr16	88031859	88032158	MajorDMR-3-56365	8
chr16	88038235	88038504	MajorDMR-3-56366	8
chr16	88039032	88039265	MajorDMR-3-56367	7
chr16	88047980	88048391	MajorDMR-3-56368	5
chr16	88079354	88080090	MajorDMR-3-56369	27
chr16	88098036	88098222	MajorDMR-3-56370	8
chr16	88117998	88118495	MajorDMR-3-56371	4
chr16	88119863	88121226	MajorDMR-3-56372	40
chr16	88122384	88124476	MajorDMR-3-56373	41
chr16	88125303	88125949	MajorDMR-3-56374	12
chr16	88127826	88127881	MajorDMR-3-56375	3
chr16	88131352	88131366	MajorDMR-3-56376	2
chr16	88133304	88134038	MajorDMR-3-56377	28
chr16	88137245	88137847	MajorDMR-3-56378	31
chr16	88150900	88150922	MajorDMR-3-56379	2
chr16	88158416	88159153	MajorDMR-3-56380	10
chr16	88167841	88168450	MajorDMR-3-56381	21
chr16	88169396	88170269	MajorDMR-3-56382	13
chr16	88194880	88195814	MajorDMR-3-56383	18
chr16	88216795	88218863	MajorDMR-3-56384	71
chr16	88241704	88242794	MajorDMR-3-56385	17
chr16	88246628	88247474	MajorDMR-3-56386	11
chr16	88270693	88272117	MajorDMR-3-56387	14
chr16	88278858	88279458	MajorDMR-3-56388	13
chr16	88289227	88289236	MajorDMR-3-56389	2
chr16	88292185	88293501	MajorDMR-3-56390	14
chr16	88295618	88296876	MajorDMR-3-56391	33
chr16	88298549	88298785	MajorDMR-3-56392	10
chr16	88305877	88306574	MajorDMR-3-56393	10
chr16	88323273	88324024	MajorDMR-3-56394	7
chr16	88329303	88329439	MajorDMR-3-56395	2
chr16	88359804	88359982	MajorDMR-3-56396	3
chr16	88373670	88373804	MajorDMR-3-56397	6
chr16	88377002	88377056	MajorDMR-3-56398	2
chr16	88381168	88381252	MajorDMR-3-56399	2
chr16	88441098	88441561	MajorDMR-3-56400	23
chr16	88442540	88442789	MajorDMR-3-56401	2
chr16	88455530	88455886	MajorDMR-3-56402	6
chr16	88456414	88456423	MajorDMR-3-56403	2
chr16	88457409	88457788	MajorDMR-3-56404	4
chr16	88496760	88496807	MajorDMR-3-56405	2
chr16	88497324	88497721	MajorDMR-3-56406	14
chr16	88503193	88504269	MajorDMR-3-56407	54
chr16	88508685	88508694	MajorDMR-3-56408	2
chr16	88523328	88524101	MajorDMR-3-56409	8
chr16	88545305	88545612	MajorDMR-3-56410	17
chr16	88571557	88571973	MajorDMR-3-56411	3
chr16	88578048	88578062	MajorDMR-3-56412	2
chr16	88587330	88587665	MajorDMR-3-56413	4
chr16	88588946	88589340	MajorDMR-3-56414	4
chr16	88594737	88595411	MajorDMR-3-56415	7
chr16	88597300	88598759	MajorDMR-3-56416	56
chr16	88601512	88602290	MajorDMR-3-56417	7
chr16	88632663	88632963	MajorDMR-3-56418	6
chr16	88646177	88646904	MajorDMR-3-56419	11
chr16	88657893	88658152	MajorDMR-3-56420	3
chr16	88671994	88673186	MajorDMR-3-56421	30
chr16	88673888	88673903	MajorDMR-3-56422	3
chr16	88681290	88681828	MajorDMR-3-56423	16
chr16	88689022	88689732	MajorDMR-3-56424	42
chr16	88691713	88691861	MajorDMR-3-56425	4
chr16	88700332	88701493	MajorDMR-3-56426	26
chr16	88703658	88704018	MajorDMR-3-56427	10
chr16	88730753	88730859	MajorDMR-3-56428	3
chr16	88735312	88735389	MajorDMR-3-56429	2
chr16	88738462	88740690	MajorDMR-3-56430	38
chr16	88741358	88741471	MajorDMR-3-56431	3
chr16	88743451	88743472	MajorDMR-3-56432	3
chr16	88748067	88749127	MajorDMR-3-56433	7
chr16	88753588	88755363	MajorDMR-3-56434	28
chr16	88761816	88761837	MajorDMR-3-56435	3
chr16	88762771	88762895	MajorDMR-3-56436	2
chr16	88764631	88764939	MajorDMR-3-56437	10
chr16	88766505	88766638	MajorDMR-3-56438	4
chr16	88769089	88771593	MajorDMR-3-56439	42
chr16	88778192	88778384	MajorDMR-3-56440	5
chr16	88780567	88780754	MajorDMR-3-56441	8
chr16	88785282	88785905	MajorDMR-3-56442	8
chr16	88788394	88788401	MajorDMR-3-56443	2
chr16	88792131	88792880	MajorDMR-3-56444	21
chr16	88797411	88798301	MajorDMR-3-56445	34
chr16	88800247	88800431	MajorDMR-3-56446	4
chr16	88801362	88803136	MajorDMR-3-56447	45
chr16	88807730	88807785	MajorDMR-3-56448	2
chr16	88819695	88819725	MajorDMR-3-56449	4
chr16	88821277	88822106	MajorDMR-3-56450	31
chr16	88824876	88825072	MajorDMR-3-56451	6
chr16	88832205	88832810	MajorDMR-3-56452	26
chr16	88836717	88836984	MajorDMR-3-56453	3
chr16	88844725	88845261	MajorDMR-3-56454	8
chr16	88857188	88857226	MajorDMR-3-56455	3
chr16	88868608	88868794	MajorDMR-3-56456	3
chr16	88871588	88872096	MajorDMR-3-56457	12
chr16	88873617	88873917	MajorDMR-3-56458	15
chr16	88874469	88874667	MajorDMR-3-56459	12
chr16	88884340	88884436	MajorDMR-3-56460	4
chr16	88887453	88887495	MajorDMR-3-56461	3
chr16	88903270	88903557	MajorDMR-3-56462	11
chr16	88905121	88905195	MajorDMR-3-56463	3
chr16	88907284	88907845	MajorDMR-3-56464	15
chr16	88931969	88931986	MajorDMR-3-56465	3
chr16	88935447	88935674	MajorDMR-3-56466	4
chr16	88938711	88938749	MajorDMR-3-56467	2
chr16	88945441	88945789	MajorDMR-3-56468	16
chr16	88947173	88949155	MajorDMR-3-56469	24
chr16	88949682	88950309	MajorDMR-3-56470	47
chr16	88950815	88951578	MajorDMR-3-56471	13
chr16	88955378	88955712	MajorDMR-3-56472	9
chr16	88957688	88957844	MajorDMR-3-56473	8
chr16	88963089	88963980	MajorDMR-3-56474	42
chr16	88981261	88982195	MajorDMR-3-56475	30
chr16	88983969	88984220	MajorDMR-3-56476	2
chr16	88987344	88987351	MajorDMR-3-56477	2
chr16	88989118	88990252	MajorDMR-3-56478	18
chr16	88997185	88997318	MajorDMR-3-56479	3
chr16	89002951	89003493	MajorDMR-3-56480	14
chr16	89004857	89006456	MajorDMR-3-56481	69
chr16	89008904	89009558	MajorDMR-3-56482	12
chr16	89015303	89015576	MajorDMR-3-56483	3
chr16	89027622	89028716	MajorDMR-3-56484	31
chr16	89036035	89036547	MajorDMR-3-56485	8
chr16	89055323	89056274	MajorDMR-3-56486	35
chr16	89059279	89059833	MajorDMR-3-56487	15
chr16	89061582	89061824	MajorDMR-3-56488	14
chr16	89062517	89063263	MajorDMR-3-56489	29
chr16	89064071	89064153	MajorDMR-3-56490	2
chr16	89067013	89067122	MajorDMR-3-56491	5
chr16	89074544	89075583	MajorDMR-3-56492	9
chr16	89078616	89078797	MajorDMR-3-56493	3
chr16	89080738	89081182	MajorDMR-3-56494	3
chr16	89086733	89086978	MajorDMR-3-56495	7
chr16	89088592	89089505	MajorDMR-3-56496	29
chr16	89090220	89090259	MajorDMR-3-56497	3
chr16	89091190	89091392	MajorDMR-3-56498	6
chr16	89100459	89100797	MajorDMR-3-56499	14
chr16	89102377	89102775	MajorDMR-3-56500	9
chr16	89113801	89114090	MajorDMR-3-56501	7
chr16	89131673	89131679	MajorDMR-3-56502	2
chr16	89136867	89136921	MajorDMR-3-56503	3
chr16	89138246	89138263	MajorDMR-3-56504	2
chr16	89139966	89140180	MajorDMR-3-56505	9
chr16	89150798	89151591	MajorDMR-3-56506	18
chr16	89155060	89155877	MajorDMR-3-56507	5
chr16	89171803	89171872	MajorDMR-3-56508	3
chr16	89176884	89177294	MajorDMR-3-56509	12
chr16	89179449	89179542	MajorDMR-3-56510	6
chr16	89181185	89182369	MajorDMR-3-56511	34
chr16	89215657	89215964	MajorDMR-3-56512	6
chr16	89223569	89223834	MajorDMR-3-56513	7
chr16	89232254	89233556	MajorDMR-3-56514	51
chr16	89236494	89236974	MajorDMR-3-56515	6
chr16	89240522	89240848	MajorDMR-3-56516	7
chr16	89245637	89245805	MajorDMR-3-56517	10
chr16	89254218	89256341	MajorDMR-3-56518	43
chr16	89260170	89260587	MajorDMR-3-56519	4
chr16	89269776	89270157	MajorDMR-3-56520	3
chr16	89291226	89291547	MajorDMR-3-56521	8
chr16	89292266	89292298	MajorDMR-3-56522	2
chr16	89306900	89307002	MajorDMR-3-56523	4
chr16	89308370	89308511	MajorDMR-3-56524	5
chr16	89315709	89315824	MajorDMR-3-56525	3
chr16	89317072	89317256	MajorDMR-3-56526	5
chr16	89317784	89317826	MajorDMR-3-56527	2
chr16	89322531	89322666	MajorDMR-3-56528	5
chr16	89324569	89324587	MajorDMR-3-56529	2
chr16	89332564	89332630	MajorDMR-3-56530	3
chr16	89333769	89333942	MajorDMR-3-56531	2
chr16	89335819	89335827	MajorDMR-3-56532	2
chr16	89337893	89338044	MajorDMR-3-56533	4
chr16	89344842	89345048	MajorDMR-3-56534	3
chr16	89352187	89353370	MajorDMR-3-56535	34
chr16	89359302	89359552	MajorDMR-3-56536	8
chr16	89360874	89360943	MajorDMR-3-56537	5
chr16	89362472	89362597	MajorDMR-3-56538	3
chr16	89371778	89373376	MajorDMR-3-56539	109
chr16	89375524	89375613	MajorDMR-3-56540	2
chr16	89378556	89379913	MajorDMR-3-56541	28
chr16	89381040	89381684	MajorDMR-3-56542	6
chr16	89386611	89387129	MajorDMR-3-56543	4
chr16	89388226	89388354	MajorDMR-3-56544	4
chr16	89390028	89390178	MajorDMR-3-56545	7
chr16	89390698	89390807	MajorDMR-3-56546	8
chr16	89392049	89392059	MajorDMR-3-56547	2
chr16	89392729	89392881	MajorDMR-3-56548	6
chr16	89396704	89397385	MajorDMR-3-56549	20
chr16	89401074	89401290	MajorDMR-3-56550	7
chr16	89405949	89406345	MajorDMR-3-56551	9
chr16	89407375	89408568	MajorDMR-3-56552	27
chr16	89409933	89410500	MajorDMR-3-56553	23
chr16	89413934	89414411	MajorDMR-3-56554	8
chr16	89416630	89417904	MajorDMR-3-56555	21
chr16	89423572	89423597	MajorDMR-3-56556	2
chr16	89425188	89425319	MajorDMR-3-56557	2
chr16	89426324	89426647	MajorDMR-3-56558	4
chr16	89435006	89435244	MajorDMR-3-56559	2
chr16	89437604	89437632	MajorDMR-3-56560	2
chr16	89439391	89440213	MajorDMR-3-56561	5
chr16	89442400	89442817	MajorDMR-3-56562	4
chr16	89445576	89445640	MajorDMR-3-56563	3
chr16	89446574	89447104	MajorDMR-3-56564	8
chr16	89450305	89450340	MajorDMR-3-56565	2
chr16	89453972	89454949	MajorDMR-3-56566	11
chr16	89462660	89462792	MajorDMR-3-56567	6
chr16	89467345	89469290	MajorDMR-3-56568	30
chr16	89473546	89473618	MajorDMR-3-56569	2
chr16	89475360	89476076	MajorDMR-3-56570	12
chr16	89477913	89478024	MajorDMR-3-56571	3
chr16	89489083	89489089	MajorDMR-3-56572	2
chr16	89495479	89496528	MajorDMR-3-56573	13
chr16	89497369	89497436	MajorDMR-3-56574	3
chr16	89497937	89498120	MajorDMR-3-56575	4
chr16	89503456	89504241	MajorDMR-3-56576	6
chr16	89507004	89507537	MajorDMR-3-56577	3
chr16	89509008	89509265	MajorDMR-3-56578	4
chr16	89513264	89513493	MajorDMR-3-56579	3
chr16	89515690	89515968	MajorDMR-3-56580	6
chr16	89531514	89532599	MajorDMR-3-56581	22
chr16	89558530	89558690	MajorDMR-3-56582	3
chr16	89562746	89562758	MajorDMR-3-56583	2
chr16	89573450	89573733	MajorDMR-3-56584	8
chr16	89590540	89590754	MajorDMR-3-56585	10
chr16	89593253	89593311	MajorDMR-3-56586	3
chr16	89600515	89600810	MajorDMR-3-56587	2
chr16	89604301	89604373	MajorDMR-3-56588	2
chr16	89606339	89606785	MajorDMR-3-56589	3
chr16	89607496	89607596	MajorDMR-3-56590	3
chr16	89611313	89611359	MajorDMR-3-56591	4
chr16	89617214	89617287	MajorDMR-3-56592	4
chr16	89620611	89620767	MajorDMR-3-56593	4
chr16	89622333	89622425	MajorDMR-3-56594	4
chr16	89630785	89631110	MajorDMR-3-56595	3
chr16	89643061	89643098	MajorDMR-3-56596	2
chr16	89647822	89648141	MajorDMR-3-56597	11
chr16	89651616	89652161	MajorDMR-3-56598	6
chr16	89653440	89653977	MajorDMR-3-56599	4
chr16	89662614	89662684	MajorDMR-3-56600	2
chr16	89664120	89664814	MajorDMR-3-56601	19
chr16	89666998	89667200	MajorDMR-3-56602	6
chr16	89668275	89668660	MajorDMR-3-56603	22
chr16	89669295	89669810	MajorDMR-3-56604	6
chr16	89672138	89672232	MajorDMR-3-56605	4
chr16	89675296	89675315	MajorDMR-3-56606	2
chr16	89687890	89688452	MajorDMR-3-56607	24
chr16	89689542	89690430	MajorDMR-3-56608	35
chr16	89705581	89706363	MajorDMR-3-56609	6
chr16	89708029	89709134	MajorDMR-3-56610	21
chr16	89710109	89710704	MajorDMR-3-56611	11
chr16	89712692	89713383	MajorDMR-3-56612	22
chr16	89717161	89718584	MajorDMR-3-56613	24
chr16	89727495	89727850	MajorDMR-3-56614	6
chr16	89730701	89730890	MajorDMR-3-56615	3
chr16	89734667	89735220	MajorDMR-3-56616	14
chr16	89754200	89755813	MajorDMR-3-56617	34
chr16	89760168	89766399	MajorDMR-3-56618	148
chr16	89768914	89768967	MajorDMR-3-56619	2
chr16	89772049	89772321	MajorDMR-3-56620	7
chr16	89773122	89773619	MajorDMR-3-56621	12
chr16	89774398	89774545	MajorDMR-3-56622	3
chr16	89775459	89775542	MajorDMR-3-56623	4
chr16	89776666	89776823	MajorDMR-3-56624	3
chr16	89777492	89777965	MajorDMR-3-56625	9
chr16	89778971	89778981	MajorDMR-3-56626	2
chr16	89784782	89784942	MajorDMR-3-56627	3
chr16	89786314	89786418	MajorDMR-3-56628	4
chr16	89791580	89791737	MajorDMR-3-56629	3
chr16	89795828	89795859	MajorDMR-3-56630	3
chr16	89801092	89801206	MajorDMR-3-56631	7
chr16	89803361	89804024	MajorDMR-3-56632	3
chr16	89805283	89805352	MajorDMR-3-56633	4
chr16	89807764	89808319	MajorDMR-3-56634	10
chr16	89809012	89809398	MajorDMR-3-56635	5
chr16	89811319	89811383	MajorDMR-3-56636	3
chr16	89818907	89819396	MajorDMR-3-56637	16
chr16	89826365	89826425	MajorDMR-3-56638	5
chr16	89834156	89834256	MajorDMR-3-56639	2
chr16	89839427	89840116	MajorDMR-3-56640	9
chr16	89859477	89859971	MajorDMR-3-56641	5
chr16	89861166	89861332	MajorDMR-3-56642	2
chr16	89862240	89862636	MajorDMR-3-56643	8
chr16	89865161	89865713	MajorDMR-3-56644	10
chr16	89883748	89883791	MajorDMR-3-56645	2
chr16	89885502	89885514	MajorDMR-3-56646	2
chr16	89902763	89902786	MajorDMR-3-56647	2
chr16	89904090	89904614	MajorDMR-3-56648	16
chr16	89914134	89914257	MajorDMR-3-56649	2
chr16	89939276	89939370	MajorDMR-3-56650	3
chr16	89941107	89941761	MajorDMR-3-56651	8
chr16	89948968	89950279	MajorDMR-3-56652	8
chr16	89951062	89951692	MajorDMR-3-56653	14
chr16	89956705	89957644	MajorDMR-3-56654	13
chr16	89964318	89967252	MajorDMR-3-56655	84
chr16	89972529	89972604	MajorDMR-3-56656	4
chr16	89973850	89975131	MajorDMR-3-56657	9
chr16	89976574	89977845	MajorDMR-3-56658	15
chr16	89979971	89981453	MajorDMR-3-56659	19
chr16	89982267	89983333	MajorDMR-3-56660	30
chr16	89985765	89985793	MajorDMR-3-56661	2
chr16	89994154	89994186	MajorDMR-3-56662	3
chr16	89995699	89996209	MajorDMR-3-56663	6
chr16	90001202	90001472	MajorDMR-3-56664	4
chr16	90002748	90002863	MajorDMR-3-56665	3
chr16	90014102	90014278	MajorDMR-3-56666	5
chr16	90023995	90024024	MajorDMR-3-56667	3
chr16	90046218	90046718	MajorDMR-3-56668	2
chr16	90053233	90053607	MajorDMR-3-56669	5
chr16	90058036	90058057	MajorDMR-3-56670	2
chr16	90061381	90062576	MajorDMR-3-56671	8
chr16	90065570	90065586	MajorDMR-3-56672	3
chr16	90066932	90067826	MajorDMR-3-56673	14
chr16	90075203	90075665	MajorDMR-3-56674	16
chr16	90077470	90077793	MajorDMR-3-56675	10
chr16	90084560	90084815	MajorDMR-3-56676	4
chr16	90086805	90086819	MajorDMR-3-56677	2
chr16	90087758	90088635	MajorDMR-3-56678	6
chr16	90090381	90091022	MajorDMR-3-56679	6
chr16	90092506	90093259	MajorDMR-3-56680	9
chr16	90094159	90095152	MajorDMR-3-56681	17
chr16	90095971	90096546	MajorDMR-3-56682	17
chr16	90097543	90097816	MajorDMR-3-56683	11
chr16	90100567	90105477	MajorDMR-3-56684	75
chr16	90106608	90106654	MajorDMR-3-56685	2
chr16	90107572	90108189	MajorDMR-3-56686	9
chr16	90111930	90112325	MajorDMR-3-56687	5
chr16	90114810	90114842	MajorDMR-3-56688	3
chr16	90116715	90117604	MajorDMR-3-56689	4
chr16	90159947	90160604	MajorDMR-3-56690	30
chr16	90293721	90293824	MajorDMR-3-56691	2
chr17	31918	33251	MajorDMR-3-56692	21
chr17	41400	42483	MajorDMR-3-56693	33
chr17	51581	51665	MajorDMR-3-56694	2
chr17	54743	55102	MajorDMR-3-56695	2
chr17	77925	78208	MajorDMR-3-56696	7
chr17	83513	84144	MajorDMR-3-56697	9
chr17	86871	86932	MajorDMR-3-56698	2
chr17	107852	108459	MajorDMR-3-56699	18
chr17	115723	115926	MajorDMR-3-56700	3
chr17	119249	120460	MajorDMR-3-56701	31
chr17	127971	127994	MajorDMR-3-56702	2
chr17	129122	129830	MajorDMR-3-56703	6
chr17	144321	145147	MajorDMR-3-56704	6
chr17	153383	154020	MajorDMR-3-56705	4
chr17	159283	161161	MajorDMR-3-56706	42
chr17	170072	170083	MajorDMR-3-56707	2
chr17	178696	178887	MajorDMR-3-56708	3
chr17	180391	181493	MajorDMR-3-56709	23
chr17	182451	184282	MajorDMR-3-56710	42
chr17	185567	185958	MajorDMR-3-56711	16
chr17	187436	188559	MajorDMR-3-56712	8
chr17	190962	191339	MajorDMR-3-56713	11
chr17	205217	205598	MajorDMR-3-56714	17
chr17	211692	211707	MajorDMR-3-56715	2
chr17	218129	219334	MajorDMR-3-56716	15
chr17	234535	234767	MajorDMR-3-56717	7
chr17	241676	241865	MajorDMR-3-56718	4
chr17	243511	244220	MajorDMR-3-56719	14
chr17	261073	262025	MajorDMR-3-56720	11
chr17	263917	264037	MajorDMR-3-56721	6
chr17	279251	279729	MajorDMR-3-56722	9
chr17	396639	396685	MajorDMR-3-56723	2
chr17	414727	416797	MajorDMR-3-56724	12
chr17	419268	419419	MajorDMR-3-56725	3
chr17	423935	424206	MajorDMR-3-56726	3
chr17	424878	425702	MajorDMR-3-56727	19
chr17	430519	430644	MajorDMR-3-56728	3
chr17	449352	450074	MajorDMR-3-56729	7
chr17	455776	455814	MajorDMR-3-56730	2
chr17	463584	464939	MajorDMR-3-56731	16
chr17	466959	467256	MajorDMR-3-56732	5
chr17	505238	506009	MajorDMR-3-56733	16
chr17	512521	513922	MajorDMR-3-56734	30
chr17	534021	534741	MajorDMR-3-56735	7
chr17	536494	536996	MajorDMR-3-56736	9
chr17	543430	543532	MajorDMR-3-56737	3
chr17	548848	548917	MajorDMR-3-56738	2
chr17	556760	557263	MajorDMR-3-56739	4
chr17	561749	561993	MajorDMR-3-56740	10
chr17	567681	568113	MajorDMR-3-56741	3
chr17	584595	584611	MajorDMR-3-56742	2
chr17	600070	600404	MajorDMR-3-56743	5
chr17	609300	610621	MajorDMR-3-56744	14
chr17	623982	624478	MajorDMR-3-56745	5
chr17	634296	635037	MajorDMR-3-56746	11
chr17	649852	651012	MajorDMR-3-56747	29
chr17	677418	677538	MajorDMR-3-56748	4
chr17	679693	679969	MajorDMR-3-56749	4
chr17	695071	695813	MajorDMR-3-56750	24
chr17	701325	702077	MajorDMR-3-56751	17
chr17	708280	708460	MajorDMR-3-56752	13
chr17	709684	710280	MajorDMR-3-56753	28
chr17	716040	716062	MajorDMR-3-56754	2
chr17	723124	723128	MajorDMR-3-56755	2
chr17	728490	728510	MajorDMR-3-56756	2
chr17	731920	732182	MajorDMR-3-56757	4
chr17	739375	739450	MajorDMR-3-56758	3
chr17	741838	742068	MajorDMR-3-56759	2
chr17	746432	747217	MajorDMR-3-56760	21
chr17	749549	750960	MajorDMR-3-56761	24
chr17	775881	776555	MajorDMR-3-56762	10
chr17	782815	783523	MajorDMR-3-56763	12
chr17	793376	793776	MajorDMR-3-56764	4
chr17	824562	824599	MajorDMR-3-56765	4
chr17	830060	831581	MajorDMR-3-56766	23
chr17	851932	852016	MajorDMR-3-56767	3
chr17	853029	855292	MajorDMR-3-56768	48
chr17	861064	861233	MajorDMR-3-56769	6
chr17	866895	867266	MajorDMR-3-56770	8
chr17	872891	873554	MajorDMR-3-56771	21
chr17	883700	884014	MajorDMR-3-56772	7
chr17	896336	896478	MajorDMR-3-56773	7
chr17	899484	899538	MajorDMR-3-56774	2
chr17	902754	903203	MajorDMR-3-56775	7
chr17	905585	905664	MajorDMR-3-56776	2
chr17	907731	908539	MajorDMR-3-56777	19
chr17	909990	910417	MajorDMR-3-56778	4
chr17	912342	916854	MajorDMR-3-56779	97
chr17	917893	917949	MajorDMR-3-56780	4
chr17	919551	922580	MajorDMR-3-56781	38
chr17	923178	923484	MajorDMR-3-56782	4
chr17	925098	925473	MajorDMR-3-56783	4
chr17	927662	928393	MajorDMR-3-56784	15
chr17	930800	931063	MajorDMR-3-56785	9
chr17	936630	937400	MajorDMR-3-56786	14
chr17	938072	943195	MajorDMR-3-56787	71
chr17	945636	945794	MajorDMR-3-56788	6
chr17	946884	947323	MajorDMR-3-56789	10
chr17	950104	951676	MajorDMR-3-56790	35
chr17	952203	952215	MajorDMR-3-56791	2
chr17	952993	953000	MajorDMR-3-56792	2
chr17	953522	955293	MajorDMR-3-56793	40
chr17	960613	960641	MajorDMR-3-56794	3
chr17	961539	963467	MajorDMR-3-56795	31
chr17	964446	964976	MajorDMR-3-56796	4
chr17	973672	974232	MajorDMR-3-56797	15
chr17	985627	986225	MajorDMR-3-56798	15
chr17	993598	994296	MajorDMR-3-56799	7
chr17	995540	995671	MajorDMR-3-56800	4
chr17	997968	998595	MajorDMR-3-56801	14
chr17	999649	1000465	MajorDMR-3-56802	5
chr17	1003360	1003423	MajorDMR-3-56803	2
chr17	1004649	1004694	MajorDMR-3-56804	2
chr17	1009067	1010751	MajorDMR-3-56805	26
chr17	1013606	1013630	MajorDMR-3-56806	2
chr17	1014202	1015752	MajorDMR-3-56807	22
chr17	1016855	1017108	MajorDMR-3-56808	2
chr17	1018929	1019193	MajorDMR-3-56809	4
chr17	1020150	1020269	MajorDMR-3-56810	2
chr17	1023201	1023293	MajorDMR-3-56811	3
chr17	1027027	1030158	MajorDMR-3-56812	69
chr17	1030699	1031778	MajorDMR-3-56813	7
chr17	1039721	1039733	MajorDMR-3-56814	2
chr17	1040410	1041027	MajorDMR-3-56815	19
chr17	1046639	1048048	MajorDMR-3-56816	16
chr17	1050727	1051196	MajorDMR-3-56817	6
chr17	1052662	1053964	MajorDMR-3-56818	30
chr17	1055600	1056521	MajorDMR-3-56819	5
chr17	1057947	1058961	MajorDMR-3-56820	6
chr17	1063770	1064524	MajorDMR-3-56821	23
chr17	1068044	1068085	MajorDMR-3-56822	2
chr17	1068645	1070032	MajorDMR-3-56823	31
chr17	1072329	1073038	MajorDMR-3-56824	13
chr17	1074416	1075024	MajorDMR-3-56825	5
chr17	1076688	1077391	MajorDMR-3-56826	28
chr17	1078071	1078563	MajorDMR-3-56827	3
chr17	1081393	1081764	MajorDMR-3-56828	4
chr17	1084071	1084292	MajorDMR-3-56829	3
chr17	1085746	1085997	MajorDMR-3-56830	3
chr17	1087070	1087077	MajorDMR-3-56831	2
chr17	1092097	1094777	MajorDMR-3-56832	25
chr17	1096289	1096921	MajorDMR-3-56833	25
chr17	1106336	1106369	MajorDMR-3-56834	2
chr17	1109450	1109866	MajorDMR-3-56835	2
chr17	1120286	1120360	MajorDMR-3-56836	2
chr17	1153013	1153028	MajorDMR-3-56837	2
chr17	1155023	1155170	MajorDMR-3-56838	2
chr17	1157094	1157116	MajorDMR-3-56839	2
chr17	1170879	1170983	MajorDMR-3-56840	4
chr17	1172280	1172286	MajorDMR-3-56841	2
chr17	1173617	1173895	MajorDMR-3-56842	5
chr17	1174472	1175164	MajorDMR-3-56843	28
chr17	1176885	1177231	MajorDMR-3-56844	4
chr17	1178429	1179401	MajorDMR-3-56845	9
chr17	1189810	1190349	MajorDMR-3-56846	11
chr17	1192842	1193462	MajorDMR-3-56847	9
chr17	1202056	1202128	MajorDMR-3-56848	2
chr17	1203322	1203807	MajorDMR-3-56849	16
chr17	1227490	1227930	MajorDMR-3-56850	6
chr17	1255241	1256147	MajorDMR-3-56851	14
chr17	1263825	1263831	MajorDMR-3-56852	2
chr17	1273880	1273886	MajorDMR-3-56853	2
chr17	1277822	1278868	MajorDMR-3-56854	5
chr17	1282634	1282640	MajorDMR-3-56855	2
chr17	1285502	1285544	MajorDMR-3-56856	2
chr17	1290914	1291066	MajorDMR-3-56857	4
chr17	1291625	1291683	MajorDMR-3-56858	3
chr17	1322543	1322578	MajorDMR-3-56859	2
chr17	1333464	1333558	MajorDMR-3-56860	3
chr17	1365835	1367491	MajorDMR-3-56861	36
chr17	1372750	1374499	MajorDMR-3-56862	29
chr17	1375359	1377822	MajorDMR-3-56863	49
chr17	1388201	1388206	MajorDMR-3-56864	2
chr17	1389933	1390758	MajorDMR-3-56865	30
chr17	1423567	1424081	MajorDMR-3-56866	11
chr17	1426124	1426251	MajorDMR-3-56867	3
chr17	1442152	1442214	MajorDMR-3-56868	2
chr17	1466526	1467539	MajorDMR-3-56869	23
chr17	1469207	1469256	MajorDMR-3-56870	2
chr17	1481078	1481591	MajorDMR-3-56871	4
chr17	1484403	1484937	MajorDMR-3-56872	4
chr17	1488595	1490393	MajorDMR-3-56873	49
chr17	1493191	1493203	MajorDMR-3-56874	2
chr17	1494595	1494691	MajorDMR-3-56875	5
chr17	1541188	1541200	MajorDMR-3-56876	2
chr17	1541729	1541907	MajorDMR-3-56877	3
chr17	1543893	1544069	MajorDMR-3-56878	6
chr17	1547370	1549488	MajorDMR-3-56879	46
chr17	1551739	1551988	MajorDMR-3-56880	4
chr17	1553159	1553277	MajorDMR-3-56881	4
chr17	1561368	1561695	MajorDMR-3-56882	7
chr17	1565609	1566616	MajorDMR-3-56883	9
chr17	1572548	1573575	MajorDMR-3-56884	10
chr17	1575720	1575763	MajorDMR-3-56885	3
chr17	1576784	1576853	MajorDMR-3-56886	4
chr17	1588764	1588774	MajorDMR-3-56887	2
chr17	1608431	1608598	MajorDMR-3-56888	7
chr17	1612403	1612735	MajorDMR-3-56889	7
chr17	1614070	1614411	MajorDMR-3-56890	4
chr17	1614932	1617292	MajorDMR-3-56891	20
chr17	1623791	1623988	MajorDMR-3-56892	2
chr17	1631708	1631971	MajorDMR-3-56893	4
chr17	1640460	1640956	MajorDMR-3-56894	6
chr17	1656358	1656528	MajorDMR-3-56895	5
chr17	1658286	1658712	MajorDMR-3-56896	8
chr17	1664893	1667142	MajorDMR-3-56897	50
chr17	1667673	1668112	MajorDMR-3-56898	7
chr17	1670245	1670350	MajorDMR-3-56899	2
chr17	1671175	1672392	MajorDMR-3-56900	19
chr17	1676663	1677922	MajorDMR-3-56901	16
chr17	1678831	1679298	MajorDMR-3-56902	3
chr17	1680273	1680579	MajorDMR-3-56903	3
chr17	1681080	1681338	MajorDMR-3-56904	2
chr17	1686394	1686686	MajorDMR-3-56905	4
chr17	1690999	1691095	MajorDMR-3-56906	3
chr17	1734559	1735977	MajorDMR-3-56907	13
chr17	1775343	1775355	MajorDMR-3-56908	2
chr17	1776362	1777021	MajorDMR-3-56909	9
chr17	1786150	1786583	MajorDMR-3-56910	3
chr17	1808992	1810984	MajorDMR-3-56911	30
chr17	1813808	1816303	MajorDMR-3-56912	45
chr17	1819134	1820849	MajorDMR-3-56913	30
chr17	1822075	1822862	MajorDMR-3-56914	5
chr17	1823538	1823999	MajorDMR-3-56915	5
chr17	1824675	1825061	MajorDMR-3-56916	4
chr17	1825614	1825702	MajorDMR-3-56917	4
chr17	1831414	1834222	MajorDMR-3-56918	40
chr17	1837056	1839854	MajorDMR-3-56919	70
chr17	1842782	1842801	MajorDMR-3-56920	2
chr17	1843993	1846057	MajorDMR-3-56921	20
chr17	1847243	1848383	MajorDMR-3-56922	31
chr17	1850451	1852545	MajorDMR-3-56923	44
chr17	1855109	1855269	MajorDMR-3-56924	3
chr17	1859037	1860655	MajorDMR-3-56925	24
chr17	1862013	1865530	MajorDMR-3-56926	80
chr17	1869377	1871346	MajorDMR-3-56927	22
chr17	1874002	1874090	MajorDMR-3-56928	2
chr17	1875902	1876107	MajorDMR-3-56929	6
chr17	1883129	1883180	MajorDMR-3-56930	5
chr17	1886720	1886885	MajorDMR-3-56931	9
chr17	1888600	1888706	MajorDMR-3-56932	2
chr17	1889855	1892937	MajorDMR-3-56933	44
chr17	1894122	1895475	MajorDMR-3-56934	17
chr17	1897360	1897653	MajorDMR-3-56935	9
chr17	1900524	1900552	MajorDMR-3-56936	2
chr17	1901085	1901246	MajorDMR-3-56937	5
chr17	1901983	1902697	MajorDMR-3-56938	39
chr17	1903698	1904074	MajorDMR-3-56939	4
chr17	1904661	1907258	MajorDMR-3-56940	30
chr17	1911418	1912045	MajorDMR-3-56941	16
chr17	1914785	1916677	MajorDMR-3-56942	22
chr17	1919874	1924320	MajorDMR-3-56943	90
chr17	1924878	1926666	MajorDMR-3-56944	31
chr17	1930470	1932793	MajorDMR-3-56945	22
chr17	1935695	1937506	MajorDMR-3-56946	20
chr17	1938451	1940002	MajorDMR-3-56947	19
chr17	1942193	1942695	MajorDMR-3-56948	2
chr17	1943290	1944607	MajorDMR-3-56949	16
chr17	1946298	1949734	MajorDMR-3-56950	27
chr17	1951423	1952058	MajorDMR-3-56951	10
chr17	1958999	1962589	MajorDMR-3-56952	276
chr17	1984886	1985268	MajorDMR-3-56953	9
chr17	2006066	2006525	MajorDMR-3-56954	3
chr17	2014209	2014584	MajorDMR-3-56955	2
chr17	2026002	2026436	MajorDMR-3-56956	4
chr17	2058515	2059442	MajorDMR-3-56957	10
chr17	2062479	2063175	MajorDMR-3-56958	8
chr17	2088651	2089058	MajorDMR-3-56959	4
chr17	2099182	2099390	MajorDMR-3-56960	6
chr17	2111077	2111580	MajorDMR-3-56961	8
chr17	2116323	2116345	MajorDMR-3-56962	2
chr17	2134223	2134788	MajorDMR-3-56963	11
chr17	2136386	2137245	MajorDMR-3-56964	12
chr17	2144169	2144225	MajorDMR-3-56965	3
chr17	2160718	2160967	MajorDMR-3-56966	2
chr17	2185121	2185593	MajorDMR-3-56967	2
chr17	2197046	2197128	MajorDMR-3-56968	2
chr17	2200711	2202080	MajorDMR-3-56969	22
chr17	2205438	2205696	MajorDMR-3-56970	2
chr17	2213195	2213267	MajorDMR-3-56971	5
chr17	2218528	2218678	MajorDMR-3-56972	2
chr17	2242058	2242151	MajorDMR-3-56973	3
chr17	2245237	2245262	MajorDMR-3-56974	3
chr17	2247336	2248248	MajorDMR-3-56975	15
chr17	2250017	2250050	MajorDMR-3-56976	2
chr17	2251911	2251926	MajorDMR-3-56977	2
chr17	2255409	2255517	MajorDMR-3-56978	2
chr17	2257898	2258079	MajorDMR-3-56979	5
chr17	2270060	2270668	MajorDMR-3-56980	5
chr17	2271461	2272218	MajorDMR-3-56981	11
chr17	2278718	2278738	MajorDMR-3-56982	2
chr17	2279528	2284407	MajorDMR-3-56983	91
chr17	2287595	2288121	MajorDMR-3-56984	5
chr17	2288742	2291248	MajorDMR-3-56985	53
chr17	2293865	2295430	MajorDMR-3-56986	15
chr17	2297569	2297847	MajorDMR-3-56987	8
chr17	2301854	2302167	MajorDMR-3-56988	6
chr17	2320952	2321329	MajorDMR-3-56989	4
chr17	2325029	2325185	MajorDMR-3-56990	10
chr17	2339941	2340079	MajorDMR-3-56991	2
chr17	2390189	2390415	MajorDMR-3-56992	4
chr17	2421962	2422588	MajorDMR-3-56993	9
chr17	2467330	2467356	MajorDMR-3-56994	2
chr17	2475402	2475804	MajorDMR-3-56995	6
chr17	2500117	2500228	MajorDMR-3-56996	3
chr17	2507829	2507962	MajorDMR-3-56997	5
chr17	2508909	2509016	MajorDMR-3-56998	2
chr17	2513098	2513249	MajorDMR-3-56999	3
chr17	2520906	2521107	MajorDMR-3-57000	2
chr17	2522242	2522319	MajorDMR-3-57001	2
chr17	2525313	2525403	MajorDMR-3-57002	3
chr17	2526601	2526678	MajorDMR-3-57003	2
chr17	2532736	2533153	MajorDMR-3-57004	2
chr17	2540756	2540889	MajorDMR-3-57005	3
chr17	2547692	2547730	MajorDMR-3-57006	2
chr17	2556133	2557264	MajorDMR-3-57007	6
chr17	2572679	2573353	MajorDMR-3-57008	4
chr17	2586151	2586304	MajorDMR-3-57009	2
chr17	2591304	2591371	MajorDMR-3-57010	3
chr17	2592469	2593859	MajorDMR-3-57011	68
chr17	2596841	2597278	MajorDMR-3-57012	11
chr17	2608473	2608974	MajorDMR-3-57013	5
chr17	2611945	2612133	MajorDMR-3-57014	10
chr17	2616439	2617804	MajorDMR-3-57015	32
chr17	2620666	2620879	MajorDMR-3-57016	7
chr17	2627272	2628570	MajorDMR-3-57017	21
chr17	2668861	2669899	MajorDMR-3-57018	26
chr17	2673359	2673964	MajorDMR-3-57019	13
chr17	2680751	2682361	MajorDMR-3-57020	17
chr17	2684715	2685585	MajorDMR-3-57021	23
chr17	2688011	2690231	MajorDMR-3-57022	32
chr17	2696274	2696377	MajorDMR-3-57023	2
chr17	2698766	2701266	MajorDMR-3-57024	75
chr17	2702118	2702833	MajorDMR-3-57025	20
chr17	2703350	2705095	MajorDMR-3-57026	35
chr17	2705645	2708753	MajorDMR-3-57027	44
chr17	2710489	2714027	MajorDMR-3-57028	56
chr17	2715073	2715261	MajorDMR-3-57029	3
chr17	2717299	2717345	MajorDMR-3-57030	3
chr17	2724409	2726921	MajorDMR-3-57031	32
chr17	2734818	2734878	MajorDMR-3-57032	2
chr17	2750083	2750597	MajorDMR-3-57033	17
chr17	2751642	2751980	MajorDMR-3-57034	8
chr17	2752691	2752702	MajorDMR-3-57035	2
chr17	2765581	2766108	MajorDMR-3-57036	6
chr17	2779355	2779433	MajorDMR-3-57037	2
chr17	2783583	2783948	MajorDMR-3-57038	4
chr17	2789667	2789998	MajorDMR-3-57039	3
chr17	2797072	2797204	MajorDMR-3-57040	4
chr17	2799535	2799573	MajorDMR-3-57041	2
chr17	2800992	2801888	MajorDMR-3-57042	9
chr17	2803097	2803517	MajorDMR-3-57043	9
chr17	2806622	2807373	MajorDMR-3-57044	8
chr17	2807896	2809374	MajorDMR-3-57045	17
chr17	2811415	2811427	MajorDMR-3-57046	2
chr17	2812684	2812733	MajorDMR-3-57047	2
chr17	2814457	2815013	MajorDMR-3-57048	4
chr17	2817466	2817986	MajorDMR-3-57049	7
chr17	2818817	2819196	MajorDMR-3-57050	2
chr17	2819934	2819946	MajorDMR-3-57051	2
chr17	2827558	2827972	MajorDMR-3-57052	8
chr17	2829538	2829604	MajorDMR-3-57053	4
chr17	2834615	2834700	MajorDMR-3-57054	2
chr17	2835937	2837462	MajorDMR-3-57055	31
chr17	2842602	2842763	MajorDMR-3-57056	10
chr17	2848327	2850142	MajorDMR-3-57057	20
chr17	2860731	2860739	MajorDMR-3-57058	2
chr17	2863739	2864168	MajorDMR-3-57059	3
chr17	2867211	2867586	MajorDMR-3-57060	8
chr17	2869283	2869666	MajorDMR-3-57061	5
chr17	2879359	2879461	MajorDMR-3-57062	3
chr17	2879991	2880380	MajorDMR-3-57063	4
chr17	2904673	2906563	MajorDMR-3-57064	11
chr17	2912856	2912874	MajorDMR-3-57065	2
chr17	2913967	2914191	MajorDMR-3-57066	5
chr17	2915323	2915728	MajorDMR-3-57067	11
chr17	2930741	2930924	MajorDMR-3-57068	3
chr17	2943615	2944907	MajorDMR-3-57069	26
chr17	2946608	2946785	MajorDMR-3-57070	2
chr17	2948270	2949108	MajorDMR-3-57071	10
chr17	3000155	3000498	MajorDMR-3-57072	4
chr17	3034261	3036165	MajorDMR-3-57073	20
chr17	3039406	3039477	MajorDMR-3-57074	2
chr17	3066726	3067253	MajorDMR-3-57075	7
chr17	3088738	3088936	MajorDMR-3-57076	4
chr17	3123387	3123458	MajorDMR-3-57077	3
chr17	3124152	3124662	MajorDMR-3-57078	7
chr17	3220384	3220505	MajorDMR-3-57079	2
chr17	3234101	3234146	MajorDMR-3-57080	2
chr17	3252287	3252350	MajorDMR-3-57081	2
chr17	3265921	3266039	MajorDMR-3-57082	2
chr17	3273221	3273318	MajorDMR-3-57083	4
chr17	3276383	3276775	MajorDMR-3-57084	3
chr17	3285534	3285559	MajorDMR-3-57085	2
chr17	3289230	3289281	MajorDMR-3-57086	3
chr17	3327140	3327227	MajorDMR-3-57087	4
chr17	3356877	3356960	MajorDMR-3-57088	3
chr17	3381036	3381040	MajorDMR-3-57089	2
chr17	3437865	3437902	MajorDMR-3-57090	2
chr17	3439371	3439797	MajorDMR-3-57091	7
chr17	3446787	3447724	MajorDMR-3-57092	14
chr17	3453732	3453763	MajorDMR-3-57093	2
chr17	3456020	3456080	MajorDMR-3-57094	3
chr17	3461139	3461280	MajorDMR-3-57095	7
chr17	3468659	3469051	MajorDMR-3-57096	2
chr17	3476824	3476894	MajorDMR-3-57097	3
chr17	3495906	3496376	MajorDMR-3-57098	15
chr17	3535810	3535997	MajorDMR-3-57099	3
chr17	3566951	3568068	MajorDMR-3-57100	20
chr17	3573288	3573528	MajorDMR-3-57101	2
chr17	3581313	3582533	MajorDMR-3-57102	19
chr17	3589071	3589210	MajorDMR-3-57103	2
chr17	3593743	3593927	MajorDMR-3-57104	10
chr17	3597259	3597921	MajorDMR-3-57105	4
chr17	3641884	3642564	MajorDMR-3-57106	5
chr17	3644185	3644497	MajorDMR-3-57107	5
chr17	3654253	3654718	MajorDMR-3-57108	11
chr17	3657367	3657803	MajorDMR-3-57109	20
chr17	3664324	3664620	MajorDMR-3-57110	11
chr17	3690871	3691021	MajorDMR-3-57111	4
chr17	3701604	3701651	MajorDMR-3-57112	3
chr17	3704379	3704789	MajorDMR-3-57113	13
chr17	3716520	3717854	MajorDMR-3-57114	22
chr17	3722170	3722523	MajorDMR-3-57115	6
chr17	3744021	3744131	MajorDMR-3-57116	4
chr17	3755866	3756324	MajorDMR-3-57117	14
chr17	3764001	3764617	MajorDMR-3-57118	10
chr17	3765345	3765462	MajorDMR-3-57119	4
chr17	3766510	3766881	MajorDMR-3-57120	2
chr17	3767402	3767899	MajorDMR-3-57121	3
chr17	3769260	3770426	MajorDMR-3-57122	34
chr17	3771208	3771978	MajorDMR-3-57123	25
chr17	3774245	3774852	MajorDMR-3-57124	6
chr17	3782453	3783425	MajorDMR-3-57125	7
chr17	3784022	3784595	MajorDMR-3-57126	3
chr17	3785402	3785694	MajorDMR-3-57127	3
chr17	3786660	3789241	MajorDMR-3-57128	46
chr17	3791463	3794212	MajorDMR-3-57129	79
chr17	3794827	3795291	MajorDMR-3-57130	8
chr17	3797021	3798006	MajorDMR-3-57131	7
chr17	3799695	3800678	MajorDMR-3-57132	16
chr17	3807863	3807960	MajorDMR-3-57133	6
chr17	3808620	3808844	MajorDMR-3-57134	7
chr17	3812612	3812863	MajorDMR-3-57135	6
chr17	3814560	3815001	MajorDMR-3-57136	22
chr17	3831831	3831972	MajorDMR-3-57137	8
chr17	3864759	3864918	MajorDMR-3-57138	4
chr17	3893917	3893990	MajorDMR-3-57139	5
chr17	3902989	3903234	MajorDMR-3-57140	2
chr17	3907686	3908411	MajorDMR-3-57141	9
chr17	3911518	3911840	MajorDMR-3-57142	5
chr17	3920392	3920856	MajorDMR-3-57143	11
chr17	3924358	3925526	MajorDMR-3-57144	16
chr17	3929194	3929390	MajorDMR-3-57145	3
chr17	3930054	3930841	MajorDMR-3-57146	9
chr17	3936931	3937693	MajorDMR-3-57147	10
chr17	3960461	3961278	MajorDMR-3-57148	18
chr17	3964886	3964956	MajorDMR-3-57149	2
chr17	3965866	3965935	MajorDMR-3-57150	2
chr17	3970227	3970468	MajorDMR-3-57151	2
chr17	3978623	3978915	MajorDMR-3-57152	4
chr17	3980127	3982757	MajorDMR-3-57153	28
chr17	3989286	3990053	MajorDMR-3-57154	8
chr17	3990609	3991448	MajorDMR-3-57155	5
chr17	3993909	3994408	MajorDMR-3-57156	3
chr17	3999892	3999945	MajorDMR-3-57157	2
chr17	4014194	4014346	MajorDMR-3-57158	3
chr17	4030939	4031158	MajorDMR-3-57159	3
chr17	4056540	4056583	MajorDMR-3-57160	3
chr17	4062249	4062871	MajorDMR-3-57161	5
chr17	4066713	4066790	MajorDMR-3-57162	2
chr17	4074192	4074442	MajorDMR-3-57163	6
chr17	4076711	4077418	MajorDMR-3-57164	14
chr17	4079305	4079494	MajorDMR-3-57165	10
chr17	4081189	4081463	MajorDMR-3-57166	11
chr17	4084145	4084279	MajorDMR-3-57167	4
chr17	4088190	4088331	MajorDMR-3-57168	2
chr17	4089412	4090862	MajorDMR-3-57169	24
chr17	4092912	4092932	MajorDMR-3-57170	2
chr17	4098262	4098376	MajorDMR-3-57171	3
chr17	4118310	4118515	MajorDMR-3-57172	2
chr17	4123711	4124323	MajorDMR-3-57173	8
chr17	4150770	4150785	MajorDMR-3-57174	2
chr17	4160089	4160495	MajorDMR-3-57175	4
chr17	4168854	4169414	MajorDMR-3-57176	6
chr17	4172814	4174515	MajorDMR-3-57177	13
chr17	4176839	4177618	MajorDMR-3-57178	17
chr17	4178207	4180508	MajorDMR-3-57179	28
chr17	4181056	4181384	MajorDMR-3-57180	4
chr17	4194168	4194378	MajorDMR-3-57181	3
chr17	4208836	4208940	MajorDMR-3-57182	3
chr17	4258548	4258618	MajorDMR-3-57183	3
chr17	4270402	4270406	MajorDMR-3-57184	2
chr17	4289541	4290242	MajorDMR-3-57185	13
chr17	4298832	4299323	MajorDMR-3-57186	14
chr17	4324512	4324831	MajorDMR-3-57187	5
chr17	4338963	4338978	MajorDMR-3-57188	2
chr17	4348163	4348332	MajorDMR-3-57189	2
chr17	4353492	4353501	MajorDMR-3-57190	2
chr17	4358860	4359065	MajorDMR-3-57191	7
chr17	4366796	4367596	MajorDMR-3-57192	8
chr17	4380717	4380865	MajorDMR-3-57193	2
chr17	4395739	4396630	MajorDMR-3-57194	7
chr17	4401100	4401611	MajorDMR-3-57195	6
chr17	4404186	4404904	MajorDMR-3-57196	11
chr17	4405804	4406753	MajorDMR-3-57197	20
chr17	4407505	4407759	MajorDMR-3-57198	5
chr17	4411869	4416009	MajorDMR-3-57199	65
chr17	4416653	4417103	MajorDMR-3-57200	5
chr17	4422271	4422498	MajorDMR-3-57201	2
chr17	4431120	4431159	MajorDMR-3-57202	2
chr17	4431825	4431972	MajorDMR-3-57203	3
chr17	4433207	4433230	MajorDMR-3-57204	4
chr17	4433882	4434712	MajorDMR-3-57205	20
chr17	4437037	4438569	MajorDMR-3-57206	23
chr17	4439402	4443164	MajorDMR-3-57207	62
chr17	4443679	4448854	MajorDMR-3-57208	144
chr17	4451035	4451274	MajorDMR-3-57209	3
chr17	4452288	4452623	MajorDMR-3-57210	7
chr17	4454596	4454652	MajorDMR-3-57211	2
chr17	4459536	4459727	MajorDMR-3-57212	3
chr17	4484770	4484900	MajorDMR-3-57213	3
chr17	4529198	4529212	MajorDMR-3-57214	2
chr17	4538777	4539965	MajorDMR-3-57215	10
chr17	4545384	4545390	MajorDMR-3-57216	2
chr17	4570539	4570688	MajorDMR-3-57217	2
chr17	4610681	4610736	MajorDMR-3-57218	2
chr17	4611944	4612085	MajorDMR-3-57219	2
chr17	4612675	4612853	MajorDMR-3-57220	10
chr17	4615063	4615166	MajorDMR-3-57221	2
chr17	4624309	4625161	MajorDMR-3-57222	5
chr17	4669123	4669279	MajorDMR-3-57223	2
chr17	4688478	4688918	MajorDMR-3-57224	2
chr17	4690381	4690397	MajorDMR-3-57225	2
chr17	4690987	4690993	MajorDMR-3-57226	2
chr17	4694143	4694157	MajorDMR-3-57227	2
chr17	4740237	4740375	MajorDMR-3-57228	2
chr17	4743323	4746299	MajorDMR-3-57229	36
chr17	4756803	4758360	MajorDMR-3-57230	15
chr17	4759042	4759060	MajorDMR-3-57231	2
chr17	4759577	4760102	MajorDMR-3-57232	9
chr17	4768072	4768678	MajorDMR-3-57233	15
chr17	4780245	4780623	MajorDMR-3-57234	3
chr17	4795971	4796049	MajorDMR-3-57235	5
chr17	4796895	4797389	MajorDMR-3-57236	6
chr17	4798392	4798417	MajorDMR-3-57237	4
chr17	4798941	4799306	MajorDMR-3-57238	3
chr17	4801877	4803728	MajorDMR-3-57239	38
chr17	4804231	4804503	MajorDMR-3-57240	5
chr17	4806343	4806624	MajorDMR-3-57241	5
chr17	4829956	4830011	MajorDMR-3-57242	3
chr17	4841279	4841499	MajorDMR-3-57243	2
chr17	4846726	4846764	MajorDMR-3-57244	5
chr17	4848879	4849730	MajorDMR-3-57245	8
chr17	4872507	4873389	MajorDMR-3-57246	8
chr17	4875467	4875813	MajorDMR-3-57247	5
chr17	4877729	4878400	MajorDMR-3-57248	8
chr17	4883480	4884692	MajorDMR-3-57249	12
chr17	4888842	4889445	MajorDMR-3-57250	8
chr17	4892723	4892788	MajorDMR-3-57251	4
chr17	4906529	4906872	MajorDMR-3-57252	8
chr17	4910218	4911279	MajorDMR-3-57253	17
chr17	4923854	4923862	MajorDMR-3-57254	2
chr17	4934580	4934638	MajorDMR-3-57255	3
chr17	4957035	4957189	MajorDMR-3-57256	2
chr17	4975666	4976237	MajorDMR-3-57257	9
chr17	4983131	4983249	MajorDMR-3-57258	2
chr17	5025419	5025800	MajorDMR-3-57259	8
chr17	5036444	5037092	MajorDMR-3-57260	5
chr17	5037882	5039172	MajorDMR-3-57261	22
chr17	5042961	5043546	MajorDMR-3-57262	4
chr17	5067585	5068016	MajorDMR-3-57263	5
chr17	5095691	5095716	MajorDMR-3-57264	2
chr17	5097431	5098538	MajorDMR-3-57265	14
chr17	5104519	5104684	MajorDMR-3-57266	2
chr17	5144861	5144924	MajorDMR-3-57267	2
chr17	5146393	5146562	MajorDMR-3-57268	2
chr17	5152490	5152610	MajorDMR-3-57269	4
chr17	5157570	5158411	MajorDMR-3-57270	18
chr17	5172424	5173218	MajorDMR-3-57271	6
chr17	5187948	5188057	MajorDMR-3-57272	4
chr17	5199844	5199893	MajorDMR-3-57273	2
chr17	5201926	5202403	MajorDMR-3-57274	9
chr17	5211724	5212043	MajorDMR-3-57275	5
chr17	5214435	5214634	MajorDMR-3-57276	3
chr17	5226134	5226602	MajorDMR-3-57277	2
chr17	5229283	5230381	MajorDMR-3-57278	14
chr17	5236803	5238559	MajorDMR-3-57279	18
chr17	5254966	5255454	MajorDMR-3-57280	2
chr17	5264457	5264649	MajorDMR-3-57281	3
chr17	5265734	5265805	MajorDMR-3-57282	2
chr17	5271066	5274483	MajorDMR-3-57283	31
chr17	5275206	5275522	MajorDMR-3-57284	5
chr17	5279425	5279764	MajorDMR-3-57285	3
chr17	5280475	5280844	MajorDMR-3-57286	2
chr17	5282311	5282395	MajorDMR-3-57287	2
chr17	5282905	5285480	MajorDMR-3-57288	21
chr17	5286669	5286852	MajorDMR-3-57289	6
chr17	5295205	5295608	MajorDMR-3-57290	8
chr17	5313868	5314096	MajorDMR-3-57291	3
chr17	5317438	5317585	MajorDMR-3-57292	3
chr17	5329306	5329436	MajorDMR-3-57293	2
chr17	5338279	5338342	MajorDMR-3-57294	3
chr17	5341268	5341295	MajorDMR-3-57295	2
chr17	5411890	5412376	MajorDMR-3-57296	3
chr17	5414272	5414718	MajorDMR-3-57297	11
chr17	5423646	5424251	MajorDMR-3-57298	7
chr17	5436611	5437081	MajorDMR-3-57299	8
chr17	5448007	5449138	MajorDMR-3-57300	12
chr17	5465236	5465549	MajorDMR-3-57301	6
chr17	5488765	5489527	MajorDMR-3-57302	17
chr17	5514285	5514575	MajorDMR-3-57303	4
chr17	5527738	5527856	MajorDMR-3-57304	3
chr17	5589471	5589626	MajorDMR-3-57305	3
chr17	5606641	5606684	MajorDMR-3-57306	3
chr17	5607223	5607237	MajorDMR-3-57307	2
chr17	5614336	5614752	MajorDMR-3-57308	5
chr17	5647332	5647591	MajorDMR-3-57309	3
chr17	5655737	5655928	MajorDMR-3-57310	3
chr17	5668180	5668440	MajorDMR-3-57311	5
chr17	5677099	5677337	MajorDMR-3-57312	4
chr17	5683835	5684223	MajorDMR-3-57313	7
chr17	5700168	5701192	MajorDMR-3-57314	15
chr17	5702001	5702006	MajorDMR-3-57315	2
chr17	5702636	5703104	MajorDMR-3-57316	10
chr17	5794060	5794304	MajorDMR-3-57317	3
chr17	5795414	5795759	MajorDMR-3-57318	3
chr17	5798619	5799043	MajorDMR-3-57319	5
chr17	5828801	5829547	MajorDMR-3-57320	13
chr17	5845877	5846291	MajorDMR-3-57321	8
chr17	5913663	5913887	MajorDMR-3-57322	8
chr17	5916247	5916564	MajorDMR-3-57323	5
chr17	5925172	5926026	MajorDMR-3-57324	9
chr17	5926606	5928521	MajorDMR-3-57325	20
chr17	5942320	5942348	MajorDMR-3-57326	2
chr17	5971897	5972209	MajorDMR-3-57327	2
chr17	6011722	6011888	MajorDMR-3-57328	3
chr17	6044152	6044237	MajorDMR-3-57329	2
chr17	6065941	6066747	MajorDMR-3-57330	10
chr17	6073783	6073852	MajorDMR-3-57331	2
chr17	6107212	6107356	MajorDMR-3-57332	3
chr17	6112090	6112316	MajorDMR-3-57333	4
chr17	6142150	6142967	MajorDMR-3-57334	13
chr17	6180285	6181036	MajorDMR-3-57335	7
chr17	6183598	6183614	MajorDMR-3-57336	3
chr17	6201482	6201805	MajorDMR-3-57337	6
chr17	6208854	6210795	MajorDMR-3-57338	25
chr17	6217322	6217550	MajorDMR-3-57339	12
chr17	6224770	6224988	MajorDMR-3-57340	3
chr17	6225732	6225893	MajorDMR-3-57341	2
chr17	6228591	6229279	MajorDMR-3-57342	5
chr17	6255616	6257302	MajorDMR-3-57343	10
chr17	6274257	6274291	MajorDMR-3-57344	3
chr17	6278151	6278401	MajorDMR-3-57345	5
chr17	6292621	6293944	MajorDMR-3-57346	26
chr17	6323805	6323918	MajorDMR-3-57347	3
chr17	6328705	6329287	MajorDMR-3-57348	24
chr17	6346070	6346353	MajorDMR-3-57349	2
chr17	6354402	6354925	MajorDMR-3-57350	5
chr17	6360370	6360414	MajorDMR-3-57351	2
chr17	6373559	6373604	MajorDMR-3-57352	4
chr17	6374511	6375999	MajorDMR-3-57353	8
chr17	6378873	6378960	MajorDMR-3-57354	2
chr17	6380079	6380098	MajorDMR-3-57355	2
chr17	6384289	6384480	MajorDMR-3-57356	3
chr17	6389522	6389603	MajorDMR-3-57357	2
chr17	6391416	6391462	MajorDMR-3-57358	2
chr17	6397619	6398006	MajorDMR-3-57359	2
chr17	6398810	6399356	MajorDMR-3-57360	8
chr17	6401348	6401519	MajorDMR-3-57361	2
chr17	6414507	6414649	MajorDMR-3-57362	2
chr17	6417799	6417865	MajorDMR-3-57363	3
chr17	6418436	6418482	MajorDMR-3-57364	2
chr17	6420017	6420222	MajorDMR-3-57365	3
chr17	6424603	6424894	MajorDMR-3-57366	4
chr17	6425604	6426456	MajorDMR-3-57367	6
chr17	6429688	6429736	MajorDMR-3-57368	2
chr17	6431996	6432711	MajorDMR-3-57369	4
chr17	6443321	6443881	MajorDMR-3-57370	5
chr17	6448124	6448791	MajorDMR-3-57371	15
chr17	6453162	6453495	MajorDMR-3-57372	4
chr17	6455914	6456385	MajorDMR-3-57373	15
chr17	6471771	6472294	MajorDMR-3-57374	12
chr17	6472981	6473070	MajorDMR-3-57375	2
chr17	6478452	6478875	MajorDMR-3-57376	15
chr17	6482022	6482457	MajorDMR-3-57377	4
chr17	6489513	6489611	MajorDMR-3-57378	3
chr17	6499151	6499193	MajorDMR-3-57379	2
chr17	6505919	6506322	MajorDMR-3-57380	6
chr17	6528088	6528101	MajorDMR-3-57381	2
chr17	6538524	6539261	MajorDMR-3-57382	3
chr17	6539840	6542704	MajorDMR-3-57383	51
chr17	6546226	6547004	MajorDMR-3-57384	3
chr17	6548943	6550481	MajorDMR-3-57385	13
chr17	6553185	6553916	MajorDMR-3-57386	3
chr17	6556305	6556596	MajorDMR-3-57387	3
chr17	6557856	6558547	MajorDMR-3-57388	8
chr17	6563850	6565090	MajorDMR-3-57389	11
chr17	6580806	6581065	MajorDMR-3-57390	10
chr17	6592783	6593351	MajorDMR-3-57391	10
chr17	6595687	6595930	MajorDMR-3-57392	2
chr17	6613636	6613895	MajorDMR-3-57393	10
chr17	6624109	6625464	MajorDMR-3-57394	14
chr17	6653479	6653490	MajorDMR-3-57395	2
chr17	6659011	6659461	MajorDMR-3-57396	3
chr17	6675539	6677075	MajorDMR-3-57397	11
chr17	6682525	6682788	MajorDMR-3-57398	4
chr17	6690020	6690347	MajorDMR-3-57399	6
chr17	6748065	6749720	MajorDMR-3-57400	18
chr17	6753574	6753659	MajorDMR-3-57401	2
chr17	6755567	6755841	MajorDMR-3-57402	13
chr17	6756475	6757739	MajorDMR-3-57403	25
chr17	6759477	6759534	MajorDMR-3-57404	2
chr17	6765937	6767396	MajorDMR-3-57405	9
chr17	6775560	6775741	MajorDMR-3-57406	2
chr17	6817093	6817107	MajorDMR-3-57407	2
chr17	6855224	6856076	MajorDMR-3-57408	22
chr17	6899296	6900166	MajorDMR-3-57409	29
chr17	6909598	6909621	MajorDMR-3-57410	2
chr17	6919669	6920327	MajorDMR-3-57411	4
chr17	6945404	6945445	MajorDMR-3-57412	6
chr17	6948416	6948880	MajorDMR-3-57413	2
chr17	6952007	6952574	MajorDMR-3-57414	8
chr17	6956403	6956553	MajorDMR-3-57415	2
chr17	6962320	6962476	MajorDMR-3-57416	4
chr17	6964050	6964249	MajorDMR-3-57417	5
chr17	6966859	6968123	MajorDMR-3-57418	17
chr17	6974833	6975411	MajorDMR-3-57419	7
chr17	6996371	6996700	MajorDMR-3-57420	5
chr17	7012452	7012543	MajorDMR-3-57421	2
chr17	7013170	7013190	MajorDMR-3-57422	2
chr17	7022109	7022707	MajorDMR-3-57423	10
chr17	7025510	7025930	MajorDMR-3-57424	4
chr17	7031208	7031581	MajorDMR-3-57425	2
chr17	7038672	7039350	MajorDMR-3-57426	8
chr17	7040533	7040843	MajorDMR-3-57427	6
chr17	7048740	7048912	MajorDMR-3-57428	8
chr17	7057953	7058395	MajorDMR-3-57429	5
chr17	7059773	7061682	MajorDMR-3-57430	18
chr17	7062306	7063592	MajorDMR-3-57431	18
chr17	7065652	7066186	MajorDMR-3-57432	16
chr17	7068153	7069084	MajorDMR-3-57433	12
chr17	7074681	7074833	MajorDMR-3-57434	2
chr17	7075450	7075868	MajorDMR-3-57435	7
chr17	7078589	7079002	MajorDMR-3-57436	4
chr17	7082317	7082612	MajorDMR-3-57437	2
chr17	7087652	7088126	MajorDMR-3-57438	15
chr17	7089616	7089884	MajorDMR-3-57439	3
chr17	7091022	7091034	MajorDMR-3-57440	2
chr17	7093300	7093784	MajorDMR-3-57441	8
chr17	7094356	7097343	MajorDMR-3-57442	50
chr17	7099096	7099189	MajorDMR-3-57443	2
chr17	7100688	7100865	MajorDMR-3-57444	2
chr17	7101629	7101675	MajorDMR-3-57445	2
chr17	7102206	7102228	MajorDMR-3-57446	2
chr17	7107074	7107372	MajorDMR-3-57447	7
chr17	7110356	7111930	MajorDMR-3-57448	23
chr17	7112634	7112826	MajorDMR-3-57449	6
chr17	7114138	7114502	MajorDMR-3-57450	2
chr17	7115951	7116715	MajorDMR-3-57451	31
chr17	7126062	7126528	MajorDMR-3-57452	2
chr17	7127953	7128002	MajorDMR-3-57453	3
chr17	7129607	7129715	MajorDMR-3-57454	2
chr17	7131477	7132092	MajorDMR-3-57455	6
chr17	7139027	7139228	MajorDMR-3-57456	5
chr17	7144295	7144308	MajorDMR-3-57457	2
chr17	7148002	7148109	MajorDMR-3-57458	3
chr17	7149157	7149218	MajorDMR-3-57459	2
chr17	7150241	7150415	MajorDMR-3-57460	4
chr17	7167204	7167476	MajorDMR-3-57461	2
chr17	7214900	7215472	MajorDMR-3-57462	6
chr17	7216780	7217120	MajorDMR-3-57463	5
chr17	7219227	7219853	MajorDMR-3-57464	20
chr17	7224785	7224807	MajorDMR-3-57465	3
chr17	7225413	7225962	MajorDMR-3-57466	5
chr17	7227563	7227638	MajorDMR-3-57467	2
chr17	7230908	7230999	MajorDMR-3-57468	6
chr17	7249033	7249512	MajorDMR-3-57469	3
chr17	7258497	7260671	MajorDMR-3-57470	35
chr17	7266666	7267449	MajorDMR-3-57471	10
chr17	7286514	7287101	MajorDMR-3-57472	6
chr17	7288344	7288422	MajorDMR-3-57473	3
chr17	7291603	7291637	MajorDMR-3-57474	2
chr17	7293151	7293517	MajorDMR-3-57475	3
chr17	7296718	7296743	MajorDMR-3-57476	4
chr17	7303490	7303793	MajorDMR-3-57477	8
chr17	7311090	7314180	MajorDMR-3-57478	71
chr17	7316185	7318354	MajorDMR-3-57479	13
chr17	7318961	7319575	MajorDMR-3-57480	15
chr17	7320299	7320306	MajorDMR-3-57481	2
chr17	7321063	7322212	MajorDMR-3-57482	26
chr17	7324330	7324658	MajorDMR-3-57483	4
chr17	7337959	7338025	MajorDMR-3-57484	2
chr17	7341012	7341220	MajorDMR-3-57485	2
chr17	7348398	7348421	MajorDMR-3-57486	2
chr17	7349144	7350451	MajorDMR-3-57487	16
chr17	7358390	7358654	MajorDMR-3-57488	8
chr17	7363022	7363372	MajorDMR-3-57489	4
chr17	7366210	7366760	MajorDMR-3-57490	6
chr17	7367478	7367716	MajorDMR-3-57491	4
chr17	7368980	7369616	MajorDMR-3-57492	17
chr17	7371388	7371549	MajorDMR-3-57493	2
chr17	7383763	7384202	MajorDMR-3-57494	12
chr17	7411289	7411579	MajorDMR-3-57495	2
chr17	7414659	7414775	MajorDMR-3-57496	2
chr17	7416382	7418433	MajorDMR-3-57497	31
chr17	7452853	7453498	MajorDMR-3-57498	7
chr17	7458832	7458866	MajorDMR-3-57499	3
chr17	7462837	7463065	MajorDMR-3-57500	3
chr17	7463592	7463713	MajorDMR-3-57501	3
chr17	7467247	7467366	MajorDMR-3-57502	2
chr17	7479960	7479978	MajorDMR-3-57503	2
chr17	7481168	7481431	MajorDMR-3-57504	2
chr17	7483187	7483738	MajorDMR-3-57505	6
chr17	7484582	7484658	MajorDMR-3-57506	2
chr17	7490805	7490863	MajorDMR-3-57507	2
chr17	7494697	7494732	MajorDMR-3-57508	2
chr17	7496732	7496928	MajorDMR-3-57509	12
chr17	7498049	7498303	MajorDMR-3-57510	5
chr17	7519208	7519214	MajorDMR-3-57511	2
chr17	7528690	7528752	MajorDMR-3-57512	3
chr17	7529692	7529764	MajorDMR-3-57513	2
chr17	7531725	7531743	MajorDMR-3-57514	4
chr17	7558243	7559008	MajorDMR-3-57515	11
chr17	7604000	7604072	MajorDMR-3-57516	5
chr17	7609842	7610094	MajorDMR-3-57517	3
chr17	7610711	7610805	MajorDMR-3-57518	2
chr17	7611423	7611590	MajorDMR-3-57519	2
chr17	7619200	7619216	MajorDMR-3-57520	2
chr17	7623307	7623702	MajorDMR-3-57521	3
chr17	7643073	7643377	MajorDMR-3-57522	11
chr17	7662165	7662625	MajorDMR-3-57523	4
chr17	7670391	7670535	MajorDMR-3-57524	3
chr17	7671101	7671513	MajorDMR-3-57525	22
chr17	7690662	7690705	MajorDMR-3-57526	2
chr17	7701479	7702269	MajorDMR-3-57527	25
chr17	7704679	7706573	MajorDMR-3-57528	21
chr17	7728511	7728649	MajorDMR-3-57529	3
chr17	7748793	7749700	MajorDMR-3-57530	20
chr17	7750948	7751201	MajorDMR-3-57531	4
chr17	7751714	7752034	MajorDMR-3-57532	3
chr17	7755696	7756442	MajorDMR-3-57533	6
chr17	7758793	7759141	MajorDMR-3-57534	16
chr17	7762589	7762737	MajorDMR-3-57535	3
chr17	7768982	7768996	MajorDMR-3-57536	2
chr17	7785760	7786686	MajorDMR-3-57537	4
chr17	7792048	7792062	MajorDMR-3-57538	5
chr17	7798043	7798796	MajorDMR-3-57539	12
chr17	7801418	7801766	MajorDMR-3-57540	3
chr17	7808435	7808475	MajorDMR-3-57541	3
chr17	7819913	7820249	MajorDMR-3-57542	3
chr17	7833618	7833699	MajorDMR-3-57543	4
chr17	7838981	7839103	MajorDMR-3-57544	3
chr17	7851182	7851276	MajorDMR-3-57545	2
chr17	7851970	7852028	MajorDMR-3-57546	2
chr17	7856117	7856122	MajorDMR-3-57547	2
chr17	7858993	7859210	MajorDMR-3-57548	7
chr17	7888603	7889742	MajorDMR-3-57549	10
chr17	7891041	7891422	MajorDMR-3-57550	13
chr17	7894088	7894102	MajorDMR-3-57551	2
chr17	7900498	7900973	MajorDMR-3-57552	5
chr17	7905869	7905982	MajorDMR-3-57553	2
chr17	7908404	7908505	MajorDMR-3-57554	4
chr17	7938514	7939457	MajorDMR-3-57555	8
chr17	7975755	7975780	MajorDMR-3-57556	2
chr17	8009590	8009700	MajorDMR-3-57557	3
chr17	8012796	8013265	MajorDMR-3-57558	8
chr17	8035481	8035860	MajorDMR-3-57559	3
chr17	8042839	8043966	MajorDMR-3-57560	7
chr17	8045722	8045967	MajorDMR-3-57561	2
chr17	8046490	8047641	MajorDMR-3-57562	24
chr17	8048445	8048767	MajorDMR-3-57563	3
chr17	8049308	8050248	MajorDMR-3-57564	13
chr17	8050775	8051092	MajorDMR-3-57565	6
chr17	8051608	8052336	MajorDMR-3-57566	13
chr17	8052938	8054149	MajorDMR-3-57567	20
chr17	8056273	8057264	MajorDMR-3-57568	11
chr17	8058465	8058515	MajorDMR-3-57569	2
chr17	8061052	8061664	MajorDMR-3-57570	4
chr17	8063573	8063594	MajorDMR-3-57571	2
chr17	8064378	8064952	MajorDMR-3-57572	5
chr17	8067317	8067324	MajorDMR-3-57573	2
chr17	8068175	8068890	MajorDMR-3-57574	8
chr17	8078543	8079164	MajorDMR-3-57575	7
chr17	8080359	8080422	MajorDMR-3-57576	2
chr17	8088594	8088742	MajorDMR-3-57577	4
chr17	8091803	8092420	MajorDMR-3-57578	4
chr17	8103991	8104269	MajorDMR-3-57579	5
chr17	8131546	8131666	MajorDMR-3-57580	6
chr17	8134609	8135103	MajorDMR-3-57581	9
chr17	8138345	8138768	MajorDMR-3-57582	13
chr17	8140542	8140979	MajorDMR-3-57583	3
chr17	8162219	8162333	MajorDMR-3-57584	3
chr17	8171081	8171108	MajorDMR-3-57585	2
chr17	8204023	8204121	MajorDMR-3-57586	3
chr17	8213732	8213814	MajorDMR-3-57587	6
chr17	8214698	8216758	MajorDMR-3-57588	43
chr17	8218754	8218792	MajorDMR-3-57589	3
chr17	8229957	8229980	MajorDMR-3-57590	2
chr17	8235967	8236058	MajorDMR-3-57591	3
chr17	8253911	8254088	MajorDMR-3-57592	5
chr17	8259486	8260070	MajorDMR-3-57593	5
chr17	8278764	8278781	MajorDMR-3-57594	2
chr17	8280550	8280963	MajorDMR-3-57595	2
chr17	8283917	8283925	MajorDMR-3-57596	2
chr17	8288127	8288137	MajorDMR-3-57597	2
chr17	8346253	8346259	MajorDMR-3-57598	2
chr17	8360138	8360571	MajorDMR-3-57599	5
chr17	8366048	8367277	MajorDMR-3-57600	18
chr17	8367908	8367940	MajorDMR-3-57601	2
chr17	8369120	8369252	MajorDMR-3-57602	2
chr17	8373494	8373607	MajorDMR-3-57603	3
chr17	8376956	8380941	MajorDMR-3-57604	42
chr17	8384264	8385167	MajorDMR-3-57605	30
chr17	8385915	8385937	MajorDMR-3-57606	2
chr17	8394643	8395069	MajorDMR-3-57607	3
chr17	8396042	8397416	MajorDMR-3-57608	9
chr17	8398255	8398946	MajorDMR-3-57609	4
chr17	8399857	8400206	MajorDMR-3-57610	6
chr17	8403983	8404127	MajorDMR-3-57611	3
chr17	8407319	8407956	MajorDMR-3-57612	11
chr17	8410239	8410624	MajorDMR-3-57613	2
chr17	8412081	8412784	MajorDMR-3-57614	7
chr17	8413378	8413700	MajorDMR-3-57615	4
chr17	8414417	8415403	MajorDMR-3-57616	10
chr17	8416097	8416118	MajorDMR-3-57617	2
chr17	8432812	8433136	MajorDMR-3-57618	4
chr17	8433659	8433855	MajorDMR-3-57619	3
chr17	8434997	8435592	MajorDMR-3-57620	3
chr17	8445064	8445488	MajorDMR-3-57621	4
chr17	8465679	8466047	MajorDMR-3-57622	4
chr17	8467455	8467872	MajorDMR-3-57623	6
chr17	8470525	8471509	MajorDMR-3-57624	12
chr17	8478211	8478287	MajorDMR-3-57625	2
chr17	8483422	8483675	MajorDMR-3-57626	5
chr17	8493715	8493792	MajorDMR-3-57627	3
chr17	8503008	8503545	MajorDMR-3-57628	3
chr17	8504177	8504203	MajorDMR-3-57629	2
chr17	8506890	8507402	MajorDMR-3-57630	3
chr17	8510430	8510443	MajorDMR-3-57631	2
chr17	8511375	8511786	MajorDMR-3-57632	8
chr17	8513282	8513299	MajorDMR-3-57633	2
chr17	8515185	8516128	MajorDMR-3-57634	3
chr17	8524704	8525485	MajorDMR-3-57635	12
chr17	8526575	8526652	MajorDMR-3-57636	2
chr17	8540501	8540620	MajorDMR-3-57637	3
chr17	8541239	8542275	MajorDMR-3-57638	9
chr17	8551768	8552146	MajorDMR-3-57639	4
chr17	8553003	8553160	MajorDMR-3-57640	5
chr17	8561834	8562999	MajorDMR-3-57641	12
chr17	8564513	8564798	MajorDMR-3-57642	4
chr17	8566193	8567574	MajorDMR-3-57643	13
chr17	8573666	8574385	MajorDMR-3-57644	11
chr17	8589334	8589539	MajorDMR-3-57645	2
chr17	8600522	8602713	MajorDMR-3-57646	41
chr17	8605271	8605316	MajorDMR-3-57647	3
chr17	8610111	8611613	MajorDMR-3-57648	14
chr17	8612854	8614100	MajorDMR-3-57649	14
chr17	8615620	8615673	MajorDMR-3-57650	5
chr17	8621663	8621805	MajorDMR-3-57651	11
chr17	8622326	8622338	MajorDMR-3-57652	2
chr17	8647474	8648181	MajorDMR-3-57653	11
chr17	8689170	8689455	MajorDMR-3-57654	2
chr17	8759643	8759812	MajorDMR-3-57655	3
chr17	8761170	8762141	MajorDMR-3-57656	15
chr17	8762698	8763595	MajorDMR-3-57657	15
chr17	8766055	8766067	MajorDMR-3-57658	2
chr17	8774099	8774430	MajorDMR-3-57659	2
chr17	8825848	8826099	MajorDMR-3-57660	3
chr17	8837884	8837950	MajorDMR-3-57661	2
chr17	8838702	8838754	MajorDMR-3-57662	4
chr17	8852988	8853033	MajorDMR-3-57663	2
chr17	8869523	8869533	MajorDMR-3-57664	2
chr17	8905463	8905946	MajorDMR-3-57665	17
chr17	8907783	8908558	MajorDMR-3-57666	8
chr17	8951307	8951566	MajorDMR-3-57667	3
chr17	8957351	8957657	MajorDMR-3-57668	8
chr17	8987391	8988030	MajorDMR-3-57669	11
chr17	9008660	9009689	MajorDMR-3-57670	10
chr17	9010746	9010974	MajorDMR-3-57671	2
chr17	9017137	9017246	MajorDMR-3-57672	2
chr17	9019056	9019584	MajorDMR-3-57673	13
chr17	9024623	9025134	MajorDMR-3-57674	9
chr17	9079350	9079931	MajorDMR-3-57675	6
chr17	9129707	9130507	MajorDMR-3-57676	38
chr17	9136231	9136266	MajorDMR-3-57677	2
chr17	9142801	9143097	MajorDMR-3-57678	7
chr17	9153638	9153651	MajorDMR-3-57679	2
chr17	9155947	9156845	MajorDMR-3-57680	9
chr17	9159237	9159370	MajorDMR-3-57681	3
chr17	9173039	9173290	MajorDMR-3-57682	5
chr17	9176761	9177665	MajorDMR-3-57683	14
chr17	9181928	9182134	MajorDMR-3-57684	2
chr17	9189327	9189532	MajorDMR-3-57685	3
chr17	9246251	9247099	MajorDMR-3-57686	6
chr17	9258841	9260735	MajorDMR-3-57687	15
chr17	9261743	9262189	MajorDMR-3-57688	7
chr17	9286489	9288153	MajorDMR-3-57689	15
chr17	9294801	9295526	MajorDMR-3-57690	5
chr17	9312547	9312789	MajorDMR-3-57691	4
chr17	9415797	9415960	MajorDMR-3-57692	3
chr17	9437932	9439851	MajorDMR-3-57693	22
chr17	9456205	9456613	MajorDMR-3-57694	3
chr17	9460281	9461647	MajorDMR-3-57695	25
chr17	9470354	9471223	MajorDMR-3-57696	6
chr17	9491681	9492157	MajorDMR-3-57697	7
chr17	9522024	9522157	MajorDMR-3-57698	5
chr17	9531756	9533096	MajorDMR-3-57699	22
chr17	9536860	9537859	MajorDMR-3-57700	21
chr17	9539689	9542014	MajorDMR-3-57701	46
chr17	9543310	9543759	MajorDMR-3-57702	3
chr17	9544596	9545197	MajorDMR-3-57703	4
chr17	9547604	9547783	MajorDMR-3-57704	3
chr17	9549608	9550174	MajorDMR-3-57705	7
chr17	9550776	9552649	MajorDMR-3-57706	29
chr17	9557075	9557387	MajorDMR-3-57707	3
chr17	9558535	9559050	MajorDMR-3-57708	8
chr17	9559697	9562880	MajorDMR-3-57709	21
chr17	9564224	9564426	MajorDMR-3-57710	5
chr17	9566014	9566198	MajorDMR-3-57711	2
chr17	9567546	9567818	MajorDMR-3-57712	6
chr17	9574551	9574560	MajorDMR-3-57713	2
chr17	9578614	9578796	MajorDMR-3-57714	2
chr17	9579518	9579649	MajorDMR-3-57715	2
chr17	9591230	9591276	MajorDMR-3-57716	2
chr17	9595400	9595731	MajorDMR-3-57717	4
chr17	9603822	9604430	MajorDMR-3-57718	4
chr17	9606517	9606606	MajorDMR-3-57719	3
chr17	9608022	9608367	MajorDMR-3-57720	4
chr17	9620626	9621239	MajorDMR-3-57721	12
chr17	9622151	9622441	MajorDMR-3-57722	3
chr17	9623081	9623110	MajorDMR-3-57723	3
chr17	9628433	9629928	MajorDMR-3-57724	17
chr17	9630745	9631543	MajorDMR-3-57725	10
chr17	9633075	9633857	MajorDMR-3-57726	3
chr17	9645211	9646368	MajorDMR-3-57727	18
chr17	9662210	9662346	MajorDMR-3-57728	3
chr17	9673749	9674640	MajorDMR-3-57729	17
chr17	9675825	9677371	MajorDMR-3-57730	34
chr17	9679087	9681149	MajorDMR-3-57731	30
chr17	9702997	9703180	MajorDMR-3-57732	4
chr17	9704783	9705114	MajorDMR-3-57733	4
chr17	9707138	9707947	MajorDMR-3-57734	14
chr17	9708637	9709169	MajorDMR-3-57735	6
chr17	9709944	9712518	MajorDMR-3-57736	28
chr17	9714942	9715117	MajorDMR-3-57737	7
chr17	9720397	9721488	MajorDMR-3-57738	10
chr17	9728582	9728772	MajorDMR-3-57739	3
chr17	9729839	9729867	MajorDMR-3-57740	2
chr17	9732511	9732839	MajorDMR-3-57741	2
chr17	9741223	9741523	MajorDMR-3-57742	3
chr17	9742027	9742350	MajorDMR-3-57743	12
chr17	9778018	9779035	MajorDMR-3-57744	5
chr17	9780070	9780129	MajorDMR-3-57745	2
chr17	9781815	9783057	MajorDMR-3-57746	11
chr17	9789042	9791180	MajorDMR-3-57747	16
chr17	9795155	9795291	MajorDMR-3-57748	3
chr17	9801321	9801586	MajorDMR-3-57749	8
chr17	9804926	9805075	MajorDMR-3-57750	4
chr17	9806041	9807845	MajorDMR-3-57751	30
chr17	9810135	9810503	MajorDMR-3-57752	6
chr17	9812463	9812800	MajorDMR-3-57753	5
chr17	9813336	9815428	MajorDMR-3-57754	13
chr17	9817018	9817892	MajorDMR-3-57755	11
chr17	9821651	9821693	MajorDMR-3-57756	4
chr17	9822329	9822577	MajorDMR-3-57757	2
chr17	9823561	9824771	MajorDMR-3-57758	8
chr17	9828712	9832225	MajorDMR-3-57759	26
chr17	9832939	9834588	MajorDMR-3-57760	9
chr17	9835730	9836306	MajorDMR-3-57761	3
chr17	9837341	9837851	MajorDMR-3-57762	3
chr17	9838504	9839814	MajorDMR-3-57763	8
chr17	9841548	9841552	MajorDMR-3-57764	2
chr17	9845787	9847523	MajorDMR-3-57765	20
chr17	9848551	9849016	MajorDMR-3-57766	6
chr17	9850236	9851069	MajorDMR-3-57767	9
chr17	9851913	9853383	MajorDMR-3-57768	15
chr17	9855927	9856360	MajorDMR-3-57769	7
chr17	9859148	9859408	MajorDMR-3-57770	4
chr17	9860109	9860186	MajorDMR-3-57771	2
chr17	9860797	9862024	MajorDMR-3-57772	8
chr17	9863566	9863759	MajorDMR-3-57773	3
chr17	9864492	9865395	MajorDMR-3-57774	8
chr17	9866405	9866446	MajorDMR-3-57775	3
chr17	9866991	9867322	MajorDMR-3-57776	2
chr17	9867823	9871669	MajorDMR-3-57777	32
chr17	9872325	9875237	MajorDMR-3-57778	31
chr17	9876354	9879476	MajorDMR-3-57779	30
chr17	9880842	9880890	MajorDMR-3-57780	2
chr17	9882329	9883980	MajorDMR-3-57781	21
chr17	9884639	9884896	MajorDMR-3-57782	2
chr17	9885712	9885965	MajorDMR-3-57783	2
chr17	9888140	9888247	MajorDMR-3-57784	4
chr17	9891957	9892189	MajorDMR-3-57785	5
chr17	9895120	9895838	MajorDMR-3-57786	8
chr17	9899059	9899344	MajorDMR-3-57787	3
chr17	9900461	9900561	MajorDMR-3-57788	3
chr17	9903865	9905623	MajorDMR-3-57789	16
chr17	9906938	9908907	MajorDMR-3-57790	22
chr17	9909531	9909772	MajorDMR-3-57791	5
chr17	9910307	9911355	MajorDMR-3-57792	13
chr17	9912407	9912819	MajorDMR-3-57793	11
chr17	9913526	9913850	MajorDMR-3-57794	6
chr17	9914772	9915241	MajorDMR-3-57795	6
chr17	9916023	9918756	MajorDMR-3-57796	28
chr17	9919423	9919697	MajorDMR-3-57797	9
chr17	9920201	9921504	MajorDMR-3-57798	19
chr17	9922838	9923384	MajorDMR-3-57799	13
chr17	9923953	9924185	MajorDMR-3-57800	10
chr17	9925161	9926729	MajorDMR-3-57801	29
chr17	9930367	9930778	MajorDMR-3-57802	2
chr17	9934864	9935396	MajorDMR-3-57803	14
chr17	9943595	9944434	MajorDMR-3-57804	10
chr17	9952821	9953063	MajorDMR-3-57805	7
chr17	9962069	9962691	MajorDMR-3-57806	7
chr17	9974550	9974645	MajorDMR-3-57807	2
chr17	9985886	9985991	MajorDMR-3-57808	3
chr17	9989426	9989763	MajorDMR-3-57809	2
chr17	10015360	10016699	MajorDMR-3-57810	16
chr17	10074173	10074396	MajorDMR-3-57811	2
chr17	10082501	10082561	MajorDMR-3-57812	2
chr17	10155666	10155995	MajorDMR-3-57813	6
chr17	10182259	10182708	MajorDMR-3-57814	4
chr17	10195022	10195422	MajorDMR-3-57815	2
chr17	10214532	10214785	MajorDMR-3-57816	3
chr17	10220242	10220830	MajorDMR-3-57817	15
chr17	10240506	10241621	MajorDMR-3-57818	16
chr17	10243306	10243500	MajorDMR-3-57819	4
chr17	10278550	10278631	MajorDMR-3-57820	2
chr17	10289482	10289537	MajorDMR-3-57821	4
chr17	10373727	10374048	MajorDMR-3-57822	2
chr17	10397192	10397250	MajorDMR-3-57823	2
chr17	10448973	10449057	MajorDMR-3-57824	2
chr17	10518366	10518374	MajorDMR-3-57825	2
chr17	10521473	10522218	MajorDMR-3-57826	6
chr17	10532519	10532551	MajorDMR-3-57827	2
chr17	10560443	10560999	MajorDMR-3-57828	23
chr17	10613660	10613934	MajorDMR-3-57829	6
chr17	10632315	10632716	MajorDMR-3-57830	4
chr17	10633656	10634728	MajorDMR-3-57831	17
chr17	10660298	10660354	MajorDMR-3-57832	2
chr17	10687142	10687422	MajorDMR-3-57833	6
chr17	10688308	10688314	MajorDMR-3-57834	2
chr17	10702042	10702066	MajorDMR-3-57835	2
chr17	10707293	10707451	MajorDMR-3-57836	7
chr17	10762065	10762852	MajorDMR-3-57837	8
chr17	10776774	10776849	MajorDMR-3-57838	2
chr17	10777832	10778637	MajorDMR-3-57839	10
chr17	10779926	10780015	MajorDMR-3-57840	4
chr17	10782582	10782706	MajorDMR-3-57841	2
chr17	10789039	10789141	MajorDMR-3-57842	3
chr17	10906875	10906912	MajorDMR-3-57843	3
chr17	10918624	10918655	MajorDMR-3-57844	2
chr17	10922663	10922860	MajorDMR-3-57845	2
chr17	10940896	10941701	MajorDMR-3-57846	6
chr17	10942357	10942758	MajorDMR-3-57847	5
chr17	10950080	10951788	MajorDMR-3-57848	14
chr17	10955756	10956050	MajorDMR-3-57849	4
chr17	10972841	10974449	MajorDMR-3-57850	12
chr17	10981623	10981737	MajorDMR-3-57851	4
chr17	10982358	10982570	MajorDMR-3-57852	2
chr17	10997017	10997621	MajorDMR-3-57853	7
chr17	10998361	10998395	MajorDMR-3-57854	2
chr17	11016870	11017178	MajorDMR-3-57855	6
chr17	11024371	11025350	MajorDMR-3-57856	11
chr17	11027472	11027509	MajorDMR-3-57857	2
chr17	11029149	11029229	MajorDMR-3-57858	4
chr17	11041453	11041886	MajorDMR-3-57859	3
chr17	11042989	11043075	MajorDMR-3-57860	2
chr17	11043781	11044167	MajorDMR-3-57861	2
chr17	11045465	11045620	MajorDMR-3-57862	2
chr17	11047885	11047911	MajorDMR-3-57863	2
chr17	11050475	11050915	MajorDMR-3-57864	7
chr17	11053311	11053523	MajorDMR-3-57865	7
chr17	11063556	11063582	MajorDMR-3-57866	2
chr17	11142169	11143300	MajorDMR-3-57867	17
chr17	11146082	11146996	MajorDMR-3-57868	9
chr17	11154968	11155807	MajorDMR-3-57869	19
chr17	11164278	11164351	MajorDMR-3-57870	3
chr17	11169044	11169374	MajorDMR-3-57871	5
chr17	11181919	11182002	MajorDMR-3-57872	5
chr17	11207557	11208162	MajorDMR-3-57873	5
chr17	11252746	11252941	MajorDMR-3-57874	3
chr17	11269556	11270208	MajorDMR-3-57875	4
chr17	11291228	11291965	MajorDMR-3-57876	9
chr17	11302957	11303586	MajorDMR-3-57877	5
chr17	11323376	11324109	MajorDMR-3-57878	8
chr17	11324845	11325411	MajorDMR-3-57879	6
chr17	11329068	11329072	MajorDMR-3-57880	2
chr17	11357478	11357709	MajorDMR-3-57881	5
chr17	11393531	11394000	MajorDMR-3-57882	13
chr17	11426911	11427180	MajorDMR-3-57883	6
chr17	11435587	11435906	MajorDMR-3-57884	11
chr17	11436719	11436775	MajorDMR-3-57885	2
chr17	11454857	11455476	MajorDMR-3-57886	9
chr17	11456259	11456668	MajorDMR-3-57887	2
chr17	11457745	11458148	MajorDMR-3-57888	6
chr17	11460375	11460559	MajorDMR-3-57889	4
chr17	11501116	11501310	MajorDMR-3-57890	4
chr17	11502666	11502957	MajorDMR-3-57891	2
chr17	11504803	11505275	MajorDMR-3-57892	4
chr17	11544749	11544787	MajorDMR-3-57893	2
chr17	11546002	11546012	MajorDMR-3-57894	2
chr17	11607228	11607337	MajorDMR-3-57895	4
chr17	11639379	11639564	MajorDMR-3-57896	3
chr17	11665523	11665679	MajorDMR-3-57897	3
chr17	11728026	11728649	MajorDMR-3-57898	7
chr17	11729508	11730181	MajorDMR-3-57899	11
chr17	11744050	11745564	MajorDMR-3-57900	13
chr17	11753529	11755689	MajorDMR-3-57901	23
chr17	11760008	11760687	MajorDMR-3-57902	7
chr17	11838969	11838987	MajorDMR-3-57903	3
chr17	11852249	11852313	MajorDMR-3-57904	4
chr17	11858069	11858082	MajorDMR-3-57905	2
chr17	11911012	11911024	MajorDMR-3-57906	2
chr17	11913573	11914247	MajorDMR-3-57907	11
chr17	11923261	11923528	MajorDMR-3-57908	5
chr17	11925785	11926206	MajorDMR-3-57909	2
chr17	11927467	11928415	MajorDMR-3-57910	7
chr17	11928953	11931255	MajorDMR-3-57911	16
chr17	11933701	11933861	MajorDMR-3-57912	2
chr17	11939705	11940321	MajorDMR-3-57913	6
chr17	11944335	11944800	MajorDMR-3-57914	3
chr17	11955968	11956107	MajorDMR-3-57915	2
chr17	11970682	11970749	MajorDMR-3-57916	4
chr17	11974285	11974862	MajorDMR-3-57917	5
chr17	12044844	12044996	MajorDMR-3-57918	2
chr17	12066700	12067601	MajorDMR-3-57919	8
chr17	12084597	12085451	MajorDMR-3-57920	15
chr17	12129597	12129860	MajorDMR-3-57921	5
chr17	12132818	12132892	MajorDMR-3-57922	4
chr17	12135885	12136377	MajorDMR-3-57923	7
chr17	12166023	12166297	MajorDMR-3-57924	3
chr17	12179924	12180423	MajorDMR-3-57925	6
chr17	12199008	12199431	MajorDMR-3-57926	3
chr17	12203494	12204360	MajorDMR-3-57927	13
chr17	12273281	12273808	MajorDMR-3-57928	11
chr17	12301246	12301263	MajorDMR-3-57929	2
chr17	12306671	12306798	MajorDMR-3-57930	3
chr17	12357319	12357364	MajorDMR-3-57931	2
chr17	12366260	12366546	MajorDMR-3-57932	4
chr17	12367343	12367826	MajorDMR-3-57933	4
chr17	12381657	12382170	MajorDMR-3-57934	10
chr17	12415829	12416613	MajorDMR-3-57935	6
chr17	12441959	12442421	MajorDMR-3-57936	4
chr17	12453057	12453763	MajorDMR-3-57937	10
chr17	12473134	12473297	MajorDMR-3-57938	4
chr17	12523085	12523402	MajorDMR-3-57939	3
chr17	12526439	12526445	MajorDMR-3-57940	2
chr17	12533498	12533557	MajorDMR-3-57941	3
chr17	12534264	12534823	MajorDMR-3-57942	6
chr17	12583663	12583932	MajorDMR-3-57943	2
chr17	12588156	12588187	MajorDMR-3-57944	2
chr17	12589913	12591718	MajorDMR-3-57945	15
chr17	12594233	12594920	MajorDMR-3-57946	11
chr17	12621545	12622177	MajorDMR-3-57947	9
chr17	12694745	12695207	MajorDMR-3-57948	3
chr17	12695877	12696326	MajorDMR-3-57949	7
chr17	12697723	12697930	MajorDMR-3-57950	3
chr17	12703796	12704130	MajorDMR-3-57951	4
chr17	12708849	12709006	MajorDMR-3-57952	3
chr17	12714647	12714699	MajorDMR-3-57953	2
chr17	12716001	12717280	MajorDMR-3-57954	11
chr17	12718624	12719121	MajorDMR-3-57955	4
chr17	12726317	12726348	MajorDMR-3-57956	3
chr17	12754844	12755004	MajorDMR-3-57957	9
chr17	12761386	12761505	MajorDMR-3-57958	2
chr17	12777504	12777659	MajorDMR-3-57959	3
chr17	12814901	12814985	MajorDMR-3-57960	2
chr17	12819582	12819604	MajorDMR-3-57961	2
chr17	12820865	12821431	MajorDMR-3-57962	12
chr17	12850275	12850848	MajorDMR-3-57963	6
chr17	12856088	12856988	MajorDMR-3-57964	8
chr17	12871045	12871050	MajorDMR-3-57965	2
chr17	12879646	12879658	MajorDMR-3-57966	3
chr17	12880185	12880441	MajorDMR-3-57967	4
chr17	12885142	12885854	MajorDMR-3-57968	8
chr17	12888012	12888176	MajorDMR-3-57969	2
chr17	12906071	12906388	MajorDMR-3-57970	6
chr17	12920121	12920414	MajorDMR-3-57971	5
chr17	12927275	12928275	MajorDMR-3-57972	14
chr17	12934083	12934102	MajorDMR-3-57973	2
chr17	12943109	12943146	MajorDMR-3-57974	2
chr17	12944247	12944407	MajorDMR-3-57975	3
chr17	12977477	12977582	MajorDMR-3-57976	2
chr17	12983047	12984245	MajorDMR-3-57977	9
chr17	12985395	12985469	MajorDMR-3-57978	3
chr17	13003333	13003816	MajorDMR-3-57979	13
chr17	13005606	13005886	MajorDMR-3-57980	2
chr17	13174503	13174620	MajorDMR-3-57981	2
chr17	13175507	13175697	MajorDMR-3-57982	4
chr17	13186500	13186888	MajorDMR-3-57983	3
chr17	13210189	13210193	MajorDMR-3-57984	2
chr17	13234478	13234864	MajorDMR-3-57985	8
chr17	13250951	13251346	MajorDMR-3-57986	4
chr17	13272849	13272984	MajorDMR-3-57987	3
chr17	13297752	13297842	MajorDMR-3-57988	3
chr17	13420036	13420056	MajorDMR-3-57989	2
chr17	13465532	13465674	MajorDMR-3-57990	5
chr17	13472897	13473598	MajorDMR-3-57991	7
chr17	13501414	13501748	MajorDMR-3-57992	3
chr17	13505674	13505903	MajorDMR-3-57993	3
chr17	13559803	13559924	MajorDMR-3-57994	2
chr17	13583504	13583613	MajorDMR-3-57995	2
chr17	13615785	13616210	MajorDMR-3-57996	3
chr17	13636807	13636834	MajorDMR-3-57997	2
chr17	13637885	13638248	MajorDMR-3-57998	3
chr17	13638963	13639459	MajorDMR-3-57999	3
chr17	13640041	13640079	MajorDMR-3-58000	2
chr17	13669675	13670367	MajorDMR-3-58001	5
chr17	13716205	13717040	MajorDMR-3-58002	21
chr17	13740759	13742176	MajorDMR-3-58003	29
chr17	13849429	13849838	MajorDMR-3-58004	3
chr17	13924048	13924269	MajorDMR-3-58005	2
chr17	13974057	13974066	MajorDMR-3-58006	2
chr17	14037797	14038212	MajorDMR-3-58007	3
chr17	14109053	14109822	MajorDMR-3-58008	15
chr17	14132876	14133350	MajorDMR-3-58009	9
chr17	14143618	14144198	MajorDMR-3-58010	9
chr17	14169798	14170205	MajorDMR-3-58011	3
chr17	14186694	14187032	MajorDMR-3-58012	2
chr17	14207836	14209733	MajorDMR-3-58013	34
chr17	14211428	14212065	MajorDMR-3-58014	9
chr17	14213446	14217049	MajorDMR-3-58015	49
chr17	14217785	14223592	MajorDMR-3-58016	56
chr17	14224110	14227138	MajorDMR-3-58017	26
chr17	14228928	14229965	MajorDMR-3-58018	11
chr17	14231726	14232496	MajorDMR-3-58019	6
chr17	14233134	14236190	MajorDMR-3-58020	38
chr17	14239308	14239666	MajorDMR-3-58021	5
chr17	14242444	14242479	MajorDMR-3-58022	2
chr17	14244023	14245459	MajorDMR-3-58023	17
chr17	14247727	14247860	MajorDMR-3-58024	2
chr17	14251133	14252379	MajorDMR-3-58025	6
chr17	14253066	14253918	MajorDMR-3-58026	10
chr17	14255040	14255296	MajorDMR-3-58027	4
chr17	14276885	14277238	MajorDMR-3-58028	2
chr17	14293970	14294033	MajorDMR-3-58029	4
chr17	14341675	14342183	MajorDMR-3-58030	6
chr17	14411133	14411321	MajorDMR-3-58031	3
chr17	14438501	14438775	MajorDMR-3-58032	4
chr17	14452307	14452799	MajorDMR-3-58033	10
chr17	14454674	14456019	MajorDMR-3-58034	18
chr17	14456652	14457880	MajorDMR-3-58035	11
chr17	14460820	14460977	MajorDMR-3-58036	3
chr17	14462781	14463366	MajorDMR-3-58037	4
chr17	14470646	14471420	MajorDMR-3-58038	6
chr17	14479250	14479273	MajorDMR-3-58039	2
chr17	14480142	14480327	MajorDMR-3-58040	3
chr17	14487760	14488937	MajorDMR-3-58041	12
chr17	14525318	14526041	MajorDMR-3-58042	16
chr17	14561143	14561429	MajorDMR-3-58043	2
chr17	14568800	14569134	MajorDMR-3-58044	2
chr17	14595850	14596515	MajorDMR-3-58045	4
chr17	14633024	14633198	MajorDMR-3-58046	2
chr17	14635551	14635992	MajorDMR-3-58047	3
chr17	14640512	14640596	MajorDMR-3-58048	3
chr17	14643950	14644098	MajorDMR-3-58049	3
chr17	14696355	14696458	MajorDMR-3-58050	3
chr17	14702012	14702114	MajorDMR-3-58051	2
chr17	14718480	14718494	MajorDMR-3-58052	2
chr17	14762918	14763249	MajorDMR-3-58053	3
chr17	14775194	14775633	MajorDMR-3-58054	3
chr17	14821873	14824038	MajorDMR-3-58055	18
chr17	14825600	14826588	MajorDMR-3-58056	7
chr17	14830330	14830560	MajorDMR-3-58057	2
chr17	14854330	14855774	MajorDMR-3-58058	9
chr17	14859271	14860111	MajorDMR-3-58059	11
chr17	14876329	14876359	MajorDMR-3-58060	2
chr17	14877792	14877808	MajorDMR-3-58061	2
chr17	14981862	14982182	MajorDMR-3-58062	4
chr17	15074945	15075077	MajorDMR-3-58063	2
chr17	15078867	15079013	MajorDMR-3-58064	2
chr17	15084037	15084299	MajorDMR-3-58065	7
chr17	15169618	15171628	MajorDMR-3-58066	29
chr17	15260914	15261055	MajorDMR-3-58067	2
chr17	15272306	15272644	MajorDMR-3-58068	3
chr17	15274693	15275394	MajorDMR-3-58069	9
chr17	15346850	15346962	MajorDMR-3-58070	3
chr17	15511968	15512046	MajorDMR-3-58071	2
chr17	15512886	15512953	MajorDMR-3-58072	2
chr17	15517708	15518114	MajorDMR-3-58073	7
chr17	15531716	15532139	MajorDMR-3-58074	5
chr17	15587028	15587055	MajorDMR-3-58075	2
chr17	15598869	15598887	MajorDMR-3-58076	2
chr17	15601742	15602158	MajorDMR-3-58077	4
chr17	15625160	15625916	MajorDMR-3-58078	6
chr17	15628677	15628800	MajorDMR-3-58079	4
chr17	15671410	15671544	MajorDMR-3-58080	2
chr17	15701662	15702013	MajorDMR-3-58081	2
chr17	15767347	15767966	MajorDMR-3-58082	6
chr17	15811262	15811272	MajorDMR-3-58083	2
chr17	15821184	15821308	MajorDMR-3-58084	2
chr17	15847761	15847781	MajorDMR-3-58085	2
chr17	15857330	15857585	MajorDMR-3-58086	5
chr17	15901787	15902362	MajorDMR-3-58087	3
chr17	15910979	15911094	MajorDMR-3-58088	2
chr17	15911913	15911972	MajorDMR-3-58089	2
chr17	15918408	15918564	MajorDMR-3-58090	2
chr17	15927222	15927679	MajorDMR-3-58091	5
chr17	15928376	15928413	MajorDMR-3-58092	3
chr17	15930909	15931150	MajorDMR-3-58093	4
chr17	15939150	15939201	MajorDMR-3-58094	2
chr17	15942058	15942109	MajorDMR-3-58095	2
chr17	15964614	15964794	MajorDMR-3-58096	4
chr17	15989689	15989710	MajorDMR-3-58097	4
chr17	15990428	15990754	MajorDMR-3-58098	3
chr17	16006347	16006369	MajorDMR-3-58099	2
chr17	16058939	16059347	MajorDMR-3-58100	2
chr17	16065613	16067531	MajorDMR-3-58101	12
chr17	16087255	16087747	MajorDMR-3-58102	2
chr17	16103072	16103096	MajorDMR-3-58103	2
chr17	16103614	16103977	MajorDMR-3-58104	3
chr17	16116164	16117162	MajorDMR-3-58105	8
chr17	16189410	16190568	MajorDMR-3-58106	15
chr17	16191458	16193386	MajorDMR-3-58107	20
chr17	16226019	16226052	MajorDMR-3-58108	3
chr17	16229176	16230052	MajorDMR-3-58109	6
chr17	16233845	16234150	MajorDMR-3-58110	2
chr17	16238565	16238617	MajorDMR-3-58111	2
chr17	16246258	16247147	MajorDMR-3-58112	6
chr17	16250096	16251051	MajorDMR-3-58113	6
chr17	16252407	16252814	MajorDMR-3-58114	9
chr17	16253597	16254435	MajorDMR-3-58115	11
chr17	16265312	16265344	MajorDMR-3-58116	2
chr17	16266626	16266650	MajorDMR-3-58117	2
chr17	16289736	16289793	MajorDMR-3-58118	2
chr17	16290835	16291759	MajorDMR-3-58119	11
chr17	16299175	16299666	MajorDMR-3-58120	4
chr17	16300197	16300454	MajorDMR-3-58121	3
chr17	16301762	16302290	MajorDMR-3-58122	7
chr17	16311334	16311685	MajorDMR-3-58123	4
chr17	16322593	16322637	MajorDMR-3-58124	2
chr17	16345985	16346043	MajorDMR-3-58125	2
chr17	16351140	16353286	MajorDMR-3-58126	21
chr17	16356462	16356528	MajorDMR-3-58127	3
chr17	16359920	16360402	MajorDMR-3-58128	10
chr17	16362663	16362943	MajorDMR-3-58129	7
chr17	16364185	16364903	MajorDMR-3-58130	16
chr17	16366018	16367500	MajorDMR-3-58131	25
chr17	16373304	16373663	MajorDMR-3-58132	5
chr17	16377472	16377483	MajorDMR-3-58133	2
chr17	16378387	16379099	MajorDMR-3-58134	6
chr17	16387446	16388089	MajorDMR-3-58135	8
chr17	16388892	16389026	MajorDMR-3-58136	6
chr17	16392368	16393036	MajorDMR-3-58137	7
chr17	16393771	16394619	MajorDMR-3-58138	10
chr17	16399817	16400308	MajorDMR-3-58139	11
chr17	16419217	16419651	MajorDMR-3-58140	4
chr17	16420623	16420925	MajorDMR-3-58141	3
chr17	16440797	16441030	MajorDMR-3-58142	2
chr17	16449647	16449663	MajorDMR-3-58143	2
chr17	16488248	16488260	MajorDMR-3-58144	2
chr17	16492077	16492198	MajorDMR-3-58145	5
chr17	16504033	16504256	MajorDMR-3-58146	3
chr17	16523695	16524048	MajorDMR-3-58147	3
chr17	16533622	16533637	MajorDMR-3-58148	2
chr17	16569746	16569963	MajorDMR-3-58149	4
chr17	16585064	16585500	MajorDMR-3-58150	5
chr17	16586099	16586279	MajorDMR-3-58151	2
chr17	16587197	16587267	MajorDMR-3-58152	2
chr17	16640011	16640520	MajorDMR-3-58153	7
chr17	16648980	16649127	MajorDMR-3-58154	3
chr17	16649664	16649675	MajorDMR-3-58155	2
chr17	16662862	16662947	MajorDMR-3-58156	4
chr17	16699276	16699444	MajorDMR-3-58157	7
chr17	16709272	16710429	MajorDMR-3-58158	10
chr17	16713743	16714281	MajorDMR-3-58159	6
chr17	16742866	16743118	MajorDMR-3-58160	5
chr17	16743670	16743775	MajorDMR-3-58161	4
chr17	16745330	16746360	MajorDMR-3-58162	6
chr17	16748267	16748284	MajorDMR-3-58163	2
chr17	16764365	16764488	MajorDMR-3-58164	3
chr17	16836145	16836408	MajorDMR-3-58165	4
chr17	16858601	16858613	MajorDMR-3-58166	3
chr17	16859745	16859825	MajorDMR-3-58167	2
chr17	16891555	16892136	MajorDMR-3-58168	6
chr17	16894128	16894259	MajorDMR-3-58169	2
chr17	16904326	16904481	MajorDMR-3-58170	2
chr17	16915548	16915869	MajorDMR-3-58171	3
chr17	16917473	16918737	MajorDMR-3-58172	16
chr17	16924446	16925394	MajorDMR-3-58173	20
chr17	16940706	16940939	MajorDMR-3-58174	5
chr17	16943284	16944883	MajorDMR-3-58175	16
chr17	16949149	16949387	MajorDMR-3-58176	2
chr17	16951104	16951350	MajorDMR-3-58177	2
chr17	16952036	16952120	MajorDMR-3-58178	2
chr17	16952925	16953486	MajorDMR-3-58179	3
chr17	16954693	16954907	MajorDMR-3-58180	2
chr17	16957677	16961002	MajorDMR-3-58181	33
chr17	16963850	16964084	MajorDMR-3-58182	5
chr17	16966067	16966393	MajorDMR-3-58183	2
chr17	16967015	16969101	MajorDMR-3-58184	12
chr17	16973866	16976721	MajorDMR-3-58185	33
chr17	16977385	16978400	MajorDMR-3-58186	8
chr17	16979251	16979732	MajorDMR-3-58187	4
chr17	16981248	16982798	MajorDMR-3-58188	23
chr17	16983479	16986499	MajorDMR-3-58189	32
chr17	16987246	16988308	MajorDMR-3-58190	20
chr17	16988814	16989043	MajorDMR-3-58191	2
chr17	16989866	16990092	MajorDMR-3-58192	2
chr17	16990732	16991765	MajorDMR-3-58193	13
chr17	16992344	16993171	MajorDMR-3-58194	8
chr17	16994104	16994400	MajorDMR-3-58195	2
chr17	16995027	16995608	MajorDMR-3-58196	4
chr17	17006245	17007530	MajorDMR-3-58197	8
chr17	17012252	17012824	MajorDMR-3-58198	7
chr17	17014505	17016087	MajorDMR-3-58199	29
chr17	17017775	17018599	MajorDMR-3-58200	10
chr17	17023980	17024000	MajorDMR-3-58201	2
chr17	17025616	17026326	MajorDMR-3-58202	7
chr17	17030403	17032983	MajorDMR-3-58203	29
chr17	17033810	17034097	MajorDMR-3-58204	2
chr17	17037805	17038118	MajorDMR-3-58205	6
chr17	17039128	17039288	MajorDMR-3-58206	2
chr17	17040223	17040806	MajorDMR-3-58207	3
chr17	17041401	17041859	MajorDMR-3-58208	12
chr17	17042919	17044030	MajorDMR-3-58209	8
chr17	17046407	17046482	MajorDMR-3-58210	2
chr17	17048229	17048392	MajorDMR-3-58211	3
chr17	17049159	17049163	MajorDMR-3-58212	2
chr17	17051334	17051531	MajorDMR-3-58213	4
chr17	17053324	17053753	MajorDMR-3-58214	4
chr17	17054261	17055120	MajorDMR-3-58215	10
chr17	17056370	17057666	MajorDMR-3-58216	13
chr17	17061795	17062216	MajorDMR-3-58217	22
chr17	17062883	17063128	MajorDMR-3-58218	4
chr17	17069101	17069206	MajorDMR-3-58219	5
chr17	17071895	17072268	MajorDMR-3-58220	2
chr17	17073656	17075129	MajorDMR-3-58221	7
chr17	17077592	17078100	MajorDMR-3-58222	5
chr17	17081437	17081823	MajorDMR-3-58223	2
chr17	17083845	17085113	MajorDMR-3-58224	22
chr17	17089582	17089988	MajorDMR-3-58225	7
chr17	17094587	17094949	MajorDMR-3-58226	5
chr17	17098070	17098863	MajorDMR-3-58227	6
chr17	17099406	17099490	MajorDMR-3-58228	2
chr17	17102505	17103228	MajorDMR-3-58229	20
chr17	17107074	17107456	MajorDMR-3-58230	5
chr17	17109911	17110286	MajorDMR-3-58231	18
chr17	17117368	17117483	MajorDMR-3-58232	4
chr17	17118061	17118325	MajorDMR-3-58233	8
chr17	17120045	17120192	MajorDMR-3-58234	2
chr17	17122372	17122907	MajorDMR-3-58235	3
chr17	17125336	17126447	MajorDMR-3-58236	16
chr17	17131204	17131374	MajorDMR-3-58237	11
chr17	17134932	17136267	MajorDMR-3-58238	21
chr17	17141545	17142310	MajorDMR-3-58239	20
chr17	17151128	17151820	MajorDMR-3-58240	7
chr17	17154963	17155999	MajorDMR-3-58241	17
chr17	17157196	17157982	MajorDMR-3-58242	6
chr17	17161328	17161425	MajorDMR-3-58243	2
chr17	17162490	17162717	MajorDMR-3-58244	2
chr17	17167028	17167309	MajorDMR-3-58245	7
chr17	17185227	17185236	MajorDMR-3-58246	2
chr17	17199180	17199686	MajorDMR-3-58247	18
chr17	17200801	17200811	MajorDMR-3-58248	2
chr17	17204986	17205967	MajorDMR-3-58249	9
chr17	17208304	17208577	MajorDMR-3-58250	9
chr17	17209219	17209341	MajorDMR-3-58251	2
chr17	17217034	17217335	MajorDMR-3-58252	6
chr17	17224433	17224614	MajorDMR-3-58253	2
chr17	17248687	17248798	MajorDMR-3-58254	3
chr17	17255426	17255899	MajorDMR-3-58255	5
chr17	17260031	17260101	MajorDMR-3-58256	3
chr17	17266828	17266900	MajorDMR-3-58257	2
chr17	17286068	17287635	MajorDMR-3-58258	32
chr17	17302193	17302531	MajorDMR-3-58259	2
chr17	17303739	17305501	MajorDMR-3-58260	22
chr17	17306102	17306771	MajorDMR-3-58261	7
chr17	17317111	17317315	MajorDMR-3-58262	4
chr17	17326394	17326403	MajorDMR-3-58263	2
chr17	17367776	17368067	MajorDMR-3-58264	8
chr17	17369371	17369739	MajorDMR-3-58265	3
chr17	17371617	17371693	MajorDMR-3-58266	3
chr17	17372382	17373312	MajorDMR-3-58267	14
chr17	17374015	17374309	MajorDMR-3-58268	6
chr17	17379604	17380023	MajorDMR-3-58269	13
chr17	17381369	17381474	MajorDMR-3-58270	4
chr17	17387834	17388693	MajorDMR-3-58271	19
chr17	17391962	17392962	MajorDMR-3-58272	9
chr17	17394239	17396848	MajorDMR-3-58273	48
chr17	17406792	17406874	MajorDMR-3-58274	6
chr17	17411055	17411122	MajorDMR-3-58275	2
chr17	17413831	17414016	MajorDMR-3-58276	7
chr17	17417984	17418310	MajorDMR-3-58277	5
chr17	17422245	17422414	MajorDMR-3-58278	2
chr17	17427022	17427269	MajorDMR-3-58279	3
chr17	17448902	17449167	MajorDMR-3-58280	4
chr17	17476931	17477915	MajorDMR-3-58281	16
chr17	17479099	17479808	MajorDMR-3-58282	19
chr17	17489627	17489950	MajorDMR-3-58283	6
chr17	17490652	17491083	MajorDMR-3-58284	5
chr17	17496037	17496506	MajorDMR-3-58285	6
chr17	17524849	17525257	MajorDMR-3-58286	11
chr17	17563954	17564202	MajorDMR-3-58287	3
chr17	17566537	17566587	MajorDMR-3-58288	2
chr17	17569797	17569837	MajorDMR-3-58289	2
chr17	17572032	17574658	MajorDMR-3-58290	33
chr17	17578958	17579645	MajorDMR-3-58291	15
chr17	17594589	17594986	MajorDMR-3-58292	8
chr17	17598993	17599953	MajorDMR-3-58293	15
chr17	17609882	17610080	MajorDMR-3-58294	3
chr17	17613100	17613699	MajorDMR-3-58295	18
chr17	17614797	17614968	MajorDMR-3-58296	3
chr17	17617238	17617658	MajorDMR-3-58297	7
chr17	17618193	17619215	MajorDMR-3-58298	11
chr17	17619848	17620019	MajorDMR-3-58299	2
chr17	17621465	17621971	MajorDMR-3-58300	4
chr17	17625224	17625369	MajorDMR-3-58301	2
chr17	17630779	17636245	MajorDMR-3-58302	35
chr17	17637278	17637296	MajorDMR-3-58303	3
chr17	17637850	17638829	MajorDMR-3-58304	7
chr17	17639514	17639771	MajorDMR-3-58305	3
chr17	17641076	17641766	MajorDMR-3-58306	8
chr17	17642676	17643126	MajorDMR-3-58307	5
chr17	17643822	17644654	MajorDMR-3-58308	7
chr17	17651861	17652035	MajorDMR-3-58309	6
chr17	17652680	17652775	MajorDMR-3-58310	4
chr17	17660560	17661130	MajorDMR-3-58311	7
chr17	17665441	17665486	MajorDMR-3-58312	2
chr17	17667368	17667635	MajorDMR-3-58313	2
chr17	17668503	17669039	MajorDMR-3-58314	8
chr17	17672026	17672121	MajorDMR-3-58315	2
chr17	17674732	17675078	MajorDMR-3-58316	2
chr17	17677625	17678078	MajorDMR-3-58317	7
chr17	17683503	17684263	MajorDMR-3-58318	12
chr17	17688941	17689404	MajorDMR-3-58319	2
chr17	17690176	17690186	MajorDMR-3-58320	2
chr17	17690837	17690945	MajorDMR-3-58321	2
chr17	17694403	17695345	MajorDMR-3-58322	6
chr17	17696592	17697667	MajorDMR-3-58323	19
chr17	17698675	17699035	MajorDMR-3-58324	13
chr17	17700347	17700456	MajorDMR-3-58325	4
chr17	17701055	17701179	MajorDMR-3-58326	7
chr17	17701944	17702182	MajorDMR-3-58327	7
chr17	17702778	17704033	MajorDMR-3-58328	21
chr17	17705871	17705918	MajorDMR-3-58329	4
chr17	17707980	17708041	MajorDMR-3-58330	2
chr17	17708618	17708672	MajorDMR-3-58331	2
chr17	17710351	17710542	MajorDMR-3-58332	4
chr17	17712442	17714200	MajorDMR-3-58333	45
chr17	17715921	17717277	MajorDMR-3-58334	48
chr17	17717976	17718060	MajorDMR-3-58335	5
chr17	17719646	17720101	MajorDMR-3-58336	12
chr17	17726540	17726595	MajorDMR-3-58337	2
chr17	17739324	17739368	MajorDMR-3-58338	2
chr17	17754196	17754436	MajorDMR-3-58339	10
chr17	17759369	17759389	MajorDMR-3-58340	2
chr17	17779905	17780534	MajorDMR-3-58341	5
chr17	17784126	17784296	MajorDMR-3-58342	3
chr17	17790341	17790355	MajorDMR-3-58343	2
chr17	17839461	17839489	MajorDMR-3-58344	2
chr17	17847763	17848336	MajorDMR-3-58345	14
chr17	17848988	17850940	MajorDMR-3-58346	7
chr17	17853425	17853510	MajorDMR-3-58347	2
chr17	17858568	17858614	MajorDMR-3-58348	2
chr17	17861152	17861232	MajorDMR-3-58349	4
chr17	17868896	17869157	MajorDMR-3-58350	4
chr17	17880143	17880343	MajorDMR-3-58351	3
chr17	17941163	17941239	MajorDMR-3-58352	2
chr17	17944171	17944231	MajorDMR-3-58353	2
chr17	17946397	17946834	MajorDMR-3-58354	3
chr17	17953347	17953420	MajorDMR-3-58355	2
chr17	17956754	17956820	MajorDMR-3-58356	2
chr17	18002725	18003139	MajorDMR-3-58357	3
chr17	18010048	18010090	MajorDMR-3-58358	3
chr17	18024725	18024905	MajorDMR-3-58359	2
chr17	18026750	18026799	MajorDMR-3-58360	4
chr17	18031075	18031490	MajorDMR-3-58361	5
chr17	18061493	18061764	MajorDMR-3-58362	6
chr17	18064666	18065065	MajorDMR-3-58363	5
chr17	18084815	18084955	MajorDMR-3-58364	3
chr17	18097338	18097768	MajorDMR-3-58365	7
chr17	18111508	18111642	MajorDMR-3-58366	8
chr17	18137843	18137853	MajorDMR-3-58367	2
chr17	18138823	18139541	MajorDMR-3-58368	15
chr17	18140159	18140477	MajorDMR-3-58369	5
chr17	18143873	18144117	MajorDMR-3-58370	15
chr17	18148756	18149623	MajorDMR-3-58371	13
chr17	18153472	18154018	MajorDMR-3-58372	8
chr17	18154604	18154765	MajorDMR-3-58373	11
chr17	18166171	18166180	MajorDMR-3-58374	2
chr17	18173485	18174162	MajorDMR-3-58375	4
chr17	18176631	18177088	MajorDMR-3-58376	2
chr17	18186269	18186513	MajorDMR-3-58377	9
chr17	18221340	18221393	MajorDMR-3-58378	2
chr17	18222348	18223184	MajorDMR-3-58379	16
chr17	18228121	18228356	MajorDMR-3-58380	8
chr17	18230821	18231127	MajorDMR-3-58381	12
chr17	18233359	18233363	MajorDMR-3-58382	2
chr17	18256574	18256650	MajorDMR-3-58383	3
chr17	18286898	18286912	MajorDMR-3-58384	2
chr17	18288126	18288223	MajorDMR-3-58385	3
chr17	18333898	18334040	MajorDMR-3-58386	6
chr17	18353664	18353843	MajorDMR-3-58387	3
chr17	18366565	18366577	MajorDMR-3-58388	2
chr17	18367213	18367901	MajorDMR-3-58389	9
chr17	18373651	18374254	MajorDMR-3-58390	13
chr17	18396358	18396769	MajorDMR-3-58391	10
chr17	18397668	18398322	MajorDMR-3-58392	9
chr17	18411942	18412573	MajorDMR-3-58393	6
chr17	18422911	18423068	MajorDMR-3-58394	4
chr17	18455095	18455146	MajorDMR-3-58395	2
chr17	18459375	18459461	MajorDMR-3-58396	3
chr17	18467232	18467286	MajorDMR-3-58397	3
chr17	18484339	18485126	MajorDMR-3-58398	6
chr17	18512882	18512898	MajorDMR-3-58399	2
chr17	18559933	18560645	MajorDMR-3-58400	4
chr17	18586449	18587056	MajorDMR-3-58401	7
chr17	18652572	18652648	MajorDMR-3-58402	7
chr17	18657302	18657408	MajorDMR-3-58403	3
chr17	18658128	18658405	MajorDMR-3-58404	5
chr17	18752058	18752774	MajorDMR-3-58405	6
chr17	18760181	18760955	MajorDMR-3-58406	6
chr17	18763099	18763261	MajorDMR-3-58407	9
chr17	18764377	18764634	MajorDMR-3-58408	2
chr17	18766257	18766486	MajorDMR-3-58409	3
chr17	18793160	18793290	MajorDMR-3-58410	5
chr17	18814650	18814742	MajorDMR-3-58411	3
chr17	18820621	18821175	MajorDMR-3-58412	10
chr17	18824693	18825260	MajorDMR-3-58413	3
chr17	18825962	18826244	MajorDMR-3-58414	6
chr17	18865245	18865682	MajorDMR-3-58415	2
chr17	18895165	18895357	MajorDMR-3-58416	2
chr17	18922701	18923070	MajorDMR-3-58417	4
chr17	18970520	18970618	MajorDMR-3-58418	4
chr17	18978732	18978820	MajorDMR-3-58419	6
chr17	19142951	19143338	MajorDMR-3-58420	4
chr17	19203296	19203352	MajorDMR-3-58421	3
chr17	19240668	19241013	MajorDMR-3-58422	6
chr17	19244746	19245441	MajorDMR-3-58423	5
chr17	19247637	19247967	MajorDMR-3-58424	20
chr17	19250174	19250606	MajorDMR-3-58425	6
chr17	19254867	19255324	MajorDMR-3-58426	3
chr17	19261008	19261741	MajorDMR-3-58427	11
chr17	19264904	19265244	MajorDMR-3-58428	3
chr17	19266939	19267187	MajorDMR-3-58429	4
chr17	19267958	19268373	MajorDMR-3-58430	7
chr17	19277727	19277993	MajorDMR-3-58431	2
chr17	19313023	19313110	MajorDMR-3-58432	3
chr17	19317738	19317918	MajorDMR-3-58433	4
chr17	19318450	19319703	MajorDMR-3-58434	17
chr17	19321321	19322555	MajorDMR-3-58435	10
chr17	19374141	19374184	MajorDMR-3-58436	4
chr17	19376767	19377147	MajorDMR-3-58437	3
chr17	19399547	19399583	MajorDMR-3-58438	2
chr17	19413648	19415140	MajorDMR-3-58439	27
chr17	19418835	19419198	MajorDMR-3-58440	2
chr17	19436559	19436610	MajorDMR-3-58441	3
chr17	19451298	19451304	MajorDMR-3-58442	2
chr17	19470342	19471439	MajorDMR-3-58443	22
chr17	19473285	19473958	MajorDMR-3-58444	3
chr17	19482880	19482898	MajorDMR-3-58445	2
chr17	19483720	19484293	MajorDMR-3-58446	7
chr17	19557906	19559503	MajorDMR-3-58447	18
chr17	19609299	19609957	MajorDMR-3-58448	13
chr17	19616820	19617032	MajorDMR-3-58449	6
chr17	19634237	19634601	MajorDMR-3-58450	6
chr17	19648590	19649294	MajorDMR-3-58451	20
chr17	19649807	19650113	MajorDMR-3-58452	2
chr17	19652214	19652284	MajorDMR-3-58453	3
chr17	19663997	19664738	MajorDMR-3-58454	15
chr17	19665277	19665400	MajorDMR-3-58455	4
chr17	19681221	19681634	MajorDMR-3-58456	3
chr17	19682208	19682610	MajorDMR-3-58457	4
chr17	19704104	19704320	MajorDMR-3-58458	2
chr17	19750691	19751150	MajorDMR-3-58459	5
chr17	19756241	19756259	MajorDMR-3-58460	3
chr17	19819348	19820078	MajorDMR-3-58461	11
chr17	19827721	19829364	MajorDMR-3-58462	17
chr17	19865048	19865167	MajorDMR-3-58463	3
chr17	19876609	19877950	MajorDMR-3-58464	13
chr17	19895793	19895868	MajorDMR-3-58465	2
chr17	19916600	19916788	MajorDMR-3-58466	3
chr17	19934822	19934974	MajorDMR-3-58467	2
chr17	19942106	19942562	MajorDMR-3-58468	6
chr17	19950539	19950910	MajorDMR-3-58469	4
chr17	19967944	19968148	MajorDMR-3-58470	3
chr17	20014957	20015164	MajorDMR-3-58471	6
chr17	20040094	20040704	MajorDMR-3-58472	9
chr17	20046182	20046206	MajorDMR-3-58473	2
chr17	20057816	20058616	MajorDMR-3-58474	10
chr17	20065777	20066079	MajorDMR-3-58475	2
chr17	20077793	20078089	MajorDMR-3-58476	6
chr17	20094646	20094780	MajorDMR-3-58477	3
chr17	20103974	20104688	MajorDMR-3-58478	11
chr17	20109188	20109560	MajorDMR-3-58479	3
chr17	20118313	20118379	MajorDMR-3-58480	2
chr17	20130772	20131493	MajorDMR-3-58481	10
chr17	20161229	20161303	MajorDMR-3-58482	2
chr17	20171365	20172550	MajorDMR-3-58483	13
chr17	20179953	20180147	MajorDMR-3-58484	4
chr17	20201935	20202351	MajorDMR-3-58485	3
chr17	20203613	20204534	MajorDMR-3-58486	17
chr17	20216751	20217375	MajorDMR-3-58487	16
chr17	20226071	20226118	MajorDMR-3-58488	3
chr17	20239838	20239870	MajorDMR-3-58489	3
chr17	20260357	20260800	MajorDMR-3-58490	5
chr17	20270398	20270626	MajorDMR-3-58491	2
chr17	20279705	20280161	MajorDMR-3-58492	11
chr17	20285032	20285181	MajorDMR-3-58493	6
chr17	20292902	20292941	MajorDMR-3-58494	2
chr17	20297216	20297267	MajorDMR-3-58495	2
chr17	20322173	20322386	MajorDMR-3-58496	3
chr17	20338350	20339015	MajorDMR-3-58497	9
chr17	20352644	20353066	MajorDMR-3-58498	2
chr17	20354205	20354476	MajorDMR-3-58499	9
chr17	20370804	20371297	MajorDMR-3-58500	2
chr17	20376690	20377292	MajorDMR-3-58501	14
chr17	20383461	20383699	MajorDMR-3-58502	3
chr17	20397359	20397381	MajorDMR-3-58503	3
chr17	20403262	20403697	MajorDMR-3-58504	6
chr17	20405050	20405061	MajorDMR-3-58505	2
chr17	20416995	20417845	MajorDMR-3-58506	14
chr17	20443860	20444006	MajorDMR-3-58507	4
chr17	20469709	20469756	MajorDMR-3-58508	2
chr17	20474905	20475048	MajorDMR-3-58509	4
chr17	20504371	20505155	MajorDMR-3-58510	5
chr17	20533038	20533125	MajorDMR-3-58511	3
chr17	20555335	20555591	MajorDMR-3-58512	3
chr17	20574782	20575132	MajorDMR-3-58513	2
chr17	20585041	20585863	MajorDMR-3-58514	10
chr17	20612299	20612385	MajorDMR-3-58515	4
chr17	20623172	20623896	MajorDMR-3-58516	5
chr17	20658838	20659018	MajorDMR-3-58517	7
chr17	20669078	20669497	MajorDMR-3-58518	4
chr17	20705132	20705240	MajorDMR-3-58519	2
chr17	20714008	20714369	MajorDMR-3-58520	3
chr17	20733302	20733471	MajorDMR-3-58521	4
chr17	20743865	20744066	MajorDMR-3-58522	4
chr17	20744642	20745177	MajorDMR-3-58523	16
chr17	20746665	20746785	MajorDMR-3-58524	2
chr17	20758442	20758477	MajorDMR-3-58525	2
chr17	20790171	20790331	MajorDMR-3-58526	3
chr17	20825338	20825478	MajorDMR-3-58527	3
chr17	20848105	20848321	MajorDMR-3-58528	8
chr17	20901600	20902362	MajorDMR-3-58529	13
chr17	20903287	20903590	MajorDMR-3-58530	2
chr17	20905474	20906707	MajorDMR-3-58531	28
chr17	20908114	20908671	MajorDMR-3-58532	5
chr17	20911878	20913267	MajorDMR-3-58533	15
chr17	20913780	20914717	MajorDMR-3-58534	14
chr17	20917994	20918464	MajorDMR-3-58535	4
chr17	20919075	20919396	MajorDMR-3-58536	11
chr17	20919910	20921375	MajorDMR-3-58537	37
chr17	20922384	20922432	MajorDMR-3-58538	2
chr17	20923855	20924305	MajorDMR-3-58539	6
chr17	20926330	20926480	MajorDMR-3-58540	2
chr17	20927850	20927897	MajorDMR-3-58541	2
chr17	20930305	20930338	MajorDMR-3-58542	3
chr17	20934126	20934244	MajorDMR-3-58543	2
chr17	20939646	20939734	MajorDMR-3-58544	2
chr17	20942294	20942826	MajorDMR-3-58545	14
chr17	20954014	20954068	MajorDMR-3-58546	2
chr17	20970135	20970169	MajorDMR-3-58547	3
chr17	20975756	20976610	MajorDMR-3-58548	7
chr17	21003392	21003451	MajorDMR-3-58549	2
chr17	21007165	21007681	MajorDMR-3-58550	8
chr17	21011709	21012087	MajorDMR-3-58551	2
chr17	21032766	21032772	MajorDMR-3-58552	2
chr17	21064122	21064272	MajorDMR-3-58553	2
chr17	21069381	21070076	MajorDMR-3-58554	8
chr17	21070600	21070771	MajorDMR-3-58555	4
chr17	21075424	21076287	MajorDMR-3-58556	13
chr17	21105817	21106167	MajorDMR-3-58557	10
chr17	21108805	21108884	MajorDMR-3-58558	3
chr17	21111738	21111805	MajorDMR-3-58559	4
chr17	21112537	21112586	MajorDMR-3-58560	2
chr17	21153096	21153466	MajorDMR-3-58561	3
chr17	21167481	21168560	MajorDMR-3-58562	15
chr17	21178137	21178143	MajorDMR-3-58563	2
chr17	21182092	21182511	MajorDMR-3-58564	2
chr17	21183698	21183858	MajorDMR-3-58565	5
chr17	21198719	21198990	MajorDMR-3-58566	2
chr17	21205318	21205421	MajorDMR-3-58567	5
chr17	21213793	21214381	MajorDMR-3-58568	8
chr17	21222470	21223640	MajorDMR-3-58569	12
chr17	21259065	21259254	MajorDMR-3-58570	9
chr17	21276492	21277055	MajorDMR-3-58571	9
chr17	21277991	21278117	MajorDMR-3-58572	2
chr17	21305325	21305843	MajorDMR-3-58573	10
chr17	21322290	21323432	MajorDMR-3-58574	18
chr17	21326276	21326729	MajorDMR-3-58575	15
chr17	21334782	21335770	MajorDMR-3-58576	9
chr17	21356539	21357142	MajorDMR-3-58577	7
chr17	21359169	21359187	MajorDMR-3-58578	2
chr17	21360730	21361172	MajorDMR-3-58579	5
chr17	21367114	21367712	MajorDMR-3-58580	6
chr17	21414205	21414337	MajorDMR-3-58581	4
chr17	21415608	21415912	MajorDMR-3-58582	3
chr17	21417322	21417678	MajorDMR-3-58583	8
chr17	21431814	21431903	MajorDMR-3-58584	3
chr17	21436505	21436801	MajorDMR-3-58585	4
chr17	21446195	21446809	MajorDMR-3-58586	5
chr17	21449204	21449488	MajorDMR-3-58587	3
chr17	21450589	21451949	MajorDMR-3-58588	9
chr17	21453030	21453943	MajorDMR-3-58589	8
chr17	21455694	21455867	MajorDMR-3-58590	3
chr17	21456583	21457161	MajorDMR-3-58591	22
chr17	21487987	21488118	MajorDMR-3-58592	4
chr17	21545360	21545517	MajorDMR-3-58593	3
chr17	21551507	21551567	MajorDMR-3-58594	2
chr17	21743766	21745457	MajorDMR-3-58595	20
chr17	21752476	21752618	MajorDMR-3-58596	3
chr17	21753204	21753520	MajorDMR-3-58597	4
chr17	21754874	21755305	MajorDMR-3-58598	4
chr17	21778437	21778602	MajorDMR-3-58599	2
chr17	21793391	21793609	MajorDMR-3-58600	6
chr17	21837366	21838130	MajorDMR-3-58601	10
chr17	21977246	21977656	MajorDMR-3-58602	5
chr17	22128699	22128762	MajorDMR-3-58603	2
chr17	22170580	22171222	MajorDMR-3-58604	3
chr17	25315648	25315668	MajorDMR-3-58605	2
chr17	25316363	25316398	MajorDMR-3-58606	3
chr17	25322293	25322806	MajorDMR-3-58607	8
chr17	25475761	25475905	MajorDMR-3-58608	2
chr17	25478677	25478915	MajorDMR-3-58609	2
chr17	25479505	25480855	MajorDMR-3-58610	20
chr17	25504463	25504799	MajorDMR-3-58611	2
chr17	25515753	25516710	MajorDMR-3-58612	16
chr17	25517393	25517565	MajorDMR-3-58613	2
chr17	25524412	25524466	MajorDMR-3-58614	2
chr17	25597900	25598054	MajorDMR-3-58615	2
chr17	25611524	25612104	MajorDMR-3-58616	7
chr17	25647359	25647367	MajorDMR-3-58617	2
chr17	25665851	25666024	MajorDMR-3-58618	4
chr17	25668531	25668599	MajorDMR-3-58619	2
chr17	25676642	25677077	MajorDMR-3-58620	25
chr17	25687750	25687908	MajorDMR-3-58621	4
chr17	25707793	25707900	MajorDMR-3-58622	2
chr17	25765344	25766060	MajorDMR-3-58623	12
chr17	25798538	25799448	MajorDMR-3-58624	13
chr17	25801283	25801598	MajorDMR-3-58625	2
chr17	25818762	25818809	MajorDMR-3-58626	3
chr17	25819324	25819478	MajorDMR-3-58627	3
chr17	25821068	25821480	MajorDMR-3-58628	4
chr17	25877368	25877693	MajorDMR-3-58629	2
chr17	25887714	25887752	MajorDMR-3-58630	3
chr17	25893313	25893916	MajorDMR-3-58631	4
chr17	25895763	25896420	MajorDMR-3-58632	8
chr17	25914639	25914724	MajorDMR-3-58633	6
chr17	25925536	25926139	MajorDMR-3-58634	17
chr17	25926936	25927199	MajorDMR-3-58635	2
chr17	25930680	25930798	MajorDMR-3-58636	2
chr17	25936543	25937601	MajorDMR-3-58637	7
chr17	25938600	25938813	MajorDMR-3-58638	5
chr17	25943606	25943923	MajorDMR-3-58639	8
chr17	25950126	25950736	MajorDMR-3-58640	10
chr17	25962526	25962905	MajorDMR-3-58641	2
chr17	25976174	25976751	MajorDMR-3-58642	7
chr17	25978880	25980722	MajorDMR-3-58643	30
chr17	25982855	25983286	MajorDMR-3-58644	13
chr17	25984398	25984771	MajorDMR-3-58645	7
chr17	26056144	26056215	MajorDMR-3-58646	2
chr17	26082316	26082470	MajorDMR-3-58647	5
chr17	26083564	26083784	MajorDMR-3-58648	4
chr17	26084608	26084892	MajorDMR-3-58649	3
chr17	26085548	26085698	MajorDMR-3-58650	2
chr17	26087671	26088698	MajorDMR-3-58651	26
chr17	26119955	26120376	MajorDMR-3-58652	4
chr17	26121300	26122170	MajorDMR-3-58653	11
chr17	26142313	26142419	MajorDMR-3-58654	2
chr17	26142956	26143303	MajorDMR-3-58655	4
chr17	26145341	26145503	MajorDMR-3-58656	4
chr17	26196186	26196679	MajorDMR-3-58657	2
chr17	26197883	26198130	MajorDMR-3-58658	2
chr17	26203529	26203637	MajorDMR-3-58659	3
chr17	26205994	26206995	MajorDMR-3-58660	8
chr17	26207741	26208683	MajorDMR-3-58661	9
chr17	26210434	26210635	MajorDMR-3-58662	2
chr17	26211719	26213749	MajorDMR-3-58663	18
chr17	26214357	26214535	MajorDMR-3-58664	2
chr17	26215048	26215696	MajorDMR-3-58665	7
chr17	26218711	26219604	MajorDMR-3-58666	4
chr17	26225666	26226151	MajorDMR-3-58667	11
chr17	26264463	26265106	MajorDMR-3-58668	3
chr17	26269340	26269734	MajorDMR-3-58669	3
chr17	26271161	26271812	MajorDMR-3-58670	9
chr17	26273000	26273552	MajorDMR-3-58671	6
chr17	26279202	26279729	MajorDMR-3-58672	6
chr17	26281643	26284632	MajorDMR-3-58673	32
chr17	26289348	26289887	MajorDMR-3-58674	7
chr17	26294555	26295998	MajorDMR-3-58675	25
chr17	26299436	26300512	MajorDMR-3-58676	6
chr17	26301699	26302129	MajorDMR-3-58677	6
chr17	26304319	26306784	MajorDMR-3-58678	22
chr17	26311551	26311991	MajorDMR-3-58679	4
chr17	26337284	26337703	MajorDMR-3-58680	2
chr17	26338374	26339014	MajorDMR-3-58681	4
chr17	26339568	26339674	MajorDMR-3-58682	2
chr17	26340279	26340492	MajorDMR-3-58683	2
chr17	26357465	26357564	MajorDMR-3-58684	3
chr17	26361131	26361642	MajorDMR-3-58685	4
chr17	26365749	26366742	MajorDMR-3-58686	7
chr17	26371339	26371794	MajorDMR-3-58687	5
chr17	26372504	26372983	MajorDMR-3-58688	4
chr17	26374366	26374615	MajorDMR-3-58689	2
chr17	26377511	26377624	MajorDMR-3-58690	3
chr17	26380461	26380793	MajorDMR-3-58691	2
chr17	26383335	26383407	MajorDMR-3-58692	2
chr17	26385513	26385549	MajorDMR-3-58693	3
chr17	26388149	26388572	MajorDMR-3-58694	5
chr17	26393056	26393072	MajorDMR-3-58695	2
chr17	26400424	26403440	MajorDMR-3-58696	20
chr17	26409223	26409831	MajorDMR-3-58697	3
chr17	26413795	26413874	MajorDMR-3-58698	3
chr17	26420107	26420739	MajorDMR-3-58699	6
chr17	26423087	26423893	MajorDMR-3-58700	3
chr17	26431574	26432031	MajorDMR-3-58701	4
chr17	26487160	26487172	MajorDMR-3-58702	2
chr17	26497208	26497507	MajorDMR-3-58703	2
chr17	26498331	26498592	MajorDMR-3-58704	2
chr17	26505923	26506475	MajorDMR-3-58705	4
chr17	26511534	26511620	MajorDMR-3-58706	3
chr17	26525629	26526286	MajorDMR-3-58707	6
chr17	26527866	26528232	MajorDMR-3-58708	3
chr17	26530972	26531006	MajorDMR-3-58709	3
chr17	26541511	26541663	MajorDMR-3-58710	2
chr17	26553900	26554184	MajorDMR-3-58711	5
chr17	26555200	26555491	MajorDMR-3-58712	9
chr17	26556385	26556586	MajorDMR-3-58713	4
chr17	26560684	26560714	MajorDMR-3-58714	2
chr17	26609671	26609971	MajorDMR-3-58715	7
chr17	26645128	26645249	MajorDMR-3-58716	4
chr17	26655193	26655219	MajorDMR-3-58717	2
chr17	26660784	26661181	MajorDMR-3-58718	2
chr17	26664644	26666362	MajorDMR-3-58719	16
chr17	26667689	26667731	MajorDMR-3-58720	2
chr17	26669860	26669925	MajorDMR-3-58721	2
chr17	26693273	26693503	MajorDMR-3-58722	2
chr17	26710636	26711896	MajorDMR-3-58723	14
chr17	26714046	26714057	MajorDMR-3-58724	2
chr17	26728727	26728774	MajorDMR-3-58725	2
chr17	26754223	26755004	MajorDMR-3-58726	13
chr17	26794676	26795156	MajorDMR-3-58727	10
chr17	26798931	26799696	MajorDMR-3-58728	16
chr17	26827545	26827921	MajorDMR-3-58729	10
chr17	26832701	26832795	MajorDMR-3-58730	3
chr17	26864753	26864844	MajorDMR-3-58731	3
chr17	26881152	26881170	MajorDMR-3-58732	2
chr17	26884621	26884968	MajorDMR-3-58733	3
chr17	26885952	26885978	MajorDMR-3-58734	2
chr17	26906131	26906802	MajorDMR-3-58735	7
chr17	26941935	26942216	MajorDMR-3-58736	4
chr17	26946822	26947012	MajorDMR-3-58737	6
chr17	26948130	26948505	MajorDMR-3-58738	5
chr17	26952851	26953061	MajorDMR-3-58739	8
chr17	26961158	26962039	MajorDMR-3-58740	10
chr17	27004074	27004109	MajorDMR-3-58741	2
chr17	27011940	27012054	MajorDMR-3-58742	4
chr17	27020331	27020387	MajorDMR-3-58743	3
chr17	27022546	27022560	MajorDMR-3-58744	2
chr17	27023151	27023704	MajorDMR-3-58745	11
chr17	27036433	27037007	MajorDMR-3-58746	6
chr17	27039182	27039413	MajorDMR-3-58747	4
chr17	27043951	27044170	MajorDMR-3-58748	2
chr17	27050359	27050618	MajorDMR-3-58749	2
chr17	27051810	27052839	MajorDMR-3-58750	15
chr17	27058448	27058506	MajorDMR-3-58751	2
chr17	27068382	27068965	MajorDMR-3-58752	8
chr17	27077675	27078129	MajorDMR-3-58753	3
chr17	27095148	27095723	MajorDMR-3-58754	6
chr17	27161974	27162095	MajorDMR-3-58755	2
chr17	27168594	27168960	MajorDMR-3-58756	2
chr17	27176479	27176626	MajorDMR-3-58757	2
chr17	27186617	27186778	MajorDMR-3-58758	4
chr17	27194681	27195714	MajorDMR-3-58759	11
chr17	27207843	27207936	MajorDMR-3-58760	2
chr17	27234247	27234278	MajorDMR-3-58761	2
chr17	27236181	27236271	MajorDMR-3-58762	3
chr17	27243998	27245101	MajorDMR-3-58763	6
chr17	27251073	27251179	MajorDMR-3-58764	5
chr17	27268095	27268463	MajorDMR-3-58765	2
chr17	27283203	27283410	MajorDMR-3-58766	4
chr17	27299300	27299623	MajorDMR-3-58767	5
chr17	27308949	27309008	MajorDMR-3-58768	3
chr17	27319301	27319416	MajorDMR-3-58769	4
chr17	27346568	27346978	MajorDMR-3-58770	12
chr17	27352645	27352679	MajorDMR-3-58771	2
chr17	27366506	27366998	MajorDMR-3-58772	6
chr17	27378529	27379000	MajorDMR-3-58773	9
chr17	27385810	27387329	MajorDMR-3-58774	18
chr17	27388664	27388686	MajorDMR-3-58775	3
chr17	27389417	27389785	MajorDMR-3-58776	11
chr17	27392350	27393012	MajorDMR-3-58777	6
chr17	27393723	27395614	MajorDMR-3-58778	15
chr17	27396210	27397473	MajorDMR-3-58779	15
chr17	27400786	27401361	MajorDMR-3-58780	11
chr17	27405328	27405928	MajorDMR-3-58781	6
chr17	27411872	27412484	MajorDMR-3-58782	8
chr17	27421009	27421564	MajorDMR-3-58783	5
chr17	27424174	27424357	MajorDMR-3-58784	6
chr17	27427241	27427644	MajorDMR-3-58785	12
chr17	27443699	27444214	MajorDMR-3-58786	4
chr17	27453528	27453533	MajorDMR-3-58787	2
chr17	27459440	27460666	MajorDMR-3-58788	12
chr17	27464623	27464715	MajorDMR-3-58789	2
chr17	27466452	27466572	MajorDMR-3-58790	3
chr17	27489317	27489408	MajorDMR-3-58791	4
chr17	27490001	27490341	MajorDMR-3-58792	3
chr17	27502932	27502970	MajorDMR-3-58793	2
chr17	27505390	27505574	MajorDMR-3-58794	3
chr17	27523309	27523633	MajorDMR-3-58795	5
chr17	27524483	27525255	MajorDMR-3-58796	16
chr17	27579010	27579291	MajorDMR-3-58797	6
chr17	27607823	27607863	MajorDMR-3-58798	3
chr17	27615217	27615223	MajorDMR-3-58799	2
chr17	27669666	27670099	MajorDMR-3-58800	7
chr17	27704447	27704469	MajorDMR-3-58801	2
chr17	27705693	27705916	MajorDMR-3-58802	4
chr17	27713521	27713631	MajorDMR-3-58803	2
chr17	27736420	27736770	MajorDMR-3-58804	10
chr17	27737392	27738149	MajorDMR-3-58805	15
chr17	27754816	27754893	MajorDMR-3-58806	3
chr17	27783940	27784031	MajorDMR-3-58807	5
chr17	27796197	27796412	MajorDMR-3-58808	2
chr17	27825747	27825807	MajorDMR-3-58809	2
chr17	27879356	27880006	MajorDMR-3-58810	11
chr17	27880617	27880819	MajorDMR-3-58811	11
chr17	27881494	27881567	MajorDMR-3-58812	2
chr17	27893113	27893332	MajorDMR-3-58813	2
chr17	27899026	27899040	MajorDMR-3-58814	2
chr17	27900262	27901560	MajorDMR-3-58815	21
chr17	27904116	27904212	MajorDMR-3-58816	2
chr17	27907769	27908160	MajorDMR-3-58817	11
chr17	27908965	27909207	MajorDMR-3-58818	4
chr17	27914830	27914964	MajorDMR-3-58819	3
chr17	27919605	27919633	MajorDMR-3-58820	2
chr17	27921795	27922605	MajorDMR-3-58821	4
chr17	27923668	27924310	MajorDMR-3-58822	9
chr17	27927783	27928492	MajorDMR-3-58823	10
chr17	27932482	27932646	MajorDMR-3-58824	4
chr17	27936234	27936253	MajorDMR-3-58825	4
chr17	27939860	27940336	MajorDMR-3-58826	12
chr17	27940851	27941908	MajorDMR-3-58827	9
chr17	27942413	27942446	MajorDMR-3-58828	2
chr17	27971792	27972161	MajorDMR-3-58829	2
chr17	27972913	27972921	MajorDMR-3-58830	2
chr17	27996122	27996264	MajorDMR-3-58831	3
chr17	28013912	28013973	MajorDMR-3-58832	2
chr17	28112502	28112984	MajorDMR-3-58833	6
chr17	28124527	28124556	MajorDMR-3-58834	2
chr17	28274282	28274406	MajorDMR-3-58835	3
chr17	28392737	28392798	MajorDMR-3-58836	2
chr17	28421437	28421496	MajorDMR-3-58837	2
chr17	28452625	28452635	MajorDMR-3-58838	2
chr17	28517743	28518420	MajorDMR-3-58839	7
chr17	28521880	28521927	MajorDMR-3-58840	2
chr17	28565581	28565808	MajorDMR-3-58841	2
chr17	28619701	28620375	MajorDMR-3-58842	10
chr17	28642090	28642210	MajorDMR-3-58843	5
chr17	28666389	28667218	MajorDMR-3-58844	7
chr17	28692214	28692286	MajorDMR-3-58845	2
chr17	28694272	28694633	MajorDMR-3-58846	4
chr17	28696037	28696820	MajorDMR-3-58847	8
chr17	28710399	28710466	MajorDMR-3-58848	2
chr17	28716144	28716164	MajorDMR-3-58849	2
chr17	28777185	28777671	MajorDMR-3-58850	6
chr17	28779990	28780073	MajorDMR-3-58851	4
chr17	28799341	28799996	MajorDMR-3-58852	8
chr17	28802806	28802895	MajorDMR-3-58853	2
chr17	28826657	28826828	MajorDMR-3-58854	2
chr17	28849214	28849275	MajorDMR-3-58855	2
chr17	28849846	28850012	MajorDMR-3-58856	5
chr17	28851634	28852025	MajorDMR-3-58857	2
chr17	28885284	28885652	MajorDMR-3-58858	6
chr17	28894764	28895718	MajorDMR-3-58859	26
chr17	28965297	28965444	MajorDMR-3-58860	3
chr17	29013199	29014672	MajorDMR-3-58861	24
chr17	29021101	29021446	MajorDMR-3-58862	2
chr17	29024136	29024873	MajorDMR-3-58863	7
chr17	29025545	29025641	MajorDMR-3-58864	5
chr17	29026796	29027318	MajorDMR-3-58865	6
chr17	29040532	29043764	MajorDMR-3-58866	43
chr17	29046734	29047508	MajorDMR-3-58867	16
chr17	29053967	29054150	MajorDMR-3-58868	7
chr17	29055421	29056031	MajorDMR-3-58869	12
chr17	29058077	29058150	MajorDMR-3-58870	3
chr17	29070666	29070953	MajorDMR-3-58871	2
chr17	29075210	29075290	MajorDMR-3-58872	2
chr17	29077684	29078322	MajorDMR-3-58873	11
chr17	29080391	29080768	MajorDMR-3-58874	3
chr17	29084994	29085069	MajorDMR-3-58875	4
chr17	29094322	29095067	MajorDMR-3-58876	18
chr17	29100510	29100820	MajorDMR-3-58877	2
chr17	29102706	29102872	MajorDMR-3-58878	6
chr17	29112683	29112751	MajorDMR-3-58879	2
chr17	29113416	29113607	MajorDMR-3-58880	5
chr17	29115067	29115207	MajorDMR-3-58881	6
chr17	29118347	29119656	MajorDMR-3-58882	11
chr17	29122949	29123189	MajorDMR-3-58883	3
chr17	29130569	29130613	MajorDMR-3-58884	2
chr17	29150235	29150378	MajorDMR-3-58885	3
chr17	29152161	29152238	MajorDMR-3-58886	3
chr17	29192023	29192214	MajorDMR-3-58887	2
chr17	29234083	29234300	MajorDMR-3-58888	7
chr17	29238476	29238523	MajorDMR-3-58889	2
chr17	29334895	29335145	MajorDMR-3-58890	3
chr17	29339838	29340230	MajorDMR-3-58891	3
chr17	29348369	29348914	MajorDMR-3-58892	7
chr17	29379308	29379738	MajorDMR-3-58893	6
chr17	29494072	29494233	MajorDMR-3-58894	2
chr17	29609756	29609770	MajorDMR-3-58895	2
chr17	29619518	29619533	MajorDMR-3-58896	2
chr17	29620190	29620253	MajorDMR-3-58897	2
chr17	29636687	29637090	MajorDMR-3-58898	3
chr17	29666987	29667089	MajorDMR-3-58899	2
chr17	29667605	29667647	MajorDMR-3-58900	2
chr17	29701297	29701390	MajorDMR-3-58901	3
chr17	29705050	29705093	MajorDMR-3-58902	2
chr17	29716816	29717552	MajorDMR-3-58903	12
chr17	29720258	29720392	MajorDMR-3-58904	3
chr17	29720907	29721223	MajorDMR-3-58905	4
chr17	29725886	29726269	MajorDMR-3-58906	3
chr17	29727690	29728994	MajorDMR-3-58907	13
chr17	29741490	29741655	MajorDMR-3-58908	4
chr17	29745719	29745850	MajorDMR-3-58909	3
chr17	29746452	29746730	MajorDMR-3-58910	4
chr17	29763440	29763483	MajorDMR-3-58911	2
chr17	29771133	29772020	MajorDMR-3-58912	12
chr17	29784565	29784653	MajorDMR-3-58913	2
chr17	29787904	29788002	MajorDMR-3-58914	4
chr17	29789810	29789901	MajorDMR-3-58915	4
chr17	29790606	29791997	MajorDMR-3-58916	13
chr17	29793016	29793665	MajorDMR-3-58917	15
chr17	29814221	29814383	MajorDMR-3-58918	2
chr17	29820007	29820732	MajorDMR-3-58919	8
chr17	29823040	29823343	MajorDMR-3-58920	3
chr17	29826175	29826663	MajorDMR-3-58921	10
chr17	29835837	29836342	MajorDMR-3-58922	4
chr17	29841846	29841862	MajorDMR-3-58923	2
chr17	29851948	29852226	MajorDMR-3-58924	5
chr17	29852793	29853575	MajorDMR-3-58925	13
chr17	29854340	29854480	MajorDMR-3-58926	3
chr17	29859462	29860770	MajorDMR-3-58927	16
chr17	29875509	29875796	MajorDMR-3-58928	7
chr17	29921006	29921161	MajorDMR-3-58929	5
chr17	29922281	29922346	MajorDMR-3-58930	2
chr17	29923526	29923602	MajorDMR-3-58931	3
chr17	29949593	29949732	MajorDMR-3-58932	3
chr17	29971551	29971769	MajorDMR-3-58933	2
chr17	30005411	30005457	MajorDMR-3-58934	2
chr17	30053698	30054687	MajorDMR-3-58935	9
chr17	30057779	30058084	MajorDMR-3-58936	4
chr17	30059928	30060081	MajorDMR-3-58937	3
chr17	30073038	30073577	MajorDMR-3-58938	7
chr17	30107285	30107454	MajorDMR-3-58939	3
chr17	30114943	30115770	MajorDMR-3-58940	6
chr17	30128128	30128419	MajorDMR-3-58941	6
chr17	30158653	30158810	MajorDMR-3-58942	4
chr17	30164577	30165312	MajorDMR-3-58943	13
chr17	30178663	30179119	MajorDMR-3-58944	2
chr17	30236138	30237054	MajorDMR-3-58945	6
chr17	30246991	30247069	MajorDMR-3-58946	2
chr17	30301707	30301714	MajorDMR-3-58947	2
chr17	30325120	30325289	MajorDMR-3-58948	5
chr17	30338578	30338642	MajorDMR-3-58949	2
chr17	30347195	30347750	MajorDMR-3-58950	11
chr17	30349611	30349816	MajorDMR-3-58951	4
chr17	30350830	30350924	MajorDMR-3-58952	4
chr17	30351646	30351794	MajorDMR-3-58953	3
chr17	30366246	30366844	MajorDMR-3-58954	4
chr17	30369318	30369408	MajorDMR-3-58955	4
chr17	30372438	30372838	MajorDMR-3-58956	5
chr17	30381313	30381460	MajorDMR-3-58957	4
chr17	30385830	30385899	MajorDMR-3-58958	2
chr17	30387856	30387897	MajorDMR-3-58959	3
chr17	30407241	30407428	MajorDMR-3-58960	3
chr17	30437456	30438454	MajorDMR-3-58961	16
chr17	30444233	30444859	MajorDMR-3-58962	12
chr17	30452016	30452862	MajorDMR-3-58963	13
chr17	30462365	30462809	MajorDMR-3-58964	6
chr17	30474563	30475431	MajorDMR-3-58965	7
chr17	30482302	30482687	MajorDMR-3-58966	3
chr17	30483267	30483505	MajorDMR-3-58967	5
chr17	30488882	30488903	MajorDMR-3-58968	2
chr17	30493098	30493481	MajorDMR-3-58969	2
chr17	30501801	30502009	MajorDMR-3-58970	2
chr17	30559663	30560000	MajorDMR-3-58971	7
chr17	30568152	30568161	MajorDMR-3-58972	2
chr17	30584230	30584402	MajorDMR-3-58973	2
chr17	30585879	30585918	MajorDMR-3-58974	2
chr17	30588274	30589001	MajorDMR-3-58975	11
chr17	30594184	30596505	MajorDMR-3-58976	24
chr17	30602267	30602413	MajorDMR-3-58977	3
chr17	30634674	30635010	MajorDMR-3-58978	4
chr17	30641765	30641933	MajorDMR-3-58979	5
chr17	30646394	30646428	MajorDMR-3-58980	3
chr17	30769137	30769339	MajorDMR-3-58981	4
chr17	30770602	30770710	MajorDMR-3-58982	2
chr17	30787387	30787608	MajorDMR-3-58983	3
chr17	30795016	30795151	MajorDMR-3-58984	2
chr17	30796050	30796221	MajorDMR-3-58985	3
chr17	30798910	30799051	MajorDMR-3-58986	4
chr17	30802911	30802937	MajorDMR-3-58987	2
chr17	30806051	30806744	MajorDMR-3-58988	4
chr17	30808077	30808336	MajorDMR-3-58989	2
chr17	30808975	30809322	MajorDMR-3-58990	2
chr17	30818556	30819813	MajorDMR-3-58991	10
chr17	30820328	30821654	MajorDMR-3-58992	15
chr17	30822202	30823183	MajorDMR-3-58993	22
chr17	30824491	30824578	MajorDMR-3-58994	2
chr17	30847467	30848868	MajorDMR-3-58995	27
chr17	30853403	30854100	MajorDMR-3-58996	7
chr17	30856774	30856851	MajorDMR-3-58997	3
chr17	30860556	30860621	MajorDMR-3-58998	2
chr17	30864379	30864412	MajorDMR-3-58999	2
chr17	30868967	30869697	MajorDMR-3-59000	10
chr17	30878519	30879061	MajorDMR-3-59001	3
chr17	30880381	30880650	MajorDMR-3-59002	4
chr17	30882005	30882190	MajorDMR-3-59003	3
chr17	30896583	30896854	MajorDMR-3-59004	5
chr17	30898519	30900623	MajorDMR-3-59005	12
chr17	30904296	30905037	MajorDMR-3-59006	14
chr17	30923492	30923948	MajorDMR-3-59007	5
chr17	30938143	30938295	MajorDMR-3-59008	6
chr17	30940683	30940787	MajorDMR-3-59009	3
chr17	30941916	30942900	MajorDMR-3-59010	9
chr17	30957216	30957660	MajorDMR-3-59011	2
chr17	30958478	30958813	MajorDMR-3-59012	4
chr17	30959479	30959974	MajorDMR-3-59013	4
chr17	30961220	30961662	MajorDMR-3-59014	3
chr17	30962324	30963256	MajorDMR-3-59015	5
chr17	30973655	30973729	MajorDMR-3-59016	2
chr17	30980864	30981321	MajorDMR-3-59017	5
chr17	30985632	30987834	MajorDMR-3-59018	32
chr17	30990124	30991661	MajorDMR-3-59019	13
chr17	30993968	30994394	MajorDMR-3-59020	2
chr17	30998062	30998381	MajorDMR-3-59021	3
chr17	31003564	31003990	MajorDMR-3-59022	9
chr17	31011122	31011130	MajorDMR-3-59023	2
chr17	31015050	31015563	MajorDMR-3-59024	8
chr17	31019460	31019578	MajorDMR-3-59025	2
chr17	31021166	31021189	MajorDMR-3-59026	2
chr17	31035050	31035146	MajorDMR-3-59027	2
chr17	31039045	31039083	MajorDMR-3-59028	3
chr17	31040682	31040739	MajorDMR-3-59029	3
chr17	31044706	31045235	MajorDMR-3-59030	7
chr17	31055258	31055878	MajorDMR-3-59031	9
chr17	31059995	31060044	MajorDMR-3-59032	3
chr17	31082513	31082588	MajorDMR-3-59033	3
chr17	31120732	31120818	MajorDMR-3-59034	2
chr17	31154671	31155931	MajorDMR-3-59035	12
chr17	31193792	31194237	MajorDMR-3-59036	2
chr17	31204869	31205693	MajorDMR-3-59037	5
chr17	31222681	31222878	MajorDMR-3-59038	5
chr17	31224228	31224963	MajorDMR-3-59039	5
chr17	31256351	31256705	MajorDMR-3-59040	7
chr17	31263994	31264353	MajorDMR-3-59041	3
chr17	31289664	31289682	MajorDMR-3-59042	2
chr17	31321096	31321345	MajorDMR-3-59043	6
chr17	31370794	31371173	MajorDMR-3-59044	3
chr17	31371891	31373060	MajorDMR-3-59045	9
chr17	31379871	31379899	MajorDMR-3-59046	2
chr17	31406268	31406603	MajorDMR-3-59047	3
chr17	31454682	31454859	MajorDMR-3-59048	3
chr17	31521911	31522084	MajorDMR-3-59049	3
chr17	31545645	31546554	MajorDMR-3-59050	7
chr17	31561161	31561449	MajorDMR-3-59051	4
chr17	31561996	31562033	MajorDMR-3-59052	2
chr17	31576225	31576460	MajorDMR-3-59053	4
chr17	31617441	31618139	MajorDMR-3-59054	8
chr17	31620629	31621329	MajorDMR-3-59055	9
chr17	31623933	31624144	MajorDMR-3-59056	2
chr17	31648993	31650335	MajorDMR-3-59057	12
chr17	31685114	31685311	MajorDMR-3-59058	3
chr17	31690410	31690800	MajorDMR-3-59059	5
chr17	31746622	31747453	MajorDMR-3-59060	6
chr17	31787914	31788260	MajorDMR-3-59061	3
chr17	31846794	31846847	MajorDMR-3-59062	3
chr17	31849589	31850573	MajorDMR-3-59063	16
chr17	31888601	31889053	MajorDMR-3-59064	4
chr17	31943694	31943994	MajorDMR-3-59065	3
chr17	32033279	32033533	MajorDMR-3-59066	3
chr17	32153280	32153471	MajorDMR-3-59067	5
chr17	32173650	32173692	MajorDMR-3-59068	2
chr17	32198757	32198830	MajorDMR-3-59069	2
chr17	32295184	32296154	MajorDMR-3-59070	15
chr17	32331317	32331477	MajorDMR-3-59071	3
chr17	32365764	32365981	MajorDMR-3-59072	3
chr17	32399047	32399479	MajorDMR-3-59073	11
chr17	32403946	32404127	MajorDMR-3-59074	3
chr17	32482940	32483571	MajorDMR-3-59075	9
chr17	32518291	32518459	MajorDMR-3-59076	3
chr17	32575358	32575659	MajorDMR-3-59077	5
chr17	32582433	32582777	MajorDMR-3-59078	3
chr17	32610719	32610787	MajorDMR-3-59079	2
chr17	32641470	32641702	MajorDMR-3-59080	4
chr17	32673192	32673538	MajorDMR-3-59081	4
chr17	32674065	32674235	MajorDMR-3-59082	4
chr17	32690411	32690729	MajorDMR-3-59083	4
chr17	32694782	32696535	MajorDMR-3-59084	16
chr17	32697689	32697748	MajorDMR-3-59085	2
chr17	32698399	32698819	MajorDMR-3-59086	4
chr17	32699922	32700072	MajorDMR-3-59087	4
chr17	32716383	32717119	MajorDMR-3-59088	8
chr17	32740698	32741122	MajorDMR-3-59089	3
chr17	32754258	32754276	MajorDMR-3-59090	2
chr17	32794400	32794479	MajorDMR-3-59091	2
chr17	32883795	32884559	MajorDMR-3-59092	3
chr17	32894012	32894171	MajorDMR-3-59093	2
chr17	32911909	32912326	MajorDMR-3-59094	3
chr17	32913485	32914773	MajorDMR-3-59095	8
chr17	32939876	32940519	MajorDMR-3-59096	4
chr17	32942856	32943541	MajorDMR-3-59097	5
chr17	32953199	32953980	MajorDMR-3-59098	12
chr17	32960486	32960548	MajorDMR-3-59099	3
chr17	32961217	32961380	MajorDMR-3-59100	2
chr17	32964614	32965433	MajorDMR-3-59101	21
chr17	32966244	32966652	MajorDMR-3-59102	3
chr17	32967539	32967543	MajorDMR-3-59103	2
chr17	32968326	32969141	MajorDMR-3-59104	9
chr17	33019936	33020198	MajorDMR-3-59105	2
chr17	33044259	33044296	MajorDMR-3-59106	2
chr17	33057193	33057809	MajorDMR-3-59107	8
chr17	33082347	33082875	MajorDMR-3-59108	9
chr17	33089935	33090042	MajorDMR-3-59109	2
chr17	33108613	33108866	MajorDMR-3-59110	7
chr17	33140602	33140850	MajorDMR-3-59111	3
chr17	33146319	33146356	MajorDMR-3-59112	2
chr17	33226973	33227089	MajorDMR-3-59113	2
chr17	33229920	33230387	MajorDMR-3-59114	3
chr17	33230923	33231600	MajorDMR-3-59115	10
chr17	33232256	33232438	MajorDMR-3-59116	3
chr17	33287591	33287625	MajorDMR-3-59117	2
chr17	33298421	33298998	MajorDMR-3-59118	6
chr17	33299514	33299545	MajorDMR-3-59119	2
chr17	33325344	33325400	MajorDMR-3-59120	3
chr17	33418167	33418203	MajorDMR-3-59121	2
chr17	33435019	33435137	MajorDMR-3-59122	2
chr17	33447596	33447604	MajorDMR-3-59123	2
chr17	33449071	33449819	MajorDMR-3-59124	11
chr17	33451958	33452016	MajorDMR-3-59125	3
chr17	33459552	33461018	MajorDMR-3-59126	18
chr17	33482061	33482078	MajorDMR-3-59127	2
chr17	33542729	33542766	MajorDMR-3-59128	2
chr17	33563268	33564002	MajorDMR-3-59129	8
chr17	33750010	33750022	MajorDMR-3-59130	2
chr17	33779784	33779865	MajorDMR-3-59131	2
chr17	33840536	33841420	MajorDMR-3-59132	12
chr17	33879540	33879894	MajorDMR-3-59133	3
chr17	33898143	33898175	MajorDMR-3-59134	2
chr17	33915740	33916114	MajorDMR-3-59135	5
chr17	33916631	33916660	MajorDMR-3-59136	2
chr17	33921687	33921710	MajorDMR-3-59137	2
chr17	33930840	33931317	MajorDMR-3-59138	4
chr17	33932369	33932458	MajorDMR-3-59139	2
chr17	33935220	33935378	MajorDMR-3-59140	2
chr17	33938265	33938564	MajorDMR-3-59141	4
chr17	33972200	33972246	MajorDMR-3-59142	2
chr17	33977779	33978024	MajorDMR-3-59143	3
chr17	33989601	33989729	MajorDMR-3-59144	3
chr17	33995352	33995478	MajorDMR-3-59145	3
chr17	34013181	34013280	MajorDMR-3-59146	2
chr17	34017637	34019015	MajorDMR-3-59147	15
chr17	34036175	34036264	MajorDMR-3-59148	3
chr17	34047129	34047515	MajorDMR-3-59149	3
chr17	34048984	34049220	MajorDMR-3-59150	4
chr17	34052192	34053057	MajorDMR-3-59151	8
chr17	34054390	34055707	MajorDMR-3-59152	9
chr17	34065949	34066077	MajorDMR-3-59153	4
chr17	34067457	34068061	MajorDMR-3-59154	3
chr17	34071802	34072031	MajorDMR-3-59155	3
chr17	34074420	34075154	MajorDMR-3-59156	10
chr17	34077710	34077735	MajorDMR-3-59157	2
chr17	34091935	34093083	MajorDMR-3-59158	15
chr17	34108334	34108452	MajorDMR-3-59159	2
chr17	34140416	34140573	MajorDMR-3-59160	4
chr17	34164439	34164528	MajorDMR-3-59161	2
chr17	34166144	34166218	MajorDMR-3-59162	2
chr17	34168845	34168904	MajorDMR-3-59163	2
chr17	34169459	34169480	MajorDMR-3-59164	2
chr17	34171499	34171772	MajorDMR-3-59165	12
chr17	34261779	34262443	MajorDMR-3-59166	12
chr17	34274540	34274790	MajorDMR-3-59167	8
chr17	34302903	34303137	MajorDMR-3-59168	2
chr17	34325179	34325886	MajorDMR-3-59169	12
chr17	34328783	34329081	MajorDMR-3-59170	2
chr17	34395823	34396084	MajorDMR-3-59171	4
chr17	34430987	34432324	MajorDMR-3-59172	17
chr17	34476785	34477074	MajorDMR-3-59173	5
chr17	34480240	34480343	MajorDMR-3-59174	4
chr17	34481540	34481827	MajorDMR-3-59175	7
chr17	34515745	34515934	MajorDMR-3-59176	3
chr17	34516552	34516760	MajorDMR-3-59177	4
chr17	34599513	34600039	MajorDMR-3-59178	3
chr17	34604595	34604714	MajorDMR-3-59179	3
chr17	34605665	34605785	MajorDMR-3-59180	3
chr17	34608351	34608449	MajorDMR-3-59181	2
chr17	34613879	34613911	MajorDMR-3-59182	2
chr17	34617522	34618131	MajorDMR-3-59183	7
chr17	34636416	34636554	MajorDMR-3-59184	4
chr17	34655709	34655773	MajorDMR-3-59185	3
chr17	34662700	34662841	MajorDMR-3-59186	4
chr17	34797412	34797420	MajorDMR-3-59187	2
chr17	34815511	34816053	MajorDMR-3-59188	8
chr17	34824614	34825396	MajorDMR-3-59189	19
chr17	34836248	34836256	MajorDMR-3-59190	2
chr17	34843855	34843897	MajorDMR-3-59191	2
chr17	34845092	34845188	MajorDMR-3-59192	3
chr17	34847819	34847930	MajorDMR-3-59193	3
chr17	34849616	34849877	MajorDMR-3-59194	2
chr17	34854856	34855280	MajorDMR-3-59195	4
chr17	34871819	34872064	MajorDMR-3-59196	4
chr17	34889711	34889893	MajorDMR-3-59197	4
chr17	34891930	34892344	MajorDMR-3-59198	5
chr17	34896996	34897435	MajorDMR-3-59199	10
chr17	34898666	34898894	MajorDMR-3-59200	5
chr17	34908586	34908653	MajorDMR-3-59201	4
chr17	34935214	34935894	MajorDMR-3-59202	7
chr17	34940648	34940957	MajorDMR-3-59203	10
chr17	34942393	34943088	MajorDMR-3-59204	4
chr17	34955060	34955544	MajorDMR-3-59205	10
chr17	34965183	34965820	MajorDMR-3-59206	7
chr17	34968342	34968450	MajorDMR-3-59207	2
chr17	34989593	34990722	MajorDMR-3-59208	10
chr17	34999253	34999309	MajorDMR-3-59209	2
chr17	35006531	35006840	MajorDMR-3-59210	5
chr17	35014277	35014802	MajorDMR-3-59211	21
chr17	35018199	35018261	MajorDMR-3-59212	2
chr17	35040995	35041618	MajorDMR-3-59213	5
chr17	35042158	35043809	MajorDMR-3-59214	29
chr17	35078951	35079227	MajorDMR-3-59215	5
chr17	35080258	35080714	MajorDMR-3-59216	2
chr17	35091700	35092082	MajorDMR-3-59217	4
chr17	35092707	35093454	MajorDMR-3-59218	8
chr17	35101812	35103647	MajorDMR-3-59219	23
chr17	35104392	35105074	MajorDMR-3-59220	13
chr17	35132037	35132170	MajorDMR-3-59221	2
chr17	35170159	35170508	MajorDMR-3-59222	6
chr17	35205880	35206044	MajorDMR-3-59223	4
chr17	35236161	35236238	MajorDMR-3-59224	2
chr17	35241863	35242134	MajorDMR-3-59225	4
chr17	35278000	35278065	MajorDMR-3-59226	3
chr17	35307411	35307422	MajorDMR-3-59227	2
chr17	35324814	35325246	MajorDMR-3-59228	4
chr17	35335629	35336157	MajorDMR-3-59229	6
chr17	35373233	35373332	MajorDMR-3-59230	2
chr17	35381467	35381874	MajorDMR-3-59231	2
chr17	35404764	35404782	MajorDMR-3-59232	2
chr17	35430048	35430170	MajorDMR-3-59233	2
chr17	35430738	35430862	MajorDMR-3-59234	2
chr17	35577434	35577508	MajorDMR-3-59235	3
chr17	35732243	35732253	MajorDMR-3-59236	2
chr17	35743061	35743148	MajorDMR-3-59237	2
chr17	35754911	35755300	MajorDMR-3-59238	5
chr17	35765671	35765894	MajorDMR-3-59239	10
chr17	35767954	35768013	MajorDMR-3-59240	4
chr17	35768556	35769683	MajorDMR-3-59241	13
chr17	35772275	35772610	MajorDMR-3-59242	2
chr17	35778137	35778186	MajorDMR-3-59243	2
chr17	35778744	35778963	MajorDMR-3-59244	3
chr17	35779476	35779534	MajorDMR-3-59245	2
chr17	35786157	35787059	MajorDMR-3-59246	12
chr17	35789599	35790325	MajorDMR-3-59247	3
chr17	35791086	35791594	MajorDMR-3-59248	4
chr17	35794393	35794571	MajorDMR-3-59249	6
chr17	35798401	35798406	MajorDMR-3-59250	2
chr17	35802708	35802737	MajorDMR-3-59251	3
chr17	35806182	35806632	MajorDMR-3-59252	5
chr17	35810159	35810651	MajorDMR-3-59253	8
chr17	35811240	35811644	MajorDMR-3-59254	5
chr17	35836889	35839755	MajorDMR-3-59255	19
chr17	35841189	35841440	MajorDMR-3-59256	2
chr17	35842455	35842571	MajorDMR-3-59257	2
chr17	35843183	35843310	MajorDMR-3-59258	3
chr17	35844146	35844483	MajorDMR-3-59259	3
chr17	35851078	35853214	MajorDMR-3-59260	20
chr17	35854137	35855236	MajorDMR-3-59261	6
chr17	35864191	35864596	MajorDMR-3-59262	4
chr17	35867588	35868699	MajorDMR-3-59263	10
chr17	35869486	35869716	MajorDMR-3-59264	5
chr17	35870430	35871775	MajorDMR-3-59265	11
chr17	35872340	35873802	MajorDMR-3-59266	38
chr17	35876257	35876823	MajorDMR-3-59267	7
chr17	35878106	35878707	MajorDMR-3-59268	8
chr17	35887862	35888518	MajorDMR-3-59269	3
chr17	35970017	35970432	MajorDMR-3-59270	3
chr17	36009979	36010103	MajorDMR-3-59271	2
chr17	36151789	36151996	MajorDMR-3-59272	6
chr17	36156124	36156551	MajorDMR-3-59273	11
chr17	36172733	36174495	MajorDMR-3-59274	23
chr17	36175640	36176218	MajorDMR-3-59275	10
chr17	36193769	36194417	MajorDMR-3-59276	7
chr17	36195072	36195701	MajorDMR-3-59277	5
chr17	36204716	36205002	MajorDMR-3-59278	10
chr17	36242299	36242588	MajorDMR-3-59279	4
chr17	36342443	36342510	MajorDMR-3-59280	2
chr17	36356332	36356374	MajorDMR-3-59281	2
chr17	36357224	36358030	MajorDMR-3-59282	5
chr17	36394743	36394770	MajorDMR-3-59283	2
chr17	36413943	36414324	MajorDMR-3-59284	10
chr17	36433313	36433478	MajorDMR-3-59285	2
chr17	36442446	36442915	MajorDMR-3-59286	11
chr17	36451503	36451596	MajorDMR-3-59287	4
chr17	36452126	36452451	MajorDMR-3-59288	6
chr17	36461710	36462505	MajorDMR-3-59289	20
chr17	36464593	36466386	MajorDMR-3-59290	14
chr17	36468468	36469112	MajorDMR-3-59291	9
chr17	36473767	36473977	MajorDMR-3-59292	2
chr17	36478375	36478394	MajorDMR-3-59293	2
chr17	36499257	36499585	MajorDMR-3-59294	4
chr17	36506215	36506716	MajorDMR-3-59295	7
chr17	36509507	36509997	MajorDMR-3-59296	9
chr17	36510728	36511399	MajorDMR-3-59297	3
chr17	36511926	36513177	MajorDMR-3-59298	13
chr17	36514785	36515956	MajorDMR-3-59299	9
chr17	36516546	36516748	MajorDMR-3-59300	3
chr17	36517631	36517704	MajorDMR-3-59301	2
chr17	36520672	36520911	MajorDMR-3-59302	7
chr17	36527182	36527914	MajorDMR-3-59303	6
chr17	36537231	36537565	MajorDMR-3-59304	6
chr17	36550524	36550551	MajorDMR-3-59305	2
chr17	36555636	36557250	MajorDMR-3-59306	16
chr17	36557885	36559291	MajorDMR-3-59307	13
chr17	36570887	36571358	MajorDMR-3-59308	3
chr17	36574703	36574755	MajorDMR-3-59309	2
chr17	36608319	36608386	MajorDMR-3-59310	2
chr17	36609364	36609562	MajorDMR-3-59311	2
chr17	36620150	36620365	MajorDMR-3-59312	5
chr17	36626070	36626670	MajorDMR-3-59313	21
chr17	36629877	36629967	MajorDMR-3-59314	6
chr17	36641716	36642363	MajorDMR-3-59315	6
chr17	36654969	36654981	MajorDMR-3-59316	2
chr17	36683627	36683790	MajorDMR-3-59317	3
chr17	36685855	36685872	MajorDMR-3-59318	2
chr17	36686425	36687087	MajorDMR-3-59319	13
chr17	36688684	36688893	MajorDMR-3-59320	7
chr17	36690787	36691189	MajorDMR-3-59321	5
chr17	36697602	36698078	MajorDMR-3-59322	12
chr17	36700901	36702065	MajorDMR-3-59323	15
chr17	36703720	36704347	MajorDMR-3-59324	8
chr17	36705340	36705436	MajorDMR-3-59325	4
chr17	36706141	36706280	MajorDMR-3-59326	3
chr17	36707727	36708067	MajorDMR-3-59327	3
chr17	36708742	36708821	MajorDMR-3-59328	4
chr17	36710562	36710779	MajorDMR-3-59329	3
chr17	36714019	36714046	MajorDMR-3-59330	2
chr17	36715339	36715995	MajorDMR-3-59331	20
chr17	36717252	36717490	MajorDMR-3-59332	2
chr17	36718005	36718593	MajorDMR-3-59333	21
chr17	36719327	36721158	MajorDMR-3-59334	49
chr17	36723403	36723497	MajorDMR-3-59335	5
chr17	36726193	36726677	MajorDMR-3-59336	9
chr17	36731157	36731216	MajorDMR-3-59337	4
chr17	36732010	36735638	MajorDMR-3-59338	47
chr17	36742509	36743243	MajorDMR-3-59339	5
chr17	36745419	36745748	MajorDMR-3-59340	4
chr17	36750105	36750232	MajorDMR-3-59341	2
chr17	36754084	36754097	MajorDMR-3-59342	2
chr17	36755626	36756615	MajorDMR-3-59343	10
chr17	36772598	36774033	MajorDMR-3-59344	23
chr17	36783003	36783850	MajorDMR-3-59345	6
chr17	36792410	36792734	MajorDMR-3-59346	9
chr17	36794370	36794783	MajorDMR-3-59347	2
chr17	36803102	36803450	MajorDMR-3-59348	3
chr17	36810772	36811832	MajorDMR-3-59349	17
chr17	36813197	36813471	MajorDMR-3-59350	8
chr17	36814231	36814534	MajorDMR-3-59351	5
chr17	36815700	36817091	MajorDMR-3-59352	15
chr17	36819715	36820491	MajorDMR-3-59353	11
chr17	36821054	36821063	MajorDMR-3-59354	2
chr17	36827030	36829447	MajorDMR-3-59355	34
chr17	36833993	36835360	MajorDMR-3-59356	27
chr17	36841444	36842534	MajorDMR-3-59357	23
chr17	36843735	36844030	MajorDMR-3-59358	6
chr17	36849819	36850293	MajorDMR-3-59359	7
chr17	36852553	36853077	MajorDMR-3-59360	13
chr17	36854978	36855124	MajorDMR-3-59361	4
chr17	36863038	36864027	MajorDMR-3-59362	6
chr17	36865785	36867091	MajorDMR-3-59363	6
chr17	36868056	36868746	MajorDMR-3-59364	18
chr17	36873480	36873585	MajorDMR-3-59365	2
chr17	36874392	36875171	MajorDMR-3-59366	7
chr17	36876032	36877434	MajorDMR-3-59367	32
chr17	36883917	36885044	MajorDMR-3-59368	17
chr17	36891729	36892466	MajorDMR-3-59369	20
chr17	36895806	36895810	MajorDMR-3-59370	2
chr17	36906645	36906851	MajorDMR-3-59371	4
chr17	36910439	36910549	MajorDMR-3-59372	4
chr17	36911845	36911896	MajorDMR-3-59373	4
chr17	36920408	36920682	MajorDMR-3-59374	2
chr17	36921992	36922049	MajorDMR-3-59375	2
chr17	36924843	36924855	MajorDMR-3-59376	2
chr17	36927328	36927475	MajorDMR-3-59377	6
chr17	36929228	36929499	MajorDMR-3-59378	2
chr17	36936845	36936867	MajorDMR-3-59379	2
chr17	36952248	36953614	MajorDMR-3-59380	4
chr17	36957422	36957640	MajorDMR-3-59381	4
chr17	36965536	36966861	MajorDMR-3-59382	16
chr17	36975474	36975975	MajorDMR-3-59383	9
chr17	36982029	36982074	MajorDMR-3-59384	2
chr17	37003335	37003373	MajorDMR-3-59385	3
chr17	37005226	37005793	MajorDMR-3-59386	3
chr17	37023458	37023490	MajorDMR-3-59387	2
chr17	37038278	37038349	MajorDMR-3-59388	2
chr17	37043007	37043045	MajorDMR-3-59389	3
chr17	37048442	37048613	MajorDMR-3-59390	4
chr17	37054965	37055769	MajorDMR-3-59391	9
chr17	37066251	37066764	MajorDMR-3-59392	4
chr17	37072036	37072189	MajorDMR-3-59393	2
chr17	37073187	37073799	MajorDMR-3-59394	7
chr17	37075079	37078897	MajorDMR-3-59395	37
chr17	37079894	37080301	MajorDMR-3-59396	3
chr17	37115556	37115782	MajorDMR-3-59397	4
chr17	37123025	37124210	MajorDMR-3-59398	14
chr17	37126964	37127843	MajorDMR-3-59399	13
chr17	37139030	37139094	MajorDMR-3-59400	4
chr17	37139764	37139917	MajorDMR-3-59401	5
chr17	37158604	37160186	MajorDMR-3-59402	26
chr17	37161505	37161712	MajorDMR-3-59403	5
chr17	37165876	37166152	MajorDMR-3-59404	3
chr17	37174402	37174735	MajorDMR-3-59405	10
chr17	37182868	37182984	MajorDMR-3-59406	2
chr17	37188406	37190024	MajorDMR-3-59407	13
chr17	37190569	37190761	MajorDMR-3-59408	3
chr17	37213654	37214316	MajorDMR-3-59409	4
chr17	37216187	37216822	MajorDMR-3-59410	8
chr17	37236416	37236676	MajorDMR-3-59411	3
chr17	37246680	37248040	MajorDMR-3-59412	20
chr17	37271862	37272981	MajorDMR-3-59413	9
chr17	37290977	37291386	MajorDMR-3-59414	5
chr17	37300534	37301023	MajorDMR-3-59415	2
chr17	37325402	37327825	MajorDMR-3-59416	24
chr17	37328734	37330462	MajorDMR-3-59417	11
chr17	37331591	37333461	MajorDMR-3-59418	16
chr17	37335527	37335811	MajorDMR-3-59419	2
chr17	37339237	37340757	MajorDMR-3-59420	27
chr17	37342363	37344567	MajorDMR-3-59421	18
chr17	37347820	37348674	MajorDMR-3-59422	7
chr17	37349307	37349724	MajorDMR-3-59423	9
chr17	37352337	37352495	MajorDMR-3-59424	2
chr17	37355226	37355608	MajorDMR-3-59425	5
chr17	37358947	37358968	MajorDMR-3-59426	2
chr17	37360537	37361045	MajorDMR-3-59427	3
chr17	37368275	37368614	MajorDMR-3-59428	2
chr17	37369122	37369509	MajorDMR-3-59429	6
chr17	37374090	37374690	MajorDMR-3-59430	21
chr17	37385408	37385861	MajorDMR-3-59431	10
chr17	37387377	37387642	MajorDMR-3-59432	4
chr17	37388703	37388927	MajorDMR-3-59433	3
chr17	37392437	37392454	MajorDMR-3-59434	3
chr17	37395905	37396275	MajorDMR-3-59435	2
chr17	37399343	37399667	MajorDMR-3-59436	6
chr17	37500432	37500727	MajorDMR-3-59437	6
chr17	37507480	37507508	MajorDMR-3-59438	2
chr17	37514618	37514809	MajorDMR-3-59439	6
chr17	37541436	37541496	MajorDMR-3-59440	5
chr17	37542009	37542081	MajorDMR-3-59441	4
chr17	37550329	37550651	MajorDMR-3-59442	6
chr17	37560157	37560327	MajorDMR-3-59443	3
chr17	37561100	37561510	MajorDMR-3-59444	2
chr17	37571325	37571665	MajorDMR-3-59445	6
chr17	37602306	37602317	MajorDMR-3-59446	2
chr17	37621064	37621306	MajorDMR-3-59447	4
chr17	37623524	37623733	MajorDMR-3-59448	2
chr17	37635282	37635636	MajorDMR-3-59449	7
chr17	37650030	37650122	MajorDMR-3-59450	4
chr17	37675450	37675585	MajorDMR-3-59451	2
chr17	37680535	37681031	MajorDMR-3-59452	7
chr17	37710327	37710697	MajorDMR-3-59453	3
chr17	37730627	37730868	MajorDMR-3-59454	6
chr17	37737409	37737811	MajorDMR-3-59455	10
chr17	37751697	37752303	MajorDMR-3-59456	5
chr17	37757700	37758658	MajorDMR-3-59457	12
chr17	37759489	37759509	MajorDMR-3-59458	2
chr17	37764870	37765435	MajorDMR-3-59459	4
chr17	37766124	37766700	MajorDMR-3-59460	3
chr17	37767317	37767904	MajorDMR-3-59461	12
chr17	37768590	37769611	MajorDMR-3-59462	23
chr17	37775069	37775614	MajorDMR-3-59463	3
chr17	37782150	37782598	MajorDMR-3-59464	6
chr17	37788631	37789783	MajorDMR-3-59465	11
chr17	37799620	37799825	MajorDMR-3-59466	4
chr17	37800594	37801411	MajorDMR-3-59467	12
chr17	37803058	37806225	MajorDMR-3-59468	39
chr17	37808040	37809102	MajorDMR-3-59469	11
chr17	37815023	37815236	MajorDMR-3-59470	3
chr17	37816477	37816514	MajorDMR-3-59471	2
chr17	37818277	37818326	MajorDMR-3-59472	2
chr17	37819852	37820578	MajorDMR-3-59473	7
chr17	37821432	37822319	MajorDMR-3-59474	18
chr17	37823638	37823770	MajorDMR-3-59475	4
chr17	37825141	37825356	MajorDMR-3-59476	2
chr17	37827056	37827145	MajorDMR-3-59477	2
chr17	37827781	37828843	MajorDMR-3-59478	16
chr17	37829394	37829605	MajorDMR-3-59479	2
chr17	37831202	37833137	MajorDMR-3-59480	14
chr17	37838626	37839694	MajorDMR-3-59481	13
chr17	37855527	37855736	MajorDMR-3-59482	2
chr17	37856872	37857362	MajorDMR-3-59483	2
chr17	37865426	37865629	MajorDMR-3-59484	2
chr17	37876449	37876927	MajorDMR-3-59485	3
chr17	37892637	37894289	MajorDMR-3-59486	10
chr17	37895770	37897311	MajorDMR-3-59487	34
chr17	37898825	37899534	MajorDMR-3-59488	20
chr17	37908594	37909464	MajorDMR-3-59489	9
chr17	37911391	37912260	MajorDMR-3-59490	13
chr17	37913072	37913516	MajorDMR-3-59491	3
chr17	37914183	37914991	MajorDMR-3-59492	10
chr17	37918995	37919371	MajorDMR-3-59493	6
chr17	37924645	37925442	MajorDMR-3-59494	5
chr17	37926276	37927206	MajorDMR-3-59495	13
chr17	37927871	37929138	MajorDMR-3-59496	7
chr17	37929752	37930405	MajorDMR-3-59497	6
chr17	37944284	37944435	MajorDMR-3-59498	2
chr17	37945064	37945132	MajorDMR-3-59499	2
chr17	37945843	37946990	MajorDMR-3-59500	10
chr17	37947492	37947831	MajorDMR-3-59501	6
chr17	37948438	37950107	MajorDMR-3-59502	12
chr17	37951170	37951190	MajorDMR-3-59503	2
chr17	37962624	37963206	MajorDMR-3-59504	5
chr17	37989086	37989792	MajorDMR-3-59505	4
chr17	38022989	38023481	MajorDMR-3-59506	2
chr17	38069958	38070044	MajorDMR-3-59507	3
chr17	38073062	38073422	MajorDMR-3-59508	6
chr17	38077190	38077324	MajorDMR-3-59509	2
chr17	38080333	38082019	MajorDMR-3-59510	11
chr17	38085229	38085470	MajorDMR-3-59511	3
chr17	38086279	38086486	MajorDMR-3-59512	5
chr17	38110581	38110909	MajorDMR-3-59513	5
chr17	38116840	38117250	MajorDMR-3-59514	3
chr17	38118280	38119208	MajorDMR-3-59515	9
chr17	38119755	38119761	MajorDMR-3-59516	2
chr17	38132014	38132111	MajorDMR-3-59517	3
chr17	38150515	38150637	MajorDMR-3-59518	6
chr17	38151158	38152098	MajorDMR-3-59519	8
chr17	38153946	38154011	MajorDMR-3-59520	2
chr17	38157001	38157222	MajorDMR-3-59521	2
chr17	38169102	38169939	MajorDMR-3-59522	16
chr17	38178214	38178256	MajorDMR-3-59523	3
chr17	38183327	38184141	MajorDMR-3-59524	4
chr17	38192074	38192117	MajorDMR-3-59525	2
chr17	38205559	38205611	MajorDMR-3-59526	2
chr17	38212269	38213821	MajorDMR-3-59527	22
chr17	38214724	38215110	MajorDMR-3-59528	8
chr17	38216319	38217114	MajorDMR-3-59529	7
chr17	38237174	38237318	MajorDMR-3-59530	3
chr17	38241129	38241612	MajorDMR-3-59531	2
chr17	38242189	38242258	MajorDMR-3-59532	3
chr17	38245464	38245533	MajorDMR-3-59533	2
chr17	38246958	38247206	MajorDMR-3-59534	3
chr17	38249728	38250363	MajorDMR-3-59535	4
chr17	38250867	38252187	MajorDMR-3-59536	20
chr17	38252935	38252956	MajorDMR-3-59537	2
chr17	38253610	38253912	MajorDMR-3-59538	6
chr17	38260578	38260965	MajorDMR-3-59539	2
chr17	38261987	38262572	MajorDMR-3-59540	4
chr17	38266882	38267301	MajorDMR-3-59541	3
chr17	38281802	38282093	MajorDMR-3-59542	4
chr17	38282636	38283055	MajorDMR-3-59543	8
chr17	38285775	38285809	MajorDMR-3-59544	2
chr17	38291916	38292556	MajorDMR-3-59545	4
chr17	38293672	38293893	MajorDMR-3-59546	2
chr17	38299841	38299912	MajorDMR-3-59547	2
chr17	38303250	38303481	MajorDMR-3-59548	2
chr17	38304355	38304834	MajorDMR-3-59549	2
chr17	38311266	38312116	MajorDMR-3-59550	12
chr17	38319959	38320417	MajorDMR-3-59551	9
chr17	38321327	38321398	MajorDMR-3-59552	5
chr17	38327741	38327790	MajorDMR-3-59553	2
chr17	38330048	38330437	MajorDMR-3-59554	3
chr17	38331940	38332061	MajorDMR-3-59555	3
chr17	38332780	38333296	MajorDMR-3-59556	5
chr17	38334997	38337917	MajorDMR-3-59557	36
chr17	38340858	38340978	MajorDMR-3-59558	5
chr17	38343824	38343902	MajorDMR-3-59559	2
chr17	38346647	38347093	MajorDMR-3-59560	9
chr17	38348494	38351157	MajorDMR-3-59561	20
chr17	38351713	38352107	MajorDMR-3-59562	12
chr17	38355780	38355798	MajorDMR-3-59563	2
chr17	38358488	38358764	MajorDMR-3-59564	2
chr17	38376769	38377398	MajorDMR-3-59565	12
chr17	38379746	38380794	MajorDMR-3-59566	23
chr17	38390974	38391092	MajorDMR-3-59567	2
chr17	38396672	38396704	MajorDMR-3-59568	2
chr17	38399436	38401327	MajorDMR-3-59569	18
chr17	38403009	38403436	MajorDMR-3-59570	12
chr17	38404570	38404673	MajorDMR-3-59571	2
chr17	38405730	38406703	MajorDMR-3-59572	13
chr17	38415221	38415642	MajorDMR-3-59573	7
chr17	38420399	38422155	MajorDMR-3-59574	14
chr17	38422852	38423992	MajorDMR-3-59575	15
chr17	38424729	38425107	MajorDMR-3-59576	4
chr17	38426432	38428122	MajorDMR-3-59577	16
chr17	38429433	38430289	MajorDMR-3-59578	14
chr17	38432457	38432768	MajorDMR-3-59579	2
chr17	38434314	38434443	MajorDMR-3-59580	2
chr17	38435813	38435893	MajorDMR-3-59581	2
chr17	38436952	38437546	MajorDMR-3-59582	4
chr17	38439620	38440329	MajorDMR-3-59583	4
chr17	38445417	38447412	MajorDMR-3-59584	11
chr17	38451450	38455561	MajorDMR-3-59585	19
chr17	38457692	38457850	MajorDMR-3-59586	4
chr17	38461004	38461033	MajorDMR-3-59587	2
chr17	38463243	38463742	MajorDMR-3-59588	8
chr17	38466444	38467990	MajorDMR-3-59589	13
chr17	38468491	38468517	MajorDMR-3-59590	2
chr17	38470358	38473043	MajorDMR-3-59591	13
chr17	38473567	38473586	MajorDMR-3-59592	2
chr17	38475316	38477984	MajorDMR-3-59593	26
chr17	38478734	38478762	MajorDMR-3-59594	3
chr17	38480389	38480413	MajorDMR-3-59595	2
chr17	38482563	38483036	MajorDMR-3-59596	5
chr17	38485580	38486571	MajorDMR-3-59597	9
chr17	38487242	38488207	MajorDMR-3-59598	5
chr17	38493200	38494379	MajorDMR-3-59599	14
chr17	38495600	38496383	MajorDMR-3-59600	6
chr17	38500160	38501175	MajorDMR-3-59601	8
chr17	38505622	38506351	MajorDMR-3-59602	4
chr17	38507794	38508425	MajorDMR-3-59603	14
chr17	38509512	38514571	MajorDMR-3-59604	60
chr17	38515478	38515492	MajorDMR-3-59605	3
chr17	38516339	38516416	MajorDMR-3-59606	2
chr17	38517657	38518868	MajorDMR-3-59607	33
chr17	38520080	38521483	MajorDMR-3-59608	15
chr17	38523646	38523756	MajorDMR-3-59609	4
chr17	38531197	38531512	MajorDMR-3-59610	7
chr17	38533291	38533464	MajorDMR-3-59611	8
chr17	38574835	38574845	MajorDMR-3-59612	2
chr17	38601038	38601758	MajorDMR-3-59613	6
chr17	38618218	38618404	MajorDMR-3-59614	2
chr17	38632763	38632855	MajorDMR-3-59615	3
chr17	38642199	38642317	MajorDMR-3-59616	5
chr17	38671786	38672530	MajorDMR-3-59617	15
chr17	38678021	38678854	MajorDMR-3-59618	12
chr17	38679400	38679895	MajorDMR-3-59619	2
chr17	38690895	38690925	MajorDMR-3-59620	2
chr17	38692227	38692855	MajorDMR-3-59621	11
chr17	38693435	38693852	MajorDMR-3-59622	6
chr17	38694879	38695111	MajorDMR-3-59623	7
chr17	38697977	38698180	MajorDMR-3-59624	7
chr17	38699741	38699834	MajorDMR-3-59625	4
chr17	38703569	38703934	MajorDMR-3-59626	5
chr17	38705062	38707292	MajorDMR-3-59627	21
chr17	38713510	38713777	MajorDMR-3-59628	8
chr17	38714363	38716498	MajorDMR-3-59629	28
chr17	38728315	38728599	MajorDMR-3-59630	3
chr17	38729698	38730108	MajorDMR-3-59631	4
chr17	38731528	38731926	MajorDMR-3-59632	2
chr17	38752664	38753535	MajorDMR-3-59633	10
chr17	38755002	38755244	MajorDMR-3-59634	8
chr17	38768077	38768105	MajorDMR-3-59635	2
chr17	38769180	38769585	MajorDMR-3-59636	9
chr17	38772061	38772357	MajorDMR-3-59637	4
chr17	38776031	38776097	MajorDMR-3-59638	2
chr17	38776749	38777381	MajorDMR-3-59639	4
chr17	38780458	38780922	MajorDMR-3-59640	5
chr17	38782205	38782658	MajorDMR-3-59641	11
chr17	38785149	38785868	MajorDMR-3-59642	3
chr17	38805654	38806617	MajorDMR-3-59643	24
chr17	38807365	38808126	MajorDMR-3-59644	5
chr17	38812289	38813109	MajorDMR-3-59645	4
chr17	38819215	38819465	MajorDMR-3-59646	3
chr17	38821764	38821869	MajorDMR-3-59647	4
chr17	38853509	38854711	MajorDMR-3-59648	11
chr17	38908592	38908599	MajorDMR-3-59649	2
chr17	38925991	38926124	MajorDMR-3-59650	6
chr17	38943697	38943813	MajorDMR-3-59651	4
chr17	38944980	38945318	MajorDMR-3-59652	5
chr17	38947792	38947914	MajorDMR-3-59653	2
chr17	38949299	38949509	MajorDMR-3-59654	3
chr17	38950101	38950319	MajorDMR-3-59655	7
chr17	38952021	38952476	MajorDMR-3-59656	6
chr17	38964827	38964937	MajorDMR-3-59657	2
chr17	38978661	38978828	MajorDMR-3-59658	3
chr17	39021104	39021175	MajorDMR-3-59659	5
chr17	39061787	39061854	MajorDMR-3-59660	3
chr17	39067080	39067125	MajorDMR-3-59661	2
chr17	39093696	39093887	MajorDMR-3-59662	2
chr17	39150165	39150331	MajorDMR-3-59663	4
chr17	39155776	39156116	MajorDMR-3-59664	8
chr17	39165005	39165308	MajorDMR-3-59665	9
chr17	39168802	39169535	MajorDMR-3-59666	10
chr17	39216047	39216058	MajorDMR-3-59667	2
chr17	39254878	39254901	MajorDMR-3-59668	3
chr17	39355534	39356525	MajorDMR-3-59669	13
chr17	39380271	39380389	MajorDMR-3-59670	2
chr17	39464123	39464326	MajorDMR-3-59671	9
chr17	39472438	39472861	MajorDMR-3-59672	10
chr17	39509774	39509787	MajorDMR-3-59673	3
chr17	39525336	39525966	MajorDMR-3-59674	16
chr17	39661698	39661724	MajorDMR-3-59675	2
chr17	39683424	39683714	MajorDMR-3-59676	6
chr17	39696335	39696589	MajorDMR-3-59677	3
chr17	39703858	39704557	MajorDMR-3-59678	11
chr17	39727982	39728436	MajorDMR-3-59679	19
chr17	39742977	39743033	MajorDMR-3-59680	4
chr17	39766241	39766266	MajorDMR-3-59681	4
chr17	39774036	39775390	MajorDMR-3-59682	23
chr17	39776019	39777600	MajorDMR-3-59683	16
chr17	39778893	39778916	MajorDMR-3-59684	3
chr17	39816177	39816778	MajorDMR-3-59685	8
chr17	39818805	39818846	MajorDMR-3-59686	3
chr17	39821635	39821640	MajorDMR-3-59687	2
chr17	39836563	39837586	MajorDMR-3-59688	17
chr17	39838336	39840755	MajorDMR-3-59689	32
chr17	39847926	39850571	MajorDMR-3-59690	16
chr17	39855633	39855874	MajorDMR-3-59691	7
chr17	39893926	39894086	MajorDMR-3-59692	2
chr17	39902802	39903020	MajorDMR-3-59693	3
chr17	39909808	39909824	MajorDMR-3-59694	2
chr17	39945531	39945673	MajorDMR-3-59695	2
chr17	39959213	39960405	MajorDMR-3-59696	27
chr17	39965659	39966465	MajorDMR-3-59697	5
chr17	39967418	39967465	MajorDMR-3-59698	2
chr17	39969238	39970132	MajorDMR-3-59699	19
chr17	39971508	39971691	MajorDMR-3-59700	2
chr17	40027158	40027432	MajorDMR-3-59701	4
chr17	40113919	40113958	MajorDMR-3-59702	2
chr17	40124009	40124231	MajorDMR-3-59703	6
chr17	40125559	40125871	MajorDMR-3-59704	16
chr17	40139612	40139623	MajorDMR-3-59705	2
chr17	40142915	40142961	MajorDMR-3-59706	3
chr17	40148431	40148682	MajorDMR-3-59707	5
chr17	40152675	40153189	MajorDMR-3-59708	3
chr17	40173618	40173634	MajorDMR-3-59709	2
chr17	40175317	40175721	MajorDMR-3-59710	2
chr17	40176294	40176747	MajorDMR-3-59711	3
chr17	40177971	40177982	MajorDMR-3-59712	2
chr17	40179001	40179556	MajorDMR-3-59713	14
chr17	40180908	40180935	MajorDMR-3-59714	3
chr17	40241457	40241656	MajorDMR-3-59715	3
chr17	40253807	40253842	MajorDMR-3-59716	2
chr17	40257741	40257810	MajorDMR-3-59717	2
chr17	40258407	40259317	MajorDMR-3-59718	10
chr17	40260198	40260306	MajorDMR-3-59719	3
chr17	40269529	40270639	MajorDMR-3-59720	5
chr17	40271296	40272023	MajorDMR-3-59721	20
chr17	40283656	40283738	MajorDMR-3-59722	2
chr17	40307771	40308399	MajorDMR-3-59723	12
chr17	40310846	40313764	MajorDMR-3-59724	37
chr17	40321987	40322404	MajorDMR-3-59725	21
chr17	40323502	40328738	MajorDMR-3-59726	61
chr17	40331085	40332103	MajorDMR-3-59727	7
chr17	40333672	40335633	MajorDMR-3-59728	12
chr17	40336632	40336902	MajorDMR-3-59729	3
chr17	40340923	40341075	MajorDMR-3-59730	3
chr17	40401867	40402374	MajorDMR-3-59731	13
chr17	40442029	40442208	MajorDMR-3-59732	5
chr17	40444064	40444236	MajorDMR-3-59733	5
chr17	40466789	40467999	MajorDMR-3-59734	10
chr17	40475125	40475133	MajorDMR-3-59735	2
chr17	40534129	40534139	MajorDMR-3-59736	2
chr17	40556413	40556750	MajorDMR-3-59737	15
chr17	40557364	40557513	MajorDMR-3-59738	6
chr17	40573499	40573644	MajorDMR-3-59739	5
chr17	40608891	40610310	MajorDMR-3-59740	10
chr17	40614052	40614166	MajorDMR-3-59741	3
chr17	40621648	40621912	MajorDMR-3-59742	3
chr17	40624964	40625487	MajorDMR-3-59743	3
chr17	40636369	40636511	MajorDMR-3-59744	2
chr17	40638414	40638854	MajorDMR-3-59745	3
chr17	40648141	40648722	MajorDMR-3-59746	3
chr17	40650659	40651307	MajorDMR-3-59747	5
chr17	40654433	40654622	MajorDMR-3-59748	3
chr17	40657835	40658003	MajorDMR-3-59749	4
chr17	40659398	40659656	MajorDMR-3-59750	7
chr17	40663366	40663446	MajorDMR-3-59751	4
chr17	40664499	40664641	MajorDMR-3-59752	5
chr17	40669189	40669604	MajorDMR-3-59753	3
chr17	40670314	40670353	MajorDMR-3-59754	2
chr17	40671615	40672142	MajorDMR-3-59755	5
chr17	40684746	40684907	MajorDMR-3-59756	6
chr17	40687821	40687851	MajorDMR-3-59757	3
chr17	40712018	40712184	MajorDMR-3-59758	2
chr17	40712815	40713471	MajorDMR-3-59759	4
chr17	40715216	40715282	MajorDMR-3-59760	5
chr17	40725881	40725906	MajorDMR-3-59761	2
chr17	40727593	40727843	MajorDMR-3-59762	2
chr17	40798197	40798405	MajorDMR-3-59763	4
chr17	40809762	40809925	MajorDMR-3-59764	2
chr17	40810792	40810975	MajorDMR-3-59765	4
chr17	40816515	40816716	MajorDMR-3-59766	2
chr17	40821902	40823041	MajorDMR-3-59767	81
chr17	40824405	40824437	MajorDMR-3-59768	2
chr17	40825728	40826567	MajorDMR-3-59769	10
chr17	40832434	40832449	MajorDMR-3-59770	3
chr17	40836257	40837525	MajorDMR-3-59771	31
chr17	40838075	40839106	MajorDMR-3-59772	27
chr17	40839961	40840509	MajorDMR-3-59773	10
chr17	40843981	40844038	MajorDMR-3-59774	2
chr17	40846468	40846541	MajorDMR-3-59775	2
chr17	40849251	40849407	MajorDMR-3-59776	7
chr17	40850700	40851110	MajorDMR-3-59777	2
chr17	40851895	40852035	MajorDMR-3-59778	7
chr17	40852622	40853171	MajorDMR-3-59779	5
chr17	40857070	40857393	MajorDMR-3-59780	4
chr17	40859622	40860064	MajorDMR-3-59781	2
chr17	40865697	40865862	MajorDMR-3-59782	3
chr17	40881778	40881885	MajorDMR-3-59783	2
chr17	40889033	40890173	MajorDMR-3-59784	24
chr17	40895986	40896019	MajorDMR-3-59785	2
chr17	40905828	40905956	MajorDMR-3-59786	6
chr17	40931555	40932229	MajorDMR-3-59787	7
chr17	40934329	40934416	MajorDMR-3-59788	2
chr17	40952627	40952987	MajorDMR-3-59789	7
chr17	40976641	40976647	MajorDMR-3-59790	2
chr17	40993669	40994181	MajorDMR-3-59791	4
chr17	40994693	40995018	MajorDMR-3-59792	3
chr17	41002355	41002490	MajorDMR-3-59793	6
chr17	41085468	41086258	MajorDMR-3-59794	11
chr17	41109011	41109197	MajorDMR-3-59795	4
chr17	41127531	41127564	MajorDMR-3-59796	2
chr17	41128584	41128589	MajorDMR-3-59797	2
chr17	41145077	41145228	MajorDMR-3-59798	3
chr17	41145730	41145938	MajorDMR-3-59799	4
chr17	41158837	41158986	MajorDMR-3-59800	3
chr17	41170103	41170160	MajorDMR-3-59801	3
chr17	41171652	41171777	MajorDMR-3-59802	2
chr17	41271762	41272107	MajorDMR-3-59803	3
chr17	41309039	41309174	MajorDMR-3-59804	3
chr17	41373376	41373433	MajorDMR-3-59805	3
chr17	41422343	41422378	MajorDMR-3-59806	2
chr17	41434524	41434795	MajorDMR-3-59807	3
chr17	41481497	41481798	MajorDMR-3-59808	2
chr17	41483796	41483962	MajorDMR-3-59809	4
chr17	41490579	41491004	MajorDMR-3-59810	10
chr17	41497027	41497490	MajorDMR-3-59811	7
chr17	41498279	41498489	MajorDMR-3-59812	4
chr17	41498997	41499758	MajorDMR-3-59813	16
chr17	41509831	41509835	MajorDMR-3-59814	2
chr17	41520012	41520239	MajorDMR-3-59815	3
chr17	41545533	41545642	MajorDMR-3-59816	5
chr17	41546175	41546761	MajorDMR-3-59817	4
chr17	41550709	41551246	MajorDMR-3-59818	6
chr17	41552177	41552441	MajorDMR-3-59819	4
chr17	41560512	41560726	MajorDMR-3-59820	6
chr17	41562133	41562640	MajorDMR-3-59821	4
chr17	41601913	41602029	MajorDMR-3-59822	2
chr17	41607762	41608259	MajorDMR-3-59823	11
chr17	41620446	41621086	MajorDMR-3-59824	8
chr17	41621624	41621638	MajorDMR-3-59825	2
chr17	41622348	41622357	MajorDMR-3-59826	2
chr17	41646452	41646504	MajorDMR-3-59827	2
chr17	41647504	41648285	MajorDMR-3-59828	6
chr17	41714938	41715328	MajorDMR-3-59829	7
chr17	41722312	41723126	MajorDMR-3-59830	14
chr17	41733239	41733969	MajorDMR-3-59831	5
chr17	41750992	41751084	MajorDMR-3-59832	8
chr17	41774361	41775619	MajorDMR-3-59833	21
chr17	41790766	41790776	MajorDMR-3-59834	2
chr17	41796286	41796375	MajorDMR-3-59835	5
chr17	41805589	41805633	MajorDMR-3-59836	2
chr17	41832128	41833195	MajorDMR-3-59837	44
chr17	41841073	41841303	MajorDMR-3-59838	2
chr17	41842983	41843448	MajorDMR-3-59839	2
chr17	41847373	41848348	MajorDMR-3-59840	14
chr17	41852863	41853113	MajorDMR-3-59841	4
chr17	41853772	41854078	MajorDMR-3-59842	3
chr17	41855228	41855396	MajorDMR-3-59843	8
chr17	41857333	41857648	MajorDMR-3-59844	4
chr17	41867606	41868493	MajorDMR-3-59845	18
chr17	41885490	41886367	MajorDMR-3-59846	10
chr17	41889187	41889453	MajorDMR-3-59847	3
chr17	41894716	41894777	MajorDMR-3-59848	2
chr17	41911190	41911445	MajorDMR-3-59849	2
chr17	41919161	41919798	MajorDMR-3-59850	14
chr17	41923692	41923822	MajorDMR-3-59851	4
chr17	41924428	41925030	MajorDMR-3-59852	10
chr17	41956343	41956748	MajorDMR-3-59853	5
chr17	41957749	41957835	MajorDMR-3-59854	3
chr17	41977220	41977273	MajorDMR-3-59855	3
chr17	41978829	41978836	MajorDMR-3-59856	2
chr17	41979616	41980311	MajorDMR-3-59857	4
chr17	41981379	41982693	MajorDMR-3-59858	14
chr17	41989260	41989634	MajorDMR-3-59859	9
chr17	41994670	41995343	MajorDMR-3-59860	5
chr17	41997946	41998554	MajorDMR-3-59861	12
chr17	42005207	42005578	MajorDMR-3-59862	5
chr17	42014982	42015345	MajorDMR-3-59863	14
chr17	42015890	42015932	MajorDMR-3-59864	3
chr17	42021395	42021701	MajorDMR-3-59865	4
chr17	42029579	42029615	MajorDMR-3-59866	2
chr17	42031420	42031506	MajorDMR-3-59867	4
chr17	42063455	42063695	MajorDMR-3-59868	7
chr17	42064380	42064452	MajorDMR-3-59869	3
chr17	42065241	42065252	MajorDMR-3-59870	2
chr17	42072737	42072824	MajorDMR-3-59871	3
chr17	42086979	42086986	MajorDMR-3-59872	2
chr17	42102259	42102557	MajorDMR-3-59873	2
chr17	42111729	42111878	MajorDMR-3-59874	2
chr17	42114786	42114929	MajorDMR-3-59875	3
chr17	42115513	42116719	MajorDMR-3-59876	24
chr17	42117513	42118510	MajorDMR-3-59877	8
chr17	42119314	42120363	MajorDMR-3-59878	18
chr17	42121061	42121264	MajorDMR-3-59879	2
chr17	42123139	42123606	MajorDMR-3-59880	2
chr17	42126189	42126242	MajorDMR-3-59881	2
chr17	42127326	42127402	MajorDMR-3-59882	3
chr17	42144928	42145044	MajorDMR-3-59883	3
chr17	42147289	42147293	MajorDMR-3-59884	2
chr17	42150283	42150310	MajorDMR-3-59885	5
chr17	42158382	42158989	MajorDMR-3-59886	10
chr17	42159835	42159962	MajorDMR-3-59887	2
chr17	42160642	42161176	MajorDMR-3-59888	5
chr17	42161758	42161953	MajorDMR-3-59889	3
chr17	42163749	42163809	MajorDMR-3-59890	3
chr17	42174277	42174342	MajorDMR-3-59891	2
chr17	42191741	42191957	MajorDMR-3-59892	4
chr17	42246176	42246977	MajorDMR-3-59893	17
chr17	42265768	42265790	MajorDMR-3-59894	3
chr17	42269469	42269482	MajorDMR-3-59895	2
chr17	42274598	42274681	MajorDMR-3-59896	7
chr17	42275460	42275574	MajorDMR-3-59897	5
chr17	42284692	42285297	MajorDMR-3-59898	9
chr17	42286904	42289506	MajorDMR-3-59899	24
chr17	42290116	42290149	MajorDMR-3-59900	2
chr17	42290730	42291014	MajorDMR-3-59901	7
chr17	42292685	42293035	MajorDMR-3-59902	3
chr17	42300369	42300489	MajorDMR-3-59903	3
chr17	42302231	42302321	MajorDMR-3-59904	3
chr17	42311126	42311513	MajorDMR-3-59905	10
chr17	42387186	42387720	MajorDMR-3-59906	4
chr17	42388298	42390613	MajorDMR-3-59907	21
chr17	42391683	42392406	MajorDMR-3-59908	5
chr17	42393259	42394380	MajorDMR-3-59909	11
chr17	42396500	42397597	MajorDMR-3-59910	16
chr17	42401286	42401304	MajorDMR-3-59911	3
chr17	42403202	42403383	MajorDMR-3-59912	4
chr17	42422052	42422068	MajorDMR-3-59913	2
chr17	42427843	42431749	MajorDMR-3-59914	85
chr17	42432879	42434352	MajorDMR-3-59915	30
chr17	42436457	42437724	MajorDMR-3-59916	15
chr17	42438529	42438549	MajorDMR-3-59917	2
chr17	42441774	42441848	MajorDMR-3-59918	2
chr17	42444306	42445199	MajorDMR-3-59919	13
chr17	42461650	42462190	MajorDMR-3-59920	22
chr17	42475270	42475290	MajorDMR-3-59921	3
chr17	42490094	42490991	MajorDMR-3-59922	11
chr17	42494957	42495039	MajorDMR-3-59923	2
chr17	42509243	42509674	MajorDMR-3-59924	4
chr17	42510482	42510494	MajorDMR-3-59925	2
chr17	42513610	42514637	MajorDMR-3-59926	6
chr17	42551078	42551146	MajorDMR-3-59927	2
chr17	42571657	42571702	MajorDMR-3-59928	3
chr17	42610944	42611568	MajorDMR-3-59929	10
chr17	42617340	42617359	MajorDMR-3-59930	2
chr17	42632654	42633699	MajorDMR-3-59931	13
chr17	42639117	42639141	MajorDMR-3-59932	3
chr17	42686768	42686963	MajorDMR-3-59933	10
chr17	42708492	42708816	MajorDMR-3-59934	3
chr17	42733319	42733352	MajorDMR-3-59935	2
chr17	42755129	42755136	MajorDMR-3-59936	2
chr17	42765420	42765588	MajorDMR-3-59937	2
chr17	42793972	42794303	MajorDMR-3-59938	2
chr17	42811369	42811492	MajorDMR-3-59939	3
chr17	42826550	42827942	MajorDMR-3-59940	17
chr17	42828825	42829799	MajorDMR-3-59941	11
chr17	42834218	42834282	MajorDMR-3-59942	4
chr17	42835040	42835254	MajorDMR-3-59943	5
chr17	42835776	42835792	MajorDMR-3-59944	2
chr17	42837366	42837399	MajorDMR-3-59945	2
chr17	42838108	42841057	MajorDMR-3-59946	26
chr17	42841642	42841678	MajorDMR-3-59947	2
chr17	42842521	42843935	MajorDMR-3-59948	19
chr17	42847111	42848265	MajorDMR-3-59949	17
chr17	42849732	42850796	MajorDMR-3-59950	11
chr17	42851350	42851946	MajorDMR-3-59951	8
chr17	42854533	42855421	MajorDMR-3-59952	14
chr17	42855953	42856185	MajorDMR-3-59953	3
chr17	42857034	42860073	MajorDMR-3-59954	31
chr17	42863353	42863822	MajorDMR-3-59955	5
chr17	42865036	42865365	MajorDMR-3-59956	2
chr17	42871444	42872062	MajorDMR-3-59957	7
chr17	42879218	42879587	MajorDMR-3-59958	4
chr17	42898737	42899560	MajorDMR-3-59959	9
chr17	42917316	42917536	MajorDMR-3-59960	5
chr17	42920213	42921245	MajorDMR-3-59961	14
chr17	42940317	42941074	MajorDMR-3-59962	4
chr17	42941860	42942422	MajorDMR-3-59963	9
chr17	42948745	42950280	MajorDMR-3-59964	31
chr17	42954015	42954766	MajorDMR-3-59965	6
chr17	42956513	42956523	MajorDMR-3-59966	2
chr17	42982262	42982393	MajorDMR-3-59967	5
chr17	42984824	42985020	MajorDMR-3-59968	8
chr17	43008818	43009017	MajorDMR-3-59969	3
chr17	43014029	43014232	MajorDMR-3-59970	4
chr17	43037267	43037868	MajorDMR-3-59971	14
chr17	43046360	43046424	MajorDMR-3-59972	3
chr17	43049441	43050677	MajorDMR-3-59973	9
chr17	43067101	43067271	MajorDMR-3-59974	4
chr17	43074615	43074708	MajorDMR-3-59975	2
chr17	43086317	43086556	MajorDMR-3-59976	8
chr17	43089986	43090473	MajorDMR-3-59977	5
chr17	43116403	43117027	MajorDMR-3-59978	8
chr17	43122674	43122686	MajorDMR-3-59979	2
chr17	43140278	43140568	MajorDMR-3-59980	10
chr17	43141678	43141971	MajorDMR-3-59981	5
chr17	43151432	43151887	MajorDMR-3-59982	19
chr17	43154882	43155586	MajorDMR-3-59983	6
chr17	43168343	43168525	MajorDMR-3-59984	3
chr17	43172769	43174042	MajorDMR-3-59985	11
chr17	43175003	43176185	MajorDMR-3-59986	15
chr17	43176782	43181632	MajorDMR-3-59987	58
chr17	43182587	43182629	MajorDMR-3-59988	3
chr17	43185161	43186462	MajorDMR-3-59989	14
chr17	43191310	43191759	MajorDMR-3-59990	11
chr17	43192469	43193735	MajorDMR-3-59991	30
chr17	43215154	43215337	MajorDMR-3-59992	2
chr17	43216512	43217233	MajorDMR-3-59993	7
chr17	43235162	43235403	MajorDMR-3-59994	6
chr17	43245289	43246002	MajorDMR-3-59995	8
chr17	43247219	43249683	MajorDMR-3-59996	24
chr17	43250564	43251419	MajorDMR-3-59997	6
chr17	43253680	43254158	MajorDMR-3-59998	11
chr17	43271299	43271688	MajorDMR-3-59999	4
chr17	43303254	43303743	MajorDMR-3-60000	6
chr17	43307492	43307781	MajorDMR-3-60001	6
chr17	43309940	43310628	MajorDMR-3-60002	8
chr17	43315948	43315997	MajorDMR-3-60003	2
chr17	43317224	43317360	MajorDMR-3-60004	5
chr17	43319699	43320288	MajorDMR-3-60005	6
chr17	43320932	43322247	MajorDMR-3-60006	29
chr17	43323311	43323911	MajorDMR-3-60007	10
chr17	43325575	43325816	MajorDMR-3-60008	4
chr17	43340591	43340692	MajorDMR-3-60009	5
chr17	43355574	43355748	MajorDMR-3-60010	2
chr17	43360433	43361351	MajorDMR-3-60011	17
chr17	43367600	43367712	MajorDMR-3-60012	4
chr17	43368316	43368601	MajorDMR-3-60013	5
chr17	43369422	43370187	MajorDMR-3-60014	4
chr17	43371404	43371558	MajorDMR-3-60015	4
chr17	43379968	43380537	MajorDMR-3-60016	9
chr17	43382853	43383218	MajorDMR-3-60017	3
chr17	43396327	43397551	MajorDMR-3-60018	10
chr17	43446535	43446694	MajorDMR-3-60019	2
chr17	43448373	43448552	MajorDMR-3-60020	2
chr17	43449054	43449570	MajorDMR-3-60021	6
chr17	43455035	43455113	MajorDMR-3-60022	3
chr17	43462551	43462655	MajorDMR-3-60023	4
chr17	43472792	43473099	MajorDMR-3-60024	6
chr17	43505961	43506232	MajorDMR-3-60025	7
chr17	43506752	43508148	MajorDMR-3-60026	10
chr17	43528678	43529351	MajorDMR-3-60027	10
chr17	43530229	43530848	MajorDMR-3-60028	11
chr17	43531822	43531960	MajorDMR-3-60029	4
chr17	43545909	43546853	MajorDMR-3-60030	11
chr17	43679248	43679293	MajorDMR-3-60031	2
chr17	43690311	43690683	MajorDMR-3-60032	4
chr17	43696683	43696877	MajorDMR-3-60033	2
chr17	43706944	43707207	MajorDMR-3-60034	9
chr17	43713868	43715012	MajorDMR-3-60035	12
chr17	43716508	43716833	MajorDMR-3-60036	6
chr17	43719419	43719484	MajorDMR-3-60037	2
chr17	43742315	43742703	MajorDMR-3-60038	5
chr17	43745210	43745385	MajorDMR-3-60039	2
chr17	43754786	43755072	MajorDMR-3-60040	4
chr17	43755747	43757048	MajorDMR-3-60041	7
chr17	43765720	43765951	MajorDMR-3-60042	5
chr17	43772188	43772340	MajorDMR-3-60043	3
chr17	43778938	43779393	MajorDMR-3-60044	5
chr17	43780778	43781202	MajorDMR-3-60045	7
chr17	43781740	43782649	MajorDMR-3-60046	14
chr17	43783157	43783532	MajorDMR-3-60047	2
chr17	43785193	43785310	MajorDMR-3-60048	2
chr17	43794251	43794544	MajorDMR-3-60049	3
chr17	43796242	43798445	MajorDMR-3-60050	20
chr17	43818686	43819394	MajorDMR-3-60051	9
chr17	43820743	43820857	MajorDMR-3-60052	4
chr17	43825223	43825826	MajorDMR-3-60053	6
chr17	43860301	43860533	MajorDMR-3-60054	2
chr17	43863021	43863743	MajorDMR-3-60055	12
chr17	43864322	43865111	MajorDMR-3-60056	5
chr17	43866148	43866184	MajorDMR-3-60057	2
chr17	43869011	43869557	MajorDMR-3-60058	5
chr17	43870102	43870657	MajorDMR-3-60059	16
chr17	43872501	43873756	MajorDMR-3-60060	18
chr17	43876095	43876116	MajorDMR-3-60061	2
chr17	43886537	43887102	MajorDMR-3-60062	3
chr17	43888445	43888462	MajorDMR-3-60063	2
chr17	43890213	43890247	MajorDMR-3-60064	2
chr17	43902371	43903182	MajorDMR-3-60065	5
chr17	43905793	43906421	MajorDMR-3-60066	14
chr17	43907847	43907879	MajorDMR-3-60067	3
chr17	43914106	43915349	MajorDMR-3-60068	8
chr17	43918503	43919384	MajorDMR-3-60069	15
chr17	43919905	43919936	MajorDMR-3-60070	2
chr17	43922209	43922438	MajorDMR-3-60071	14
chr17	43929469	43930670	MajorDMR-3-60072	7
chr17	43947347	43947667	MajorDMR-3-60073	6
chr17	43949269	43949342	MajorDMR-3-60074	3
chr17	43971003	43971023	MajorDMR-3-60075	2
chr17	43975657	43976428	MajorDMR-3-60076	10
chr17	43977402	43977418	MajorDMR-3-60077	2
chr17	43978426	43978651	MajorDMR-3-60078	3
chr17	43979560	43979981	MajorDMR-3-60079	11
chr17	43980638	43981036	MajorDMR-3-60080	12
chr17	43981971	43982543	MajorDMR-3-60081	4
chr17	43983171	43983265	MajorDMR-3-60082	2
chr17	43984027	43984820	MajorDMR-3-60083	17
chr17	43986395	43988925	MajorDMR-3-60084	25
chr17	43990332	43991019	MajorDMR-3-60085	8
chr17	43991546	43991834	MajorDMR-3-60086	5
chr17	43992568	43992726	MajorDMR-3-60087	4
chr17	43993377	43993483	MajorDMR-3-60088	4
chr17	43994424	43994460	MajorDMR-3-60089	3
chr17	43998565	43999026	MajorDMR-3-60090	3
chr17	44002343	44002381	MajorDMR-3-60091	3
chr17	44009491	44010170	MajorDMR-3-60092	7
chr17	44013687	44013708	MajorDMR-3-60093	2
chr17	44014382	44014433	MajorDMR-3-60094	4
chr17	44015058	44015064	MajorDMR-3-60095	2
chr17	44016092	44016097	MajorDMR-3-60096	2
chr17	44026173	44026274	MajorDMR-3-60097	2
chr17	44027207	44027412	MajorDMR-3-60098	3
chr17	44029059	44029100	MajorDMR-3-60099	3
chr17	44031920	44033078	MajorDMR-3-60100	18
chr17	44034977	44035191	MajorDMR-3-60101	6
chr17	44035942	44036012	MajorDMR-3-60102	3
chr17	44036553	44037040	MajorDMR-3-60103	5
chr17	44038775	44038861	MajorDMR-3-60104	4
chr17	44041042	44043850	MajorDMR-3-60105	27
chr17	44044367	44044847	MajorDMR-3-60106	3
chr17	44049445	44049581	MajorDMR-3-60107	4
chr17	44053513	44053553	MajorDMR-3-60108	3
chr17	44054606	44055185	MajorDMR-3-60109	6
chr17	44059177	44059247	MajorDMR-3-60110	2
chr17	44066867	44066910	MajorDMR-3-60111	3
chr17	44072586	44073120	MajorDMR-3-60112	12
chr17	44073825	44075557	MajorDMR-3-60113	42
chr17	44076709	44076727	MajorDMR-3-60114	2
chr17	44077920	44078086	MajorDMR-3-60115	2
chr17	44079540	44079701	MajorDMR-3-60116	3
chr17	44080406	44080559	MajorDMR-3-60117	5
chr17	44084236	44084804	MajorDMR-3-60118	3
chr17	44085522	44085879	MajorDMR-3-60119	6
chr17	44086766	44086907	MajorDMR-3-60120	5
chr17	44089015	44089410	MajorDMR-3-60121	3
chr17	44090097	44090999	MajorDMR-3-60122	13
chr17	44091839	44092619	MajorDMR-3-60123	8
chr17	44098082	44098116	MajorDMR-3-60124	2
chr17	44102172	44102345	MajorDMR-3-60125	4
chr17	44108485	44109032	MajorDMR-3-60126	10
chr17	44115296	44116561	MajorDMR-3-60127	15
chr17	44129167	44129275	MajorDMR-3-60128	3
chr17	44129819	44129864	MajorDMR-3-60129	2
chr17	44172871	44173018	MajorDMR-3-60130	2
chr17	44173846	44173875	MajorDMR-3-60131	2
chr17	44183625	44183696	MajorDMR-3-60132	2
chr17	44185028	44185041	MajorDMR-3-60133	2
chr17	44204814	44204864	MajorDMR-3-60134	3
chr17	44209221	44209386	MajorDMR-3-60135	5
chr17	44213796	44213903	MajorDMR-3-60136	2
chr17	44214770	44215220	MajorDMR-3-60137	5
chr17	44231936	44231944	MajorDMR-3-60138	2
chr17	44234034	44234232	MajorDMR-3-60139	2
chr17	44236066	44236666	MajorDMR-3-60140	4
chr17	44241622	44241713	MajorDMR-3-60141	2
chr17	44245365	44246088	MajorDMR-3-60142	17
chr17	44247279	44247310	MajorDMR-3-60143	2
chr17	44249318	44249455	MajorDMR-3-60144	6
chr17	44266781	44267016	MajorDMR-3-60145	4
chr17	44272094	44272264	MajorDMR-3-60146	3
chr17	44303370	44303761	MajorDMR-3-60147	2
chr17	44309766	44309856	MajorDMR-3-60148	3
chr17	44342335	44342600	MajorDMR-3-60149	3
chr17	44367841	44369053	MajorDMR-3-60150	9
chr17	44390036	44390095	MajorDMR-3-60151	2
chr17	44440909	44440945	MajorDMR-3-60152	3
chr17	44555938	44556079	MajorDMR-3-60153	3
chr17	44582680	44582755	MajorDMR-3-60154	3
chr17	44626379	44626400	MajorDMR-3-60155	3
chr17	44652625	44652788	MajorDMR-3-60156	2
chr17	44773640	44773741	MajorDMR-3-60157	3
chr17	44788372	44788584	MajorDMR-3-60158	3
chr17	44789953	44790126	MajorDMR-3-60159	4
chr17	44831909	44832027	MajorDMR-3-60160	2
chr17	44835793	44835887	MajorDMR-3-60161	4
chr17	44841291	44841557	MajorDMR-3-60162	3
chr17	44848182	44848419	MajorDMR-3-60163	3
chr17	44856404	44856905	MajorDMR-3-60164	15
chr17	44896944	44896985	MajorDMR-3-60165	2
chr17	44899229	44899678	MajorDMR-3-60166	7
chr17	44910720	44911454	MajorDMR-3-60167	10
chr17	44918331	44918959	MajorDMR-3-60168	5
chr17	44928287	44928487	MajorDMR-3-60169	8
chr17	44931619	44931810	MajorDMR-3-60170	5
chr17	44937019	44938039	MajorDMR-3-60171	6
chr17	45005399	45005493	MajorDMR-3-60172	2
chr17	45013693	45013905	MajorDMR-3-60173	4
chr17	45017079	45017654	MajorDMR-3-60174	3
chr17	45019583	45019868	MajorDMR-3-60175	3
chr17	45020514	45020703	MajorDMR-3-60176	3
chr17	45022627	45023823	MajorDMR-3-60177	11
chr17	45024654	45024820	MajorDMR-3-60178	2
chr17	45026659	45028529	MajorDMR-3-60179	21
chr17	45029195	45029806	MajorDMR-3-60180	7
chr17	45033780	45034504	MajorDMR-3-60181	16
chr17	45036105	45036807	MajorDMR-3-60182	6
chr17	45038058	45038322	MajorDMR-3-60183	3
chr17	45040871	45041268	MajorDMR-3-60184	4
chr17	45042403	45042528	MajorDMR-3-60185	2
chr17	45045304	45046004	MajorDMR-3-60186	8
chr17	45049475	45050749	MajorDMR-3-60187	17
chr17	45052772	45055491	MajorDMR-3-60188	45
chr17	45057217	45057384	MajorDMR-3-60189	3
chr17	45061710	45062145	MajorDMR-3-60190	5
chr17	45076490	45076507	MajorDMR-3-60191	2
chr17	45090270	45090691	MajorDMR-3-60192	3
chr17	45112147	45112552	MajorDMR-3-60193	4
chr17	45132045	45132071	MajorDMR-3-60194	2
chr17	45136962	45137690	MajorDMR-3-60195	9
chr17	45150552	45150567	MajorDMR-3-60196	2
chr17	45156138	45156759	MajorDMR-3-60197	3
chr17	45159900	45159909	MajorDMR-3-60198	2
chr17	45167967	45168024	MajorDMR-3-60199	2
chr17	45172397	45172659	MajorDMR-3-60200	2
chr17	45175837	45176109	MajorDMR-3-60201	15
chr17	45187169	45187518	MajorDMR-3-60202	4
chr17	45196142	45196403	MajorDMR-3-60203	3
chr17	45198252	45198344	MajorDMR-3-60204	2
chr17	45229085	45229296	MajorDMR-3-60205	3
chr17	45246275	45246617	MajorDMR-3-60206	3
chr17	45267558	45268070	MajorDMR-3-60207	3
chr17	45269870	45269971	MajorDMR-3-60208	3
chr17	45274524	45274558	MajorDMR-3-60209	2
chr17	45352797	45353120	MajorDMR-3-60210	5
chr17	45439754	45439979	MajorDMR-3-60211	9
chr17	45474521	45474577	MajorDMR-3-60212	8
chr17	45553835	45554347	MajorDMR-3-60213	6
chr17	45556429	45556921	MajorDMR-3-60214	4
chr17	45557471	45558014	MajorDMR-3-60215	9
chr17	45569143	45569255	MajorDMR-3-60216	2
chr17	45574628	45574832	MajorDMR-3-60217	2
chr17	45578140	45578295	MajorDMR-3-60218	2
chr17	45579311	45581388	MajorDMR-3-60219	15
chr17	45605523	45605903	MajorDMR-3-60220	2
chr17	45607587	45608019	MajorDMR-3-60221	15
chr17	45621866	45622010	MajorDMR-3-60222	3
chr17	45652153	45652532	MajorDMR-3-60223	2
chr17	45664217	45664678	MajorDMR-3-60224	4
chr17	45685813	45685865	MajorDMR-3-60225	2
chr17	45689832	45690655	MajorDMR-3-60226	5
chr17	45692687	45692900	MajorDMR-3-60227	3
chr17	45718612	45718653	MajorDMR-3-60228	2
chr17	45726010	45726081	MajorDMR-3-60229	2
chr17	45739770	45739921	MajorDMR-3-60230	6
chr17	45744172	45744279	MajorDMR-3-60231	3
chr17	45772794	45773117	MajorDMR-3-60232	6
chr17	45780524	45780616	MajorDMR-3-60233	4
chr17	45786338	45786797	MajorDMR-3-60234	8
chr17	45787544	45787567	MajorDMR-3-60235	2
chr17	45792809	45793636	MajorDMR-3-60236	14
chr17	45794836	45795798	MajorDMR-3-60237	12
chr17	45799310	45799368	MajorDMR-3-60238	2
chr17	45804806	45804984	MajorDMR-3-60239	5
chr17	45819741	45820250	MajorDMR-3-60240	3
chr17	45854060	45854087	MajorDMR-3-60241	2
chr17	45859799	45860168	MajorDMR-3-60242	9
chr17	45879102	45879436	MajorDMR-3-60243	3
chr17	45884367	45884496	MajorDMR-3-60244	9
chr17	45887736	45887871	MajorDMR-3-60245	4
chr17	45888711	45889583	MajorDMR-3-60246	10
chr17	45893990	45894010	MajorDMR-3-60247	3
chr17	45919060	45919290	MajorDMR-3-60248	6
chr17	45921668	45921683	MajorDMR-3-60249	2
chr17	45964600	45964768	MajorDMR-3-60250	5
chr17	45983022	45983228	MajorDMR-3-60251	4
chr17	45985321	45986024	MajorDMR-3-60252	13
chr17	45993470	45993675	MajorDMR-3-60253	2
chr17	46015083	46016085	MajorDMR-3-60254	10
chr17	46020072	46020149	MajorDMR-3-60255	2
chr17	46022056	46023291	MajorDMR-3-60256	11
chr17	46026151	46027094	MajorDMR-3-60257	11
chr17	46032728	46032828	MajorDMR-3-60258	3
chr17	46049062	46049218	MajorDMR-3-60259	2
chr17	46052020	46052155	MajorDMR-3-60260	5
chr17	46052701	46052725	MajorDMR-3-60261	3
chr17	46053345	46053379	MajorDMR-3-60262	2
chr17	46060265	46062014	MajorDMR-3-60263	12
chr17	46066645	46066831	MajorDMR-3-60264	5
chr17	46077616	46077701	MajorDMR-3-60265	2
chr17	46078348	46079617	MajorDMR-3-60266	9
chr17	46080530	46082848	MajorDMR-3-60267	16
chr17	46083423	46083498	MajorDMR-3-60268	3
chr17	46090333	46090860	MajorDMR-3-60269	8
chr17	46091669	46094254	MajorDMR-3-60270	33
chr17	46096126	46096172	MajorDMR-3-60271	3
chr17	46103314	46103423	MajorDMR-3-60272	2
chr17	46120422	46121169	MajorDMR-3-60273	9
chr17	46122900	46123526	MajorDMR-3-60274	5
chr17	46133825	46134170	MajorDMR-3-60275	5
chr17	46136649	46136993	MajorDMR-3-60276	29
chr17	46138302	46138926	MajorDMR-3-60277	5
chr17	46140118	46140297	MajorDMR-3-60278	4
chr17	46142204	46142471	MajorDMR-3-60279	3
chr17	46143093	46143144	MajorDMR-3-60280	3
chr17	46146107	46146295	MajorDMR-3-60281	2
chr17	46154277	46154286	MajorDMR-3-60282	3
chr17	46179541	46179551	MajorDMR-3-60283	3
chr17	46225882	46226126	MajorDMR-3-60284	2
chr17	46236213	46236449	MajorDMR-3-60285	9
chr17	46246768	46246966	MajorDMR-3-60286	5
chr17	46253580	46254479	MajorDMR-3-60287	8
chr17	46297150	46297762	MajorDMR-3-60288	5
chr17	46365271	46365301	MajorDMR-3-60289	2
chr17	46463791	46464724	MajorDMR-3-60290	6
chr17	46548143	46548385	MajorDMR-3-60291	3
chr17	46561049	46561058	MajorDMR-3-60292	2
chr17	46966726	46966923	MajorDMR-3-60293	3
chr17	46971318	46971327	MajorDMR-3-60294	2
chr17	46972493	46972582	MajorDMR-3-60295	3
chr17	46979064	46979822	MajorDMR-3-60296	4
chr17	46985023	46985035	MajorDMR-3-60297	2
chr17	47010586	47010657	MajorDMR-3-60298	2
chr17	47012320	47012459	MajorDMR-3-60299	3
chr17	47019685	47019902	MajorDMR-3-60300	4
chr17	47049853	47049885	MajorDMR-3-60301	2
chr17	47076888	47078119	MajorDMR-3-60302	6
chr17	47088966	47088978	MajorDMR-3-60303	2
chr17	47090676	47091039	MajorDMR-3-60304	4
chr17	47120571	47120616	MajorDMR-3-60305	2
chr17	47235052	47235453	MajorDMR-3-60306	12
chr17	47241523	47241534	MajorDMR-3-60307	2
chr17	47310716	47310924	MajorDMR-3-60308	6
chr17	47430777	47431119	MajorDMR-3-60309	6
chr17	47444049	47444089	MajorDMR-3-60310	3
chr17	47515780	47516022	MajorDMR-3-60311	3
chr17	47537129	47537172	MajorDMR-3-60312	2
chr17	47562528	47562547	MajorDMR-3-60313	3
chr17	47571985	47572127	MajorDMR-3-60314	2
chr17	47581039	47581079	MajorDMR-3-60315	2
chr17	47585897	47586123	MajorDMR-3-60316	5
chr17	47603761	47604132	MajorDMR-3-60317	10
chr17	47624279	47625478	MajorDMR-3-60318	22
chr17	47629457	47629705	MajorDMR-3-60319	13
chr17	47647786	47649415	MajorDMR-3-60320	13
chr17	47654964	47654973	MajorDMR-3-60321	2
chr17	47658686	47659571	MajorDMR-3-60322	11
chr17	47660414	47660661	MajorDMR-3-60323	6
chr17	47662131	47662401	MajorDMR-3-60324	3
chr17	47669469	47669779	MajorDMR-3-60325	3
chr17	47675549	47675912	MajorDMR-3-60326	5
chr17	47701609	47701683	MajorDMR-3-60327	2
chr17	47702562	47702919	MajorDMR-3-60328	5
chr17	47711469	47712571	MajorDMR-3-60329	5
chr17	47714446	47716248	MajorDMR-3-60330	21
chr17	47720026	47720295	MajorDMR-3-60331	4
chr17	47720830	47721068	MajorDMR-3-60332	3
chr17	47722907	47723213	MajorDMR-3-60333	2
chr17	47725829	47726245	MajorDMR-3-60334	7
chr17	47736192	47737239	MajorDMR-3-60335	10
chr17	47737799	47737806	MajorDMR-3-60336	2
chr17	47752991	47753012	MajorDMR-3-60337	2
chr17	47756037	47756099	MajorDMR-3-60338	2
chr17	47772748	47773996	MajorDMR-3-60339	11
chr17	47775564	47775703	MajorDMR-3-60340	3
chr17	47777474	47777537	MajorDMR-3-60341	2
chr17	47792892	47793953	MajorDMR-3-60342	15
chr17	47868756	47869363	MajorDMR-3-60343	16
chr17	47872014	47872125	MajorDMR-3-60344	2
chr17	47883385	47883423	MajorDMR-3-60345	2
chr17	47887131	47887225	MajorDMR-3-60346	3
chr17	47890898	47891253	MajorDMR-3-60347	7
chr17	47893144	47893222	MajorDMR-3-60348	2
chr17	47970788	47971220	MajorDMR-3-60349	3
chr17	48001192	48001995	MajorDMR-3-60350	17
chr17	48021698	48022093	MajorDMR-3-60351	11
chr17	48036603	48036966	MajorDMR-3-60352	5
chr17	48056660	48057104	MajorDMR-3-60353	8
chr17	48065857	48067919	MajorDMR-3-60354	28
chr17	48074672	48074706	MajorDMR-3-60355	2
chr17	48102820	48102994	MajorDMR-3-60356	2
chr17	48105648	48105955	MajorDMR-3-60357	9
chr17	48130460	48130781	MajorDMR-3-60358	4
chr17	48136823	48137406	MajorDMR-3-60359	4
chr17	48139976	48140413	MajorDMR-3-60360	3
chr17	48141546	48142657	MajorDMR-3-60361	16
chr17	48157274	48157290	MajorDMR-3-60362	2
chr17	48165686	48165745	MajorDMR-3-60363	4
chr17	48166488	48166981	MajorDMR-3-60364	16
chr17	48169684	48169707	MajorDMR-3-60365	2
chr17	48176460	48176575	MajorDMR-3-60366	4
chr17	48185537	48186080	MajorDMR-3-60367	6
chr17	48194464	48195108	MajorDMR-3-60368	20
chr17	48195796	48195946	MajorDMR-3-60369	8
chr17	48201657	48201665	MajorDMR-3-60370	2
chr17	48202859	48203189	MajorDMR-3-60371	3
chr17	48203690	48203794	MajorDMR-3-60372	4
chr17	48205805	48205836	MajorDMR-3-60373	2
chr17	48212975	48212980	MajorDMR-3-60374	2
chr17	48214446	48215171	MajorDMR-3-60375	6
chr17	48215733	48216480	MajorDMR-3-60376	4
chr17	48219377	48219735	MajorDMR-3-60377	6
chr17	48223334	48223448	MajorDMR-3-60378	3
chr17	48224210	48224517	MajorDMR-3-60379	5
chr17	48242616	48242974	MajorDMR-3-60380	7
chr17	48244065	48244543	MajorDMR-3-60381	5
chr17	48245261	48245324	MajorDMR-3-60382	2
chr17	48250669	48250760	MajorDMR-3-60383	2
chr17	48257885	48258195	MajorDMR-3-60384	13
chr17	48261652	48262253	MajorDMR-3-60385	8
chr17	48280524	48280730	MajorDMR-3-60386	12
chr17	48286847	48288772	MajorDMR-3-60387	33
chr17	48336293	48337416	MajorDMR-3-60388	23
chr17	48341485	48342139	MajorDMR-3-60389	16
chr17	48349931	48350002	MajorDMR-3-60390	2
chr17	48351742	48352196	MajorDMR-3-60391	5
chr17	48360720	48362054	MajorDMR-3-60392	27
chr17	48382495	48382611	MajorDMR-3-60393	4
chr17	48401967	48401982	MajorDMR-3-60394	2
chr17	48403785	48404755	MajorDMR-3-60395	11
chr17	48407934	48408140	MajorDMR-3-60396	5
chr17	48422437	48422690	MajorDMR-3-60397	9
chr17	48428541	48428724	MajorDMR-3-60398	3
chr17	48449690	48449700	MajorDMR-3-60399	2
chr17	48504156	48504361	MajorDMR-3-60400	2
chr17	48547218	48547522	MajorDMR-3-60401	3
chr17	48550089	48551590	MajorDMR-3-60402	26
chr17	48552852	48553710	MajorDMR-3-60403	16
chr17	48555465	48555611	MajorDMR-3-60404	4
chr17	48557911	48558099	MajorDMR-3-60405	2
chr17	48559353	48559598	MajorDMR-3-60406	16
chr17	48569837	48570444	MajorDMR-3-60407	19
chr17	48572531	48572773	MajorDMR-3-60408	4
chr17	48584884	48585217	MajorDMR-3-60409	2
chr17	48592350	48592592	MajorDMR-3-60410	4
chr17	48611673	48612295	MajorDMR-3-60411	17
chr17	48612839	48613244	MajorDMR-3-60412	6
chr17	48623866	48624202	MajorDMR-3-60413	5
chr17	48628427	48628456	MajorDMR-3-60414	2
chr17	48631978	48632195	MajorDMR-3-60415	2
chr17	48640242	48641350	MajorDMR-3-60416	8
chr17	48645698	48645942	MajorDMR-3-60417	3
chr17	48647565	48648005	MajorDMR-3-60418	10
chr17	48648689	48650063	MajorDMR-3-60419	36
chr17	48651344	48652200	MajorDMR-3-60420	10
chr17	48652804	48655242	MajorDMR-3-60421	55
chr17	48655909	48655920	MajorDMR-3-60422	2
chr17	48657290	48657826	MajorDMR-3-60423	9
chr17	48661956	48662315	MajorDMR-3-60424	3
chr17	48663109	48663681	MajorDMR-3-60425	4
chr17	48664850	48664958	MajorDMR-3-60426	4
chr17	48666011	48666021	MajorDMR-3-60427	2
chr17	48668688	48668835	MajorDMR-3-60428	4
chr17	48670233	48670254	MajorDMR-3-60429	2
chr17	48678357	48680359	MajorDMR-3-60430	23
chr17	48682736	48683487	MajorDMR-3-60431	12
chr17	48684277	48684318	MajorDMR-3-60432	2
chr17	48685025	48686997	MajorDMR-3-60433	48
chr17	48690487	48690522	MajorDMR-3-60434	4
chr17	48694622	48694736	MajorDMR-3-60435	3
chr17	48695617	48698446	MajorDMR-3-60436	42
chr17	48699182	48701735	MajorDMR-3-60437	29
chr17	48702437	48702609	MajorDMR-3-60438	2
chr17	48703117	48704618	MajorDMR-3-60439	28
chr17	48705605	48709786	MajorDMR-3-60440	43
chr17	48711672	48711955	MajorDMR-3-60441	5
chr17	48716495	48716799	MajorDMR-3-60442	5
chr17	48750603	48750768	MajorDMR-3-60443	3
chr17	48758610	48759474	MajorDMR-3-60444	3
chr17	48770823	48770945	MajorDMR-3-60445	3
chr17	48775465	48776229	MajorDMR-3-60446	4
chr17	48777525	48777860	MajorDMR-3-60447	3
chr17	48780972	48781400	MajorDMR-3-60448	2
chr17	48783520	48784214	MajorDMR-3-60449	8
chr17	48790175	48790200	MajorDMR-3-60450	3
chr17	48791076	48791348	MajorDMR-3-60451	6
chr17	48812446	48813162	MajorDMR-3-60452	5
chr17	48820324	48820623	MajorDMR-3-60453	4
chr17	48827901	48828306	MajorDMR-3-60454	4
chr17	48832720	48833163	MajorDMR-3-60455	4
chr17	48836367	48836691	MajorDMR-3-60456	2
chr17	48851050	48851406	MajorDMR-3-60457	4
chr17	48858650	48858663	MajorDMR-3-60458	2
chr17	48864606	48864764	MajorDMR-3-60459	4
chr17	48908571	48908577	MajorDMR-3-60460	2
chr17	48909698	48910202	MajorDMR-3-60461	3
chr17	48911089	48913662	MajorDMR-3-60462	90
chr17	48922397	48923067	MajorDMR-3-60463	4
chr17	48961375	48961670	MajorDMR-3-60464	2
chr17	48971024	48971239	MajorDMR-3-60465	10
chr17	48987738	48987858	MajorDMR-3-60466	2
chr17	48996341	48996449	MajorDMR-3-60467	5
chr17	48997567	48997806	MajorDMR-3-60468	3
chr17	49006980	49007964	MajorDMR-3-60469	9
chr17	49010883	49011062	MajorDMR-3-60470	3
chr17	49011630	49013070	MajorDMR-3-60471	31
chr17	49021220	49021240	MajorDMR-3-60472	2
chr17	49045775	49045985	MajorDMR-3-60473	2
chr17	49057195	49057239	MajorDMR-3-60474	4
chr17	49059524	49059657	MajorDMR-3-60475	2
chr17	49063618	49064647	MajorDMR-3-60476	4
chr17	49104057	49104435	MajorDMR-3-60477	5
chr17	49115877	49116034	MajorDMR-3-60478	2
chr17	49116881	49117115	MajorDMR-3-60479	3
chr17	49128160	49128494	MajorDMR-3-60480	2
chr17	49129319	49130218	MajorDMR-3-60481	8
chr17	49137332	49137355	MajorDMR-3-60482	2
chr17	49173503	49174179	MajorDMR-3-60483	5
chr17	49243078	49243184	MajorDMR-3-60484	4
chr17	49263411	49264131	MajorDMR-3-60485	15
chr17	49305125	49305851	MajorDMR-3-60486	4
chr17	49335832	49336083	MajorDMR-3-60487	3
chr17	49339472	49339636	MajorDMR-3-60488	6
chr17	49342824	49343127	MajorDMR-3-60489	2
chr17	49345542	49346869	MajorDMR-3-60490	12
chr17	49410137	49410152	MajorDMR-3-60491	2
chr17	49441993	49442238	MajorDMR-3-60492	2
chr17	49466138	49466561	MajorDMR-3-60493	2
chr17	49469400	49469791	MajorDMR-3-60494	8
chr17	49479977	49480094	MajorDMR-3-60495	2
chr17	49511941	49513940	MajorDMR-3-60496	16
chr17	49573598	49574193	MajorDMR-3-60497	3
chr17	49580871	49580972	MajorDMR-3-60498	2
chr17	49585357	49585781	MajorDMR-3-60499	5
chr17	49679040	49679954	MajorDMR-3-60500	8
chr17	49719499	49720043	MajorDMR-3-60501	11
chr17	49720684	49722309	MajorDMR-3-60502	22
chr17	49744871	49745631	MajorDMR-3-60503	5
chr17	49746170	49746235	MajorDMR-3-60504	5
chr17	49908353	49908499	MajorDMR-3-60505	3
chr17	49925928	49926090	MajorDMR-3-60506	3
chr17	49931057	49931342	MajorDMR-3-60507	4
chr17	49934617	49935735	MajorDMR-3-60508	12
chr17	49969541	49970720	MajorDMR-3-60509	8
chr17	50035269	50035528	MajorDMR-3-60510	5
chr17	50049184	50049736	MajorDMR-3-60511	3
chr17	50050749	50050786	MajorDMR-3-60512	2
chr17	50147085	50147228	MajorDMR-3-60513	2
chr17	50169220	50169837	MajorDMR-3-60514	7
chr17	50264573	50264740	MajorDMR-3-60515	3
chr17	50279878	50280005	MajorDMR-3-60516	2
chr17	50281806	50282316	MajorDMR-3-60517	3
chr17	50284970	50286100	MajorDMR-3-60518	7
chr17	50289416	50289619	MajorDMR-3-60519	4
chr17	50291734	50291891	MajorDMR-3-60520	3
chr17	50354982	50355757	MajorDMR-3-60521	5
chr17	50450887	50450971	MajorDMR-3-60522	2
chr17	50460553	50460774	MajorDMR-3-60523	6
chr17	50575010	50575254	MajorDMR-3-60524	4
chr17	50580053	50580333	MajorDMR-3-60525	3
chr17	50674994	50675029	MajorDMR-3-60526	3
chr17	50781129	50781184	MajorDMR-3-60527	3
chr17	50839472	50840472	MajorDMR-3-60528	5
chr17	50853543	50854033	MajorDMR-3-60529	6
chr17	50858008	50858123	MajorDMR-3-60530	2
chr17	50915026	50915053	MajorDMR-3-60531	2
chr17	51165920	51166169	MajorDMR-3-60532	3
chr17	51171568	51171649	MajorDMR-3-60533	2
chr17	51195435	51195902	MajorDMR-3-60534	3
chr17	51224664	51224698	MajorDMR-3-60535	2
chr17	51458446	51458842	MajorDMR-3-60536	3
chr17	51526460	51526470	MajorDMR-3-60537	2
chr17	51527140	51527166	MajorDMR-3-60538	2
chr17	51560798	51561270	MajorDMR-3-60539	3
chr17	51854199	51854381	MajorDMR-3-60540	2
chr17	51885475	51885644	MajorDMR-3-60541	6
chr17	51921697	51922028	MajorDMR-3-60542	4
chr17	51974786	51974815	MajorDMR-3-60543	2
chr17	51989555	51989992	MajorDMR-3-60544	3
chr17	51990787	51990848	MajorDMR-3-60545	3
chr17	52005571	52005641	MajorDMR-3-60546	2
chr17	52007855	52008162	MajorDMR-3-60547	2
chr17	52009605	52010072	MajorDMR-3-60548	3
chr17	52020719	52020957	MajorDMR-3-60549	2
chr17	52107098	52107441	MajorDMR-3-60550	7
chr17	52176107	52176395	MajorDMR-3-60551	2
chr17	52187769	52187930	MajorDMR-3-60552	2
chr17	52188718	52189526	MajorDMR-3-60553	3
chr17	52191821	52192074	MajorDMR-3-60554	2
chr17	52217530	52217708	MajorDMR-3-60555	4
chr17	52260064	52260199	MajorDMR-3-60556	2
chr17	52260877	52261043	MajorDMR-3-60557	2
chr17	52265229	52265692	MajorDMR-3-60558	2
chr17	52312704	52313294	MajorDMR-3-60559	6
chr17	52325535	52325783	MajorDMR-3-60560	3
chr17	52354273	52354493	MajorDMR-3-60561	5
chr17	52438683	52438748	MajorDMR-3-60562	2
chr17	52442849	52442864	MajorDMR-3-60563	2
chr17	52456765	52456951	MajorDMR-3-60564	2
chr17	52483810	52483993	MajorDMR-3-60565	4
chr17	52485944	52486776	MajorDMR-3-60566	4
chr17	52488189	52488646	MajorDMR-3-60567	3
chr17	52490614	52490926	MajorDMR-3-60568	6
chr17	52547242	52547572	MajorDMR-3-60569	5
chr17	52652032	52652039	MajorDMR-3-60570	2
chr17	52706032	52706494	MajorDMR-3-60571	3
chr17	52708139	52708412	MajorDMR-3-60572	2
chr17	52757891	52758179	MajorDMR-3-60573	9
chr17	52764248	52764443	MajorDMR-3-60574	3
chr17	52765776	52766993	MajorDMR-3-60575	8
chr17	52800365	52800575	MajorDMR-3-60576	2
chr17	52861840	52861915	MajorDMR-3-60577	3
chr17	52965791	52965903	MajorDMR-3-60578	2
chr17	52976542	52977044	MajorDMR-3-60579	3
chr17	52978919	52979170	MajorDMR-3-60580	3
chr17	53235622	53235694	MajorDMR-3-60581	2
chr17	53280302	53280783	MajorDMR-3-60582	4
chr17	53317216	53317348	MajorDMR-3-60583	2
chr17	53319882	53320384	MajorDMR-3-60584	3
chr17	53327510	53327733	MajorDMR-3-60585	3
chr17	53345168	53345182	MajorDMR-3-60586	2
chr17	53345816	53346472	MajorDMR-3-60587	5
chr17	53349804	53350380	MajorDMR-3-60588	9
chr17	53354636	53355272	MajorDMR-3-60589	8
chr17	53358589	53358712	MajorDMR-3-60590	3
chr17	53360105	53361809	MajorDMR-3-60591	14
chr17	53371415	53372271	MajorDMR-3-60592	12
chr17	53373686	53374379	MajorDMR-3-60593	5
chr17	53375665	53375789	MajorDMR-3-60594	3
chr17	53381142	53381430	MajorDMR-3-60595	3
chr17	53382915	53383268	MajorDMR-3-60596	5
chr17	53389387	53389836	MajorDMR-3-60597	3
chr17	53392074	53392449	MajorDMR-3-60598	6
chr17	53396242	53396437	MajorDMR-3-60599	2
chr17	53409691	53409885	MajorDMR-3-60600	3
chr17	53419010	53419137	MajorDMR-3-60601	3
chr17	53424561	53424955	MajorDMR-3-60602	3
chr17	53425480	53425704	MajorDMR-3-60603	3
chr17	53460390	53460777	MajorDMR-3-60604	12
chr17	53466084	53466782	MajorDMR-3-60605	7
chr17	53469199	53469567	MajorDMR-3-60606	3
chr17	53471704	53471749	MajorDMR-3-60607	3
chr17	53491959	53491983	MajorDMR-3-60608	2
chr17	53493830	53494563	MajorDMR-3-60609	3
chr17	53512299	53512616	MajorDMR-3-60610	2
chr17	53545809	53546043	MajorDMR-3-60611	10
chr17	53567252	53568749	MajorDMR-3-60612	14
chr17	53573261	53573776	MajorDMR-3-60613	4
chr17	53577938	53577982	MajorDMR-3-60614	2
chr17	53590628	53590981	MajorDMR-3-60615	7
chr17	53630646	53630885	MajorDMR-3-60616	2
chr17	53700145	53700482	MajorDMR-3-60617	4
chr17	53711895	53713154	MajorDMR-3-60618	8
chr17	53761200	53761255	MajorDMR-3-60619	2
chr17	53786975	53787313	MajorDMR-3-60620	5
chr17	54066465	54066553	MajorDMR-3-60621	2
chr17	54074084	54074269	MajorDMR-3-60622	3
chr17	54099351	54099375	MajorDMR-3-60623	2
chr17	54156068	54157445	MajorDMR-3-60624	9
chr17	54159732	54161966	MajorDMR-3-60625	18
chr17	54189723	54190407	MajorDMR-3-60626	3
chr17	54222977	54222995	MajorDMR-3-60627	2
chr17	54250807	54251088	MajorDMR-3-60628	3
chr17	54252083	54252124	MajorDMR-3-60629	2
chr17	54254944	54255049	MajorDMR-3-60630	2
chr17	54268669	54268784	MajorDMR-3-60631	4
chr17	54312912	54313114	MajorDMR-3-60632	3
chr17	54314787	54315213	MajorDMR-3-60633	2
chr17	54339914	54340041	MajorDMR-3-60634	4
chr17	54345172	54345653	MajorDMR-3-60635	3
chr17	54453170	54453338	MajorDMR-3-60636	2
chr17	54661242	54661330	MajorDMR-3-60637	3
chr17	54664699	54664715	MajorDMR-3-60638	2
chr17	54665397	54666107	MajorDMR-3-60639	19
chr17	54669304	54669755	MajorDMR-3-60640	5
chr17	54685332	54685367	MajorDMR-3-60641	4
chr17	54732376	54732604	MajorDMR-3-60642	5
chr17	54743363	54743576	MajorDMR-3-60643	6
chr17	54755555	54755665	MajorDMR-3-60644	2
chr17	54757099	54757536	MajorDMR-3-60645	6
chr17	54800832	54801268	MajorDMR-3-60646	2
chr17	54805411	54805438	MajorDMR-3-60647	2
chr17	54814785	54815515	MajorDMR-3-60648	22
chr17	54824253	54824659	MajorDMR-3-60649	5
chr17	54858160	54859016	MajorDMR-3-60650	12
chr17	54864054	54864113	MajorDMR-3-60651	2
chr17	54885919	54886081	MajorDMR-3-60652	2
chr17	54897055	54897883	MajorDMR-3-60653	6
chr17	54908589	54908622	MajorDMR-3-60654	2
chr17	54912611	54913609	MajorDMR-3-60655	9
chr17	54918341	54918592	MajorDMR-3-60656	4
chr17	54919248	54919305	MajorDMR-3-60657	2
chr17	54926376	54926512	MajorDMR-3-60658	2
chr17	54928685	54928716	MajorDMR-3-60659	2
chr17	54929697	54929986	MajorDMR-3-60660	2
chr17	54931377	54931489	MajorDMR-3-60661	2
chr17	54936481	54937543	MajorDMR-3-60662	15
chr17	54939524	54939803	MajorDMR-3-60663	3
chr17	54944579	54944690	MajorDMR-3-60664	2
chr17	54947275	54947848	MajorDMR-3-60665	4
chr17	54956624	54957712	MajorDMR-3-60666	20
chr17	55017333	55017565	MajorDMR-3-60667	3
chr17	55018635	55018666	MajorDMR-3-60668	2
chr17	55029691	55030022	MajorDMR-3-60669	6
chr17	55053827	55054713	MajorDMR-3-60670	14
chr17	55091447	55091630	MajorDMR-3-60671	3
chr17	55123771	55124222	MajorDMR-3-60672	9
chr17	55129004	55129455	MajorDMR-3-60673	7
chr17	55209068	55209949	MajorDMR-3-60674	9
chr17	55213238	55213249	MajorDMR-3-60675	2
chr17	55213881	55214032	MajorDMR-3-60676	9
chr17	55248799	55248817	MajorDMR-3-60677	2
chr17	55250061	55250776	MajorDMR-3-60678	14
chr17	55306289	55306525	MajorDMR-3-60679	2
chr17	55477805	55478901	MajorDMR-3-60680	6
chr17	55514589	55514604	MajorDMR-3-60681	2
chr17	55518375	55519070	MajorDMR-3-60682	5
chr17	55527022	55527216	MajorDMR-3-60683	5
chr17	55528403	55529276	MajorDMR-3-60684	14
chr17	55533020	55533506	MajorDMR-3-60685	17
chr17	55576684	55576699	MajorDMR-3-60686	2
chr17	55586707	55586943	MajorDMR-3-60687	5
chr17	55594491	55594930	MajorDMR-3-60688	4
chr17	55599381	55599812	MajorDMR-3-60689	5
chr17	55609694	55609954	MajorDMR-3-60690	6
chr17	55632193	55632835	MajorDMR-3-60691	16
chr17	55634323	55634788	MajorDMR-3-60692	10
chr17	55637313	55637730	MajorDMR-3-60693	8
chr17	55640139	55640374	MajorDMR-3-60694	9
chr17	55649418	55650352	MajorDMR-3-60695	16
chr17	55678980	55679082	MajorDMR-3-60696	3
chr17	55757463	55757829	MajorDMR-3-60697	5
chr17	55774494	55775514	MajorDMR-3-60698	15
chr17	55859697	55860422	MajorDMR-3-60699	4
chr17	55862028	55862129	MajorDMR-3-60700	4
chr17	55865120	55865950	MajorDMR-3-60701	7
chr17	55866553	55866932	MajorDMR-3-60702	8
chr17	55911727	55912257	MajorDMR-3-60703	5
chr17	55918297	55918466	MajorDMR-3-60704	3
chr17	55925773	55925805	MajorDMR-3-60705	2
chr17	55938439	55939090	MajorDMR-3-60706	21
chr17	55941630	55941719	MajorDMR-3-60707	4
chr17	55945111	55946798	MajorDMR-3-60708	30
chr17	55947301	55947638	MajorDMR-3-60709	4
chr17	55951617	55951661	MajorDMR-3-60710	2
chr17	55955137	55955720	MajorDMR-3-60711	6
chr17	55982160	55983162	MajorDMR-3-60712	17
chr17	55984058	55984190	MajorDMR-3-60713	2
chr17	55998695	55998894	MajorDMR-3-60714	4
chr17	56017232	56017377	MajorDMR-3-60715	5
chr17	56125203	56125354	MajorDMR-3-60716	3
chr17	56129092	56129407	MajorDMR-3-60717	4
chr17	56159728	56159736	MajorDMR-3-60718	2
chr17	56163826	56163830	MajorDMR-3-60719	2
chr17	56166665	56167198	MajorDMR-3-60720	6
chr17	56171295	56171603	MajorDMR-3-60721	3
chr17	56197036	56197048	MajorDMR-3-60722	2
chr17	56224647	56225172	MajorDMR-3-60723	3
chr17	56225931	56227109	MajorDMR-3-60724	11
chr17	56227808	56228204	MajorDMR-3-60725	4
chr17	56266894	56266969	MajorDMR-3-60726	4
chr17	56278092	56278877	MajorDMR-3-60727	9
chr17	56310127	56310338	MajorDMR-3-60728	3
chr17	56326295	56326544	MajorDMR-3-60729	2
chr17	56331797	56332229	MajorDMR-3-60730	3
chr17	56340864	56340957	MajorDMR-3-60731	3
chr17	56342871	56343135	MajorDMR-3-60732	2
chr17	56351533	56351917	MajorDMR-3-60733	2
chr17	56354814	56354842	MajorDMR-3-60734	2
chr17	56355898	56356420	MajorDMR-3-60735	3
chr17	56359178	56359640	MajorDMR-3-60736	2
chr17	56361746	56362856	MajorDMR-3-60737	8
chr17	56372030	56372612	MajorDMR-3-60738	6
chr17	56375091	56375103	MajorDMR-3-60739	2
chr17	56377465	56378936	MajorDMR-3-60740	12
chr17	56379924	56380860	MajorDMR-3-60741	9
chr17	56381667	56381806	MajorDMR-3-60742	3
chr17	56383170	56384020	MajorDMR-3-60743	24
chr17	56385166	56386903	MajorDMR-3-60744	45
chr17	56387460	56387475	MajorDMR-3-60745	3
chr17	56388486	56388848	MajorDMR-3-60746	3
chr17	56389717	56390365	MajorDMR-3-60747	14
chr17	56391776	56392084	MajorDMR-3-60748	2
chr17	56394732	56395150	MajorDMR-3-60749	2
chr17	56395728	56396312	MajorDMR-3-60750	3
chr17	56396928	56398109	MajorDMR-3-60751	11
chr17	56398642	56401259	MajorDMR-3-60752	35
chr17	56403027	56403056	MajorDMR-3-60753	3
chr17	56403629	56404085	MajorDMR-3-60754	6
chr17	56407146	56407607	MajorDMR-3-60755	4
chr17	56408123	56408142	MajorDMR-3-60756	2
chr17	56423358	56423670	MajorDMR-3-60757	3
chr17	56458050	56458390	MajorDMR-3-60758	3
chr17	56494383	56494555	MajorDMR-3-60759	4
chr17	56578914	56579049	MajorDMR-3-60760	4
chr17	56582843	56582922	MajorDMR-3-60761	4
chr17	56629971	56630322	MajorDMR-3-60762	4
chr17	56630842	56631169	MajorDMR-3-60763	9
chr17	56832382	56832805	MajorDMR-3-60764	3
chr17	56835703	56836636	MajorDMR-3-60765	8
chr17	56865309	56865451	MajorDMR-3-60766	2
chr17	56910779	56910897	MajorDMR-3-60767	2
chr17	56966873	56966954	MajorDMR-3-60768	6
chr17	57028867	57028930	MajorDMR-3-60769	2
chr17	57065281	57065557	MajorDMR-3-60770	2
chr17	57069991	57071214	MajorDMR-3-60771	11
chr17	57078863	57079065	MajorDMR-3-60772	6
chr17	57170609	57171094	MajorDMR-3-60773	5
chr17	57190086	57190477	MajorDMR-3-60774	5
chr17	57191368	57191962	MajorDMR-3-60775	6
chr17	57248247	57248619	MajorDMR-3-60776	23
chr17	57249625	57250002	MajorDMR-3-60777	3
chr17	57255809	57255817	MajorDMR-3-60778	2
chr17	57297043	57297203	MajorDMR-3-60779	5
chr17	57307056	57307949	MajorDMR-3-60780	11
chr17	57309608	57309668	MajorDMR-3-60781	2
chr17	57311099	57311707	MajorDMR-3-60782	17
chr17	57333098	57333403	MajorDMR-3-60783	8
chr17	57371414	57371878	MajorDMR-3-60784	13
chr17	57378498	57378556	MajorDMR-3-60785	2
chr17	57381431	57381449	MajorDMR-3-60786	2
chr17	57385586	57385599	MajorDMR-3-60787	2
chr17	57407817	57408138	MajorDMR-3-60788	5
chr17	57410824	57411154	MajorDMR-3-60789	2
chr17	57415820	57416445	MajorDMR-3-60790	7
chr17	57423143	57423854	MajorDMR-3-60791	11
chr17	57436096	57436189	MajorDMR-3-60792	2
chr17	57444190	57444404	MajorDMR-3-60793	4
chr17	57455910	57456593	MajorDMR-3-60794	6
chr17	57465352	57465775	MajorDMR-3-60795	8
chr17	57466676	57466910	MajorDMR-3-60796	6
chr17	57476083	57476137	MajorDMR-3-60797	2
chr17	57478099	57478192	MajorDMR-3-60798	5
chr17	57478763	57478805	MajorDMR-3-60799	3
chr17	57484472	57484789	MajorDMR-3-60800	4
chr17	57500706	57501798	MajorDMR-3-60801	20
chr17	57502312	57502380	MajorDMR-3-60802	2
chr17	57503390	57503711	MajorDMR-3-60803	6
chr17	57529243	57529328	MajorDMR-3-60804	3
chr17	57531881	57531918	MajorDMR-3-60805	2
chr17	57546090	57546398	MajorDMR-3-60806	4
chr17	57562463	57562620	MajorDMR-3-60807	3
chr17	57566916	57567072	MajorDMR-3-60808	3
chr17	57568272	57568640	MajorDMR-3-60809	6
chr17	57571081	57573113	MajorDMR-3-60810	30
chr17	57573987	57574628	MajorDMR-3-60811	4
chr17	57583780	57584843	MajorDMR-3-60812	11
chr17	57601520	57601560	MajorDMR-3-60813	3
chr17	57603826	57605192	MajorDMR-3-60814	11
chr17	57606640	57606864	MajorDMR-3-60815	2
chr17	57608896	57608993	MajorDMR-3-60816	2
chr17	57612771	57613712	MajorDMR-3-60817	17
chr17	57614431	57614452	MajorDMR-3-60818	3
chr17	57620046	57620288	MajorDMR-3-60819	4
chr17	57642627	57642659	MajorDMR-3-60820	2
chr17	57650018	57650116	MajorDMR-3-60821	3
chr17	57703831	57703866	MajorDMR-3-60822	3
chr17	57704403	57704451	MajorDMR-3-60823	4
chr17	57708445	57709130	MajorDMR-3-60824	3
chr17	57714855	57715096	MajorDMR-3-60825	3
chr17	57723779	57724213	MajorDMR-3-60826	3
chr17	57727950	57728222	MajorDMR-3-60827	3
chr17	57743885	57743932	MajorDMR-3-60828	2
chr17	57745864	57746476	MajorDMR-3-60829	4
chr17	57754854	57754897	MajorDMR-3-60830	2
chr17	57758578	57758608	MajorDMR-3-60831	2
chr17	57764928	57765255	MajorDMR-3-60832	3
chr17	57770157	57770544	MajorDMR-3-60833	11
chr17	57776658	57776773	MajorDMR-3-60834	2
chr17	57885416	57885630	MajorDMR-3-60835	3
chr17	57893133	57893387	MajorDMR-3-60836	3
chr17	57897063	57897351	MajorDMR-3-60837	2
chr17	57907050	57907569	MajorDMR-3-60838	3
chr17	57914511	57915095	MajorDMR-3-60839	5
chr17	57917230	57917963	MajorDMR-3-60840	3
chr17	57918499	57919098	MajorDMR-3-60841	4
chr17	57921923	57922376	MajorDMR-3-60842	7
chr17	57922878	57923084	MajorDMR-3-60843	2
chr17	57924140	57924582	MajorDMR-3-60844	8
chr17	57925541	57926425	MajorDMR-3-60845	12
chr17	57952009	57952585	MajorDMR-3-60846	8
chr17	57980134	57981000	MajorDMR-3-60847	9
chr17	58008235	58008374	MajorDMR-3-60848	3
chr17	58017945	58018109	MajorDMR-3-60849	2
chr17	58018616	58019019	MajorDMR-3-60850	3
chr17	58022835	58022846	MajorDMR-3-60851	2
chr17	58024836	58025024	MajorDMR-3-60852	2
chr17	58042552	58042808	MajorDMR-3-60853	3
chr17	58043701	58044052	MajorDMR-3-60854	5
chr17	58045850	58045921	MajorDMR-3-60855	2
chr17	58090328	58090377	MajorDMR-3-60856	2
chr17	58133069	58133152	MajorDMR-3-60857	3
chr17	58156799	58157282	MajorDMR-3-60858	6
chr17	58159942	58160124	MajorDMR-3-60859	6
chr17	58185405	58185490	MajorDMR-3-60860	3
chr17	58211576	58211699	MajorDMR-3-60861	2
chr17	58219016	58219898	MajorDMR-3-60862	12
chr17	58220738	58221297	MajorDMR-3-60863	4
chr17	58222642	58223113	MajorDMR-3-60864	4
chr17	58226877	58227145	MajorDMR-3-60865	2
chr17	58228454	58229006	MajorDMR-3-60866	11
chr17	58230799	58238908	MajorDMR-3-60867	94
chr17	58239429	58240105	MajorDMR-3-60868	11
chr17	58252084	58252336	MajorDMR-3-60869	3
chr17	58394057	58394095	MajorDMR-3-60870	2
chr17	58439563	58440077	MajorDMR-3-60871	4
chr17	58499248	58499277	MajorDMR-3-60872	2
chr17	58506387	58506519	MajorDMR-3-60873	2
chr17	58513829	58514564	MajorDMR-3-60874	9
chr17	58535069	58535083	MajorDMR-3-60875	2
chr17	58571220	58572085	MajorDMR-3-60876	5
chr17	58576511	58576646	MajorDMR-3-60877	3
chr17	58682288	58682435	MajorDMR-3-60878	3
chr17	58714226	58714491	MajorDMR-3-60879	6
chr17	58716008	58716030	MajorDMR-3-60880	5
chr17	58754308	58754319	MajorDMR-3-60881	2
chr17	58924663	58924729	MajorDMR-3-60882	2
chr17	58928413	58928956	MajorDMR-3-60883	16
chr17	58945976	58946044	MajorDMR-3-60884	2
chr17	59008227	59008275	MajorDMR-3-60885	2
chr17	59012167	59012530	MajorDMR-3-60886	6
chr17	59019575	59019713	MajorDMR-3-60887	2
chr17	59024738	59024868	MajorDMR-3-60888	2
chr17	59067385	59067480	MajorDMR-3-60889	6
chr17	59075495	59075660	MajorDMR-3-60890	4
chr17	59076462	59076728	MajorDMR-3-60891	8
chr17	59129818	59129823	MajorDMR-3-60892	2
chr17	59135526	59135937	MajorDMR-3-60893	6
chr17	59186278	59186299	MajorDMR-3-60894	2
chr17	59278965	59279189	MajorDMR-3-60895	6
chr17	59281001	59281114	MajorDMR-3-60896	2
chr17	59287077	59287450	MajorDMR-3-60897	4
chr17	59289243	59289604	MajorDMR-3-60898	3
chr17	59310356	59310419	MajorDMR-3-60899	2
chr17	59363078	59364113	MajorDMR-3-60900	22
chr17	59368594	59370188	MajorDMR-3-60901	12
chr17	59391298	59392803	MajorDMR-3-60902	23
chr17	59394085	59394156	MajorDMR-3-60903	2
chr17	59415270	59416124	MajorDMR-3-60904	12
chr17	59426778	59427202	MajorDMR-3-60905	4
chr17	59457372	59458148	MajorDMR-3-60906	12
chr17	59462288	59462611	MajorDMR-3-60907	5
chr17	59465926	59466020	MajorDMR-3-60908	2
chr17	59468918	59469096	MajorDMR-3-60909	9
chr17	59493647	59494080	MajorDMR-3-60910	14
chr17	59568049	59568149	MajorDMR-3-60911	3
chr17	59575488	59575747	MajorDMR-3-60912	3
chr17	59591897	59592035	MajorDMR-3-60913	2
chr17	59599887	59600430	MajorDMR-3-60914	7
chr17	59601683	59602254	MajorDMR-3-60915	3
chr17	59602820	59603895	MajorDMR-3-60916	12
chr17	59628861	59628924	MajorDMR-3-60917	3
chr17	59657344	59657656	MajorDMR-3-60918	6
chr17	59669352	59669895	MajorDMR-3-60919	10
chr17	59726321	59726527	MajorDMR-3-60920	2
chr17	59758128	59758692	MajorDMR-3-60921	9
chr17	59827321	59828210	MajorDMR-3-60922	6
chr17	59905429	59905459	MajorDMR-3-60923	2
chr17	59911354	59911493	MajorDMR-3-60924	3
chr17	60006024	60006033	MajorDMR-3-60925	2
chr17	60015613	60015623	MajorDMR-3-60926	2
chr17	60018191	60018644	MajorDMR-3-60927	5
chr17	60024926	60025011	MajorDMR-3-60928	2
chr17	60026081	60026136	MajorDMR-3-60929	2
chr17	60040216	60040330	MajorDMR-3-60930	5
chr17	60058507	60058572	MajorDMR-3-60931	2
chr17	60085825	60086061	MajorDMR-3-60932	5
chr17	60092574	60093061	MajorDMR-3-60933	4
chr17	60098816	60099461	MajorDMR-3-60934	14
chr17	60106852	60106888	MajorDMR-3-60935	3
chr17	60124587	60124989	MajorDMR-3-60936	4
chr17	60131392	60131406	MajorDMR-3-60937	2
chr17	60132728	60132738	MajorDMR-3-60938	2
chr17	60133613	60134054	MajorDMR-3-60939	3
chr17	60136889	60137471	MajorDMR-3-60940	7
chr17	60158780	60159169	MajorDMR-3-60941	2
chr17	60163071	60163215	MajorDMR-3-60942	3
chr17	60164006	60164310	MajorDMR-3-60943	2
chr17	60213746	60215308	MajorDMR-3-60944	47
chr17	60243311	60243369	MajorDMR-3-60945	2
chr17	60266962	60267107	MajorDMR-3-60946	3
chr17	60270674	60271083	MajorDMR-3-60947	6
chr17	60271812	60271974	MajorDMR-3-60948	2
chr17	60273627	60274000	MajorDMR-3-60949	3
chr17	60276362	60276875	MajorDMR-3-60950	9
chr17	60284196	60284229	MajorDMR-3-60951	2
chr17	60308087	60308213	MajorDMR-3-60952	2
chr17	60319711	60321098	MajorDMR-3-60953	20
chr17	60342517	60342576	MajorDMR-3-60954	3
chr17	60346837	60346904	MajorDMR-3-60955	2
chr17	60375010	60375471	MajorDMR-3-60956	4
chr17	60378070	60378884	MajorDMR-3-60957	11
chr17	60419226	60419397	MajorDMR-3-60958	4
chr17	60420259	60420765	MajorDMR-3-60959	5
chr17	60421450	60421914	MajorDMR-3-60960	3
chr17	60453089	60453663	MajorDMR-3-60961	6
chr17	60564455	60565054	MajorDMR-3-60962	17
chr17	60576412	60576520	MajorDMR-3-60963	3
chr17	60578380	60578414	MajorDMR-3-60964	3
chr17	60588400	60589524	MajorDMR-3-60965	7
chr17	60598907	60599045	MajorDMR-3-60966	2
chr17	60610724	60610963	MajorDMR-3-60967	4
chr17	60644573	60644686	MajorDMR-3-60968	2
chr17	60670201	60670583	MajorDMR-3-60969	6
chr17	60671978	60672346	MajorDMR-3-60970	5
chr17	60677185	60677473	MajorDMR-3-60971	3
chr17	60678832	60678981	MajorDMR-3-60972	2
chr17	60690148	60691933	MajorDMR-3-60973	28
chr17	60706408	60708326	MajorDMR-3-60974	16
chr17	60735281	60735607	MajorDMR-3-60975	5
chr17	60740800	60740825	MajorDMR-3-60976	2
chr17	60749042	60749684	MajorDMR-3-60977	3
chr17	60765401	60765540	MajorDMR-3-60978	2
chr17	60766529	60766539	MajorDMR-3-60979	2
chr17	60767530	60767719	MajorDMR-3-60980	4
chr17	60801304	60802661	MajorDMR-3-60981	17
chr17	60850424	60851181	MajorDMR-3-60982	17
chr17	60864191	60864205	MajorDMR-3-60983	2
chr17	60868026	60869647	MajorDMR-3-60984	25
chr17	60877802	60877837	MajorDMR-3-60985	3
chr17	60883383	60884077	MajorDMR-3-60986	6
chr17	60886037	60887380	MajorDMR-3-60987	23
chr17	60904190	60904351	MajorDMR-3-60988	5
chr17	60934169	60934377	MajorDMR-3-60989	4
chr17	60943987	60946498	MajorDMR-3-60990	14
chr17	60950644	60950677	MajorDMR-3-60991	3
chr17	60953376	60953971	MajorDMR-3-60992	3
chr17	60954899	60955103	MajorDMR-3-60993	3
chr17	60970542	60970763	MajorDMR-3-60994	4
chr17	60975620	60976143	MajorDMR-3-60995	11
chr17	60978691	60979111	MajorDMR-3-60996	8
chr17	60985841	60986401	MajorDMR-3-60997	6
chr17	60991223	60992374	MajorDMR-3-60998	11
chr17	61010820	61011324	MajorDMR-3-60999	9
chr17	61012870	61013502	MajorDMR-3-61000	6
chr17	61017597	61017606	MajorDMR-3-61001	2
chr17	61026478	61027331	MajorDMR-3-61002	5
chr17	61041589	61042114	MajorDMR-3-61003	6
chr17	61082284	61082377	MajorDMR-3-61004	3
chr17	61085648	61086112	MajorDMR-3-61005	2
chr17	61098325	61099560	MajorDMR-3-61006	6
chr17	61109622	61109812	MajorDMR-3-61007	2
chr17	61114308	61114611	MajorDMR-3-61008	5
chr17	61122814	61122904	MajorDMR-3-61009	2
chr17	61166695	61166895	MajorDMR-3-61010	2
chr17	61199138	61199243	MajorDMR-3-61011	2
chr17	61280547	61280603	MajorDMR-3-61012	2
chr17	61283578	61283694	MajorDMR-3-61013	2
chr17	61298018	61298313	MajorDMR-3-61014	2
chr17	61301634	61301652	MajorDMR-3-61015	2
chr17	61316240	61316347	MajorDMR-3-61016	3
chr17	61328277	61328366	MajorDMR-3-61017	3
chr17	61350979	61351113	MajorDMR-3-61018	2
chr17	61358310	61358892	MajorDMR-3-61019	4
chr17	61365224	61365338	MajorDMR-3-61020	5
chr17	61384794	61385252	MajorDMR-3-61021	2
chr17	61396144	61396470	MajorDMR-3-61022	3
chr17	61415012	61415287	MajorDMR-3-61023	3
chr17	61425029	61425328	MajorDMR-3-61024	3
chr17	61442282	61442682	MajorDMR-3-61025	4
chr17	61443193	61445331	MajorDMR-3-61026	14
chr17	61453395	61453758	MajorDMR-3-61027	3
chr17	61455179	61455652	MajorDMR-3-61028	3
chr17	61456218	61457321	MajorDMR-3-61029	15
chr17	61459441	61460021	MajorDMR-3-61030	4
chr17	61460626	61460708	MajorDMR-3-61031	2
chr17	61495964	61496205	MajorDMR-3-61032	6
chr17	61497233	61497577	MajorDMR-3-61033	3
chr17	61499256	61499703	MajorDMR-3-61034	4
chr17	61503452	61503518	MajorDMR-3-61035	3
chr17	61510475	61510487	MajorDMR-3-61036	2
chr17	61511579	61515136	MajorDMR-3-61037	58
chr17	61522273	61522672	MajorDMR-3-61038	3
chr17	61524572	61525137	MajorDMR-3-61039	12
chr17	61556408	61556487	MajorDMR-3-61040	3
chr17	61569486	61569807	MajorDMR-3-61041	7
chr17	61600937	61601115	MajorDMR-3-61042	3
chr17	61605681	61605867	MajorDMR-3-61043	3
chr17	61666214	61666556	MajorDMR-3-61044	5
chr17	61704153	61704163	MajorDMR-3-61045	2
chr17	61734343	61734416	MajorDMR-3-61046	2
chr17	61755183	61755254	MajorDMR-3-61047	2
chr17	61770756	61771165	MajorDMR-3-61048	11
chr17	61772040	61772369	MajorDMR-3-61049	8
chr17	61774392	61776739	MajorDMR-3-61050	40
chr17	61778956	61780373	MajorDMR-3-61051	31
chr17	61780972	61781463	MajorDMR-3-61052	4
chr17	61782498	61784031	MajorDMR-3-61053	16
chr17	61787845	61787883	MajorDMR-3-61054	2
chr17	61791456	61791587	MajorDMR-3-61055	2
chr17	61824172	61824365	MajorDMR-3-61056	2
chr17	61853359	61853695	MajorDMR-3-61057	5
chr17	61857139	61857385	MajorDMR-3-61058	3
chr17	61860702	61861244	MajorDMR-3-61059	3
chr17	61867131	61867751	MajorDMR-3-61060	6
chr17	61868683	61868797	MajorDMR-3-61061	2
chr17	61873345	61874909	MajorDMR-3-61062	27
chr17	61875453	61875556	MajorDMR-3-61063	2
chr17	61876272	61876426	MajorDMR-3-61064	3
chr17	61885657	61887549	MajorDMR-3-61065	18
chr17	61889360	61889438	MajorDMR-3-61066	3
chr17	61890105	61891668	MajorDMR-3-61067	20
chr17	61896854	61896898	MajorDMR-3-61068	2
chr17	61898419	61899708	MajorDMR-3-61069	19
chr17	61900770	61901863	MajorDMR-3-61070	20
chr17	61911868	61912470	MajorDMR-3-61071	8
chr17	62014237	62014584	MajorDMR-3-61072	11
chr17	62051766	62052132	MajorDMR-3-61073	4
chr17	62060179	62062236	MajorDMR-3-61074	16
chr17	62067084	62067733	MajorDMR-3-61075	18
chr17	62100253	62100524	MajorDMR-3-61076	3
chr17	62135916	62136414	MajorDMR-3-61077	7
chr17	62208165	62208778	MajorDMR-3-61078	8
chr17	62244379	62244905	MajorDMR-3-61079	4
chr17	62250073	62250204	MajorDMR-3-61080	2
chr17	62273868	62274273	MajorDMR-3-61081	2
chr17	62279923	62280345	MajorDMR-3-61082	4
chr17	62309292	62309320	MajorDMR-3-61083	3
chr17	62369831	62370054	MajorDMR-3-61084	4
chr17	62398215	62398916	MajorDMR-3-61085	12
chr17	62406696	62407445	MajorDMR-3-61086	13
chr17	62408140	62408707	MajorDMR-3-61087	5
chr17	62497478	62497488	MajorDMR-3-61088	2
chr17	62515141	62515251	MajorDMR-3-61089	2
chr17	62598811	62598903	MajorDMR-3-61090	5
chr17	62606725	62607155	MajorDMR-3-61091	3
chr17	62608093	62608264	MajorDMR-3-61092	3
chr17	62733187	62733291	MajorDMR-3-61093	3
chr17	62738074	62738247	MajorDMR-3-61094	3
chr17	62746354	62746445	MajorDMR-3-61095	2
chr17	62751269	62751320	MajorDMR-3-61096	2
chr17	62752280	62752348	MajorDMR-3-61097	2
chr17	62754486	62754493	MajorDMR-3-61098	2
chr17	62761459	62761544	MajorDMR-3-61099	2
chr17	62763200	62763266	MajorDMR-3-61100	2
chr17	62766120	62766615	MajorDMR-3-61101	2
chr17	62767369	62767442	MajorDMR-3-61102	4
chr17	62768571	62768763	MajorDMR-3-61103	2
chr17	62770134	62772808	MajorDMR-3-61104	32
chr17	62774978	62776383	MajorDMR-3-61105	45
chr17	62777435	62777632	MajorDMR-3-61106	8
chr17	62788953	62789172	MajorDMR-3-61107	4
chr17	62794076	62794770	MajorDMR-3-61108	9
chr17	62795625	62796199	MajorDMR-3-61109	9
chr17	62797288	62797357	MajorDMR-3-61110	2
chr17	62798556	62798571	MajorDMR-3-61111	2
chr17	62811160	62812259	MajorDMR-3-61112	16
chr17	62875780	62875838	MajorDMR-3-61113	2
chr17	62919039	62919495	MajorDMR-3-61114	7
chr17	62958811	62958824	MajorDMR-3-61115	2
chr17	62966989	62967135	MajorDMR-3-61116	3
chr17	62968643	62969329	MajorDMR-3-61117	6
chr17	62974014	62974099	MajorDMR-3-61118	2
chr17	62974814	62974857	MajorDMR-3-61119	2
chr17	62982522	62982794	MajorDMR-3-61120	7
chr17	63010187	63010229	MajorDMR-3-61121	2
chr17	63013318	63013851	MajorDMR-3-61122	5
chr17	63025307	63025740	MajorDMR-3-61123	4
chr17	63030794	63030859	MajorDMR-3-61124	2
chr17	63053478	63053620	MajorDMR-3-61125	2
chr17	63097498	63097528	MajorDMR-3-61126	2
chr17	63111607	63112555	MajorDMR-3-61127	7
chr17	63118789	63118975	MajorDMR-3-61128	7
chr17	63119835	63120099	MajorDMR-3-61129	5
chr17	63160318	63160488	MajorDMR-3-61130	3
chr17	63172508	63172679	MajorDMR-3-61131	3
chr17	63176053	63176078	MajorDMR-3-61132	2
chr17	63180305	63180331	MajorDMR-3-61133	2
chr17	63186898	63186927	MajorDMR-3-61134	2
chr17	63190466	63190521	MajorDMR-3-61135	3
chr17	63193531	63194069	MajorDMR-3-61136	6
chr17	63197979	63198747	MajorDMR-3-61137	10
chr17	63209488	63209860	MajorDMR-3-61138	5
chr17	63247411	63248254	MajorDMR-3-61139	10
chr17	63258334	63258657	MajorDMR-3-61140	3
chr17	63274747	63275136	MajorDMR-3-61141	5
chr17	63343386	63343759	MajorDMR-3-61142	4
chr17	63364239	63364581	MajorDMR-3-61143	3
chr17	63426704	63427121	MajorDMR-3-61144	3
chr17	63454691	63456080	MajorDMR-3-61145	19
chr17	63479577	63480065	MajorDMR-3-61146	15
chr17	63482037	63482900	MajorDMR-3-61147	11
chr17	63487049	63488104	MajorDMR-3-61148	9
chr17	63510210	63511136	MajorDMR-3-61149	10
chr17	63520238	63520290	MajorDMR-3-61150	2
chr17	63527740	63527747	MajorDMR-3-61151	2
chr17	63532499	63534696	MajorDMR-3-61152	51
chr17	63535546	63535614	MajorDMR-3-61153	2
chr17	63537572	63537820	MajorDMR-3-61154	7
chr17	63539395	63539442	MajorDMR-3-61155	2
chr17	63541506	63541729	MajorDMR-3-61156	7
chr17	63545089	63545568	MajorDMR-3-61157	2
chr17	63547149	63547342	MajorDMR-3-61158	2
chr17	63548229	63548663	MajorDMR-3-61159	4
chr17	63552236	63552770	MajorDMR-3-61160	5
chr17	63553751	63554453	MajorDMR-3-61161	6
chr17	63558425	63558983	MajorDMR-3-61162	14
chr17	63574214	63574698	MajorDMR-3-61163	7
chr17	63616368	63616509	MajorDMR-3-61164	2
chr17	63617204	63618357	MajorDMR-3-61165	9
chr17	63624203	63624856	MajorDMR-3-61166	20
chr17	63627974	63628569	MajorDMR-3-61167	12
chr17	63635237	63636670	MajorDMR-3-61168	13
chr17	63646939	63647289	MajorDMR-3-61169	3
chr17	63649619	63650346	MajorDMR-3-61170	10
chr17	63653151	63653215	MajorDMR-3-61171	3
chr17	63658639	63660391	MajorDMR-3-61172	17
chr17	63665122	63665537	MajorDMR-3-61173	8
chr17	63676531	63676623	MajorDMR-3-61174	2
chr17	63688534	63688763	MajorDMR-3-61175	5
chr17	63689343	63689511	MajorDMR-3-61176	3
chr17	63691243	63691285	MajorDMR-3-61177	2
chr17	63704991	63705117	MajorDMR-3-61178	2
chr17	63708941	63709039	MajorDMR-3-61179	3
chr17	63738157	63738278	MajorDMR-3-61180	2
chr17	63780239	63781019	MajorDMR-3-61181	6
chr17	63805632	63805703	MajorDMR-3-61182	2
chr17	63866357	63866567	MajorDMR-3-61183	2
chr17	63874705	63874861	MajorDMR-3-61184	3
chr17	63884070	63884145	MajorDMR-3-61185	2
chr17	63890147	63890969	MajorDMR-3-61186	4
chr17	63896416	63896948	MajorDMR-3-61187	6
chr17	63932224	63932297	MajorDMR-3-61188	2
chr17	63973150	63974011	MajorDMR-3-61189	15
chr17	63974534	63974559	MajorDMR-3-61190	3
chr17	63980551	63980650	MajorDMR-3-61191	2
chr17	63996733	63996767	MajorDMR-3-61192	2
chr17	64096638	64096843	MajorDMR-3-61193	2
chr17	64189016	64189076	MajorDMR-3-61194	2
chr17	64206527	64206535	MajorDMR-3-61195	2
chr17	64234349	64234461	MajorDMR-3-61196	3
chr17	64264552	64264897	MajorDMR-3-61197	4
chr17	64268761	64269479	MajorDMR-3-61198	6
chr17	64379608	64379738	MajorDMR-3-61199	3
chr17	64437790	64437807	MajorDMR-3-61200	2
chr17	64456077	64456400	MajorDMR-3-61201	4
chr17	64464221	64464859	MajorDMR-3-61202	4
chr17	64490246	64490334	MajorDMR-3-61203	2
chr17	64501056	64501735	MajorDMR-3-61204	14
chr17	64507052	64507960	MajorDMR-3-61205	14
chr17	64514013	64514059	MajorDMR-3-61206	2
chr17	64528372	64528577	MajorDMR-3-61207	2
chr17	64535046	64535138	MajorDMR-3-61208	3
chr17	64553550	64554103	MajorDMR-3-61209	4
chr17	64566383	64567224	MajorDMR-3-61210	9
chr17	64598609	64600199	MajorDMR-3-61211	16
chr17	64601720	64601942	MajorDMR-3-61212	2
chr17	64631605	64631964	MajorDMR-3-61213	3
chr17	64633092	64633434	MajorDMR-3-61214	7
chr17	64641394	64641659	MajorDMR-3-61215	9
chr17	64650601	64650666	MajorDMR-3-61216	3
chr17	64651461	64652404	MajorDMR-3-61217	7
chr17	64652946	64653545	MajorDMR-3-61218	3
chr17	64665744	64666702	MajorDMR-3-61219	9
chr17	64670715	64670722	MajorDMR-3-61220	2
chr17	64671909	64673161	MajorDMR-3-61221	11
chr17	64674912	64675132	MajorDMR-3-61222	3
chr17	64680353	64681028	MajorDMR-3-61223	5
chr17	64713746	64714017	MajorDMR-3-61224	7
chr17	64727683	64728097	MajorDMR-3-61225	11
chr17	64739514	64740055	MajorDMR-3-61226	7
chr17	64747238	64748060	MajorDMR-3-61227	10
chr17	64749010	64749742	MajorDMR-3-61228	6
chr17	64751093	64751854	MajorDMR-3-61229	21
chr17	64753022	64753636	MajorDMR-3-61230	6
chr17	64796236	64796273	MajorDMR-3-61231	2
chr17	64803687	64804671	MajorDMR-3-61232	18
chr17	64807096	64807925	MajorDMR-3-61233	13
chr17	64810244	64811106	MajorDMR-3-61234	11
chr17	64825253	64826232	MajorDMR-3-61235	24
chr17	64828095	64828219	MajorDMR-3-61236	9
chr17	64842286	64842300	MajorDMR-3-61237	2
chr17	64858707	64858859	MajorDMR-3-61238	4
chr17	64888712	64888824	MajorDMR-3-61239	3
chr17	64896478	64896578	MajorDMR-3-61240	2
chr17	64911474	64911813	MajorDMR-3-61241	2
chr17	64913600	64913645	MajorDMR-3-61242	2
chr17	64927065	64927121	MajorDMR-3-61243	2
chr17	64931121	64931235	MajorDMR-3-61244	3
chr17	64945300	64945706	MajorDMR-3-61245	11
chr17	64949511	64949607	MajorDMR-3-61246	2
chr17	64950188	64950216	MajorDMR-3-61247	2
chr17	64958271	64958771	MajorDMR-3-61248	4
chr17	64965444	64965455	MajorDMR-3-61249	2
chr17	64972841	64973440	MajorDMR-3-61250	7
chr17	64974365	64975324	MajorDMR-3-61251	17
chr17	64978186	64979588	MajorDMR-3-61252	13
chr17	64980321	64980778	MajorDMR-3-61253	3
chr17	64981853	64981926	MajorDMR-3-61254	2
chr17	65000692	65001049	MajorDMR-3-61255	6
chr17	65008800	65008909	MajorDMR-3-61256	4
chr17	65063728	65063783	MajorDMR-3-61257	2
chr17	65144364	65144783	MajorDMR-3-61258	7
chr17	65242914	65243036	MajorDMR-3-61259	4
chr17	65333061	65333082	MajorDMR-3-61260	2
chr17	65338769	65338775	MajorDMR-3-61261	2
chr17	65363405	65363413	MajorDMR-3-61262	3
chr17	65385984	65386232	MajorDMR-3-61263	7
chr17	65430306	65430756	MajorDMR-3-61264	8
chr17	65464555	65465097	MajorDMR-3-61265	8
chr17	65471270	65471348	MajorDMR-3-61266	4
chr17	65474106	65474137	MajorDMR-3-61267	2
chr17	65558773	65558799	MajorDMR-3-61268	2
chr17	65637949	65638156	MajorDMR-3-61269	2
chr17	65695180	65695407	MajorDMR-3-61270	7
chr17	65727043	65727108	MajorDMR-3-61271	2
chr17	65809547	65810043	MajorDMR-3-61272	6
chr17	65819947	65820370	MajorDMR-3-61273	8
chr17	65824115	65824298	MajorDMR-3-61274	4
chr17	65826145	65826627	MajorDMR-3-61275	3
chr17	65917232	65917321	MajorDMR-3-61276	2
chr17	65918039	65918625	MajorDMR-3-61277	7
chr17	65943430	65943816	MajorDMR-3-61278	6
chr17	65955539	65955974	MajorDMR-3-61279	4
chr17	65960670	65960839	MajorDMR-3-61280	3
chr17	65996799	65997832	MajorDMR-3-61281	13
chr17	66015464	66015671	MajorDMR-3-61282	8
chr17	66017055	66017065	MajorDMR-3-61283	3
chr17	66070595	66070634	MajorDMR-3-61284	2
chr17	66097184	66097224	MajorDMR-3-61285	2
chr17	66169185	66169796	MajorDMR-3-61286	7
chr17	66173896	66173997	MajorDMR-3-61287	3
chr17	66175864	66175959	MajorDMR-3-61288	4
chr17	66233523	66234518	MajorDMR-3-61289	6
chr17	66246586	66247801	MajorDMR-3-61290	9
chr17	66248799	66248993	MajorDMR-3-61291	2
chr17	66283527	66283579	MajorDMR-3-61292	4
chr17	66285654	66285849	MajorDMR-3-61293	3
chr17	66347644	66347699	MajorDMR-3-61294	3
chr17	66395375	66396512	MajorDMR-3-61295	18
chr17	66397875	66397996	MajorDMR-3-61296	3
chr17	66411934	66412071	MajorDMR-3-61297	3
chr17	66427235	66427631	MajorDMR-3-61298	10
chr17	66430111	66430755	MajorDMR-3-61299	11
chr17	66432435	66432448	MajorDMR-3-61300	3
chr17	66433587	66436436	MajorDMR-3-61301	35
chr17	66439148	66439155	MajorDMR-3-61302	2
chr17	66442513	66443322	MajorDMR-3-61303	13
chr17	66446948	66446961	MajorDMR-3-61304	2
chr17	66451330	66451905	MajorDMR-3-61305	5
chr17	66454681	66454783	MajorDMR-3-61306	4
chr17	66459590	66461309	MajorDMR-3-61307	10
chr17	66515465	66515764	MajorDMR-3-61308	2
chr17	66519004	66519352	MajorDMR-3-61309	6
chr17	66520109	66520251	MajorDMR-3-61310	4
chr17	66530088	66530287	MajorDMR-3-61311	4
chr17	66534736	66534989	MajorDMR-3-61312	2
chr17	66535786	66535945	MajorDMR-3-61313	5
chr17	66553922	66553941	MajorDMR-3-61314	2
chr17	66561735	66563195	MajorDMR-3-61315	8
chr17	66566594	66567974	MajorDMR-3-61316	9
chr17	66588054	66588081	MajorDMR-3-61317	2
chr17	66591050	66592908	MajorDMR-3-61318	11
chr17	66594874	66596210	MajorDMR-3-61319	16
chr17	66597828	66597900	MajorDMR-3-61320	2
chr17	66602342	66602665	MajorDMR-3-61321	2
chr17	66608771	66608904	MajorDMR-3-61322	2
chr17	66617228	66618111	MajorDMR-3-61323	5
chr17	66619954	66620197	MajorDMR-3-61324	6
chr17	66646689	66646706	MajorDMR-3-61325	2
chr17	66694473	66694813	MajorDMR-3-61326	4
chr17	66702082	66702099	MajorDMR-3-61327	2
chr17	66740644	66740654	MajorDMR-3-61328	2
chr17	66743388	66744230	MajorDMR-3-61329	7
chr17	66755465	66755784	MajorDMR-3-61330	3
chr17	66763059	66763902	MajorDMR-3-61331	7
chr17	66768520	66768532	MajorDMR-3-61332	2
chr17	66784254	66784340	MajorDMR-3-61333	2
chr17	66800866	66801333	MajorDMR-3-61334	2
chr17	66892625	66892664	MajorDMR-3-61335	3
chr17	66905204	66905299	MajorDMR-3-61336	2
chr17	67218260	67218294	MajorDMR-3-61337	2
chr17	67242959	67243320	MajorDMR-3-61338	2
chr17	67255144	67255375	MajorDMR-3-61339	2
chr17	67265355	67265528	MajorDMR-3-61340	4
chr17	67283439	67283732	MajorDMR-3-61341	2
chr17	67313609	67314526	MajorDMR-3-61342	4
chr17	67383106	67383160	MajorDMR-3-61343	3
chr17	67398350	67399701	MajorDMR-3-61344	18
chr17	67414305	67414731	MajorDMR-3-61345	2
chr17	67420080	67420644	MajorDMR-3-61346	9
chr17	67435744	67436258	MajorDMR-3-61347	4
chr17	67447197	67447224	MajorDMR-3-61348	2
chr17	67473327	67474597	MajorDMR-3-61349	10
chr17	67481405	67481649	MajorDMR-3-61350	3
chr17	67482313	67482337	MajorDMR-3-61351	2
chr17	67500054	67500456	MajorDMR-3-61352	6
chr17	67569139	67569449	MajorDMR-3-61353	3
chr17	67613916	67613934	MajorDMR-3-61354	2
chr17	67634591	67634719	MajorDMR-3-61355	2
chr17	67684875	67685204	MajorDMR-3-61356	3
chr17	67705779	67706148	MajorDMR-3-61357	8
chr17	67802432	67802572	MajorDMR-3-61358	2
chr17	67814813	67814869	MajorDMR-3-61359	2
chr17	67847986	67848732	MajorDMR-3-61360	6
chr17	67877047	67877345	MajorDMR-3-61361	7
chr17	67887618	67888610	MajorDMR-3-61362	13
chr17	67928576	67928586	MajorDMR-3-61363	2
chr17	67977682	67978095	MajorDMR-3-61364	5
chr17	68007782	68007883	MajorDMR-3-61365	2
chr17	68052276	68052430	MajorDMR-3-61366	2
chr17	68055435	68056032	MajorDMR-3-61367	5
chr17	68056725	68056826	MajorDMR-3-61368	2
chr17	68086759	68086937	MajorDMR-3-61369	6
chr17	68144780	68144976	MajorDMR-3-61370	3
chr17	68167184	68168302	MajorDMR-3-61371	9
chr17	68170272	68170452	MajorDMR-3-61372	4
chr17	68173021	68173445	MajorDMR-3-61373	5
chr17	68177419	68177481	MajorDMR-3-61374	2
chr17	68181084	68182849	MajorDMR-3-61375	14
chr17	68190445	68190532	MajorDMR-3-61376	3
chr17	68199099	68199538	MajorDMR-3-61377	4
chr17	68200088	68201155	MajorDMR-3-61378	7
chr17	68229257	68229691	MajorDMR-3-61379	5
chr17	68241225	68241393	MajorDMR-3-61380	4
chr17	68247410	68248177	MajorDMR-3-61381	4
chr17	68250435	68251084	MajorDMR-3-61382	7
chr17	68256730	68256966	MajorDMR-3-61383	6
chr17	68257883	68258198	MajorDMR-3-61384	2
chr17	68261120	68261616	MajorDMR-3-61385	4
chr17	68266367	68266795	MajorDMR-3-61386	6
chr17	68272628	68273453	MajorDMR-3-61387	5
chr17	68347811	68349096	MajorDMR-3-61388	10
chr17	68372060	68372337	MajorDMR-3-61389	4
chr17	68373188	68374163	MajorDMR-3-61390	14
chr17	68386000	68386628	MajorDMR-3-61391	4
chr17	68389364	68389752	MajorDMR-3-61392	2
chr17	68442884	68443796	MajorDMR-3-61393	4
chr17	68451855	68451988	MajorDMR-3-61394	2
chr17	68489303	68490276	MajorDMR-3-61395	10
chr17	68536035	68536498	MajorDMR-3-61396	14
chr17	68548981	68549044	MajorDMR-3-61397	2
chr17	68612086	68614388	MajorDMR-3-61398	17
chr17	68615933	68616047	MajorDMR-3-61399	3
chr17	68617179	68617604	MajorDMR-3-61400	4
chr17	68626225	68626244	MajorDMR-3-61401	2
chr17	68695015	68695034	MajorDMR-3-61402	2
chr17	68755426	68755774	MajorDMR-3-61403	2
chr17	68766634	68766681	MajorDMR-3-61404	2
chr17	68799471	68800286	MajorDMR-3-61405	8
chr17	68821537	68821696	MajorDMR-3-61406	2
chr17	68929810	68930972	MajorDMR-3-61407	7
chr17	68959961	68960172	MajorDMR-3-61408	2
chr17	69007115	69008134	MajorDMR-3-61409	14
chr17	69009899	69010350	MajorDMR-3-61410	5
chr17	69014416	69014818	MajorDMR-3-61411	8
chr17	69018994	69019541	MajorDMR-3-61412	6
chr17	69035031	69035846	MajorDMR-3-61413	11
chr17	69048697	69049486	MajorDMR-3-61414	4
chr17	69050607	69050683	MajorDMR-3-61415	2
chr17	69075381	69076801	MajorDMR-3-61416	19
chr17	69146110	69146136	MajorDMR-3-61417	2
chr17	69162508	69162894	MajorDMR-3-61418	2
chr17	69163897	69164484	MajorDMR-3-61419	8
chr17	69185062	69185310	MajorDMR-3-61420	2
chr17	69231694	69231803	MajorDMR-3-61421	2
chr17	69261156	69261287	MajorDMR-3-61422	2
chr17	69271892	69272522	MajorDMR-3-61423	5
chr17	69283155	69283161	MajorDMR-3-61424	2
chr17	69285509	69286247	MajorDMR-3-61425	6
chr17	69311132	69311359	MajorDMR-3-61426	4
chr17	69312038	69312914	MajorDMR-3-61427	7
chr17	69314091	69314099	MajorDMR-3-61428	2
chr17	69334215	69334270	MajorDMR-3-61429	2
chr17	69357888	69358450	MajorDMR-3-61430	4
chr17	69367042	69367252	MajorDMR-3-61431	3
chr17	69404211	69404435	MajorDMR-3-61432	5
chr17	69449408	69449473	MajorDMR-3-61433	2
chr17	69531714	69531980	MajorDMR-3-61434	3
chr17	69536724	69537106	MajorDMR-3-61435	6
chr17	69585603	69585857	MajorDMR-3-61436	5
chr17	69628494	69628686	MajorDMR-3-61437	2
chr17	69629702	69629747	MajorDMR-3-61438	2
chr17	69686185	69686320	MajorDMR-3-61439	3
chr17	69705773	69705858	MajorDMR-3-61440	2
chr17	69721497	69722569	MajorDMR-3-61441	9
chr17	69749270	69750111	MajorDMR-3-61442	7
chr17	69764097	69765176	MajorDMR-3-61443	5
chr17	69770725	69771385	MajorDMR-3-61444	4
chr17	69772001	69772017	MajorDMR-3-61445	2
chr17	69781357	69782108	MajorDMR-3-61446	5
chr17	69783635	69784866	MajorDMR-3-61447	8
chr17	69787099	69787850	MajorDMR-3-61448	10
chr17	69788648	69788761	MajorDMR-3-61449	2
chr17	69793792	69793936	MajorDMR-3-61450	2
chr17	69795080	69795221	MajorDMR-3-61451	2
chr17	69865411	69866531	MajorDMR-3-61452	10
chr17	69877224	69877281	MajorDMR-3-61453	2
chr17	69877959	69878246	MajorDMR-3-61454	3
chr17	69896486	69897263	MajorDMR-3-61455	10
chr17	69899120	69900405	MajorDMR-3-61456	10
chr17	69903991	69904098	MajorDMR-3-61457	2
chr17	69906385	69906652	MajorDMR-3-61458	3
chr17	69910366	69910451	MajorDMR-3-61459	3
chr17	69962605	69963030	MajorDMR-3-61460	10
chr17	69966796	69966933	MajorDMR-3-61461	2
chr17	69980080	69980260	MajorDMR-3-61462	3
chr17	70022266	70022756	MajorDMR-3-61463	2
chr17	70023280	70023761	MajorDMR-3-61464	6
chr17	70043059	70043229	MajorDMR-3-61465	5
chr17	70049803	70050250	MajorDMR-3-61466	8
chr17	70084935	70085029	MajorDMR-3-61467	5
chr17	70105835	70107856	MajorDMR-3-61468	45
chr17	70111634	70113008	MajorDMR-3-61469	46
chr17	70115905	70116084	MajorDMR-3-61470	4
chr17	70120306	70120549	MajorDMR-3-61471	4
chr17	70130656	70131301	MajorDMR-3-61472	7
chr17	70172132	70172159	MajorDMR-3-61473	2
chr17	70181123	70181326	MajorDMR-3-61474	4
chr17	70189067	70189635	MajorDMR-3-61475	6
chr17	70201862	70202204	MajorDMR-3-61476	2
chr17	70211993	70212449	MajorDMR-3-61477	3
chr17	70216544	70216958	MajorDMR-3-61478	2
chr17	70227521	70228224	MajorDMR-3-61479	11
chr17	70262139	70262392	MajorDMR-3-61480	6
chr17	70301005	70301198	MajorDMR-3-61481	6
chr17	70329820	70330715	MajorDMR-3-61482	6
chr17	70338416	70338649	MajorDMR-3-61483	3
chr17	70341649	70341857	MajorDMR-3-61484	4
chr17	70348352	70349056	MajorDMR-3-61485	10
chr17	70367218	70367313	MajorDMR-3-61486	3
chr17	70383614	70384051	MajorDMR-3-61487	10
chr17	70400904	70402023	MajorDMR-3-61488	11
chr17	70425662	70425760	MajorDMR-3-61489	3
chr17	70429618	70429887	MajorDMR-3-61490	3
chr17	70445126	70445561	MajorDMR-3-61491	3
chr17	70526676	70526845	MajorDMR-3-61492	2
chr17	70537139	70537343	MajorDMR-3-61493	5
chr17	70550471	70550642	MajorDMR-3-61494	4
chr17	70553487	70553766	MajorDMR-3-61495	2
chr17	70557039	70557287	MajorDMR-3-61496	8
chr17	70584816	70585261	MajorDMR-3-61497	5
chr17	70585982	70586259	MajorDMR-3-61498	9
chr17	70611346	70612012	MajorDMR-3-61499	11
chr17	70672552	70673014	MajorDMR-3-61500	6
chr17	70674014	70675115	MajorDMR-3-61501	16
chr17	70676134	70676538	MajorDMR-3-61502	5
chr17	70683309	70683674	MajorDMR-3-61503	17
chr17	70685303	70685364	MajorDMR-3-61504	3
chr17	70694189	70694289	MajorDMR-3-61505	3
chr17	70694886	70695009	MajorDMR-3-61506	2
chr17	70695868	70696245	MajorDMR-3-61507	3
chr17	70696950	70697153	MajorDMR-3-61508	3
chr17	70722430	70722445	MajorDMR-3-61509	2
chr17	70747934	70748259	MajorDMR-3-61510	5
chr17	70752331	70752428	MajorDMR-3-61511	3
chr17	70756624	70756795	MajorDMR-3-61512	3
chr17	70775714	70775889	MajorDMR-3-61513	4
chr17	70781876	70782202	MajorDMR-3-61514	3
chr17	70782717	70783002	MajorDMR-3-61515	3
chr17	70785921	70785967	MajorDMR-3-61516	2
chr17	70786518	70786734	MajorDMR-3-61517	4
chr17	70801520	70801634	MajorDMR-3-61518	2
chr17	70819536	70820094	MajorDMR-3-61519	5
chr17	70825031	70825257	MajorDMR-3-61520	7
chr17	70832201	70832433	MajorDMR-3-61521	6
chr17	70836025	70836053	MajorDMR-3-61522	3
chr17	70838902	70838909	MajorDMR-3-61523	2
chr17	70849625	70850528	MajorDMR-3-61524	15
chr17	70868188	70868847	MajorDMR-3-61525	3
chr17	70911391	70912350	MajorDMR-3-61526	17
chr17	70916890	70917033	MajorDMR-3-61527	2
chr17	70927146	70928339	MajorDMR-3-61528	13
chr17	70938628	70939688	MajorDMR-3-61529	16
chr17	70940725	70941807	MajorDMR-3-61530	9
chr17	70942336	70944240	MajorDMR-3-61531	24
chr17	70949177	70949205	MajorDMR-3-61532	2
chr17	70966163	70966315	MajorDMR-3-61533	2
chr17	70967078	70968348	MajorDMR-3-61534	22
chr17	70989192	70990209	MajorDMR-3-61535	9
chr17	71018082	71018142	MajorDMR-3-61536	4
chr17	71038736	71038898	MajorDMR-3-61537	4
chr17	71064413	71064691	MajorDMR-3-61538	3
chr17	71068586	71068834	MajorDMR-3-61539	3
chr17	71085448	71085767	MajorDMR-3-61540	6
chr17	71086998	71087385	MajorDMR-3-61541	4
chr17	71089342	71089522	MajorDMR-3-61542	5
chr17	71143446	71143906	MajorDMR-3-61543	15
chr17	71156177	71156516	MajorDMR-3-61544	3
chr17	71168552	71168580	MajorDMR-3-61545	3
chr17	71173237	71174472	MajorDMR-3-61546	17
chr17	71192412	71192436	MajorDMR-3-61547	2
chr17	71199270	71199328	MajorDMR-3-61548	2
chr17	71204282	71204335	MajorDMR-3-61549	2
chr17	71206169	71206880	MajorDMR-3-61550	6
chr17	71208131	71208198	MajorDMR-3-61551	2
chr17	71247223	71247446	MajorDMR-3-61552	2
chr17	71295044	71295053	MajorDMR-3-61553	2
chr17	71329768	71332381	MajorDMR-3-61554	28
chr17	71338046	71339217	MajorDMR-3-61555	16
chr17	71342341	71342598	MajorDMR-3-61556	3
chr17	71355688	71356077	MajorDMR-3-61557	9
chr17	71395798	71395823	MajorDMR-3-61558	3
chr17	71397453	71397519	MajorDMR-3-61559	2
chr17	71428003	71428160	MajorDMR-3-61560	5
chr17	71472414	71472889	MajorDMR-3-61561	10
chr17	71473501	71473721	MajorDMR-3-61562	3
chr17	71477187	71477303	MajorDMR-3-61563	3
chr17	71494190	71494475	MajorDMR-3-61564	4
chr17	71508912	71509198	MajorDMR-3-61565	2
chr17	71531814	71532232	MajorDMR-3-61566	8
chr17	71565740	71566436	MajorDMR-3-61567	13
chr17	71612272	71612586	MajorDMR-3-61568	3
chr17	71644067	71644483	MajorDMR-3-61569	8
chr17	71661166	71661806	MajorDMR-3-61570	4
chr17	71679933	71680594	MajorDMR-3-61571	7
chr17	71688186	71689141	MajorDMR-3-61572	8
chr17	71702525	71703326	MajorDMR-3-61573	17
chr17	71713055	71713144	MajorDMR-3-61574	4
chr17	71739277	71739629	MajorDMR-3-61575	17
chr17	71753532	71753774	MajorDMR-3-61576	8
chr17	71755602	71755791	MajorDMR-3-61577	5
chr17	71758798	71758831	MajorDMR-3-61578	2
chr17	71761668	71762643	MajorDMR-3-61579	18
chr17	71766124	71766447	MajorDMR-3-61580	2
chr17	71773156	71773397	MajorDMR-3-61581	3
chr17	71778887	71778910	MajorDMR-3-61582	2
chr17	71786437	71788483	MajorDMR-3-61583	23
chr17	71792743	71793560	MajorDMR-3-61584	12
chr17	71794104	71794558	MajorDMR-3-61585	2
chr17	71797172	71797490	MajorDMR-3-61586	8
chr17	71821298	71821324	MajorDMR-3-61587	3
chr17	71827606	71828090	MajorDMR-3-61588	8
chr17	71830431	71830687	MajorDMR-3-61589	6
chr17	71851839	71853539	MajorDMR-3-61590	35
chr17	71862554	71862559	MajorDMR-3-61591	2
chr17	71878922	71878985	MajorDMR-3-61592	2
chr17	71892958	71893983	MajorDMR-3-61593	10
chr17	71895304	71895609	MajorDMR-3-61594	8
chr17	71903640	71903891	MajorDMR-3-61595	2
chr17	71911157	71911177	MajorDMR-3-61596	2
chr17	71926808	71926940	MajorDMR-3-61597	2
chr17	71949321	71949627	MajorDMR-3-61598	8
chr17	71978010	71978317	MajorDMR-3-61599	4
chr17	71991570	71992862	MajorDMR-3-61600	27
chr17	72011783	72012678	MajorDMR-3-61601	20
chr17	72036146	72037062	MajorDMR-3-61602	12
chr17	72076432	72077713	MajorDMR-3-61603	22
chr17	72078841	72079425	MajorDMR-3-61604	8
chr17	72088096	72088176	MajorDMR-3-61605	2
chr17	72093509	72095331	MajorDMR-3-61606	37
chr17	72111914	72113258	MajorDMR-3-61607	14
chr17	72115855	72116315	MajorDMR-3-61608	5
chr17	72122029	72122536	MajorDMR-3-61609	8
chr17	72141332	72141343	MajorDMR-3-61610	2
chr17	72142072	72143383	MajorDMR-3-61611	16
chr17	72146361	72146407	MajorDMR-3-61612	3
chr17	72157785	72158016	MajorDMR-3-61613	8
chr17	72161813	72163425	MajorDMR-3-61614	20
chr17	72169910	72170299	MajorDMR-3-61615	8
chr17	72173720	72173852	MajorDMR-3-61616	3
chr17	72203442	72206284	MajorDMR-3-61617	36
chr17	72206836	72207653	MajorDMR-3-61618	13
chr17	72211166	72211808	MajorDMR-3-61619	4
chr17	72236808	72237479	MajorDMR-3-61620	13
chr17	72239350	72239888	MajorDMR-3-61621	9
chr17	72247757	72247945	MajorDMR-3-61622	4
chr17	72257143	72257333	MajorDMR-3-61623	3
chr17	72259013	72259512	MajorDMR-3-61624	5
chr17	72266443	72267037	MajorDMR-3-61625	5
chr17	72272392	72272452	MajorDMR-3-61626	4
chr17	72316572	72317232	MajorDMR-3-61627	15
chr17	72321867	72321989	MajorDMR-3-61628	4
chr17	72322611	72322839	MajorDMR-3-61629	4
chr17	72333124	72333162	MajorDMR-3-61630	2
chr17	72346533	72346713	MajorDMR-3-61631	6
chr17	72347375	72347451	MajorDMR-3-61632	4
chr17	72350353	72350450	MajorDMR-3-61633	2
chr17	72377741	72377760	MajorDMR-3-61634	2
chr17	72429164	72429771	MajorDMR-3-61635	6
chr17	72439226	72439240	MajorDMR-3-61636	2
chr17	72450691	72450877	MajorDMR-3-61637	2
chr17	72453619	72454105	MajorDMR-3-61638	2
chr17	72475676	72476008	MajorDMR-3-61639	4
chr17	72526812	72526863	MajorDMR-3-61640	3
chr17	72529437	72529481	MajorDMR-3-61641	3
chr17	72533055	72533299	MajorDMR-3-61642	2
chr17	72541172	72541573	MajorDMR-3-61643	2
chr17	72562324	72562846	MajorDMR-3-61644	6
chr17	72565368	72565547	MajorDMR-3-61645	3
chr17	72566651	72566744	MajorDMR-3-61646	4
chr17	72576472	72576492	MajorDMR-3-61647	2
chr17	72596699	72596886	MajorDMR-3-61648	5
chr17	72601201	72601862	MajorDMR-3-61649	7
chr17	72610200	72610235	MajorDMR-3-61650	2
chr17	72627980	72628446	MajorDMR-3-61651	7
chr17	72653256	72653383	MajorDMR-3-61652	4
chr17	72666925	72667006	MajorDMR-3-61653	2
chr17	72745663	72746044	MajorDMR-3-61654	3
chr17	72779094	72779264	MajorDMR-3-61655	2
chr17	72779891	72780102	MajorDMR-3-61656	4
chr17	72808790	72809254	MajorDMR-3-61657	2
chr17	72820268	72821004	MajorDMR-3-61658	8
chr17	72822522	72822565	MajorDMR-3-61659	2
chr17	72823228	72823725	MajorDMR-3-61660	9
chr17	72827649	72828045	MajorDMR-3-61661	15
chr17	72828899	72829000	MajorDMR-3-61662	3
chr17	72830176	72830535	MajorDMR-3-61663	3
chr17	72832786	72833960	MajorDMR-3-61664	28
chr17	72875453	72875528	MajorDMR-3-61665	3
chr17	72888574	72888584	MajorDMR-3-61666	2
chr17	72898991	72899279	MajorDMR-3-61667	4
chr17	72915639	72915770	MajorDMR-3-61668	3
chr17	72917193	72917250	MajorDMR-3-61669	3
chr17	72934018	72934147	MajorDMR-3-61670	3
chr17	72946263	72946598	MajorDMR-3-61671	4
chr17	72948339	72948357	MajorDMR-3-61672	3
chr17	72949109	72949151	MajorDMR-3-61673	3
chr17	72950166	72950513	MajorDMR-3-61674	13
chr17	72957106	72958340	MajorDMR-3-61675	5
chr17	72959540	72960003	MajorDMR-3-61676	5
chr17	72961405	72961810	MajorDMR-3-61677	2
chr17	72962548	72962767	MajorDMR-3-61678	4
chr17	72966988	72967792	MajorDMR-3-61679	9
chr17	72969371	72969776	MajorDMR-3-61680	6
chr17	72979257	72979696	MajorDMR-3-61681	10
chr17	72985123	72985300	MajorDMR-3-61682	2
chr17	72987135	72987190	MajorDMR-3-61683	3
chr17	72991892	72992688	MajorDMR-3-61684	8
chr17	72994943	72995309	MajorDMR-3-61685	2
chr17	72999257	72999348	MajorDMR-3-61686	3
chr17	73001332	73002593	MajorDMR-3-61687	18
chr17	73003405	73004678	MajorDMR-3-61688	15
chr17	73006637	73007485	MajorDMR-3-61689	10
chr17	73009830	73010320	MajorDMR-3-61690	3
chr17	73014615	73015644	MajorDMR-3-61691	9
chr17	73018568	73019055	MajorDMR-3-61692	6
chr17	73024231	73024533	MajorDMR-3-61693	8
chr17	73026461	73027195	MajorDMR-3-61694	12
chr17	73035199	73036041	MajorDMR-3-61695	8
chr17	73044541	73045701	MajorDMR-3-61696	7
chr17	73053671	73054347	MajorDMR-3-61697	9
chr17	73055588	73055876	MajorDMR-3-61698	13
chr17	73056848	73057027	MajorDMR-3-61699	2
chr17	73062038	73062430	MajorDMR-3-61700	8
chr17	73067918	73068163	MajorDMR-3-61701	3
chr17	73072721	73073431	MajorDMR-3-61702	7
chr17	73074205	73074515	MajorDMR-3-61703	4
chr17	73078096	73078482	MajorDMR-3-61704	7
chr17	73108189	73108258	MajorDMR-3-61705	3
chr17	73119929	73120758	MajorDMR-3-61706	18
chr17	73123728	73123781	MajorDMR-3-61707	2
chr17	73128266	73128658	MajorDMR-3-61708	2
chr17	73130919	73130966	MajorDMR-3-61709	3
chr17	73147010	73147289	MajorDMR-3-61710	17
chr17	73156411	73156535	MajorDMR-3-61711	2
chr17	73157883	73158615	MajorDMR-3-61712	11
chr17	73163380	73163955	MajorDMR-3-61713	4
chr17	73167118	73167609	MajorDMR-3-61714	3
chr17	73168399	73168779	MajorDMR-3-61715	2
chr17	73169296	73169338	MajorDMR-3-61716	2
chr17	73174077	73174112	MajorDMR-3-61717	2
chr17	73175498	73176626	MajorDMR-3-61718	13
chr17	73179527	73180624	MajorDMR-3-61719	38
chr17	73191043	73191152	MajorDMR-3-61720	4
chr17	73213965	73215885	MajorDMR-3-61721	19
chr17	73219173	73219308	MajorDMR-3-61722	3
chr17	73220874	73221869	MajorDMR-3-61723	21
chr17	73225632	73225787	MajorDMR-3-61724	4
chr17	73233110	73233599	MajorDMR-3-61725	5
chr17	73235042	73235481	MajorDMR-3-61726	17
chr17	73236551	73236649	MajorDMR-3-61727	2
chr17	73237252	73237333	MajorDMR-3-61728	3
chr17	73238649	73238787	MajorDMR-3-61729	5
chr17	73240710	73240965	MajorDMR-3-61730	11
chr17	73245653	73245888	MajorDMR-3-61731	2
chr17	73246885	73246897	MajorDMR-3-61732	2
chr17	73248306	73248355	MajorDMR-3-61733	2
chr17	73265800	73265952	MajorDMR-3-61734	2
chr17	73268307	73269333	MajorDMR-3-61735	14
chr17	73297371	73297460	MajorDMR-3-61736	5
chr17	73316453	73316722	MajorDMR-3-61737	2
chr17	73322020	73322460	MajorDMR-3-61738	5
chr17	73323210	73324298	MajorDMR-3-61739	16
chr17	73337061	73337161	MajorDMR-3-61740	5
chr17	73361062	73361704	MajorDMR-3-61741	7
chr17	73366951	73367945	MajorDMR-3-61742	7
chr17	73398330	73398372	MajorDMR-3-61743	2
chr17	73398877	73399800	MajorDMR-3-61744	13
chr17	73402766	73403187	MajorDMR-3-61745	3
chr17	73404080	73405080	MajorDMR-3-61746	6
chr17	73407934	73408917	MajorDMR-3-61747	7
chr17	73414483	73415875	MajorDMR-3-61748	14
chr17	73423016	73423059	MajorDMR-3-61749	3
chr17	73424143	73424231	MajorDMR-3-61750	2
chr17	73425358	73425517	MajorDMR-3-61751	7
chr17	73427191	73427357	MajorDMR-3-61752	5
chr17	73451647	73451922	MajorDMR-3-61753	4
chr17	73470929	73471162	MajorDMR-3-61754	2
chr17	73474575	73474690	MajorDMR-3-61755	2
chr17	73477367	73477372	MajorDMR-3-61756	2
chr17	73496672	73496731	MajorDMR-3-61757	4
chr17	73501968	73502576	MajorDMR-3-61758	19
chr17	73506139	73506227	MajorDMR-3-61759	5
chr17	73508715	73509383	MajorDMR-3-61760	5
chr17	73510086	73510806	MajorDMR-3-61761	4
chr17	73514677	73514862	MajorDMR-3-61762	2
chr17	73518549	73519437	MajorDMR-3-61763	6
chr17	73520706	73520934	MajorDMR-3-61764	4
chr17	73583838	73584228	MajorDMR-3-61765	8
chr17	73588860	73588934	MajorDMR-3-61766	2
chr17	73593358	73593459	MajorDMR-3-61767	2
chr17	73603599	73604186	MajorDMR-3-61768	6
chr17	73606259	73606264	MajorDMR-3-61769	2
chr17	73606767	73607128	MajorDMR-3-61770	4
chr17	73628344	73628364	MajorDMR-3-61771	2
chr17	73668864	73669235	MajorDMR-3-61772	2
chr17	73690833	73690843	MajorDMR-3-61773	2
chr17	73701715	73701728	MajorDMR-3-61774	2
chr17	73704676	73704854	MajorDMR-3-61775	2
chr17	73750725	73751043	MajorDMR-3-61776	5
chr17	73751786	73751928	MajorDMR-3-61777	4
chr17	73761788	73761993	MajorDMR-3-61778	3
chr17	73772643	73772844	MajorDMR-3-61779	2
chr17	73805139	73805195	MajorDMR-3-61780	3
chr17	73818832	73818897	MajorDMR-3-61781	4
chr17	73821660	73821707	MajorDMR-3-61782	2
chr17	73870494	73870582	MajorDMR-3-61783	5
chr17	73871746	73872540	MajorDMR-3-61784	20
chr17	73873123	73873456	MajorDMR-3-61785	10
chr17	73878164	73878328	MajorDMR-3-61786	4
chr17	73898165	73898608	MajorDMR-3-61787	3
chr17	73901621	73901811	MajorDMR-3-61788	4
chr17	73905359	73906198	MajorDMR-3-61789	21
chr17	73910855	73911200	MajorDMR-3-61790	20
chr17	73929566	73930362	MajorDMR-3-61791	9
chr17	73944087	73944125	MajorDMR-3-61792	2
chr17	73948048	73948202	MajorDMR-3-61793	3
chr17	73992613	73993626	MajorDMR-3-61794	17
chr17	74017537	74017554	MajorDMR-3-61795	2
chr17	74047206	74047401	MajorDMR-3-61796	5
chr17	74049736	74049782	MajorDMR-3-61797	4
chr17	74059746	74060170	MajorDMR-3-61798	2
chr17	74102988	74103209	MajorDMR-3-61799	4
chr17	74125947	74126525	MajorDMR-3-61800	13
chr17	74127202	74127330	MajorDMR-3-61801	3
chr17	74133675	74133981	MajorDMR-3-61802	4
chr17	74141855	74141897	MajorDMR-3-61803	3
chr17	74162157	74163365	MajorDMR-3-61804	13
chr17	74193012	74193315	MajorDMR-3-61805	4
chr17	74266434	74267594	MajorDMR-3-61806	7
chr17	74268560	74270631	MajorDMR-3-61807	38
chr17	74273767	74274007	MajorDMR-3-61808	5
chr17	74283086	74283094	MajorDMR-3-61809	2
chr17	74366323	74367222	MajorDMR-3-61810	10
chr17	74378589	74378683	MajorDMR-3-61811	6
chr17	74387649	74387796	MajorDMR-3-61812	3
chr17	74391567	74391718	MajorDMR-3-61813	5
chr17	74392226	74392499	MajorDMR-3-61814	3
chr17	74393457	74393965	MajorDMR-3-61815	4
chr17	74398268	74398339	MajorDMR-3-61816	3
chr17	74401736	74401911	MajorDMR-3-61817	5
chr17	74402537	74402943	MajorDMR-3-61818	2
chr17	74407083	74407160	MajorDMR-3-61819	2
chr17	74412648	74412698	MajorDMR-3-61820	4
chr17	74413903	74414341	MajorDMR-3-61821	4
chr17	74415791	74415832	MajorDMR-3-61822	3
chr17	74429142	74429210	MajorDMR-3-61823	2
chr17	74434563	74434609	MajorDMR-3-61824	2
chr17	74441022	74441064	MajorDMR-3-61825	3
chr17	74449756	74450524	MajorDMR-3-61826	12
chr17	74454587	74454755	MajorDMR-3-61827	3
chr17	74455303	74455418	MajorDMR-3-61828	2
chr17	74476686	74477322	MajorDMR-3-61829	16
chr17	74478832	74478992	MajorDMR-3-61830	2
chr17	74481615	74481799	MajorDMR-3-61831	4
chr17	74488431	74490473	MajorDMR-3-61832	44
chr17	74496913	74497009	MajorDMR-3-61833	4
chr17	74500176	74500381	MajorDMR-3-61834	5
chr17	74511788	74511831	MajorDMR-3-61835	4
chr17	74515504	74515698	MajorDMR-3-61836	5
chr17	74523509	74524332	MajorDMR-3-61837	23
chr17	74527465	74527555	MajorDMR-3-61838	4
chr17	74530661	74532360	MajorDMR-3-61839	21
chr17	74535027	74535428	MajorDMR-3-61840	3
chr17	74539692	74539716	MajorDMR-3-61841	2
chr17	74540663	74541990	MajorDMR-3-61842	19
chr17	74547177	74547923	MajorDMR-3-61843	10
chr17	74564765	74564992	MajorDMR-3-61844	3
chr17	74644882	74645401	MajorDMR-3-61845	12
chr17	74663875	74664702	MajorDMR-3-61846	13
chr17	74678004	74678595	MajorDMR-3-61847	9
chr17	74691495	74691819	MajorDMR-3-61848	6
chr17	74696254	74697380	MajorDMR-3-61849	12
chr17	74700108	74700126	MajorDMR-3-61850	2
chr17	74700998	74701456	MajorDMR-3-61851	5
chr17	74705085	74705146	MajorDMR-3-61852	2
chr17	74707905	74707958	MajorDMR-3-61853	2
chr17	74709378	74709932	MajorDMR-3-61854	9
chr17	74710503	74710678	MajorDMR-3-61855	4
chr17	74711394	74712733	MajorDMR-3-61856	16
chr17	74735483	74736621	MajorDMR-3-61857	21
chr17	74743540	74743662	MajorDMR-3-61858	3
chr17	74744241	74744279	MajorDMR-3-61859	2
chr17	74745700	74745951	MajorDMR-3-61860	4
chr17	74765269	74765520	MajorDMR-3-61861	2
chr17	74783341	74783904	MajorDMR-3-61862	6
chr17	74818393	74818815	MajorDMR-3-61863	5
chr17	74830051	74830303	MajorDMR-3-61864	4
chr17	74831572	74833172	MajorDMR-3-61865	23
chr17	74833949	74833987	MajorDMR-3-61866	3
chr17	74835449	74836707	MajorDMR-3-61867	16
chr17	74837648	74837958	MajorDMR-3-61868	4
chr17	74849082	74849618	MajorDMR-3-61869	9
chr17	74850168	74850562	MajorDMR-3-61870	4
chr17	74855137	74855523	MajorDMR-3-61871	8
chr17	74858255	74860123	MajorDMR-3-61872	20
chr17	74863476	74864066	MajorDMR-3-61873	8
chr17	74866188	74866593	MajorDMR-3-61874	3
chr17	74867240	74868294	MajorDMR-3-61875	12
chr17	74868842	74869684	MajorDMR-3-61876	16
chr17	74870301	74870522	MajorDMR-3-61877	5
chr17	74871317	74873652	MajorDMR-3-61878	20
chr17	74874783	74877261	MajorDMR-3-61879	38
chr17	74878540	74878959	MajorDMR-3-61880	4
chr17	74879506	74880096	MajorDMR-3-61881	7
chr17	74881204	74882955	MajorDMR-3-61882	14
chr17	74884136	74885132	MajorDMR-3-61883	8
chr17	74889127	74890043	MajorDMR-3-61884	7
chr17	74890549	74891169	MajorDMR-3-61885	10
chr17	74893495	74893602	MajorDMR-3-61886	3
chr17	74895370	74899894	MajorDMR-3-61887	34
chr17	74900643	74900653	MajorDMR-3-61888	2
chr17	74902601	74902746	MajorDMR-3-61889	2
chr17	74905270	74906333	MajorDMR-3-61890	7
chr17	74908380	74909334	MajorDMR-3-61891	32
chr17	74910376	74910845	MajorDMR-3-61892	2
chr17	74911432	74911837	MajorDMR-3-61893	5
chr17	74912824	74914834	MajorDMR-3-61894	44
chr17	74915413	74921257	MajorDMR-3-61895	92
chr17	74923053	74923447	MajorDMR-3-61896	6
chr17	74925397	74925565	MajorDMR-3-61897	2
chr17	74926263	74926755	MajorDMR-3-61898	12
chr17	74927338	74928598	MajorDMR-3-61899	13
chr17	74930248	74931520	MajorDMR-3-61900	11
chr17	74935362	74935590	MajorDMR-3-61901	3
chr17	74936509	74936608	MajorDMR-3-61902	3
chr17	74937259	74941025	MajorDMR-3-61903	32
chr17	74941559	74943261	MajorDMR-3-61904	23
chr17	74944156	74945279	MajorDMR-3-61905	24
chr17	74945991	74946860	MajorDMR-3-61906	11
chr17	74947654	74949867	MajorDMR-3-61907	27
chr17	74950530	74951460	MajorDMR-3-61908	14
chr17	74952042	74952104	MajorDMR-3-61909	2
chr17	74977607	74978178	MajorDMR-3-61910	6
chr17	74993429	74993636	MajorDMR-3-61911	5
chr17	74999619	74999922	MajorDMR-3-61912	3
chr17	75006131	75006306	MajorDMR-3-61913	2
chr17	75021661	75022071	MajorDMR-3-61914	5
chr17	75029496	75031303	MajorDMR-3-61915	34
chr17	75032046	75032886	MajorDMR-3-61916	18
chr17	75034258	75034387	MajorDMR-3-61917	4
chr17	75035038	75036063	MajorDMR-3-61918	23
chr17	75038180	75039716	MajorDMR-3-61919	15
chr17	75041549	75041940	MajorDMR-3-61920	7
chr17	75049190	75049707	MajorDMR-3-61921	7
chr17	75070302	75071134	MajorDMR-3-61922	16
chr17	75092572	75092596	MajorDMR-3-61923	3
chr17	75169448	75169468	MajorDMR-3-61924	2
chr17	75174694	75175240	MajorDMR-3-61925	5
chr17	75211632	75211655	MajorDMR-3-61926	3
chr17	75233758	75233946	MajorDMR-3-61927	2
chr17	75243917	75243929	MajorDMR-3-61928	2
chr17	75248554	75248567	MajorDMR-3-61929	2
chr17	75254795	75254989	MajorDMR-3-61930	7
chr17	75276614	75276845	MajorDMR-3-61931	9
chr17	75278490	75278948	MajorDMR-3-61932	12
chr17	75281338	75282141	MajorDMR-3-61933	13
chr17	75312135	75312495	MajorDMR-3-61934	11
chr17	75314601	75318262	MajorDMR-3-61935	80
chr17	75318800	75319735	MajorDMR-3-61936	15
chr17	75321151	75321307	MajorDMR-3-61937	2
chr17	75322020	75322039	MajorDMR-3-61938	2
chr17	75322951	75324269	MajorDMR-3-61939	40
chr17	75325094	75325147	MajorDMR-3-61940	2
chr17	75325669	75327057	MajorDMR-3-61941	15
chr17	75328586	75329605	MajorDMR-3-61942	16
chr17	75344600	75345088	MajorDMR-3-61943	3
chr17	75346826	75347241	MajorDMR-3-61944	5
chr17	75350099	75350354	MajorDMR-3-61945	3
chr17	75351110	75352605	MajorDMR-3-61946	32
chr17	75358378	75358810	MajorDMR-3-61947	7
chr17	75359688	75363199	MajorDMR-3-61948	51
chr17	75367816	75368336	MajorDMR-3-61949	12
chr17	75372040	75372361	MajorDMR-3-61950	6
chr17	75373218	75374570	MajorDMR-3-61951	20
chr17	75385396	75386424	MajorDMR-3-61952	8
chr17	75394535	75394607	MajorDMR-3-61953	2
chr17	75401068	75401200	MajorDMR-3-61954	5
chr17	75408991	75409346	MajorDMR-3-61955	3
chr17	75416926	75417279	MajorDMR-3-61956	5
chr17	75424594	75425181	MajorDMR-3-61957	8
chr17	75429246	75429560	MajorDMR-3-61958	5
chr17	75430072	75430100	MajorDMR-3-61959	2
chr17	75431742	75432087	MajorDMR-3-61960	6
chr17	75434047	75434339	MajorDMR-3-61961	7
chr17	75436271	75436834	MajorDMR-3-61962	20
chr17	75437852	75437990	MajorDMR-3-61963	6
chr17	75439611	75439955	MajorDMR-3-61964	11
chr17	75440554	75440911	MajorDMR-3-61965	6
chr17	75441964	75442558	MajorDMR-3-61966	13
chr17	75478305	75478312	MajorDMR-3-61967	2
chr17	75485646	75486274	MajorDMR-3-61968	6
chr17	75495461	75495481	MajorDMR-3-61969	2
chr17	75509514	75509688	MajorDMR-3-61970	2
chr17	75512713	75513146	MajorDMR-3-61971	9
chr17	75522418	75523171	MajorDMR-3-61972	15
chr17	75543193	75543595	MajorDMR-3-61973	2
chr17	75544504	75544785	MajorDMR-3-61974	6
chr17	75552459	75552771	MajorDMR-3-61975	7
chr17	75568563	75568601	MajorDMR-3-61976	2
chr17	75578145	75578160	MajorDMR-3-61977	2
chr17	75585287	75586338	MajorDMR-3-61978	11
chr17	75591307	75591430	MajorDMR-3-61979	3
chr17	75642622	75642799	MajorDMR-3-61980	4
chr17	75661229	75661253	MajorDMR-3-61981	2
chr17	75666226	75667032	MajorDMR-3-61982	7
chr17	75669361	75669485	MajorDMR-3-61983	3
chr17	75681042	75681475	MajorDMR-3-61984	3
chr17	75685055	75685144	MajorDMR-3-61985	2
chr17	75688144	75690343	MajorDMR-3-61986	30
chr17	75692165	75692396	MajorDMR-3-61987	6
chr17	75693600	75693863	MajorDMR-3-61988	5
chr17	75720652	75720853	MajorDMR-3-61989	4
chr17	75752863	75753183	MajorDMR-3-61990	9
chr17	75757013	75758132	MajorDMR-3-61991	17
chr17	75797128	75797151	MajorDMR-3-61992	2
chr17	75798046	75798099	MajorDMR-3-61993	5
chr17	75800648	75800684	MajorDMR-3-61994	3
chr17	75818562	75819140	MajorDMR-3-61995	12
chr17	75821844	75821996	MajorDMR-3-61996	10
chr17	75826334	75827227	MajorDMR-3-61997	15
chr17	75830583	75830896	MajorDMR-3-61998	4
chr17	75839791	75839801	MajorDMR-3-61999	2
chr17	75848966	75848970	MajorDMR-3-62000	2
chr17	75852528	75855571	MajorDMR-3-62001	31
chr17	75860926	75861541	MajorDMR-3-62002	19
chr17	75901841	75902388	MajorDMR-3-62003	3
chr17	75922619	75922631	MajorDMR-3-62004	2
chr17	75941433	75942302	MajorDMR-3-62005	11
chr17	75953216	75953322	MajorDMR-3-62006	2
chr17	75957361	75957869	MajorDMR-3-62007	19
chr17	75986098	75986175	MajorDMR-3-62008	4
chr17	75987983	75988803	MajorDMR-3-62009	5
chr17	75993996	75994182	MajorDMR-3-62010	3
chr17	75995868	75995969	MajorDMR-3-62011	2
chr17	76007681	76007855	MajorDMR-3-62012	2
chr17	76013856	76013971	MajorDMR-3-62013	5
chr17	76019235	76019266	MajorDMR-3-62014	4
chr17	76021062	76021168	MajorDMR-3-62015	3
chr17	76029641	76031049	MajorDMR-3-62016	14
chr17	76031895	76032695	MajorDMR-3-62017	5
chr17	76038527	76039013	MajorDMR-3-62018	5
chr17	76062225	76062869	MajorDMR-3-62019	7
chr17	76063922	76064025	MajorDMR-3-62020	3
chr17	76064623	76064860	MajorDMR-3-62021	3
chr17	76070287	76070544	MajorDMR-3-62022	4
chr17	76073776	76074224	MajorDMR-3-62023	4
chr17	76077751	76077912	MajorDMR-3-62024	2
chr17	76080991	76081119	MajorDMR-3-62025	5
chr17	76082282	76082398	MajorDMR-3-62026	5
chr17	76082909	76083174	MajorDMR-3-62027	13
chr17	76092170	76092332	MajorDMR-3-62028	8
chr17	76095643	76095707	MajorDMR-3-62029	2
chr17	76097846	76098446	MajorDMR-3-62030	13
chr17	76099584	76099900	MajorDMR-3-62031	3
chr17	76100480	76100761	MajorDMR-3-62032	18
chr17	76107102	76107593	MajorDMR-3-62033	13
chr17	76108425	76108486	MajorDMR-3-62034	5
chr17	76130132	76130542	MajorDMR-3-62035	17
chr17	76136886	76137085	MajorDMR-3-62036	2
chr17	76145444	76145552	MajorDMR-3-62037	2
chr17	76162765	76162875	MajorDMR-3-62038	2
chr17	76163455	76163689	MajorDMR-3-62039	3
chr17	76183631	76183774	MajorDMR-3-62040	4
chr17	76204108	76204424	MajorDMR-3-62041	8
chr17	76227347	76227352	MajorDMR-3-62042	2
chr17	76228662	76229394	MajorDMR-3-62043	11
chr17	76254638	76254917	MajorDMR-3-62044	16
chr17	76276921	76277871	MajorDMR-3-62045	19
chr17	76285766	76285811	MajorDMR-3-62046	2
chr17	76300128	76300141	MajorDMR-3-62047	2
chr17	76310894	76311082	MajorDMR-3-62048	3
chr17	76311749	76312166	MajorDMR-3-62049	11
chr17	76314260	76314290	MajorDMR-3-62050	2
chr17	76338432	76338817	MajorDMR-3-62051	6
chr17	76349734	76350332	MajorDMR-3-62052	12
chr17	76350833	76350919	MajorDMR-3-62053	4
chr17	76352173	76352817	MajorDMR-3-62054	10
chr17	76354125	76354897	MajorDMR-3-62055	26
chr17	76374071	76374111	MajorDMR-3-62056	2
chr17	76386325	76386940	MajorDMR-3-62057	11
chr17	76405377	76405528	MajorDMR-3-62058	2
chr17	76417846	76418086	MajorDMR-3-62059	18
chr17	76426117	76426122	MajorDMR-3-62060	2
chr17	76436578	76437146	MajorDMR-3-62061	14
chr17	76447165	76447474	MajorDMR-3-62062	4
chr17	76456898	76457190	MajorDMR-3-62063	2
chr17	76457763	76458974	MajorDMR-3-62064	20
chr17	76485419	76486115	MajorDMR-3-62065	11
chr17	76531122	76532250	MajorDMR-3-62066	19
chr17	76536637	76536733	MajorDMR-3-62067	3
chr17	76572503	76572687	MajorDMR-3-62068	11
chr17	76594310	76594944	MajorDMR-3-62069	9
chr17	76595618	76596063	MajorDMR-3-62070	4
chr17	76607727	76608765	MajorDMR-3-62071	28
chr17	76617457	76617469	MajorDMR-3-62072	3
chr17	76620766	76621146	MajorDMR-3-62073	6
chr17	76640521	76641148	MajorDMR-3-62074	13
chr17	76674454	76674458	MajorDMR-3-62075	2
chr17	76675677	76676631	MajorDMR-3-62076	10
chr17	76726306	76726614	MajorDMR-3-62077	10
chr17	76728549	76728893	MajorDMR-3-62078	2
chr17	76793754	76794727	MajorDMR-3-62079	24
chr17	76797278	76797455	MajorDMR-3-62080	4
chr17	76798154	76798261	MajorDMR-3-62081	6
chr17	76799548	76799618	MajorDMR-3-62082	2
chr17	76801557	76801620	MajorDMR-3-62083	2
chr17	76818005	76818624	MajorDMR-3-62084	9
chr17	76819357	76819473	MajorDMR-3-62085	6
chr17	76824400	76824908	MajorDMR-3-62086	5
chr17	76829177	76829217	MajorDMR-3-62087	3
chr17	76876326	76876347	MajorDMR-3-62088	3
chr17	76883654	76884505	MajorDMR-3-62089	13
chr17	76885486	76885984	MajorDMR-3-62090	10
chr17	76889363	76889558	MajorDMR-3-62091	3
chr17	76899498	76900704	MajorDMR-3-62092	14
chr17	76906296	76906565	MajorDMR-3-62093	3
chr17	76907155	76907331	MajorDMR-3-62094	6
chr17	76915159	76915345	MajorDMR-3-62095	4
chr17	76922303	76923339	MajorDMR-3-62096	10
chr17	76932205	76932356	MajorDMR-3-62097	3
chr17	76950802	76951197	MajorDMR-3-62098	12
chr17	76967064	76967145	MajorDMR-3-62099	4
chr17	76970932	76971029	MajorDMR-3-62100	7
chr17	77006509	77006673	MajorDMR-3-62101	3
chr17	77028565	77029234	MajorDMR-3-62102	5
chr17	77043284	77043466	MajorDMR-3-62103	5
chr17	77051352	77051581	MajorDMR-3-62104	5
chr17	77054723	77054837	MajorDMR-3-62105	2
chr17	77075972	77077241	MajorDMR-3-62106	39
chr17	77078106	77078162	MajorDMR-3-62107	6
chr17	77079401	77080083	MajorDMR-3-62108	13
chr17	77081798	77081979	MajorDMR-3-62109	6
chr17	77082871	77083405	MajorDMR-3-62110	11
chr17	77084221	77084374	MajorDMR-3-62111	2
chr17	77087307	77087320	MajorDMR-3-62112	2
chr17	77090053	77090722	MajorDMR-3-62113	22
chr17	77091585	77091969	MajorDMR-3-62114	12
chr17	77093372	77093407	MajorDMR-3-62115	2
chr17	77099893	77100170	MajorDMR-3-62116	12
chr17	77105183	77105420	MajorDMR-3-62117	2
chr17	77113502	77114853	MajorDMR-3-62118	14
chr17	77122991	77123507	MajorDMR-3-62119	6
chr17	77127458	77127567	MajorDMR-3-62120	8
chr17	77134380	77136011	MajorDMR-3-62121	35
chr17	77140422	77141884	MajorDMR-3-62122	17
chr17	77145656	77145664	MajorDMR-3-62123	2
chr17	77149061	77149871	MajorDMR-3-62124	4
chr17	77162614	77163059	MajorDMR-3-62125	7
chr17	77178397	77178407	MajorDMR-3-62126	2
chr17	77190766	77190800	MajorDMR-3-62127	2
chr17	77192319	77192450	MajorDMR-3-62128	4
chr17	77193128	77193299	MajorDMR-3-62129	5
chr17	77195337	77195365	MajorDMR-3-62130	2
chr17	77199413	77199719	MajorDMR-3-62131	8
chr17	77214274	77214502	MajorDMR-3-62132	6
chr17	77229349	77229782	MajorDMR-3-62133	4
chr17	77285256	77285305	MajorDMR-3-62134	7
chr17	77300625	77301689	MajorDMR-3-62135	14
chr17	77314820	77315501	MajorDMR-3-62136	12
chr17	77317473	77317618	MajorDMR-3-62137	4
chr17	77335370	77335499	MajorDMR-3-62138	6
chr17	77345279	77345569	MajorDMR-3-62139	4
chr17	77361207	77362342	MajorDMR-3-62140	24
chr17	77372492	77372701	MajorDMR-3-62141	3
chr17	77380136	77381005	MajorDMR-3-62142	17
chr17	77401070	77401453	MajorDMR-3-62143	15
chr17	77406919	77407106	MajorDMR-3-62144	5
chr17	77411261	77411312	MajorDMR-3-62145	2
chr17	77411958	77412020	MajorDMR-3-62146	2
chr17	77414318	77414341	MajorDMR-3-62147	2
chr17	77415332	77416775	MajorDMR-3-62148	15
chr17	77419477	77419878	MajorDMR-3-62149	14
chr17	77424214	77424804	MajorDMR-3-62150	12
chr17	77431565	77432281	MajorDMR-3-62151	14
chr17	77440403	77441561	MajorDMR-3-62152	10
chr17	77443498	77443564	MajorDMR-3-62153	2
chr17	77449628	77449933	MajorDMR-3-62154	4
chr17	77451050	77451065	MajorDMR-3-62155	3
chr17	77451707	77451868	MajorDMR-3-62156	3
chr17	77455298	77455649	MajorDMR-3-62157	11
chr17	77457533	77458040	MajorDMR-3-62158	6
chr17	77460024	77460050	MajorDMR-3-62159	2
chr17	77462096	77462487	MajorDMR-3-62160	3
chr17	77466916	77466971	MajorDMR-3-62161	2
chr17	77469194	77469362	MajorDMR-3-62162	3
chr17	77470165	77470307	MajorDMR-3-62163	5
chr17	77471067	77471384	MajorDMR-3-62164	4
chr17	77502176	77502268	MajorDMR-3-62165	2
chr17	77529142	77529701	MajorDMR-3-62166	12
chr17	77530221	77530965	MajorDMR-3-62167	17
chr17	77531552	77532000	MajorDMR-3-62168	6
chr17	77535961	77536957	MajorDMR-3-62169	27
chr17	77539358	77539387	MajorDMR-3-62170	2
chr17	77540584	77541939	MajorDMR-3-62171	24
chr17	77545344	77545388	MajorDMR-3-62172	2
chr17	77603446	77603538	MajorDMR-3-62173	3
chr17	77605594	77605808	MajorDMR-3-62174	6
chr17	77606594	77606661	MajorDMR-3-62175	5
chr17	77640815	77641007	MajorDMR-3-62176	3
chr17	77682186	77682224	MajorDMR-3-62177	2
chr17	77700704	77700843	MajorDMR-3-62178	5
chr17	77719809	77721192	MajorDMR-3-62179	21
chr17	77722517	77722683	MajorDMR-3-62180	3
chr17	77723478	77723526	MajorDMR-3-62181	3
chr17	77732021	77732332	MajorDMR-3-62182	6
chr17	77733420	77733699	MajorDMR-3-62183	5
chr17	77737399	77737888	MajorDMR-3-62184	10
chr17	77753042	77753309	MajorDMR-3-62185	12
chr17	77760395	77761156	MajorDMR-3-62186	9
chr17	77762458	77763498	MajorDMR-3-62187	17
chr17	77765614	77767404	MajorDMR-3-62188	84
chr17	77769951	77770097	MajorDMR-3-62189	4
chr17	77782556	77783339	MajorDMR-3-62190	10
chr17	77788097	77788738	MajorDMR-3-62191	8
chr17	77789377	77790091	MajorDMR-3-62192	40
chr17	77806465	77810861	MajorDMR-3-62193	104
chr17	77819278	77819600	MajorDMR-3-62194	3
chr17	77822221	77822397	MajorDMR-3-62195	2
chr17	77864632	77864803	MajorDMR-3-62196	3
chr17	77881226	77882184	MajorDMR-3-62197	23
chr17	77893784	77893910	MajorDMR-3-62198	5
chr17	77895736	77896169	MajorDMR-3-62199	6
chr17	77903620	77903637	MajorDMR-3-62200	2
chr17	77905004	77905038	MajorDMR-3-62201	2
chr17	77905822	77905867	MajorDMR-3-62202	2
chr17	77921383	77921677	MajorDMR-3-62203	15
chr17	77952219	77952473	MajorDMR-3-62204	7
chr17	77953010	77953141	MajorDMR-3-62205	14
chr17	77961169	77962056	MajorDMR-3-62206	21
chr17	77964423	77965237	MajorDMR-3-62207	11
chr17	77979996	77981266	MajorDMR-3-62208	10
chr17	78011529	78011593	MajorDMR-3-62209	3
chr17	78025654	78027133	MajorDMR-3-62210	26
chr17	78031566	78032541	MajorDMR-3-62211	24
chr17	78033335	78033348	MajorDMR-3-62212	2
chr17	78073853	78074562	MajorDMR-3-62213	13
chr17	78089225	78089304	MajorDMR-3-62214	4
chr17	78098675	78098828	MajorDMR-3-62215	6
chr17	78105386	78105993	MajorDMR-3-62216	6
chr17	78114316	78114331	MajorDMR-3-62217	2
chr17	78119034	78119256	MajorDMR-3-62218	2
chr17	78125001	78125476	MajorDMR-3-62219	6
chr17	78126039	78126477	MajorDMR-3-62220	6
chr17	78133725	78134466	MajorDMR-3-62221	17
chr17	78153284	78153721	MajorDMR-3-62222	7
chr17	78186864	78187078	MajorDMR-3-62223	8
chr17	78235746	78235889	MajorDMR-3-62224	2
chr17	78249089	78249159	MajorDMR-3-62225	2
chr17	78253791	78254792	MajorDMR-3-62226	21
chr17	78290290	78291409	MajorDMR-3-62227	30
chr17	78348979	78349016	MajorDMR-3-62228	2
chr17	78354072	78354279	MajorDMR-3-62229	2
chr17	78358119	78358160	MajorDMR-3-62230	3
chr17	78390958	78391190	MajorDMR-3-62231	7
chr17	78395562	78395614	MajorDMR-3-62232	2
chr17	78400492	78400605	MajorDMR-3-62233	3
chr17	78410091	78410241	MajorDMR-3-62234	8
chr17	78414498	78414530	MajorDMR-3-62235	2
chr17	78415589	78415602	MajorDMR-3-62236	2
chr17	78417488	78417506	MajorDMR-3-62237	3
chr17	78418056	78419516	MajorDMR-3-62238	23
chr17	78420092	78421085	MajorDMR-3-62239	9
chr17	78422360	78422393	MajorDMR-3-62240	3
chr17	78422948	78424419	MajorDMR-3-62241	29
chr17	78425165	78425258	MajorDMR-3-62242	2
chr17	78427114	78427642	MajorDMR-3-62243	9
chr17	78429743	78431111	MajorDMR-3-62244	17
chr17	78432753	78433426	MajorDMR-3-62245	8
chr17	78434224	78434235	MajorDMR-3-62246	2
chr17	78435001	78435821	MajorDMR-3-62247	17
chr17	78437602	78439563	MajorDMR-3-62248	31
chr17	78440214	78441920	MajorDMR-3-62249	12
chr17	78442546	78448064	MajorDMR-3-62250	138
chr17	78455267	78455284	MajorDMR-3-62251	2
chr17	78456890	78457065	MajorDMR-3-62252	5
chr17	78467330	78467338	MajorDMR-3-62253	2
chr17	78493733	78494011	MajorDMR-3-62254	7
chr17	78497317	78497323	MajorDMR-3-62255	2
chr17	78503085	78503097	MajorDMR-3-62256	2
chr17	78503608	78503670	MajorDMR-3-62257	3
chr17	78530166	78530753	MajorDMR-3-62258	10
chr17	78560140	78560369	MajorDMR-3-62259	5
chr17	78568146	78568237	MajorDMR-3-62260	7
chr17	78570764	78571215	MajorDMR-3-62261	9
chr17	78573468	78573548	MajorDMR-3-62262	2
chr17	78580798	78580888	MajorDMR-3-62263	2
chr17	78583106	78583402	MajorDMR-3-62264	3
chr17	78589323	78590125	MajorDMR-3-62265	6
chr17	78590660	78590765	MajorDMR-3-62266	4
chr17	78591294	78592346	MajorDMR-3-62267	26
chr17	78595252	78596673	MajorDMR-3-62268	22
chr17	78614190	78614217	MajorDMR-3-62269	2
chr17	78619503	78620273	MajorDMR-3-62270	18
chr17	78623420	78625546	MajorDMR-3-62271	47
chr17	78651002	78651888	MajorDMR-3-62272	6
chr17	78663091	78663249	MajorDMR-3-62273	6
chr17	78698520	78699432	MajorDMR-3-62274	19
chr17	78716073	78716149	MajorDMR-3-62275	3
chr17	78719658	78720225	MajorDMR-3-62276	13
chr17	78743489	78744109	MajorDMR-3-62277	4
chr17	78756847	78757074	MajorDMR-3-62278	4
chr17	78758771	78759423	MajorDMR-3-62279	8
chr17	78778564	78779158	MajorDMR-3-62280	6
chr17	78795668	78796031	MajorDMR-3-62281	13
chr17	78796978	78797016	MajorDMR-3-62282	5
chr17	78800644	78800775	MajorDMR-3-62283	3
chr17	78802121	78802254	MajorDMR-3-62284	2
chr17	78806118	78806221	MajorDMR-3-62285	3
chr17	78807526	78808650	MajorDMR-3-62286	47
chr17	78810195	78811541	MajorDMR-3-62287	25
chr17	78812919	78812949	MajorDMR-3-62288	3
chr17	78830319	78830674	MajorDMR-3-62289	10
chr17	78831225	78831744	MajorDMR-3-62290	18
chr17	78832489	78832521	MajorDMR-3-62291	2
chr17	78833499	78833737	MajorDMR-3-62292	11
chr17	78836338	78836514	MajorDMR-3-62293	4
chr17	78840080	78840167	MajorDMR-3-62294	3
chr17	78850731	78851154	MajorDMR-3-62295	18
chr17	78864827	78867328	MajorDMR-3-62296	71
chr17	78870052	78870187	MajorDMR-3-62297	2
chr17	78877626	78877995	MajorDMR-3-62298	3
chr17	78878786	78878906	MajorDMR-3-62299	5
chr17	78880844	78880943	MajorDMR-3-62300	5
chr17	78891140	78892886	MajorDMR-3-62301	26
chr17	78893501	78895608	MajorDMR-3-62302	58
chr17	78900451	78900690	MajorDMR-3-62303	10
chr17	78904506	78904914	MajorDMR-3-62304	9
chr17	78911403	78911621	MajorDMR-3-62305	9
chr17	78931938	78932987	MajorDMR-3-62306	34
chr17	78937424	78937712	MajorDMR-3-62307	3
chr17	78944106	78944535	MajorDMR-3-62308	3
chr17	78954389	78954712	MajorDMR-3-62309	3
chr17	78963173	78963226	MajorDMR-3-62310	4
chr17	78966800	78967572	MajorDMR-3-62311	4
chr17	78975576	78975646	MajorDMR-3-62312	3
chr17	78976821	78977315	MajorDMR-3-62313	5
chr17	78978934	78981559	MajorDMR-3-62314	20
chr17	78996924	78997629	MajorDMR-3-62315	20
chr17	79001418	79002496	MajorDMR-3-62316	21
chr17	79004579	79004771	MajorDMR-3-62317	8
chr17	79005704	79006228	MajorDMR-3-62318	22
chr17	79006898	79007106	MajorDMR-3-62319	2
chr17	79009996	79010018	MajorDMR-3-62320	3
chr17	79010683	79014493	MajorDMR-3-62321	79
chr17	79015576	79015990	MajorDMR-3-62322	3
chr17	79017902	79018159	MajorDMR-3-62323	5
chr17	79019857	79020844	MajorDMR-3-62324	6
chr17	79022365	79023912	MajorDMR-3-62325	12
chr17	79024446	79024835	MajorDMR-3-62326	4
chr17	79025690	79026278	MajorDMR-3-62327	17
chr17	79028129	79028869	MajorDMR-3-62328	16
chr17	79031158	79031212	MajorDMR-3-62329	4
chr17	79031959	79039475	MajorDMR-3-62330	155
chr17	79044443	79053516	MajorDMR-3-62331	238
chr17	79058352	79059973	MajorDMR-3-62332	9
chr17	79060744	79061894	MajorDMR-3-62333	14
chr17	79062898	79066153	MajorDMR-3-62334	48
chr17	79066807	79066972	MajorDMR-3-62335	5
chr17	79069521	79070553	MajorDMR-3-62336	12
chr17	79071755	79072522	MajorDMR-3-62337	18
chr17	79075372	79079146	MajorDMR-3-62338	69
chr17	79080688	79080776	MajorDMR-3-62339	2
chr17	79083132	79084361	MajorDMR-3-62340	23
chr17	79086166	79086830	MajorDMR-3-62341	20
chr17	79088593	79088970	MajorDMR-3-62342	8
chr17	79089553	79089613	MajorDMR-3-62343	2
chr17	79090657	79090759	MajorDMR-3-62344	2
chr17	79091375	79093062	MajorDMR-3-62345	22
chr17	79093843	79094292	MajorDMR-3-62346	27
chr17	79095800	79096502	MajorDMR-3-62347	41
chr17	79097942	79097960	MajorDMR-3-62348	2
chr17	79098557	79098679	MajorDMR-3-62349	2
chr17	79101554	79101912	MajorDMR-3-62350	12
chr17	79102890	79104355	MajorDMR-3-62351	17
chr17	79107258	79107262	MajorDMR-3-62352	2
chr17	79109080	79109628	MajorDMR-3-62353	6
chr17	79110171	79110215	MajorDMR-3-62354	2
chr17	79111116	79111281	MajorDMR-3-62355	4
chr17	79111804	79112805	MajorDMR-3-62356	23
chr17	79118294	79118644	MajorDMR-3-62357	14
chr17	79123071	79123117	MajorDMR-3-62358	2
chr17	79123853	79123938	MajorDMR-3-62359	3
chr17	79125991	79126108	MajorDMR-3-62360	3
chr17	79130800	79131054	MajorDMR-3-62361	7
chr17	79134966	79135973	MajorDMR-3-62362	22
chr17	79136662	79137190	MajorDMR-3-62363	3
chr17	79145804	79145948	MajorDMR-3-62364	3
chr17	79154102	79154112	MajorDMR-3-62365	2
chr17	79163556	79163683	MajorDMR-3-62366	3
chr17	79164407	79164776	MajorDMR-3-62367	14
chr17	79171850	79172210	MajorDMR-3-62368	9
chr17	79174714	79174911	MajorDMR-3-62369	2
chr17	79181981	79182014	MajorDMR-3-62370	3
chr17	79184841	79184884	MajorDMR-3-62371	3
chr17	79192901	79193031	MajorDMR-3-62372	4
chr17	79208843	79209324	MajorDMR-3-62373	15
chr17	79210073	79210174	MajorDMR-3-62374	2
chr17	79214133	79218001	MajorDMR-3-62375	64
chr17	79224769	79225282	MajorDMR-3-62376	6
chr17	79240458	79240524	MajorDMR-3-62377	2
chr17	79243862	79244543	MajorDMR-3-62378	25
chr17	79250835	79251723	MajorDMR-3-62379	8
chr17	79274264	79275741	MajorDMR-3-62380	39
chr17	79291236	79291248	MajorDMR-3-62381	2
chr17	79293880	79294329	MajorDMR-3-62382	24
chr17	79351644	79351673	MajorDMR-3-62383	2
chr17	79364905	79365465	MajorDMR-3-62384	4
chr17	79375373	79375397	MajorDMR-3-62385	2
chr17	79376535	79377531	MajorDMR-3-62386	12
chr17	79382714	79383125	MajorDMR-3-62387	9
chr17	79386475	79387217	MajorDMR-3-62388	11
chr17	79391179	79391824	MajorDMR-3-62389	16
chr17	79392514	79393064	MajorDMR-3-62390	12
chr17	79393826	79393903	MajorDMR-3-62391	2
chr17	79396800	79397422	MajorDMR-3-62392	3
chr17	79401199	79401439	MajorDMR-3-62393	9
chr17	79404844	79406714	MajorDMR-3-62394	23
chr17	79407950	79407973	MajorDMR-3-62395	2
chr17	79409357	79409529	MajorDMR-3-62396	9
chr17	79411730	79411846	MajorDMR-3-62397	3
chr17	79425900	79425905	MajorDMR-3-62398	2
chr17	79427029	79427062	MajorDMR-3-62399	2
chr17	79446300	79446322	MajorDMR-3-62400	2
chr17	79452071	79452162	MajorDMR-3-62401	3
chr17	79454264	79454590	MajorDMR-3-62402	6
chr17	79455947	79457064	MajorDMR-3-62403	13
chr17	79461373	79461558	MajorDMR-3-62404	2
chr17	79503399	79504671	MajorDMR-3-62405	71
chr17	79510305	79510369	MajorDMR-3-62406	2
chr17	79520944	79521758	MajorDMR-3-62407	18
chr17	79523678	79523738	MajorDMR-3-62408	2
chr17	79524524	79524546	MajorDMR-3-62409	3
chr17	79526377	79526725	MajorDMR-3-62410	7
chr17	79527820	79527945	MajorDMR-3-62411	7
chr17	79544679	79544710	MajorDMR-3-62412	2
chr17	79546959	79547849	MajorDMR-3-62413	15
chr17	79556586	79557475	MajorDMR-3-62414	13
chr17	79563403	79563432	MajorDMR-3-62415	2
chr17	79569094	79569223	MajorDMR-3-62416	3
chr17	79575396	79575920	MajorDMR-3-62417	10
chr17	79577034	79577643	MajorDMR-3-62418	13
chr17	79580837	79584144	MajorDMR-3-62419	41
chr17	79599020	79599693	MajorDMR-3-62420	4
chr17	79632134	79632504	MajorDMR-3-62421	18
chr17	79635072	79635114	MajorDMR-3-62422	2
chr17	79637482	79637525	MajorDMR-3-62423	2
chr17	79640423	79640486	MajorDMR-3-62424	2
chr17	79641119	79641180	MajorDMR-3-62425	4
chr17	79642805	79643359	MajorDMR-3-62426	6
chr17	79644019	79644397	MajorDMR-3-62427	7
chr17	79652350	79652488	MajorDMR-3-62428	7
chr17	79657215	79657446	MajorDMR-3-62429	11
chr17	79665197	79665221	MajorDMR-3-62430	2
chr17	79700748	79701120	MajorDMR-3-62431	3
chr17	79702626	79703504	MajorDMR-3-62432	21
chr17	79767982	79768055	MajorDMR-3-62433	3
chr17	79779134	79780048	MajorDMR-3-62434	13
chr17	79781662	79782461	MajorDMR-3-62435	24
chr17	79784078	79784233	MajorDMR-3-62436	3
chr17	79789302	79789452	MajorDMR-3-62437	2
chr17	79792008	79792291	MajorDMR-3-62438	10
chr17	79796834	79797705	MajorDMR-3-62439	39
chr17	79798869	79799169	MajorDMR-3-62440	10
chr17	79815472	79815600	MajorDMR-3-62441	8
chr17	79823648	79824707	MajorDMR-3-62442	5
chr17	79825673	79827966	MajorDMR-3-62443	26
chr17	79830381	79830523	MajorDMR-3-62444	4
chr17	79840161	79841022	MajorDMR-3-62445	16
chr17	79845530	79845700	MajorDMR-3-62446	2
chr17	79846697	79846747	MajorDMR-3-62447	3
chr17	79850831	79850848	MajorDMR-3-62448	2
chr17	79855885	79856987	MajorDMR-3-62449	29
chr17	79859621	79859748	MajorDMR-3-62450	3
chr17	79862016	79862476	MajorDMR-3-62451	9
chr17	79866048	79866187	MajorDMR-3-62452	5
chr17	79867334	79867460	MajorDMR-3-62453	6
chr17	79868017	79868056	MajorDMR-3-62454	2
chr17	79869860	79869951	MajorDMR-3-62455	3
chr17	79875197	79875279	MajorDMR-3-62456	3
chr17	79876536	79876566	MajorDMR-3-62457	3
chr17	79877766	79877988	MajorDMR-3-62458	7
chr17	79878601	79879145	MajorDMR-3-62459	11
chr17	79886809	79887084	MajorDMR-3-62460	9
chr17	79888367	79889151	MajorDMR-3-62461	6
chr17	79889705	79889712	MajorDMR-3-62462	2
chr17	79891434	79891643	MajorDMR-3-62463	4
chr17	79895736	79896082	MajorDMR-3-62464	4
chr17	79897775	79897791	MajorDMR-3-62465	3
chr17	79933025	79933047	MajorDMR-3-62466	4
chr17	79936357	79936487	MajorDMR-3-62467	4
chr17	79942601	79943136	MajorDMR-3-62468	10
chr17	79951899	79952945	MajorDMR-3-62469	40
chr17	79956330	79956618	MajorDMR-3-62470	5
chr17	79961416	79961761	MajorDMR-3-62471	7
chr17	79963272	79964961	MajorDMR-3-62472	52
chr17	79971076	79973003	MajorDMR-3-62473	31
chr17	79977129	79977308	MajorDMR-3-62474	8
chr17	79978717	79978769	MajorDMR-3-62475	3
chr17	79996752	79996853	MajorDMR-3-62476	4
chr17	80005270	80005803	MajorDMR-3-62477	18
chr17	80006875	80007381	MajorDMR-3-62478	6
chr17	80012847	80013448	MajorDMR-3-62479	14
chr17	80015243	80015344	MajorDMR-3-62480	3
chr17	80015865	80016265	MajorDMR-3-62481	5
chr17	80025479	80025624	MajorDMR-3-62482	2
chr17	80035801	80036945	MajorDMR-3-62483	21
chr17	80038106	80039110	MajorDMR-3-62484	24
chr17	80041315	80042076	MajorDMR-3-62485	27
chr17	80042713	80043247	MajorDMR-3-62486	7
chr17	80047631	80047744	MajorDMR-3-62487	4
chr17	80053634	80053649	MajorDMR-3-62488	2
chr17	80054290	80054301	MajorDMR-3-62489	2
chr17	80058145	80059720	MajorDMR-3-62490	25
chr17	80066753	80067216	MajorDMR-3-62491	17
chr17	80076959	80076974	MajorDMR-3-62492	2
chr17	80078108	80078527	MajorDMR-3-62493	6
chr17	80079614	80080694	MajorDMR-3-62494	21
chr17	80083731	80083885	MajorDMR-3-62495	8
chr17	80084422	80084862	MajorDMR-3-62496	23
chr17	80105202	80105451	MajorDMR-3-62497	4
chr17	80106584	80107290	MajorDMR-3-62498	3
chr17	80111713	80112370	MajorDMR-3-62499	7
chr17	80114309	80114317	MajorDMR-3-62500	2
chr17	80115256	80115492	MajorDMR-3-62501	5
chr17	80128431	80130449	MajorDMR-3-62502	53
chr17	80141165	80143260	MajorDMR-3-62503	27
chr17	80158178	80158346	MajorDMR-3-62504	3
chr17	80160928	80160995	MajorDMR-3-62505	3
chr17	80163090	80164248	MajorDMR-3-62506	9
chr17	80165013	80165139	MajorDMR-3-62507	6
chr17	80166828	80167217	MajorDMR-3-62508	8
chr17	80168689	80168699	MajorDMR-3-62509	2
chr17	80174058	80174851	MajorDMR-3-62510	12
chr17	80188739	80188746	MajorDMR-3-62511	2
chr17	80195749	80197519	MajorDMR-3-62512	34
chr17	80198506	80199206	MajorDMR-3-62513	13
chr17	80201886	80201900	MajorDMR-3-62514	3
chr17	80202519	80204025	MajorDMR-3-62515	47
chr17	80204686	80205218	MajorDMR-3-62516	4
chr17	80206909	80206945	MajorDMR-3-62517	2
chr17	80210726	80210755	MajorDMR-3-62518	2
chr17	80213708	80213905	MajorDMR-3-62519	4
chr17	80214612	80214664	MajorDMR-3-62520	2
chr17	80215727	80216442	MajorDMR-3-62521	11
chr17	80219200	80219810	MajorDMR-3-62522	4
chr17	80229590	80229614	MajorDMR-3-62523	2
chr17	80232439	80232866	MajorDMR-3-62524	5
chr17	80236679	80236709	MajorDMR-3-62525	2
chr17	80239898	80240139	MajorDMR-3-62526	10
chr17	80241052	80241485	MajorDMR-3-62527	7
chr17	80249753	80250095	MajorDMR-3-62528	11
chr17	80254501	80255511	MajorDMR-3-62529	25
chr17	80256446	80257530	MajorDMR-3-62530	12
chr17	80260259	80260289	MajorDMR-3-62531	2
chr17	80273289	80274010	MajorDMR-3-62532	15
chr17	80281009	80281695	MajorDMR-3-62533	6
chr17	80282900	80283169	MajorDMR-3-62534	7
chr17	80285268	80285400	MajorDMR-3-62535	5
chr17	80290680	80290891	MajorDMR-3-62536	8
chr17	80296741	80297469	MajorDMR-3-62537	22
chr17	80310079	80310222	MajorDMR-3-62538	2
chr17	80327302	80327764	MajorDMR-3-62539	3
chr17	80328652	80329176	MajorDMR-3-62540	11
chr17	80333829	80333854	MajorDMR-3-62541	3
chr17	80337163	80337925	MajorDMR-3-62542	9
chr17	80339380	80339840	MajorDMR-3-62543	16
chr17	80351776	80351970	MajorDMR-3-62544	6
chr17	80355950	80356089	MajorDMR-3-62545	5
chr17	80356908	80357876	MajorDMR-3-62546	10
chr17	80362316	80362340	MajorDMR-3-62547	2
chr17	80364625	80364705	MajorDMR-3-62548	3
chr17	80371883	80371908	MajorDMR-3-62549	3
chr17	80381770	80382669	MajorDMR-3-62550	25
chr17	80401490	80401916	MajorDMR-3-62551	21
chr17	80420980	80421351	MajorDMR-3-62552	9
chr17	80430038	80430508	MajorDMR-3-62553	6
chr17	80431728	80433143	MajorDMR-3-62554	14
chr17	80444747	80444973	MajorDMR-3-62555	3
chr17	80453011	80453025	MajorDMR-3-62556	3
chr17	80453918	80454626	MajorDMR-3-62557	8
chr17	80468508	80468536	MajorDMR-3-62558	3
chr17	80472304	80472620	MajorDMR-3-62559	2
chr17	80475317	80476869	MajorDMR-3-62560	30
chr17	80479869	80480268	MajorDMR-3-62561	2
chr17	80483353	80483811	MajorDMR-3-62562	3
chr17	80485800	80485871	MajorDMR-3-62563	3
chr17	80487090	80487514	MajorDMR-3-62564	3
chr17	80498280	80498813	MajorDMR-3-62565	6
chr17	80505837	80506033	MajorDMR-3-62566	5
chr17	80506709	80507007	MajorDMR-3-62567	2
chr17	80511833	80512054	MajorDMR-3-62568	3
chr17	80512682	80514060	MajorDMR-3-62569	26
chr17	80516384	80516662	MajorDMR-3-62570	2
chr17	80521729	80521773	MajorDMR-3-62571	2
chr17	80528316	80528423	MajorDMR-3-62572	5
chr17	80537049	80537342	MajorDMR-3-62573	2
chr17	80541553	80541879	MajorDMR-3-62574	19
chr17	80544594	80545914	MajorDMR-3-62575	17
chr17	80547419	80548259	MajorDMR-3-62576	7
chr17	80552343	80552602	MajorDMR-3-62577	3
chr17	80558084	80558559	MajorDMR-3-62578	6
chr17	80559583	80562256	MajorDMR-3-62579	60
chr17	80563010	80564840	MajorDMR-3-62580	22
chr17	80565384	80565751	MajorDMR-3-62581	4
chr17	80566824	80568248	MajorDMR-3-62582	13
chr17	80571042	80571692	MajorDMR-3-62583	31
chr17	80572692	80573960	MajorDMR-3-62584	40
chr17	80577052	80577182	MajorDMR-3-62585	2
chr17	80577797	80578202	MajorDMR-3-62586	3
chr17	80585307	80585342	MajorDMR-3-62587	2
chr17	80587552	80588433	MajorDMR-3-62588	20
chr17	80614192	80614628	MajorDMR-3-62589	13
chr17	80615412	80616157	MajorDMR-3-62590	27
chr17	80621518	80622666	MajorDMR-3-62591	42
chr17	80623317	80623600	MajorDMR-3-62592	7
chr17	80624784	80625340	MajorDMR-3-62593	21
chr17	80632609	80633273	MajorDMR-3-62594	13
chr17	80634335	80634434	MajorDMR-3-62595	5
chr17	80635721	80636981	MajorDMR-3-62596	20
chr17	80648356	80648785	MajorDMR-3-62597	11
chr17	80649821	80651558	MajorDMR-3-62598	36
chr17	80654010	80654081	MajorDMR-3-62599	2
chr17	80654842	80655099	MajorDMR-3-62600	8
chr17	80657385	80657876	MajorDMR-3-62601	6
chr17	80659054	80661368	MajorDMR-3-62602	48
chr17	80661927	80662135	MajorDMR-3-62603	6
chr17	80665509	80665591	MajorDMR-3-62604	3
chr17	80666672	80666685	MajorDMR-3-62605	2
chr17	80667300	80667369	MajorDMR-3-62606	2
chr17	80667951	80668286	MajorDMR-3-62607	11
chr17	80669056	80669174	MajorDMR-3-62608	3
chr17	80669789	80671951	MajorDMR-3-62609	52
chr17	80678250	80678391	MajorDMR-3-62610	8
chr17	80680702	80680733	MajorDMR-3-62611	2
chr17	80694132	80695150	MajorDMR-3-62612	26
chr17	80703963	80704189	MajorDMR-3-62613	2
chr17	80707789	80708528	MajorDMR-3-62614	23
chr17	80711876	80713025	MajorDMR-3-62615	18
chr17	80735595	80736132	MajorDMR-3-62616	3
chr17	80739358	80739419	MajorDMR-3-62617	3
chr17	80740912	80742151	MajorDMR-3-62618	32
chr17	80749319	80749786	MajorDMR-3-62619	12
chr17	80762460	80763622	MajorDMR-3-62620	9
chr17	80767536	80768402	MajorDMR-3-62621	5
chr17	80776981	80777382	MajorDMR-3-62622	6
chr17	80785675	80786226	MajorDMR-3-62623	12
chr17	80786823	80787207	MajorDMR-3-62624	14
chr17	80788059	80788606	MajorDMR-3-62625	7
chr17	80797744	80797949	MajorDMR-3-62626	2
chr17	80817576	80817581	MajorDMR-3-62627	2
chr17	80818865	80819830	MajorDMR-3-62628	34
chr17	80822208	80822402	MajorDMR-3-62629	7
chr17	80823268	80823311	MajorDMR-3-62630	2
chr17	80848425	80848738	MajorDMR-3-62631	14
chr17	80857906	80859256	MajorDMR-3-62632	46
chr17	80863353	80863695	MajorDMR-3-62633	5
chr17	80867315	80867813	MajorDMR-3-62634	4
chr17	80868480	80868567	MajorDMR-3-62635	5
chr17	80869836	80870949	MajorDMR-3-62636	29
chr17	80877886	80878488	MajorDMR-3-62637	19
chr17	80885538	80885690	MajorDMR-3-62638	4
chr17	80889164	80890603	MajorDMR-3-62639	38
chr17	80898150	80898211	MajorDMR-3-62640	2
chr17	80898814	80899034	MajorDMR-3-62641	4
chr17	80900132	80900142	MajorDMR-3-62642	2
chr17	80900864	80900915	MajorDMR-3-62643	2
chr17	80920728	80920825	MajorDMR-3-62644	2
chr17	80928472	80928498	MajorDMR-3-62645	2
chr17	80961189	80961392	MajorDMR-3-62646	2
chr17	80963232	80963303	MajorDMR-3-62647	4
chr17	80964739	80966432	MajorDMR-3-62648	43
chr17	80968516	80968611	MajorDMR-3-62649	3
chr17	80977388	80977517	MajorDMR-3-62650	7
chr17	81008811	81008959	MajorDMR-3-62651	7
chr17	81031566	81031603	MajorDMR-3-62652	3
chr17	81048974	81049224	MajorDMR-3-62653	12
chr17	81060827	81060853	MajorDMR-3-62654	2
chr17	81067438	81068208	MajorDMR-3-62655	19
chr17	81072417	81072818	MajorDMR-3-62656	5
chr17	81075415	81075688	MajorDMR-3-62657	10
chr17	81076959	81077025	MajorDMR-3-62658	2
chr17	81083864	81084450	MajorDMR-3-62659	9
chr17	81085043	81085534	MajorDMR-3-62660	14
chr17	81097610	81097719	MajorDMR-3-62661	3
chr17	81100756	81101265	MajorDMR-3-62662	20
chr17	81131923	81131970	MajorDMR-3-62663	2
chr17	81141766	81141933	MajorDMR-3-62664	4
chr17	81153042	81153133	MajorDMR-3-62665	7
chr17	81155713	81155742	MajorDMR-3-62666	2
chr17	81174277	81174315	MajorDMR-3-62667	3
chr18	49614	49917	MajorDMR-3-62668	11
chr18	99792	99805	MajorDMR-3-62669	2
chr18	103524	103871	MajorDMR-3-62670	6
chr18	104494	104524	MajorDMR-3-62671	2
chr18	118419	118527	MajorDMR-3-62672	4
chr18	155278	156405	MajorDMR-3-62673	12
chr18	163668	163809	MajorDMR-3-62674	3
chr18	213697	213758	MajorDMR-3-62675	2
chr18	216230	216898	MajorDMR-3-62676	4
chr18	235720	235795	MajorDMR-3-62677	2
chr18	331712	331803	MajorDMR-3-62678	3
chr18	335025	335224	MajorDMR-3-62679	2
chr18	384469	384676	MajorDMR-3-62680	4
chr18	399757	399926	MajorDMR-3-62681	2
chr18	449580	449741	MajorDMR-3-62682	5
chr18	454031	454404	MajorDMR-3-62683	7
chr18	460091	460237	MajorDMR-3-62684	3
chr18	518680	519223	MajorDMR-3-62685	11
chr18	564989	565272	MajorDMR-3-62686	5
chr18	596508	596538	MajorDMR-3-62687	2
chr18	597396	597502	MajorDMR-3-62688	6
chr18	658869	659386	MajorDMR-3-62689	8
chr18	677943	679461	MajorDMR-3-62690	22
chr18	679973	681051	MajorDMR-3-62691	21
chr18	686555	687362	MajorDMR-3-62692	8
chr18	716219	716636	MajorDMR-3-62693	3
chr18	750895	751579	MajorDMR-3-62694	7
chr18	813493	813647	MajorDMR-3-62695	6
chr18	934308	935148	MajorDMR-3-62696	4
chr18	965972	967271	MajorDMR-3-62697	17
chr18	1094612	1095129	MajorDMR-3-62698	5
chr18	1173110	1173447	MajorDMR-3-62699	3
chr18	1186461	1187306	MajorDMR-3-62700	3
chr18	1226751	1227653	MajorDMR-3-62701	15
chr18	1244656	1244933	MajorDMR-3-62702	2
chr18	1254970	1255073	MajorDMR-3-62703	2
chr18	1305838	1305916	MajorDMR-3-62704	2
chr18	1334357	1334441	MajorDMR-3-62705	2
chr18	1393216	1393264	MajorDMR-3-62706	3
chr18	1413428	1414393	MajorDMR-3-62707	4
chr18	1486425	1486485	MajorDMR-3-62708	3
chr18	1694648	1694760	MajorDMR-3-62709	3
chr18	1719526	1719578	MajorDMR-3-62710	2
chr18	1754573	1755077	MajorDMR-3-62711	4
chr18	1760745	1760761	MajorDMR-3-62712	2
chr18	1791080	1791140	MajorDMR-3-62713	2
chr18	1797261	1797431	MajorDMR-3-62714	2
chr18	1883484	1883935	MajorDMR-3-62715	7
chr18	1974483	1974926	MajorDMR-3-62716	2
chr18	2024909	2025046	MajorDMR-3-62717	3
chr18	2031642	2031942	MajorDMR-3-62718	2
chr18	2114164	2115028	MajorDMR-3-62719	5
chr18	2125436	2125513	MajorDMR-3-62720	2
chr18	2139616	2140314	MajorDMR-3-62721	8
chr18	2142572	2142809	MajorDMR-3-62722	3
chr18	2149979	2150097	MajorDMR-3-62723	3
chr18	2155172	2155490	MajorDMR-3-62724	3
chr18	2322877	2323032	MajorDMR-3-62725	4
chr18	2352175	2352219	MajorDMR-3-62726	3
chr18	2422217	2423105	MajorDMR-3-62727	4
chr18	2454252	2454260	MajorDMR-3-62728	2
chr18	2489576	2490062	MajorDMR-3-62729	6
chr18	2514107	2514378	MajorDMR-3-62730	2
chr18	2515849	2516065	MajorDMR-3-62731	2
chr18	2617491	2617621	MajorDMR-3-62732	3
chr18	2629600	2629926	MajorDMR-3-62733	3
chr18	2654436	2654621	MajorDMR-3-62734	6
chr18	2658558	2658671	MajorDMR-3-62735	2
chr18	2697509	2697565	MajorDMR-3-62736	3
chr18	2810595	2811034	MajorDMR-3-62737	4
chr18	2855504	2855881	MajorDMR-3-62738	12
chr18	2857551	2857948	MajorDMR-3-62739	11
chr18	2863410	2863468	MajorDMR-3-62740	3
chr18	2868520	2868781	MajorDMR-3-62741	22
chr18	2874590	2876581	MajorDMR-3-62742	26
chr18	2894313	2894601	MajorDMR-3-62743	7
chr18	2899367	2899648	MajorDMR-3-62744	5
chr18	2909863	2909973	MajorDMR-3-62745	3
chr18	2920412	2921196	MajorDMR-3-62746	11
chr18	2928547	2928582	MajorDMR-3-62747	3
chr18	2994790	2994924	MajorDMR-3-62748	4
chr18	3013904	3014204	MajorDMR-3-62749	15
chr18	3015087	3015112	MajorDMR-3-62750	2
chr18	3037557	3037574	MajorDMR-3-62751	2
chr18	3044135	3045740	MajorDMR-3-62752	9
chr18	3060309	3060633	MajorDMR-3-62753	5
chr18	3061200	3062077	MajorDMR-3-62754	16
chr18	3062934	3064001	MajorDMR-3-62755	8
chr18	3077319	3078101	MajorDMR-3-62756	13
chr18	3084389	3085082	MajorDMR-3-62757	3
chr18	3087873	3088583	MajorDMR-3-62758	11
chr18	3129487	3129781	MajorDMR-3-62759	4
chr18	3179227	3180915	MajorDMR-3-62760	9
chr18	3234347	3234678	MajorDMR-3-62761	7
chr18	3246638	3247028	MajorDMR-3-62762	12
chr18	3263519	3263992	MajorDMR-3-62763	2
chr18	3264521	3264603	MajorDMR-3-62764	2
chr18	3269648	3270584	MajorDMR-3-62765	5
chr18	3279931	3280036	MajorDMR-3-62766	3
chr18	3280959	3281402	MajorDMR-3-62767	2
chr18	3375974	3376345	MajorDMR-3-62768	4
chr18	3411742	3411862	MajorDMR-3-62769	5
chr18	3453512	3453641	MajorDMR-3-62770	2
chr18	3482035	3482171	MajorDMR-3-62771	3
chr18	3490249	3490312	MajorDMR-3-62772	2
chr18	3499082	3499228	MajorDMR-3-62773	2
chr18	3509283	3509744	MajorDMR-3-62774	2
chr18	3511227	3511550	MajorDMR-3-62775	2
chr18	3514228	3514979	MajorDMR-3-62776	8
chr18	3517200	3517463	MajorDMR-3-62777	2
chr18	3525882	3526448	MajorDMR-3-62778	7
chr18	3533016	3534216	MajorDMR-3-62779	6
chr18	3535857	3536906	MajorDMR-3-62780	5
chr18	3539870	3543575	MajorDMR-3-62781	36
chr18	3544108	3544145	MajorDMR-3-62782	4
chr18	3546267	3546691	MajorDMR-3-62783	3
chr18	3548592	3549663	MajorDMR-3-62784	11
chr18	3557240	3558392	MajorDMR-3-62785	8
chr18	3560908	3561189	MajorDMR-3-62786	4
chr18	3562395	3562470	MajorDMR-3-62787	2
chr18	3568746	3568754	MajorDMR-3-62788	2
chr18	3572097	3572637	MajorDMR-3-62789	4
chr18	3577147	3577464	MajorDMR-3-62790	2
chr18	3580356	3580815	MajorDMR-3-62791	9
chr18	3581721	3582463	MajorDMR-3-62792	3
chr18	3583995	3584031	MajorDMR-3-62793	2
chr18	3585355	3585763	MajorDMR-3-62794	5
chr18	3586729	3587522	MajorDMR-3-62795	5
chr18	3597916	3598330	MajorDMR-3-62796	12
chr18	3599577	3599895	MajorDMR-3-62797	4
chr18	3601528	3601621	MajorDMR-3-62798	3
chr18	3602263	3602322	MajorDMR-3-62799	4
chr18	3609872	3610005	MajorDMR-3-62800	3
chr18	3610965	3611063	MajorDMR-3-62801	4
chr18	3616102	3616394	MajorDMR-3-62802	6
chr18	3620716	3620759	MajorDMR-3-62803	3
chr18	3621558	3621723	MajorDMR-3-62804	4
chr18	3623631	3623637	MajorDMR-3-62805	2
chr18	3624250	3624358	MajorDMR-3-62806	5
chr18	3624931	3625467	MajorDMR-3-62807	6
chr18	3626151	3629564	MajorDMR-3-62808	22
chr18	3637360	3637422	MajorDMR-3-62809	2
chr18	3639048	3639248	MajorDMR-3-62810	3
chr18	3639791	3639975	MajorDMR-3-62811	9
chr18	3641363	3641532	MajorDMR-3-62812	3
chr18	3643884	3644115	MajorDMR-3-62813	2
chr18	3649986	3651473	MajorDMR-3-62814	10
chr18	3652631	3653305	MajorDMR-3-62815	6
chr18	3654811	3654901	MajorDMR-3-62816	2
chr18	3657433	3657510	MajorDMR-3-62817	2
chr18	3659199	3659691	MajorDMR-3-62818	9
chr18	3665595	3665637	MajorDMR-3-62819	2
chr18	3667179	3667331	MajorDMR-3-62820	4
chr18	3672374	3672778	MajorDMR-3-62821	2
chr18	3675420	3675539	MajorDMR-3-62822	2
chr18	3676375	3676499	MajorDMR-3-62823	3
chr18	3682149	3682699	MajorDMR-3-62824	5
chr18	3685557	3685842	MajorDMR-3-62825	2
chr18	3688836	3689479	MajorDMR-3-62826	4
chr18	3703554	3703592	MajorDMR-3-62827	2
chr18	3704291	3704564	MajorDMR-3-62828	9
chr18	3705720	3706290	MajorDMR-3-62829	7
chr18	3707210	3708793	MajorDMR-3-62830	15
chr18	3709724	3709781	MajorDMR-3-62831	3
chr18	3710343	3712311	MajorDMR-3-62832	18
chr18	3712836	3712852	MajorDMR-3-62833	2
chr18	3713378	3714142	MajorDMR-3-62834	8
chr18	3716863	3717419	MajorDMR-3-62835	4
chr18	3718014	3718257	MajorDMR-3-62836	6
chr18	3724152	3724823	MajorDMR-3-62837	3
chr18	3725934	3726222	MajorDMR-3-62838	2
chr18	3726857	3730385	MajorDMR-3-62839	35
chr18	3731297	3731961	MajorDMR-3-62840	8
chr18	3733245	3733737	MajorDMR-3-62841	4
chr18	3735223	3735503	MajorDMR-3-62842	6
chr18	3740386	3740437	MajorDMR-3-62843	2
chr18	3745176	3746424	MajorDMR-3-62844	7
chr18	3754518	3755010	MajorDMR-3-62845	2
chr18	3758711	3758968	MajorDMR-3-62846	6
chr18	3760129	3761944	MajorDMR-3-62847	13
chr18	3762714	3763205	MajorDMR-3-62848	2
chr18	3766369	3766839	MajorDMR-3-62849	2
chr18	3769418	3770109	MajorDMR-3-62850	4
chr18	3773157	3773225	MajorDMR-3-62851	2
chr18	3774264	3775980	MajorDMR-3-62852	18
chr18	3777274	3778729	MajorDMR-3-62853	10
chr18	3780496	3780563	MajorDMR-3-62854	2
chr18	3783734	3784718	MajorDMR-3-62855	20
chr18	3793170	3793389	MajorDMR-3-62856	2
chr18	3794122	3794790	MajorDMR-3-62857	5
chr18	3795417	3795906	MajorDMR-3-62858	5
chr18	3796604	3796705	MajorDMR-3-62859	2
chr18	3797377	3798272	MajorDMR-3-62860	5
chr18	3799061	3800065	MajorDMR-3-62861	9
chr18	3800817	3801819	MajorDMR-3-62862	5
chr18	3802331	3805686	MajorDMR-3-62863	32
chr18	3806327	3807655	MajorDMR-3-62864	10
chr18	3808233	3809300	MajorDMR-3-62865	19
chr18	3810046	3810152	MajorDMR-3-62866	2
chr18	3810929	3811742	MajorDMR-3-62867	10
chr18	3812369	3814466	MajorDMR-3-62868	17
chr18	3815754	3816219	MajorDMR-3-62869	5
chr18	3818631	3818665	MajorDMR-3-62870	2
chr18	3819969	3820136	MajorDMR-3-62871	2
chr18	3821266	3821487	MajorDMR-3-62872	4
chr18	3822325	3823148	MajorDMR-3-62873	6
chr18	3824729	3825379	MajorDMR-3-62874	6
chr18	3828083	3828395	MajorDMR-3-62875	2
chr18	3829341	3831074	MajorDMR-3-62876	11
chr18	3832843	3836575	MajorDMR-3-62877	28
chr18	3839067	3841855	MajorDMR-3-62878	15
chr18	3842537	3844110	MajorDMR-3-62879	12
chr18	3846088	3846439	MajorDMR-3-62880	4
chr18	3847235	3849076	MajorDMR-3-62881	13
chr18	3850103	3851244	MajorDMR-3-62882	5
chr18	3859242	3859523	MajorDMR-3-62883	4
chr18	3862240	3862551	MajorDMR-3-62884	5
chr18	3864761	3864870	MajorDMR-3-62885	2
chr18	3867041	3867646	MajorDMR-3-62886	4
chr18	3868460	3869627	MajorDMR-3-62887	11
chr18	3870174	3871905	MajorDMR-3-62888	8
chr18	3875246	3875920	MajorDMR-3-62889	3
chr18	3877258	3877902	MajorDMR-3-62890	7
chr18	3878560	3878984	MajorDMR-3-62891	12
chr18	3891639	3892323	MajorDMR-3-62892	5
chr18	3893107	3893330	MajorDMR-3-62893	3
chr18	3898755	3899842	MajorDMR-3-62894	7
chr18	3900792	3901916	MajorDMR-3-62895	18
chr18	3911148	3911170	MajorDMR-3-62896	2
chr18	3916452	3916790	MajorDMR-3-62897	2
chr18	3929574	3929798	MajorDMR-3-62898	2
chr18	3930511	3934739	MajorDMR-3-62899	33
chr18	3937642	3938151	MajorDMR-3-62900	6
chr18	3944849	3944862	MajorDMR-3-62901	2
chr18	3947103	3948542	MajorDMR-3-62902	7
chr18	3956144	3956281	MajorDMR-3-62903	3
chr18	3964019	3964429	MajorDMR-3-62904	3
chr18	3980612	3981415	MajorDMR-3-62905	9
chr18	3986140	3986968	MajorDMR-3-62906	7
chr18	3992880	3995453	MajorDMR-3-62907	24
chr18	3996101	3996407	MajorDMR-3-62908	2
chr18	3997107	3997890	MajorDMR-3-62909	6
chr18	3999220	4000920	MajorDMR-3-62910	10
chr18	4002209	4002459	MajorDMR-3-62911	4
chr18	4003819	4004037	MajorDMR-3-62912	2
chr18	4004942	4004990	MajorDMR-3-62913	4
chr18	4013637	4013713	MajorDMR-3-62914	2
chr18	4073157	4073431	MajorDMR-3-62915	3
chr18	4095899	4096710	MajorDMR-3-62916	4
chr18	4164020	4164212	MajorDMR-3-62917	2
chr18	4227383	4227494	MajorDMR-3-62918	2
chr18	4289266	4289549	MajorDMR-3-62919	3
chr18	4408211	4408265	MajorDMR-3-62920	4
chr18	4456216	4456235	MajorDMR-3-62921	2
chr18	4516023	4516034	MajorDMR-3-62922	2
chr18	4552554	4552571	MajorDMR-3-62923	2
chr18	4600946	4601128	MajorDMR-3-62924	2
chr18	4627206	4628625	MajorDMR-3-62925	11
chr18	4637940	4638107	MajorDMR-3-62926	3
chr18	4678297	4678593	MajorDMR-3-62927	5
chr18	4704839	4704993	MajorDMR-3-62928	2
chr18	4748232	4748354	MajorDMR-3-62929	2
chr18	4749848	4751233	MajorDMR-3-62930	13
chr18	4751842	4752181	MajorDMR-3-62931	4
chr18	4755996	4756317	MajorDMR-3-62932	3
chr18	4767974	4768272	MajorDMR-3-62933	4
chr18	4780115	4780270	MajorDMR-3-62934	2
chr18	4785590	4785658	MajorDMR-3-62935	2
chr18	4821936	4822228	MajorDMR-3-62936	3
chr18	4854456	4854516	MajorDMR-3-62937	3
chr18	4855631	4856112	MajorDMR-3-62938	3
chr18	4858719	4859199	MajorDMR-3-62939	3
chr18	4859939	4860448	MajorDMR-3-62940	3
chr18	4904767	4905190	MajorDMR-3-62941	2
chr18	4924383	4926676	MajorDMR-3-62942	18
chr18	4930840	4931405	MajorDMR-3-62943	3
chr18	5022216	5022328	MajorDMR-3-62944	2
chr18	5028033	5028247	MajorDMR-3-62945	5
chr18	5029826	5030102	MajorDMR-3-62946	5
chr18	5030669	5030881	MajorDMR-3-62947	2
chr18	5055035	5055818	MajorDMR-3-62948	5
chr18	5064919	5065281	MajorDMR-3-62949	2
chr18	5148497	5148621	MajorDMR-3-62950	2
chr18	5166959	5167336	MajorDMR-3-62951	3
chr18	5195864	5196043	MajorDMR-3-62952	2
chr18	5244304	5244601	MajorDMR-3-62953	3
chr18	5251454	5251540	MajorDMR-3-62954	2
chr18	5275086	5275225	MajorDMR-3-62955	2
chr18	5287348	5287552	MajorDMR-3-62956	2
chr18	5297310	5298217	MajorDMR-3-62957	16
chr18	5334711	5334909	MajorDMR-3-62958	2
chr18	5376592	5376698	MajorDMR-3-62959	3
chr18	5464149	5464172	MajorDMR-3-62960	2
chr18	5471398	5471549	MajorDMR-3-62961	3
chr18	5475405	5475581	MajorDMR-3-62962	4
chr18	5476833	5477559	MajorDMR-3-62963	5
chr18	5482474	5483191	MajorDMR-3-62964	3
chr18	5483825	5483851	MajorDMR-3-62965	2
chr18	5489023	5489271	MajorDMR-3-62966	8
chr18	5492857	5494428	MajorDMR-3-62967	9
chr18	5499719	5500962	MajorDMR-3-62968	10
chr18	5506003	5506577	MajorDMR-3-62969	13
chr18	5514707	5514755	MajorDMR-3-62970	2
chr18	5527430	5527779	MajorDMR-3-62971	4
chr18	5545390	5545686	MajorDMR-3-62972	2
chr18	5582990	5583265	MajorDMR-3-62973	5
chr18	5600803	5601136	MajorDMR-3-62974	3
chr18	5615312	5615553	MajorDMR-3-62975	3
chr18	5616164	5616225	MajorDMR-3-62976	4
chr18	5618094	5618517	MajorDMR-3-62977	2
chr18	5645377	5646215	MajorDMR-3-62978	7
chr18	5660837	5661121	MajorDMR-3-62979	4
chr18	5713906	5714100	MajorDMR-3-62980	3
chr18	5720064	5720435	MajorDMR-3-62981	8
chr18	5721148	5722181	MajorDMR-3-62982	12
chr18	5723320	5724249	MajorDMR-3-62983	8
chr18	5726787	5727272	MajorDMR-3-62984	5
chr18	5741468	5742039	MajorDMR-3-62985	7
chr18	5744843	5747052	MajorDMR-3-62986	11
chr18	5770265	5770505	MajorDMR-3-62987	3
chr18	5771158	5772545	MajorDMR-3-62988	16
chr18	5838640	5840682	MajorDMR-3-62989	22
chr18	5841794	5841834	MajorDMR-3-62990	2
chr18	5867741	5868192	MajorDMR-3-62991	4
chr18	5885623	5886379	MajorDMR-3-62992	3
chr18	5889212	5889782	MajorDMR-3-62993	4
chr18	5891374	5892428	MajorDMR-3-62994	49
chr18	5901460	5901642	MajorDMR-3-62995	2
chr18	5911317	5912938	MajorDMR-3-62996	13
chr18	5914243	5914597	MajorDMR-3-62997	2
chr18	5944120	5944168	MajorDMR-3-62998	2
chr18	5964890	5965149	MajorDMR-3-62999	2
chr18	5975360	5975782	MajorDMR-3-63000	8
chr18	5980287	5980947	MajorDMR-3-63001	8
chr18	5983064	5983375	MajorDMR-3-63002	6
chr18	5987163	5987525	MajorDMR-3-63003	6
chr18	5988136	5988651	MajorDMR-3-63004	3
chr18	5993385	5993586	MajorDMR-3-63005	3
chr18	6010044	6013686	MajorDMR-3-63006	32
chr18	6022319	6022377	MajorDMR-3-63007	2
chr18	6045499	6045557	MajorDMR-3-63008	2
chr18	6047801	6047985	MajorDMR-3-63009	2
chr18	6058750	6059727	MajorDMR-3-63010	8
chr18	6107180	6108353	MajorDMR-3-63011	13
chr18	6119319	6119548	MajorDMR-3-63012	3
chr18	6127571	6128862	MajorDMR-3-63013	9
chr18	6131300	6131365	MajorDMR-3-63014	2
chr18	6145176	6145561	MajorDMR-3-63015	3
chr18	6190855	6191090	MajorDMR-3-63016	2
chr18	6193772	6194749	MajorDMR-3-63017	15
chr18	6195900	6196050	MajorDMR-3-63018	4
chr18	6215707	6215904	MajorDMR-3-63019	3
chr18	6256220	6257975	MajorDMR-3-63020	34
chr18	6286592	6286841	MajorDMR-3-63021	4
chr18	6316036	6316173	MajorDMR-3-63022	4
chr18	6342565	6342914	MajorDMR-3-63023	2
chr18	6361367	6361652	MajorDMR-3-63024	4
chr18	6367092	6367345	MajorDMR-3-63025	3
chr18	6368183	6368244	MajorDMR-3-63026	3
chr18	6374710	6375143	MajorDMR-3-63027	11
chr18	6406740	6406820	MajorDMR-3-63028	2
chr18	6411386	6412723	MajorDMR-3-63029	16
chr18	6429019	6429539	MajorDMR-3-63030	5
chr18	6434662	6435134	MajorDMR-3-63031	6
chr18	6495442	6495897	MajorDMR-3-63032	6
chr18	6497532	6497593	MajorDMR-3-63033	2
chr18	6541740	6542074	MajorDMR-3-63034	8
chr18	6622042	6622469	MajorDMR-3-63035	4
chr18	6624806	6625210	MajorDMR-3-63036	2
chr18	6645888	6646712	MajorDMR-3-63037	6
chr18	6664138	6664719	MajorDMR-3-63038	5
chr18	6755119	6755466	MajorDMR-3-63039	5
chr18	6797660	6797822	MajorDMR-3-63040	5
chr18	6849280	6849636	MajorDMR-3-63041	3
chr18	6854096	6854786	MajorDMR-3-63042	6
chr18	6876653	6877747	MajorDMR-3-63043	19
chr18	6919558	6919924	MajorDMR-3-63044	4
chr18	6920460	6920491	MajorDMR-3-63045	3
chr18	6936929	6937103	MajorDMR-3-63046	4
chr18	6942124	6942326	MajorDMR-3-63047	4
chr18	6947790	6947984	MajorDMR-3-63048	2
chr18	6999488	6999569	MajorDMR-3-63049	7
chr18	7025446	7025475	MajorDMR-3-63050	2
chr18	7049983	7050341	MajorDMR-3-63051	3
chr18	7105721	7106420	MajorDMR-3-63052	9
chr18	7110127	7110440	MajorDMR-3-63053	5
chr18	7118291	7119128	MajorDMR-3-63054	5
chr18	7206325	7208055	MajorDMR-3-63055	22
chr18	7211758	7212136	MajorDMR-3-63056	3
chr18	7228847	7229178	MajorDMR-3-63057	6
chr18	7263567	7263742	MajorDMR-3-63058	5
chr18	7264633	7264801	MajorDMR-3-63059	2
chr18	7272925	7272978	MajorDMR-3-63060	3
chr18	7281718	7281815	MajorDMR-3-63061	2
chr18	7282428	7283366	MajorDMR-3-63062	5
chr18	7284524	7285830	MajorDMR-3-63063	8
chr18	7325038	7325428	MajorDMR-3-63064	4
chr18	7328325	7329391	MajorDMR-3-63065	10
chr18	7347781	7347958	MajorDMR-3-63066	8
chr18	7357295	7357857	MajorDMR-3-63067	8
chr18	7379239	7379596	MajorDMR-3-63068	7
chr18	7397535	7398450	MajorDMR-3-63069	10
chr18	7434802	7434946	MajorDMR-3-63070	6
chr18	7473306	7473394	MajorDMR-3-63071	5
chr18	7619640	7619813	MajorDMR-3-63072	7
chr18	7624832	7624929	MajorDMR-3-63073	3
chr18	7655217	7655350	MajorDMR-3-63074	4
chr18	7688106	7688234	MajorDMR-3-63075	4
chr18	7691192	7691504	MajorDMR-3-63076	4
chr18	7822478	7823113	MajorDMR-3-63077	6
chr18	7870502	7870738	MajorDMR-3-63078	2
chr18	7896914	7897193	MajorDMR-3-63079	5
chr18	7900373	7900463	MajorDMR-3-63080	3
chr18	7997200	7997250	MajorDMR-3-63081	2
chr18	8122242	8122336	MajorDMR-3-63082	8
chr18	8141202	8141344	MajorDMR-3-63083	6
chr18	8165576	8165692	MajorDMR-3-63084	2
chr18	8248690	8248861	MajorDMR-3-63085	2
chr18	8279481	8280362	MajorDMR-3-63086	15
chr18	8366846	8367053	MajorDMR-3-63087	12
chr18	8368838	8369245	MajorDMR-3-63088	4
chr18	8400305	8400701	MajorDMR-3-63089	16
chr18	8412560	8412610	MajorDMR-3-63090	2
chr18	8507158	8508082	MajorDMR-3-63091	10
chr18	8522248	8522844	MajorDMR-3-63092	8
chr18	8524545	8527065	MajorDMR-3-63093	23
chr18	8548168	8548433	MajorDMR-3-63094	6
chr18	8586842	8587529	MajorDMR-3-63095	4
chr18	8601613	8601823	MajorDMR-3-63096	2
chr18	8603393	8604108	MajorDMR-3-63097	7
chr18	8611156	8611663	MajorDMR-3-63098	3
chr18	8614971	8615187	MajorDMR-3-63099	2
chr18	8628442	8628594	MajorDMR-3-63100	2
chr18	8633461	8633982	MajorDMR-3-63101	15
chr18	8651455	8651488	MajorDMR-3-63102	2
chr18	8654130	8654330	MajorDMR-3-63103	5
chr18	8665513	8666755	MajorDMR-3-63104	12
chr18	8700978	8700995	MajorDMR-3-63105	2
chr18	8701634	8702157	MajorDMR-3-63106	10
chr18	8703201	8703911	MajorDMR-3-63107	5
chr18	8708057	8709489	MajorDMR-3-63108	11
chr18	8712424	8712505	MajorDMR-3-63109	3
chr18	8714409	8714711	MajorDMR-3-63110	8
chr18	8718622	8718709	MajorDMR-3-63111	4
chr18	8723951	8724086	MajorDMR-3-63112	4
chr18	8739353	8739735	MajorDMR-3-63113	4
chr18	8742622	8747790	MajorDMR-3-63114	54
chr18	8750672	8751912	MajorDMR-3-63115	21
chr18	8782808	8783868	MajorDMR-3-63116	19
chr18	8788551	8789059	MajorDMR-3-63117	10
chr18	8795932	8797728	MajorDMR-3-63118	17
chr18	8798304	8798362	MajorDMR-3-63119	2
chr18	8801375	8801548	MajorDMR-3-63120	6
chr18	8806609	8808908	MajorDMR-3-63121	36
chr18	8811216	8811426	MajorDMR-3-63122	5
chr18	8815771	8816198	MajorDMR-3-63123	2
chr18	8817968	8818733	MajorDMR-3-63124	10
chr18	8821000	8821134	MajorDMR-3-63125	3
chr18	8825454	8826096	MajorDMR-3-63126	10
chr18	8828375	8828507	MajorDMR-3-63127	2
chr18	8829477	8830910	MajorDMR-3-63128	22
chr18	8835318	8835787	MajorDMR-3-63129	5
chr18	8842027	8842306	MajorDMR-3-63130	3
chr18	8845557	8845680	MajorDMR-3-63131	2
chr18	8870300	8871562	MajorDMR-3-63132	10
chr18	8873588	8874363	MajorDMR-3-63133	8
chr18	8875001	8875068	MajorDMR-3-63134	2
chr18	8876255	8877510	MajorDMR-3-63135	12
chr18	8900390	8900695	MajorDMR-3-63136	4
chr18	8901286	8901676	MajorDMR-3-63137	2
chr18	8907023	8907055	MajorDMR-3-63138	2
chr18	8937401	8937626	MajorDMR-3-63139	6
chr18	8941296	8941425	MajorDMR-3-63140	2
chr18	8943018	8943420	MajorDMR-3-63141	12
chr18	8946451	8949060	MajorDMR-3-63142	21
chr18	8949590	8950925	MajorDMR-3-63143	13
chr18	8952319	8953393	MajorDMR-3-63144	16
chr18	8958891	8959000	MajorDMR-3-63145	2
chr18	8974422	8974628	MajorDMR-3-63146	4
chr18	8978182	8980015	MajorDMR-3-63147	17
chr18	8987280	8988093	MajorDMR-3-63148	8
chr18	8989120	8990852	MajorDMR-3-63149	12
chr18	8991583	8991917	MajorDMR-3-63150	3
chr18	8998810	8998882	MajorDMR-3-63151	2
chr18	9017105	9018103	MajorDMR-3-63152	7
chr18	9040100	9040160	MajorDMR-3-63153	3
chr18	9069784	9070055	MajorDMR-3-63154	9
chr18	9100998	9101490	MajorDMR-3-63155	16
chr18	9116749	9117563	MajorDMR-3-63156	6
chr18	9139066	9139088	MajorDMR-3-63157	2
chr18	9157434	9157479	MajorDMR-3-63158	2
chr18	9201969	9202116	MajorDMR-3-63159	4
chr18	9209452	9209654	MajorDMR-3-63160	4
chr18	9256508	9256591	MajorDMR-3-63161	2
chr18	9340672	9340749	MajorDMR-3-63162	3
chr18	9362424	9363385	MajorDMR-3-63163	6
chr18	9365492	9366097	MajorDMR-3-63164	5
chr18	9421471	9421701	MajorDMR-3-63165	4
chr18	9433604	9433750	MajorDMR-3-63166	3
chr18	9463803	9464557	MajorDMR-3-63167	7
chr18	9513540	9513622	MajorDMR-3-63168	3
chr18	9522337	9522368	MajorDMR-3-63169	2
chr18	9543373	9543417	MajorDMR-3-63170	2
chr18	9546565	9546670	MajorDMR-3-63171	5
chr18	9549463	9549625	MajorDMR-3-63172	2
chr18	9570553	9570583	MajorDMR-3-63173	2
chr18	9615445	9615468	MajorDMR-3-63174	2
chr18	9659921	9660302	MajorDMR-3-63175	13
chr18	9673539	9673663	MajorDMR-3-63176	2
chr18	9674441	9674999	MajorDMR-3-63177	7
chr18	9685299	9685330	MajorDMR-3-63178	2
chr18	9700706	9700741	MajorDMR-3-63179	3
chr18	9701732	9702836	MajorDMR-3-63180	13
chr18	9707483	9707495	MajorDMR-3-63181	2
chr18	9714797	9715175	MajorDMR-3-63182	8
chr18	9719609	9720030	MajorDMR-3-63183	6
chr18	9766211	9766382	MajorDMR-3-63184	6
chr18	9808931	9809169	MajorDMR-3-63185	8
chr18	9822697	9823315	MajorDMR-3-63186	10
chr18	9823902	9823972	MajorDMR-3-63187	4
chr18	9824577	9825221	MajorDMR-3-63188	4
chr18	9848693	9848795	MajorDMR-3-63189	2
chr18	9864522	9864556	MajorDMR-3-63190	2
chr18	9876948	9877454	MajorDMR-3-63191	5
chr18	9919519	9920369	MajorDMR-3-63192	8
chr18	9935325	9935390	MajorDMR-3-63193	2
chr18	9957878	9957964	MajorDMR-3-63194	6
chr18	10042207	10042812	MajorDMR-3-63195	9
chr18	10059624	10060950	MajorDMR-3-63196	7
chr18	10066722	10067244	MajorDMR-3-63197	9
chr18	10138706	10139244	MajorDMR-3-63198	5
chr18	10140084	10140249	MajorDMR-3-63199	4
chr18	10156614	10156648	MajorDMR-3-63200	3
chr18	10209987	10210409	MajorDMR-3-63201	3
chr18	10234972	10235123	MajorDMR-3-63202	2
chr18	10253210	10253904	MajorDMR-3-63203	5
chr18	10274342	10274716	MajorDMR-3-63204	6
chr18	10305211	10305329	MajorDMR-3-63205	2
chr18	10374679	10374918	MajorDMR-3-63206	4
chr18	10382006	10382131	MajorDMR-3-63207	4
chr18	10382859	10382897	MajorDMR-3-63208	2
chr18	10387232	10387672	MajorDMR-3-63209	6
chr18	10392049	10392275	MajorDMR-3-63210	9
chr18	10394522	10394885	MajorDMR-3-63211	5
chr18	10410805	10410939	MajorDMR-3-63212	2
chr18	10414475	10414658	MajorDMR-3-63213	9
chr18	10453871	10454278	MajorDMR-3-63214	8
chr18	10455604	10456116	MajorDMR-3-63215	6
chr18	10475814	10477089	MajorDMR-3-63216	14
chr18	10521652	10521838	MajorDMR-3-63217	6
chr18	10522916	10523444	MajorDMR-3-63218	5
chr18	10524508	10525491	MajorDMR-3-63219	12
chr18	10562272	10562943	MajorDMR-3-63220	6
chr18	10563790	10564199	MajorDMR-3-63221	9
chr18	10565806	10566384	MajorDMR-3-63222	8
chr18	10585253	10585314	MajorDMR-3-63223	2
chr18	10611294	10611427	MajorDMR-3-63224	4
chr18	10630817	10630848	MajorDMR-3-63225	2
chr18	10649902	10650339	MajorDMR-3-63226	5
chr18	10705164	10706506	MajorDMR-3-63227	28
chr18	10726093	10726204	MajorDMR-3-63228	6
chr18	10732965	10732974	MajorDMR-3-63229	2
chr18	10745609	10745655	MajorDMR-3-63230	2
chr18	10751599	10752238	MajorDMR-3-63231	10
chr18	10774324	10774600	MajorDMR-3-63232	6
chr18	10785447	10785824	MajorDMR-3-63233	6
chr18	10822635	10823899	MajorDMR-3-63234	11
chr18	10871149	10871273	MajorDMR-3-63235	2
chr18	10898412	10898545	MajorDMR-3-63236	3
chr18	10922647	10923266	MajorDMR-3-63237	5
chr18	10950845	10951357	MajorDMR-3-63238	4
chr18	11033738	11034220	MajorDMR-3-63239	8
chr18	11040658	11041085	MajorDMR-3-63240	4
chr18	11118839	11118968	MajorDMR-3-63241	2
chr18	11150783	11151385	MajorDMR-3-63242	7
chr18	11158745	11158780	MajorDMR-3-63243	2
chr18	11178375	11179420	MajorDMR-3-63244	18
chr18	11385105	11385680	MajorDMR-3-63245	5
chr18	11498701	11498868	MajorDMR-3-63246	2
chr18	11541066	11541443	MajorDMR-3-63247	2
chr18	11560243	11560637	MajorDMR-3-63248	9
chr18	11600031	11600101	MajorDMR-3-63249	2
chr18	11614529	11614882	MajorDMR-3-63250	2
chr18	11648955	11649098	MajorDMR-3-63251	2
chr18	11657356	11657387	MajorDMR-3-63252	4
chr18	11663479	11663560	MajorDMR-3-63253	2
chr18	11678081	11678523	MajorDMR-3-63254	10
chr18	11692523	11692565	MajorDMR-3-63255	2
chr18	11742751	11743039	MajorDMR-3-63256	5
chr18	11747847	11748086	MajorDMR-3-63257	4
chr18	11750350	11750491	MajorDMR-3-63258	6
chr18	11751078	11751344	MajorDMR-3-63259	19
chr18	11765995	11766122	MajorDMR-3-63260	3
chr18	11785095	11785869	MajorDMR-3-63261	5
chr18	11844635	11844777	MajorDMR-3-63262	3
chr18	11854945	11855023	MajorDMR-3-63263	5
chr18	11884576	11884671	MajorDMR-3-63264	2
chr18	11899030	11900398	MajorDMR-3-63265	14
chr18	11902283	11903602	MajorDMR-3-63266	14
chr18	11980150	11980235	MajorDMR-3-63267	2
chr18	11997578	11997681	MajorDMR-3-63268	4
chr18	12005066	12006059	MajorDMR-3-63269	14
chr18	12014167	12015473	MajorDMR-3-63270	13
chr18	12038285	12038452	MajorDMR-3-63271	6
chr18	12060034	12060592	MajorDMR-3-63272	11
chr18	12064910	12065742	MajorDMR-3-63273	9
chr18	12068533	12069222	MajorDMR-3-63274	19
chr18	12113580	12113689	MajorDMR-3-63275	4
chr18	12152105	12152259	MajorDMR-3-63276	3
chr18	12154526	12154932	MajorDMR-3-63277	5
chr18	12158821	12158897	MajorDMR-3-63278	4
chr18	12219112	12219176	MajorDMR-3-63279	2
chr18	12224281	12224365	MajorDMR-3-63280	5
chr18	12232390	12233388	MajorDMR-3-63281	12
chr18	12237506	12237889	MajorDMR-3-63282	4
chr18	12238823	12240221	MajorDMR-3-63283	13
chr18	12246952	12247883	MajorDMR-3-63284	19
chr18	12255087	12255837	MajorDMR-3-63285	25
chr18	12304622	12305604	MajorDMR-3-63286	21
chr18	12362733	12362957	MajorDMR-3-63287	3
chr18	12402157	12404170	MajorDMR-3-63288	13
chr18	12406727	12407426	MajorDMR-3-63289	9
chr18	12408852	12409327	MajorDMR-3-63290	4
chr18	12414951	12415508	MajorDMR-3-63291	6
chr18	12421132	12421693	MajorDMR-3-63292	4
chr18	12423016	12423271	MajorDMR-3-63293	8
chr18	12429988	12430123	MajorDMR-3-63294	10
chr18	12431516	12431563	MajorDMR-3-63295	2
chr18	12436024	12436128	MajorDMR-3-63296	7
chr18	12438392	12438520	MajorDMR-3-63297	7
chr18	12467388	12468033	MajorDMR-3-63298	9
chr18	12514059	12514283	MajorDMR-3-63299	5
chr18	12521222	12521394	MajorDMR-3-63300	3
chr18	12557415	12557924	MajorDMR-3-63301	3
chr18	12573938	12574292	MajorDMR-3-63302	2
chr18	12578670	12578698	MajorDMR-3-63303	2
chr18	12587239	12587404	MajorDMR-3-63304	2
chr18	12635979	12636172	MajorDMR-3-63305	4
chr18	12636962	12637307	MajorDMR-3-63306	3
chr18	12640583	12641033	MajorDMR-3-63307	10
chr18	12650399	12650771	MajorDMR-3-63308	2
chr18	12656040	12656188	MajorDMR-3-63309	3
chr18	12659524	12659542	MajorDMR-3-63310	2
chr18	12690177	12690437	MajorDMR-3-63311	2
chr18	12704160	12704481	MajorDMR-3-63312	2
chr18	12728326	12728652	MajorDMR-3-63313	3
chr18	12783151	12783522	MajorDMR-3-63314	7
chr18	12811588	12811857	MajorDMR-3-63315	4
chr18	12812675	12813123	MajorDMR-3-63316	3
chr18	12826122	12826402	MajorDMR-3-63317	5
chr18	12831495	12831931	MajorDMR-3-63318	2
chr18	12838279	12838486	MajorDMR-3-63319	3
chr18	12843211	12843461	MajorDMR-3-63320	2
chr18	12843974	12844752	MajorDMR-3-63321	8
chr18	12845991	12846730	MajorDMR-3-63322	5
chr18	12849278	12850381	MajorDMR-3-63323	6
chr18	12852374	12853587	MajorDMR-3-63324	11
chr18	12854657	12854868	MajorDMR-3-63325	4
chr18	12857307	12857729	MajorDMR-3-63326	5
chr18	12879733	12880219	MajorDMR-3-63327	2
chr18	12885158	12885660	MajorDMR-3-63328	3
chr18	12934025	12934483	MajorDMR-3-63329	3
chr18	12945643	12945704	MajorDMR-3-63330	2
chr18	12953315	12953493	MajorDMR-3-63331	4
chr18	12976504	12976924	MajorDMR-3-63332	4
chr18	12990279	12990292	MajorDMR-3-63333	2
chr18	12996499	12997357	MajorDMR-3-63334	13
chr18	13001956	13002088	MajorDMR-3-63335	7
chr18	13003395	13004762	MajorDMR-3-63336	21
chr18	13005986	13008493	MajorDMR-3-63337	24
chr18	13049655	13049879	MajorDMR-3-63338	3
chr18	13055300	13055399	MajorDMR-3-63339	2
chr18	13095962	13095999	MajorDMR-3-63340	2
chr18	13106254	13106701	MajorDMR-3-63341	2
chr18	13125210	13125323	MajorDMR-3-63342	2
chr18	13129976	13130107	MajorDMR-3-63343	2
chr18	13134944	13135092	MajorDMR-3-63344	15
chr18	13137554	13137985	MajorDMR-3-63345	5
chr18	13173701	13174251	MajorDMR-3-63346	7
chr18	13211345	13211870	MajorDMR-3-63347	10
chr18	13215720	13215764	MajorDMR-3-63348	2
chr18	13219466	13219590	MajorDMR-3-63349	3
chr18	13220956	13221449	MajorDMR-3-63350	3
chr18	13235688	13235830	MajorDMR-3-63351	4
chr18	13238555	13238862	MajorDMR-3-63352	5
chr18	13240319	13241022	MajorDMR-3-63353	8
chr18	13242872	13243648	MajorDMR-3-63354	6
chr18	13253186	13253610	MajorDMR-3-63355	5
chr18	13262823	13263367	MajorDMR-3-63356	45
chr18	13264077	13266790	MajorDMR-3-63357	44
chr18	13269810	13270027	MajorDMR-3-63358	3
chr18	13276680	13277574	MajorDMR-3-63359	20
chr18	13278835	13280668	MajorDMR-3-63360	38
chr18	13283811	13284228	MajorDMR-3-63361	6
chr18	13285111	13285975	MajorDMR-3-63362	6
chr18	13289537	13289805	MajorDMR-3-63363	3
chr18	13291134	13291609	MajorDMR-3-63364	10
chr18	13298745	13299314	MajorDMR-3-63365	12
chr18	13299904	13300295	MajorDMR-3-63366	7
chr18	13317577	13318903	MajorDMR-3-63367	11
chr18	13322451	13323544	MajorDMR-3-63368	7
chr18	13327400	13327737	MajorDMR-3-63369	4
chr18	13336817	13336902	MajorDMR-3-63370	2
chr18	13360628	13363541	MajorDMR-3-63371	34
chr18	13364878	13365667	MajorDMR-3-63372	13
chr18	13366372	13368400	MajorDMR-3-63373	24
chr18	13369564	13370002	MajorDMR-3-63374	6
chr18	13371041	13371138	MajorDMR-3-63375	5
chr18	13372024	13372373	MajorDMR-3-63376	4
chr18	13372881	13373240	MajorDMR-3-63377	2
chr18	13373796	13374600	MajorDMR-3-63378	9
chr18	13375821	13376364	MajorDMR-3-63379	11
chr18	13377248	13378953	MajorDMR-3-63380	15
chr18	13379973	13380805	MajorDMR-3-63381	15
chr18	13381402	13381947	MajorDMR-3-63382	7
chr18	13383552	13383598	MajorDMR-3-63383	2
chr18	13384944	13385112	MajorDMR-3-63384	3
chr18	13388111	13388126	MajorDMR-3-63385	2
chr18	13389214	13391727	MajorDMR-3-63386	20
chr18	13395393	13396265	MajorDMR-3-63387	20
chr18	13397761	13398579	MajorDMR-3-63388	19
chr18	13401504	13402117	MajorDMR-3-63389	7
chr18	13406693	13406711	MajorDMR-3-63390	2
chr18	13413816	13413978	MajorDMR-3-63391	2
chr18	13417967	13418025	MajorDMR-3-63392	2
chr18	13421630	13421661	MajorDMR-3-63393	2
chr18	13433179	13433637	MajorDMR-3-63394	4
chr18	13436077	13439112	MajorDMR-3-63395	43
chr18	13440690	13440744	MajorDMR-3-63396	2
chr18	13443696	13443707	MajorDMR-3-63397	4
chr18	13444896	13445933	MajorDMR-3-63398	5
chr18	13446588	13446783	MajorDMR-3-63399	9
chr18	13448665	13448887	MajorDMR-3-63400	4
chr18	13452297	13452373	MajorDMR-3-63401	4
chr18	13453124	13453681	MajorDMR-3-63402	7
chr18	13455928	13456338	MajorDMR-3-63403	9
chr18	13462011	13463438	MajorDMR-3-63404	18
chr18	13473679	13474298	MajorDMR-3-63405	9
chr18	13480582	13480673	MajorDMR-3-63406	3
chr18	13493981	13494087	MajorDMR-3-63407	2
chr18	13506041	13506402	MajorDMR-3-63408	2
chr18	13510083	13510149	MajorDMR-3-63409	3
chr18	13514849	13515204	MajorDMR-3-63410	6
chr18	13562569	13562796	MajorDMR-3-63411	5
chr18	13576944	13577726	MajorDMR-3-63412	10
chr18	13590002	13590179	MajorDMR-3-63413	5
chr18	13612814	13612933	MajorDMR-3-63414	2
chr18	13613637	13616355	MajorDMR-3-63415	46
chr18	13623407	13623612	MajorDMR-3-63416	7
chr18	13628115	13628195	MajorDMR-3-63417	4
chr18	13630619	13631143	MajorDMR-3-63418	9
chr18	13643406	13643942	MajorDMR-3-63419	6
chr18	13646887	13647063	MajorDMR-3-63420	4
chr18	13653276	13653749	MajorDMR-3-63421	2
chr18	13654457	13654468	MajorDMR-3-63422	2
chr18	13744919	13745281	MajorDMR-3-63423	2
chr18	13791058	13791441	MajorDMR-3-63424	8
chr18	13798482	13799065	MajorDMR-3-63425	11
chr18	13819962	13819983	MajorDMR-3-63426	2
chr18	13865221	13865247	MajorDMR-3-63427	2
chr18	13871594	13872361	MajorDMR-3-63428	18
chr18	13875145	13875241	MajorDMR-3-63429	3
chr18	13876000	13877054	MajorDMR-3-63430	11
chr18	13886068	13886767	MajorDMR-3-63431	13
chr18	13904052	13904496	MajorDMR-3-63432	8
chr18	13923780	13924610	MajorDMR-3-63433	17
chr18	13970298	13970324	MajorDMR-3-63434	2
chr18	13975625	13975713	MajorDMR-3-63435	2
chr18	13981826	13981837	MajorDMR-3-63436	2
chr18	14004019	14004277	MajorDMR-3-63437	2
chr18	14013145	14013363	MajorDMR-3-63438	3
chr18	14118002	14118248	MajorDMR-3-63439	7
chr18	14129213	14130053	MajorDMR-3-63440	6
chr18	14174399	14174710	MajorDMR-3-63441	7
chr18	14177684	14177774	MajorDMR-3-63442	3
chr18	14179941	14179954	MajorDMR-3-63443	2
chr18	14207710	14207757	MajorDMR-3-63444	2
chr18	14221901	14221910	MajorDMR-3-63445	2
chr18	14266142	14266320	MajorDMR-3-63446	4
chr18	14282166	14282259	MajorDMR-3-63447	2
chr18	14295059	14295263	MajorDMR-3-63448	2
chr18	14321050	14321510	MajorDMR-3-63449	4
chr18	14395859	14395898	MajorDMR-3-63450	2
chr18	14431922	14431931	MajorDMR-3-63451	2
chr18	14531439	14531586	MajorDMR-3-63452	3
chr18	14641799	14641920	MajorDMR-3-63453	2
chr18	14664698	14665521	MajorDMR-3-63454	4
chr18	14689706	14689799	MajorDMR-3-63455	3
chr18	14743277	14743291	MajorDMR-3-63456	2
chr18	14747246	14747419	MajorDMR-3-63457	4
chr18	14767007	14767294	MajorDMR-3-63458	2
chr18	14768396	14768847	MajorDMR-3-63459	2
chr18	14776605	14777211	MajorDMR-3-63460	4
chr18	14798591	14798757	MajorDMR-3-63461	3
chr18	14831156	14831397	MajorDMR-3-63462	5
chr18	14864855	14865193	MajorDMR-3-63463	4
chr18	14868904	14868973	MajorDMR-3-63464	3
chr18	14952573	14952776	MajorDMR-3-63465	2
chr18	14956607	14957076	MajorDMR-3-63466	2
chr18	14959804	14960117	MajorDMR-3-63467	6
chr18	14968997	14970025	MajorDMR-3-63468	16
chr18	15000471	15001009	MajorDMR-3-63469	3
chr18	15002849	15002963	MajorDMR-3-63470	2
chr18	15004909	15005147	MajorDMR-3-63471	7
chr18	15031060	15031666	MajorDMR-3-63472	4
chr18	15125747	15125921	MajorDMR-3-63473	2
chr18	15346813	15347019	MajorDMR-3-63474	4
chr18	18556959	18557024	MajorDMR-3-63475	2
chr18	18615150	18615242	MajorDMR-3-63476	5
chr18	18635296	18635401	MajorDMR-3-63477	4
chr18	18662135	18662235	MajorDMR-3-63478	4
chr18	18697388	18697447	MajorDMR-3-63479	2
chr18	18761688	18761925	MajorDMR-3-63480	3
chr18	18779616	18780062	MajorDMR-3-63481	3
chr18	18820651	18821146	MajorDMR-3-63482	3
chr18	18823434	18823473	MajorDMR-3-63483	4
chr18	18899715	18899907	MajorDMR-3-63484	2
chr18	19082189	19082481	MajorDMR-3-63485	4
chr18	19120973	19121284	MajorDMR-3-63486	2
chr18	19201788	19201922	MajorDMR-3-63487	3
chr18	19215444	19215451	MajorDMR-3-63488	2
chr18	19334770	19334862	MajorDMR-3-63489	2
chr18	19349315	19349936	MajorDMR-3-63490	5
chr18	19406764	19407040	MajorDMR-3-63491	3
chr18	19646022	19646225	MajorDMR-3-63492	5
chr18	19669025	19669582	MajorDMR-3-63493	8
chr18	19772024	19772403	MajorDMR-3-63494	5
chr18	19773494	19773582	MajorDMR-3-63495	3
chr18	19806296	19807040	MajorDMR-3-63496	5
chr18	19809387	19809627	MajorDMR-3-63497	4
chr18	19875321	19875328	MajorDMR-3-63498	2
chr18	19917066	19917768	MajorDMR-3-63499	10
chr18	19921470	19921541	MajorDMR-3-63500	2
chr18	19922051	19922261	MajorDMR-3-63501	3
chr18	19996274	19997057	MajorDMR-3-63502	9
chr18	20015093	20015427	MajorDMR-3-63503	5
chr18	20042961	20043374	MajorDMR-3-63504	2
chr18	20045486	20046495	MajorDMR-3-63505	9
chr18	20052949	20052998	MajorDMR-3-63506	2
chr18	20074814	20074821	MajorDMR-3-63507	2
chr18	20219718	20220054	MajorDMR-3-63508	9
chr18	20299471	20299502	MajorDMR-3-63509	2
chr18	20322672	20322769	MajorDMR-3-63510	2
chr18	20325268	20325347	MajorDMR-3-63511	2
chr18	20418475	20419153	MajorDMR-3-63512	6
chr18	20543437	20543822	MajorDMR-3-63513	5
chr18	20551184	20551465	MajorDMR-3-63514	2
chr18	20574907	20574982	MajorDMR-3-63515	2
chr18	20611770	20611922	MajorDMR-3-63516	3
chr18	20639521	20639583	MajorDMR-3-63517	3
chr18	20668236	20668636	MajorDMR-3-63518	3
chr18	20675352	20675473	MajorDMR-3-63519	4
chr18	20693082	20693800	MajorDMR-3-63520	8
chr18	20695027	20695090	MajorDMR-3-63521	2
chr18	20702310	20702356	MajorDMR-3-63522	3
chr18	20706430	20706940	MajorDMR-3-63523	6
chr18	20709925	20710125	MajorDMR-3-63524	4
chr18	20714083	20714347	MajorDMR-3-63525	3
chr18	20774415	20774645	MajorDMR-3-63526	6
chr18	20789190	20790025	MajorDMR-3-63527	6
chr18	20794000	20794213	MajorDMR-3-63528	3
chr18	20800839	20800999	MajorDMR-3-63529	3
chr18	20806623	20807147	MajorDMR-3-63530	5
chr18	20808846	20809192	MajorDMR-3-63531	4
chr18	20811002	20812636	MajorDMR-3-63532	26
chr18	20815534	20818353	MajorDMR-3-63533	32
chr18	20837538	20837991	MajorDMR-3-63534	6
chr18	20838627	20838717	MajorDMR-3-63535	2
chr18	20845759	20845822	MajorDMR-3-63536	3
chr18	20860892	20861015	MajorDMR-3-63537	3
chr18	20878701	20879182	MajorDMR-3-63538	4
chr18	20887051	20887298	MajorDMR-3-63539	7
chr18	20889801	20890116	MajorDMR-3-63540	9
chr18	20901876	20902736	MajorDMR-3-63541	8
chr18	20904206	20904412	MajorDMR-3-63542	3
chr18	20921445	20921668	MajorDMR-3-63543	6
chr18	20967370	20968123	MajorDMR-3-63544	5
chr18	20972564	20973258	MajorDMR-3-63545	12
chr18	20992727	20992750	MajorDMR-3-63546	2
chr18	20995365	20995574	MajorDMR-3-63547	4
chr18	21016584	21016935	MajorDMR-3-63548	9
chr18	21018138	21018769	MajorDMR-3-63549	4
chr18	21024274	21024535	MajorDMR-3-63550	2
chr18	21026278	21026323	MajorDMR-3-63551	3
chr18	21046195	21046200	MajorDMR-3-63552	2
chr18	21049958	21050156	MajorDMR-3-63553	7
chr18	21051559	21052122	MajorDMR-3-63554	12
chr18	21058100	21059321	MajorDMR-3-63555	6
chr18	21059894	21060070	MajorDMR-3-63556	2
chr18	21061717	21061797	MajorDMR-3-63557	2
chr18	21063238	21065068	MajorDMR-3-63558	16
chr18	21066983	21067197	MajorDMR-3-63559	2
chr18	21078068	21078360	MajorDMR-3-63560	3
chr18	21082555	21082596	MajorDMR-3-63561	2
chr18	21084366	21085859	MajorDMR-3-63562	14
chr18	21093482	21093497	MajorDMR-3-63563	2
chr18	21108599	21108866	MajorDMR-3-63564	5
chr18	21109561	21109645	MajorDMR-3-63565	2
chr18	21110428	21110463	MajorDMR-3-63566	2
chr18	21119046	21120027	MajorDMR-3-63567	7
chr18	21158929	21158995	MajorDMR-3-63568	2
chr18	21171802	21171990	MajorDMR-3-63569	5
chr18	21176370	21176413	MajorDMR-3-63570	2
chr18	21177191	21177260	MajorDMR-3-63571	2
chr18	21178086	21178443	MajorDMR-3-63572	5
chr18	21200515	21200561	MajorDMR-3-63573	5
chr18	21215776	21215932	MajorDMR-3-63574	4
chr18	21228266	21228677	MajorDMR-3-63575	2
chr18	21243528	21243560	MajorDMR-3-63576	2
chr18	21296189	21296712	MajorDMR-3-63577	9
chr18	21297753	21298157	MajorDMR-3-63578	7
chr18	21352913	21353005	MajorDMR-3-63579	2
chr18	21379559	21379775	MajorDMR-3-63580	7
chr18	21395469	21395480	MajorDMR-3-63581	2
chr18	21405689	21405711	MajorDMR-3-63582	2
chr18	21409945	21410518	MajorDMR-3-63583	7
chr18	21415130	21415608	MajorDMR-3-63584	5
chr18	21436497	21437073	MajorDMR-3-63585	3
chr18	21441881	21442875	MajorDMR-3-63586	5
chr18	21469928	21470012	MajorDMR-3-63587	4
chr18	21521353	21524100	MajorDMR-3-63588	37
chr18	21528937	21530639	MajorDMR-3-63589	14
chr18	21531145	21531160	MajorDMR-3-63590	2
chr18	21534007	21534137	MajorDMR-3-63591	2
chr18	21548564	21548582	MajorDMR-3-63592	2
chr18	21551189	21552915	MajorDMR-3-63593	20
chr18	21555682	21555774	MajorDMR-3-63594	3
chr18	21558218	21558597	MajorDMR-3-63595	2
chr18	21582490	21582722	MajorDMR-3-63596	3
chr18	21584497	21584732	MajorDMR-3-63597	2
chr18	21588813	21588999	MajorDMR-3-63598	2
chr18	21591738	21592106	MajorDMR-3-63599	5
chr18	21596105	21596713	MajorDMR-3-63600	4
chr18	21597229	21598573	MajorDMR-3-63601	10
chr18	21639338	21639426	MajorDMR-3-63602	3
chr18	21656232	21657124	MajorDMR-3-63603	24
chr18	21682421	21682526	MajorDMR-3-63604	3
chr18	21683057	21683208	MajorDMR-3-63605	2
chr18	21690545	21690693	MajorDMR-3-63606	2
chr18	21718347	21718359	MajorDMR-3-63607	2
chr18	21719915	21720015	MajorDMR-3-63608	2
chr18	21721525	21722270	MajorDMR-3-63609	8
chr18	21730341	21731436	MajorDMR-3-63610	9
chr18	21739288	21740464	MajorDMR-3-63611	11
chr18	21741167	21741493	MajorDMR-3-63612	3
chr18	21745896	21746362	MajorDMR-3-63613	5
chr18	21747125	21747917	MajorDMR-3-63614	8
chr18	21748681	21749765	MajorDMR-3-63615	14
chr18	21755740	21755923	MajorDMR-3-63616	3
chr18	21756817	21756924	MajorDMR-3-63617	2
chr18	21765485	21765933	MajorDMR-3-63618	3
chr18	21775059	21775133	MajorDMR-3-63619	2
chr18	21777842	21777912	MajorDMR-3-63620	4
chr18	21778609	21779176	MajorDMR-3-63621	4
chr18	21780248	21780324	MajorDMR-3-63622	2
chr18	21781962	21782081	MajorDMR-3-63623	2
chr18	21783207	21785277	MajorDMR-3-63624	17
chr18	21789391	21789475	MajorDMR-3-63625	2
chr18	21802522	21802674	MajorDMR-3-63626	2
chr18	21806122	21806565	MajorDMR-3-63627	3
chr18	21807984	21808308	MajorDMR-3-63628	2
chr18	21808815	21808893	MajorDMR-3-63629	2
chr18	21813508	21814816	MajorDMR-3-63630	11
chr18	21817124	21817489	MajorDMR-3-63631	6
chr18	21821622	21822138	MajorDMR-3-63632	4
chr18	21822990	21823150	MajorDMR-3-63633	5
chr18	21828930	21829214	MajorDMR-3-63634	5
chr18	21831360	21831641	MajorDMR-3-63635	2
chr18	21832219	21833441	MajorDMR-3-63636	9
chr18	21838924	21838942	MajorDMR-3-63637	2
chr18	21840585	21841132	MajorDMR-3-63638	3
chr18	21842618	21842732	MajorDMR-3-63639	3
chr18	21843273	21843725	MajorDMR-3-63640	6
chr18	21844751	21845058	MajorDMR-3-63641	4
chr18	21845948	21846957	MajorDMR-3-63642	11
chr18	21848651	21849327	MajorDMR-3-63643	7
chr18	21854740	21854798	MajorDMR-3-63644	3
chr18	21855421	21856629	MajorDMR-3-63645	13
chr18	21857362	21858076	MajorDMR-3-63646	3
chr18	21863157	21864483	MajorDMR-3-63647	11
chr18	21871474	21871747	MajorDMR-3-63648	2
chr18	21883002	21883023	MajorDMR-3-63649	2
chr18	21883659	21884141	MajorDMR-3-63650	2
chr18	21912880	21913261	MajorDMR-3-63651	5
chr18	21978342	21978825	MajorDMR-3-63652	19
chr18	21992731	21992797	MajorDMR-3-63653	2
chr18	22026152	22026468	MajorDMR-3-63654	3
chr18	22067177	22067525	MajorDMR-3-63655	3
chr18	22068066	22068272	MajorDMR-3-63656	3
chr18	22070738	22070822	MajorDMR-3-63657	2
chr18	22074896	22075331	MajorDMR-3-63658	3
chr18	22076233	22076875	MajorDMR-3-63659	5
chr18	22077780	22077811	MajorDMR-3-63660	2
chr18	22080154	22080667	MajorDMR-3-63661	4
chr18	22081253	22082613	MajorDMR-3-63662	8
chr18	22083139	22083837	MajorDMR-3-63663	3
chr18	22084732	22085422	MajorDMR-3-63664	5
chr18	22086258	22086747	MajorDMR-3-63665	3
chr18	22093635	22094830	MajorDMR-3-63666	6
chr18	22095632	22096479	MajorDMR-3-63667	6
chr18	22104175	22104391	MajorDMR-3-63668	2
chr18	22106429	22107430	MajorDMR-3-63669	8
chr18	22110182	22111183	MajorDMR-3-63670	10
chr18	22116178	22119197	MajorDMR-3-63671	23
chr18	22121997	22123997	MajorDMR-3-63672	14
chr18	22124567	22124786	MajorDMR-3-63673	3
chr18	22180434	22180580	MajorDMR-3-63674	2
chr18	22209968	22211033	MajorDMR-3-63675	13
chr18	22211786	22211803	MajorDMR-3-63676	2
chr18	22218812	22219354	MajorDMR-3-63677	3
chr18	22224440	22224549	MajorDMR-3-63678	2
chr18	22231099	22231438	MajorDMR-3-63679	2
chr18	22233130	22233336	MajorDMR-3-63680	2
chr18	22252579	22254328	MajorDMR-3-63681	16
chr18	22274798	22275396	MajorDMR-3-63682	6
chr18	22281829	22282699	MajorDMR-3-63683	6
chr18	22285120	22285361	MajorDMR-3-63684	4
chr18	22305095	22306389	MajorDMR-3-63685	11
chr18	22307062	22308288	MajorDMR-3-63686	20
chr18	22310180	22311920	MajorDMR-3-63687	8
chr18	22314205	22314402	MajorDMR-3-63688	5
chr18	22316288	22317219	MajorDMR-3-63689	10
chr18	22325324	22325916	MajorDMR-3-63690	5
chr18	22343755	22344079	MajorDMR-3-63691	3
chr18	22397525	22399995	MajorDMR-3-63692	24
chr18	22402093	22402310	MajorDMR-3-63693	3
chr18	22403268	22403356	MajorDMR-3-63694	2
chr18	22407288	22408003	MajorDMR-3-63695	4
chr18	22428611	22428744	MajorDMR-3-63696	3
chr18	22437808	22437861	MajorDMR-3-63697	3
chr18	22441229	22441639	MajorDMR-3-63698	2
chr18	22442454	22442761	MajorDMR-3-63699	2
chr18	22444084	22444550	MajorDMR-3-63700	3
chr18	22455376	22455436	MajorDMR-3-63701	2
chr18	22457997	22458008	MajorDMR-3-63702	2
chr18	22466130	22466181	MajorDMR-3-63703	2
chr18	22466739	22467008	MajorDMR-3-63704	4
chr18	22476796	22476900	MajorDMR-3-63705	2
chr18	22494769	22494929	MajorDMR-3-63706	5
chr18	22495466	22495704	MajorDMR-3-63707	2
chr18	22501252	22501643	MajorDMR-3-63708	5
chr18	22508512	22508732	MajorDMR-3-63709	3
chr18	22512097	22512133	MajorDMR-3-63710	2
chr18	22518255	22518523	MajorDMR-3-63711	2
chr18	22537610	22538164	MajorDMR-3-63712	5
chr18	22551376	22551629	MajorDMR-3-63713	2
chr18	22552687	22552935	MajorDMR-3-63714	3
chr18	22560789	22563293	MajorDMR-3-63715	20
chr18	22565467	22566141	MajorDMR-3-63716	4
chr18	22566652	22567760	MajorDMR-3-63717	13
chr18	22585654	22586306	MajorDMR-3-63718	6
chr18	22600724	22600933	MajorDMR-3-63719	4
chr18	22646210	22646620	MajorDMR-3-63720	8
chr18	22654607	22654711	MajorDMR-3-63721	2
chr18	22721745	22722172	MajorDMR-3-63722	6
chr18	22789421	22789453	MajorDMR-3-63723	2
chr18	22798051	22798297	MajorDMR-3-63724	2
chr18	22810530	22811499	MajorDMR-3-63725	10
chr18	22813676	22814159	MajorDMR-3-63726	2
chr18	22815486	22815653	MajorDMR-3-63727	2
chr18	22817974	22818059	MajorDMR-3-63728	2
chr18	22849466	22850462	MajorDMR-3-63729	4
chr18	22865302	22865722	MajorDMR-3-63730	10
chr18	22869056	22869188	MajorDMR-3-63731	3
chr18	22910166	22910231	MajorDMR-3-63732	2
chr18	22928825	22929113	MajorDMR-3-63733	8
chr18	22933016	22933697	MajorDMR-3-63734	4
chr18	22947211	22948010	MajorDMR-3-63735	4
chr18	22970296	22970896	MajorDMR-3-63736	10
chr18	22973123	22973497	MajorDMR-3-63737	7
chr18	22974142	22975532	MajorDMR-3-63738	7
chr18	22980760	22981025	MajorDMR-3-63739	5
chr18	23037257	23037319	MajorDMR-3-63740	3
chr18	23126682	23126692	MajorDMR-3-63741	2
chr18	23129745	23129892	MajorDMR-3-63742	2
chr18	23167771	23167843	MajorDMR-3-63743	2
chr18	23219605	23220417	MajorDMR-3-63744	6
chr18	23247102	23248176	MajorDMR-3-63745	7
chr18	23275774	23276167	MajorDMR-3-63746	3
chr18	23317488	23317868	MajorDMR-3-63747	7
chr18	23334270	23334376	MajorDMR-3-63748	2
chr18	23336551	23336582	MajorDMR-3-63749	2
chr18	23385506	23385557	MajorDMR-3-63750	2
chr18	23429580	23429697	MajorDMR-3-63751	3
chr18	23444726	23445957	MajorDMR-3-63752	6
chr18	23463144	23463593	MajorDMR-3-63753	5
chr18	23490364	23490625	MajorDMR-3-63754	3
chr18	23492002	23492412	MajorDMR-3-63755	6
chr18	23495322	23495374	MajorDMR-3-63756	3
chr18	23500894	23501684	MajorDMR-3-63757	8
chr18	23528052	23528154	MajorDMR-3-63758	3
chr18	23537270	23538043	MajorDMR-3-63759	3
chr18	23565279	23565774	MajorDMR-3-63760	12
chr18	23572499	23572691	MajorDMR-3-63761	2
chr18	23578882	23579080	MajorDMR-3-63762	2
chr18	23626295	23626322	MajorDMR-3-63763	2
chr18	23637823	23638492	MajorDMR-3-63764	4
chr18	23671585	23671689	MajorDMR-3-63765	3
chr18	23680444	23680757	MajorDMR-3-63766	3
chr18	23681658	23681675	MajorDMR-3-63767	2
chr18	23714280	23714359	MajorDMR-3-63768	2
chr18	23737027	23737701	MajorDMR-3-63769	5
chr18	23801498	23801504	MajorDMR-3-63770	2
chr18	23807463	23807871	MajorDMR-3-63771	12
chr18	23835782	23836374	MajorDMR-3-63772	11
chr18	23914872	23914904	MajorDMR-3-63773	2
chr18	23919719	23919745	MajorDMR-3-63774	2
chr18	23949577	23949658	MajorDMR-3-63775	2
chr18	23995470	23996161	MajorDMR-3-63776	4
chr18	24030989	24031157	MajorDMR-3-63777	2
chr18	24037912	24039425	MajorDMR-3-63778	18
chr18	24040611	24040861	MajorDMR-3-63779	2
chr18	24042552	24042768	MajorDMR-3-63780	3
chr18	24044029	24044646	MajorDMR-3-63781	4
chr18	24049255	24051379	MajorDMR-3-63782	20
chr18	24051909	24052653	MajorDMR-3-63783	13
chr18	24057030	24057056	MajorDMR-3-63784	2
chr18	24065292	24065981	MajorDMR-3-63785	7
chr18	24068470	24068501	MajorDMR-3-63786	3
chr18	24074825	24075965	MajorDMR-3-63787	14
chr18	24093240	24093638	MajorDMR-3-63788	13
chr18	24094753	24095539	MajorDMR-3-63789	5
chr18	24097098	24097358	MajorDMR-3-63790	3
chr18	24101772	24102028	MajorDMR-3-63791	2
chr18	24103331	24103379	MajorDMR-3-63792	2
chr18	24104834	24105116	MajorDMR-3-63793	3
chr18	24105945	24106492	MajorDMR-3-63794	8
chr18	24107122	24107560	MajorDMR-3-63795	4
chr18	24108081	24108750	MajorDMR-3-63796	3
chr18	24111526	24111822	MajorDMR-3-63797	2
chr18	24121284	24122406	MajorDMR-3-63798	7
chr18	24123984	24127139	MajorDMR-3-63799	40
chr18	24143009	24143592	MajorDMR-3-63800	5
chr18	24146376	24146961	MajorDMR-3-63801	8
chr18	24149453	24150564	MajorDMR-3-63802	9
chr18	24153509	24153616	MajorDMR-3-63803	3
chr18	24155944	24156187	MajorDMR-3-63804	6
chr18	24164689	24165012	MajorDMR-3-63805	6
chr18	24174773	24175078	MajorDMR-3-63806	2
chr18	24178372	24178462	MajorDMR-3-63807	2
chr18	24215891	24216222	MajorDMR-3-63808	4
chr18	24216834	24219335	MajorDMR-3-63809	34
chr18	24220149	24222129	MajorDMR-3-63810	17
chr18	24222670	24223819	MajorDMR-3-63811	17
chr18	24224662	24225001	MajorDMR-3-63812	2
chr18	24226265	24226494	MajorDMR-3-63813	4
chr18	24227199	24227211	MajorDMR-3-63814	2
chr18	24229510	24230085	MajorDMR-3-63815	5
chr18	24270754	24272184	MajorDMR-3-63816	6
chr18	24281894	24282364	MajorDMR-3-63817	7
chr18	24290723	24291084	MajorDMR-3-63818	3
chr18	24356824	24357697	MajorDMR-3-63819	7
chr18	24360416	24362315	MajorDMR-3-63820	14
chr18	24363160	24363265	MajorDMR-3-63821	3
chr18	24390181	24390615	MajorDMR-3-63822	4
chr18	24430959	24431346	MajorDMR-3-63823	3
chr18	24432369	24432388	MajorDMR-3-63824	2
chr18	24434083	24434384	MajorDMR-3-63825	4
chr18	24440152	24442931	MajorDMR-3-63826	19
chr18	24443835	24445789	MajorDMR-3-63827	20
chr18	24447481	24447614	MajorDMR-3-63828	3
chr18	24448770	24448775	MajorDMR-3-63829	2
chr18	24490275	24492059	MajorDMR-3-63830	11
chr18	24496800	24497356	MajorDMR-3-63831	6
chr18	24497996	24498139	MajorDMR-3-63832	2
chr18	24669728	24669838	MajorDMR-3-63833	4
chr18	24694181	24694271	MajorDMR-3-63834	3
chr18	24764070	24764102	MajorDMR-3-63835	3
chr18	24870659	24870790	MajorDMR-3-63836	2
chr18	24921285	24922022	MajorDMR-3-63837	4
chr18	24998841	24999015	MajorDMR-3-63838	3
chr18	25029036	25029516	MajorDMR-3-63839	7
chr18	25136867	25136979	MajorDMR-3-63840	2
chr18	25165063	25165087	MajorDMR-3-63841	3
chr18	25211611	25211710	MajorDMR-3-63842	3
chr18	25216035	25217226	MajorDMR-3-63843	18
chr18	25258507	25258658	MajorDMR-3-63844	2
chr18	25297327	25297541	MajorDMR-3-63845	3
chr18	25331980	25333569	MajorDMR-3-63846	11
chr18	25344258	25344368	MajorDMR-3-63847	2
chr18	25347818	25349275	MajorDMR-3-63848	12
chr18	25350024	25350146	MajorDMR-3-63849	2
chr18	25357578	25357814	MajorDMR-3-63850	4
chr18	25359661	25360516	MajorDMR-3-63851	7
chr18	25367413	25367464	MajorDMR-3-63852	2
chr18	25371661	25371815	MajorDMR-3-63853	2
chr18	25373379	25373732	MajorDMR-3-63854	5
chr18	25374440	25374574	MajorDMR-3-63855	2
chr18	25375305	25375345	MajorDMR-3-63856	2
chr18	25399244	25399258	MajorDMR-3-63857	2
chr18	25503484	25503503	MajorDMR-3-63858	2
chr18	25522741	25523043	MajorDMR-3-63859	2
chr18	25524963	25525158	MajorDMR-3-63860	2
chr18	25528592	25529116	MajorDMR-3-63861	4
chr18	25533891	25534670	MajorDMR-3-63862	7
chr18	25535801	25536963	MajorDMR-3-63863	10
chr18	25541354	25541568	MajorDMR-3-63864	3
chr18	25543547	25544050	MajorDMR-3-63865	2
chr18	25547742	25547821	MajorDMR-3-63866	2
chr18	25548455	25549495	MajorDMR-3-63867	6
chr18	25550928	25550940	MajorDMR-3-63868	2
chr18	25583094	25583117	MajorDMR-3-63869	2
chr18	25584067	25584342	MajorDMR-3-63870	2
chr18	25585029	25585530	MajorDMR-3-63871	4
chr18	25598833	25599167	MajorDMR-3-63872	4
chr18	25617459	25617533	MajorDMR-3-63873	2
chr18	25655294	25655386	MajorDMR-3-63874	2
chr18	25664998	25665386	MajorDMR-3-63875	8
chr18	25675598	25676038	MajorDMR-3-63876	3
chr18	25681955	25682460	MajorDMR-3-63877	4
chr18	25692227	25692493	MajorDMR-3-63878	4
chr18	25693869	25694200	MajorDMR-3-63879	3
chr18	25694949	25696318	MajorDMR-3-63880	9
chr18	25718377	25718765	MajorDMR-3-63881	4
chr18	25724092	25724968	MajorDMR-3-63882	6
chr18	25760459	25760625	MajorDMR-3-63883	3
chr18	25763802	25764309	MajorDMR-3-63884	4
chr18	25781702	25783213	MajorDMR-3-63885	17
chr18	25791126	25792124	MajorDMR-3-63886	11
chr18	25847991	25848063	MajorDMR-3-63887	2
chr18	25857303	25857778	MajorDMR-3-63888	5
chr18	25895466	25895645	MajorDMR-3-63889	3
chr18	25905907	25906091	MajorDMR-3-63890	5
chr18	25979800	25980184	MajorDMR-3-63891	3
chr18	26002494	26002526	MajorDMR-3-63892	2
chr18	26037019	26037604	MajorDMR-3-63893	9
chr18	26048641	26049394	MajorDMR-3-63894	4
chr18	26120052	26120805	MajorDMR-3-63895	6
chr18	26160503	26160562	MajorDMR-3-63896	2
chr18	26201197	26201704	MajorDMR-3-63897	5
chr18	26209440	26210193	MajorDMR-3-63898	3
chr18	26214580	26215106	MajorDMR-3-63899	3
chr18	26264897	26265251	MajorDMR-3-63900	3
chr18	26293597	26293689	MajorDMR-3-63901	2
chr18	26360397	26360418	MajorDMR-3-63902	2
chr18	26367050	26367087	MajorDMR-3-63903	2
chr18	26382023	26382627	MajorDMR-3-63904	9
chr18	26402284	26402590	MajorDMR-3-63905	4
chr18	26411087	26411406	MajorDMR-3-63906	4
chr18	26414955	26415124	MajorDMR-3-63907	4
chr18	26417275	26417431	MajorDMR-3-63908	2
chr18	26470870	26470891	MajorDMR-3-63909	2
chr18	26500455	26500798	MajorDMR-3-63910	2
chr18	26509936	26511176	MajorDMR-3-63911	7
chr18	26551024	26551166	MajorDMR-3-63912	2
chr18	26608879	26609311	MajorDMR-3-63913	3
chr18	26635815	26636085	MajorDMR-3-63914	2
chr18	26758127	26758819	MajorDMR-3-63915	5
chr18	26764748	26764876	MajorDMR-3-63916	4
chr18	26853738	26854277	MajorDMR-3-63917	3
chr18	26857754	26857966	MajorDMR-3-63918	3
chr18	26904198	26904637	MajorDMR-3-63919	2
chr18	26924845	26925440	MajorDMR-3-63920	3
chr18	27008447	27008472	MajorDMR-3-63921	2
chr18	27103257	27103661	MajorDMR-3-63922	5
chr18	27184453	27184667	MajorDMR-3-63923	3
chr18	27213015	27213161	MajorDMR-3-63924	3
chr18	27227869	27228166	MajorDMR-3-63925	2
chr18	27276786	27276948	MajorDMR-3-63926	8
chr18	27306426	27306458	MajorDMR-3-63927	3
chr18	27310122	27310405	MajorDMR-3-63928	4
chr18	27312669	27312674	MajorDMR-3-63929	2
chr18	27374017	27374449	MajorDMR-3-63930	7
chr18	27384786	27384799	MajorDMR-3-63931	2
chr18	27553235	27553787	MajorDMR-3-63932	4
chr18	27600414	27600590	MajorDMR-3-63933	2
chr18	27601241	27601357	MajorDMR-3-63934	2
chr18	27617362	27617457	MajorDMR-3-63935	3
chr18	27644227	27644354	MajorDMR-3-63936	2
chr18	27655486	27655503	MajorDMR-3-63937	2
chr18	27666136	27666412	MajorDMR-3-63938	3
chr18	27667036	27667149	MajorDMR-3-63939	2
chr18	27676648	27676820	MajorDMR-3-63940	3
chr18	27868188	27868766	MajorDMR-3-63941	7
chr18	27870952	27871253	MajorDMR-3-63942	2
chr18	27873600	27873659	MajorDMR-3-63943	3
chr18	27874493	27875009	MajorDMR-3-63944	3
chr18	27951170	27951296	MajorDMR-3-63945	3
chr18	28008213	28008239	MajorDMR-3-63946	2
chr18	28045273	28045362	MajorDMR-3-63947	2
chr18	28373444	28373476	MajorDMR-3-63948	2
chr18	28456028	28456740	MajorDMR-3-63949	4
chr18	28497049	28497965	MajorDMR-3-63950	7
chr18	28512889	28513316	MajorDMR-3-63951	2
chr18	28524626	28525177	MajorDMR-3-63952	4
chr18	28536360	28536418	MajorDMR-3-63953	2
chr18	28550560	28551130	MajorDMR-3-63954	6
chr18	28552368	28552559	MajorDMR-3-63955	2
chr18	28566933	28567709	MajorDMR-3-63956	7
chr18	28568579	28568748	MajorDMR-3-63957	4
chr18	28571541	28571627	MajorDMR-3-63958	3
chr18	28589850	28590739	MajorDMR-3-63959	7
chr18	28680742	28680751	MajorDMR-3-63960	2
chr18	28682698	28682906	MajorDMR-3-63961	7
chr18	28741699	28741873	MajorDMR-3-63962	2
chr18	28798434	28799487	MajorDMR-3-63963	6
chr18	28859931	28860021	MajorDMR-3-63964	2
chr18	28886860	28886906	MajorDMR-3-63965	2
chr18	28989371	28989392	MajorDMR-3-63966	2
chr18	29026958	29028025	MajorDMR-3-63967	13
chr18	29031090	29031103	MajorDMR-3-63968	2
chr18	29034178	29034262	MajorDMR-3-63969	2
chr18	29067399	29067420	MajorDMR-3-63970	2
chr18	29068028	29068476	MajorDMR-3-63971	3
chr18	29076789	29076902	MajorDMR-3-63972	2
chr18	29087060	29087074	MajorDMR-3-63973	2
chr18	29096272	29096687	MajorDMR-3-63974	4
chr18	29099828	29099860	MajorDMR-3-63975	4
chr18	29102735	29102746	MajorDMR-3-63976	2
chr18	29161770	29162060	MajorDMR-3-63977	2
chr18	29214508	29215002	MajorDMR-3-63978	5
chr18	29238213	29238729	MajorDMR-3-63979	7
chr18	29242155	29242347	MajorDMR-3-63980	3
chr18	29262120	29262563	MajorDMR-3-63981	2
chr18	29301085	29301127	MajorDMR-3-63982	2
chr18	29313483	29313573	MajorDMR-3-63983	2
chr18	29415828	29415906	MajorDMR-3-63984	2
chr18	29417276	29417483	MajorDMR-3-63985	3
chr18	29453403	29453429	MajorDMR-3-63986	2
chr18	29456644	29456799	MajorDMR-3-63987	2
chr18	29506029	29506133	MajorDMR-3-63988	3
chr18	29517790	29517877	MajorDMR-3-63989	4
chr18	29518912	29519041	MajorDMR-3-63990	6
chr18	29524766	29524783	MajorDMR-3-63991	2
chr18	29558489	29559373	MajorDMR-3-63992	9
chr18	29562904	29563038	MajorDMR-3-63993	3
chr18	29599775	29600337	MajorDMR-3-63994	8
chr18	29616794	29617141	MajorDMR-3-63995	5
chr18	29671433	29671449	MajorDMR-3-63996	2
chr18	29676442	29676563	MajorDMR-3-63997	4
chr18	29697216	29697252	MajorDMR-3-63998	2
chr18	29712830	29712997	MajorDMR-3-63999	3
chr18	29719658	29719999	MajorDMR-3-64000	22
chr18	29738590	29738672	MajorDMR-3-64001	2
chr18	29789879	29791461	MajorDMR-3-64002	12
chr18	29825196	29825427	MajorDMR-3-64003	4
chr18	29833533	29833729	MajorDMR-3-64004	2
chr18	29901014	29901323	MajorDMR-3-64005	3
chr18	29913722	29915229	MajorDMR-3-64006	23
chr18	29917784	29917790	MajorDMR-3-64007	2
chr18	29918628	29919310	MajorDMR-3-64008	3
chr18	29951306	29951709	MajorDMR-3-64009	3
chr18	29971058	29971419	MajorDMR-3-64010	5
chr18	29977842	29978374	MajorDMR-3-64011	3
chr18	29991862	29992014	MajorDMR-3-64012	3
chr18	30018818	30019014	MajorDMR-3-64013	3
chr18	30051630	30051746	MajorDMR-3-64014	2
chr18	30073955	30074043	MajorDMR-3-64015	4
chr18	30120707	30121196	MajorDMR-3-64016	3
chr18	30121878	30122625	MajorDMR-3-64017	7
chr18	30132491	30132544	MajorDMR-3-64018	3
chr18	30198289	30198387	MajorDMR-3-64019	3
chr18	30205867	30206132	MajorDMR-3-64020	4
chr18	30207784	30208102	MajorDMR-3-64021	2
chr18	30209810	30210583	MajorDMR-3-64022	20
chr18	30291798	30291983	MajorDMR-3-64023	3
chr18	30330334	30330627	MajorDMR-3-64024	3
chr18	30337336	30337343	MajorDMR-3-64025	2
chr18	30385078	30385270	MajorDMR-3-64026	2
chr18	30411171	30411418	MajorDMR-3-64027	5
chr18	30448190	30448657	MajorDMR-3-64028	6
chr18	30458893	30459691	MajorDMR-3-64029	7
chr18	30479953	30479995	MajorDMR-3-64030	2
chr18	30486082	30486907	MajorDMR-3-64031	6
chr18	30498933	30499337	MajorDMR-3-64032	3
chr18	30501206	30502203	MajorDMR-3-64033	11
chr18	30515700	30515979	MajorDMR-3-64034	20
chr18	30524252	30524908	MajorDMR-3-64035	8
chr18	30529091	30529096	MajorDMR-3-64036	2
chr18	30561987	30562210	MajorDMR-3-64037	2
chr18	30678817	30678988	MajorDMR-3-64038	3
chr18	30696471	30696558	MajorDMR-3-64039	3
chr18	30707553	30707690	MajorDMR-3-64040	6
chr18	30718936	30719075	MajorDMR-3-64041	2
chr18	30811289	30811987	MajorDMR-3-64042	5
chr18	30964468	30964472	MajorDMR-3-64043	2
chr18	31012155	31012701	MajorDMR-3-64044	6
chr18	31049758	31050095	MajorDMR-3-64045	4
chr18	31075214	31075249	MajorDMR-3-64046	2
chr18	31111118	31111130	MajorDMR-3-64047	2
chr18	31118837	31119062	MajorDMR-3-64048	2
chr18	31124853	31125409	MajorDMR-3-64049	4
chr18	31163240	31163611	MajorDMR-3-64050	2
chr18	31169939	31172415	MajorDMR-3-64051	21
chr18	31184629	31184911	MajorDMR-3-64052	2
chr18	31200424	31200540	MajorDMR-3-64053	4
chr18	31207169	31207222	MajorDMR-3-64054	2
chr18	31221294	31221892	MajorDMR-3-64055	4
chr18	31222407	31223302	MajorDMR-3-64056	7
chr18	31224400	31225424	MajorDMR-3-64057	6
chr18	31226218	31227274	MajorDMR-3-64058	7
chr18	31230719	31231585	MajorDMR-3-64059	4
chr18	31233225	31233487	MajorDMR-3-64060	2
chr18	31234053	31234449	MajorDMR-3-64061	3
chr18	31236444	31236959	MajorDMR-3-64062	4
chr18	31246853	31246858	MajorDMR-3-64063	2
chr18	31273551	31274506	MajorDMR-3-64064	5
chr18	31278907	31279145	MajorDMR-3-64065	3
chr18	31279653	31280230	MajorDMR-3-64066	5
chr18	31281822	31282139	MajorDMR-3-64067	2
chr18	31285856	31285864	MajorDMR-3-64068	2
chr18	31289426	31290348	MajorDMR-3-64069	5
chr18	31291632	31291688	MajorDMR-3-64070	2
chr18	31292498	31293255	MajorDMR-3-64071	6
chr18	31311518	31311917	MajorDMR-3-64072	2
chr18	31322790	31322919	MajorDMR-3-64073	2
chr18	31324892	31325508	MajorDMR-3-64074	8
chr18	31328285	31328644	MajorDMR-3-64075	2
chr18	31329673	31330607	MajorDMR-3-64076	13
chr18	31336272	31336719	MajorDMR-3-64077	5
chr18	31337669	31337848	MajorDMR-3-64078	2
chr18	31382478	31382576	MajorDMR-3-64079	2
chr18	31400239	31400454	MajorDMR-3-64080	3
chr18	31424177	31424475	MajorDMR-3-64081	4
chr18	31425712	31425906	MajorDMR-3-64082	2
chr18	31430474	31430989	MajorDMR-3-64083	3
chr18	31431940	31432130	MajorDMR-3-64084	3
chr18	31433176	31433323	MajorDMR-3-64085	3
chr18	31453031	31453875	MajorDMR-3-64086	5
chr18	31664359	31664364	MajorDMR-3-64087	2
chr18	31733882	31734614	MajorDMR-3-64088	4
chr18	31736491	31736660	MajorDMR-3-64089	3
chr18	31741980	31742054	MajorDMR-3-64090	2
chr18	31773452	31773517	MajorDMR-3-64091	2
chr18	31774216	31774845	MajorDMR-3-64092	4
chr18	31785300	31786017	MajorDMR-3-64093	9
chr18	31797564	31798409	MajorDMR-3-64094	7
chr18	31808586	31808802	MajorDMR-3-64095	3
chr18	31809392	31810589	MajorDMR-3-64096	9
chr18	31848927	31849189	MajorDMR-3-64097	2
chr18	31892706	31893144	MajorDMR-3-64098	2
chr18	31902393	31902478	MajorDMR-3-64099	2
chr18	31923097	31923392	MajorDMR-3-64100	2
chr18	31926735	31926902	MajorDMR-3-64101	3
chr18	31940485	31940714	MajorDMR-3-64102	2
chr18	31951314	31951764	MajorDMR-3-64103	4
chr18	31957308	31957314	MajorDMR-3-64104	2
chr18	31960154	31960322	MajorDMR-3-64105	2
chr18	31999498	31999626	MajorDMR-3-64106	2
chr18	32000597	32001103	MajorDMR-3-64107	8
chr18	32191515	32191919	MajorDMR-3-64108	2
chr18	32207128	32207283	MajorDMR-3-64109	2
chr18	32232017	32232166	MajorDMR-3-64110	3
chr18	32257965	32258191	MajorDMR-3-64111	3
chr18	32385380	32385585	MajorDMR-3-64112	5
chr18	32390234	32390580	MajorDMR-3-64113	5
chr18	32395903	32396477	MajorDMR-3-64114	8
chr18	32398180	32398651	MajorDMR-3-64115	4
chr18	32439667	32440283	MajorDMR-3-64116	4
chr18	32489861	32490538	MajorDMR-3-64117	3
chr18	32507095	32508402	MajorDMR-3-64118	9
chr18	32523283	32523294	MajorDMR-3-64119	2
chr18	32554898	32555061	MajorDMR-3-64120	4
chr18	32555902	32556358	MajorDMR-3-64121	6
chr18	32572633	32572837	MajorDMR-3-64122	5
chr18	32585941	32585971	MajorDMR-3-64123	2
chr18	32591147	32591240	MajorDMR-3-64124	2
chr18	32631524	32631824	MajorDMR-3-64125	2
chr18	32638553	32638634	MajorDMR-3-64126	3
chr18	32666474	32666819	MajorDMR-3-64127	2
chr18	32669116	32669194	MajorDMR-3-64128	2
chr18	32671723	32672587	MajorDMR-3-64129	4
chr18	32673324	32673354	MajorDMR-3-64130	2
chr18	32675155	32675968	MajorDMR-3-64131	6
chr18	32682029	32682530	MajorDMR-3-64132	2
chr18	32690502	32690537	MajorDMR-3-64133	2
chr18	32702585	32702682	MajorDMR-3-64134	5
chr18	32714665	32715593	MajorDMR-3-64135	7
chr18	32720340	32720376	MajorDMR-3-64136	2
chr18	32722591	32722873	MajorDMR-3-64137	2
chr18	32729577	32730273	MajorDMR-3-64138	5
chr18	32761165	32762507	MajorDMR-3-64139	12
chr18	32764748	32765266	MajorDMR-3-64140	5
chr18	32780344	32781116	MajorDMR-3-64141	8
chr18	32848292	32848776	MajorDMR-3-64142	10
chr18	32868326	32868460	MajorDMR-3-64143	2
chr18	32875796	32876162	MajorDMR-3-64144	4
chr18	32892655	32892784	MajorDMR-3-64145	3
chr18	32902110	32902195	MajorDMR-3-64146	2
chr18	32921888	32922138	MajorDMR-3-64147	2
chr18	32952731	32953552	MajorDMR-3-64148	6
chr18	32995713	32995760	MajorDMR-3-64149	2
chr18	33024523	33024533	MajorDMR-3-64150	2
chr18	33025111	33025978	MajorDMR-3-64151	6
chr18	33049164	33049262	MajorDMR-3-64152	2
chr18	33049968	33051511	MajorDMR-3-64153	14
chr18	33062724	33063101	MajorDMR-3-64154	7
chr18	33067546	33067632	MajorDMR-3-64155	2
chr18	33080267	33080376	MajorDMR-3-64156	3
chr18	33087309	33087516	MajorDMR-3-64157	2
chr18	33095181	33096994	MajorDMR-3-64158	20
chr18	33176614	33176977	MajorDMR-3-64159	2
chr18	33224400	33224749	MajorDMR-3-64160	8
chr18	33274514	33274873	MajorDMR-3-64161	7
chr18	33275579	33276039	MajorDMR-3-64162	5
chr18	33287290	33288553	MajorDMR-3-64163	5
chr18	33289379	33289991	MajorDMR-3-64164	7
chr18	33310707	33310721	MajorDMR-3-64165	2
chr18	33400778	33401173	MajorDMR-3-64166	3
chr18	33432808	33433420	MajorDMR-3-64167	5
chr18	33457147	33457501	MajorDMR-3-64168	2
chr18	33464728	33464903	MajorDMR-3-64169	6
chr18	33477615	33477787	MajorDMR-3-64170	5
chr18	33495149	33495254	MajorDMR-3-64171	2
chr18	33514123	33514215	MajorDMR-3-64172	2
chr18	33553563	33553612	MajorDMR-3-64173	2
chr18	33562419	33562613	MajorDMR-3-64174	2
chr18	33581660	33581776	MajorDMR-3-64175	2
chr18	33598266	33598438	MajorDMR-3-64176	6
chr18	33609311	33609894	MajorDMR-3-64177	9
chr18	33634268	33634635	MajorDMR-3-64178	2
chr18	33643340	33644424	MajorDMR-3-64179	31
chr18	33667258	33667503	MajorDMR-3-64180	3
chr18	33695188	33695201	MajorDMR-3-64181	2
chr18	33700734	33701269	MajorDMR-3-64182	8
chr18	33702774	33702802	MajorDMR-3-64183	2
chr18	33711028	33711598	MajorDMR-3-64184	6
chr18	33712239	33713454	MajorDMR-3-64185	5
chr18	33733454	33733808	MajorDMR-3-64186	2
chr18	33748473	33748539	MajorDMR-3-64187	2
chr18	33801221	33801888	MajorDMR-3-64188	9
chr18	33806703	33806812	MajorDMR-3-64189	3
chr18	33876194	33876198	MajorDMR-3-64190	2
chr18	33880208	33880213	MajorDMR-3-64191	2
chr18	33929415	33929525	MajorDMR-3-64192	2
chr18	33969935	33970404	MajorDMR-3-64193	4
chr18	34003605	34003712	MajorDMR-3-64194	2
chr18	34004302	34004346	MajorDMR-3-64195	2
chr18	34006670	34007371	MajorDMR-3-64196	4
chr18	34008466	34008950	MajorDMR-3-64197	4
chr18	34009495	34010028	MajorDMR-3-64198	8
chr18	34011402	34011926	MajorDMR-3-64199	3
chr18	34017665	34018362	MajorDMR-3-64200	10
chr18	34048203	34048473	MajorDMR-3-64201	8
chr18	34049865	34050059	MajorDMR-3-64202	3
chr18	34051020	34051171	MajorDMR-3-64203	5
chr18	34060213	34063478	MajorDMR-3-64204	22
chr18	34075734	34075826	MajorDMR-3-64205	2
chr18	34104510	34104702	MajorDMR-3-64206	2
chr18	34106888	34107497	MajorDMR-3-64207	6
chr18	34111132	34112805	MajorDMR-3-64208	18
chr18	34119134	34119958	MajorDMR-3-64209	8
chr18	34123644	34123861	MajorDMR-3-64210	3
chr18	34127522	34127894	MajorDMR-3-64211	11
chr18	34165325	34165681	MajorDMR-3-64212	2
chr18	34196194	34196200	MajorDMR-3-64213	2
chr18	34274467	34275134	MajorDMR-3-64214	10
chr18	34304283	34305018	MajorDMR-3-64215	8
chr18	34319536	34320630	MajorDMR-3-64216	6
chr18	34325763	34325842	MajorDMR-3-64217	6
chr18	34353909	34354620	MajorDMR-3-64218	4
chr18	34366844	34366890	MajorDMR-3-64219	3
chr18	34390302	34390578	MajorDMR-3-64220	4
chr18	34569451	34569582	MajorDMR-3-64221	2
chr18	34574397	34574442	MajorDMR-3-64222	2
chr18	34575093	34575125	MajorDMR-3-64223	2
chr18	34576363	34576979	MajorDMR-3-64224	5
chr18	34586368	34586562	MajorDMR-3-64225	2
chr18	34641103	34641547	MajorDMR-3-64226	3
chr18	34645595	34645847	MajorDMR-3-64227	3
chr18	34665199	34665544	MajorDMR-3-64228	2
chr18	34700876	34701220	MajorDMR-3-64229	3
chr18	34731281	34731614	MajorDMR-3-64230	3
chr18	34733738	34735497	MajorDMR-3-64231	10
chr18	34796301	34796320	MajorDMR-3-64232	2
chr18	34825627	34825684	MajorDMR-3-64233	2
chr18	34831667	34831675	MajorDMR-3-64234	2
chr18	34833671	34835182	MajorDMR-3-64235	33
chr18	34836691	34836795	MajorDMR-3-64236	2
chr18	34839843	34840327	MajorDMR-3-64237	6
chr18	34841400	34842196	MajorDMR-3-64238	13
chr18	34844929	34845133	MajorDMR-3-64239	2
chr18	34853435	34854544	MajorDMR-3-64240	33
chr18	34855313	34855320	MajorDMR-3-64241	2
chr18	34856066	34856080	MajorDMR-3-64242	2
chr18	34858350	34858987	MajorDMR-3-64243	6
chr18	34860657	34861242	MajorDMR-3-64244	5
chr18	34865214	34865364	MajorDMR-3-64245	4
chr18	34866313	34866666	MajorDMR-3-64246	9
chr18	34882522	34882602	MajorDMR-3-64247	2
chr18	34884124	34884495	MajorDMR-3-64248	2
chr18	34897504	34898325	MajorDMR-3-64249	12
chr18	34900163	34900463	MajorDMR-3-64250	11
chr18	34901436	34901462	MajorDMR-3-64251	2
chr18	34902954	34903147	MajorDMR-3-64252	8
chr18	34906663	34907402	MajorDMR-3-64253	9
chr18	34911432	34911572	MajorDMR-3-64254	3
chr18	34912264	34912277	MajorDMR-3-64255	2
chr18	34922823	34923048	MajorDMR-3-64256	5
chr18	34928361	34928676	MajorDMR-3-64257	2
chr18	34938167	34938261	MajorDMR-3-64258	2
chr18	34943468	34943501	MajorDMR-3-64259	2
chr18	34946440	34946475	MajorDMR-3-64260	2
chr18	34947193	34947960	MajorDMR-3-64261	8
chr18	34950930	34952158	MajorDMR-3-64262	8
chr18	34969292	34971646	MajorDMR-3-64263	38
chr18	34972272	34972432	MajorDMR-3-64264	3
chr18	34974588	34975406	MajorDMR-3-64265	13
chr18	34978837	34978907	MajorDMR-3-64266	3
chr18	34983622	34983719	MajorDMR-3-64267	4
chr18	34985667	34986486	MajorDMR-3-64268	13
chr18	34988109	34988795	MajorDMR-3-64269	10
chr18	34989437	34989544	MajorDMR-3-64270	3
chr18	34990392	34990643	MajorDMR-3-64271	9
chr18	34991275	34991313	MajorDMR-3-64272	2
chr18	34993255	34993355	MajorDMR-3-64273	3
chr18	34999924	35000626	MajorDMR-3-64274	10
chr18	35001203	35003019	MajorDMR-3-64275	18
chr18	35006565	35007001	MajorDMR-3-64276	5
chr18	35009115	35009444	MajorDMR-3-64277	3
chr18	35010022	35010189	MajorDMR-3-64278	2
chr18	35010851	35010894	MajorDMR-3-64279	2
chr18	35014713	35015754	MajorDMR-3-64280	6
chr18	35018591	35018756	MajorDMR-3-64281	3
chr18	35022187	35022825	MajorDMR-3-64282	9
chr18	35024254	35024384	MajorDMR-3-64283	3
chr18	35025800	35026000	MajorDMR-3-64284	6
chr18	35030952	35031719	MajorDMR-3-64285	5
chr18	35034894	35035165	MajorDMR-3-64286	4
chr18	35037617	35038105	MajorDMR-3-64287	10
chr18	35041047	35041536	MajorDMR-3-64288	4
chr18	35044618	35044854	MajorDMR-3-64289	3
chr18	35046368	35046402	MajorDMR-3-64290	2
chr18	35055578	35058543	MajorDMR-3-64291	31
chr18	35061452	35061769	MajorDMR-3-64292	6
chr18	35063337	35063350	MajorDMR-3-64293	2
chr18	35066303	35068059	MajorDMR-3-64294	11
chr18	35080008	35080244	MajorDMR-3-64295	6
chr18	35081160	35081826	MajorDMR-3-64296	6
chr18	35104187	35105422	MajorDMR-3-64297	11
chr18	35106258	35106578	MajorDMR-3-64298	2
chr18	35109337	35109803	MajorDMR-3-64299	7
chr18	35116705	35117720	MajorDMR-3-64300	6
chr18	35125470	35126609	MajorDMR-3-64301	23
chr18	35212020	35213077	MajorDMR-3-64302	9
chr18	35253374	35253647	MajorDMR-3-64303	5
chr18	35264325	35264666	MajorDMR-3-64304	3
chr18	35297310	35297821	MajorDMR-3-64305	4
chr18	35301925	35302422	MajorDMR-3-64306	3
chr18	35348309	35348767	MajorDMR-3-64307	3
chr18	35445520	35447009	MajorDMR-3-64308	13
chr18	35447750	35447833	MajorDMR-3-64309	2
chr18	35619577	35620950	MajorDMR-3-64310	11
chr18	35646792	35647201	MajorDMR-3-64311	4
chr18	35648106	35648145	MajorDMR-3-64312	2
chr18	35657101	35657461	MajorDMR-3-64313	4
chr18	35669376	35670184	MajorDMR-3-64314	4
chr18	35670697	35670803	MajorDMR-3-64315	2
chr18	35695326	35695802	MajorDMR-3-64316	2
chr18	35702142	35702831	MajorDMR-3-64317	4
chr18	35754097	35754756	MajorDMR-3-64318	3
chr18	35796208	35796810	MajorDMR-3-64319	3
chr18	35886009	35886456	MajorDMR-3-64320	3
chr18	35887631	35888263	MajorDMR-3-64321	10
chr18	35909720	35910214	MajorDMR-3-64322	4
chr18	36028289	36028675	MajorDMR-3-64323	3
chr18	36050802	36051005	MajorDMR-3-64324	6
chr18	36077497	36077792	MajorDMR-3-64325	3
chr18	36143662	36143803	MajorDMR-3-64326	2
chr18	36171664	36172301	MajorDMR-3-64327	5
chr18	36191102	36191874	MajorDMR-3-64328	9
chr18	36196202	36196569	MajorDMR-3-64329	3
chr18	36231816	36233184	MajorDMR-3-64330	12
chr18	36263676	36263699	MajorDMR-3-64331	3
chr18	36273131	36273830	MajorDMR-3-64332	5
chr18	36331320	36331756	MajorDMR-3-64333	4
chr18	36337944	36338014	MajorDMR-3-64334	2
chr18	36360724	36360819	MajorDMR-3-64335	2
chr18	36552140	36552189	MajorDMR-3-64336	2
chr18	36553938	36554259	MajorDMR-3-64337	6
chr18	36616626	36617081	MajorDMR-3-64338	6
chr18	36651020	36651429	MajorDMR-3-64339	3
chr18	36665495	36666117	MajorDMR-3-64340	11
chr18	36729792	36730127	MajorDMR-3-64341	2
chr18	36787896	36788035	MajorDMR-3-64342	2
chr18	36818548	36819128	MajorDMR-3-64343	7
chr18	36877113	36877185	MajorDMR-3-64344	2
chr18	36897940	36898062	MajorDMR-3-64345	3
chr18	36906828	36907181	MajorDMR-3-64346	3
chr18	36981154	36981422	MajorDMR-3-64347	8
chr18	36983348	36983484	MajorDMR-3-64348	2
chr18	37024025	37024048	MajorDMR-3-64349	2
chr18	37060799	37060897	MajorDMR-3-64350	2
chr18	37061464	37061559	MajorDMR-3-64351	2
chr18	37102452	37102968	MajorDMR-3-64352	11
chr18	37153050	37153612	MajorDMR-3-64353	3
chr18	37222144	37222369	MajorDMR-3-64354	4
chr18	37255188	37255690	MajorDMR-3-64355	7
chr18	37288862	37289537	MajorDMR-3-64356	6
chr18	37290383	37290471	MajorDMR-3-64357	3
chr18	37411502	37412001	MajorDMR-3-64358	11
chr18	37420476	37420716	MajorDMR-3-64359	3
chr18	37442375	37442411	MajorDMR-3-64360	2
chr18	37485424	37485475	MajorDMR-3-64361	2
chr18	37513760	37513924	MajorDMR-3-64362	2
chr18	37517372	37517451	MajorDMR-3-64363	2
chr18	37548124	37548237	MajorDMR-3-64364	2
chr18	37562746	37562849	MajorDMR-3-64365	3
chr18	37640745	37641240	MajorDMR-3-64366	2
chr18	37691453	37691952	MajorDMR-3-64367	3
chr18	37703706	37704358	MajorDMR-3-64368	5
chr18	37749763	37750931	MajorDMR-3-64369	15
chr18	37755914	37756777	MajorDMR-3-64370	7
chr18	37822805	37822874	MajorDMR-3-64371	2
chr18	37829488	37829592	MajorDMR-3-64372	3
chr18	37907215	37907386	MajorDMR-3-64373	2
chr18	37974959	37975124	MajorDMR-3-64374	2
chr18	37982333	37982796	MajorDMR-3-64375	5
chr18	37986500	37986852	MajorDMR-3-64376	2
chr18	37987978	37989260	MajorDMR-3-64377	11
chr18	38030143	38030521	MajorDMR-3-64378	6
chr18	38033482	38033521	MajorDMR-3-64379	2
chr18	38146496	38146812	MajorDMR-3-64380	2
chr18	38368876	38370294	MajorDMR-3-64381	9
chr18	38527105	38527170	MajorDMR-3-64382	2
chr18	38634012	38634305	MajorDMR-3-64383	2
chr18	38732941	38733064	MajorDMR-3-64384	2
chr18	38764644	38764808	MajorDMR-3-64385	10
chr18	38807095	38807202	MajorDMR-3-64386	4
chr18	38810165	38810641	MajorDMR-3-64387	4
chr18	38827682	38827708	MajorDMR-3-64388	2
chr18	38845208	38845249	MajorDMR-3-64389	2
chr18	38845860	38847159	MajorDMR-3-64390	9
chr18	38849332	38849581	MajorDMR-3-64391	6
chr18	38888085	38888711	MajorDMR-3-64392	5
chr18	38924557	38925134	MajorDMR-3-64393	6
chr18	38927106	38927199	MajorDMR-3-64394	3
chr18	38951848	38952650	MajorDMR-3-64395	13
chr18	38956302	38956519	MajorDMR-3-64396	3
chr18	38969871	38971341	MajorDMR-3-64397	17
chr18	39169381	39169944	MajorDMR-3-64398	11
chr18	39188830	39189472	MajorDMR-3-64399	5
chr18	39190448	39190629	MajorDMR-3-64400	3
chr18	39322594	39322860	MajorDMR-3-64401	4
chr18	39381484	39381575	MajorDMR-3-64402	2
chr18	39382957	39383327	MajorDMR-3-64403	2
chr18	39495027	39495535	MajorDMR-3-64404	20
chr18	39527523	39527765	MajorDMR-3-64405	4
chr18	39538805	39539373	MajorDMR-3-64406	3
chr18	39540428	39540600	MajorDMR-3-64407	4
chr18	39542543	39543099	MajorDMR-3-64408	6
chr18	39545776	39547348	MajorDMR-3-64409	12
chr18	39580807	39580926	MajorDMR-3-64410	3
chr18	39629765	39630400	MajorDMR-3-64411	10
chr18	39654600	39654779	MajorDMR-3-64412	2
chr18	39683801	39683823	MajorDMR-3-64413	2
chr18	39689718	39690014	MajorDMR-3-64414	5
chr18	39698679	39698749	MajorDMR-3-64415	2
chr18	39701232	39701495	MajorDMR-3-64416	4
chr18	39709269	39710196	MajorDMR-3-64417	8
chr18	39738112	39738234	MajorDMR-3-64418	2
chr18	39763865	39763990	MajorDMR-3-64419	2
chr18	39825071	39825315	MajorDMR-3-64420	5
chr18	39827444	39828446	MajorDMR-3-64421	6
chr18	39890123	39890499	MajorDMR-3-64422	4
chr18	39912816	39912863	MajorDMR-3-64423	3
chr18	39913469	39913719	MajorDMR-3-64424	4
chr18	39993733	39994347	MajorDMR-3-64425	5
chr18	40011615	40011733	MajorDMR-3-64426	2
chr18	40037504	40037644	MajorDMR-3-64427	2
chr18	40068038	40069355	MajorDMR-3-64428	13
chr18	40074495	40074740	MajorDMR-3-64429	2
chr18	40079166	40079314	MajorDMR-3-64430	3
chr18	40084135	40084604	MajorDMR-3-64431	4
chr18	40125931	40126043	MajorDMR-3-64432	2
chr18	40215986	40216511	MajorDMR-3-64433	4
chr18	40237146	40237609	MajorDMR-3-64434	3
chr18	40238409	40238843	MajorDMR-3-64435	5
chr18	40265401	40265741	MajorDMR-3-64436	2
chr18	40344170	40344419	MajorDMR-3-64437	2
chr18	40393710	40395006	MajorDMR-3-64438	12
chr18	40416286	40416692	MajorDMR-3-64439	2
chr18	40495677	40495814	MajorDMR-3-64440	2
chr18	40509958	40510025	MajorDMR-3-64441	2
chr18	40527468	40528159	MajorDMR-3-64442	4
chr18	40528755	40529644	MajorDMR-3-64443	4
chr18	40531377	40531459	MajorDMR-3-64444	2
chr18	40558101	40558267	MajorDMR-3-64445	2
chr18	40602822	40603026	MajorDMR-3-64446	3
chr18	40641614	40642230	MajorDMR-3-64447	9
chr18	40652660	40653055	MajorDMR-3-64448	4
chr18	40673734	40673758	MajorDMR-3-64449	2
chr18	40705413	40706155	MajorDMR-3-64450	5
chr18	40715711	40716007	MajorDMR-3-64451	2
chr18	40725777	40726160	MajorDMR-3-64452	5
chr18	40728140	40728492	MajorDMR-3-64453	3
chr18	40769721	40770152	MajorDMR-3-64454	12
chr18	40773080	40773432	MajorDMR-3-64455	3
chr18	40801078	40801350	MajorDMR-3-64456	2
chr18	40851783	40853071	MajorDMR-3-64457	7
chr18	40853607	40853899	MajorDMR-3-64458	4
chr18	40866186	40866220	MajorDMR-3-64459	3
chr18	40873464	40874077	MajorDMR-3-64460	9
chr18	40935773	40935807	MajorDMR-3-64461	2
chr18	40944084	40944090	MajorDMR-3-64462	2
chr18	40985421	40985519	MajorDMR-3-64463	2
chr18	41080307	41081217	MajorDMR-3-64464	5
chr18	41081796	41082391	MajorDMR-3-64465	10
chr18	41083541	41084133	MajorDMR-3-64466	3
chr18	41087452	41087521	MajorDMR-3-64467	2
chr18	41143439	41143650	MajorDMR-3-64468	2
chr18	41162046	41162543	MajorDMR-3-64469	2
chr18	41182876	41183643	MajorDMR-3-64470	4
chr18	41233428	41233486	MajorDMR-3-64471	2
chr18	41285616	41286092	MajorDMR-3-64472	3
chr18	41466364	41466726	MajorDMR-3-64473	2
chr18	41472688	41473173	MajorDMR-3-64474	4
chr18	41535255	41535547	MajorDMR-3-64475	5
chr18	41539963	41541370	MajorDMR-3-64476	12
chr18	41559386	41559703	MajorDMR-3-64477	5
chr18	41570461	41570903	MajorDMR-3-64478	3
chr18	41621143	41622316	MajorDMR-3-64479	9
chr18	41645186	41645235	MajorDMR-3-64480	2
chr18	41646010	41646028	MajorDMR-3-64481	2
chr18	41646929	41647085	MajorDMR-3-64482	2
chr18	41667397	41667574	MajorDMR-3-64483	2
chr18	41728789	41730030	MajorDMR-3-64484	5
chr18	41757319	41757765	MajorDMR-3-64485	4
chr18	41794595	41795308	MajorDMR-3-64486	6
chr18	41803613	41803827	MajorDMR-3-64487	3
chr18	41810692	41810813	MajorDMR-3-64488	2
chr18	41818368	41818812	MajorDMR-3-64489	3
chr18	41820484	41821310	MajorDMR-3-64490	5
chr18	41859060	41859108	MajorDMR-3-64491	2
chr18	41898262	41898342	MajorDMR-3-64492	2
chr18	42028083	42028328	MajorDMR-3-64493	2
chr18	42029813	42030714	MajorDMR-3-64494	8
chr18	42040453	42040647	MajorDMR-3-64495	3
chr18	42079161	42079329	MajorDMR-3-64496	10
chr18	42090390	42090525	MajorDMR-3-64497	5
chr18	42116551	42116567	MajorDMR-3-64498	3
chr18	42167092	42167460	MajorDMR-3-64499	2
chr18	42170035	42170049	MajorDMR-3-64500	2
chr18	42220895	42221078	MajorDMR-3-64501	5
chr18	42240466	42241055	MajorDMR-3-64502	8
chr18	42265978	42266250	MajorDMR-3-64503	2
chr18	42269964	42270006	MajorDMR-3-64504	2
chr18	42276682	42277479	MajorDMR-3-64505	9
chr18	42280943	42281534	MajorDMR-3-64506	7
chr18	42300497	42300598	MajorDMR-3-64507	3
chr18	42301513	42302266	MajorDMR-3-64508	8
chr18	42316215	42316277	MajorDMR-3-64509	2
chr18	42321936	42322635	MajorDMR-3-64510	6
chr18	42323715	42324024	MajorDMR-3-64511	2
chr18	42327451	42327563	MajorDMR-3-64512	2
chr18	42369471	42369718	MajorDMR-3-64513	3
chr18	42370853	42373157	MajorDMR-3-64514	28
chr18	42373981	42374192	MajorDMR-3-64515	2
chr18	42379559	42379635	MajorDMR-3-64516	2
chr18	42385411	42385434	MajorDMR-3-64517	2
chr18	42412812	42414119	MajorDMR-3-64518	8
chr18	42425213	42425300	MajorDMR-3-64519	2
chr18	42433769	42435240	MajorDMR-3-64520	8
chr18	42436885	42436897	MajorDMR-3-64521	2
chr18	42440124	42440843	MajorDMR-3-64522	7
chr18	42443546	42443694	MajorDMR-3-64523	2
chr18	42446483	42446967	MajorDMR-3-64524	2
chr18	42450411	42451199	MajorDMR-3-64525	9
chr18	42451713	42451884	MajorDMR-3-64526	4
chr18	42452701	42452829	MajorDMR-3-64527	3
chr18	42456613	42456662	MajorDMR-3-64528	4
chr18	42487486	42487535	MajorDMR-3-64529	2
chr18	42491880	42491977	MajorDMR-3-64530	2
chr18	42497900	42498058	MajorDMR-3-64531	5
chr18	42504903	42505094	MajorDMR-3-64532	2
chr18	42512697	42512950	MajorDMR-3-64533	4
chr18	42525433	42525593	MajorDMR-3-64534	3
chr18	42535863	42536199	MajorDMR-3-64535	2
chr18	42536908	42537434	MajorDMR-3-64536	3
chr18	42538948	42539079	MajorDMR-3-64537	3
chr18	42549180	42550085	MajorDMR-3-64538	6
chr18	42557915	42558008	MajorDMR-3-64539	2
chr18	42578470	42578575	MajorDMR-3-64540	4
chr18	42584732	42584763	MajorDMR-3-64541	2
chr18	42585534	42585802	MajorDMR-3-64542	7
chr18	42586828	42587630	MajorDMR-3-64543	5
chr18	42631645	42631665	MajorDMR-3-64544	2
chr18	42633970	42634441	MajorDMR-3-64545	6
chr18	42641215	42642566	MajorDMR-3-64546	9
chr18	42643633	42644010	MajorDMR-3-64547	24
chr18	42646213	42646253	MajorDMR-3-64548	2
chr18	42647524	42647625	MajorDMR-3-64549	3
chr18	42653123	42653466	MajorDMR-3-64550	3
chr18	42657031	42657041	MajorDMR-3-64551	2
chr18	42661205	42661686	MajorDMR-3-64552	2
chr18	42665907	42666480	MajorDMR-3-64553	4
chr18	42681096	42681156	MajorDMR-3-64554	2
chr18	42686602	42686692	MajorDMR-3-64555	2
chr18	42696116	42696129	MajorDMR-3-64556	2
chr18	42700588	42702438	MajorDMR-3-64557	9
chr18	42710419	42711169	MajorDMR-3-64558	5
chr18	42719567	42719615	MajorDMR-3-64559	2
chr18	42723040	42723371	MajorDMR-3-64560	2
chr18	42730051	42730065	MajorDMR-3-64561	2
chr18	42747879	42748106	MajorDMR-3-64562	5
chr18	42801387	42801723	MajorDMR-3-64563	5
chr18	42838992	42839332	MajorDMR-3-64564	2
chr18	42901296	42901369	MajorDMR-3-64565	2
chr18	42904328	42904730	MajorDMR-3-64566	3
chr18	42939286	42939518	MajorDMR-3-64567	3
chr18	42950193	42950826	MajorDMR-3-64568	9
chr18	42959011	42959453	MajorDMR-3-64569	4
chr18	42966509	42966588	MajorDMR-3-64570	2
chr18	43004647	43005098	MajorDMR-3-64571	3
chr18	43047722	43047787	MajorDMR-3-64572	2
chr18	43085635	43085786	MajorDMR-3-64573	2
chr18	43113932	43115103	MajorDMR-3-64574	10
chr18	43119946	43120512	MajorDMR-3-64575	10
chr18	43129202	43129497	MajorDMR-3-64576	4
chr18	43130882	43132058	MajorDMR-3-64577	9
chr18	43136597	43137585	MajorDMR-3-64578	7
chr18	43143409	43143521	MajorDMR-3-64579	2
chr18	43145511	43145712	MajorDMR-3-64580	9
chr18	43164335	43164501	MajorDMR-3-64581	3
chr18	43174831	43174847	MajorDMR-3-64582	2
chr18	43206183	43206622	MajorDMR-3-64583	4
chr18	43247350	43247896	MajorDMR-3-64584	5
chr18	43367083	43367100	MajorDMR-3-64585	2
chr18	43409839	43410375	MajorDMR-3-64586	11
chr18	43418139	43418531	MajorDMR-3-64587	4
chr18	43419500	43420222	MajorDMR-3-64588	8
chr18	43431849	43432142	MajorDMR-3-64589	4
chr18	43515652	43515695	MajorDMR-3-64590	2
chr18	43564950	43565021	MajorDMR-3-64591	3
chr18	43608645	43608915	MajorDMR-3-64592	2
chr18	43619988	43620137	MajorDMR-3-64593	5
chr18	43620792	43620942	MajorDMR-3-64594	3
chr18	43623021	43623118	MajorDMR-3-64595	2
chr18	43644358	43644790	MajorDMR-3-64596	2
chr18	43655221	43655283	MajorDMR-3-64597	3
chr18	43660710	43660869	MajorDMR-3-64598	5
chr18	43675404	43675668	MajorDMR-3-64599	2
chr18	43680140	43680466	MajorDMR-3-64600	3
chr18	43714887	43715167	MajorDMR-3-64601	4
chr18	43715959	43716114	MajorDMR-3-64602	3
chr18	43759612	43759717	MajorDMR-3-64603	2
chr18	43769946	43770315	MajorDMR-3-64604	8
chr18	43777052	43777209	MajorDMR-3-64605	2
chr18	43825226	43825398	MajorDMR-3-64606	3
chr18	43828235	43828249	MajorDMR-3-64607	2
chr18	43829355	43829389	MajorDMR-3-64608	2
chr18	43863129	43863563	MajorDMR-3-64609	8
chr18	43871095	43871326	MajorDMR-3-64610	2
chr18	43875412	43875572	MajorDMR-3-64611	6
chr18	43893091	43893570	MajorDMR-3-64612	14
chr18	43923993	43924533	MajorDMR-3-64613	8
chr18	43927886	43928015	MajorDMR-3-64614	2
chr18	43933035	43933703	MajorDMR-3-64615	10
chr18	43946968	43947805	MajorDMR-3-64616	6
chr18	43966740	43967046	MajorDMR-3-64617	2
chr18	43968213	43968874	MajorDMR-3-64618	5
chr18	43970416	43970698	MajorDMR-3-64619	6
chr18	43976314	43976347	MajorDMR-3-64620	2
chr18	43977827	43978043	MajorDMR-3-64621	4
chr18	43980305	43980734	MajorDMR-3-64622	9
chr18	44004916	44005179	MajorDMR-3-64623	6
chr18	44006275	44006457	MajorDMR-3-64624	3
chr18	44007411	44008027	MajorDMR-3-64625	14
chr18	44015302	44015310	MajorDMR-3-64626	2
chr18	44034817	44035368	MajorDMR-3-64627	3
chr18	44060858	44061257	MajorDMR-3-64628	2
chr18	44064923	44065760	MajorDMR-3-64629	4
chr18	44099952	44100142	MajorDMR-3-64630	6
chr18	44111908	44112601	MajorDMR-3-64631	4
chr18	44116545	44116765	MajorDMR-3-64632	2
chr18	44153943	44154076	MajorDMR-3-64633	3
chr18	44158353	44159177	MajorDMR-3-64634	5
chr18	44203698	44204713	MajorDMR-3-64635	25
chr18	44207889	44208747	MajorDMR-3-64636	9
chr18	44209833	44210315	MajorDMR-3-64637	4
chr18	44212074	44212971	MajorDMR-3-64638	10
chr18	44228907	44229503	MajorDMR-3-64639	13
chr18	44234678	44234870	MajorDMR-3-64640	3
chr18	44236164	44237286	MajorDMR-3-64641	22
chr18	44257659	44257685	MajorDMR-3-64642	2
chr18	44266197	44266299	MajorDMR-3-64643	2
chr18	44267045	44267595	MajorDMR-3-64644	6
chr18	44269027	44269081	MajorDMR-3-64645	2
chr18	44270226	44270670	MajorDMR-3-64646	4
chr18	44302217	44302340	MajorDMR-3-64647	3
chr18	44304147	44304282	MajorDMR-3-64648	3
chr18	44308071	44308578	MajorDMR-3-64649	7
chr18	44312599	44313124	MajorDMR-3-64650	7
chr18	44318713	44319334	MajorDMR-3-64651	11
chr18	44322486	44322501	MajorDMR-3-64652	2
chr18	44330457	44330702	MajorDMR-3-64653	3
chr18	44351862	44353372	MajorDMR-3-64654	8
chr18	44366293	44366536	MajorDMR-3-64655	4
chr18	44467775	44468372	MajorDMR-3-64656	3
chr18	44498281	44498612	MajorDMR-3-64657	7
chr18	44526206	44526224	MajorDMR-3-64658	2
chr18	44588952	44589421	MajorDMR-3-64659	3
chr18	44633264	44633467	MajorDMR-3-64660	2
chr18	44684971	44685013	MajorDMR-3-64661	2
chr18	44690862	44690900	MajorDMR-3-64662	2
chr18	44710898	44711690	MajorDMR-3-64663	7
chr18	44714069	44714421	MajorDMR-3-64664	5
chr18	44754174	44755042	MajorDMR-3-64665	4
chr18	44769591	44769597	MajorDMR-3-64666	2
chr18	44804735	44804747	MajorDMR-3-64667	2
chr18	44817635	44817709	MajorDMR-3-64668	4
chr18	44849568	44849785	MajorDMR-3-64669	3
chr18	44854235	44854847	MajorDMR-3-64670	12
chr18	44857305	44857707	MajorDMR-3-64671	6
chr18	44858213	44858572	MajorDMR-3-64672	4
chr18	44878693	44878738	MajorDMR-3-64673	2
chr18	44942443	44942584	MajorDMR-3-64674	4
chr18	45110830	45110858	MajorDMR-3-64675	3
chr18	45121807	45121923	MajorDMR-3-64676	2
chr18	45235542	45235584	MajorDMR-3-64677	3
chr18	45253375	45253398	MajorDMR-3-64678	2
chr18	45307910	45307934	MajorDMR-3-64679	2
chr18	45312245	45312394	MajorDMR-3-64680	2
chr18	45321731	45322256	MajorDMR-3-64681	10
chr18	45446905	45447045	MajorDMR-3-64682	2
chr18	45471897	45472246	MajorDMR-3-64683	4
chr18	45479657	45479885	MajorDMR-3-64684	2
chr18	45482719	45482817	MajorDMR-3-64685	5
chr18	45499739	45499946	MajorDMR-3-64686	4
chr18	45550133	45550196	MajorDMR-3-64687	2
chr18	45576286	45576303	MajorDMR-3-64688	2
chr18	45580762	45580948	MajorDMR-3-64689	6
chr18	45585264	45585385	MajorDMR-3-64690	2
chr18	45586724	45586969	MajorDMR-3-64691	2
chr18	45591823	45593334	MajorDMR-3-64692	15
chr18	45598460	45601918	MajorDMR-3-64693	46
chr18	45626038	45626716	MajorDMR-3-64694	11
chr18	45663622	45664131	MajorDMR-3-64695	13
chr18	45681736	45681824	MajorDMR-3-64696	3
chr18	45683781	45684253	MajorDMR-3-64697	2
chr18	45687350	45687602	MajorDMR-3-64698	2
chr18	45688694	45688951	MajorDMR-3-64699	3
chr18	45712033	45712312	MajorDMR-3-64700	3
chr18	45712981	45713536	MajorDMR-3-64701	5
chr18	45720576	45721138	MajorDMR-3-64702	4
chr18	45721688	45722122	MajorDMR-3-64703	6
chr18	45727896	45727924	MajorDMR-3-64704	2
chr18	45734828	45734949	MajorDMR-3-64705	2
chr18	45736421	45736803	MajorDMR-3-64706	2
chr18	45742384	45743612	MajorDMR-3-64707	15
chr18	45745111	45745637	MajorDMR-3-64708	4
chr18	45748630	45748947	MajorDMR-3-64709	6
chr18	45754994	45755472	MajorDMR-3-64710	11
chr18	45756121	45756306	MajorDMR-3-64711	3
chr18	45836978	45837032	MajorDMR-3-64712	2
chr18	45853294	45853535	MajorDMR-3-64713	3
chr18	45856502	45857569	MajorDMR-3-64714	8
chr18	45862727	45862962	MajorDMR-3-64715	6
chr18	45866951	45868295	MajorDMR-3-64716	15
chr18	45868815	45870069	MajorDMR-3-64717	16
chr18	45871483	45871970	MajorDMR-3-64718	7
chr18	45911979	45912443	MajorDMR-3-64719	4
chr18	45930834	45932821	MajorDMR-3-64720	24
chr18	45934155	45934198	MajorDMR-3-64721	2
chr18	45937705	45938733	MajorDMR-3-64722	8
chr18	45949440	45949820	MajorDMR-3-64723	6
chr18	45954765	45955278	MajorDMR-3-64724	7
chr18	45965832	45966022	MajorDMR-3-64725	2
chr18	45972952	45973127	MajorDMR-3-64726	3
chr18	46136353	46136594	MajorDMR-3-64727	6
chr18	46156484	46156680	MajorDMR-3-64728	6
chr18	46178320	46178418	MajorDMR-3-64729	2
chr18	46184233	46184467	MajorDMR-3-64730	3
chr18	46194550	46194605	MajorDMR-3-64731	2
chr18	46201981	46202262	MajorDMR-3-64732	2
chr18	46213394	46213506	MajorDMR-3-64733	2
chr18	46228339	46229250	MajorDMR-3-64734	6
chr18	46237999	46239055	MajorDMR-3-64735	11
chr18	46242465	46243631	MajorDMR-3-64736	16
chr18	46245649	46246627	MajorDMR-3-64737	9
chr18	46247182	46247493	MajorDMR-3-64738	5
chr18	46249180	46250383	MajorDMR-3-64739	12
chr18	46251161	46252350	MajorDMR-3-64740	13
chr18	46261590	46261876	MajorDMR-3-64741	5
chr18	46262867	46262968	MajorDMR-3-64742	3
chr18	46279653	46279937	MajorDMR-3-64743	2
chr18	46303132	46303261	MajorDMR-3-64744	4
chr18	46304275	46304800	MajorDMR-3-64745	8
chr18	46309965	46310223	MajorDMR-3-64746	11
chr18	46322920	46323218	MajorDMR-3-64747	5
chr18	46328217	46328402	MajorDMR-3-64748	2
chr18	46329027	46329083	MajorDMR-3-64749	4
chr18	46338457	46338944	MajorDMR-3-64750	8
chr18	46352850	46354307	MajorDMR-3-64751	13
chr18	46355242	46355250	MajorDMR-3-64752	2
chr18	46359645	46359786	MajorDMR-3-64753	5
chr18	46360422	46361441	MajorDMR-3-64754	21
chr18	46372328	46372812	MajorDMR-3-64755	4
chr18	46391502	46391639	MajorDMR-3-64756	7
chr18	46394933	46395379	MajorDMR-3-64757	6
chr18	46396379	46397247	MajorDMR-3-64758	19
chr18	46398076	46398268	MajorDMR-3-64759	7
chr18	46398858	46399361	MajorDMR-3-64760	9
chr18	46405430	46405662	MajorDMR-3-64761	4
chr18	46443969	46444735	MajorDMR-3-64762	13
chr18	46446133	46447386	MajorDMR-3-64763	11
chr18	46448018	46448115	MajorDMR-3-64764	6
chr18	46449115	46449350	MajorDMR-3-64765	4
chr18	46460031	46460176	MajorDMR-3-64766	9
chr18	46464726	46465480	MajorDMR-3-64767	11
chr18	46466471	46467239	MajorDMR-3-64768	4
chr18	46468641	46468880	MajorDMR-3-64769	3
chr18	46469546	46469553	MajorDMR-3-64770	2
chr18	46470642	46472206	MajorDMR-3-64771	14
chr18	46503084	46504185	MajorDMR-3-64772	14
chr18	46505429	46505738	MajorDMR-3-64773	9
chr18	46540383	46540749	MajorDMR-3-64774	14
chr18	46579898	46580051	MajorDMR-3-64775	4
chr18	46587177	46589382	MajorDMR-3-64776	19
chr18	46590786	46591548	MajorDMR-3-64777	3
chr18	46592825	46593031	MajorDMR-3-64778	3
chr18	46593867	46594225	MajorDMR-3-64779	5
chr18	46603261	46603365	MajorDMR-3-64780	3
chr18	46720411	46720839	MajorDMR-3-64781	5
chr18	46752705	46752720	MajorDMR-3-64782	2
chr18	46794671	46794827	MajorDMR-3-64783	2
chr18	46795686	46796213	MajorDMR-3-64784	4
chr18	46797427	46797767	MajorDMR-3-64785	4
chr18	46806826	46806875	MajorDMR-3-64786	3
chr18	46859084	46859272	MajorDMR-3-64787	2
chr18	47037504	47037522	MajorDMR-3-64788	2
chr18	47086052	47086376	MajorDMR-3-64789	11
chr18	47088669	47089343	MajorDMR-3-64790	11
chr18	47095957	47096103	MajorDMR-3-64791	3
chr18	47116074	47116171	MajorDMR-3-64792	2
chr18	47139222	47139325	MajorDMR-3-64793	3
chr18	47265231	47265265	MajorDMR-3-64794	2
chr18	47287472	47288006	MajorDMR-3-64795	6
chr18	47325718	47326104	MajorDMR-3-64796	24
chr18	47345816	47345881	MajorDMR-3-64797	2
chr18	47376121	47376149	MajorDMR-3-64798	2
chr18	47389047	47389104	MajorDMR-3-64799	2
chr18	47402132	47402163	MajorDMR-3-64800	2
chr18	47519898	47520023	MajorDMR-3-64801	3
chr18	47579182	47580452	MajorDMR-3-64802	11
chr18	47586247	47586628	MajorDMR-3-64803	5
chr18	47617867	47617952	MajorDMR-3-64804	3
chr18	47620786	47620927	MajorDMR-3-64805	2
chr18	47659744	47660742	MajorDMR-3-64806	13
chr18	47703644	47703669	MajorDMR-3-64807	2
chr18	47725768	47725869	MajorDMR-3-64808	3
chr18	47737642	47738246	MajorDMR-3-64809	6
chr18	47740172	47740538	MajorDMR-3-64810	2
chr18	47741101	47741535	MajorDMR-3-64811	4
chr18	47753753	47753978	MajorDMR-3-64812	3
chr18	47758120	47758131	MajorDMR-3-64813	2
chr18	47795733	47796263	MajorDMR-3-64814	13
chr18	47798968	47799104	MajorDMR-3-64815	3
chr18	47804286	47804590	MajorDMR-3-64816	6
chr18	47808584	47808694	MajorDMR-3-64817	7
chr18	47810079	47810180	MajorDMR-3-64818	5
chr18	47856412	47856495	MajorDMR-3-64819	2
chr18	47931892	47932293	MajorDMR-3-64820	3
chr18	47934989	47936655	MajorDMR-3-64821	14
chr18	47956711	47956941	MajorDMR-3-64822	6
chr18	47965005	47965365	MajorDMR-3-64823	3
chr18	47966750	47966901	MajorDMR-3-64824	3
chr18	47977242	47977784	MajorDMR-3-64825	4
chr18	47987428	47987433	MajorDMR-3-64826	2
chr18	47995802	47996336	MajorDMR-3-64827	6
chr18	48000573	48000597	MajorDMR-3-64828	2
chr18	48004721	48005232	MajorDMR-3-64829	6
chr18	48085376	48085384	MajorDMR-3-64830	2
chr18	48087820	48088030	MajorDMR-3-64831	2
chr18	48128535	48128581	MajorDMR-3-64832	2
chr18	48141341	48141513	MajorDMR-3-64833	2
chr18	48158163	48158597	MajorDMR-3-64834	4
chr18	48159956	48160512	MajorDMR-3-64835	6
chr18	48163233	48163397	MajorDMR-3-64836	3
chr18	48170976	48171573	MajorDMR-3-64837	11
chr18	48172465	48172678	MajorDMR-3-64838	2
chr18	48173844	48174003	MajorDMR-3-64839	3
chr18	48174650	48175819	MajorDMR-3-64840	6
chr18	48177899	48178433	MajorDMR-3-64841	5
chr18	48180449	48180591	MajorDMR-3-64842	4
chr18	48181690	48182081	MajorDMR-3-64843	9
chr18	48182596	48183697	MajorDMR-3-64844	11
chr18	48185322	48186101	MajorDMR-3-64845	7
chr18	48186804	48187232	MajorDMR-3-64846	4
chr18	48189049	48190223	MajorDMR-3-64847	13
chr18	48190813	48191511	MajorDMR-3-64848	6
chr18	48193031	48193450	MajorDMR-3-64849	4
chr18	48196065	48196076	MajorDMR-3-64850	2
chr18	48199805	48200994	MajorDMR-3-64851	9
chr18	48205633	48205659	MajorDMR-3-64852	2
chr18	48210038	48210406	MajorDMR-3-64853	2
chr18	48211887	48212137	MajorDMR-3-64854	4
chr18	48220107	48220528	MajorDMR-3-64855	2
chr18	48222830	48223082	MajorDMR-3-64856	6
chr18	48237774	48237926	MajorDMR-3-64857	2
chr18	48242423	48243750	MajorDMR-3-64858	13
chr18	48247540	48247675	MajorDMR-3-64859	4
chr18	48250471	48250608	MajorDMR-3-64860	2
chr18	48252479	48253250	MajorDMR-3-64861	7
chr18	48254396	48254791	MajorDMR-3-64862	4
chr18	48268015	48268416	MajorDMR-3-64863	4
chr18	48292974	48293017	MajorDMR-3-64864	2
chr18	48311080	48311417	MajorDMR-3-64865	2
chr18	48317659	48317702	MajorDMR-3-64866	2
chr18	48373772	48373936	MajorDMR-3-64867	4
chr18	48438183	48438488	MajorDMR-3-64868	3
chr18	48493758	48494016	MajorDMR-3-64869	8
chr18	48547937	48547942	MajorDMR-3-64870	2
chr18	48555637	48555717	MajorDMR-3-64871	6
chr18	48623445	48623965	MajorDMR-3-64872	5
chr18	48674523	48674601	MajorDMR-3-64873	3
chr18	48678679	48678728	MajorDMR-3-64874	4
chr18	48680725	48681217	MajorDMR-3-64875	5
chr18	48725035	48725226	MajorDMR-3-64876	5
chr18	48804194	48804440	MajorDMR-3-64877	3
chr18	48827758	48827933	MajorDMR-3-64878	3
chr18	48847034	48847102	MajorDMR-3-64879	2
chr18	48863379	48864270	MajorDMR-3-64880	10
chr18	48868880	48868952	MajorDMR-3-64881	2
chr18	48869759	48869844	MajorDMR-3-64882	3
chr18	48871021	48871054	MajorDMR-3-64883	2
chr18	48872420	48872868	MajorDMR-3-64884	6
chr18	48906840	48906914	MajorDMR-3-64885	2
chr18	48948684	48948747	MajorDMR-3-64886	2
chr18	48972086	48972179	MajorDMR-3-64887	2
chr18	48973381	48974026	MajorDMR-3-64888	6
chr18	49052010	49052856	MajorDMR-3-64889	7
chr18	49147903	49149430	MajorDMR-3-64890	20
chr18	49194252	49194502	MajorDMR-3-64891	3
chr18	49207417	49207741	MajorDMR-3-64892	3
chr18	49238649	49238661	MajorDMR-3-64893	2
chr18	49252449	49254118	MajorDMR-3-64894	17
chr18	49254880	49255451	MajorDMR-3-64895	3
chr18	49258577	49258790	MajorDMR-3-64896	4
chr18	49259313	49259410	MajorDMR-3-64897	4
chr18	49261299	49261650	MajorDMR-3-64898	3
chr18	49276030	49276620	MajorDMR-3-64899	3
chr18	49278171	49279298	MajorDMR-3-64900	13
chr18	49280848	49281179	MajorDMR-3-64901	5
chr18	49306983	49307034	MajorDMR-3-64902	2
chr18	49366554	49367127	MajorDMR-3-64903	7
chr18	49370566	49370883	MajorDMR-3-64904	5
chr18	49371550	49371646	MajorDMR-3-64905	4
chr18	49384249	49384902	MajorDMR-3-64906	7
chr18	49385746	49385810	MajorDMR-3-64907	2
chr18	49388340	49389019	MajorDMR-3-64908	5
chr18	49509696	49510086	MajorDMR-3-64909	2
chr18	49525476	49526655	MajorDMR-3-64910	6
chr18	49533464	49535111	MajorDMR-3-64911	10
chr18	49554448	49554667	MajorDMR-3-64912	2
chr18	49558455	49558459	MajorDMR-3-64913	2
chr18	49567373	49567578	MajorDMR-3-64914	3
chr18	49568131	49568570	MajorDMR-3-64915	3
chr18	49569129	49569255	MajorDMR-3-64916	2
chr18	49581339	49582175	MajorDMR-3-64917	8
chr18	49602788	49603222	MajorDMR-3-64918	2
chr18	49603802	49603815	MajorDMR-3-64919	2
chr18	49670321	49670558	MajorDMR-3-64920	5
chr18	49672101	49672348	MajorDMR-3-64921	3
chr18	49716722	49717372	MajorDMR-3-64922	4
chr18	49718279	49719866	MajorDMR-3-64923	9
chr18	49727804	49727881	MajorDMR-3-64924	5
chr18	49745632	49745793	MajorDMR-3-64925	3
chr18	49768286	49768821	MajorDMR-3-64926	8
chr18	49774907	49775140	MajorDMR-3-64927	3
chr18	49777466	49778649	MajorDMR-3-64928	8
chr18	49780976	49781184	MajorDMR-3-64929	2
chr18	49789244	49789489	MajorDMR-3-64930	3
chr18	49856267	49857431	MajorDMR-3-64931	9
chr18	49865269	49866066	MajorDMR-3-64932	14
chr18	49868984	49869492	MajorDMR-3-64933	8
chr18	49870159	49871212	MajorDMR-3-64934	11
chr18	49871736	49872015	MajorDMR-3-64935	3
chr18	49876719	49876885	MajorDMR-3-64936	2
chr18	49898994	49899192	MajorDMR-3-64937	3
chr18	49900701	49900800	MajorDMR-3-64938	2
chr18	49914892	49915119	MajorDMR-3-64939	2
chr18	49921749	49922352	MajorDMR-3-64940	6
chr18	49937411	49937522	MajorDMR-3-64941	3
chr18	49943337	49943382	MajorDMR-3-64942	2
chr18	49952688	49953257	MajorDMR-3-64943	3
chr18	49973945	49974336	MajorDMR-3-64944	3
chr18	49974915	49974950	MajorDMR-3-64945	2
chr18	49977612	49978368	MajorDMR-3-64946	9
chr18	49978965	49978977	MajorDMR-3-64947	2
chr18	49980093	49980419	MajorDMR-3-64948	2
chr18	49982156	49982222	MajorDMR-3-64949	2
chr18	49984779	49985031	MajorDMR-3-64950	2
chr18	49985539	49985931	MajorDMR-3-64951	6
chr18	49988643	49988822	MajorDMR-3-64952	2
chr18	49993579	49994047	MajorDMR-3-64953	3
chr18	49996501	49996564	MajorDMR-3-64954	2
chr18	50006203	50006255	MajorDMR-3-64955	3
chr18	50013068	50013454	MajorDMR-3-64956	4
chr18	50018625	50019072	MajorDMR-3-64957	3
chr18	50026217	50026470	MajorDMR-3-64958	4
chr18	50029078	50029937	MajorDMR-3-64959	12
chr18	50044819	50045061	MajorDMR-3-64960	4
chr18	50058089	50058240	MajorDMR-3-64961	4
chr18	50061677	50061915	MajorDMR-3-64962	3
chr18	50062424	50063109	MajorDMR-3-64963	8
chr18	50066946	50067963	MajorDMR-3-64964	8
chr18	50068624	50069102	MajorDMR-3-64965	3
chr18	50073269	50073303	MajorDMR-3-64966	2
chr18	50074843	50075045	MajorDMR-3-64967	4
chr18	50087937	50087947	MajorDMR-3-64968	2
chr18	50097437	50099962	MajorDMR-3-64969	20
chr18	50100505	50102560	MajorDMR-3-64970	11
chr18	50104319	50105345	MajorDMR-3-64971	6
chr18	50110000	50110294	MajorDMR-3-64972	3
chr18	50110912	50111476	MajorDMR-3-64973	8
chr18	50123265	50123550	MajorDMR-3-64974	4
chr18	50134866	50135299	MajorDMR-3-64975	3
chr18	50166064	50166153	MajorDMR-3-64976	3
chr18	50171602	50171647	MajorDMR-3-64977	2
chr18	50174183	50174998	MajorDMR-3-64978	7
chr18	50201037	50201163	MajorDMR-3-64979	2
chr18	50202127	50202139	MajorDMR-3-64980	2
chr18	50208694	50209422	MajorDMR-3-64981	6
chr18	50251872	50252077	MajorDMR-3-64982	3
chr18	50273417	50273556	MajorDMR-3-64983	2
chr18	50276306	50276421	MajorDMR-3-64984	2
chr18	50279405	50279616	MajorDMR-3-64985	2
chr18	50294367	50294645	MajorDMR-3-64986	2
chr18	50296662	50296789	MajorDMR-3-64987	3
chr18	50329983	50330388	MajorDMR-3-64988	5
chr18	50360377	50360494	MajorDMR-3-64989	2
chr18	50396392	50396873	MajorDMR-3-64990	14
chr18	50402150	50402395	MajorDMR-3-64991	5
chr18	50424096	50424876	MajorDMR-3-64992	5
chr18	50434336	50434489	MajorDMR-3-64993	4
chr18	50441098	50441136	MajorDMR-3-64994	2
chr18	50463122	50463503	MajorDMR-3-64995	2
chr18	50466577	50466746	MajorDMR-3-64996	3
chr18	50485322	50485559	MajorDMR-3-64997	2
chr18	50509997	50510332	MajorDMR-3-64998	4
chr18	50512620	50513472	MajorDMR-3-64999	9
chr18	50518780	50518861	MajorDMR-3-65000	2
chr18	50519666	50519726	MajorDMR-3-65001	2
chr18	50520874	50520880	MajorDMR-3-65002	2
chr18	50559314	50559973	MajorDMR-3-65003	4
chr18	50565402	50565839	MajorDMR-3-65004	3
chr18	50566779	50566998	MajorDMR-3-65005	3
chr18	50576001	50576184	MajorDMR-3-65006	2
chr18	50582724	50582826	MajorDMR-3-65007	3
chr18	50591273	50591402	MajorDMR-3-65008	2
chr18	50597366	50597534	MajorDMR-3-65009	3
chr18	50615750	50615756	MajorDMR-3-65010	2
chr18	50624337	50624696	MajorDMR-3-65011	2
chr18	50628211	50629429	MajorDMR-3-65012	11
chr18	50630617	50630651	MajorDMR-3-65013	2
chr18	50631742	50632842	MajorDMR-3-65014	11
chr18	50633860	50634148	MajorDMR-3-65015	4
chr18	50658214	50658570	MajorDMR-3-65016	3
chr18	50666051	50667009	MajorDMR-3-65017	8
chr18	50673632	50673668	MajorDMR-3-65018	2
chr18	50719195	50719362	MajorDMR-3-65019	3
chr18	50746057	50746087	MajorDMR-3-65020	2
chr18	50787722	50787732	MajorDMR-3-65021	2
chr18	50810760	50810787	MajorDMR-3-65022	2
chr18	50820569	50820963	MajorDMR-3-65023	2
chr18	50843935	50844050	MajorDMR-3-65024	3
chr18	50888274	50889199	MajorDMR-3-65025	7
chr18	50889897	50889949	MajorDMR-3-65026	3
chr18	50949250	50949800	MajorDMR-3-65027	5
chr18	50953003	50953457	MajorDMR-3-65028	6
chr18	50985340	50985379	MajorDMR-3-65029	2
chr18	51014784	51015042	MajorDMR-3-65030	3
chr18	51045769	51046084	MajorDMR-3-65031	2
chr18	51047428	51047955	MajorDMR-3-65032	8
chr18	51048628	51049031	MajorDMR-3-65033	2
chr18	51063849	51064566	MajorDMR-3-65034	3
chr18	51067105	51067574	MajorDMR-3-65035	3
chr18	51068969	51069349	MajorDMR-3-65036	4
chr18	51090426	51090441	MajorDMR-3-65037	2
chr18	51096332	51096470	MajorDMR-3-65038	2
chr18	51173307	51173784	MajorDMR-3-65039	2
chr18	51176187	51176209	MajorDMR-3-65040	2
chr18	51204746	51205061	MajorDMR-3-65041	3
chr18	51210862	51211416	MajorDMR-3-65042	5
chr18	51213229	51213529	MajorDMR-3-65043	2
chr18	51326476	51327130	MajorDMR-3-65044	5
chr18	51338295	51338472	MajorDMR-3-65045	3
chr18	51369885	51370035	MajorDMR-3-65046	5
chr18	51401441	51401454	MajorDMR-3-65047	2
chr18	51431563	51431682	MajorDMR-3-65048	5
chr18	51432544	51432905	MajorDMR-3-65049	3
chr18	51433567	51434253	MajorDMR-3-65050	4
chr18	51436527	51437091	MajorDMR-3-65051	3
chr18	51437933	51438058	MajorDMR-3-65052	2
chr18	51447513	51447527	MajorDMR-3-65053	2
chr18	51503324	51503356	MajorDMR-3-65054	2
chr18	51583959	51584237	MajorDMR-3-65055	2
chr18	51602191	51602341	MajorDMR-3-65056	2
chr18	51627110	51627880	MajorDMR-3-65057	7
chr18	51635127	51635812	MajorDMR-3-65058	7
chr18	51642521	51642931	MajorDMR-3-65059	5
chr18	51651751	51651994	MajorDMR-3-65060	2
chr18	51675735	51675895	MajorDMR-3-65061	2
chr18	51692138	51692311	MajorDMR-3-65062	2
chr18	51699529	51699833	MajorDMR-3-65063	2
chr18	51700565	51701740	MajorDMR-3-65064	5
chr18	51702508	51702573	MajorDMR-3-65065	2
chr18	51709635	51709910	MajorDMR-3-65066	2
chr18	51737519	51737611	MajorDMR-3-65067	2
chr18	51741008	51741198	MajorDMR-3-65068	7
chr18	51795308	51795392	MajorDMR-3-65069	3
chr18	51811463	51812049	MajorDMR-3-65070	5
chr18	51817148	51817188	MajorDMR-3-65071	2
chr18	51820939	51821517	MajorDMR-3-65072	3
chr18	51826167	51826424	MajorDMR-3-65073	2
chr18	51872426	51872847	MajorDMR-3-65074	6
chr18	51883064	51883313	MajorDMR-3-65075	2
chr18	51897203	51897593	MajorDMR-3-65076	2
chr18	51978226	51978402	MajorDMR-3-65077	2
chr18	52215168	52215305	MajorDMR-3-65078	2
chr18	52271791	52271811	MajorDMR-3-65079	2
chr18	52322173	52322249	MajorDMR-3-65080	2
chr18	52364460	52364711	MajorDMR-3-65081	3
chr18	52392959	52392972	MajorDMR-3-65082	2
chr18	52401452	52401511	MajorDMR-3-65083	2
chr18	52404789	52405689	MajorDMR-3-65084	9
chr18	52409500	52409669	MajorDMR-3-65085	4
chr18	52429404	52430053	MajorDMR-3-65086	9
chr18	52447408	52447845	MajorDMR-3-65087	9
chr18	52493054	52493233	MajorDMR-3-65088	2
chr18	52495356	52495405	MajorDMR-3-65089	2
chr18	52500291	52500349	MajorDMR-3-65090	2
chr18	52552459	52552588	MajorDMR-3-65091	2
chr18	52560452	52561224	MajorDMR-3-65092	4
chr18	52563136	52563174	MajorDMR-3-65093	2
chr18	52575846	52576231	MajorDMR-3-65094	5
chr18	52590419	52590426	MajorDMR-3-65095	2
chr18	52591010	52591133	MajorDMR-3-65096	3
chr18	52591973	52592107	MajorDMR-3-65097	3
chr18	52595165	52595327	MajorDMR-3-65098	3
chr18	52613849	52614502	MajorDMR-3-65099	3
chr18	52622527	52622980	MajorDMR-3-65100	4
chr18	52623770	52623991	MajorDMR-3-65101	3
chr18	52624582	52627513	MajorDMR-3-65102	32
chr18	52629926	52630119	MajorDMR-3-65103	5
chr18	52650018	52650267	MajorDMR-3-65104	4
chr18	52654036	52654319	MajorDMR-3-65105	2
chr18	52714820	52714827	MajorDMR-3-65106	2
chr18	52719034	52719219	MajorDMR-3-65107	2
chr18	52731693	52732114	MajorDMR-3-65108	5
chr18	52736663	52736954	MajorDMR-3-65109	9
chr18	52737822	52737842	MajorDMR-3-65110	2
chr18	52738764	52739171	MajorDMR-3-65111	2
chr18	52740259	52740266	MajorDMR-3-65112	2
chr18	52741987	52742069	MajorDMR-3-65113	2
chr18	52755810	52755907	MajorDMR-3-65114	3
chr18	52756449	52757652	MajorDMR-3-65115	8
chr18	52784213	52786202	MajorDMR-3-65116	9
chr18	52808172	52810486	MajorDMR-3-65117	17
chr18	52833107	52833780	MajorDMR-3-65118	9
chr18	52866722	52866972	MajorDMR-3-65119	2
chr18	52873833	52874535	MajorDMR-3-65120	4
chr18	52875311	52875485	MajorDMR-3-65121	2
chr18	52884480	52884774	MajorDMR-3-65122	2
chr18	52886610	52887408	MajorDMR-3-65123	6
chr18	52889074	52889899	MajorDMR-3-65124	5
chr18	52890714	52891018	MajorDMR-3-65125	4
chr18	52895420	52895483	MajorDMR-3-65126	3
chr18	52909000	52909230	MajorDMR-3-65127	2
chr18	52914313	52914405	MajorDMR-3-65128	3
chr18	52919018	52919036	MajorDMR-3-65129	2
chr18	52933005	52933152	MajorDMR-3-65130	3
chr18	52945028	52945262	MajorDMR-3-65131	2
chr18	52946859	52947077	MajorDMR-3-65132	4
chr18	52961227	52961954	MajorDMR-3-65133	6
chr18	53026900	53027297	MajorDMR-3-65134	3
chr18	53032240	53032309	MajorDMR-3-65135	2
chr18	53035337	53035483	MajorDMR-3-65136	6
chr18	53038567	53038948	MajorDMR-3-65137	3
chr18	53043545	53044192	MajorDMR-3-65138	3
chr18	53056071	53056214	MajorDMR-3-65139	2
chr18	53056822	53057472	MajorDMR-3-65140	5
chr18	53058062	53058290	MajorDMR-3-65141	6
chr18	53059446	53060221	MajorDMR-3-65142	3
chr18	53071693	53071719	MajorDMR-3-65143	2
chr18	53080015	53080744	MajorDMR-3-65144	4
chr18	53084070	53084473	MajorDMR-3-65145	2
chr18	53097769	53098713	MajorDMR-3-65146	8
chr18	53100289	53100308	MajorDMR-3-65147	2
chr18	53109972	53110310	MajorDMR-3-65148	4
chr18	53110930	53111389	MajorDMR-3-65149	3
chr18	53115706	53116079	MajorDMR-3-65150	3
chr18	53130077	53130380	MajorDMR-3-65151	2
chr18	53136415	53137039	MajorDMR-3-65152	5
chr18	53163194	53163501	MajorDMR-3-65153	5
chr18	53164229	53164249	MajorDMR-3-65154	2
chr18	53166262	53167392	MajorDMR-3-65155	6
chr18	53170803	53171122	MajorDMR-3-65156	2
chr18	53182656	53183052	MajorDMR-3-65157	3
chr18	53186460	53187532	MajorDMR-3-65158	5
chr18	53188748	53189537	MajorDMR-3-65159	7
chr18	53196362	53198308	MajorDMR-3-65160	19
chr18	53202374	53202620	MajorDMR-3-65161	3
chr18	53206080	53206257	MajorDMR-3-65162	2
chr18	53218826	53218977	MajorDMR-3-65163	5
chr18	53243347	53243670	MajorDMR-3-65164	6
chr18	53249060	53249531	MajorDMR-3-65165	3
chr18	53261876	53262530	MajorDMR-3-65166	6
chr18	53263124	53263346	MajorDMR-3-65167	9
chr18	53274971	53275904	MajorDMR-3-65168	6
chr18	53308731	53308746	MajorDMR-3-65169	2
chr18	53314301	53315187	MajorDMR-3-65170	10
chr18	53318940	53319184	MajorDMR-3-65171	5
chr18	53321636	53321773	MajorDMR-3-65172	6
chr18	53327271	53327443	MajorDMR-3-65173	5
chr18	53339582	53339659	MajorDMR-3-65174	2
chr18	53340168	53340367	MajorDMR-3-65175	2
chr18	53344710	53345292	MajorDMR-3-65176	3
chr18	53356984	53357416	MajorDMR-3-65177	3
chr18	53359644	53360012	MajorDMR-3-65178	5
chr18	53361304	53361409	MajorDMR-3-65179	2
chr18	53366319	53367390	MajorDMR-3-65180	7
chr18	53368151	53368155	MajorDMR-3-65181	2
chr18	53373818	53374513	MajorDMR-3-65182	7
chr18	53377702	53378587	MajorDMR-3-65183	3
chr18	53398925	53399315	MajorDMR-3-65184	5
chr18	53418031	53418307	MajorDMR-3-65185	2
chr18	53426980	53427267	MajorDMR-3-65186	4
chr18	53450582	53450686	MajorDMR-3-65187	3
chr18	53472030	53472345	MajorDMR-3-65188	3
chr18	53477760	53478145	MajorDMR-3-65189	2
chr18	53478657	53479434	MajorDMR-3-65190	5
chr18	53497170	53497225	MajorDMR-3-65191	2
chr18	53498157	53498506	MajorDMR-3-65192	2
chr18	53502877	53503133	MajorDMR-3-65193	4
chr18	53505269	53505852	MajorDMR-3-65194	8
chr18	53511560	53511615	MajorDMR-3-65195	3
chr18	53514037	53514843	MajorDMR-3-65196	3
chr18	53517552	53517694	MajorDMR-3-65197	4
chr18	53543056	53543340	MajorDMR-3-65198	3
chr18	53548091	53548257	MajorDMR-3-65199	3
chr18	53571525	53571780	MajorDMR-3-65200	4
chr18	53581880	53583010	MajorDMR-3-65201	8
chr18	53584389	53584422	MajorDMR-3-65202	2
chr18	53653722	53653792	MajorDMR-3-65203	2
chr18	53704334	53704342	MajorDMR-3-65204	2
chr18	53737045	53738083	MajorDMR-3-65205	9
chr18	53743881	53744166	MajorDMR-3-65206	3
chr18	53750378	53751953	MajorDMR-3-65207	16
chr18	53752571	53753064	MajorDMR-3-65208	8
chr18	53753780	53753853	MajorDMR-3-65209	2
chr18	53766344	53766361	MajorDMR-3-65210	2
chr18	53795217	53795222	MajorDMR-3-65211	2
chr18	53803274	53803625	MajorDMR-3-65212	2
chr18	53805836	53806281	MajorDMR-3-65213	7
chr18	53807418	53807487	MajorDMR-3-65214	3
chr18	53836026	53836101	MajorDMR-3-65215	2
chr18	53852487	53852506	MajorDMR-3-65216	2
chr18	53860564	53860585	MajorDMR-3-65217	2
chr18	53864871	53864887	MajorDMR-3-65218	2
chr18	53866928	53867032	MajorDMR-3-65219	3
chr18	53870240	53870245	MajorDMR-3-65220	2
chr18	53896466	53896917	MajorDMR-3-65221	2
chr18	53904383	53904470	MajorDMR-3-65222	2
chr18	53906128	53906997	MajorDMR-3-65223	5
chr18	53932262	53932427	MajorDMR-3-65224	2
chr18	53932977	53933187	MajorDMR-3-65225	4
chr18	53933689	53933912	MajorDMR-3-65226	5
chr18	53934901	53935305	MajorDMR-3-65227	6
chr18	53941108	53941452	MajorDMR-3-65228	2
chr18	53943821	53945194	MajorDMR-3-65229	6
chr18	53945791	53946102	MajorDMR-3-65230	4
chr18	53954367	53954744	MajorDMR-3-65231	5
chr18	53957949	53958089	MajorDMR-3-65232	4
chr18	53969330	53969935	MajorDMR-3-65233	14
chr18	53987202	53987808	MajorDMR-3-65234	4
chr18	53988932	53989004	MajorDMR-3-65235	3
chr18	53995432	53995446	MajorDMR-3-65236	2
chr18	54044500	54044593	MajorDMR-3-65237	5
chr18	54048560	54048932	MajorDMR-3-65238	2
chr18	54057338	54057497	MajorDMR-3-65239	2
chr18	54058101	54058620	MajorDMR-3-65240	6
chr18	54061380	54061431	MajorDMR-3-65241	2
chr18	54074502	54075512	MajorDMR-3-65242	6
chr18	54090014	54090408	MajorDMR-3-65243	3
chr18	54110236	54111402	MajorDMR-3-65244	5
chr18	54112773	54114685	MajorDMR-3-65245	19
chr18	54116284	54117078	MajorDMR-3-65246	7
chr18	54119166	54119884	MajorDMR-3-65247	5
chr18	54120578	54120636	MajorDMR-3-65248	4
chr18	54129436	54129722	MajorDMR-3-65249	3
chr18	54137459	54137678	MajorDMR-3-65250	2
chr18	54138797	54139865	MajorDMR-3-65251	19
chr18	54140483	54140672	MajorDMR-3-65252	4
chr18	54154385	54155638	MajorDMR-3-65253	12
chr18	54166779	54166874	MajorDMR-3-65254	4
chr18	54168921	54169875	MajorDMR-3-65255	9
chr18	54180003	54180436	MajorDMR-3-65256	5
chr18	54182293	54183351	MajorDMR-3-65257	5
chr18	54183959	54185140	MajorDMR-3-65258	11
chr18	54218443	54219164	MajorDMR-3-65259	10
chr18	54226444	54227419	MajorDMR-3-65260	10
chr18	54229825	54230132	MajorDMR-3-65261	5
chr18	54232101	54232596	MajorDMR-3-65262	6
chr18	54233493	54234123	MajorDMR-3-65263	4
chr18	54236221	54237137	MajorDMR-3-65264	4
chr18	54238294	54238697	MajorDMR-3-65265	3
chr18	54265025	54265244	MajorDMR-3-65266	3
chr18	54282891	54283218	MajorDMR-3-65267	2
chr18	54286104	54286169	MajorDMR-3-65268	2
chr18	54286872	54286967	MajorDMR-3-65269	2
chr18	54302260	54302441	MajorDMR-3-65270	2
chr18	54317798	54317873	MajorDMR-3-65271	3
chr18	54328361	54328808	MajorDMR-3-65272	3
chr18	54334153	54334472	MajorDMR-3-65273	4
chr18	54340430	54340458	MajorDMR-3-65274	2
chr18	54344185	54344203	MajorDMR-3-65275	2
chr18	54452889	54452987	MajorDMR-3-65276	2
chr18	54471647	54471686	MajorDMR-3-65277	2
chr18	54480017	54480148	MajorDMR-3-65278	3
chr18	54485297	54485310	MajorDMR-3-65279	2
chr18	54494295	54494306	MajorDMR-3-65280	2
chr18	54556030	54556047	MajorDMR-3-65281	2
chr18	54556672	54557022	MajorDMR-3-65282	3
chr18	54558533	54558800	MajorDMR-3-65283	3
chr18	54559738	54560059	MajorDMR-3-65284	4
chr18	54570097	54570200	MajorDMR-3-65285	3
chr18	54574277	54575411	MajorDMR-3-65286	10
chr18	54590720	54590724	MajorDMR-3-65287	2
chr18	54642444	54642467	MajorDMR-3-65288	2
chr18	54647112	54647651	MajorDMR-3-65289	5
chr18	54651261	54651293	MajorDMR-3-65290	2
chr18	54652054	54652224	MajorDMR-3-65291	5
chr18	54748528	54749548	MajorDMR-3-65292	14
chr18	54793676	54793963	MajorDMR-3-65293	4
chr18	54877156	54878812	MajorDMR-3-65294	17
chr18	54879316	54879876	MajorDMR-3-65295	4
chr18	54881074	54881946	MajorDMR-3-65296	6
chr18	54884823	54884901	MajorDMR-3-65297	2
chr18	54885447	54885899	MajorDMR-3-65298	7
chr18	54889796	54889802	MajorDMR-3-65299	2
chr18	54890347	54890759	MajorDMR-3-65300	5
chr18	54891274	54891494	MajorDMR-3-65301	3
chr18	54898518	54898782	MajorDMR-3-65302	6
chr18	54899807	54900373	MajorDMR-3-65303	5
chr18	54941142	54941171	MajorDMR-3-65304	2
chr18	54968765	54969112	MajorDMR-3-65305	6
chr18	54976851	54977021	MajorDMR-3-65306	2
chr18	54978741	54978783	MajorDMR-3-65307	2
chr18	55011425	55012234	MajorDMR-3-65308	5
chr18	55012817	55014394	MajorDMR-3-65309	10
chr18	55017366	55017458	MajorDMR-3-65310	2
chr18	55022368	55023388	MajorDMR-3-65311	6
chr18	55029170	55029208	MajorDMR-3-65312	3
chr18	55036044	55036187	MajorDMR-3-65313	3
chr18	55036804	55037123	MajorDMR-3-65314	3
chr18	55110996	55111761	MajorDMR-3-65315	6
chr18	55112666	55113097	MajorDMR-3-65316	2
chr18	55114099	55114146	MajorDMR-3-65317	2
chr18	55114914	55115074	MajorDMR-3-65318	2
chr18	55115810	55115824	MajorDMR-3-65319	2
chr18	55185980	55185994	MajorDMR-3-65320	3
chr18	55254475	55254950	MajorDMR-3-65321	6
chr18	55263102	55263188	MajorDMR-3-65322	2
chr18	55264357	55264987	MajorDMR-3-65323	11
chr18	55267720	55267737	MajorDMR-3-65324	2
chr18	55270997	55271077	MajorDMR-3-65325	5
chr18	55272074	55272179	MajorDMR-3-65326	2
chr18	55312213	55312464	MajorDMR-3-65327	8
chr18	55315681	55316011	MajorDMR-3-65328	5
chr18	55324610	55325262	MajorDMR-3-65329	5
chr18	55325779	55326040	MajorDMR-3-65330	3
chr18	55326697	55328680	MajorDMR-3-65331	26
chr18	55333494	55333619	MajorDMR-3-65332	3
chr18	55341330	55341530	MajorDMR-3-65333	2
chr18	55361293	55361364	MajorDMR-3-65334	2
chr18	55404471	55405914	MajorDMR-3-65335	10
chr18	55436208	55436627	MajorDMR-3-65336	6
chr18	55444165	55444457	MajorDMR-3-65337	5
chr18	55447848	55448529	MajorDMR-3-65338	4
chr18	55451906	55452023	MajorDMR-3-65339	6
chr18	55454404	55454815	MajorDMR-3-65340	10
chr18	55456526	55456890	MajorDMR-3-65341	4
chr18	55459453	55461336	MajorDMR-3-65342	23
chr18	55466832	55466992	MajorDMR-3-65343	4
chr18	55467643	55469074	MajorDMR-3-65344	24
chr18	55471183	55471499	MajorDMR-3-65345	10
chr18	55473827	55474223	MajorDMR-3-65346	2
chr18	55486902	55487541	MajorDMR-3-65347	9
chr18	55493932	55494074	MajorDMR-3-65348	3
chr18	55503561	55504388	MajorDMR-3-65349	8
chr18	55507174	55507300	MajorDMR-3-65350	3
chr18	55508337	55509089	MajorDMR-3-65351	5
chr18	55511997	55512122	MajorDMR-3-65352	3
chr18	55522693	55523023	MajorDMR-3-65353	3
chr18	55561028	55561041	MajorDMR-3-65354	2
chr18	55574118	55574386	MajorDMR-3-65355	3
chr18	55580836	55581329	MajorDMR-3-65356	7
chr18	55585773	55586938	MajorDMR-3-65357	9
chr18	55591040	55591206	MajorDMR-3-65358	2
chr18	55607541	55607952	MajorDMR-3-65359	3
chr18	55609138	55609308	MajorDMR-3-65360	5
chr18	55610241	55610499	MajorDMR-3-65361	4
chr18	55619819	55619860	MajorDMR-3-65362	4
chr18	55622312	55622735	MajorDMR-3-65363	4
chr18	55636177	55638517	MajorDMR-3-65364	21
chr18	55650133	55650381	MajorDMR-3-65365	4
chr18	55661191	55661260	MajorDMR-3-65366	3
chr18	55672718	55673627	MajorDMR-3-65367	4
chr18	55686255	55686784	MajorDMR-3-65368	3
chr18	55735620	55735926	MajorDMR-3-65369	3
chr18	55740360	55740389	MajorDMR-3-65370	2
chr18	55748198	55748649	MajorDMR-3-65371	7
chr18	55772006	55772695	MajorDMR-3-65372	8
chr18	55773252	55773685	MajorDMR-3-65373	4
chr18	55776368	55777096	MajorDMR-3-65374	7
chr18	55777858	55778270	MajorDMR-3-65375	2
chr18	55826089	55826983	MajorDMR-3-65376	14
chr18	55830436	55830986	MajorDMR-3-65377	8
chr18	55844393	55844833	MajorDMR-3-65378	7
chr18	55848229	55848239	MajorDMR-3-65379	2
chr18	55853309	55853413	MajorDMR-3-65380	3
chr18	55853957	55854017	MajorDMR-3-65381	2
chr18	55856186	55857241	MajorDMR-3-65382	10
chr18	55863994	55865678	MajorDMR-3-65383	21
chr18	55867362	55867878	MajorDMR-3-65384	3
chr18	55868379	55869843	MajorDMR-3-65385	14
chr18	55870386	55870489	MajorDMR-3-65386	3
chr18	55871279	55872327	MajorDMR-3-65387	12
chr18	55873435	55874401	MajorDMR-3-65388	8
chr18	55882559	55882625	MajorDMR-3-65389	2
chr18	55883333	55885169	MajorDMR-3-65390	11
chr18	55885909	55885962	MajorDMR-3-65391	2
chr18	55892418	55892721	MajorDMR-3-65392	6
chr18	55896019	55896304	MajorDMR-3-65393	7
chr18	55898143	55898206	MajorDMR-3-65394	4
chr18	55902249	55902268	MajorDMR-3-65395	2
chr18	55903414	55903944	MajorDMR-3-65396	7
chr18	55915750	55915988	MajorDMR-3-65397	3
chr18	55925750	55926327	MajorDMR-3-65398	11
chr18	55926941	55926963	MajorDMR-3-65399	2
chr18	55933361	55933954	MajorDMR-3-65400	4
chr18	55934484	55935936	MajorDMR-3-65401	13
chr18	55956106	55956929	MajorDMR-3-65402	7
chr18	55958275	55958476	MajorDMR-3-65403	10
chr18	55959557	55960172	MajorDMR-3-65404	4
chr18	55961375	55961497	MajorDMR-3-65405	2
chr18	55972316	55972363	MajorDMR-3-65406	2
chr18	55980523	55980579	MajorDMR-3-65407	2
chr18	55983875	55984677	MajorDMR-3-65408	10
chr18	55989677	55991032	MajorDMR-3-65409	14
chr18	55992304	55992523	MajorDMR-3-65410	3
chr18	55993280	55993555	MajorDMR-3-65411	5
chr18	56028497	56029033	MajorDMR-3-65412	8
chr18	56029969	56030039	MajorDMR-3-65413	3
chr18	56030722	56031401	MajorDMR-3-65414	4
chr18	56034876	56035167	MajorDMR-3-65415	4
chr18	56038734	56039164	MajorDMR-3-65416	4
chr18	56045906	56045914	MajorDMR-3-65417	2
chr18	56052369	56053188	MajorDMR-3-65418	19
chr18	56053912	56054485	MajorDMR-3-65419	20
chr18	56059119	56060100	MajorDMR-3-65420	7
chr18	56061979	56062169	MajorDMR-3-65421	4
chr18	56062707	56063658	MajorDMR-3-65422	15
chr18	56094706	56094752	MajorDMR-3-65423	4
chr18	56113587	56114021	MajorDMR-3-65424	12
chr18	56160691	56160730	MajorDMR-3-65425	2
chr18	56164563	56165307	MajorDMR-3-65426	5
chr18	56170036	56170358	MajorDMR-3-65427	8
chr18	56173282	56173295	MajorDMR-3-65428	2
chr18	56189672	56189732	MajorDMR-3-65429	3
chr18	56209051	56209362	MajorDMR-3-65430	4
chr18	56270668	56270965	MajorDMR-3-65431	6
chr18	56279039	56279392	MajorDMR-3-65432	4
chr18	56337135	56337943	MajorDMR-3-65433	12
chr18	56341749	56342064	MajorDMR-3-65434	4
chr18	56435419	56435559	MajorDMR-3-65435	3
chr18	56454636	56455383	MajorDMR-3-65436	13
chr18	56475667	56475694	MajorDMR-3-65437	3
chr18	56510548	56510621	MajorDMR-3-65438	3
chr18	56525998	56526276	MajorDMR-3-65439	4
chr18	56527206	56527880	MajorDMR-3-65440	3
chr18	56537698	56538325	MajorDMR-3-65441	7
chr18	56540412	56540614	MajorDMR-3-65442	2
chr18	56541185	56541431	MajorDMR-3-65443	2
chr18	56546987	56547573	MajorDMR-3-65444	5
chr18	56548363	56548373	MajorDMR-3-65445	2
chr18	56553571	56553863	MajorDMR-3-65446	3
chr18	56556752	56556898	MajorDMR-3-65447	2
chr18	56563815	56563829	MajorDMR-3-65448	2
chr18	56570541	56571117	MajorDMR-3-65449	8
chr18	56578512	56580329	MajorDMR-3-65450	20
chr18	56581678	56581844	MajorDMR-3-65451	5
chr18	56582441	56582627	MajorDMR-3-65452	9
chr18	56585620	56585760	MajorDMR-3-65453	8
chr18	56588187	56588444	MajorDMR-3-65454	2
chr18	56595445	56595469	MajorDMR-3-65455	2
chr18	56599271	56599470	MajorDMR-3-65456	2
chr18	56601952	56601983	MajorDMR-3-65457	2
chr18	56606780	56606866	MajorDMR-3-65458	2
chr18	56610214	56610583	MajorDMR-3-65459	2
chr18	56635096	56635217	MajorDMR-3-65460	2
chr18	56639799	56639846	MajorDMR-3-65461	2
chr18	56641125	56641367	MajorDMR-3-65462	4
chr18	56655029	56655200	MajorDMR-3-65463	4
chr18	56655876	56656797	MajorDMR-3-65464	6
chr18	56657791	56658945	MajorDMR-3-65465	10
chr18	56663353	56665191	MajorDMR-3-65466	29
chr18	56666491	56666667	MajorDMR-3-65467	4
chr18	56675758	56676006	MajorDMR-3-65468	5
chr18	56688394	56688927	MajorDMR-3-65469	6
chr18	56691433	56691974	MajorDMR-3-65470	5
chr18	56729696	56729961	MajorDMR-3-65471	2
chr18	56750614	56751074	MajorDMR-3-65472	3
chr18	56758146	56758464	MajorDMR-3-65473	5
chr18	56776965	56777215	MajorDMR-3-65474	5
chr18	56796467	56796737	MajorDMR-3-65475	2
chr18	56797424	56797519	MajorDMR-3-65476	4
chr18	56800638	56800801	MajorDMR-3-65477	3
chr18	56810281	56810442	MajorDMR-3-65478	3
chr18	56813150	56814912	MajorDMR-3-65479	21
chr18	56825309	56825907	MajorDMR-3-65480	4
chr18	56835124	56835235	MajorDMR-3-65481	3
chr18	56839716	56839733	MajorDMR-3-65482	2
chr18	56840327	56840534	MajorDMR-3-65483	3
chr18	56842052	56842066	MajorDMR-3-65484	2
chr18	56842683	56843192	MajorDMR-3-65485	8
chr18	56847945	56847974	MajorDMR-3-65486	2
chr18	56860441	56860622	MajorDMR-3-65487	4
chr18	56881965	56882052	MajorDMR-3-65488	2
chr18	56885329	56885798	MajorDMR-3-65489	3
chr18	56890510	56890540	MajorDMR-3-65490	2
chr18	56896942	56898896	MajorDMR-3-65491	20
chr18	56907147	56907338	MajorDMR-3-65492	3
chr18	56926805	56926892	MajorDMR-3-65493	2
chr18	56991374	56992441	MajorDMR-3-65494	12
chr18	57019857	57020137	MajorDMR-3-65495	2
chr18	57046901	57046962	MajorDMR-3-65496	3
chr18	57081535	57081545	MajorDMR-3-65497	2
chr18	57123331	57123362	MajorDMR-3-65498	2
chr18	57134878	57134952	MajorDMR-3-65499	2
chr18	57203435	57203883	MajorDMR-3-65500	10
chr18	57236097	57236314	MajorDMR-3-65501	4
chr18	57265579	57265593	MajorDMR-3-65502	2
chr18	57274027	57274201	MajorDMR-3-65503	4
chr18	57312621	57313212	MajorDMR-3-65504	12
chr18	57333234	57333474	MajorDMR-3-65505	7
chr18	57365351	57366127	MajorDMR-3-65506	11
chr18	57428816	57429619	MajorDMR-3-65507	14
chr18	57455082	57455358	MajorDMR-3-65508	7
chr18	57460713	57461167	MajorDMR-3-65509	9
chr18	57528507	57528536	MajorDMR-3-65510	2
chr18	57568229	57568602	MajorDMR-3-65511	4
chr18	57585759	57586109	MajorDMR-3-65512	7
chr18	57610153	57610312	MajorDMR-3-65513	4
chr18	57649415	57650274	MajorDMR-3-65514	9
chr18	57655935	57655959	MajorDMR-3-65515	2
chr18	57694490	57695418	MajorDMR-3-65516	7
chr18	57747245	57747301	MajorDMR-3-65517	2
chr18	57748299	57748486	MajorDMR-3-65518	2
chr18	57783743	57783833	MajorDMR-3-65519	2
chr18	57871133	57871167	MajorDMR-3-65520	2
chr18	58024117	58024241	MajorDMR-3-65521	2
chr18	58026110	58026216	MajorDMR-3-65522	2
chr18	58034071	58034456	MajorDMR-3-65523	2
chr18	58035847	58036364	MajorDMR-3-65524	3
chr18	58053418	58053882	MajorDMR-3-65525	2
chr18	58067738	58067855	MajorDMR-3-65526	4
chr18	58147157	58147879	MajorDMR-3-65527	11
chr18	58392774	58392783	MajorDMR-3-65528	3
chr18	58441321	58442056	MajorDMR-3-65529	4
chr18	58504877	58505162	MajorDMR-3-65530	4
chr18	58509720	58510183	MajorDMR-3-65531	3
chr18	58522359	58522556	MajorDMR-3-65532	4
chr18	58530607	58530759	MajorDMR-3-65533	2
chr18	58543675	58543690	MajorDMR-3-65534	2
chr18	58584838	58584981	MajorDMR-3-65535	3
chr18	58602681	58602809	MajorDMR-3-65536	2
chr18	58608491	58608584	MajorDMR-3-65537	2
chr18	58649499	58650037	MajorDMR-3-65538	3
chr18	58650563	58650843	MajorDMR-3-65539	3
chr18	58658892	58659393	MajorDMR-3-65540	3
chr18	58663797	58664653	MajorDMR-3-65541	9
chr18	58753918	58754488	MajorDMR-3-65542	6
chr18	58784310	58784790	MajorDMR-3-65543	7
chr18	58800861	58801992	MajorDMR-3-65544	7
chr18	58803810	58804351	MajorDMR-3-65545	3
chr18	58818091	58818431	MajorDMR-3-65546	5
chr18	58824730	58825178	MajorDMR-3-65547	8
chr18	58850380	58850498	MajorDMR-3-65548	2
chr18	58862108	58862286	MajorDMR-3-65549	4
chr18	58893654	58894114	MajorDMR-3-65550	3
chr18	58976169	58976428	MajorDMR-3-65551	6
chr18	58977608	58977796	MajorDMR-3-65552	2
chr18	58989844	58990066	MajorDMR-3-65553	2
chr18	59002839	59002872	MajorDMR-3-65554	2
chr18	59011793	59011809	MajorDMR-3-65555	2
chr18	59015869	59016211	MajorDMR-3-65556	5
chr18	59056386	59056500	MajorDMR-3-65557	3
chr18	59096120	59096909	MajorDMR-3-65558	5
chr18	59115028	59115153	MajorDMR-3-65559	4
chr18	59145991	59146014	MajorDMR-3-65560	2
chr18	59198155	59198642	MajorDMR-3-65561	9
chr18	59273639	59273965	MajorDMR-3-65562	6
chr18	59294614	59295122	MajorDMR-3-65563	4
chr18	59435898	59435970	MajorDMR-3-65564	2
chr18	59437570	59438009	MajorDMR-3-65565	4
chr18	59512587	59512670	MajorDMR-3-65566	3
chr18	59514902	59514970	MajorDMR-3-65567	4
chr18	59595462	59595747	MajorDMR-3-65568	3
chr18	59619655	59620025	MajorDMR-3-65569	6
chr18	59664922	59665295	MajorDMR-3-65570	3
chr18	59712662	59713484	MajorDMR-3-65571	6
chr18	59735836	59736926	MajorDMR-3-65572	5
chr18	59830725	59831072	MajorDMR-3-65573	2
chr18	59857985	59858870	MajorDMR-3-65574	4
chr18	59902352	59902518	MajorDMR-3-65575	2
chr18	59949651	59949669	MajorDMR-3-65576	2
chr18	59960175	59960619	MajorDMR-3-65577	3
chr18	60005923	60007126	MajorDMR-3-65578	20
chr18	60009740	60010942	MajorDMR-3-65579	14
chr18	60037303	60038890	MajorDMR-3-65580	16
chr18	60039495	60039593	MajorDMR-3-65581	4
chr18	60104189	60104332	MajorDMR-3-65582	3
chr18	60105179	60105392	MajorDMR-3-65583	4
chr18	60151305	60153198	MajorDMR-3-65584	23
chr18	60160532	60160620	MajorDMR-3-65585	3
chr18	60176632	60176681	MajorDMR-3-65586	3
chr18	60188794	60189066	MajorDMR-3-65587	3
chr18	60194641	60195010	MajorDMR-3-65588	4
chr18	60195584	60196388	MajorDMR-3-65589	9
chr18	60196970	60197136	MajorDMR-3-65590	5
chr18	60202167	60202822	MajorDMR-3-65591	8
chr18	60203441	60204600	MajorDMR-3-65592	14
chr18	60207793	60207801	MajorDMR-3-65593	2
chr18	60208328	60208644	MajorDMR-3-65594	4
chr18	60212169	60212504	MajorDMR-3-65595	7
chr18	60213018	60214169	MajorDMR-3-65596	11
chr18	60214954	60215657	MajorDMR-3-65597	5
chr18	60216267	60216345	MajorDMR-3-65598	2
chr18	60217127	60217244	MajorDMR-3-65599	2
chr18	60239810	60240003	MajorDMR-3-65600	3
chr18	60244240	60244523	MajorDMR-3-65601	4
chr18	60252780	60253493	MajorDMR-3-65602	8
chr18	60254034	60254492	MajorDMR-3-65603	3
chr18	60256869	60256913	MajorDMR-3-65604	2
chr18	60258194	60258832	MajorDMR-3-65605	12
chr18	60263242	60263322	MajorDMR-3-65606	6
chr18	60271353	60271723	MajorDMR-3-65607	4
chr18	60278520	60279528	MajorDMR-3-65608	19
chr18	60281783	60282031	MajorDMR-3-65609	8
chr18	60282790	60282951	MajorDMR-3-65610	4
chr18	60302214	60302602	MajorDMR-3-65611	5
chr18	60305948	60305957	MajorDMR-3-65612	2
chr18	60312198	60312291	MajorDMR-3-65613	2
chr18	60329622	60330145	MajorDMR-3-65614	6
chr18	60364838	60364846	MajorDMR-3-65615	2
chr18	60388189	60388208	MajorDMR-3-65616	3
chr18	60407299	60407414	MajorDMR-3-65617	2
chr18	60416405	60416782	MajorDMR-3-65618	2
chr18	60462431	60462529	MajorDMR-3-65619	4
chr18	60480104	60480556	MajorDMR-3-65620	2
chr18	60489052	60489186	MajorDMR-3-65621	3
chr18	60515029	60515158	MajorDMR-3-65622	4
chr18	60520075	60520238	MajorDMR-3-65623	2
chr18	60522264	60522935	MajorDMR-3-65624	5
chr18	60548980	60549222	MajorDMR-3-65625	3
chr18	60558811	60558851	MajorDMR-3-65626	2
chr18	60588636	60588665	MajorDMR-3-65627	2
chr18	60593833	60593920	MajorDMR-3-65628	2
chr18	60604816	60604902	MajorDMR-3-65629	2
chr18	60655163	60655236	MajorDMR-3-65630	3
chr18	60664514	60664692	MajorDMR-3-65631	3
chr18	60668276	60668373	MajorDMR-3-65632	3
chr18	60686777	60686818	MajorDMR-3-65633	2
chr18	60689572	60689968	MajorDMR-3-65634	9
chr18	60730157	60731258	MajorDMR-3-65635	17
chr18	60742815	60743261	MajorDMR-3-65636	7
chr18	60788745	60789119	MajorDMR-3-65637	2
chr18	60809125	60809135	MajorDMR-3-65638	2
chr18	60820103	60820407	MajorDMR-3-65639	7
chr18	60828427	60829892	MajorDMR-3-65640	14
chr18	60842301	60842574	MajorDMR-3-65641	4
chr18	60846468	60847047	MajorDMR-3-65642	8
chr18	60848017	60848378	MajorDMR-3-65643	5
chr18	60849042	60849140	MajorDMR-3-65644	2
chr18	60867000	60867783	MajorDMR-3-65645	14
chr18	60893120	60893422	MajorDMR-3-65646	4
chr18	60899070	60899327	MajorDMR-3-65647	3
chr18	60952691	60952963	MajorDMR-3-65648	5
chr18	60957414	60959366	MajorDMR-3-65649	23
chr18	60959926	60960801	MajorDMR-3-65650	11
chr18	60980789	60980994	MajorDMR-3-65651	5
chr18	60982333	60982421	MajorDMR-3-65652	3
chr18	60988266	60988474	MajorDMR-3-65653	5
chr18	60988990	60989843	MajorDMR-3-65654	7
chr18	60993277	60993408	MajorDMR-3-65655	2
chr18	61012543	61012552	MajorDMR-3-65656	2
chr18	61043708	61044193	MajorDMR-3-65657	3
chr18	61047173	61047660	MajorDMR-3-65658	5
chr18	61122252	61122849	MajorDMR-3-65659	11
chr18	61141296	61141621	MajorDMR-3-65660	2
chr18	61147100	61147600	MajorDMR-3-65661	6
chr18	61178796	61178800	MajorDMR-3-65662	2
chr18	61191059	61191277	MajorDMR-3-65663	3
chr18	61220220	61220585	MajorDMR-3-65664	2
chr18	61227153	61227424	MajorDMR-3-65665	3
chr18	61264279	61264672	MajorDMR-3-65666	14
chr18	61272621	61273586	MajorDMR-3-65667	12
chr18	61325750	61326041	MajorDMR-3-65668	2
chr18	61345197	61345476	MajorDMR-3-65669	3
chr18	61346264	61346880	MajorDMR-3-65670	3
chr18	61409095	61409346	MajorDMR-3-65671	4
chr18	61453440	61453591	MajorDMR-3-65672	3
chr18	61462792	61463022	MajorDMR-3-65673	2
chr18	61466023	61466183	MajorDMR-3-65674	3
chr18	61490738	61490994	MajorDMR-3-65675	3
chr18	61494996	61495446	MajorDMR-3-65676	4
chr18	61604294	61604359	MajorDMR-3-65677	3
chr18	61621115	61621425	MajorDMR-3-65678	2
chr18	61633337	61633800	MajorDMR-3-65679	5
chr18	61636176	61636444	MajorDMR-3-65680	2
chr18	61638768	61639471	MajorDMR-3-65681	3
chr18	61642607	61643012	MajorDMR-3-65682	2
chr18	61644016	61644078	MajorDMR-3-65683	2
chr18	61646575	61646636	MajorDMR-3-65684	2
chr18	61648509	61648548	MajorDMR-3-65685	2
chr18	61751110	61751582	MajorDMR-3-65686	3
chr18	61780350	61780556	MajorDMR-3-65687	5
chr18	61787711	61788094	MajorDMR-3-65688	2
chr18	61818500	61819757	MajorDMR-3-65689	9
chr18	61846584	61847122	MajorDMR-3-65690	7
chr18	61870213	61870574	MajorDMR-3-65691	7
chr18	61955222	61955466	MajorDMR-3-65692	4
chr18	61963016	61963048	MajorDMR-3-65693	2
chr18	61999709	61999863	MajorDMR-3-65694	3
chr18	62066932	62067105	MajorDMR-3-65695	2
chr18	62072601	62072840	MajorDMR-3-65696	5
chr18	62181191	62182064	MajorDMR-3-65697	4
chr18	62182853	62183147	MajorDMR-3-65698	4
chr18	62185395	62185589	MajorDMR-3-65699	3
chr18	62287840	62287967	MajorDMR-3-65700	4
chr18	62288635	62288880	MajorDMR-3-65701	5
chr18	62306573	62307074	MajorDMR-3-65702	4
chr18	62329747	62329864	MajorDMR-3-65703	2
chr18	62342570	62342598	MajorDMR-3-65704	2
chr18	62429839	62430473	MajorDMR-3-65705	4
chr18	62433015	62433352	MajorDMR-3-65706	3
chr18	62473296	62474187	MajorDMR-3-65707	6
chr18	62474879	62474957	MajorDMR-3-65708	4
chr18	62477332	62477342	MajorDMR-3-65709	2
chr18	62553433	62553709	MajorDMR-3-65710	4
chr18	62555675	62557221	MajorDMR-3-65711	11
chr18	62558260	62558363	MajorDMR-3-65712	2
chr18	62577166	62577298	MajorDMR-3-65713	2
chr18	62596278	62596611	MajorDMR-3-65714	5
chr18	62644452	62644796	MajorDMR-3-65715	3
chr18	62685607	62686158	MajorDMR-3-65716	3
chr18	62741065	62741863	MajorDMR-3-65717	4
chr18	62811452	62811516	MajorDMR-3-65718	2
chr18	62870413	62870628	MajorDMR-3-65719	8
chr18	62897637	62897939	MajorDMR-3-65720	2
chr18	62898663	62898865	MajorDMR-3-65721	4
chr18	62920734	62920874	MajorDMR-3-65722	5
chr18	63048425	63048488	MajorDMR-3-65723	3
chr18	63081654	63081671	MajorDMR-3-65724	2
chr18	63136204	63136220	MajorDMR-3-65725	2
chr18	63137343	63137841	MajorDMR-3-65726	2
chr18	63142335	63142457	MajorDMR-3-65727	2
chr18	63144599	63145929	MajorDMR-3-65728	7
chr18	63197523	63198509	MajorDMR-3-65729	8
chr18	63211443	63212422	MajorDMR-3-65730	9
chr18	63221449	63221662	MajorDMR-3-65731	2
chr18	63267702	63267823	MajorDMR-3-65732	3
chr18	63383858	63384624	MajorDMR-3-65733	4
chr18	63388974	63389002	MajorDMR-3-65734	2
chr18	63392587	63392913	MajorDMR-3-65735	3
chr18	63418980	63420346	MajorDMR-3-65736	11
chr18	63421379	63421645	MajorDMR-3-65737	2
chr18	63429502	63429575	MajorDMR-3-65738	2
chr18	63435658	63436391	MajorDMR-3-65739	7
chr18	63436944	63437112	MajorDMR-3-65740	3
chr18	63444712	63444716	MajorDMR-3-65741	2
chr18	63461868	63462117	MajorDMR-3-65742	6
chr18	63465263	63465326	MajorDMR-3-65743	2
chr18	63472515	63472692	MajorDMR-3-65744	3
chr18	63502765	63502896	MajorDMR-3-65745	2
chr18	63503517	63503637	MajorDMR-3-65746	3
chr18	63555511	63556013	MajorDMR-3-65747	3
chr18	63556606	63557403	MajorDMR-3-65748	6
chr18	63577511	63577692	MajorDMR-3-65749	3
chr18	63620494	63621525	MajorDMR-3-65750	16
chr18	63624165	63624385	MajorDMR-3-65751	3
chr18	63625082	63625486	MajorDMR-3-65752	4
chr18	63789211	63789857	MajorDMR-3-65753	5
chr18	63790601	63790906	MajorDMR-3-65754	2
chr18	63792619	63793572	MajorDMR-3-65755	6
chr18	63817647	63817694	MajorDMR-3-65756	2
chr18	63894291	63894476	MajorDMR-3-65757	3
chr18	63897461	63897872	MajorDMR-3-65758	3
chr18	63982253	63983042	MajorDMR-3-65759	10
chr18	63985093	63985612	MajorDMR-3-65760	4
chr18	63992551	63992854	MajorDMR-3-65761	4
chr18	64071168	64071361	MajorDMR-3-65762	2
chr18	64101447	64101914	MajorDMR-3-65763	6
chr18	64134397	64134585	MajorDMR-3-65764	3
chr18	64162805	64162940	MajorDMR-3-65765	2
chr18	64233929	64234082	MajorDMR-3-65766	4
chr18	64289917	64290277	MajorDMR-3-65767	2
chr18	64342705	64342795	MajorDMR-3-65768	2
chr18	64374707	64375614	MajorDMR-3-65769	7
chr18	64501944	64502114	MajorDMR-3-65770	2
chr18	64735322	64735757	MajorDMR-3-65771	4
chr18	64740218	64740656	MajorDMR-3-65772	2
chr18	64747890	64748124	MajorDMR-3-65773	2
chr18	64772004	64772150	MajorDMR-3-65774	2
chr18	64804802	64804979	MajorDMR-3-65775	2
chr18	64914355	64914626	MajorDMR-3-65776	5
chr18	64916957	64917031	MajorDMR-3-65777	2
chr18	65017829	65017959	MajorDMR-3-65778	2
chr18	65027575	65027714	MajorDMR-3-65779	5
chr18	65208111	65208147	MajorDMR-3-65780	2
chr18	65254884	65254937	MajorDMR-3-65781	2
chr18	65360153	65360233	MajorDMR-3-65782	4
chr18	65379764	65379826	MajorDMR-3-65783	2
chr18	65610988	65611137	MajorDMR-3-65784	2
chr18	65769275	65769381	MajorDMR-3-65785	3
chr18	65816262	65816391	MajorDMR-3-65786	2
chr18	65878799	65879536	MajorDMR-3-65787	3
chr18	65959965	65959977	MajorDMR-3-65788	2
chr18	65995100	65995558	MajorDMR-3-65789	3
chr18	66095181	66096078	MajorDMR-3-65790	6
chr18	66104076	66104188	MajorDMR-3-65791	3
chr18	66122850	66122919	MajorDMR-3-65792	2
chr18	66161930	66162146	MajorDMR-3-65793	3
chr18	66162720	66162789	MajorDMR-3-65794	2
chr18	66237299	66237331	MajorDMR-3-65795	2
chr18	66237856	66237989	MajorDMR-3-65796	4
chr18	66248313	66249596	MajorDMR-3-65797	7
chr18	66275726	66276630	MajorDMR-3-65798	9
chr18	66277623	66279119	MajorDMR-3-65799	9
chr18	66360461	66360947	MajorDMR-3-65800	23
chr18	66361544	66362507	MajorDMR-3-65801	6
chr18	66365090	66365210	MajorDMR-3-65802	3
chr18	66366206	66366246	MajorDMR-3-65803	3
chr18	66367077	66367354	MajorDMR-3-65804	2
chr18	66369789	66370297	MajorDMR-3-65805	4
chr18	66371612	66371694	MajorDMR-3-65806	3
chr18	66373233	66373541	MajorDMR-3-65807	5
chr18	66383388	66383609	MajorDMR-3-65808	5
chr18	66389083	66390395	MajorDMR-3-65809	11
chr18	66392235	66392998	MajorDMR-3-65810	8
chr18	66405406	66406564	MajorDMR-3-65811	11
chr18	66427532	66427944	MajorDMR-3-65812	3
chr18	66428504	66428861	MajorDMR-3-65813	2
chr18	66451471	66451592	MajorDMR-3-65814	3
chr18	66467395	66467529	MajorDMR-3-65815	3
chr18	66468242	66468366	MajorDMR-3-65816	2
chr18	66468919	66468951	MajorDMR-3-65817	2
chr18	66470743	66471221	MajorDMR-3-65818	4
chr18	66486379	66486645	MajorDMR-3-65819	2
chr18	66491349	66491810	MajorDMR-3-65820	7
chr18	66493287	66493613	MajorDMR-3-65821	2
chr18	66506800	66507324	MajorDMR-3-65822	7
chr18	66507826	66508311	MajorDMR-3-65823	4
chr18	66523220	66523604	MajorDMR-3-65824	6
chr18	66588455	66588496	MajorDMR-3-65825	2
chr18	66659122	66659274	MajorDMR-3-65826	2
chr18	66664460	66664680	MajorDMR-3-65827	4
chr18	66669988	66670274	MajorDMR-3-65828	5
chr18	66681847	66682389	MajorDMR-3-65829	8
chr18	66695563	66695593	MajorDMR-3-65830	2
chr18	66725206	66725554	MajorDMR-3-65831	4
chr18	66753028	66753470	MajorDMR-3-65832	8
chr18	66778716	66779390	MajorDMR-3-65833	4
chr18	66780606	66780616	MajorDMR-3-65834	2
chr18	66788427	66788688	MajorDMR-3-65835	4
chr18	66810230	66810322	MajorDMR-3-65836	2
chr18	66829852	66829867	MajorDMR-3-65837	3
chr18	66891809	66891827	MajorDMR-3-65838	3
chr18	66933595	66933923	MajorDMR-3-65839	6
chr18	66961865	66962188	MajorDMR-3-65840	3
chr18	66974391	66974776	MajorDMR-3-65841	9
chr18	67008855	67008952	MajorDMR-3-65842	2
chr18	67037466	67038133	MajorDMR-3-65843	4
chr18	67051838	67052290	MajorDMR-3-65844	2
chr18	67066214	67067279	MajorDMR-3-65845	7
chr18	67111469	67111943	MajorDMR-3-65846	5
chr18	67194747	67194788	MajorDMR-3-65847	2
chr18	67279202	67279912	MajorDMR-3-65848	18
chr18	67317442	67317594	MajorDMR-3-65849	2
chr18	67329411	67329667	MajorDMR-3-65850	4
chr18	67331805	67332243	MajorDMR-3-65851	6
chr18	67384327	67384414	MajorDMR-3-65852	2
chr18	67391983	67393406	MajorDMR-3-65853	16
chr18	67396849	67396933	MajorDMR-3-65854	3
chr18	67437117	67437888	MajorDMR-3-65855	7
chr18	67488463	67488790	MajorDMR-3-65856	2
chr18	67513194	67513352	MajorDMR-3-65857	2
chr18	67602663	67602859	MajorDMR-3-65858	4
chr18	67619080	67619143	MajorDMR-3-65859	2
chr18	67663053	67664270	MajorDMR-3-65860	8
chr18	67682263	67682763	MajorDMR-3-65861	4
chr18	67683271	67684477	MajorDMR-3-65862	18
chr18	67685455	67685819	MajorDMR-3-65863	2
chr18	67686349	67687036	MajorDMR-3-65864	7
chr18	67687675	67687989	MajorDMR-3-65865	5
chr18	67809024	67809570	MajorDMR-3-65866	4
chr18	67863444	67863738	MajorDMR-3-65867	3
chr18	67867249	67867426	MajorDMR-3-65868	2
chr18	67912290	67913184	MajorDMR-3-65869	10
chr18	67914699	67915167	MajorDMR-3-65870	5
chr18	67916486	67916498	MajorDMR-3-65871	2
chr18	67925056	67925118	MajorDMR-3-65872	2
chr18	67927940	67928658	MajorDMR-3-65873	11
chr18	67969142	67969975	MajorDMR-3-65874	7
chr18	67973084	67973173	MajorDMR-3-65875	2
chr18	68004750	68004971	MajorDMR-3-65876	2
chr18	68048750	68049515	MajorDMR-3-65877	8
chr18	68067746	68067784	MajorDMR-3-65878	2
chr18	68083448	68084364	MajorDMR-3-65879	21
chr18	68090988	68091634	MajorDMR-3-65880	6
chr18	68093591	68094998	MajorDMR-3-65881	15
chr18	68113489	68113805	MajorDMR-3-65882	8
chr18	68120384	68120665	MajorDMR-3-65883	6
chr18	68125654	68126690	MajorDMR-3-65884	13
chr18	68127202	68127642	MajorDMR-3-65885	7
chr18	68128767	68128905	MajorDMR-3-65886	4
chr18	68202457	68202534	MajorDMR-3-65887	3
chr18	68219263	68220603	MajorDMR-3-65888	9
chr18	68339175	68340224	MajorDMR-3-65889	13
chr18	68368348	68368470	MajorDMR-3-65890	3
chr18	68369490	68369496	MajorDMR-3-65891	2
chr18	68377250	68377446	MajorDMR-3-65892	2
chr18	68626986	68627044	MajorDMR-3-65893	2
chr18	68862405	68862468	MajorDMR-3-65894	3
chr18	68902126	68902260	MajorDMR-3-65895	5
chr18	68919584	68919922	MajorDMR-3-65896	4
chr18	69058635	69058694	MajorDMR-3-65897	2
chr18	69208192	69208271	MajorDMR-3-65898	2
chr18	69258955	69258965	MajorDMR-3-65899	2
chr18	69259532	69259616	MajorDMR-3-65900	2
chr18	69369852	69370180	MajorDMR-3-65901	6
chr18	69593178	69593540	MajorDMR-3-65902	2
chr18	69604138	69604219	MajorDMR-3-65903	2
chr18	69614654	69614710	MajorDMR-3-65904	3
chr18	69639041	69639083	MajorDMR-3-65905	2
chr18	69684796	69684845	MajorDMR-3-65906	3
chr18	69748851	69749138	MajorDMR-3-65907	6
chr18	69753818	69753836	MajorDMR-3-65908	2
chr18	69951072	69951122	MajorDMR-3-65909	2
chr18	70045770	70045878	MajorDMR-3-65910	3
chr18	70127348	70127896	MajorDMR-3-65911	3
chr18	70187431	70187482	MajorDMR-3-65912	4
chr18	70199228	70199381	MajorDMR-3-65913	3
chr18	70207605	70207777	MajorDMR-3-65914	2
chr18	70239081	70239563	MajorDMR-3-65915	3
chr18	70241673	70242862	MajorDMR-3-65916	18
chr18	70248848	70250572	MajorDMR-3-65917	11
chr18	70256098	70256188	MajorDMR-3-65918	5
chr18	70294183	70294477	MajorDMR-3-65919	3
chr18	70298889	70299164	MajorDMR-3-65920	2
chr18	70300202	70300661	MajorDMR-3-65921	8
chr18	70305133	70306111	MajorDMR-3-65922	12
chr18	70314960	70315680	MajorDMR-3-65923	5
chr18	70341346	70342451	MajorDMR-3-65924	11
chr18	70347572	70347682	MajorDMR-3-65925	3
chr18	70393816	70393866	MajorDMR-3-65926	2
chr18	70438520	70438712	MajorDMR-3-65927	3
chr18	70453819	70454025	MajorDMR-3-65928	3
chr18	70477951	70478775	MajorDMR-3-65929	12
chr18	70483869	70484157	MajorDMR-3-65930	3
chr18	70494178	70494348	MajorDMR-3-65931	3
chr18	70501176	70501285	MajorDMR-3-65932	2
chr18	70518201	70518463	MajorDMR-3-65933	8
chr18	70519343	70520732	MajorDMR-3-65934	27
chr18	70522172	70522955	MajorDMR-3-65935	9
chr18	70545879	70546072	MajorDMR-3-65936	3
chr18	70640104	70640878	MajorDMR-3-65937	5
chr18	70700797	70701239	MajorDMR-3-65938	3
chr18	70705296	70705442	MajorDMR-3-65939	3
chr18	70712419	70713114	MajorDMR-3-65940	5
chr18	70732519	70732744	MajorDMR-3-65941	6
chr18	70741127	70741161	MajorDMR-3-65942	2
chr18	70796537	70797776	MajorDMR-3-65943	17
chr18	70803683	70803724	MajorDMR-3-65944	2
chr18	70840951	70841423	MajorDMR-3-65945	4
chr18	70887501	70888499	MajorDMR-3-65946	12
chr18	70889035	70889111	MajorDMR-3-65947	2
chr18	70902732	70902987	MajorDMR-3-65948	8
chr18	70916654	70917908	MajorDMR-3-65949	18
chr18	70921517	70922014	MajorDMR-3-65950	4
chr18	70946945	70947721	MajorDMR-3-65951	7
chr18	71105430	71105930	MajorDMR-3-65952	6
chr18	71281377	71281596	MajorDMR-3-65953	2
chr18	71282239	71282877	MajorDMR-3-65954	5
chr18	71283538	71283593	MajorDMR-3-65955	2
chr18	71326849	71326867	MajorDMR-3-65956	2
chr18	71395314	71395655	MajorDMR-3-65957	3
chr18	71399534	71400099	MajorDMR-3-65958	6
chr18	71400665	71400977	MajorDMR-3-65959	3
chr18	71402894	71404472	MajorDMR-3-65960	18
chr18	71479845	71479894	MajorDMR-3-65961	3
chr18	71607675	71608156	MajorDMR-3-65962	2
chr18	71609365	71609788	MajorDMR-3-65963	8
chr18	71610876	71611453	MajorDMR-3-65964	6
chr18	71614552	71615095	MajorDMR-3-65965	5
chr18	71618445	71618819	MajorDMR-3-65966	6
chr18	71647466	71647951	MajorDMR-3-65967	8
chr18	71727663	71729497	MajorDMR-3-65968	18
chr18	71730474	71730912	MajorDMR-3-65969	7
chr18	71792415	71792882	MajorDMR-3-65970	12
chr18	71806846	71807493	MajorDMR-3-65971	4
chr18	71844015	71844781	MajorDMR-3-65972	26
chr18	71845314	71845360	MajorDMR-3-65973	2
chr18	71848451	71849091	MajorDMR-3-65974	11
chr18	71856798	71857184	MajorDMR-3-65975	2
chr18	71863211	71863396	MajorDMR-3-65976	2
chr18	71957768	71958314	MajorDMR-3-65977	13
chr18	72009117	72009545	MajorDMR-3-65978	3
chr18	72078910	72079091	MajorDMR-3-65979	2
chr18	72083622	72083850	MajorDMR-3-65980	8
chr18	72088211	72088435	MajorDMR-3-65981	5
chr18	72113633	72113683	MajorDMR-3-65982	2
chr18	72144632	72145187	MajorDMR-3-65983	9
chr18	72151652	72152222	MajorDMR-3-65984	4
chr18	72185920	72186061	MajorDMR-3-65985	6
chr18	72257160	72257847	MajorDMR-3-65986	4
chr18	72281669	72281917	MajorDMR-3-65987	4
chr18	72334787	72335377	MajorDMR-3-65988	3
chr18	72366901	72366937	MajorDMR-3-65989	2
chr18	72397252	72397338	MajorDMR-3-65990	2
chr18	72431633	72431695	MajorDMR-3-65991	4
chr18	72462008	72462254	MajorDMR-3-65992	2
chr18	72466615	72466789	MajorDMR-3-65993	3
chr18	72489962	72490301	MajorDMR-3-65994	3
chr18	72502261	72502749	MajorDMR-3-65995	2
chr18	72507895	72508127	MajorDMR-3-65996	6
chr18	72543901	72544125	MajorDMR-3-65997	3
chr18	72613433	72613586	MajorDMR-3-65998	2
chr18	72617213	72618338	MajorDMR-3-65999	18
chr18	72619278	72619534	MajorDMR-3-66000	2
chr18	72620204	72620935	MajorDMR-3-66001	5
chr18	72659436	72659472	MajorDMR-3-66002	2
chr18	72690886	72690996	MajorDMR-3-66003	2
chr18	72706938	72707495	MajorDMR-3-66004	5
chr18	72725099	72725227	MajorDMR-3-66005	4
chr18	72735547	72735568	MajorDMR-3-66006	2
chr18	72784449	72784640	MajorDMR-3-66007	12
chr18	72810106	72810310	MajorDMR-3-66008	3
chr18	72816203	72816270	MajorDMR-3-66009	3
chr18	72821149	72821992	MajorDMR-3-66010	19
chr18	72828244	72828364	MajorDMR-3-66011	3
chr18	72840950	72841478	MajorDMR-3-66012	10
chr18	72842636	72842864	MajorDMR-3-66013	12
chr18	72843575	72844268	MajorDMR-3-66014	14
chr18	72848683	72848848	MajorDMR-3-66015	3
chr18	72867292	72867362	MajorDMR-3-66016	3
chr18	72915568	72916013	MajorDMR-3-66017	5
chr18	72918366	72919575	MajorDMR-3-66018	15
chr18	72934340	72934735	MajorDMR-3-66019	5
chr18	72943081	72943114	MajorDMR-3-66020	3
chr18	72949788	72950573	MajorDMR-3-66021	22
chr18	72967152	72967217	MajorDMR-3-66022	3
chr18	72985954	72986332	MajorDMR-3-66023	5
chr18	72989105	72989562	MajorDMR-3-66024	9
chr18	73010783	73011055	MajorDMR-3-66025	4
chr18	73029485	73029951	MajorDMR-3-66026	7
chr18	73058178	73058492	MajorDMR-3-66027	2
chr18	73073323	73073360	MajorDMR-3-66028	3
chr18	73074015	73074663	MajorDMR-3-66029	18
chr18	73082420	73084191	MajorDMR-3-66030	29
chr18	73085342	73085671	MajorDMR-3-66031	4
chr18	73096346	73096700	MajorDMR-3-66032	5
chr18	73119114	73119136	MajorDMR-3-66033	2
chr18	73120635	73121268	MajorDMR-3-66034	9
chr18	73145330	73145556	MajorDMR-3-66035	5
chr18	73168197	73169099	MajorDMR-3-66036	22
chr18	73191629	73193046	MajorDMR-3-66037	14
chr18	73195833	73196040	MajorDMR-3-66038	3
chr18	73196675	73196686	MajorDMR-3-66039	2
chr18	73201402	73202227	MajorDMR-3-66040	14
chr18	73233831	73234106	MajorDMR-3-66041	11
chr18	73240563	73241629	MajorDMR-3-66042	17
chr18	73242316	73242756	MajorDMR-3-66043	12
chr18	73244831	73246690	MajorDMR-3-66044	15
chr18	73250679	73251270	MajorDMR-3-66045	5
chr18	73263779	73263986	MajorDMR-3-66046	2
chr18	73341285	73341373	MajorDMR-3-66047	2
chr18	73344753	73344987	MajorDMR-3-66048	3
chr18	73378074	73378094	MajorDMR-3-66049	2
chr18	73379402	73379552	MajorDMR-3-66050	4
chr18	73416669	73416745	MajorDMR-3-66051	2
chr18	73417664	73417964	MajorDMR-3-66052	3
chr18	73433286	73433854	MajorDMR-3-66053	10
chr18	73456098	73456431	MajorDMR-3-66054	9
chr18	73470093	73470184	MajorDMR-3-66055	3
chr18	73489788	73489831	MajorDMR-3-66056	2
chr18	73586487	73586566	MajorDMR-3-66057	5
chr18	73602909	73603441	MajorDMR-3-66058	8
chr18	73604564	73605942	MajorDMR-3-66059	9
chr18	73633936	73634040	MajorDMR-3-66060	2
chr18	73635689	73635860	MajorDMR-3-66061	3
chr18	73638958	73639120	MajorDMR-3-66062	4
chr18	73685428	73685697	MajorDMR-3-66063	2
chr18	73699555	73699732	MajorDMR-3-66064	4
chr18	73804041	73804312	MajorDMR-3-66065	4
chr18	73811230	73811307	MajorDMR-3-66066	3
chr18	73825049	73825483	MajorDMR-3-66067	8
chr18	73853194	73853292	MajorDMR-3-66068	3
chr18	73880217	73880357	MajorDMR-3-66069	5
chr18	73888076	73888388	MajorDMR-3-66070	9
chr18	73889606	73890017	MajorDMR-3-66071	4
chr18	73923355	73923376	MajorDMR-3-66072	2
chr18	73945968	73946326	MajorDMR-3-66073	3
chr18	73973136	73973612	MajorDMR-3-66074	5
chr18	73975840	73976389	MajorDMR-3-66075	4
chr18	73976931	73977144	MajorDMR-3-66076	4
chr18	74038007	74038294	MajorDMR-3-66077	2
chr18	74060981	74061026	MajorDMR-3-66078	2
chr18	74069786	74071098	MajorDMR-3-66079	25
chr18	74092211	74092328	MajorDMR-3-66080	9
chr18	74107179	74107194	MajorDMR-3-66081	2
chr18	74118112	74118248	MajorDMR-3-66082	2
chr18	74198619	74198856	MajorDMR-3-66083	4
chr18	74200027	74200310	MajorDMR-3-66084	2
chr18	74200990	74201350	MajorDMR-3-66085	5
chr18	74211621	74211771	MajorDMR-3-66086	2
chr18	74214482	74214540	MajorDMR-3-66087	2
chr18	74228409	74229118	MajorDMR-3-66088	4
chr18	74230156	74231366	MajorDMR-3-66089	17
chr18	74240025	74240989	MajorDMR-3-66090	15
chr18	74253460	74253952	MajorDMR-3-66091	14
chr18	74255406	74255537	MajorDMR-3-66092	5
chr18	74257430	74258108	MajorDMR-3-66093	4
chr18	74277880	74277908	MajorDMR-3-66094	2
chr18	74290932	74291220	MajorDMR-3-66095	8
chr18	74300449	74300589	MajorDMR-3-66096	3
chr18	74301712	74302122	MajorDMR-3-66097	12
chr18	74323490	74323680	MajorDMR-3-66098	11
chr18	74326339	74326402	MajorDMR-3-66099	3
chr18	74331365	74332239	MajorDMR-3-66100	8
chr18	74382949	74383361	MajorDMR-3-66101	3
chr18	74404124	74404139	MajorDMR-3-66102	2
chr18	74409376	74409663	MajorDMR-3-66103	8
chr18	74458744	74459013	MajorDMR-3-66104	3
chr18	74503290	74503365	MajorDMR-3-66105	3
chr18	74531597	74531959	MajorDMR-3-66106	5
chr18	74582460	74583347	MajorDMR-3-66107	8
chr18	74587391	74587740	MajorDMR-3-66108	7
chr18	74592675	74592702	MajorDMR-3-66109	2
chr18	74599712	74599797	MajorDMR-3-66110	2
chr18	74604552	74605765	MajorDMR-3-66111	15
chr18	74618466	74619430	MajorDMR-3-66112	16
chr18	74668605	74669669	MajorDMR-3-66113	17
chr18	74682699	74683562	MajorDMR-3-66114	10
chr18	74684230	74684358	MajorDMR-3-66115	2
chr18	74691156	74691788	MajorDMR-3-66116	26
chr18	74714281	74714804	MajorDMR-3-66117	12
chr18	74719411	74720215	MajorDMR-3-66118	14
chr18	74779134	74779665	MajorDMR-3-66119	10
chr18	74783767	74784111	MajorDMR-3-66120	8
chr18	74793416	74793999	MajorDMR-3-66121	6
chr18	74799744	74799983	MajorDMR-3-66122	12
chr18	74803821	74803936	MajorDMR-3-66123	2
chr18	74806871	74807142	MajorDMR-3-66124	3
chr18	74818399	74818569	MajorDMR-3-66125	10
chr18	74819259	74819365	MajorDMR-3-66126	3
chr18	74823941	74824736	MajorDMR-3-66127	23
chr18	74839884	74840857	MajorDMR-3-66128	10
chr18	74844975	74846430	MajorDMR-3-66129	43
chr18	74857369	74857548	MajorDMR-3-66130	4
chr18	74929147	74929191	MajorDMR-3-66131	2
chr18	74934138	74934675	MajorDMR-3-66132	4
chr18	74938457	74940313	MajorDMR-3-66133	35
chr18	74944916	74945512	MajorDMR-3-66134	6
chr18	74980142	74980818	MajorDMR-3-66135	11
chr18	75015302	75015543	MajorDMR-3-66136	5
chr18	75017344	75017515	MajorDMR-3-66137	4
chr18	75031134	75031312	MajorDMR-3-66138	2
chr18	75033813	75033951	MajorDMR-3-66139	3
chr18	75035180	75035502	MajorDMR-3-66140	10
chr18	75036556	75036613	MajorDMR-3-66141	2
chr18	75077564	75078171	MajorDMR-3-66142	7
chr18	75101435	75101940	MajorDMR-3-66143	3
chr18	75117210	75117302	MajorDMR-3-66144	3
chr18	75135383	75135472	MajorDMR-3-66145	3
chr18	75145517	75145749	MajorDMR-3-66146	4
chr18	75170101	75170943	MajorDMR-3-66147	8
chr18	75190684	75191191	MajorDMR-3-66148	5
chr18	75197307	75197692	MajorDMR-3-66149	6
chr18	75219605	75219675	MajorDMR-3-66150	3
chr18	75303060	75303119	MajorDMR-3-66151	2
chr18	75305659	75305964	MajorDMR-3-66152	9
chr18	75309803	75309941	MajorDMR-3-66153	4
chr18	75334283	75334533	MajorDMR-3-66154	6
chr18	75344305	75345294	MajorDMR-3-66155	12
chr18	75347083	75347387	MajorDMR-3-66156	2
chr18	75360069	75360152	MajorDMR-3-66157	3
chr18	75362028	75362281	MajorDMR-3-66158	2
chr18	75383566	75383801	MajorDMR-3-66159	13
chr18	75389647	75389680	MajorDMR-3-66160	2
chr18	75401663	75402824	MajorDMR-3-66161	32
chr18	75410782	75411260	MajorDMR-3-66162	6
chr18	75412130	75412154	MajorDMR-3-66163	3
chr18	75472032	75473127	MajorDMR-3-66164	8
chr18	75477280	75477520	MajorDMR-3-66165	4
chr18	75484214	75484389	MajorDMR-3-66166	2
chr18	75550784	75550847	MajorDMR-3-66167	3
chr18	75661451	75661458	MajorDMR-3-66168	2
chr18	75662337	75662637	MajorDMR-3-66169	2
chr18	75691242	75691356	MajorDMR-3-66170	5
chr18	75693007	75693335	MajorDMR-3-66171	4
chr18	75694193	75695150	MajorDMR-3-66172	18
chr18	75695817	75696623	MajorDMR-3-66173	17
chr18	75699801	75700009	MajorDMR-3-66174	2
chr18	75709912	75710702	MajorDMR-3-66175	8
chr18	75814752	75815429	MajorDMR-3-66176	12
chr18	75816144	75816559	MajorDMR-3-66177	3
chr18	75817231	75818131	MajorDMR-3-66178	6
chr18	75818702	75818879	MajorDMR-3-66179	3
chr18	75832465	75832688	MajorDMR-3-66180	12
chr18	75833753	75833952	MajorDMR-3-66181	2
chr18	75864616	75864825	MajorDMR-3-66182	8
chr18	75904672	75904754	MajorDMR-3-66183	2
chr18	75923945	75924662	MajorDMR-3-66184	7
chr18	75931007	75931127	MajorDMR-3-66185	3
chr18	75934233	75934343	MajorDMR-3-66186	6
chr18	75954662	75954747	MajorDMR-3-66187	3
chr18	75998758	75998825	MajorDMR-3-66188	5
chr18	76001791	76002231	MajorDMR-3-66189	3
chr18	76008419	76008559	MajorDMR-3-66190	3
chr18	76009158	76010709	MajorDMR-3-66191	29
chr18	76028585	76029194	MajorDMR-3-66192	12
chr18	76051560	76051639	MajorDMR-3-66193	3
chr18	76054465	76054636	MajorDMR-3-66194	3
chr18	76068760	76069454	MajorDMR-3-66195	24
chr18	76087789	76088034	MajorDMR-3-66196	7
chr18	76153895	76153974	MajorDMR-3-66197	3
chr18	76156919	76156988	MajorDMR-3-66198	3
chr18	76206527	76208350	MajorDMR-3-66199	21
chr18	76210913	76211007	MajorDMR-3-66200	5
chr18	76216551	76217397	MajorDMR-3-66201	16
chr18	76218375	76218570	MajorDMR-3-66202	4
chr18	76253559	76254388	MajorDMR-3-66203	11
chr18	76256147	76256424	MajorDMR-3-66204	9
chr18	76266264	76266611	MajorDMR-3-66205	5
chr18	76268163	76268721	MajorDMR-3-66206	9
chr18	76286899	76287315	MajorDMR-3-66207	6
chr18	76288218	76289299	MajorDMR-3-66208	24
chr18	76322049	76323013	MajorDMR-3-66209	11
chr18	76365324	76365452	MajorDMR-3-66210	6
chr18	76367340	76367721	MajorDMR-3-66211	5
chr18	76391951	76392493	MajorDMR-3-66212	15
chr18	76412135	76412240	MajorDMR-3-66213	5
chr18	76426067	76426153	MajorDMR-3-66214	5
chr18	76456188	76456230	MajorDMR-3-66215	2
chr18	76463045	76463656	MajorDMR-3-66216	3
chr18	76481213	76482138	MajorDMR-3-66217	7
chr18	76483132	76483261	MajorDMR-3-66218	7
chr18	76490472	76491239	MajorDMR-3-66219	25
chr18	76494214	76494682	MajorDMR-3-66220	21
chr18	76498401	76499235	MajorDMR-3-66221	6
chr18	76574972	76575539	MajorDMR-3-66222	15
chr18	76580625	76580706	MajorDMR-3-66223	2
chr18	76588578	76589347	MajorDMR-3-66224	12
chr18	76591748	76591910	MajorDMR-3-66225	2
chr18	76611584	76611612	MajorDMR-3-66226	2
chr18	76618221	76618427	MajorDMR-3-66227	4
chr18	76621152	76622824	MajorDMR-3-66228	36
chr18	76624880	76625630	MajorDMR-3-66229	8
chr18	76626637	76626643	MajorDMR-3-66230	2
chr18	76628450	76628574	MajorDMR-3-66231	5
chr18	76630881	76631224	MajorDMR-3-66232	4
chr18	76653387	76653879	MajorDMR-3-66233	20
chr18	76678422	76678442	MajorDMR-3-66234	2
chr18	76725532	76725572	MajorDMR-3-66235	4
chr18	76767599	76767685	MajorDMR-3-66236	3
chr18	76824173	76824307	MajorDMR-3-66237	3
chr18	76830477	76830729	MajorDMR-3-66238	2
chr18	76883790	76883921	MajorDMR-3-66239	2
chr18	76895795	76895870	MajorDMR-3-66240	2
chr18	76915473	76917190	MajorDMR-3-66241	12
chr18	76961630	76963358	MajorDMR-3-66242	20
chr18	76991406	76992030	MajorDMR-3-66243	5
chr18	77006267	77006463	MajorDMR-3-66244	4
chr18	77020319	77020429	MajorDMR-3-66245	5
chr18	77021349	77022056	MajorDMR-3-66246	11
chr18	77059904	77060141	MajorDMR-3-66247	10
chr18	77080714	77081230	MajorDMR-3-66248	10
chr18	77082071	77082335	MajorDMR-3-66249	8
chr18	77094797	77094927	MajorDMR-3-66250	4
chr18	77115469	77116712	MajorDMR-3-66251	33
chr18	77138699	77138826	MajorDMR-3-66252	2
chr18	77146042	77146324	MajorDMR-3-66253	9
chr18	77157368	77159327	MajorDMR-3-66254	29
chr18	77163231	77163678	MajorDMR-3-66255	9
chr18	77164274	77164546	MajorDMR-3-66256	7
chr18	77196121	77196217	MajorDMR-3-66257	2
chr18	77197419	77197706	MajorDMR-3-66258	12
chr18	77204727	77205066	MajorDMR-3-66259	12
chr18	77207795	77208106	MajorDMR-3-66260	5
chr18	77214905	77216013	MajorDMR-3-66261	43
chr18	77224282	77225974	MajorDMR-3-66262	26
chr18	77230025	77230485	MajorDMR-3-66263	16
chr18	77240140	77240368	MajorDMR-3-66264	8
chr18	77245177	77246092	MajorDMR-3-66265	32
chr18	77254902	77256424	MajorDMR-3-66266	67
chr18	77256961	77258095	MajorDMR-3-66267	12
chr18	77258605	77258865	MajorDMR-3-66268	7
chr18	77266974	77267408	MajorDMR-3-66269	6
chr18	77269289	77269527	MajorDMR-3-66270	10
chr18	77272350	77272390	MajorDMR-3-66271	2
chr18	77278921	77280064	MajorDMR-3-66272	18
chr18	77280975	77281120	MajorDMR-3-66273	3
chr18	77285912	77286277	MajorDMR-3-66274	16
chr18	77287829	77289716	MajorDMR-3-66275	58
chr18	77297379	77297385	MajorDMR-3-66276	2
chr18	77300974	77301258	MajorDMR-3-66277	5
chr18	77306925	77307659	MajorDMR-3-66278	18
chr18	77315974	77316035	MajorDMR-3-66279	4
chr18	77318894	77319370	MajorDMR-3-66280	14
chr18	77344162	77344182	MajorDMR-3-66281	2
chr18	77345620	77346268	MajorDMR-3-66282	8
chr18	77356624	77356912	MajorDMR-3-66283	12
chr18	77358573	77358617	MajorDMR-3-66284	3
chr18	77374102	77374277	MajorDMR-3-66285	10
chr18	77380781	77381246	MajorDMR-3-66286	18
chr18	77386867	77386953	MajorDMR-3-66287	6
chr18	77401270	77401473	MajorDMR-3-66288	5
chr18	77403751	77404015	MajorDMR-3-66289	2
chr18	77404607	77404903	MajorDMR-3-66290	5
chr18	77410691	77410901	MajorDMR-3-66291	3
chr18	77416331	77416488	MajorDMR-3-66292	4
chr18	77432477	77433207	MajorDMR-3-66293	13
chr18	77441845	77442023	MajorDMR-3-66294	8
chr18	77457788	77458723	MajorDMR-3-66295	36
chr18	77459452	77459465	MajorDMR-3-66296	2
chr18	77460053	77460277	MajorDMR-3-66297	3
chr18	77463989	77464129	MajorDMR-3-66298	4
chr18	77495886	77495905	MajorDMR-3-66299	3
chr18	77497998	77498234	MajorDMR-3-66300	7
chr18	77512240	77512494	MajorDMR-3-66301	6
chr18	77513843	77515306	MajorDMR-3-66302	53
chr18	77530258	77530927	MajorDMR-3-66303	8
chr18	77533715	77533930	MajorDMR-3-66304	4
chr18	77537880	77538099	MajorDMR-3-66305	7
chr18	77538620	77539862	MajorDMR-3-66306	36
chr18	77547808	77547850	MajorDMR-3-66307	3
chr18	77549547	77549581	MajorDMR-3-66308	3
chr18	77559438	77561056	MajorDMR-3-66309	52
chr18	77565474	77566025	MajorDMR-3-66310	8
chr18	77578176	77578223	MajorDMR-3-66311	2
chr18	77581904	77582171	MajorDMR-3-66312	2
chr18	77594966	77595312	MajorDMR-3-66313	4
chr18	77616911	77617813	MajorDMR-3-66314	15
chr18	77637347	77637486	MajorDMR-3-66315	2
chr18	77664773	77664850	MajorDMR-3-66316	2
chr18	77665693	77665793	MajorDMR-3-66317	4
chr18	77668281	77668358	MajorDMR-3-66318	2
chr18	77670558	77671038	MajorDMR-3-66319	7
chr18	77675863	77676047	MajorDMR-3-66320	11
chr18	77677921	77678350	MajorDMR-3-66321	6
chr18	77683261	77683322	MajorDMR-3-66322	2
chr18	77686930	77687037	MajorDMR-3-66323	3
chr18	77687706	77687741	MajorDMR-3-66324	3
chr18	77693742	77693936	MajorDMR-3-66325	2
chr18	77695097	77695520	MajorDMR-3-66326	4
chr18	77699858	77700229	MajorDMR-3-66327	5
chr18	77703641	77704890	MajorDMR-3-66328	18
chr18	77707621	77707700	MajorDMR-3-66329	4
chr18	77710250	77710491	MajorDMR-3-66330	3
chr18	77712801	77712830	MajorDMR-3-66331	3
chr18	77715702	77715985	MajorDMR-3-66332	8
chr18	77717136	77717216	MajorDMR-3-66333	3
chr18	77720127	77720622	MajorDMR-3-66334	2
chr18	77722044	77723701	MajorDMR-3-66335	46
chr18	77729400	77729504	MajorDMR-3-66336	5
chr18	77734903	77735910	MajorDMR-3-66337	8
chr18	77764784	77764804	MajorDMR-3-66338	2
chr18	77770547	77771233	MajorDMR-3-66339	9
chr18	77792203	77793021	MajorDMR-3-66340	8
chr18	77797490	77798427	MajorDMR-3-66341	26
chr18	77806054	77806077	MajorDMR-3-66342	3
chr18	77808649	77809111	MajorDMR-3-66343	13
chr18	77818424	77819020	MajorDMR-3-66344	14
chr18	77855927	77856021	MajorDMR-3-66345	2
chr18	77860046	77860155	MajorDMR-3-66346	2
chr18	77865067	77865535	MajorDMR-3-66347	11
chr18	77868599	77868864	MajorDMR-3-66348	6
chr18	77888635	77888671	MajorDMR-3-66349	2
chr18	77897079	77897209	MajorDMR-3-66350	3
chr18	77898545	77898685	MajorDMR-3-66351	4
chr18	77933140	77933319	MajorDMR-3-66352	5
chr18	77933918	77935185	MajorDMR-3-66353	21
chr18	77954551	77954745	MajorDMR-3-66354	7
chr18	78009600	78010178	MajorDMR-3-66355	5
chr19	239837	240678	MajorDMR-3-66356	9
chr19	244860	245363	MajorDMR-3-66357	4
chr19	246074	247488	MajorDMR-3-66358	88
chr19	278875	280130	MajorDMR-3-66359	31
chr19	280895	281042	MajorDMR-3-66360	6
chr19	282263	283180	MajorDMR-3-66361	13
chr19	349150	349600	MajorDMR-3-66362	4
chr19	352061	352342	MajorDMR-3-66363	12
chr19	364946	365842	MajorDMR-3-66364	20
chr19	366726	366986	MajorDMR-3-66365	6
chr19	367655	369250	MajorDMR-3-66366	34
chr19	371270	371360	MajorDMR-3-66367	4
chr19	374271	374279	MajorDMR-3-66368	2
chr19	381090	383059	MajorDMR-3-66369	25
chr19	384892	384954	MajorDMR-3-66370	3
chr19	393237	393556	MajorDMR-3-66371	2
chr19	401724	401993	MajorDMR-3-66372	7
chr19	403382	403796	MajorDMR-3-66373	21
chr19	404518	404971	MajorDMR-3-66374	3
chr19	407208	407564	MajorDMR-3-66375	32
chr19	426840	426927	MajorDMR-3-66376	9
chr19	427539	427746	MajorDMR-3-66377	6
chr19	431450	431518	MajorDMR-3-66378	4
chr19	434962	435248	MajorDMR-3-66379	11
chr19	435973	437062	MajorDMR-3-66380	21
chr19	442503	442853	MajorDMR-3-66381	5
chr19	443366	444047	MajorDMR-3-66382	10
chr19	448137	448773	MajorDMR-3-66383	13
chr19	451900	451955	MajorDMR-3-66384	2
chr19	456449	456860	MajorDMR-3-66385	12
chr19	457989	458595	MajorDMR-3-66386	4
chr19	463160	463461	MajorDMR-3-66387	9
chr19	466686	467095	MajorDMR-3-66388	3
chr19	468658	468849	MajorDMR-3-66389	11
chr19	487248	487351	MajorDMR-3-66390	2
chr19	489965	490662	MajorDMR-3-66391	18
chr19	492561	492658	MajorDMR-3-66392	2
chr19	495170	496088	MajorDMR-3-66393	12
chr19	508344	508536	MajorDMR-3-66394	6
chr19	509577	509775	MajorDMR-3-66395	5
chr19	510320	512590	MajorDMR-3-66396	26
chr19	528928	530089	MajorDMR-3-66397	32
chr19	535090	535592	MajorDMR-3-66398	8
chr19	537124	537414	MajorDMR-3-66399	3
chr19	538001	539330	MajorDMR-3-66400	24
chr19	541291	542033	MajorDMR-3-66401	18
chr19	543791	544084	MajorDMR-3-66402	12
chr19	550230	550405	MajorDMR-3-66403	2
chr19	551452	551542	MajorDMR-3-66404	4
chr19	559043	559098	MajorDMR-3-66405	4
chr19	563190	563342	MajorDMR-3-66406	3
chr19	564404	564728	MajorDMR-3-66407	6
chr19	566368	566400	MajorDMR-3-66408	3
chr19	570903	570915	MajorDMR-3-66409	2
chr19	573975	574831	MajorDMR-3-66410	24
chr19	575892	579170	MajorDMR-3-66411	67
chr19	580582	580701	MajorDMR-3-66412	5
chr19	582775	585490	MajorDMR-3-66413	76
chr19	587417	587999	MajorDMR-3-66414	19
chr19	589076	589209	MajorDMR-3-66415	3
chr19	591319	591518	MajorDMR-3-66416	12
chr19	593511	593697	MajorDMR-3-66417	2
chr19	599647	599767	MajorDMR-3-66418	3
chr19	615691	618806	MajorDMR-3-66419	146
chr19	619663	619674	MajorDMR-3-66420	2
chr19	620393	620720	MajorDMR-3-66421	20
chr19	628020	628038	MajorDMR-3-66422	2
chr19	629033	629074	MajorDMR-3-66423	2
chr19	630155	630314	MajorDMR-3-66424	3
chr19	631530	631633	MajorDMR-3-66425	4
chr19	632276	632381	MajorDMR-3-66426	4
chr19	639150	639368	MajorDMR-3-66427	13
chr19	640235	640524	MajorDMR-3-66428	10
chr19	641552	642116	MajorDMR-3-66429	7
chr19	642828	643558	MajorDMR-3-66430	19
chr19	647372	648402	MajorDMR-3-66431	47
chr19	649458	649467	MajorDMR-3-66432	2
chr19	651017	651450	MajorDMR-3-66433	11
chr19	652128	654500	MajorDMR-3-66434	77
chr19	657229	660941	MajorDMR-3-66435	133
chr19	665868	665900	MajorDMR-3-66436	2
chr19	672478	673901	MajorDMR-3-66437	31
chr19	675057	676110	MajorDMR-3-66438	17
chr19	677007	677149	MajorDMR-3-66439	2
chr19	677731	678603	MajorDMR-3-66440	17
chr19	694614	694730	MajorDMR-3-66441	2
chr19	704490	704651	MajorDMR-3-66442	5
chr19	708012	708312	MajorDMR-3-66443	5
chr19	711165	712509	MajorDMR-3-66444	21
chr19	714290	714648	MajorDMR-3-66445	12
chr19	715159	715217	MajorDMR-3-66446	2
chr19	715934	716011	MajorDMR-3-66447	4
chr19	716661	719772	MajorDMR-3-66448	73
chr19	720901	722044	MajorDMR-3-66449	12
chr19	722568	722683	MajorDMR-3-66450	4
chr19	723235	723311	MajorDMR-3-66451	2
chr19	723925	724965	MajorDMR-3-66452	11
chr19	726655	727093	MajorDMR-3-66453	4
chr19	727652	727811	MajorDMR-3-66454	12
chr19	729449	729951	MajorDMR-3-66455	2
chr19	733606	734062	MajorDMR-3-66456	7
chr19	734673	734819	MajorDMR-3-66457	7
chr19	736135	736376	MajorDMR-3-66458	10
chr19	740147	740323	MajorDMR-3-66459	2
chr19	746681	746910	MajorDMR-3-66460	3
chr19	748933	751250	MajorDMR-3-66461	53
chr19	759694	759788	MajorDMR-3-66462	2
chr19	779061	779493	MajorDMR-3-66463	11
chr19	795559	795723	MajorDMR-3-66464	7
chr19	800058	800838	MajorDMR-3-66465	11
chr19	801341	803259	MajorDMR-3-66466	16
chr19	808501	808527	MajorDMR-3-66467	3
chr19	809767	811141	MajorDMR-3-66468	28
chr19	811704	812712	MajorDMR-3-66469	64
chr19	815269	816351	MajorDMR-3-66470	16
chr19	830207	830900	MajorDMR-3-66471	19
chr19	837020	837073	MajorDMR-3-66472	2
chr19	844579	844590	MajorDMR-3-66473	2
chr19	856920	857378	MajorDMR-3-66474	2
chr19	860275	860284	MajorDMR-3-66475	2
chr19	861588	861704	MajorDMR-3-66476	8
chr19	863282	864196	MajorDMR-3-66477	10
chr19	866825	867031	MajorDMR-3-66478	5
chr19	868410	869150	MajorDMR-3-66479	15
chr19	871457	872942	MajorDMR-3-66480	15
chr19	883597	883770	MajorDMR-3-66481	4
chr19	884367	884995	MajorDMR-3-66482	36
chr19	886198	888129	MajorDMR-3-66483	56
chr19	896825	897326	MajorDMR-3-66484	6
chr19	898264	901452	MajorDMR-3-66485	91
chr19	902349	904562	MajorDMR-3-66486	56
chr19	908694	909238	MajorDMR-3-66487	5
chr19	913991	914163	MajorDMR-3-66488	8
chr19	923389	923822	MajorDMR-3-66489	3
chr19	924671	924683	MajorDMR-3-66490	2
chr19	929398	929482	MajorDMR-3-66491	3
chr19	931836	933607	MajorDMR-3-66492	79
chr19	937695	938709	MajorDMR-3-66493	6
chr19	944140	945013	MajorDMR-3-66494	48
chr19	946117	947981	MajorDMR-3-66495	53
chr19	951448	952056	MajorDMR-3-66496	13
chr19	953278	953787	MajorDMR-3-66497	3
chr19	958748	959666	MajorDMR-3-66498	29
chr19	974254	974944	MajorDMR-3-66499	22
chr19	981903	982201	MajorDMR-3-66500	7
chr19	988197	988369	MajorDMR-3-66501	9
chr19	993789	994000	MajorDMR-3-66502	13
chr19	998482	998543	MajorDMR-3-66503	3
chr19	999384	999484	MajorDMR-3-66504	2
chr19	1002048	1002066	MajorDMR-3-66505	3
chr19	1007603	1007859	MajorDMR-3-66506	28
chr19	1008800	1009339	MajorDMR-3-66507	5
chr19	1010863	1011480	MajorDMR-3-66508	9
chr19	1012883	1013017	MajorDMR-3-66509	4
chr19	1017211	1017675	MajorDMR-3-66510	12
chr19	1023651	1024790	MajorDMR-3-66511	15
chr19	1025413	1025752	MajorDMR-3-66512	3
chr19	1028003	1028337	MajorDMR-3-66513	2
chr19	1033569	1035289	MajorDMR-3-66514	68
chr19	1071848	1072391	MajorDMR-3-66515	11
chr19	1074061	1075274	MajorDMR-3-66516	39
chr19	1077050	1077508	MajorDMR-3-66517	17
chr19	1084093	1084270	MajorDMR-3-66518	6
chr19	1085238	1085726	MajorDMR-3-66519	8
chr19	1090854	1090917	MajorDMR-3-66520	9
chr19	1093842	1093852	MajorDMR-3-66521	2
chr19	1102674	1102764	MajorDMR-3-66522	4
chr19	1105670	1109766	MajorDMR-3-66523	84
chr19	1110544	1110729	MajorDMR-3-66524	10
chr19	1123520	1123688	MajorDMR-3-66525	14
chr19	1131758	1132779	MajorDMR-3-66526	62
chr19	1150470	1150515	MajorDMR-3-66527	4
chr19	1160071	1160171	MajorDMR-3-66528	3
chr19	1163179	1163286	MajorDMR-3-66529	3
chr19	1164227	1164476	MajorDMR-3-66530	5
chr19	1169615	1170605	MajorDMR-3-66531	50
chr19	1171273	1173128	MajorDMR-3-66532	23
chr19	1177444	1177700	MajorDMR-3-66533	6
chr19	1192542	1192627	MajorDMR-3-66534	8
chr19	1210276	1210601	MajorDMR-3-66535	11
chr19	1211527	1211860	MajorDMR-3-66536	18
chr19	1213448	1214643	MajorDMR-3-66537	34
chr19	1217154	1217197	MajorDMR-3-66538	2
chr19	1220749	1220949	MajorDMR-3-66539	7
chr19	1223337	1223902	MajorDMR-3-66540	7
chr19	1225309	1225816	MajorDMR-3-66541	24
chr19	1226586	1228463	MajorDMR-3-66542	95
chr19	1230488	1236336	MajorDMR-3-66543	211
chr19	1238591	1239294	MajorDMR-3-66544	15
chr19	1239801	1239977	MajorDMR-3-66545	4
chr19	1240842	1241327	MajorDMR-3-66546	2
chr19	1242489	1243548	MajorDMR-3-66547	21
chr19	1245005	1246394	MajorDMR-3-66548	16
chr19	1253571	1254474	MajorDMR-3-66549	29
chr19	1257070	1257682	MajorDMR-3-66550	16
chr19	1258370	1258701	MajorDMR-3-66551	2
chr19	1259309	1260317	MajorDMR-3-66552	8
chr19	1261705	1265880	MajorDMR-3-66553	71
chr19	1268007	1268748	MajorDMR-3-66554	32
chr19	1271274	1272606	MajorDMR-3-66555	14
chr19	1273661	1274114	MajorDMR-3-66556	6
chr19	1280358	1281212	MajorDMR-3-66557	23
chr19	1294523	1296052	MajorDMR-3-66558	24
chr19	1297611	1297837	MajorDMR-3-66559	9
chr19	1300833	1301434	MajorDMR-3-66560	22
chr19	1302735	1302811	MajorDMR-3-66561	2
chr19	1308781	1309035	MajorDMR-3-66562	7
chr19	1309600	1309664	MajorDMR-3-66563	3
chr19	1310861	1310988	MajorDMR-3-66564	2
chr19	1318336	1318953	MajorDMR-3-66565	3
chr19	1328171	1328245	MajorDMR-3-66566	3
chr19	1336177	1336360	MajorDMR-3-66567	7
chr19	1347466	1347919	MajorDMR-3-66568	13
chr19	1353170	1353248	MajorDMR-3-66569	2
chr19	1354108	1354146	MajorDMR-3-66570	2
chr19	1359004	1359106	MajorDMR-3-66571	3
chr19	1372251	1372352	MajorDMR-3-66572	2
chr19	1376667	1377180	MajorDMR-3-66573	16
chr19	1387140	1387149	MajorDMR-3-66574	2
chr19	1389496	1389640	MajorDMR-3-66575	7
chr19	1391280	1391351	MajorDMR-3-66576	4
chr19	1395314	1395728	MajorDMR-3-66577	27
chr19	1396828	1396834	MajorDMR-3-66578	2
chr19	1397413	1397740	MajorDMR-3-66579	10
chr19	1399087	1399380	MajorDMR-3-66580	17
chr19	1402035	1402872	MajorDMR-3-66581	10
chr19	1403637	1403821	MajorDMR-3-66582	5
chr19	1406343	1406413	MajorDMR-3-66583	4
chr19	1416279	1417978	MajorDMR-3-66584	21
chr19	1422016	1422267	MajorDMR-3-66585	12
chr19	1422796	1423323	MajorDMR-3-66586	11
chr19	1428379	1428452	MajorDMR-3-66587	2
chr19	1429835	1430404	MajorDMR-3-66588	16
chr19	1432259	1434053	MajorDMR-3-66589	55
chr19	1434926	1435050	MajorDMR-3-66590	3
chr19	1437474	1437788	MajorDMR-3-66591	2
chr19	1440168	1440588	MajorDMR-3-66592	8
chr19	1441529	1442027	MajorDMR-3-66593	5
chr19	1448758	1449386	MajorDMR-3-66594	7
chr19	1453023	1453621	MajorDMR-3-66595	6
chr19	1454722	1455479	MajorDMR-3-66596	4
chr19	1456204	1456653	MajorDMR-3-66597	7
chr19	1457372	1457697	MajorDMR-3-66598	8
chr19	1458806	1459008	MajorDMR-3-66599	8
chr19	1465423	1466741	MajorDMR-3-66600	86
chr19	1471138	1473294	MajorDMR-3-66601	46
chr19	1476003	1476070	MajorDMR-3-66602	2
chr19	1478089	1478134	MajorDMR-3-66603	4
chr19	1502965	1503245	MajorDMR-3-66604	8
chr19	1510499	1510566	MajorDMR-3-66605	3
chr19	1528399	1528752	MajorDMR-3-66606	12
chr19	1541315	1542551	MajorDMR-3-66607	26
chr19	1547582	1547694	MajorDMR-3-66608	4
chr19	1549836	1550515	MajorDMR-3-66609	4
chr19	1559805	1560931	MajorDMR-3-66610	28
chr19	1564966	1565331	MajorDMR-3-66611	2
chr19	1577467	1577849	MajorDMR-3-66612	24
chr19	1579391	1579465	MajorDMR-3-66613	4
chr19	1580161	1580309	MajorDMR-3-66614	3
chr19	1597787	1597866	MajorDMR-3-66615	4
chr19	1598916	1600237	MajorDMR-3-66616	8
chr19	1601584	1602252	MajorDMR-3-66617	17
chr19	1608768	1608918	MajorDMR-3-66618	11
chr19	1612557	1613113	MajorDMR-3-66619	10
chr19	1635574	1635897	MajorDMR-3-66620	5
chr19	1636750	1637320	MajorDMR-3-66621	20
chr19	1645718	1646027	MajorDMR-3-66622	2
chr19	1649321	1649350	MajorDMR-3-66623	2
chr19	1650878	1651073	MajorDMR-3-66624	3
chr19	1657851	1657987	MajorDMR-3-66625	6
chr19	1663962	1664000	MajorDMR-3-66626	2
chr19	1667392	1668162	MajorDMR-3-66627	3
chr19	1670539	1670850	MajorDMR-3-66628	3
chr19	1675157	1675336	MajorDMR-3-66629	3
chr19	1690382	1690585	MajorDMR-3-66630	8
chr19	1715817	1715935	MajorDMR-3-66631	5
chr19	1716803	1716825	MajorDMR-3-66632	2
chr19	1718244	1718404	MajorDMR-3-66633	5
chr19	1737136	1737402	MajorDMR-3-66634	6
chr19	1777017	1777090	MajorDMR-3-66635	2
chr19	1780746	1781325	MajorDMR-3-66636	8
chr19	1790801	1790872	MajorDMR-3-66637	6
chr19	1794652	1795115	MajorDMR-3-66638	15
chr19	1795944	1796745	MajorDMR-3-66639	7
chr19	1807428	1807563	MajorDMR-3-66640	6
chr19	1809586	1809704	MajorDMR-3-66641	5
chr19	1811602	1811875	MajorDMR-3-66642	2
chr19	1815468	1815477	MajorDMR-3-66643	2
chr19	1818552	1818649	MajorDMR-3-66644	4
chr19	1822177	1822463	MajorDMR-3-66645	8
chr19	1823541	1824057	MajorDMR-3-66646	4
chr19	1825779	1825982	MajorDMR-3-66647	3
chr19	1826551	1827216	MajorDMR-3-66648	15
chr19	1832071	1832591	MajorDMR-3-66649	13
chr19	1843053	1843112	MajorDMR-3-66650	2
chr19	1844067	1844253	MajorDMR-3-66651	7
chr19	1846915	1846958	MajorDMR-3-66652	3
chr19	1851549	1851580	MajorDMR-3-66653	2
chr19	1852568	1853352	MajorDMR-3-66654	4
chr19	1855319	1856628	MajorDMR-3-66655	26
chr19	1857707	1859906	MajorDMR-3-66656	32
chr19	1860613	1861770	MajorDMR-3-66657	25
chr19	1874549	1874591	MajorDMR-3-66658	2
chr19	1877206	1877770	MajorDMR-3-66659	5
chr19	1878452	1880300	MajorDMR-3-66660	36
chr19	1882123	1884375	MajorDMR-3-66661	27
chr19	1885785	1885945	MajorDMR-3-66662	5
chr19	1896989	1898511	MajorDMR-3-66663	25
chr19	1901211	1901641	MajorDMR-3-66664	13
chr19	1902646	1903114	MajorDMR-3-66665	7
chr19	1903783	1904993	MajorDMR-3-66666	15
chr19	1905989	1906008	MajorDMR-3-66667	3
chr19	1908786	1910292	MajorDMR-3-66668	26
chr19	1914008	1915163	MajorDMR-3-66669	29
chr19	1916783	1917162	MajorDMR-3-66670	15
chr19	1919792	1920717	MajorDMR-3-66671	25
chr19	1921242	1922062	MajorDMR-3-66672	29
chr19	1924121	1924352	MajorDMR-3-66673	2
chr19	1927155	1927846	MajorDMR-3-66674	12
chr19	1930555	1930824	MajorDMR-3-66675	7
chr19	1937805	1938900	MajorDMR-3-66676	25
chr19	1939401	1939887	MajorDMR-3-66677	12
chr19	1946028	1946155	MajorDMR-3-66678	8
chr19	1948413	1948560	MajorDMR-3-66679	5
chr19	1949487	1949562	MajorDMR-3-66680	4
chr19	1952961	1953165	MajorDMR-3-66681	2
chr19	1954846	1955857	MajorDMR-3-66682	36
chr19	1957323	1958177	MajorDMR-3-66683	26
chr19	1960675	1962932	MajorDMR-3-66684	70
chr19	1967994	1968273	MajorDMR-3-66685	2
chr19	1969176	1969251	MajorDMR-3-66686	2
chr19	1970134	1971838	MajorDMR-3-66687	26
chr19	1975820	1975833	MajorDMR-3-66688	2
chr19	1985630	1986217	MajorDMR-3-66689	23
chr19	1986846	1987999	MajorDMR-3-66690	27
chr19	1989777	1989921	MajorDMR-3-66691	3
chr19	1991944	1992077	MajorDMR-3-66692	3
chr19	1992837	1993103	MajorDMR-3-66693	12
chr19	1994382	1994825	MajorDMR-3-66694	2
chr19	1998382	1998554	MajorDMR-3-66695	3
chr19	2000014	2000857	MajorDMR-3-66696	21
chr19	2002687	2004556	MajorDMR-3-66697	30
chr19	2007741	2008630	MajorDMR-3-66698	8
chr19	2017305	2017887	MajorDMR-3-66699	10
chr19	2032186	2032976	MajorDMR-3-66700	14
chr19	2038995	2039536	MajorDMR-3-66701	5
chr19	2045003	2045107	MajorDMR-3-66702	4
chr19	2046233	2046281	MajorDMR-3-66703	2
chr19	2047353	2049002	MajorDMR-3-66704	25
chr19	2049538	2049729	MajorDMR-3-66705	2
chr19	2056003	2056986	MajorDMR-3-66706	7
chr19	2059107	2059779	MajorDMR-3-66707	4
chr19	2060520	2060538	MajorDMR-3-66708	4
chr19	2063273	2063332	MajorDMR-3-66709	2
chr19	2064183	2065625	MajorDMR-3-66710	40
chr19	2068784	2069720	MajorDMR-3-66711	11
chr19	2083509	2084878	MajorDMR-3-66712	14
chr19	2085457	2085820	MajorDMR-3-66713	11
chr19	2094464	2095043	MajorDMR-3-66714	9
chr19	2098499	2098564	MajorDMR-3-66715	3
chr19	2099240	2099263	MajorDMR-3-66716	3
chr19	2103312	2103349	MajorDMR-3-66717	2
chr19	2111222	2111308	MajorDMR-3-66718	3
chr19	2113373	2113854	MajorDMR-3-66719	10
chr19	2119372	2119421	MajorDMR-3-66720	2
chr19	2120207	2121048	MajorDMR-3-66721	31
chr19	2122036	2122704	MajorDMR-3-66722	4
chr19	2126720	2127198	MajorDMR-3-66723	2
chr19	2128410	2129061	MajorDMR-3-66724	14
chr19	2135862	2135974	MajorDMR-3-66725	5
chr19	2145512	2145661	MajorDMR-3-66726	2
chr19	2148232	2149316	MajorDMR-3-66727	22
chr19	2152311	2152572	MajorDMR-3-66728	4
chr19	2156481	2156549	MajorDMR-3-66729	2
chr19	2168455	2169375	MajorDMR-3-66730	14
chr19	2170038	2170536	MajorDMR-3-66731	13
chr19	2180804	2180904	MajorDMR-3-66732	4
chr19	2183100	2183196	MajorDMR-3-66733	6
chr19	2184623	2185241	MajorDMR-3-66734	16
chr19	2186592	2187389	MajorDMR-3-66735	12
chr19	2188025	2188539	MajorDMR-3-66736	10
chr19	2189116	2190192	MajorDMR-3-66737	18
chr19	2199207	2199276	MajorDMR-3-66738	2
chr19	2201862	2202798	MajorDMR-3-66739	26
chr19	2204250	2204647	MajorDMR-3-66740	16
chr19	2208160	2208743	MajorDMR-3-66741	23
chr19	2213873	2216145	MajorDMR-3-66742	91
chr19	2222150	2222200	MajorDMR-3-66743	2
chr19	2227885	2228005	MajorDMR-3-66744	7
chr19	2231374	2232669	MajorDMR-3-66745	33
chr19	2235102	2235207	MajorDMR-3-66746	2
chr19	2240249	2241725	MajorDMR-3-66747	51
chr19	2248172	2248744	MajorDMR-3-66748	3
chr19	2251587	2251964	MajorDMR-3-66749	4
chr19	2272438	2273246	MajorDMR-3-66750	30
chr19	2274786	2275182	MajorDMR-3-66751	11
chr19	2276030	2276605	MajorDMR-3-66752	31
chr19	2291816	2291922	MajorDMR-3-66753	5
chr19	2294183	2294613	MajorDMR-3-66754	12
chr19	2295455	2296146	MajorDMR-3-66755	7
chr19	2302400	2303540	MajorDMR-3-66756	21
chr19	2306174	2307568	MajorDMR-3-66757	44
chr19	2308517	2309299	MajorDMR-3-66758	10
chr19	2315665	2315854	MajorDMR-3-66759	5
chr19	2324239	2326380	MajorDMR-3-66760	65
chr19	2330129	2330452	MajorDMR-3-66761	6
chr19	2332857	2333479	MajorDMR-3-66762	18
chr19	2335802	2335817	MajorDMR-3-66763	3
chr19	2336758	2336876	MajorDMR-3-66764	4
chr19	2344099	2344167	MajorDMR-3-66765	2
chr19	2356557	2357183	MajorDMR-3-66766	8
chr19	2360833	2360902	MajorDMR-3-66767	2
chr19	2363139	2363812	MajorDMR-3-66768	24
chr19	2371162	2372623	MajorDMR-3-66769	33
chr19	2382162	2382669	MajorDMR-3-66770	12
chr19	2383898	2385060	MajorDMR-3-66771	31
chr19	2385706	2385776	MajorDMR-3-66772	3
chr19	2390260	2390278	MajorDMR-3-66773	2
chr19	2397871	2398007	MajorDMR-3-66774	3
chr19	2405402	2405465	MajorDMR-3-66775	4
chr19	2408409	2408802	MajorDMR-3-66776	2
chr19	2411968	2411982	MajorDMR-3-66777	2
chr19	2423799	2424269	MajorDMR-3-66778	30
chr19	2425676	2425758	MajorDMR-3-66779	2
chr19	2428700	2431860	MajorDMR-3-66780	75
chr19	2432378	2432533	MajorDMR-3-66781	6
chr19	2436571	2436697	MajorDMR-3-66782	9
chr19	2445896	2445963	MajorDMR-3-66783	2
chr19	2452142	2452791	MajorDMR-3-66784	7
chr19	2455418	2455450	MajorDMR-3-66785	2
chr19	2473850	2473856	MajorDMR-3-66786	2
chr19	2477541	2478006	MajorDMR-3-66787	8
chr19	2479575	2480027	MajorDMR-3-66788	10
chr19	2484713	2484717	MajorDMR-3-66789	2
chr19	2485335	2486432	MajorDMR-3-66790	15
chr19	2487845	2488541	MajorDMR-3-66791	12
chr19	2489823	2490279	MajorDMR-3-66792	15
chr19	2493116	2494582	MajorDMR-3-66793	32
chr19	2503574	2503983	MajorDMR-3-66794	4
chr19	2512067	2512195	MajorDMR-3-66795	4
chr19	2523543	2525847	MajorDMR-3-66796	49
chr19	2546415	2546852	MajorDMR-3-66797	12
chr19	2554908	2555385	MajorDMR-3-66798	12
chr19	2577461	2577961	MajorDMR-3-66799	9
chr19	2608162	2608280	MajorDMR-3-66800	4
chr19	2613749	2614105	MajorDMR-3-66801	3
chr19	2633060	2633810	MajorDMR-3-66802	12
chr19	2635799	2636938	MajorDMR-3-66803	14
chr19	2649664	2650119	MajorDMR-3-66804	5
chr19	2655431	2656457	MajorDMR-3-66805	27
chr19	2659832	2660650	MajorDMR-3-66806	13
chr19	2674593	2674726	MajorDMR-3-66807	6
chr19	2675308	2677289	MajorDMR-3-66808	39
chr19	2691050	2691071	MajorDMR-3-66809	2
chr19	2713384	2713401	MajorDMR-3-66810	2
chr19	2717081	2718685	MajorDMR-3-66811	74
chr19	2721978	2722136	MajorDMR-3-66812	3
chr19	2723033	2723765	MajorDMR-3-66813	16
chr19	2724748	2724760	MajorDMR-3-66814	3
chr19	2728608	2729452	MajorDMR-3-66815	14
chr19	2731462	2731756	MajorDMR-3-66816	3
chr19	2733886	2734779	MajorDMR-3-66817	17
chr19	2742477	2742994	MajorDMR-3-66818	9
chr19	2756624	2756775	MajorDMR-3-66819	2
chr19	2757576	2757735	MajorDMR-3-66820	11
chr19	2759230	2760409	MajorDMR-3-66821	16
chr19	2762040	2762746	MajorDMR-3-66822	11
chr19	2765062	2766347	MajorDMR-3-66823	53
chr19	2768784	2769009	MajorDMR-3-66824	10
chr19	2770565	2770612	MajorDMR-3-66825	3
chr19	2771592	2771669	MajorDMR-3-66826	6
chr19	2778198	2778255	MajorDMR-3-66827	2
chr19	2780274	2781060	MajorDMR-3-66828	11
chr19	2781648	2782172	MajorDMR-3-66829	10
chr19	2784732	2784920	MajorDMR-3-66830	2
chr19	2795020	2795726	MajorDMR-3-66831	10
chr19	2800380	2801366	MajorDMR-3-66832	34
chr19	2802182	2802546	MajorDMR-3-66833	14
chr19	2804163	2804688	MajorDMR-3-66834	21
chr19	2811269	2811369	MajorDMR-3-66835	4
chr19	2818956	2819047	MajorDMR-3-66836	6
chr19	2840522	2840630	MajorDMR-3-66837	3
chr19	2868092	2868234	MajorDMR-3-66838	5
chr19	2892010	2894283	MajorDMR-3-66839	32
chr19	2899888	2900154	MajorDMR-3-66840	10
chr19	2901846	2901916	MajorDMR-3-66841	4
chr19	2945681	2946680	MajorDMR-3-66842	9
chr19	2948830	2949046	MajorDMR-3-66843	5
chr19	2957165	2957179	MajorDMR-3-66844	2
chr19	2974317	2975008	MajorDMR-3-66845	4
chr19	2976030	2976627	MajorDMR-3-66846	4
chr19	3020181	3021201	MajorDMR-3-66847	19
chr19	3025494	3025703	MajorDMR-3-66848	2
chr19	3041990	3042489	MajorDMR-3-66849	2
chr19	3047954	3048026	MajorDMR-3-66850	4
chr19	3052662	3053910	MajorDMR-3-66851	27
chr19	3056241	3056903	MajorDMR-3-66852	7
chr19	3057803	3058830	MajorDMR-3-66853	10
chr19	3075694	3075750	MajorDMR-3-66854	2
chr19	3093642	3093833	MajorDMR-3-66855	3
chr19	3100027	3100251	MajorDMR-3-66856	5
chr19	3133377	3133436	MajorDMR-3-66857	2
chr19	3149780	3150314	MajorDMR-3-66858	22
chr19	3155226	3155367	MajorDMR-3-66859	6
chr19	3163924	3163931	MajorDMR-3-66860	2
chr19	3186876	3187217	MajorDMR-3-66861	10
chr19	3188372	3188470	MajorDMR-3-66862	6
chr19	3193447	3193902	MajorDMR-3-66863	17
chr19	3197967	3198079	MajorDMR-3-66864	3
chr19	3201408	3202593	MajorDMR-3-66865	33
chr19	3205403	3206466	MajorDMR-3-66866	13
chr19	3217364	3220043	MajorDMR-3-66867	60
chr19	3221090	3221546	MajorDMR-3-66868	6
chr19	3227101	3227719	MajorDMR-3-66869	4
chr19	3229094	3229787	MajorDMR-3-66870	10
chr19	3230671	3230908	MajorDMR-3-66871	2
chr19	3232517	3232678	MajorDMR-3-66872	2
chr19	3234242	3237526	MajorDMR-3-66873	34
chr19	3238749	3239220	MajorDMR-3-66874	2
chr19	3241592	3242616	MajorDMR-3-66875	9
chr19	3245176	3245244	MajorDMR-3-66876	2
chr19	3247851	3247960	MajorDMR-3-66877	4
chr19	3248469	3248495	MajorDMR-3-66878	2
chr19	3250058	3250084	MajorDMR-3-66879	2
chr19	3250834	3251600	MajorDMR-3-66880	11
chr19	3253016	3253133	MajorDMR-3-66881	2
chr19	3255272	3259889	MajorDMR-3-66882	42
chr19	3263758	3264575	MajorDMR-3-66883	7
chr19	3265214	3266532	MajorDMR-3-66884	29
chr19	3269885	3270185	MajorDMR-3-66885	3
chr19	3271793	3272902	MajorDMR-3-66886	13
chr19	3273694	3274786	MajorDMR-3-66887	11
chr19	3277298	3278502	MajorDMR-3-66888	24
chr19	3281225	3281298	MajorDMR-3-66889	8
chr19	3282230	3282253	MajorDMR-3-66890	2
chr19	3283411	3284944	MajorDMR-3-66891	19
chr19	3287820	3288381	MajorDMR-3-66892	13
chr19	3295083	3295584	MajorDMR-3-66893	15
chr19	3296260	3298735	MajorDMR-3-66894	34
chr19	3300007	3300515	MajorDMR-3-66895	10
chr19	3301160	3301703	MajorDMR-3-66896	5
chr19	3303351	3303559	MajorDMR-3-66897	5
chr19	3304693	3304859	MajorDMR-3-66898	2
chr19	3308860	3308980	MajorDMR-3-66899	4
chr19	3314081	3314675	MajorDMR-3-66900	16
chr19	3317792	3318137	MajorDMR-3-66901	4
chr19	3319595	3320982	MajorDMR-3-66902	7
chr19	3344517	3344932	MajorDMR-3-66903	2
chr19	3345652	3345658	MajorDMR-3-66904	2
chr19	3351328	3351350	MajorDMR-3-66905	2
chr19	3357012	3357707	MajorDMR-3-66906	9
chr19	3362162	3362519	MajorDMR-3-66907	3
chr19	3363072	3363431	MajorDMR-3-66908	6
chr19	3364014	3364658	MajorDMR-3-66909	15
chr19	3397806	3398172	MajorDMR-3-66910	6
chr19	3398880	3399132	MajorDMR-3-66911	10
chr19	3400268	3400523	MajorDMR-3-66912	5
chr19	3402265	3402348	MajorDMR-3-66913	2
chr19	3408236	3410108	MajorDMR-3-66914	35
chr19	3417508	3418222	MajorDMR-3-66915	6
chr19	3420323	3420421	MajorDMR-3-66916	2
chr19	3428311	3428899	MajorDMR-3-66917	25
chr19	3442180	3442728	MajorDMR-3-66918	3
chr19	3444903	3446080	MajorDMR-3-66919	15
chr19	3451351	3451530	MajorDMR-3-66920	6
chr19	3452371	3452571	MajorDMR-3-66921	7
chr19	3453094	3453741	MajorDMR-3-66922	7
chr19	3462883	3465467	MajorDMR-3-66923	58
chr19	3469835	3469921	MajorDMR-3-66924	4
chr19	3494774	3494916	MajorDMR-3-66925	5
chr19	3501462	3501619	MajorDMR-3-66926	2
chr19	3509183	3511689	MajorDMR-3-66927	28
chr19	3516498	3516510	MajorDMR-3-66928	2
chr19	3518839	3518849	MajorDMR-3-66929	2
chr19	3529052	3530078	MajorDMR-3-66930	13
chr19	3535882	3536899	MajorDMR-3-66931	26
chr19	3538719	3538774	MajorDMR-3-66932	2
chr19	3543972	3544089	MajorDMR-3-66933	3
chr19	3544857	3545806	MajorDMR-3-66934	10
chr19	3546861	3547996	MajorDMR-3-66935	20
chr19	3554736	3554743	MajorDMR-3-66936	2
chr19	3556334	3556399	MajorDMR-3-66937	2
chr19	3575122	3575993	MajorDMR-3-66938	13
chr19	3577576	3578583	MajorDMR-3-66939	15
chr19	3586838	3586884	MajorDMR-3-66940	4
chr19	3608788	3608911	MajorDMR-3-66941	5
chr19	3621884	3621962	MajorDMR-3-66942	5
chr19	3627569	3627581	MajorDMR-3-66943	2
chr19	3630925	3630976	MajorDMR-3-66944	3
chr19	3631655	3631811	MajorDMR-3-66945	12
chr19	3632325	3632537	MajorDMR-3-66946	5
chr19	3633448	3633906	MajorDMR-3-66947	9
chr19	3635001	3635366	MajorDMR-3-66948	8
chr19	3636978	3637063	MajorDMR-3-66949	2
chr19	3637567	3638996	MajorDMR-3-66950	44
chr19	3642109	3643990	MajorDMR-3-66951	57
chr19	3646130	3646491	MajorDMR-3-66952	2
chr19	3647340	3647628	MajorDMR-3-66953	2
chr19	3648680	3649871	MajorDMR-3-66954	17
chr19	3653924	3654643	MajorDMR-3-66955	11
chr19	3655197	3656529	MajorDMR-3-66956	34
chr19	3657529	3661081	MajorDMR-3-66957	90
chr19	3663725	3664449	MajorDMR-3-66958	9
chr19	3665514	3665576	MajorDMR-3-66959	3
chr19	3666495	3667024	MajorDMR-3-66960	27
chr19	3667828	3669517	MajorDMR-3-66961	41
chr19	3672475	3673007	MajorDMR-3-66962	10
chr19	3673882	3675628	MajorDMR-3-66963	27
chr19	3676463	3676754	MajorDMR-3-66964	9
chr19	3680943	3682201	MajorDMR-3-66965	25
chr19	3683391	3684400	MajorDMR-3-66966	23
chr19	3685523	3686455	MajorDMR-3-66967	21
chr19	3687815	3687986	MajorDMR-3-66968	10
chr19	3689177	3689217	MajorDMR-3-66969	3
chr19	3689831	3689878	MajorDMR-3-66970	2
chr19	3690659	3691945	MajorDMR-3-66971	38
chr19	3694025	3695030	MajorDMR-3-66972	20
chr19	3696312	3696624	MajorDMR-3-66973	13
chr19	3698042	3698781	MajorDMR-3-66974	4
chr19	3700854	3701044	MajorDMR-3-66975	2
chr19	3705415	3706214	MajorDMR-3-66976	9
chr19	3718854	3719055	MajorDMR-3-66977	6
chr19	3726062	3726214	MajorDMR-3-66978	4
chr19	3728791	3728811	MajorDMR-3-66979	2
chr19	3735928	3735961	MajorDMR-3-66980	2
chr19	3746623	3746759	MajorDMR-3-66981	3
chr19	3751138	3751202	MajorDMR-3-66982	2
chr19	3754096	3754199	MajorDMR-3-66983	5
chr19	3760700	3760733	MajorDMR-3-66984	4
chr19	3770027	3770755	MajorDMR-3-66985	7
chr19	3771601	3772180	MajorDMR-3-66986	3
chr19	3779577	3780171	MajorDMR-3-66987	10
chr19	3783279	3785225	MajorDMR-3-66988	15
chr19	3786851	3786958	MajorDMR-3-66989	3
chr19	3792914	3793330	MajorDMR-3-66990	22
chr19	3795635	3795799	MajorDMR-3-66991	2
chr19	3800458	3801127	MajorDMR-3-66992	7
chr19	3801999	3803682	MajorDMR-3-66993	19
chr19	3804527	3804564	MajorDMR-3-66994	3
chr19	3806949	3807152	MajorDMR-3-66995	6
chr19	3808310	3808674	MajorDMR-3-66996	14
chr19	3811028	3811041	MajorDMR-3-66997	3
chr19	3812363	3812720	MajorDMR-3-66998	15
chr19	3823839	3823897	MajorDMR-3-66999	3
chr19	3825486	3825860	MajorDMR-3-67000	17
chr19	3828134	3829149	MajorDMR-3-67001	32
chr19	3831332	3832170	MajorDMR-3-67002	27
chr19	3846162	3846636	MajorDMR-3-67003	9
chr19	3853231	3853260	MajorDMR-3-67004	2
chr19	3854283	3854540	MajorDMR-3-67005	8
chr19	3855097	3856798	MajorDMR-3-67006	62
chr19	3869855	3869880	MajorDMR-3-67007	2
chr19	3870395	3871234	MajorDMR-3-67008	26
chr19	3872260	3872546	MajorDMR-3-67009	5
chr19	3880155	3880169	MajorDMR-3-67010	3
chr19	3882399	3883327	MajorDMR-3-67011	11
chr19	3886243	3886505	MajorDMR-3-67012	10
chr19	3887608	3889304	MajorDMR-3-67013	39
chr19	3890129	3890923	MajorDMR-3-67014	18
chr19	3897720	3897831	MajorDMR-3-67015	3
chr19	3900341	3900814	MajorDMR-3-67016	2
chr19	3904473	3904658	MajorDMR-3-67017	4
chr19	3907732	3908577	MajorDMR-3-67018	10
chr19	3911155	3911225	MajorDMR-3-67019	2
chr19	3912349	3912510	MajorDMR-3-67020	2
chr19	3914255	3914410	MajorDMR-3-67021	6
chr19	3922332	3922515	MajorDMR-3-67022	5
chr19	3928754	3929554	MajorDMR-3-67023	5
chr19	3930227	3931033	MajorDMR-3-67024	16
chr19	3934159	3934339	MajorDMR-3-67025	3
chr19	3950236	3950340	MajorDMR-3-67026	3
chr19	3953242	3953489	MajorDMR-3-67027	13
chr19	3954208	3954308	MajorDMR-3-67028	6
chr19	3955162	3955249	MajorDMR-3-67029	4
chr19	3957084	3957487	MajorDMR-3-67030	8
chr19	3958859	3959066	MajorDMR-3-67031	13
chr19	3962214	3962263	MajorDMR-3-67032	2
chr19	3963843	3965088	MajorDMR-3-67033	28
chr19	3965981	3966088	MajorDMR-3-67034	2
chr19	3966740	3966920	MajorDMR-3-67035	4
chr19	3969247	3969786	MajorDMR-3-67036	5
chr19	3971866	3972357	MajorDMR-3-67037	4
chr19	3975102	3975133	MajorDMR-3-67038	2
chr19	3976192	3976886	MajorDMR-3-67039	8
chr19	3978949	3980276	MajorDMR-3-67040	36
chr19	3980868	3983984	MajorDMR-3-67041	55
chr19	3988409	3988592	MajorDMR-3-67042	4
chr19	3996079	3998053	MajorDMR-3-67043	21
chr19	4009273	4013080	MajorDMR-3-67044	52
chr19	4013836	4018007	MajorDMR-3-67045	51
chr19	4018607	4019073	MajorDMR-3-67046	16
chr19	4019763	4020040	MajorDMR-3-67047	3
chr19	4024084	4024203	MajorDMR-3-67048	5
chr19	4027173	4027662	MajorDMR-3-67049	6
chr19	4028591	4028691	MajorDMR-3-67050	8
chr19	4030964	4031004	MajorDMR-3-67051	4
chr19	4034133	4035908	MajorDMR-3-67052	39
chr19	4036827	4039535	MajorDMR-3-67053	81
chr19	4043639	4050015	MajorDMR-3-67054	192
chr19	4050773	4051289	MajorDMR-3-67055	4
chr19	4051894	4051977	MajorDMR-3-67056	4
chr19	4052616	4054134	MajorDMR-3-67057	32
chr19	4054746	4056736	MajorDMR-3-67058	74
chr19	4058393	4060729	MajorDMR-3-67059	44
chr19	4061302	4063803	MajorDMR-3-67060	44
chr19	4068817	4069145	MajorDMR-3-67061	5
chr19	4079120	4079475	MajorDMR-3-67062	4
chr19	4090600	4090637	MajorDMR-3-67063	2
chr19	4093023	4093350	MajorDMR-3-67064	7
chr19	4094947	4095427	MajorDMR-3-67065	4
chr19	4100525	4101230	MajorDMR-3-67066	23
chr19	4102551	4102602	MajorDMR-3-67067	3
chr19	4103400	4103472	MajorDMR-3-67068	3
chr19	4105145	4105239	MajorDMR-3-67069	2
chr19	4108747	4108846	MajorDMR-3-67070	7
chr19	4111708	4111808	MajorDMR-3-67071	2
chr19	4114841	4115323	MajorDMR-3-67072	4
chr19	4115991	4116483	MajorDMR-3-67073	5
chr19	4116994	4117084	MajorDMR-3-67074	3
chr19	4124781	4125121	MajorDMR-3-67075	6
chr19	4139980	4140306	MajorDMR-3-67076	5
chr19	4144450	4144506	MajorDMR-3-67077	2
chr19	4145330	4146038	MajorDMR-3-67078	3
chr19	4153491	4153604	MajorDMR-3-67079	2
chr19	4172865	4172968	MajorDMR-3-67080	2
chr19	4183738	4184795	MajorDMR-3-67081	27
chr19	4185380	4185584	MajorDMR-3-67082	4
chr19	4187823	4188200	MajorDMR-3-67083	10
chr19	4190957	4191052	MajorDMR-3-67084	3
chr19	4194303	4194556	MajorDMR-3-67085	6
chr19	4199368	4199798	MajorDMR-3-67086	6
chr19	4203681	4203943	MajorDMR-3-67087	3
chr19	4205302	4206032	MajorDMR-3-67088	21
chr19	4212677	4212813	MajorDMR-3-67089	5
chr19	4216105	4216161	MajorDMR-3-67090	2
chr19	4218329	4218497	MajorDMR-3-67091	3
chr19	4233099	4233395	MajorDMR-3-67092	7
chr19	4234785	4234928	MajorDMR-3-67093	6
chr19	4256163	4256462	MajorDMR-3-67094	2
chr19	4263154	4264462	MajorDMR-3-67095	17
chr19	4269262	4271594	MajorDMR-3-67096	35
chr19	4284932	4284941	MajorDMR-3-67097	2
chr19	4303936	4304035	MajorDMR-3-67098	6
chr19	4305345	4306033	MajorDMR-3-67099	7
chr19	4325459	4326676	MajorDMR-3-67100	24
chr19	4331835	4331908	MajorDMR-3-67101	2
chr19	4344443	4344573	MajorDMR-3-67102	4
chr19	4348089	4349877	MajorDMR-3-67103	26
chr19	4350528	4350637	MajorDMR-3-67104	3
chr19	4357169	4357642	MajorDMR-3-67105	18
chr19	4359601	4361832	MajorDMR-3-67106	43
chr19	4362374	4363771	MajorDMR-3-67107	22
chr19	4364459	4364980	MajorDMR-3-67108	5
chr19	4365508	4365619	MajorDMR-3-67109	3
chr19	4367013	4368101	MajorDMR-3-67110	27
chr19	4368789	4369102	MajorDMR-3-67111	5
chr19	4369960	4371002	MajorDMR-3-67112	8
chr19	4371653	4372372	MajorDMR-3-67113	10
chr19	4374798	4374851	MajorDMR-3-67114	2
chr19	4376339	4377604	MajorDMR-3-67115	17
chr19	4379006	4379926	MajorDMR-3-67116	21
chr19	4381322	4382130	MajorDMR-3-67117	9
chr19	4383535	4383682	MajorDMR-3-67118	4
chr19	4384343	4387126	MajorDMR-3-67119	47
chr19	4389370	4389567	MajorDMR-3-67120	4
chr19	4391453	4392123	MajorDMR-3-67121	13
chr19	4393941	4394722	MajorDMR-3-67122	6
chr19	4396277	4396597	MajorDMR-3-67123	4
chr19	4398297	4398692	MajorDMR-3-67124	6
chr19	4413214	4413542	MajorDMR-3-67125	14
chr19	4414652	4414894	MajorDMR-3-67126	4
chr19	4429099	4432867	MajorDMR-3-67127	89
chr19	4434361	4435015	MajorDMR-3-67128	9
chr19	4436320	4436417	MajorDMR-3-67129	2
chr19	4439148	4439755	MajorDMR-3-67130	6
chr19	4442128	4442981	MajorDMR-3-67131	25
chr19	4444240	4445286	MajorDMR-3-67132	11
chr19	4446145	4446268	MajorDMR-3-67133	5
chr19	4446886	4447595	MajorDMR-3-67134	5
chr19	4449081	4449159	MajorDMR-3-67135	4
chr19	4450476	4450981	MajorDMR-3-67136	16
chr19	4452649	4452905	MajorDMR-3-67137	9
chr19	4454135	4454328	MajorDMR-3-67138	4
chr19	4455042	4455564	MajorDMR-3-67139	13
chr19	4456070	4456168	MajorDMR-3-67140	5
chr19	4458277	4458453	MajorDMR-3-67141	3
chr19	4476493	4477373	MajorDMR-3-67142	9
chr19	4485898	4487087	MajorDMR-3-67143	19
chr19	4490876	4490926	MajorDMR-3-67144	3
chr19	4491785	4492333	MajorDMR-3-67145	17
chr19	4493175	4494693	MajorDMR-3-67146	103
chr19	4500082	4500136	MajorDMR-3-67147	2
chr19	4502677	4502778	MajorDMR-3-67148	2
chr19	4540541	4540551	MajorDMR-3-67149	2
chr19	4541460	4541746	MajorDMR-3-67150	3
chr19	4542252	4544294	MajorDMR-3-67151	125
chr19	4547210	4548051	MajorDMR-3-67152	5
chr19	4553926	4555416	MajorDMR-3-67153	21
chr19	4556159	4558404	MajorDMR-3-67154	27
chr19	4561285	4561344	MajorDMR-3-67155	2
chr19	4566423	4567107	MajorDMR-3-67156	25
chr19	4568147	4568157	MajorDMR-3-67157	2
chr19	4571482	4571760	MajorDMR-3-67158	16
chr19	4576265	4576836	MajorDMR-3-67159	4
chr19	4579527	4579983	MajorDMR-3-67160	8
chr19	4582835	4582869	MajorDMR-3-67161	3
chr19	4603827	4604257	MajorDMR-3-67162	14
chr19	4620228	4621295	MajorDMR-3-67163	14
chr19	4622686	4622788	MajorDMR-3-67164	3
chr19	4623289	4623504	MajorDMR-3-67165	4
chr19	4624653	4624698	MajorDMR-3-67166	3
chr19	4633488	4634023	MajorDMR-3-67167	9
chr19	4634617	4636026	MajorDMR-3-67168	18
chr19	4640161	4640576	MajorDMR-3-67169	9
chr19	4645234	4645252	MajorDMR-3-67170	2
chr19	4649748	4650951	MajorDMR-3-67171	13
chr19	4653208	4653777	MajorDMR-3-67172	4
chr19	4654385	4655420	MajorDMR-3-67173	23
chr19	4657059	4657536	MajorDMR-3-67174	6
chr19	4659642	4660255	MajorDMR-3-67175	7
chr19	4662165	4663216	MajorDMR-3-67176	17
chr19	4663869	4664166	MajorDMR-3-67177	9
chr19	4668439	4669224	MajorDMR-3-67178	8
chr19	4670934	4671633	MajorDMR-3-67179	3
chr19	4672527	4672999	MajorDMR-3-67180	5
chr19	4674651	4675307	MajorDMR-3-67181	6
chr19	4676491	4677588	MajorDMR-3-67182	31
chr19	4678979	4680227	MajorDMR-3-67183	9
chr19	4709445	4709451	MajorDMR-3-67184	2
chr19	4722610	4722620	MajorDMR-3-67185	2
chr19	4725155	4725842	MajorDMR-3-67186	9
chr19	4727688	4727774	MajorDMR-3-67187	3
chr19	4730135	4730151	MajorDMR-3-67188	2
chr19	4732580	4732590	MajorDMR-3-67189	2
chr19	4742380	4742419	MajorDMR-3-67190	3
chr19	4744635	4744675	MajorDMR-3-67191	4
chr19	4745359	4745836	MajorDMR-3-67192	6
chr19	4748151	4748416	MajorDMR-3-67193	2
chr19	4748944	4749825	MajorDMR-3-67194	6
chr19	4757447	4757668	MajorDMR-3-67195	3
chr19	4773478	4773562	MajorDMR-3-67196	3
chr19	4774358	4774734	MajorDMR-3-67197	2
chr19	4781441	4781445	MajorDMR-3-67198	2
chr19	4784509	4784560	MajorDMR-3-67199	3
chr19	4785604	4786190	MajorDMR-3-67200	10
chr19	4787929	4788064	MajorDMR-3-67201	3
chr19	4790213	4790891	MajorDMR-3-67202	6
chr19	4795309	4795596	MajorDMR-3-67203	9
chr19	4798513	4798851	MajorDMR-3-67204	2
chr19	4807250	4807297	MajorDMR-3-67205	2
chr19	4812036	4812299	MajorDMR-3-67206	3
chr19	4815520	4815581	MajorDMR-3-67207	2
chr19	4827159	4828158	MajorDMR-3-67208	24
chr19	4829141	4829447	MajorDMR-3-67209	6
chr19	4830384	4830553	MajorDMR-3-67210	3
chr19	4851574	4852095	MajorDMR-3-67211	6
chr19	4878503	4878865	MajorDMR-3-67212	8
chr19	4889429	4889624	MajorDMR-3-67213	2
chr19	4895404	4895627	MajorDMR-3-67214	4
chr19	4929209	4929525	MajorDMR-3-67215	20
chr19	4930814	4930982	MajorDMR-3-67216	13
chr19	4945704	4946401	MajorDMR-3-67217	25
chr19	4963221	4963978	MajorDMR-3-67218	12
chr19	4974604	4975765	MajorDMR-3-67219	13
chr19	4978200	4978334	MajorDMR-3-67220	2
chr19	4985226	4986076	MajorDMR-3-67221	29
chr19	4987794	4988448	MajorDMR-3-67222	14
chr19	4992290	4992479	MajorDMR-3-67223	2
chr19	4993141	4993399	MajorDMR-3-67224	7
chr19	4996964	4997547	MajorDMR-3-67225	11
chr19	5000546	5000980	MajorDMR-3-67226	2
chr19	5019075	5019808	MajorDMR-3-67227	8
chr19	5020384	5020406	MajorDMR-3-67228	2
chr19	5031404	5031505	MajorDMR-3-67229	4
chr19	5032500	5032995	MajorDMR-3-67230	24
chr19	5035062	5035392	MajorDMR-3-67231	5
chr19	5037526	5038525	MajorDMR-3-67232	20
chr19	5041187	5042963	MajorDMR-3-67233	48
chr19	5045095	5045189	MajorDMR-3-67234	3
chr19	5046290	5046699	MajorDMR-3-67235	6
chr19	5047879	5048161	MajorDMR-3-67236	6
chr19	5048685	5049631	MajorDMR-3-67237	15
chr19	5064180	5064195	MajorDMR-3-67238	2
chr19	5070189	5071147	MajorDMR-3-67239	30
chr19	5083085	5083328	MajorDMR-3-67240	10
chr19	5086949	5087437	MajorDMR-3-67241	6
chr19	5087948	5088206	MajorDMR-3-67242	6
chr19	5090837	5092197	MajorDMR-3-67243	22
chr19	5093775	5093779	MajorDMR-3-67244	2
chr19	5095594	5097118	MajorDMR-3-67245	48
chr19	5102033	5102272	MajorDMR-3-67246	5
chr19	5110545	5111404	MajorDMR-3-67247	25
chr19	5112467	5113219	MajorDMR-3-67248	8
chr19	5113732	5114221	MajorDMR-3-67249	4
chr19	5119957	5122314	MajorDMR-3-67250	21
chr19	5125885	5126074	MajorDMR-3-67251	7
chr19	5128224	5129453	MajorDMR-3-67252	21
chr19	5130689	5131235	MajorDMR-3-67253	4
chr19	5132013	5132476	MajorDMR-3-67254	8
chr19	5136146	5136660	MajorDMR-3-67255	14
chr19	5137168	5137399	MajorDMR-3-67256	13
chr19	5138750	5139647	MajorDMR-3-67257	20
chr19	5141122	5141793	MajorDMR-3-67258	26
chr19	5147412	5148992	MajorDMR-3-67259	50
chr19	5152596	5152690	MajorDMR-3-67260	2
chr19	5155036	5155344	MajorDMR-3-67261	7
chr19	5155850	5156995	MajorDMR-3-67262	5
chr19	5167412	5167478	MajorDMR-3-67263	7
chr19	5167986	5168296	MajorDMR-3-67264	8
chr19	5173257	5174375	MajorDMR-3-67265	15
chr19	5182523	5182565	MajorDMR-3-67266	4
chr19	5183262	5183322	MajorDMR-3-67267	2
chr19	5186046	5186610	MajorDMR-3-67268	9
chr19	5191585	5192164	MajorDMR-3-67269	21
chr19	5213756	5213900	MajorDMR-3-67270	3
chr19	5216488	5216748	MajorDMR-3-67271	6
chr19	5225864	5225885	MajorDMR-3-67272	2
chr19	5229227	5229840	MajorDMR-3-67273	50
chr19	5255414	5256125	MajorDMR-3-67274	19
chr19	5260778	5260824	MajorDMR-3-67275	3
chr19	5263599	5264072	MajorDMR-3-67276	27
chr19	5264589	5264705	MajorDMR-3-67277	3
chr19	5266824	5267210	MajorDMR-3-67278	5
chr19	5294490	5294659	MajorDMR-3-67279	5
chr19	5307830	5307893	MajorDMR-3-67280	3
chr19	5309518	5309920	MajorDMR-3-67281	8
chr19	5311832	5311848	MajorDMR-3-67282	2
chr19	5322188	5322886	MajorDMR-3-67283	8
chr19	5343860	5343900	MajorDMR-3-67284	2
chr19	5353024	5353167	MajorDMR-3-67285	7
chr19	5370278	5370313	MajorDMR-3-67286	2
chr19	5371914	5372220	MajorDMR-3-67287	11
chr19	5392610	5392771	MajorDMR-3-67288	3
chr19	5394843	5394976	MajorDMR-3-67289	5
chr19	5406598	5407689	MajorDMR-3-67290	16
chr19	5418510	5418847	MajorDMR-3-67291	3
chr19	5434301	5436080	MajorDMR-3-67292	25
chr19	5441375	5442329	MajorDMR-3-67293	25
chr19	5447830	5448859	MajorDMR-3-67294	14
chr19	5457761	5457954	MajorDMR-3-67295	2
chr19	5458636	5458833	MajorDMR-3-67296	4
chr19	5465264	5465355	MajorDMR-3-67297	3
chr19	5467735	5467788	MajorDMR-3-67298	3
chr19	5479815	5479870	MajorDMR-3-67299	5
chr19	5494626	5495242	MajorDMR-3-67300	13
chr19	5499067	5499414	MajorDMR-3-67301	6
chr19	5537336	5537377	MajorDMR-3-67302	2
chr19	5537950	5538059	MajorDMR-3-67303	8
chr19	5578641	5578845	MajorDMR-3-67304	4
chr19	5584727	5584860	MajorDMR-3-67305	5
chr19	5585712	5587188	MajorDMR-3-67306	33
chr19	5590754	5591496	MajorDMR-3-67307	11
chr19	5610097	5610203	MajorDMR-3-67308	5
chr19	5615924	5615993	MajorDMR-3-67309	2
chr19	5618201	5618230	MajorDMR-3-67310	2
chr19	5620641	5620695	MajorDMR-3-67311	2
chr19	5627709	5628299	MajorDMR-3-67312	4
chr19	5629102	5629157	MajorDMR-3-67313	3
chr19	5629785	5629884	MajorDMR-3-67314	3
chr19	5640962	5641453	MajorDMR-3-67315	2
chr19	5652349	5653286	MajorDMR-3-67316	10
chr19	5656532	5656657	MajorDMR-3-67317	9
chr19	5658528	5658972	MajorDMR-3-67318	2
chr19	5659789	5659991	MajorDMR-3-67319	3
chr19	5669874	5670081	MajorDMR-3-67320	2
chr19	5673614	5673703	MajorDMR-3-67321	2
chr19	5674782	5674954	MajorDMR-3-67322	3
chr19	5679082	5679219	MajorDMR-3-67323	4
chr19	5681536	5682391	MajorDMR-3-67324	11
chr19	5684686	5684801	MajorDMR-3-67325	3
chr19	5686567	5686693	MajorDMR-3-67326	2
chr19	5691748	5693662	MajorDMR-3-67327	36
chr19	5695737	5696551	MajorDMR-3-67328	29
chr19	5698158	5698510	MajorDMR-3-67329	12
chr19	5707578	5707726	MajorDMR-3-67330	5
chr19	5711819	5712021	MajorDMR-3-67331	9
chr19	5713160	5713214	MajorDMR-3-67332	2
chr19	5721213	5721345	MajorDMR-3-67333	5
chr19	5736211	5736373	MajorDMR-3-67334	3
chr19	5774138	5774277	MajorDMR-3-67335	7
chr19	5783711	5784033	MajorDMR-3-67336	6
chr19	5785475	5785651	MajorDMR-3-67337	13
chr19	5787167	5787262	MajorDMR-3-67338	3
chr19	5788117	5788166	MajorDMR-3-67339	2
chr19	5789142	5789200	MajorDMR-3-67340	2
chr19	5802059	5802156	MajorDMR-3-67341	3
chr19	5802809	5803295	MajorDMR-3-67342	23
chr19	5814931	5815397	MajorDMR-3-67343	12
chr19	5817822	5818380	MajorDMR-3-67344	8
chr19	5822407	5822591	MajorDMR-3-67345	8
chr19	5825278	5826214	MajorDMR-3-67346	43
chr19	5828701	5828969	MajorDMR-3-67347	5
chr19	5829472	5829716	MajorDMR-3-67348	6
chr19	5882167	5882177	MajorDMR-3-67349	2
chr19	5889755	5889885	MajorDMR-3-67350	4
chr19	5890555	5891026	MajorDMR-3-67351	3
chr19	5893671	5894046	MajorDMR-3-67352	3
chr19	5897592	5897606	MajorDMR-3-67353	2
chr19	5899893	5900020	MajorDMR-3-67354	5
chr19	5916226	5916557	MajorDMR-3-67355	7
chr19	5917538	5917580	MajorDMR-3-67356	3
chr19	5920271	5920415	MajorDMR-3-67357	3
chr19	5921350	5921917	MajorDMR-3-67358	5
chr19	5923268	5923561	MajorDMR-3-67359	8
chr19	5925179	5925188	MajorDMR-3-67360	2
chr19	5931296	5933470	MajorDMR-3-67361	34
chr19	5947390	5947499	MajorDMR-3-67362	2
chr19	5958540	5958748	MajorDMR-3-67363	7
chr19	5969564	5969591	MajorDMR-3-67364	3
chr19	5979054	5980264	MajorDMR-3-67365	12
chr19	5988008	5989193	MajorDMR-3-67366	10
chr19	5996090	5996308	MajorDMR-3-67367	5
chr19	6022152	6022204	MajorDMR-3-67368	3
chr19	6059704	6061729	MajorDMR-3-67369	34
chr19	6072572	6072595	MajorDMR-3-67370	2
chr19	6079679	6079695	MajorDMR-3-67371	2
chr19	6083606	6084339	MajorDMR-3-67372	10
chr19	6091544	6092024	MajorDMR-3-67373	8
chr19	6092863	6093495	MajorDMR-3-67374	25
chr19	6096519	6096679	MajorDMR-3-67375	4
chr19	6100661	6101442	MajorDMR-3-67376	6
chr19	6107101	6107256	MajorDMR-3-67377	2
chr19	6108130	6108436	MajorDMR-3-67378	2
chr19	6111477	6111651	MajorDMR-3-67379	8
chr19	6132851	6133119	MajorDMR-3-67380	2
chr19	6200076	6200188	MajorDMR-3-67381	4
chr19	6214084	6214141	MajorDMR-3-67382	3
chr19	6215196	6215635	MajorDMR-3-67383	28
chr19	6221901	6221928	MajorDMR-3-67384	2
chr19	6225592	6226461	MajorDMR-3-67385	16
chr19	6228974	6229376	MajorDMR-3-67386	14
chr19	6232592	6233715	MajorDMR-3-67387	32
chr19	6239540	6239715	MajorDMR-3-67388	3
chr19	6249289	6249293	MajorDMR-3-67389	2
chr19	6267979	6268553	MajorDMR-3-67390	10
chr19	6270357	6271069	MajorDMR-3-67391	11
chr19	6278061	6278711	MajorDMR-3-67392	6
chr19	6283955	6284465	MajorDMR-3-67393	3
chr19	6308852	6309528	MajorDMR-3-67394	9
chr19	6311500	6311508	MajorDMR-3-67395	2
chr19	6319934	6320183	MajorDMR-3-67396	2
chr19	6320941	6321452	MajorDMR-3-67397	4
chr19	6333469	6333498	MajorDMR-3-67398	3
chr19	6340183	6340200	MajorDMR-3-67399	2
chr19	6340810	6341023	MajorDMR-3-67400	4
chr19	6357985	6358279	MajorDMR-3-67401	7
chr19	6364777	6364809	MajorDMR-3-67402	3
chr19	6370523	6370744	MajorDMR-3-67403	2
chr19	6371789	6372364	MajorDMR-3-67404	5
chr19	6374492	6374833	MajorDMR-3-67405	8
chr19	6378154	6379061	MajorDMR-3-67406	20
chr19	6379694	6379735	MajorDMR-3-67407	2
chr19	6387415	6387480	MajorDMR-3-67408	6
chr19	6400231	6400268	MajorDMR-3-67409	2
chr19	6414254	6416117	MajorDMR-3-67410	87
chr19	6416935	6417772	MajorDMR-3-67411	29
chr19	6419429	6420250	MajorDMR-3-67412	24
chr19	6421078	6421117	MajorDMR-3-67413	2
chr19	6421691	6422223	MajorDMR-3-67414	13
chr19	6440725	6441207	MajorDMR-3-67415	8
chr19	6452369	6452602	MajorDMR-3-67416	8
chr19	6453697	6453714	MajorDMR-3-67417	3
chr19	6455530	6456499	MajorDMR-3-67418	30
chr19	6457987	6458983	MajorDMR-3-67419	15
chr19	6461089	6461716	MajorDMR-3-67420	4
chr19	6465086	6466161	MajorDMR-3-67421	18
chr19	6473799	6473848	MajorDMR-3-67422	2
chr19	6483815	6484189	MajorDMR-3-67423	9
chr19	6489196	6489529	MajorDMR-3-67424	8
chr19	6492160	6493227	MajorDMR-3-67425	17
chr19	6495218	6496044	MajorDMR-3-67426	13
chr19	6497835	6498261	MajorDMR-3-67427	5
chr19	6499060	6501519	MajorDMR-3-67428	33
chr19	6502937	6503267	MajorDMR-3-67429	7
chr19	6504582	6504847	MajorDMR-3-67430	5
chr19	6527883	6528292	MajorDMR-3-67431	13
chr19	6528943	6529615	MajorDMR-3-67432	9
chr19	6532057	6532808	MajorDMR-3-67433	20
chr19	6574723	6576277	MajorDMR-3-67434	18
chr19	6654950	6655007	MajorDMR-3-67435	3
chr19	6689543	6689606	MajorDMR-3-67436	4
chr19	6723176	6723339	MajorDMR-3-67437	2
chr19	6730388	6730933	MajorDMR-3-67438	4
chr19	6735590	6736406	MajorDMR-3-67439	21
chr19	6738982	6739055	MajorDMR-3-67440	4
chr19	6748594	6748673	MajorDMR-3-67441	3
chr19	6752635	6752759	MajorDMR-3-67442	7
chr19	6772741	6772862	MajorDMR-3-67443	8
chr19	6822231	6822712	MajorDMR-3-67444	30
chr19	6872302	6872695	MajorDMR-3-67445	5
chr19	7067629	7068033	MajorDMR-3-67446	4
chr19	7068781	7068960	MajorDMR-3-67447	5
chr19	7086953	7087142	MajorDMR-3-67448	5
chr19	7092166	7092358	MajorDMR-3-67449	3
chr19	7117424	7117644	MajorDMR-3-67450	5
chr19	7177662	7178837	MajorDMR-3-67451	18
chr19	7186305	7186390	MajorDMR-3-67452	4
chr19	7196854	7196905	MajorDMR-3-67453	2
chr19	7198963	7199040	MajorDMR-3-67454	3
chr19	7209870	7209916	MajorDMR-3-67455	2
chr19	7215481	7215947	MajorDMR-3-67456	2
chr19	7239933	7240035	MajorDMR-3-67457	4
chr19	7257425	7257458	MajorDMR-3-67458	4
chr19	7265011	7265110	MajorDMR-3-67459	2
chr19	7297991	7298091	MajorDMR-3-67460	2
chr19	7404645	7404734	MajorDMR-3-67461	3
chr19	7419560	7419582	MajorDMR-3-67462	2
chr19	7422024	7422189	MajorDMR-3-67463	5
chr19	7425684	7425834	MajorDMR-3-67464	3
chr19	7433560	7434240	MajorDMR-3-67465	16
chr19	7448757	7448984	MajorDMR-3-67466	8
chr19	7459049	7459123	MajorDMR-3-67467	2
chr19	7464566	7464588	MajorDMR-3-67468	2
chr19	7482443	7482890	MajorDMR-3-67469	7
chr19	7483713	7484950	MajorDMR-3-67470	10
chr19	7492356	7493364	MajorDMR-3-67471	12
chr19	7499364	7499585	MajorDMR-3-67472	8
chr19	7506672	7507208	MajorDMR-3-67473	10
chr19	7520046	7520886	MajorDMR-3-67474	15
chr19	7524423	7524534	MajorDMR-3-67475	3
chr19	7536561	7536678	MajorDMR-3-67476	2
chr19	7541788	7541945	MajorDMR-3-67477	3
chr19	7544439	7544872	MajorDMR-3-67478	7
chr19	7548534	7550335	MajorDMR-3-67479	32
chr19	7554486	7555920	MajorDMR-3-67480	17
chr19	7557429	7557630	MajorDMR-3-67481	10
chr19	7562833	7562952	MajorDMR-3-67482	5
chr19	7565225	7565416	MajorDMR-3-67483	8
chr19	7566504	7566702	MajorDMR-3-67484	2
chr19	7571893	7572298	MajorDMR-3-67485	10
chr19	7575843	7576477	MajorDMR-3-67486	4
chr19	7579858	7579948	MajorDMR-3-67487	4
chr19	7582822	7583566	MajorDMR-3-67488	6
chr19	7591038	7592216	MajorDMR-3-67489	18
chr19	7594003	7594381	MajorDMR-3-67490	6
chr19	7601235	7601393	MajorDMR-3-67491	4
chr19	7613288	7614136	MajorDMR-3-67492	11
chr19	7622064	7622398	MajorDMR-3-67493	23
chr19	7633754	7633822	MajorDMR-3-67494	4
chr19	7643953	7644243	MajorDMR-3-67495	7
chr19	7649910	7650239	MajorDMR-3-67496	2
chr19	7659825	7660061	MajorDMR-3-67497	6
chr19	7663139	7663175	MajorDMR-3-67498	2
chr19	7664685	7665263	MajorDMR-3-67499	3
chr19	7667433	7667718	MajorDMR-3-67500	5
chr19	7677303	7677348	MajorDMR-3-67501	3
chr19	7681066	7681978	MajorDMR-3-67502	22
chr19	7682519	7683213	MajorDMR-3-67503	5
chr19	7684991	7685371	MajorDMR-3-67504	5
chr19	7688057	7688144	MajorDMR-3-67505	3
chr19	7709558	7709692	MajorDMR-3-67506	11
chr19	7713198	7713565	MajorDMR-3-67507	5
chr19	7717526	7717697	MajorDMR-3-67508	3
chr19	7721017	7723058	MajorDMR-3-67509	35
chr19	7728390	7728696	MajorDMR-3-67510	6
chr19	7730529	7730904	MajorDMR-3-67511	3
chr19	7735851	7735953	MajorDMR-3-67512	4
chr19	7739805	7739815	MajorDMR-3-67513	3
chr19	7741844	7741956	MajorDMR-3-67514	3
chr19	7744116	7745216	MajorDMR-3-67515	7
chr19	7747295	7748482	MajorDMR-3-67516	54
chr19	7750315	7750705	MajorDMR-3-67517	5
chr19	7762150	7762486	MajorDMR-3-67518	4
chr19	7763530	7763825	MajorDMR-3-67519	7
chr19	7770677	7770816	MajorDMR-3-67520	3
chr19	7780521	7780555	MajorDMR-3-67521	2
chr19	7793109	7793172	MajorDMR-3-67522	3
chr19	7807234	7808278	MajorDMR-3-67523	12
chr19	7810627	7810927	MajorDMR-3-67524	3
chr19	7857249	7857322	MajorDMR-3-67525	2
chr19	7865898	7866267	MajorDMR-3-67526	4
chr19	7888631	7889484	MajorDMR-3-67527	6
chr19	7904961	7904985	MajorDMR-3-67528	2
chr19	7910038	7910061	MajorDMR-3-67529	2
chr19	7912661	7913077	MajorDMR-3-67530	21
chr19	7916267	7916302	MajorDMR-3-67531	2
chr19	7918458	7918586	MajorDMR-3-67532	3
chr19	7920530	7920878	MajorDMR-3-67533	6
chr19	7922865	7923274	MajorDMR-3-67534	12
chr19	7925108	7925791	MajorDMR-3-67535	17
chr19	7926485	7927939	MajorDMR-3-67536	67
chr19	7929754	7929770	MajorDMR-3-67537	2
chr19	7930323	7930977	MajorDMR-3-67538	5
chr19	7933164	7933677	MajorDMR-3-67539	9
chr19	7934985	7935395	MajorDMR-3-67540	4
chr19	7936953	7937321	MajorDMR-3-67541	7
chr19	7967699	7967726	MajorDMR-3-67542	3
chr19	7970501	7971145	MajorDMR-3-67543	11
chr19	7972050	7972388	MajorDMR-3-67544	2
chr19	7973005	7973079	MajorDMR-3-67545	3
chr19	7973584	7973877	MajorDMR-3-67546	3
chr19	7975944	7980676	MajorDMR-3-67547	69
chr19	7982122	7982135	MajorDMR-3-67548	3
chr19	7983150	7984706	MajorDMR-3-67549	67
chr19	7986394	7988602	MajorDMR-3-67550	26
chr19	7989521	7989604	MajorDMR-3-67551	5
chr19	7991717	7992179	MajorDMR-3-67552	15
chr19	7992960	7997479	MajorDMR-3-67553	91
chr19	7998930	8000252	MajorDMR-3-67554	67
chr19	8011325	8011819	MajorDMR-3-67555	4
chr19	8012842	8013520	MajorDMR-3-67556	13
chr19	8014816	8014850	MajorDMR-3-67557	2
chr19	8015895	8017285	MajorDMR-3-67558	26
chr19	8021243	8021874	MajorDMR-3-67559	7
chr19	8026049	8026187	MajorDMR-3-67560	4
chr19	8030944	8030971	MajorDMR-3-67561	3
chr19	8033026	8033093	MajorDMR-3-67562	2
chr19	8035327	8035736	MajorDMR-3-67563	3
chr19	8036666	8037765	MajorDMR-3-67564	17
chr19	8047856	8047993	MajorDMR-3-67565	4
chr19	8052310	8052422	MajorDMR-3-67566	3
chr19	8058781	8058786	MajorDMR-3-67567	2
chr19	8060499	8060561	MajorDMR-3-67568	2
chr19	8106367	8108220	MajorDMR-3-67569	23
chr19	8108854	8109169	MajorDMR-3-67570	8
chr19	8123604	8123636	MajorDMR-3-67571	2
chr19	8126692	8127328	MajorDMR-3-67572	19
chr19	8137119	8137239	MajorDMR-3-67573	5
chr19	8161950	8162947	MajorDMR-3-67574	15
chr19	8164941	8165823	MajorDMR-3-67575	11
chr19	8197889	8198164	MajorDMR-3-67576	8
chr19	8207973	8208200	MajorDMR-3-67577	6
chr19	8227304	8227565	MajorDMR-3-67578	6
chr19	8252732	8254218	MajorDMR-3-67579	43
chr19	8261360	8262404	MajorDMR-3-67580	9
chr19	8273344	8273409	MajorDMR-3-67581	3
chr19	8276723	8277592	MajorDMR-3-67582	9
chr19	8317510	8317554	MajorDMR-3-67583	2
chr19	8318692	8318786	MajorDMR-3-67584	2
chr19	8320749	8320764	MajorDMR-3-67585	2
chr19	8367434	8367734	MajorDMR-3-67586	3
chr19	8368636	8368764	MajorDMR-3-67587	8
chr19	8376365	8377079	MajorDMR-3-67588	5
chr19	8392731	8393240	MajorDMR-3-67589	3
chr19	8401188	8401573	MajorDMR-3-67590	3
chr19	8407335	8407444	MajorDMR-3-67591	2
chr19	8454078	8454404	MajorDMR-3-67592	2
chr19	8457310	8457357	MajorDMR-3-67593	4
chr19	8462125	8462500	MajorDMR-3-67594	5
chr19	8463139	8463729	MajorDMR-3-67595	9
chr19	8464260	8465280	MajorDMR-3-67596	40
chr19	8471810	8472326	MajorDMR-3-67597	5
chr19	8477649	8477665	MajorDMR-3-67598	2
chr19	8493578	8493942	MajorDMR-3-67599	2
chr19	8503023	8503211	MajorDMR-3-67600	2
chr19	8530642	8530702	MajorDMR-3-67601	3
chr19	8537678	8537758	MajorDMR-3-67602	5
chr19	8541078	8541087	MajorDMR-3-67603	2
chr19	8547339	8547601	MajorDMR-3-67604	2
chr19	8571736	8572015	MajorDMR-3-67605	6
chr19	8575685	8575763	MajorDMR-3-67606	7
chr19	8597597	8597666	MajorDMR-3-67607	3
chr19	8649862	8650433	MajorDMR-3-67608	3
chr19	8670629	8670638	MajorDMR-3-67609	2
chr19	8671531	8672736	MajorDMR-3-67610	8
chr19	8680120	8680450	MajorDMR-3-67611	5
chr19	8681611	8681652	MajorDMR-3-67612	2
chr19	8759086	8759582	MajorDMR-3-67613	13
chr19	8769110	8769303	MajorDMR-3-67614	3
chr19	8944078	8944813	MajorDMR-3-67615	4
chr19	8984410	8984479	MajorDMR-3-67616	3
chr19	8984986	8985540	MajorDMR-3-67617	8
chr19	8997231	8997662	MajorDMR-3-67618	5
chr19	9120245	9120999	MajorDMR-3-67619	22
chr19	9172739	9172751	MajorDMR-3-67620	2
chr19	9186018	9186710	MajorDMR-3-67621	5
chr19	9190322	9190458	MajorDMR-3-67622	3
chr19	9198776	9198859	MajorDMR-3-67623	3
chr19	9228671	9229269	MajorDMR-3-67624	5
chr19	9246766	9246851	MajorDMR-3-67625	3
chr19	9250412	9250618	MajorDMR-3-67626	3
chr19	9260450	9260946	MajorDMR-3-67627	7
chr19	9265630	9266046	MajorDMR-3-67628	5
chr19	9272048	9272317	MajorDMR-3-67629	12
chr19	9379794	9380109	MajorDMR-3-67630	2
chr19	9406573	9407202	MajorDMR-3-67631	5
chr19	9445093	9445229	MajorDMR-3-67632	2
chr19	9484823	9484936	MajorDMR-3-67633	2
chr19	9518386	9518413	MajorDMR-3-67634	2
chr19	9522732	9522759	MajorDMR-3-67635	2
chr19	9637391	9637429	MajorDMR-3-67636	2
chr19	9682641	9682948	MajorDMR-3-67637	5
chr19	9685806	9685903	MajorDMR-3-67638	3
chr19	9690752	9690785	MajorDMR-3-67639	2
chr19	9735985	9736226	MajorDMR-3-67640	3
chr19	9767277	9767483	MajorDMR-3-67641	4
chr19	9770070	9770286	MajorDMR-3-67642	4
chr19	9775560	9775933	MajorDMR-3-67643	2
chr19	9835217	9835497	MajorDMR-3-67644	3
chr19	9856388	9856917	MajorDMR-3-67645	7
chr19	9864218	9864620	MajorDMR-3-67646	2
chr19	9866664	9867184	MajorDMR-3-67647	5
chr19	9874674	9874869	MajorDMR-3-67648	5
chr19	9885975	9886974	MajorDMR-3-67649	6
chr19	9895008	9895177	MajorDMR-3-67650	5
chr19	9899560	9899712	MajorDMR-3-67651	2
chr19	9904335	9904499	MajorDMR-3-67652	6
chr19	9919459	9919713	MajorDMR-3-67653	4
chr19	9933679	9933710	MajorDMR-3-67654	3
chr19	9939260	9939598	MajorDMR-3-67655	2
chr19	9943952	9945020	MajorDMR-3-67656	13
chr19	9947118	9948019	MajorDMR-3-67657	11
chr19	9951531	9951917	MajorDMR-3-67658	4
chr19	9952735	9952885	MajorDMR-3-67659	4
chr19	9956047	9956132	MajorDMR-3-67660	4
chr19	9958076	9960233	MajorDMR-3-67661	40
chr19	9961320	9962203	MajorDMR-3-67662	8
chr19	9964386	9964429	MajorDMR-3-67663	4
chr19	9965367	9965414	MajorDMR-3-67664	3
chr19	9968007	9969219	MajorDMR-3-67665	15
chr19	9976205	9976458	MajorDMR-3-67666	2
chr19	9977138	9977785	MajorDMR-3-67667	11
chr19	9978828	9979589	MajorDMR-3-67668	8
chr19	9981054	9981571	MajorDMR-3-67669	4
chr19	9982313	9982986	MajorDMR-3-67670	5
chr19	9986114	9986535	MajorDMR-3-67671	7
chr19	9988630	9989558	MajorDMR-3-67672	13
chr19	9990747	9990912	MajorDMR-3-67673	4
chr19	9991823	9993834	MajorDMR-3-67674	26
chr19	9994630	9994710	MajorDMR-3-67675	2
chr19	10001055	10001341	MajorDMR-3-67676	2
chr19	10010724	10011347	MajorDMR-3-67677	10
chr19	10011880	10012059	MajorDMR-3-67678	2
chr19	10012658	10012830	MajorDMR-3-67679	5
chr19	10022122	10023398	MajorDMR-3-67680	7
chr19	10026383	10026504	MajorDMR-3-67681	5
chr19	10027600	10028011	MajorDMR-3-67682	4
chr19	10029515	10029613	MajorDMR-3-67683	3
chr19	10041442	10041484	MajorDMR-3-67684	3
chr19	10048163	10048603	MajorDMR-3-67685	12
chr19	10056233	10056375	MajorDMR-3-67686	5
chr19	10106070	10106081	MajorDMR-3-67687	2
chr19	10106785	10107422	MajorDMR-3-67688	13
chr19	10107935	10107951	MajorDMR-3-67689	2
chr19	10116714	10117248	MajorDMR-3-67690	11
chr19	10118219	10119766	MajorDMR-3-67691	24
chr19	10184668	10184711	MajorDMR-3-67692	3
chr19	10202239	10202248	MajorDMR-3-67693	2
chr19	10205880	10206003	MajorDMR-3-67694	5
chr19	10210112	10210202	MajorDMR-3-67695	4
chr19	10217732	10217756	MajorDMR-3-67696	3
chr19	10219383	10219415	MajorDMR-3-67697	2
chr19	10222972	10224054	MajorDMR-3-67698	8
chr19	10224732	10224845	MajorDMR-3-67699	4
chr19	10226449	10226629	MajorDMR-3-67700	13
chr19	10227310	10227522	MajorDMR-3-67701	8
chr19	10256373	10256528	MajorDMR-3-67702	4
chr19	10306184	10306352	MajorDMR-3-67703	4
chr19	10319839	10320825	MajorDMR-3-67704	11
chr19	10321652	10322461	MajorDMR-3-67705	9
chr19	10363796	10364328	MajorDMR-3-67706	3
chr19	10369548	10372806	MajorDMR-3-67707	54
chr19	10373624	10373838	MajorDMR-3-67708	3
chr19	10382303	10382512	MajorDMR-3-67709	2
chr19	10397229	10399113	MajorDMR-3-67710	23
chr19	10403840	10405370	MajorDMR-3-67711	35
chr19	10406250	10406452	MajorDMR-3-67712	4
chr19	10407093	10407161	MajorDMR-3-67713	4
chr19	10408386	10408406	MajorDMR-3-67714	2
chr19	10409849	10410571	MajorDMR-3-67715	18
chr19	10411499	10411765	MajorDMR-3-67716	3
chr19	10413810	10413822	MajorDMR-3-67717	2
chr19	10414405	10416154	MajorDMR-3-67718	30
chr19	10416689	10417009	MajorDMR-3-67719	5
chr19	10418292	10418348	MajorDMR-3-67720	2
chr19	10425506	10425606	MajorDMR-3-67721	2
chr19	10427195	10427324	MajorDMR-3-67722	7
chr19	10429330	10429444	MajorDMR-3-67723	4
chr19	10458192	10458598	MajorDMR-3-67724	2
chr19	10463494	10463832	MajorDMR-3-67725	2
chr19	10472216	10472337	MajorDMR-3-67726	3
chr19	10474106	10474831	MajorDMR-3-67727	12
chr19	10501787	10501908	MajorDMR-3-67728	2
chr19	10502548	10503418	MajorDMR-3-67729	12
chr19	10505486	10507156	MajorDMR-3-67730	41
chr19	10510555	10512950	MajorDMR-3-67731	25
chr19	10518609	10520616	MajorDMR-3-67732	34
chr19	10523666	10523706	MajorDMR-3-67733	2
chr19	10532613	10533020	MajorDMR-3-67734	5
chr19	10543998	10544184	MajorDMR-3-67735	5
chr19	10547059	10547188	MajorDMR-3-67736	4
chr19	10562204	10563213	MajorDMR-3-67737	20
chr19	10570356	10570391	MajorDMR-3-67738	3
chr19	10576310	10576805	MajorDMR-3-67739	7
chr19	10578523	10579041	MajorDMR-3-67740	5
chr19	10582675	10582963	MajorDMR-3-67741	3
chr19	10594105	10594282	MajorDMR-3-67742	7
chr19	10596028	10596102	MajorDMR-3-67743	2
chr19	10596652	10596685	MajorDMR-3-67744	2
chr19	10597400	10597476	MajorDMR-3-67745	2
chr19	10602412	10602480	MajorDMR-3-67746	5
chr19	10607202	10607260	MajorDMR-3-67747	2
chr19	10624398	10624523	MajorDMR-3-67748	2
chr19	10629848	10629880	MajorDMR-3-67749	3
chr19	10684287	10684309	MajorDMR-3-67750	3
chr19	10687570	10688436	MajorDMR-3-67751	26
chr19	10692141	10692546	MajorDMR-3-67752	11
chr19	10710830	10711754	MajorDMR-3-67753	12
chr19	10714887	10714921	MajorDMR-3-67754	3
chr19	10720605	10721133	MajorDMR-3-67755	8
chr19	10724127	10724845	MajorDMR-3-67756	9
chr19	10730624	10730771	MajorDMR-3-67757	3
chr19	10748607	10748795	MajorDMR-3-67758	3
chr19	10750524	10750822	MajorDMR-3-67759	4
chr19	10771412	10771472	MajorDMR-3-67760	2
chr19	10773582	10774810	MajorDMR-3-67761	22
chr19	10780697	10780744	MajorDMR-3-67762	3
chr19	10786603	10786759	MajorDMR-3-67763	2
chr19	10794352	10794465	MajorDMR-3-67764	4
chr19	10796790	10797006	MajorDMR-3-67765	3
chr19	10798064	10801359	MajorDMR-3-67766	77
chr19	10809166	10809344	MajorDMR-3-67767	3
chr19	10810991	10811701	MajorDMR-3-67768	12
chr19	10814202	10814344	MajorDMR-3-67769	8
chr19	10817609	10818035	MajorDMR-3-67770	13
chr19	10827587	10827692	MajorDMR-3-67771	5
chr19	10846896	10847080	MajorDMR-3-67772	3
chr19	10870042	10871176	MajorDMR-3-67773	13
chr19	10872089	10872136	MajorDMR-3-67774	2
chr19	10874705	10874797	MajorDMR-3-67775	4
chr19	10878672	10878896	MajorDMR-3-67776	7
chr19	10891186	10891587	MajorDMR-3-67777	5
chr19	10905720	10905998	MajorDMR-3-67778	5
chr19	10907463	10908975	MajorDMR-3-67779	22
chr19	10910247	10911720	MajorDMR-3-67780	25
chr19	10914122	10914145	MajorDMR-3-67781	3
chr19	10923845	10923992	MajorDMR-3-67782	5
chr19	10940633	10941389	MajorDMR-3-67783	14
chr19	10942468	10943068	MajorDMR-3-67784	8
chr19	10952614	10952773	MajorDMR-3-67785	3
chr19	10988801	10988817	MajorDMR-3-67786	3
chr19	10997230	10997242	MajorDMR-3-67787	2
chr19	11003963	11004084	MajorDMR-3-67788	4
chr19	11004962	11005187	MajorDMR-3-67789	3
chr19	11010418	11010881	MajorDMR-3-67790	6
chr19	11022515	11022965	MajorDMR-3-67791	14
chr19	11024049	11024163	MajorDMR-3-67792	5
chr19	11025105	11025201	MajorDMR-3-67793	4
chr19	11025988	11026049	MajorDMR-3-67794	3
chr19	11030103	11030925	MajorDMR-3-67795	13
chr19	11031514	11033125	MajorDMR-3-67796	56
chr19	11033890	11034542	MajorDMR-3-67797	4
chr19	11035293	11036055	MajorDMR-3-67798	23
chr19	11037705	11037737	MajorDMR-3-67799	2
chr19	11038474	11038574	MajorDMR-3-67800	3
chr19	11042082	11042100	MajorDMR-3-67801	2
chr19	11047972	11048065	MajorDMR-3-67802	2
chr19	11058631	11059678	MajorDMR-3-67803	14
chr19	11064723	11065907	MajorDMR-3-67804	21
chr19	11081206	11081827	MajorDMR-3-67805	10
chr19	11091936	11092151	MajorDMR-3-67806	3
chr19	11104314	11104345	MajorDMR-3-67807	2
chr19	11106486	11106601	MajorDMR-3-67808	2
chr19	11107104	11107114	MajorDMR-3-67809	2
chr19	11127479	11127773	MajorDMR-3-67810	5
chr19	11128436	11129461	MajorDMR-3-67811	26
chr19	11133311	11133332	MajorDMR-3-67812	2
chr19	11136256	11136645	MajorDMR-3-67813	5
chr19	11140570	11140648	MajorDMR-3-67814	2
chr19	11141881	11142337	MajorDMR-3-67815	5
chr19	11144503	11144518	MajorDMR-3-67816	2
chr19	11145671	11145779	MajorDMR-3-67817	4
chr19	11152896	11153377	MajorDMR-3-67818	7
chr19	11168911	11168916	MajorDMR-3-67819	2
chr19	11176395	11176750	MajorDMR-3-67820	4
chr19	11186502	11186836	MajorDMR-3-67821	6
chr19	11187975	11188179	MajorDMR-3-67822	5
chr19	11206353	11206910	MajorDMR-3-67823	5
chr19	11215932	11216276	MajorDMR-3-67824	3
chr19	11226402	11226845	MajorDMR-3-67825	6
chr19	11241933	11242191	MajorDMR-3-67826	6
chr19	11246954	11248178	MajorDMR-3-67827	28
chr19	11249127	11249253	MajorDMR-3-67828	2
chr19	11266918	11266930	MajorDMR-3-67829	2
chr19	11267602	11268268	MajorDMR-3-67830	13
chr19	11268923	11269027	MajorDMR-3-67831	8
chr19	11270872	11271098	MajorDMR-3-67832	4
chr19	11297728	11298556	MajorDMR-3-67833	11
chr19	11309158	11309450	MajorDMR-3-67834	4
chr19	11346245	11346379	MajorDMR-3-67835	8
chr19	11399197	11399677	MajorDMR-3-67836	6
chr19	11403952	11404276	MajorDMR-3-67837	4
chr19	11405149	11405440	MajorDMR-3-67838	4
chr19	11407404	11408196	MajorDMR-3-67839	17
chr19	11409949	11412497	MajorDMR-3-67840	35
chr19	11438042	11438178	MajorDMR-3-67841	5
chr19	11443122	11443913	MajorDMR-3-67842	11
chr19	11447942	11449433	MajorDMR-3-67843	18
chr19	11450738	11451274	MajorDMR-3-67844	5
chr19	11454531	11454855	MajorDMR-3-67845	5
chr19	11455599	11455870	MajorDMR-3-67846	4
chr19	11457922	11458747	MajorDMR-3-67847	5
chr19	11461877	11462791	MajorDMR-3-67848	16
chr19	11468408	11468800	MajorDMR-3-67849	2
chr19	11471919	11472294	MajorDMR-3-67850	22
chr19	11475094	11476263	MajorDMR-3-67851	16
chr19	11486383	11486400	MajorDMR-3-67852	2
chr19	11489176	11489409	MajorDMR-3-67853	2
chr19	11493068	11493201	MajorDMR-3-67854	3
chr19	11533613	11533684	MajorDMR-3-67855	2
chr19	11534313	11534349	MajorDMR-3-67856	2
chr19	11535102	11535145	MajorDMR-3-67857	2
chr19	11537774	11538216	MajorDMR-3-67858	9
chr19	11545283	11545416	MajorDMR-3-67859	4
chr19	11548894	11548950	MajorDMR-3-67860	4
chr19	11549569	11549636	MajorDMR-3-67861	2
chr19	11550983	11551001	MajorDMR-3-67862	2
chr19	11552044	11553262	MajorDMR-3-67863	18
chr19	11554778	11556396	MajorDMR-3-67864	17
chr19	11557091	11565419	MajorDMR-3-67865	115
chr19	11565924	11566035	MajorDMR-3-67866	2
chr19	11567073	11567345	MajorDMR-3-67867	3
chr19	11570138	11570550	MajorDMR-3-67868	3
chr19	11574853	11575180	MajorDMR-3-67869	2
chr19	11578494	11578591	MajorDMR-3-67870	5
chr19	11579961	11580257	MajorDMR-3-67871	2
chr19	11584035	11584135	MajorDMR-3-67872	2
chr19	11593834	11594061	MajorDMR-3-67873	5
chr19	11597902	11597919	MajorDMR-3-67874	2
chr19	11601269	11602672	MajorDMR-3-67875	21
chr19	11605777	11606626	MajorDMR-3-67876	28
chr19	11607407	11607540	MajorDMR-3-67877	4
chr19	11615496	11615515	MajorDMR-3-67878	2
chr19	11618230	11618291	MajorDMR-3-67879	2
chr19	11621211	11621936	MajorDMR-3-67880	17
chr19	11628619	11629008	MajorDMR-3-67881	7
chr19	11632205	11633129	MajorDMR-3-67882	19
chr19	11634011	11634188	MajorDMR-3-67883	2
chr19	11641020	11641133	MajorDMR-3-67884	4
chr19	11642657	11643101	MajorDMR-3-67885	3
chr19	11643664	11643743	MajorDMR-3-67886	3
chr19	11646147	11646244	MajorDMR-3-67887	3
chr19	11647344	11647695	MajorDMR-3-67888	2
chr19	11664291	11664527	MajorDMR-3-67889	8
chr19	11666699	11667026	MajorDMR-3-67890	8
chr19	11688637	11689135	MajorDMR-3-67891	4
chr19	11714392	11714398	MajorDMR-3-67892	2
chr19	11735909	11736107	MajorDMR-3-67893	3
chr19	11751569	11751803	MajorDMR-3-67894	2
chr19	11804664	11804743	MajorDMR-3-67895	2
chr19	11850742	11850753	MajorDMR-3-67896	2
chr19	11911495	11911527	MajorDMR-3-67897	2
chr19	11967870	11967954	MajorDMR-3-67898	2
chr19	11991025	11991459	MajorDMR-3-67899	2
chr19	11997606	11998207	MajorDMR-3-67900	6
chr19	12054204	12054278	MajorDMR-3-67901	2
chr19	12097123	12097234	MajorDMR-3-67902	3
chr19	12212588	12213612	MajorDMR-3-67903	16
chr19	12223745	12223897	MajorDMR-3-67904	2
chr19	12271903	12271971	MajorDMR-3-67905	2
chr19	12403408	12403537	MajorDMR-3-67906	2
chr19	12406175	12406257	MajorDMR-3-67907	2
chr19	12408974	12409121	MajorDMR-3-67908	2
chr19	12461690	12461821	MajorDMR-3-67909	4
chr19	12526996	12528385	MajorDMR-3-67910	13
chr19	12542371	12542550	MajorDMR-3-67911	3
chr19	12552418	12552484	MajorDMR-3-67912	3
chr19	12554740	12554747	MajorDMR-3-67913	2
chr19	12572863	12573157	MajorDMR-3-67914	3
chr19	12586864	12587079	MajorDMR-3-67915	2
chr19	12616268	12616622	MajorDMR-3-67916	7
chr19	12628989	12629375	MajorDMR-3-67917	7
chr19	12632354	12632533	MajorDMR-3-67918	3
chr19	12633069	12633103	MajorDMR-3-67919	3
chr19	12654109	12656566	MajorDMR-3-67920	25
chr19	12657194	12657358	MajorDMR-3-67921	4
chr19	12661325	12661339	MajorDMR-3-67922	2
chr19	12666243	12666455	MajorDMR-3-67923	5
chr19	12675379	12675695	MajorDMR-3-67924	10
chr19	12689683	12689796	MajorDMR-3-67925	3
chr19	12724221	12724739	MajorDMR-3-67926	3
chr19	12726062	12726175	MajorDMR-3-67927	2
chr19	12727116	12728234	MajorDMR-3-67928	14
chr19	12728891	12729024	MajorDMR-3-67929	3
chr19	12739624	12740070	MajorDMR-3-67930	6
chr19	12746021	12747051	MajorDMR-3-67931	11
chr19	12758290	12758366	MajorDMR-3-67932	5
chr19	12776537	12776903	MajorDMR-3-67933	5
chr19	12782119	12782189	MajorDMR-3-67934	2
chr19	12782851	12783722	MajorDMR-3-67935	8
chr19	12785797	12785906	MajorDMR-3-67936	3
chr19	12786943	12786951	MajorDMR-3-67937	2
chr19	12787607	12789562	MajorDMR-3-67938	16
chr19	12791008	12791137	MajorDMR-3-67939	4
chr19	12793638	12793722	MajorDMR-3-67940	2
chr19	12812823	12812951	MajorDMR-3-67941	7
chr19	12822742	12823256	MajorDMR-3-67942	3
chr19	12835647	12835707	MajorDMR-3-67943	3
chr19	12837347	12837838	MajorDMR-3-67944	3
chr19	12841596	12842168	MajorDMR-3-67945	4
chr19	12843819	12844026	MajorDMR-3-67946	4
chr19	12861537	12862588	MajorDMR-3-67947	13
chr19	12863143	12863788	MajorDMR-3-67948	21
chr19	12868957	12869017	MajorDMR-3-67949	2
chr19	12871736	12871837	MajorDMR-3-67950	4
chr19	12880574	12880790	MajorDMR-3-67951	9
chr19	12887709	12888169	MajorDMR-3-67952	3
chr19	12890388	12890650	MajorDMR-3-67953	5
chr19	12892719	12892800	MajorDMR-3-67954	2
chr19	12899892	12900156	MajorDMR-3-67955	5
chr19	12905373	12905858	MajorDMR-3-67956	2
chr19	12909018	12909269	MajorDMR-3-67957	2
chr19	12913493	12913717	MajorDMR-3-67958	8
chr19	12939133	12939692	MajorDMR-3-67959	21
chr19	12941532	12941569	MajorDMR-3-67960	2
chr19	12946827	12946842	MajorDMR-3-67961	2
chr19	12948064	12948105	MajorDMR-3-67962	2
chr19	12952921	12953806	MajorDMR-3-67963	16
chr19	12954414	12954421	MajorDMR-3-67964	2
chr19	12957978	12958366	MajorDMR-3-67965	3
chr19	12960333	12960349	MajorDMR-3-67966	2
chr19	12962588	12962831	MajorDMR-3-67967	3
chr19	12970501	12970563	MajorDMR-3-67968	3
chr19	12973069	12973111	MajorDMR-3-67969	4
chr19	12973854	12973922	MajorDMR-3-67970	2
chr19	12977034	12977279	MajorDMR-3-67971	2
chr19	12977893	12978314	MajorDMR-3-67972	4
chr19	12983156	12984637	MajorDMR-3-67973	64
chr19	12985761	12985812	MajorDMR-3-67974	2
chr19	13007313	13007371	MajorDMR-3-67975	2
chr19	13009813	13011079	MajorDMR-3-67976	25
chr19	13026440	13026637	MajorDMR-3-67977	4
chr19	13029624	13029760	MajorDMR-3-67978	5
chr19	13032514	13032954	MajorDMR-3-67979	2
chr19	13040888	13041128	MajorDMR-3-67980	7
chr19	13042830	13042938	MajorDMR-3-67981	7
chr19	13045250	13045264	MajorDMR-3-67982	2
chr19	13058759	13059108	MajorDMR-3-67983	8
chr19	13064963	13065171	MajorDMR-3-67984	4
chr19	13066530	13066568	MajorDMR-3-67985	2
chr19	13078586	13078729	MajorDMR-3-67986	2
chr19	13079783	13081278	MajorDMR-3-67987	17
chr19	13086279	13086812	MajorDMR-3-67988	4
chr19	13093095	13093397	MajorDMR-3-67989	12
chr19	13093979	13094020	MajorDMR-3-67990	3
chr19	13094739	13094830	MajorDMR-3-67991	5
chr19	13095779	13095985	MajorDMR-3-67992	2
chr19	13099593	13100105	MajorDMR-3-67993	15
chr19	13101095	13101507	MajorDMR-3-67994	7
chr19	13112234	13112280	MajorDMR-3-67995	2
chr19	13116713	13116956	MajorDMR-3-67996	2
chr19	13119704	13119866	MajorDMR-3-67997	4
chr19	13121460	13121507	MajorDMR-3-67998	3
chr19	13122283	13122585	MajorDMR-3-67999	3
chr19	13125850	13126212	MajorDMR-3-68000	2
chr19	13145577	13145808	MajorDMR-3-68001	3
chr19	13147660	13147702	MajorDMR-3-68002	2
chr19	13148245	13148260	MajorDMR-3-68003	2
chr19	13154807	13155206	MajorDMR-3-68004	4
chr19	13175848	13175937	MajorDMR-3-68005	2
chr19	13178147	13178716	MajorDMR-3-68006	9
chr19	13186965	13187672	MajorDMR-3-68007	6
chr19	13189362	13190782	MajorDMR-3-68008	18
chr19	13191609	13191672	MajorDMR-3-68009	3
chr19	13198258	13198548	MajorDMR-3-68010	6
chr19	13200759	13200939	MajorDMR-3-68011	3
chr19	13206449	13206645	MajorDMR-3-68012	14
chr19	13209702	13209778	MajorDMR-3-68013	2
chr19	13211291	13211397	MajorDMR-3-68014	4
chr19	13213565	13213645	MajorDMR-3-68015	4
chr19	13215881	13215930	MajorDMR-3-68016	2
chr19	13220837	13221109	MajorDMR-3-68017	2
chr19	13228511	13228588	MajorDMR-3-68018	3
chr19	13231431	13232024	MajorDMR-3-68019	11
chr19	13232538	13236257	MajorDMR-3-68020	57
chr19	13237252	13237642	MajorDMR-3-68021	5
chr19	13238214	13239232	MajorDMR-3-68022	9
chr19	13244147	13244293	MajorDMR-3-68023	2
chr19	13245689	13247267	MajorDMR-3-68024	82
chr19	13248553	13249014	MajorDMR-3-68025	6
chr19	13249708	13250173	MajorDMR-3-68026	8
chr19	13251461	13252948	MajorDMR-3-68027	22
chr19	13258538	13260024	MajorDMR-3-68028	32
chr19	13266120	13268149	MajorDMR-3-68029	26
chr19	13286659	13288162	MajorDMR-3-68030	29
chr19	13291819	13292358	MajorDMR-3-68031	5
chr19	13293047	13293733	MajorDMR-3-68032	12
chr19	13309439	13310504	MajorDMR-3-68033	36
chr19	13312857	13312867	MajorDMR-3-68034	2
chr19	13316517	13316721	MajorDMR-3-68035	2
chr19	13317577	13317949	MajorDMR-3-68036	5
chr19	13318596	13318633	MajorDMR-3-68037	4
chr19	13319328	13319938	MajorDMR-3-68038	10
chr19	13320816	13320825	MajorDMR-3-68039	2
chr19	13321646	13322562	MajorDMR-3-68040	6
chr19	13323390	13323403	MajorDMR-3-68041	2
chr19	13325342	13325506	MajorDMR-3-68042	6
chr19	13327927	13327945	MajorDMR-3-68043	3
chr19	13331845	13331905	MajorDMR-3-68044	2
chr19	13333868	13334398	MajorDMR-3-68045	5
chr19	13338148	13338393	MajorDMR-3-68046	2
chr19	13339235	13340931	MajorDMR-3-68047	16
chr19	13344742	13344813	MajorDMR-3-68048	2
chr19	13348658	13348740	MajorDMR-3-68049	2
chr19	13349309	13350013	MajorDMR-3-68050	12
chr19	13351659	13352597	MajorDMR-3-68051	16
chr19	13358072	13358509	MajorDMR-3-68052	17
chr19	13359471	13359514	MajorDMR-3-68053	2
chr19	13368929	13369012	MajorDMR-3-68054	2
chr19	13377903	13378448	MajorDMR-3-68055	19
chr19	13379315	13379888	MajorDMR-3-68056	9
chr19	13388618	13389302	MajorDMR-3-68057	9
chr19	13391265	13392117	MajorDMR-3-68058	9
chr19	13393335	13393810	MajorDMR-3-68059	2
chr19	13399177	13400904	MajorDMR-3-68060	16
chr19	13401991	13402989	MajorDMR-3-68061	4
chr19	13404321	13404386	MajorDMR-3-68062	3
chr19	13407212	13407546	MajorDMR-3-68063	2
chr19	13408550	13409106	MajorDMR-3-68064	15
chr19	13409995	13411468	MajorDMR-3-68065	23
chr19	13412203	13412600	MajorDMR-3-68066	6
chr19	13414108	13414691	MajorDMR-3-68067	14
chr19	13415349	13415987	MajorDMR-3-68068	6
chr19	13440923	13441257	MajorDMR-3-68069	6
chr19	13452742	13453217	MajorDMR-3-68070	3
chr19	13456491	13456595	MajorDMR-3-68071	3
chr19	13458182	13458524	MajorDMR-3-68072	10
chr19	13461504	13461982	MajorDMR-3-68073	8
chr19	13465780	13466130	MajorDMR-3-68074	3
chr19	13473079	13473297	MajorDMR-3-68075	6
chr19	13474881	13475278	MajorDMR-3-68076	2
chr19	13476022	13477875	MajorDMR-3-68077	14
chr19	13489818	13490229	MajorDMR-3-68078	5
chr19	13492103	13493061	MajorDMR-3-68079	11
chr19	13493769	13494392	MajorDMR-3-68080	4
chr19	13495646	13496015	MajorDMR-3-68081	6
chr19	13502270	13502452	MajorDMR-3-68082	4
chr19	13503801	13504151	MajorDMR-3-68083	5
chr19	13504658	13504757	MajorDMR-3-68084	4
chr19	13507436	13507825	MajorDMR-3-68085	3
chr19	13510368	13512236	MajorDMR-3-68086	13
chr19	13515089	13515591	MajorDMR-3-68087	7
chr19	13525143	13526919	MajorDMR-3-68088	30
chr19	13527424	13527584	MajorDMR-3-68089	3
chr19	13529146	13529293	MajorDMR-3-68090	3
chr19	13534481	13534531	MajorDMR-3-68091	2
chr19	13537053	13537305	MajorDMR-3-68092	4
chr19	13539453	13539857	MajorDMR-3-68093	9
chr19	13540850	13541178	MajorDMR-3-68094	9
chr19	13541838	13542331	MajorDMR-3-68095	4
chr19	13542911	13542967	MajorDMR-3-68096	2
chr19	13543544	13544251	MajorDMR-3-68097	15
chr19	13546927	13547013	MajorDMR-3-68098	2
chr19	13547940	13548243	MajorDMR-3-68099	5
chr19	13553312	13553409	MajorDMR-3-68100	2
chr19	13555668	13555781	MajorDMR-3-68101	5
chr19	13569599	13569697	MajorDMR-3-68102	4
chr19	13571880	13572837	MajorDMR-3-68103	11
chr19	13580306	13580324	MajorDMR-3-68104	3
chr19	13588742	13588964	MajorDMR-3-68105	2
chr19	13603609	13604103	MajorDMR-3-68106	6
chr19	13605425	13605553	MajorDMR-3-68107	2
chr19	13609027	13611683	MajorDMR-3-68108	22
chr19	13612672	13614464	MajorDMR-3-68109	18
chr19	13619028	13619219	MajorDMR-3-68110	3
chr19	13665319	13665424	MajorDMR-3-68111	2
chr19	13667000	13668617	MajorDMR-3-68112	18
chr19	13673970	13674535	MajorDMR-3-68113	14
chr19	13681658	13681840	MajorDMR-3-68114	3
chr19	13683995	13684614	MajorDMR-3-68115	13
chr19	13709753	13709863	MajorDMR-3-68116	2
chr19	13716065	13716374	MajorDMR-3-68117	3
chr19	13724915	13725058	MajorDMR-3-68118	4
chr19	13726680	13727628	MajorDMR-3-68119	11
chr19	13730614	13730679	MajorDMR-3-68120	2
chr19	13780003	13780511	MajorDMR-3-68121	3
chr19	13796100	13796232	MajorDMR-3-68122	2
chr19	13812217	13812228	MajorDMR-3-68123	3
chr19	13813267	13813274	MajorDMR-3-68124	2
chr19	13831944	13832288	MajorDMR-3-68125	4
chr19	13841311	13841790	MajorDMR-3-68126	8
chr19	13842944	13842957	MajorDMR-3-68127	2
chr19	13853140	13853220	MajorDMR-3-68128	7
chr19	13864539	13864723	MajorDMR-3-68129	7
chr19	13878058	13878377	MajorDMR-3-68130	4
chr19	13879560	13879745	MajorDMR-3-68131	8
chr19	13881126	13881228	MajorDMR-3-68132	4
chr19	13886241	13886308	MajorDMR-3-68133	2
chr19	13888903	13889017	MajorDMR-3-68134	2
chr19	13893420	13893437	MajorDMR-3-68135	3
chr19	13904918	13905585	MajorDMR-3-68136	6
chr19	13908759	13908800	MajorDMR-3-68137	4
chr19	13915705	13916318	MajorDMR-3-68138	5
chr19	13925455	13925502	MajorDMR-3-68139	3
chr19	13928744	13929121	MajorDMR-3-68140	12
chr19	13931237	13931540	MajorDMR-3-68141	5
chr19	13932642	13933202	MajorDMR-3-68142	3
chr19	13940835	13941134	MajorDMR-3-68143	12
chr19	13945238	13945584	MajorDMR-3-68144	5
chr19	13946826	13948004	MajorDMR-3-68145	6
chr19	13949711	13953039	MajorDMR-3-68146	59
chr19	13959212	13960359	MajorDMR-3-68147	18
chr19	13961723	13961962	MajorDMR-3-68148	4
chr19	13964279	13965607	MajorDMR-3-68149	31
chr19	13971210	13971358	MajorDMR-3-68150	3
chr19	13972416	13972814	MajorDMR-3-68151	4
chr19	13978202	13980118	MajorDMR-3-68152	25
chr19	13980722	13981055	MajorDMR-3-68153	4
chr19	13988310	13988978	MajorDMR-3-68154	21
chr19	13991754	13993078	MajorDMR-3-68155	21
chr19	13994961	13995374	MajorDMR-3-68156	6
chr19	13996205	13996216	MajorDMR-3-68157	2
chr19	13998135	13998646	MajorDMR-3-68158	10
chr19	13999376	13999388	MajorDMR-3-68159	2
chr19	14014206	14014214	MajorDMR-3-68160	2
chr19	14015586	14015671	MajorDMR-3-68161	2
chr19	14034886	14035219	MajorDMR-3-68162	5
chr19	14040466	14041147	MajorDMR-3-68163	19
chr19	14049335	14049579	MajorDMR-3-68164	4
chr19	14057024	14057102	MajorDMR-3-68165	2
chr19	14062412	14062541	MajorDMR-3-68166	4
chr19	14064587	14065453	MajorDMR-3-68167	17
chr19	14067418	14067514	MajorDMR-3-68168	4
chr19	14068430	14069504	MajorDMR-3-68169	7
chr19	14070403	14070648	MajorDMR-3-68170	10
chr19	14071797	14074624	MajorDMR-3-68171	116
chr19	14080394	14081625	MajorDMR-3-68172	36
chr19	14083062	14083938	MajorDMR-3-68173	34
chr19	14089407	14090302	MajorDMR-3-68174	40
chr19	14094230	14094238	MajorDMR-3-68175	2
chr19	14096727	14096731	MajorDMR-3-68176	2
chr19	14104351	14104564	MajorDMR-3-68177	3
chr19	14108342	14108601	MajorDMR-3-68178	2
chr19	14111740	14112123	MajorDMR-3-68179	7
chr19	14113558	14114921	MajorDMR-3-68180	13
chr19	14115921	14116476	MajorDMR-3-68181	6
chr19	14123840	14124389	MajorDMR-3-68182	6
chr19	14143487	14143491	MajorDMR-3-68183	2
chr19	14153634	14153821	MajorDMR-3-68184	3
chr19	14172259	14172288	MajorDMR-3-68185	2
chr19	14182095	14182441	MajorDMR-3-68186	2
chr19	14186462	14186523	MajorDMR-3-68187	4
chr19	14189861	14190145	MajorDMR-3-68188	8
chr19	14203459	14203553	MajorDMR-3-68189	3
chr19	14257665	14258497	MajorDMR-3-68190	4
chr19	14262115	14263665	MajorDMR-3-68191	17
chr19	14264427	14264703	MajorDMR-3-68192	5
chr19	14265707	14265881	MajorDMR-3-68193	4
chr19	14267743	14268153	MajorDMR-3-68194	5
chr19	14271062	14272033	MajorDMR-3-68195	15
chr19	14272665	14272830	MajorDMR-3-68196	4
chr19	14273462	14275587	MajorDMR-3-68197	57
chr19	14276194	14279539	MajorDMR-3-68198	39
chr19	14280108	14280418	MajorDMR-3-68199	12
chr19	14281868	14282252	MajorDMR-3-68200	5
chr19	14282958	14283095	MajorDMR-3-68201	3
chr19	14285626	14286845	MajorDMR-3-68202	12
chr19	14293270	14293599	MajorDMR-3-68203	2
chr19	14294125	14294494	MajorDMR-3-68204	4
chr19	14295113	14295653	MajorDMR-3-68205	4
chr19	14298722	14298950	MajorDMR-3-68206	3
chr19	14299550	14299628	MajorDMR-3-68207	3
chr19	14305734	14307357	MajorDMR-3-68208	21
chr19	14309805	14312268	MajorDMR-3-68209	43
chr19	14312813	14313222	MajorDMR-3-68210	7
chr19	14319271	14319835	MajorDMR-3-68211	11
chr19	14327858	14327890	MajorDMR-3-68212	2
chr19	14331942	14332004	MajorDMR-3-68213	3
chr19	14333643	14333748	MajorDMR-3-68214	2
chr19	14338702	14340111	MajorDMR-3-68215	18
chr19	14365330	14365445	MajorDMR-3-68216	3
chr19	14376492	14377001	MajorDMR-3-68217	13
chr19	14377819	14377846	MajorDMR-3-68218	2
chr19	14378688	14380263	MajorDMR-3-68219	37
chr19	14387648	14388372	MajorDMR-3-68220	21
chr19	14410694	14411320	MajorDMR-3-68221	5
chr19	14424978	14425448	MajorDMR-3-68222	3
chr19	14428114	14428345	MajorDMR-3-68223	9
chr19	14434938	14435503	MajorDMR-3-68224	7
chr19	14436776	14437159	MajorDMR-3-68225	3
chr19	14448421	14448514	MajorDMR-3-68226	2
chr19	14451956	14452017	MajorDMR-3-68227	2
chr19	14459024	14459089	MajorDMR-3-68228	3
chr19	14459846	14460709	MajorDMR-3-68229	10
chr19	14464143	14464547	MajorDMR-3-68230	2
chr19	14468587	14468867	MajorDMR-3-68231	3
chr19	14472701	14472802	MajorDMR-3-68232	3
chr19	14473995	14474965	MajorDMR-3-68233	26
chr19	14476271	14476383	MajorDMR-3-68234	2
chr19	14481154	14481572	MajorDMR-3-68235	8
chr19	14486322	14486373	MajorDMR-3-68236	4
chr19	14487677	14487684	MajorDMR-3-68237	2
chr19	14492542	14492718	MajorDMR-3-68238	2
chr19	14508024	14508491	MajorDMR-3-68239	9
chr19	14510369	14510677	MajorDMR-3-68240	2
chr19	14518001	14518068	MajorDMR-3-68241	3
chr19	14519710	14519763	MajorDMR-3-68242	5
chr19	14523316	14523321	MajorDMR-3-68243	2
chr19	14542122	14542667	MajorDMR-3-68244	14
chr19	14552110	14552591	MajorDMR-3-68245	16
chr19	14553427	14554341	MajorDMR-3-68246	19
chr19	14559358	14559552	MajorDMR-3-68247	5
chr19	14572460	14574288	MajorDMR-3-68248	23
chr19	14582628	14582984	MajorDMR-3-68249	17
chr19	14583567	14585056	MajorDMR-3-68250	29
chr19	14585856	14586147	MajorDMR-3-68251	4
chr19	14590272	14590387	MajorDMR-3-68252	3
chr19	14591082	14591528	MajorDMR-3-68253	11
chr19	14592042	14592066	MajorDMR-3-68254	2
chr19	14617810	14618410	MajorDMR-3-68255	18
chr19	14629900	14630052	MajorDMR-3-68256	11
chr19	14639400	14639712	MajorDMR-3-68257	4
chr19	14650327	14650476	MajorDMR-3-68258	2
chr19	14653533	14653962	MajorDMR-3-68259	4
chr19	14656617	14656707	MajorDMR-3-68260	5
chr19	14660921	14661230	MajorDMR-3-68261	11
chr19	14664255	14664342	MajorDMR-3-68262	3
chr19	14672349	14672729	MajorDMR-3-68263	3
chr19	14674884	14678591	MajorDMR-3-68264	85
chr19	14732432	14732510	MajorDMR-3-68265	3
chr19	14767113	14767443	MajorDMR-3-68266	7
chr19	14788320	14788677	MajorDMR-3-68267	7
chr19	14799502	14799766	MajorDMR-3-68268	3
chr19	14837210	14837403	MajorDMR-3-68269	4
chr19	14844051	14844072	MajorDMR-3-68270	2
chr19	14846375	14846874	MajorDMR-3-68271	4
chr19	14884947	14885264	MajorDMR-3-68272	2
chr19	14891427	14891533	MajorDMR-3-68273	5
chr19	14895739	14895821	MajorDMR-3-68274	2
chr19	14901630	14901722	MajorDMR-3-68275	3
chr19	14932893	14932922	MajorDMR-3-68276	2
chr19	14954248	14954731	MajorDMR-3-68277	5
chr19	14962239	14962271	MajorDMR-3-68278	2
chr19	14979464	14979718	MajorDMR-3-68279	2
chr19	15025942	15026523	MajorDMR-3-68280	11
chr19	15047781	15047986	MajorDMR-3-68281	9
chr19	15054170	15054194	MajorDMR-3-68282	2
chr19	15059771	15059795	MajorDMR-3-68283	2
chr19	15060769	15060922	MajorDMR-3-68284	4
chr19	15083403	15083917	MajorDMR-3-68285	28
chr19	15091330	15091464	MajorDMR-3-68286	9
chr19	15120220	15120416	MajorDMR-3-68287	2
chr19	15120975	15121532	MajorDMR-3-68288	8
chr19	15122342	15122403	MajorDMR-3-68289	2
chr19	15125517	15125697	MajorDMR-3-68290	3
chr19	15218790	15219292	MajorDMR-3-68291	4
chr19	15241214	15241289	MajorDMR-3-68292	3
chr19	15291331	15292064	MajorDMR-3-68293	20
chr19	15296551	15296609	MajorDMR-3-68294	2
chr19	15305721	15305941	MajorDMR-3-68295	7
chr19	15308509	15308604	MajorDMR-3-68296	2
chr19	15346810	15346870	MajorDMR-3-68297	2
chr19	15348289	15348716	MajorDMR-3-68298	13
chr19	15352502	15352736	MajorDMR-3-68299	5
chr19	15353739	15354039	MajorDMR-3-68300	4
chr19	15355176	15356747	MajorDMR-3-68301	31
chr19	15357969	15358313	MajorDMR-3-68302	2
chr19	15359875	15360294	MajorDMR-3-68303	4
chr19	15361147	15361484	MajorDMR-3-68304	2
chr19	15364274	15364288	MajorDMR-3-68305	2
chr19	15366534	15366672	MajorDMR-3-68306	3
chr19	15371480	15372036	MajorDMR-3-68307	7
chr19	15373425	15375209	MajorDMR-3-68308	11
chr19	15376009	15376376	MajorDMR-3-68309	12
chr19	15379298	15379969	MajorDMR-3-68310	3
chr19	15380619	15380731	MajorDMR-3-68311	4
chr19	15382582	15383249	MajorDMR-3-68312	9
chr19	15389800	15389948	MajorDMR-3-68313	7
chr19	15394539	15394889	MajorDMR-3-68314	7
chr19	15396660	15397680	MajorDMR-3-68315	9
chr19	15400127	15400466	MajorDMR-3-68316	2
chr19	15401519	15401909	MajorDMR-3-68317	5
chr19	15403231	15406548	MajorDMR-3-68318	26
chr19	15409169	15409801	MajorDMR-3-68319	4
chr19	15410518	15410721	MajorDMR-3-68320	5
chr19	15413161	15413254	MajorDMR-3-68321	2
chr19	15415953	15416012	MajorDMR-3-68322	2
chr19	15419959	15421154	MajorDMR-3-68323	6
chr19	15421667	15421781	MajorDMR-3-68324	4
chr19	15424342	15424412	MajorDMR-3-68325	2
chr19	15439878	15439994	MajorDMR-3-68326	2
chr19	15440790	15441023	MajorDMR-3-68327	4
chr19	15441555	15441565	MajorDMR-3-68328	2
chr19	15444398	15445351	MajorDMR-3-68329	30
chr19	15449161	15449262	MajorDMR-3-68330	3
chr19	15455960	15456384	MajorDMR-3-68331	3
chr19	15459464	15459598	MajorDMR-3-68332	6
chr19	15465784	15466571	MajorDMR-3-68333	23
chr19	15471425	15472102	MajorDMR-3-68334	17
chr19	15472749	15472767	MajorDMR-3-68335	2
chr19	15477253	15477412	MajorDMR-3-68336	6
chr19	15491527	15493266	MajorDMR-3-68337	14
chr19	15497748	15497770	MajorDMR-3-68338	2
chr19	15503428	15504077	MajorDMR-3-68339	4
chr19	15505833	15506328	MajorDMR-3-68340	12
chr19	15508867	15509186	MajorDMR-3-68341	3
chr19	15510594	15512128	MajorDMR-3-68342	29
chr19	15513559	15514400	MajorDMR-3-68343	20
chr19	15516323	15516942	MajorDMR-3-68344	9
chr19	15517669	15517847	MajorDMR-3-68345	4
chr19	15518894	15518972	MajorDMR-3-68346	3
chr19	15521361	15521771	MajorDMR-3-68347	3
chr19	15523381	15523600	MajorDMR-3-68348	12
chr19	15524977	15526177	MajorDMR-3-68349	14
chr19	15526690	15526928	MajorDMR-3-68350	3
chr19	15530764	15530774	MajorDMR-3-68351	2
chr19	15535825	15535839	MajorDMR-3-68352	2
chr19	15536741	15536773	MajorDMR-3-68353	2
chr19	15550003	15550077	MajorDMR-3-68354	3
chr19	15561758	15561938	MajorDMR-3-68355	3
chr19	15590614	15591579	MajorDMR-3-68356	5
chr19	15618465	15618596	MajorDMR-3-68357	3
chr19	15695902	15695925	MajorDMR-3-68358	2
chr19	15746715	15747129	MajorDMR-3-68359	3
chr19	15748380	15750363	MajorDMR-3-68360	20
chr19	15840071	15840223	MajorDMR-3-68361	4
chr19	15858525	15858632	MajorDMR-3-68362	2
chr19	16007891	16008165	MajorDMR-3-68363	5
chr19	16010381	16010406	MajorDMR-3-68364	2
chr19	16011233	16012361	MajorDMR-3-68365	16
chr19	16021315	16021410	MajorDMR-3-68366	4
chr19	16054313	16054389	MajorDMR-3-68367	2
chr19	16065831	16066781	MajorDMR-3-68368	11
chr19	16068203	16068844	MajorDMR-3-68369	4
chr19	16074198	16074211	MajorDMR-3-68370	2
chr19	16155732	16155862	MajorDMR-3-68371	6
chr19	16177809	16177872	MajorDMR-3-68372	2
chr19	16179637	16179863	MajorDMR-3-68373	7
chr19	16186395	16186715	MajorDMR-3-68374	6
chr19	16190701	16191163	MajorDMR-3-68375	2
chr19	16192749	16192886	MajorDMR-3-68376	7
chr19	16194271	16194484	MajorDMR-3-68377	6
chr19	16195596	16195638	MajorDMR-3-68378	2
chr19	16196864	16197732	MajorDMR-3-68379	28
chr19	16198941	16199018	MajorDMR-3-68380	2
chr19	16199745	16200510	MajorDMR-3-68381	7
chr19	16202794	16203543	MajorDMR-3-68382	9
chr19	16205738	16206305	MajorDMR-3-68383	6
chr19	16208042	16208107	MajorDMR-3-68384	3
chr19	16213568	16213821	MajorDMR-3-68385	2
chr19	16233433	16233690	MajorDMR-3-68386	6
chr19	16243067	16243804	MajorDMR-3-68387	21
chr19	16247308	16247683	MajorDMR-3-68388	4
chr19	16272612	16273112	MajorDMR-3-68389	7
chr19	16290358	16290647	MajorDMR-3-68390	3
chr19	16292956	16293409	MajorDMR-3-68391	13
chr19	16294350	16294706	MajorDMR-3-68392	3
chr19	16310942	16311600	MajorDMR-3-68393	10
chr19	16314290	16315027	MajorDMR-3-68394	16
chr19	16318871	16319517	MajorDMR-3-68395	12
chr19	16320034	16320083	MajorDMR-3-68396	2
chr19	16323577	16324493	MajorDMR-3-68397	4
chr19	16334251	16334792	MajorDMR-3-68398	11
chr19	16342938	16343212	MajorDMR-3-68399	11
chr19	16344783	16344903	MajorDMR-3-68400	3
chr19	16364856	16364912	MajorDMR-3-68401	2
chr19	16403679	16404251	MajorDMR-3-68402	11
chr19	16437384	16438916	MajorDMR-3-68403	45
chr19	16441372	16441720	MajorDMR-3-68404	5
chr19	16451721	16452105	MajorDMR-3-68405	8
chr19	16466191	16466828	MajorDMR-3-68406	33
chr19	16473998	16475337	MajorDMR-3-68407	21
chr19	16477015	16478348	MajorDMR-3-68408	25
chr19	16482499	16482561	MajorDMR-3-68409	4
chr19	16485048	16485694	MajorDMR-3-68410	18
chr19	16511491	16511521	MajorDMR-3-68411	2
chr19	16516145	16516465	MajorDMR-3-68412	11
chr19	16526442	16528469	MajorDMR-3-68413	19
chr19	16530396	16530831	MajorDMR-3-68414	11
chr19	16536329	16536485	MajorDMR-3-68415	2
chr19	16541529	16541648	MajorDMR-3-68416	6
chr19	16547971	16548175	MajorDMR-3-68417	3
chr19	16567192	16567266	MajorDMR-3-68418	2
chr19	16569321	16569956	MajorDMR-3-68419	16
chr19	16573609	16574106	MajorDMR-3-68420	6
chr19	16578543	16578667	MajorDMR-3-68421	4
chr19	16583436	16583536	MajorDMR-3-68422	2
chr19	16607758	16608054	MajorDMR-3-68423	3
chr19	16613992	16614052	MajorDMR-3-68424	3
chr19	16631449	16631779	MajorDMR-3-68425	7
chr19	16636606	16636725	MajorDMR-3-68426	2
chr19	16639979	16641175	MajorDMR-3-68427	33
chr19	16672234	16672834	MajorDMR-3-68428	9
chr19	16684279	16684289	MajorDMR-3-68429	2
chr19	16685874	16687217	MajorDMR-3-68430	37
chr19	16688251	16689042	MajorDMR-3-68431	21
chr19	16690156	16690459	MajorDMR-3-68432	4
chr19	16697349	16698487	MajorDMR-3-68433	12
chr19	16700017	16700110	MajorDMR-3-68434	2
chr19	16700709	16700842	MajorDMR-3-68435	3
chr19	16703699	16704228	MajorDMR-3-68436	8
chr19	16714099	16714194	MajorDMR-3-68437	2
chr19	16736299	16736353	MajorDMR-3-68438	2
chr19	16741407	16741557	MajorDMR-3-68439	3
chr19	16764923	16765693	MajorDMR-3-68440	6
chr19	16768180	16768288	MajorDMR-3-68441	3
chr19	16769688	16770148	MajorDMR-3-68442	5
chr19	16773244	16774569	MajorDMR-3-68443	26
chr19	16779148	16779447	MajorDMR-3-68444	5
chr19	16780042	16780104	MajorDMR-3-68445	3
chr19	16780904	16784136	MajorDMR-3-68446	41
chr19	16787695	16787862	MajorDMR-3-68447	2
chr19	16788491	16790262	MajorDMR-3-68448	25
chr19	16805025	16805109	MajorDMR-3-68449	4
chr19	16809857	16810401	MajorDMR-3-68450	4
chr19	16825840	16826003	MajorDMR-3-68451	4
chr19	16912163	16912385	MajorDMR-3-68452	5
chr19	16935548	16935899	MajorDMR-3-68453	4
chr19	16936824	16937185	MajorDMR-3-68454	9
chr19	16939509	16939519	MajorDMR-3-68455	2
chr19	16941467	16943663	MajorDMR-3-68456	30
chr19	16945028	16945899	MajorDMR-3-68457	10
chr19	16947048	16947099	MajorDMR-3-68458	3
chr19	16947812	16948870	MajorDMR-3-68459	9
chr19	16951142	16952773	MajorDMR-3-68460	27
chr19	16953775	16954002	MajorDMR-3-68461	5
chr19	16955127	16955209	MajorDMR-3-68462	3
chr19	16955733	16956245	MajorDMR-3-68463	5
chr19	16964571	16964635	MajorDMR-3-68464	4
chr19	16967023	16967057	MajorDMR-3-68465	4
chr19	16970909	16971435	MajorDMR-3-68466	14
chr19	16972986	16973398	MajorDMR-3-68467	2
chr19	16975920	16975996	MajorDMR-3-68468	4
chr19	16978609	16978624	MajorDMR-3-68469	2
chr19	16979652	16979700	MajorDMR-3-68470	2
chr19	16980611	16980676	MajorDMR-3-68471	4
chr19	16982549	16982802	MajorDMR-3-68472	3
chr19	16986790	16986923	MajorDMR-3-68473	4
chr19	16990276	16990470	MajorDMR-3-68474	4
chr19	16996976	16998326	MajorDMR-3-68475	36
chr19	16999613	17000082	MajorDMR-3-68476	17
chr19	17004554	17004572	MajorDMR-3-68477	2
chr19	17006438	17006714	MajorDMR-3-68478	11
chr19	17008901	17009025	MajorDMR-3-68479	4
chr19	17016305	17016862	MajorDMR-3-68480	7
chr19	17020660	17021066	MajorDMR-3-68481	2
chr19	17028928	17029223	MajorDMR-3-68482	3
chr19	17036837	17036851	MajorDMR-3-68483	2
chr19	17049192	17049422	MajorDMR-3-68484	10
chr19	17051062	17051172	MajorDMR-3-68485	2
chr19	17054556	17055001	MajorDMR-3-68486	11
chr19	17062505	17062596	MajorDMR-3-68487	4
chr19	17135936	17135949	MajorDMR-3-68488	2
chr19	17136569	17136606	MajorDMR-3-68489	2
chr19	17163552	17163775	MajorDMR-3-68490	2
chr19	17165400	17166247	MajorDMR-3-68491	12
chr19	17193199	17193344	MajorDMR-3-68492	2
chr19	17200287	17200916	MajorDMR-3-68493	5
chr19	17201441	17201586	MajorDMR-3-68494	5
chr19	17205905	17206416	MajorDMR-3-68495	6
chr19	17225083	17225158	MajorDMR-3-68496	6
chr19	17330649	17331338	MajorDMR-3-68497	9
chr19	17332245	17332256	MajorDMR-3-68498	2
chr19	17334771	17334931	MajorDMR-3-68499	2
chr19	17335991	17336484	MajorDMR-3-68500	11
chr19	17358131	17358254	MajorDMR-3-68501	4
chr19	17377180	17377631	MajorDMR-3-68502	14
chr19	17397613	17397680	MajorDMR-3-68503	3
chr19	17399218	17399361	MajorDMR-3-68504	2
chr19	17401389	17401411	MajorDMR-3-68505	2
chr19	17401942	17402095	MajorDMR-3-68506	4
chr19	17403447	17405045	MajorDMR-3-68507	32
chr19	17407157	17407629	MajorDMR-3-68508	4
chr19	17410325	17412489	MajorDMR-3-68509	19
chr19	17413021	17413079	MajorDMR-3-68510	2
chr19	17426109	17426219	MajorDMR-3-68511	3
chr19	17428303	17428391	MajorDMR-3-68512	2
chr19	17430156	17430508	MajorDMR-3-68513	2
chr19	17434510	17434779	MajorDMR-3-68514	14
chr19	17439419	17440502	MajorDMR-3-68515	58
chr19	17446347	17446762	MajorDMR-3-68516	2
chr19	17460199	17460643	MajorDMR-3-68517	3
chr19	17473409	17474823	MajorDMR-3-68518	17
chr19	17481590	17482866	MajorDMR-3-68519	20
chr19	17496341	17496359	MajorDMR-3-68520	2
chr19	17502650	17502713	MajorDMR-3-68521	2
chr19	17534442	17534804	MajorDMR-3-68522	3
chr19	17560188	17560282	MajorDMR-3-68523	5
chr19	17561429	17561498	MajorDMR-3-68524	2
chr19	17564564	17564813	MajorDMR-3-68525	2
chr19	17579803	17579945	MajorDMR-3-68526	3
chr19	17583960	17584124	MajorDMR-3-68527	6
chr19	17590584	17590614	MajorDMR-3-68528	2
chr19	17596121	17596496	MajorDMR-3-68529	2
chr19	17598593	17599387	MajorDMR-3-68530	8
chr19	17606929	17607111	MajorDMR-3-68531	4
chr19	17610301	17610928	MajorDMR-3-68532	14
chr19	17613913	17614003	MajorDMR-3-68533	4
chr19	17619231	17619356	MajorDMR-3-68534	2
chr19	17624511	17624536	MajorDMR-3-68535	2
chr19	17634026	17634203	MajorDMR-3-68536	6
chr19	17637836	17638167	MajorDMR-3-68537	5
chr19	17640529	17640950	MajorDMR-3-68538	4
chr19	17641604	17641719	MajorDMR-3-68539	6
chr19	17644600	17644733	MajorDMR-3-68540	4
chr19	17656403	17656881	MajorDMR-3-68541	13
chr19	17659562	17660089	MajorDMR-3-68542	5
chr19	17671168	17671294	MajorDMR-3-68543	3
chr19	17685198	17685226	MajorDMR-3-68544	2
chr19	17687876	17688409	MajorDMR-3-68545	33
chr19	17691035	17691259	MajorDMR-3-68546	3
chr19	17693988	17694031	MajorDMR-3-68547	2
chr19	17697313	17697332	MajorDMR-3-68548	2
chr19	17710262	17710344	MajorDMR-3-68549	3
chr19	17711025	17712076	MajorDMR-3-68550	24
chr19	17712851	17713152	MajorDMR-3-68551	4
chr19	17714871	17715318	MajorDMR-3-68552	3
chr19	17727323	17727643	MajorDMR-3-68553	8
chr19	17730065	17730594	MajorDMR-3-68554	3
chr19	17751345	17751422	MajorDMR-3-68555	3
chr19	17766853	17766916	MajorDMR-3-68556	4
chr19	17767655	17768124	MajorDMR-3-68557	3
chr19	17773896	17774124	MajorDMR-3-68558	2
chr19	17776470	17776743	MajorDMR-3-68559	9
chr19	17783292	17783330	MajorDMR-3-68560	3
chr19	17785066	17786918	MajorDMR-3-68561	21
chr19	17789012	17789781	MajorDMR-3-68562	6
chr19	17796123	17796300	MajorDMR-3-68563	3
chr19	17799971	17800117	MajorDMR-3-68564	2
chr19	17810811	17810820	MajorDMR-3-68565	2
chr19	17825148	17825441	MajorDMR-3-68566	7
chr19	17829677	17829779	MajorDMR-3-68567	2
chr19	17831653	17832901	MajorDMR-3-68568	13
chr19	17833511	17833653	MajorDMR-3-68569	2
chr19	17834474	17839898	MajorDMR-3-68570	177
chr19	17840460	17840971	MajorDMR-3-68571	9
chr19	17841791	17841956	MajorDMR-3-68572	7
chr19	17842598	17843104	MajorDMR-3-68573	5
chr19	17843677	17844670	MajorDMR-3-68574	13
chr19	17845206	17845274	MajorDMR-3-68575	6
chr19	17846002	17846555	MajorDMR-3-68576	15
chr19	17847792	17848049	MajorDMR-3-68577	3
chr19	17848695	17848829	MajorDMR-3-68578	2
chr19	17849482	17850704	MajorDMR-3-68579	13
chr19	17859581	17860763	MajorDMR-3-68580	12
chr19	17861369	17861703	MajorDMR-3-68581	4
chr19	17874622	17874700	MajorDMR-3-68582	2
chr19	17877709	17878083	MajorDMR-3-68583	8
chr19	17880244	17882335	MajorDMR-3-68584	36
chr19	17885988	17886380	MajorDMR-3-68585	7
chr19	17887447	17887597	MajorDMR-3-68586	4
chr19	17889336	17889613	MajorDMR-3-68587	13
chr19	17890148	17891132	MajorDMR-3-68588	9
chr19	17894971	17895722	MajorDMR-3-68589	20
chr19	17897220	17897429	MajorDMR-3-68590	3
chr19	17901552	17901649	MajorDMR-3-68591	2
chr19	17947958	17947972	MajorDMR-3-68592	2
chr19	17953516	17953992	MajorDMR-3-68593	17
chr19	17954787	17954947	MajorDMR-3-68594	2
chr19	17958806	17958938	MajorDMR-3-68595	3
chr19	17959615	17959654	MajorDMR-3-68596	3
chr19	17969773	17969965	MajorDMR-3-68597	2
chr19	17972104	17972155	MajorDMR-3-68598	2
chr19	17975446	17975875	MajorDMR-3-68599	5
chr19	17977209	17977567	MajorDMR-3-68600	2
chr19	18000405	18001005	MajorDMR-3-68601	9
chr19	18002106	18002972	MajorDMR-3-68602	17
chr19	18048280	18048476	MajorDMR-3-68603	5
chr19	18050382	18051120	MajorDMR-3-68604	11
chr19	18052298	18055772	MajorDMR-3-68605	120
chr19	18056987	18057095	MajorDMR-3-68606	2
chr19	18057674	18057940	MajorDMR-3-68607	7
chr19	18060023	18060573	MajorDMR-3-68608	10
chr19	18076915	18077226	MajorDMR-3-68609	3
chr19	18079188	18079222	MajorDMR-3-68610	2
chr19	18080292	18080522	MajorDMR-3-68611	9
chr19	18084927	18085191	MajorDMR-3-68612	17
chr19	18090662	18090705	MajorDMR-3-68613	2
chr19	18107362	18107599	MajorDMR-3-68614	3
chr19	18108630	18109093	MajorDMR-3-68615	2
chr19	18111163	18111390	MajorDMR-3-68616	6
chr19	18114604	18114639	MajorDMR-3-68617	3
chr19	18119238	18119462	MajorDMR-3-68618	10
chr19	18119993	18121246	MajorDMR-3-68619	23
chr19	18132985	18133239	MajorDMR-3-68620	3
chr19	18134677	18134951	MajorDMR-3-68621	3
chr19	18155615	18156104	MajorDMR-3-68622	6
chr19	18156645	18157223	MajorDMR-3-68623	12
chr19	18160300	18160334	MajorDMR-3-68624	4
chr19	18163879	18164148	MajorDMR-3-68625	4
chr19	18172184	18173458	MajorDMR-3-68626	20
chr19	18180747	18182114	MajorDMR-3-68627	25
chr19	18192065	18192196	MajorDMR-3-68628	3
chr19	18199233	18200467	MajorDMR-3-68629	19
chr19	18202123	18202208	MajorDMR-3-68630	3
chr19	18209074	18209617	MajorDMR-3-68631	11
chr19	18210393	18214702	MajorDMR-3-68632	74
chr19	18215733	18217174	MajorDMR-3-68633	10
chr19	18217920	18219201	MajorDMR-3-68634	8
chr19	18219892	18220439	MajorDMR-3-68635	8
chr19	18221807	18221836	MajorDMR-3-68636	2
chr19	18223304	18224552	MajorDMR-3-68637	10
chr19	18225121	18226272	MajorDMR-3-68638	10
chr19	18226840	18228095	MajorDMR-3-68639	19
chr19	18230195	18231856	MajorDMR-3-68640	31
chr19	18232407	18232894	MajorDMR-3-68641	14
chr19	18234391	18235195	MajorDMR-3-68642	40
chr19	18237409	18238161	MajorDMR-3-68643	14
chr19	18240052	18240975	MajorDMR-3-68644	5
chr19	18242830	18243083	MajorDMR-3-68645	2
chr19	18244787	18245550	MajorDMR-3-68646	8
chr19	18247310	18248339	MajorDMR-3-68647	14
chr19	18248926	18249950	MajorDMR-3-68648	27
chr19	18256653	18256815	MajorDMR-3-68649	2
chr19	18258360	18258596	MajorDMR-3-68650	3
chr19	18259740	18260225	MajorDMR-3-68651	7
chr19	18261355	18262814	MajorDMR-3-68652	14
chr19	18265420	18265532	MajorDMR-3-68653	3
chr19	18266470	18266991	MajorDMR-3-68654	21
chr19	18271293	18271471	MajorDMR-3-68655	3
chr19	18272656	18272977	MajorDMR-3-68656	12
chr19	18278495	18279325	MajorDMR-3-68657	10
chr19	18282588	18282935	MajorDMR-3-68658	2
chr19	18305792	18307679	MajorDMR-3-68659	29
chr19	18316867	18317026	MajorDMR-3-68660	3
chr19	18329003	18329228	MajorDMR-3-68661	7
chr19	18336471	18337441	MajorDMR-3-68662	6
chr19	18341886	18342433	MajorDMR-3-68663	17
chr19	18343002	18343330	MajorDMR-3-68664	4
chr19	18344505	18344743	MajorDMR-3-68665	4
chr19	18356299	18356433	MajorDMR-3-68666	3
chr19	18362346	18362560	MajorDMR-3-68667	7
chr19	18388189	18389933	MajorDMR-3-68668	25
chr19	18400701	18400757	MajorDMR-3-68669	4
chr19	18401264	18401748	MajorDMR-3-68670	3
chr19	18404203	18405201	MajorDMR-3-68671	19
chr19	18405725	18406228	MajorDMR-3-68672	6
chr19	18411582	18411921	MajorDMR-3-68673	2
chr19	18414124	18414932	MajorDMR-3-68674	15
chr19	18417009	18418778	MajorDMR-3-68675	37
chr19	18421653	18421728	MajorDMR-3-68676	2
chr19	18425517	18425597	MajorDMR-3-68677	2
chr19	18431583	18432232	MajorDMR-3-68678	13
chr19	18454594	18454842	MajorDMR-3-68679	5
chr19	18455433	18455841	MajorDMR-3-68680	2
chr19	18456930	18457252	MajorDMR-3-68681	7
chr19	18460234	18460547	MajorDMR-3-68682	2
chr19	18474568	18474748	MajorDMR-3-68683	2
chr19	18521084	18521238	MajorDMR-3-68684	7
chr19	18523936	18524062	MajorDMR-3-68685	4
chr19	18525225	18525593	MajorDMR-3-68686	7
chr19	18526540	18527125	MajorDMR-3-68687	7
chr19	18529125	18529316	MajorDMR-3-68688	2
chr19	18531390	18536788	MajorDMR-3-68689	85
chr19	18537942	18539563	MajorDMR-3-68690	18
chr19	18541788	18542491	MajorDMR-3-68691	10
chr19	18543268	18543888	MajorDMR-3-68692	17
chr19	18546364	18546693	MajorDMR-3-68693	13
chr19	18549435	18549735	MajorDMR-3-68694	4
chr19	18550497	18551677	MajorDMR-3-68695	19
chr19	18552963	18553344	MajorDMR-3-68696	2
chr19	18556270	18556319	MajorDMR-3-68697	2
chr19	18559653	18559663	MajorDMR-3-68698	2
chr19	18561257	18561353	MajorDMR-3-68699	2
chr19	18567504	18567631	MajorDMR-3-68700	2
chr19	18572896	18573114	MajorDMR-3-68701	2
chr19	18578344	18578782	MajorDMR-3-68702	4
chr19	18583856	18584720	MajorDMR-3-68703	7
chr19	18586016	18586388	MajorDMR-3-68704	7
chr19	18587707	18588031	MajorDMR-3-68705	16
chr19	18589726	18591772	MajorDMR-3-68706	21
chr19	18592497	18592889	MajorDMR-3-68707	11
chr19	18599360	18600272	MajorDMR-3-68708	14
chr19	18600882	18601214	MajorDMR-3-68709	3
chr19	18606770	18607301	MajorDMR-3-68710	10
chr19	18612635	18612970	MajorDMR-3-68711	4
chr19	18613493	18614519	MajorDMR-3-68712	9
chr19	18618437	18619024	MajorDMR-3-68713	10
chr19	18620248	18621177	MajorDMR-3-68714	11
chr19	18622958	18624558	MajorDMR-3-68715	14
chr19	18626017	18626397	MajorDMR-3-68716	3
chr19	18630948	18630975	MajorDMR-3-68717	2
chr19	18642314	18642659	MajorDMR-3-68718	3
chr19	18645323	18645363	MajorDMR-3-68719	3
chr19	18652105	18652443	MajorDMR-3-68720	5
chr19	18699117	18699220	MajorDMR-3-68721	3
chr19	18706135	18706264	MajorDMR-3-68722	2
chr19	18715632	18715843	MajorDMR-3-68723	4
chr19	18719090	18720011	MajorDMR-3-68724	7
chr19	18724980	18725259	MajorDMR-3-68725	4
chr19	18729232	18729694	MajorDMR-3-68726	5
chr19	18732285	18732702	MajorDMR-3-68727	7
chr19	18737934	18738200	MajorDMR-3-68728	5
chr19	18740149	18740785	MajorDMR-3-68729	5
chr19	18755598	18756655	MajorDMR-3-68730	17
chr19	18757442	18759204	MajorDMR-3-68731	25
chr19	18760150	18760741	MajorDMR-3-68732	20
chr19	18761378	18761623	MajorDMR-3-68733	4
chr19	18764009	18764452	MajorDMR-3-68734	2
chr19	18765203	18767630	MajorDMR-3-68735	22
chr19	18770517	18772715	MajorDMR-3-68736	28
chr19	18776424	18777485	MajorDMR-3-68737	26
chr19	18779964	18781194	MajorDMR-3-68738	21
chr19	18781710	18784096	MajorDMR-3-68739	67
chr19	18785630	18785883	MajorDMR-3-68740	6
chr19	18795136	18796628	MajorDMR-3-68741	13
chr19	18797348	18797800	MajorDMR-3-68742	2
chr19	18798644	18798722	MajorDMR-3-68743	2
chr19	18800420	18801099	MajorDMR-3-68744	11
chr19	18814916	18815670	MajorDMR-3-68745	4
chr19	18824716	18824905	MajorDMR-3-68746	6
chr19	18829208	18830613	MajorDMR-3-68747	25
chr19	18834327	18835434	MajorDMR-3-68748	27
chr19	18842505	18842621	MajorDMR-3-68749	8
chr19	18845815	18846396	MajorDMR-3-68750	5
chr19	18847986	18848858	MajorDMR-3-68751	10
chr19	18854822	18856417	MajorDMR-3-68752	29
chr19	18860944	18863290	MajorDMR-3-68753	33
chr19	18865506	18865690	MajorDMR-3-68754	4
chr19	18871091	18871543	MajorDMR-3-68755	7
chr19	18876245	18876305	MajorDMR-3-68756	4
chr19	18879276	18879537	MajorDMR-3-68757	14
chr19	18881335	18882257	MajorDMR-3-68758	15
chr19	18884962	18884970	MajorDMR-3-68759	2
chr19	18887298	18887543	MajorDMR-3-68760	4
chr19	18888269	18888429	MajorDMR-3-68761	10
chr19	18895039	18895866	MajorDMR-3-68762	11
chr19	18902380	18902747	MajorDMR-3-68763	5
chr19	18906489	18906846	MajorDMR-3-68764	12
chr19	18909554	18909562	MajorDMR-3-68765	2
chr19	18939519	18940666	MajorDMR-3-68766	14
chr19	18946311	18946439	MajorDMR-3-68767	4
chr19	18948577	18948627	MajorDMR-3-68768	2
chr19	18957437	18958145	MajorDMR-3-68769	3
chr19	18959475	18961257	MajorDMR-3-68770	27
chr19	18962313	18963267	MajorDMR-3-68771	27
chr19	18965197	18965326	MajorDMR-3-68772	3
chr19	18967448	18968220	MajorDMR-3-68773	6
chr19	18969121	18969254	MajorDMR-3-68774	2
chr19	18972088	18972343	MajorDMR-3-68775	7
chr19	18974585	18974592	MajorDMR-3-68776	2
chr19	18977754	18978506	MajorDMR-3-68777	15
chr19	18979229	18979411	MajorDMR-3-68778	4
chr19	18980102	18980302	MajorDMR-3-68779	10
chr19	18980873	18981771	MajorDMR-3-68780	18
chr19	18983658	18984119	MajorDMR-3-68781	3
chr19	18985871	18986331	MajorDMR-3-68782	8
chr19	18994807	18995050	MajorDMR-3-68783	15
chr19	18996657	18997251	MajorDMR-3-68784	4
chr19	18999824	19000459	MajorDMR-3-68785	5
chr19	19002530	19003280	MajorDMR-3-68786	4
chr19	19009775	19009836	MajorDMR-3-68787	2
chr19	19016246	19017697	MajorDMR-3-68788	38
chr19	19042846	19042914	MajorDMR-3-68789	7
chr19	19059298	19059846	MajorDMR-3-68790	15
chr19	19073255	19073303	MajorDMR-3-68791	2
chr19	19080486	19080612	MajorDMR-3-68792	4
chr19	19097929	19097940	MajorDMR-3-68793	2
chr19	19109732	19110423	MajorDMR-3-68794	10
chr19	19111018	19111297	MajorDMR-3-68795	6
chr19	19115413	19115587	MajorDMR-3-68796	2
chr19	19132342	19133171	MajorDMR-3-68797	5
chr19	19137356	19137697	MajorDMR-3-68798	2
chr19	19139421	19139685	MajorDMR-3-68799	9
chr19	19142561	19143129	MajorDMR-3-68800	5
chr19	19164370	19165029	MajorDMR-3-68801	17
chr19	19173445	19173536	MajorDMR-3-68802	3
chr19	19178198	19178266	MajorDMR-3-68803	4
chr19	19179035	19179333	MajorDMR-3-68804	9
chr19	19190849	19190982	MajorDMR-3-68805	4
chr19	19220483	19220783	MajorDMR-3-68806	5
chr19	19222220	19225254	MajorDMR-3-68807	33
chr19	19231350	19231723	MajorDMR-3-68808	5
chr19	19244616	19245532	MajorDMR-3-68809	10
chr19	19256291	19256813	MajorDMR-3-68810	14
chr19	19257321	19257327	MajorDMR-3-68811	2
chr19	19280525	19280584	MajorDMR-3-68812	3
chr19	19285183	19285774	MajorDMR-3-68813	10
chr19	19290298	19290708	MajorDMR-3-68814	10
chr19	19294940	19295000	MajorDMR-3-68815	2
chr19	19296429	19296704	MajorDMR-3-68816	2
chr19	19305189	19305606	MajorDMR-3-68817	8
chr19	19306111	19306118	MajorDMR-3-68818	2
chr19	19307868	19307923	MajorDMR-3-68819	2
chr19	19312897	19312939	MajorDMR-3-68820	2
chr19	19317823	19318089	MajorDMR-3-68821	5
chr19	19321880	19322348	MajorDMR-3-68822	4
chr19	19325612	19326168	MajorDMR-3-68823	8
chr19	19327369	19327991	MajorDMR-3-68824	6
chr19	19335918	19336246	MajorDMR-3-68825	23
chr19	19341618	19343867	MajorDMR-3-68826	39
chr19	19348589	19348834	MajorDMR-3-68827	8
chr19	19351892	19352404	MajorDMR-3-68828	3
chr19	19361257	19361486	MajorDMR-3-68829	3
chr19	19366782	19367048	MajorDMR-3-68830	4
chr19	19373754	19374236	MajorDMR-3-68831	2
chr19	19375091	19375437	MajorDMR-3-68832	5
chr19	19384412	19385394	MajorDMR-3-68833	21
chr19	19391025	19392014	MajorDMR-3-68834	16
chr19	19403906	19404079	MajorDMR-3-68835	5
chr19	19407905	19407974	MajorDMR-3-68836	3
chr19	19413904	19415114	MajorDMR-3-68837	22
chr19	19416373	19417184	MajorDMR-3-68838	25
chr19	19418275	19418280	MajorDMR-3-68839	2
chr19	19459063	19460204	MajorDMR-3-68840	30
chr19	19494726	19494913	MajorDMR-3-68841	6
chr19	19515437	19515770	MajorDMR-3-68842	4
chr19	19562120	19563230	MajorDMR-3-68843	15
chr19	19566466	19567109	MajorDMR-3-68844	19
chr19	19570694	19570815	MajorDMR-3-68845	5
chr19	19571656	19572584	MajorDMR-3-68846	16
chr19	19586863	19588184	MajorDMR-3-68847	16
chr19	19616680	19618305	MajorDMR-3-68848	44
chr19	19623936	19624068	MajorDMR-3-68849	6
chr19	19628070	19629205	MajorDMR-3-68850	6
chr19	19630943	19630979	MajorDMR-3-68851	3
chr19	19633447	19633523	MajorDMR-3-68852	2
chr19	19634413	19634458	MajorDMR-3-68853	2
chr19	19636644	19637252	MajorDMR-3-68854	13
chr19	19637944	19638112	MajorDMR-3-68855	2
chr19	19639278	19639436	MajorDMR-3-68856	6
chr19	19640438	19641865	MajorDMR-3-68857	15
chr19	19643443	19643467	MajorDMR-3-68858	4
chr19	19644022	19644554	MajorDMR-3-68859	6
chr19	19647919	19649556	MajorDMR-3-68860	60
chr19	19650500	19650998	MajorDMR-3-68861	10
chr19	19652451	19652597	MajorDMR-3-68862	5
chr19	19659360	19659720	MajorDMR-3-68863	7
chr19	19668923	19668956	MajorDMR-3-68864	2
chr19	19685961	19686003	MajorDMR-3-68865	3
chr19	19705273	19705466	MajorDMR-3-68866	2
chr19	19728784	19728829	MajorDMR-3-68867	2
chr19	19730404	19730931	MajorDMR-3-68868	7
chr19	19739890	19739908	MajorDMR-3-68869	3
chr19	19753344	19753381	MajorDMR-3-68870	3
chr19	19755035	19755991	MajorDMR-3-68871	8
chr19	19757017	19757247	MajorDMR-3-68872	2
chr19	19758102	19758111	MajorDMR-3-68873	2
chr19	19760348	19760407	MajorDMR-3-68874	2
chr19	19766872	19768724	MajorDMR-3-68875	28
chr19	19770957	19771154	MajorDMR-3-68876	6
chr19	19788339	19788894	MajorDMR-3-68877	9
chr19	19820786	19820926	MajorDMR-3-68878	3
chr19	19821614	19822134	MajorDMR-3-68879	3
chr19	19906096	19906134	MajorDMR-3-68880	2
chr19	19910995	19911244	MajorDMR-3-68881	3
chr19	19925613	19925863	MajorDMR-3-68882	5
chr19	19945460	19945525	MajorDMR-3-68883	2
chr19	19958950	19959309	MajorDMR-3-68884	13
chr19	20031184	20031337	MajorDMR-3-68885	2
chr19	20041183	20041372	MajorDMR-3-68886	6
chr19	20059293	20059372	MajorDMR-3-68887	4
chr19	20066338	20067301	MajorDMR-3-68888	19
chr19	20192262	20192988	MajorDMR-3-68889	16
chr19	20215795	20216426	MajorDMR-3-68890	4
chr19	20248050	20248369	MajorDMR-3-68891	17
chr19	20249470	20249570	MajorDMR-3-68892	2
chr19	20253899	20254186	MajorDMR-3-68893	3
chr19	20305305	20306060	MajorDMR-3-68894	6
chr19	20315853	20316032	MajorDMR-3-68895	2
chr19	20322136	20322177	MajorDMR-3-68896	2
chr19	20423631	20423834	MajorDMR-3-68897	3
chr19	20425800	20426000	MajorDMR-3-68898	2
chr19	20465762	20465890	MajorDMR-3-68899	2
chr19	20501912	20501985	MajorDMR-3-68900	2
chr19	20625971	20626432	MajorDMR-3-68901	4
chr19	20659107	20661426	MajorDMR-3-68902	24
chr19	20696482	20696502	MajorDMR-3-68903	2
chr19	20697861	20698059	MajorDMR-3-68904	5
chr19	20723204	20723295	MajorDMR-3-68905	2
chr19	20733388	20733657	MajorDMR-3-68906	3
chr19	20740851	20740867	MajorDMR-3-68907	2
chr19	20743533	20744139	MajorDMR-3-68908	5
chr19	20744766	20744994	MajorDMR-3-68909	2
chr19	20745581	20745740	MajorDMR-3-68910	2
chr19	20879832	20879957	MajorDMR-3-68911	2
chr19	20977066	20977187	MajorDMR-3-68912	2
chr19	21050338	21050480	MajorDMR-3-68913	2
chr19	21070951	21070999	MajorDMR-3-68914	2
chr19	21071546	21071851	MajorDMR-3-68915	4
chr19	21090854	21090913	MajorDMR-3-68916	2
chr19	21092455	21092611	MajorDMR-3-68917	2
chr19	21093161	21093454	MajorDMR-3-68918	3
chr19	21202947	21203126	MajorDMR-3-68919	4
chr19	21211551	21211585	MajorDMR-3-68920	4
chr19	21214472	21214817	MajorDMR-3-68921	2
chr19	21617335	21617388	MajorDMR-3-68922	2
chr19	21623403	21623461	MajorDMR-3-68923	2
chr19	21689631	21690021	MajorDMR-3-68924	17
chr19	21691872	21692029	MajorDMR-3-68925	5
chr19	21695442	21695743	MajorDMR-3-68926	3
chr19	21696593	21696637	MajorDMR-3-68927	2
chr19	21711454	21711502	MajorDMR-3-68928	2
chr19	21842369	21842463	MajorDMR-3-68929	2
chr19	21906198	21906590	MajorDMR-3-68930	2
chr19	21931997	21932158	MajorDMR-3-68931	3
chr19	21955386	21955545	MajorDMR-3-68932	2
chr19	21977516	21977727	MajorDMR-3-68933	4
chr19	21984851	21985277	MajorDMR-3-68934	10
chr19	21991696	21992543	MajorDMR-3-68935	4
chr19	22006286	22006968	MajorDMR-3-68936	9
chr19	22007764	22007929	MajorDMR-3-68937	3
chr19	22008486	22008940	MajorDMR-3-68938	5
chr19	22011872	22012238	MajorDMR-3-68939	8
chr19	22014711	22014818	MajorDMR-3-68940	2
chr19	22016504	22016596	MajorDMR-3-68941	2
chr19	22017716	22018096	MajorDMR-3-68942	7
chr19	22031787	22031898	MajorDMR-3-68943	3
chr19	22073296	22073517	MajorDMR-3-68944	2
chr19	22093312	22093360	MajorDMR-3-68945	2
chr19	22319940	22320010	MajorDMR-3-68946	2
chr19	22321068	22321087	MajorDMR-3-68947	3
chr19	22321946	22321991	MajorDMR-3-68948	2
chr19	22349278	22349487	MajorDMR-3-68949	2
chr19	22501463	22501784	MajorDMR-3-68950	2
chr19	22514749	22514786	MajorDMR-3-68951	2
chr19	22517979	22518913	MajorDMR-3-68952	4
chr19	22552757	22552868	MajorDMR-3-68953	2
chr19	22605432	22605505	MajorDMR-3-68954	2
chr19	22685730	22685807	MajorDMR-3-68955	2
chr19	22710365	22710914	MajorDMR-3-68956	6
chr19	22723879	22723918	MajorDMR-3-68957	2
chr19	22728090	22728131	MajorDMR-3-68958	2
chr19	22773919	22773945	MajorDMR-3-68959	2
chr19	22775943	22776391	MajorDMR-3-68960	2
chr19	22814342	22814563	MajorDMR-3-68961	4
chr19	22816356	22816489	MajorDMR-3-68962	3
chr19	22830786	22830867	MajorDMR-3-68963	5
chr19	22912207	22913611	MajorDMR-3-68964	10
chr19	22926093	22926345	MajorDMR-3-68965	2
chr19	23019821	23019898	MajorDMR-3-68966	2
chr19	23454397	23454403	MajorDMR-3-68967	2
chr19	23518454	23518469	MajorDMR-3-68968	2
chr19	23527546	23527765	MajorDMR-3-68969	3
chr19	23529346	23530306	MajorDMR-3-68970	8
chr19	23540444	23540484	MajorDMR-3-68971	2
chr19	23548070	23548137	MajorDMR-3-68972	2
chr19	23557217	23557256	MajorDMR-3-68973	2
chr19	23567188	23567246	MajorDMR-3-68974	3
chr19	23568551	23568605	MajorDMR-3-68975	2
chr19	23576363	23576663	MajorDMR-3-68976	4
chr19	23592072	23592557	MajorDMR-3-68977	10
chr19	23601229	23601510	MajorDMR-3-68978	2
chr19	23663146	23663163	MajorDMR-3-68979	2
chr19	23750379	23750580	MajorDMR-3-68980	2
chr19	23762463	23762532	MajorDMR-3-68981	2
chr19	23780205	23780634	MajorDMR-3-68982	4
chr19	23793813	23794093	MajorDMR-3-68983	4
chr19	23799082	23799403	MajorDMR-3-68984	5
chr19	23811645	23812624	MajorDMR-3-68985	18
chr19	23835818	23836180	MajorDMR-3-68986	2
chr19	23836979	23837170	MajorDMR-3-68987	2
chr19	23837807	23837820	MajorDMR-3-68988	3
chr19	23844539	23844690	MajorDMR-3-68989	2
chr19	23877859	23878136	MajorDMR-3-68990	5
chr19	23884916	23885297	MajorDMR-3-68991	2
chr19	23943244	23943368	MajorDMR-3-68992	2
chr19	24025113	24025603	MajorDMR-3-68993	2
chr19	24114167	24114673	MajorDMR-3-68994	4
chr19	24116482	24116824	MajorDMR-3-68995	6
chr19	24117441	24117475	MajorDMR-3-68996	2
chr19	24182662	24182689	MajorDMR-3-68997	2
chr19	24215706	24215793	MajorDMR-3-68998	5
chr19	24261697	24262056	MajorDMR-3-68999	5
chr19	24305358	24305478	MajorDMR-3-69000	3
chr19	24343974	24344701	MajorDMR-3-69001	6
chr19	24346308	24346625	MajorDMR-3-69002	2
chr19	27754569	27754573	MajorDMR-3-69003	2
chr19	27835304	27835311	MajorDMR-3-69004	2
chr19	27892823	27892872	MajorDMR-3-69005	2
chr19	28173695	28174102	MajorDMR-3-69006	3
chr19	28189331	28189744	MajorDMR-3-69007	4
chr19	28293066	28293725	MajorDMR-3-69008	17
chr19	28330354	28331414	MajorDMR-3-69009	8
chr19	28332624	28333187	MajorDMR-3-69010	10
chr19	28418669	28418742	MajorDMR-3-69011	2
chr19	28447190	28447218	MajorDMR-3-69012	2
chr19	28500782	28500804	MajorDMR-3-69013	2
chr19	28568144	28568919	MajorDMR-3-69014	11
chr19	28594400	28594971	MajorDMR-3-69015	12
chr19	28600741	28600763	MajorDMR-3-69016	2
chr19	28603213	28603239	MajorDMR-3-69017	2
chr19	28610771	28611662	MajorDMR-3-69018	5
chr19	28640423	28640507	MajorDMR-3-69019	5
chr19	28651155	28651367	MajorDMR-3-69020	3
chr19	28662759	28663493	MajorDMR-3-69021	14
chr19	28676611	28676867	MajorDMR-3-69022	3
chr19	28692784	28692802	MajorDMR-3-69023	2
chr19	28704463	28704559	MajorDMR-3-69024	2
chr19	28709518	28709889	MajorDMR-3-69025	4
chr19	28734591	28734905	MajorDMR-3-69026	4
chr19	28827594	28827670	MajorDMR-3-69027	3
chr19	28905660	28905967	MajorDMR-3-69028	3
chr19	28917521	28917774	MajorDMR-3-69029	3
chr19	28918277	28918704	MajorDMR-3-69030	11
chr19	28924179	28924739	MajorDMR-3-69031	4
chr19	28960266	28960341	MajorDMR-3-69032	3
chr19	29044101	29044160	MajorDMR-3-69033	2
chr19	29096301	29096724	MajorDMR-3-69034	5
chr19	29110763	29111347	MajorDMR-3-69035	6
chr19	29123349	29123494	MajorDMR-3-69036	3
chr19	29125982	29126647	MajorDMR-3-69037	3
chr19	29133842	29133864	MajorDMR-3-69038	2
chr19	29177863	29178091	MajorDMR-3-69039	2
chr19	29178689	29178705	MajorDMR-3-69040	2
chr19	29285118	29285281	MajorDMR-3-69041	4
chr19	29285829	29286188	MajorDMR-3-69042	3
chr19	29329861	29330087	MajorDMR-3-69043	4
chr19	29330921	29331198	MajorDMR-3-69044	3
chr19	29395553	29395633	MajorDMR-3-69045	4
chr19	29406282	29406515	MajorDMR-3-69046	3
chr19	29457407	29457552	MajorDMR-3-69047	3
chr19	29492213	29492253	MajorDMR-3-69048	2
chr19	29493508	29493526	MajorDMR-3-69049	2
chr19	29613182	29613368	MajorDMR-3-69050	3
chr19	29615800	29615826	MajorDMR-3-69051	2
chr19	29616491	29617492	MajorDMR-3-69052	10
chr19	29678446	29679464	MajorDMR-3-69053	11
chr19	29684080	29684756	MajorDMR-3-69054	6
chr19	29687188	29687450	MajorDMR-3-69055	6
chr19	29698808	29699113	MajorDMR-3-69056	10
chr19	29702789	29702909	MajorDMR-3-69057	2
chr19	29759061	29759196	MajorDMR-3-69058	2
chr19	29759820	29761419	MajorDMR-3-69059	24
chr19	29802244	29803143	MajorDMR-3-69060	15
chr19	29810857	29812050	MajorDMR-3-69061	10
chr19	29817516	29817576	MajorDMR-3-69062	2
chr19	29833077	29833296	MajorDMR-3-69063	2
chr19	29869632	29869988	MajorDMR-3-69064	4
chr19	29876133	29876433	MajorDMR-3-69065	7
chr19	29891458	29892805	MajorDMR-3-69066	29
chr19	29894827	29895816	MajorDMR-3-69067	12
chr19	29898547	29898613	MajorDMR-3-69068	4
chr19	29901327	29902094	MajorDMR-3-69069	10
chr19	29902728	29905379	MajorDMR-3-69070	26
chr19	29906679	29906824	MajorDMR-3-69071	3
chr19	29911465	29911975	MajorDMR-3-69072	20
chr19	29932886	29933667	MajorDMR-3-69073	16
chr19	29980035	29981229	MajorDMR-3-69074	19
chr19	30018782	30018962	MajorDMR-3-69075	6
chr19	30020291	30020575	MajorDMR-3-69076	7
chr19	30021982	30022028	MajorDMR-3-69077	2
chr19	30054031	30054263	MajorDMR-3-69078	3
chr19	30055518	30055964	MajorDMR-3-69079	9
chr19	30066811	30068555	MajorDMR-3-69080	30
chr19	30087964	30088063	MajorDMR-3-69081	4
chr19	30101898	30102507	MajorDMR-3-69082	10
chr19	30153101	30153172	MajorDMR-3-69083	2
chr19	30153706	30154589	MajorDMR-3-69084	10
chr19	30162130	30162777	MajorDMR-3-69085	5
chr19	30178317	30179108	MajorDMR-3-69086	23
chr19	30198211	30198810	MajorDMR-3-69087	4
chr19	30203236	30205356	MajorDMR-3-69088	14
chr19	30206863	30206892	MajorDMR-3-69089	2
chr19	30215802	30215972	MajorDMR-3-69090	6
chr19	30220869	30221303	MajorDMR-3-69091	3
chr19	30252276	30252539	MajorDMR-3-69092	3
chr19	30254013	30254082	MajorDMR-3-69093	3
chr19	30272509	30272718	MajorDMR-3-69094	12
chr19	30286601	30287314	MajorDMR-3-69095	18
chr19	30330151	30330332	MajorDMR-3-69096	6
chr19	30331821	30331915	MajorDMR-3-69097	4
chr19	30334081	30335015	MajorDMR-3-69098	26
chr19	30363686	30364037	MajorDMR-3-69099	5
chr19	30416361	30416617	MajorDMR-3-69100	4
chr19	30419173	30419221	MajorDMR-3-69101	3
chr19	30484483	30484494	MajorDMR-3-69102	2
chr19	30497076	30497280	MajorDMR-3-69103	4
chr19	30504707	30505035	MajorDMR-3-69104	3
chr19	30505688	30506117	MajorDMR-3-69105	4
chr19	30551959	30552502	MajorDMR-3-69106	19
chr19	30598148	30598551	MajorDMR-3-69107	11
chr19	30601559	30602367	MajorDMR-3-69108	12
chr19	30605654	30606389	MajorDMR-3-69109	10
chr19	30641504	30641850	MajorDMR-3-69110	4
chr19	30661915	30662602	MajorDMR-3-69111	6
chr19	30801846	30801874	MajorDMR-3-69112	3
chr19	30830015	30830307	MajorDMR-3-69113	3
chr19	30843278	30843286	MajorDMR-3-69114	2
chr19	30844227	30844449	MajorDMR-3-69115	6
chr19	30861120	30861322	MajorDMR-3-69116	5
chr19	30866758	30866807	MajorDMR-3-69117	2
chr19	30936096	30936318	MajorDMR-3-69118	3
chr19	30942595	30942760	MajorDMR-3-69119	7
chr19	30958874	30959005	MajorDMR-3-69120	6
chr19	31002912	31003166	MajorDMR-3-69121	3
chr19	31124948	31125454	MajorDMR-3-69122	13
chr19	31126881	31126918	MajorDMR-3-69123	3
chr19	31138787	31139247	MajorDMR-3-69124	10
chr19	31158337	31158431	MajorDMR-3-69125	4
chr19	31159677	31161449	MajorDMR-3-69126	26
chr19	31176212	31176699	MajorDMR-3-69127	6
chr19	31177537	31178327	MajorDMR-3-69128	15
chr19	31181936	31182798	MajorDMR-3-69129	18
chr19	31217433	31217990	MajorDMR-3-69130	19
chr19	31224295	31224354	MajorDMR-3-69131	2
chr19	31224855	31226320	MajorDMR-3-69132	21
chr19	31290879	31291188	MajorDMR-3-69133	7
chr19	31333968	31334202	MajorDMR-3-69134	5
chr19	31352569	31353075	MajorDMR-3-69135	5
chr19	31361808	31362150	MajorDMR-3-69136	6
chr19	31383876	31383995	MajorDMR-3-69137	3
chr19	31414908	31415348	MajorDMR-3-69138	4
chr19	31464627	31464991	MajorDMR-3-69139	4
chr19	31492872	31494221	MajorDMR-3-69140	21
chr19	31562525	31562700	MajorDMR-3-69141	2
chr19	31637614	31637711	MajorDMR-3-69142	5
chr19	31640193	31640712	MajorDMR-3-69143	24
chr19	31658767	31658789	MajorDMR-3-69144	3
chr19	31673186	31673393	MajorDMR-3-69145	2
chr19	31713124	31713248	MajorDMR-3-69146	2
chr19	31723765	31724045	MajorDMR-3-69147	4
chr19	31724667	31724761	MajorDMR-3-69148	2
chr19	31745220	31745400	MajorDMR-3-69149	3
chr19	31746174	31746397	MajorDMR-3-69150	5
chr19	31763731	31765001	MajorDMR-3-69151	11
chr19	31766912	31769082	MajorDMR-3-69152	44
chr19	31769995	31770618	MajorDMR-3-69153	12
chr19	31771206	31772004	MajorDMR-3-69154	11
chr19	31772573	31776598	MajorDMR-3-69155	37
chr19	31777308	31778274	MajorDMR-3-69156	10
chr19	31778924	31779233	MajorDMR-3-69157	3
chr19	31779734	31781237	MajorDMR-3-69158	7
chr19	31781988	31782274	MajorDMR-3-69159	6
chr19	31784836	31784913	MajorDMR-3-69160	3
chr19	31786059	31786161	MajorDMR-3-69161	2
chr19	31787164	31788374	MajorDMR-3-69162	10
chr19	31788925	31790322	MajorDMR-3-69163	8
chr19	31790962	31793239	MajorDMR-3-69164	30
chr19	31793829	31794685	MajorDMR-3-69165	8
chr19	31795500	31795774	MajorDMR-3-69166	2
chr19	31796420	31800781	MajorDMR-3-69167	64
chr19	31801521	31802787	MajorDMR-3-69168	8
chr19	31803333	31806470	MajorDMR-3-69169	59
chr19	31808564	31809774	MajorDMR-3-69170	15
chr19	31810515	31813314	MajorDMR-3-69171	39
chr19	31814163	31817388	MajorDMR-3-69172	40
chr19	31818149	31838254	MajorDMR-3-69173	221
chr19	31842972	31848192	MajorDMR-3-69174	143
chr19	31848737	31849289	MajorDMR-3-69175	5
chr19	31856059	31857323	MajorDMR-3-69176	10
chr19	31858107	31858563	MajorDMR-3-69177	6
chr19	31904017	31904114	MajorDMR-3-69178	3
chr19	31915774	31916527	MajorDMR-3-69179	9
chr19	31917324	31918197	MajorDMR-3-69180	7
chr19	31927299	31927776	MajorDMR-3-69181	3
chr19	31939371	31939816	MajorDMR-3-69182	9
chr19	31943039	31943218	MajorDMR-3-69183	2
chr19	31982034	31982953	MajorDMR-3-69184	9
chr19	32068901	32068921	MajorDMR-3-69185	2
chr19	32072944	32074457	MajorDMR-3-69186	10
chr19	32080452	32080806	MajorDMR-3-69187	2
chr19	32083463	32083792	MajorDMR-3-69188	15
chr19	32085749	32087062	MajorDMR-3-69189	13
chr19	32087594	32088116	MajorDMR-3-69190	11
chr19	32088865	32088953	MajorDMR-3-69191	4
chr19	32139299	32139464	MajorDMR-3-69192	7
chr19	32146453	32148053	MajorDMR-3-69193	26
chr19	32150217	32151052	MajorDMR-3-69194	8
chr19	32155144	32155758	MajorDMR-3-69195	10
chr19	32198266	32198515	MajorDMR-3-69196	2
chr19	32200402	32201166	MajorDMR-3-69197	3
chr19	32203834	32204043	MajorDMR-3-69198	4
chr19	32205200	32210037	MajorDMR-3-69199	69
chr19	32240586	32240597	MajorDMR-3-69200	2
chr19	32249510	32249547	MajorDMR-3-69201	3
chr19	32262972	32263088	MajorDMR-3-69202	2
chr19	32275370	32275775	MajorDMR-3-69203	4
chr19	32304077	32304121	MajorDMR-3-69204	2
chr19	32316752	32316861	MajorDMR-3-69205	2
chr19	32372383	32372600	MajorDMR-3-69206	7
chr19	32375717	32376128	MajorDMR-3-69207	4
chr19	32413210	32413905	MajorDMR-3-69208	6
chr19	32443782	32444437	MajorDMR-3-69209	4
chr19	32446921	32447318	MajorDMR-3-69210	4
chr19	32449541	32450513	MajorDMR-3-69211	18
chr19	32452011	32454227	MajorDMR-3-69212	13
chr19	32456411	32457299	MajorDMR-3-69213	10
chr19	32459131	32461038	MajorDMR-3-69214	18
chr19	32461836	32462133	MajorDMR-3-69215	2
chr19	32463830	32463942	MajorDMR-3-69216	3
chr19	32465255	32466075	MajorDMR-3-69217	11
chr19	32467546	32467567	MajorDMR-3-69218	2
chr19	32468485	32468624	MajorDMR-3-69219	2
chr19	32504129	32504391	MajorDMR-3-69220	5
chr19	32506040	32506862	MajorDMR-3-69221	5
chr19	32508151	32509491	MajorDMR-3-69222	15
chr19	32511615	32512773	MajorDMR-3-69223	11
chr19	32524866	32525500	MajorDMR-3-69224	9
chr19	32531336	32532391	MajorDMR-3-69225	11
chr19	32533453	32535306	MajorDMR-3-69226	34
chr19	32539056	32540649	MajorDMR-3-69227	15
chr19	32543558	32546621	MajorDMR-3-69228	29
chr19	32551680	32552672	MajorDMR-3-69229	8
chr19	32554225	32554265	MajorDMR-3-69230	2
chr19	32559438	32559459	MajorDMR-3-69231	2
chr19	32560156	32560557	MajorDMR-3-69232	10
chr19	32561071	32562008	MajorDMR-3-69233	11
chr19	32591255	32591327	MajorDMR-3-69234	2
chr19	32602109	32602657	MajorDMR-3-69235	6
chr19	32611552	32611723	MajorDMR-3-69236	5
chr19	32612696	32613403	MajorDMR-3-69237	7
chr19	32615177	32615256	MajorDMR-3-69238	2
chr19	32616845	32617720	MajorDMR-3-69239	10
chr19	32619441	32622299	MajorDMR-3-69240	39
chr19	32632979	32633894	MajorDMR-3-69241	9
chr19	32634538	32634931	MajorDMR-3-69242	6
chr19	32636685	32637246	MajorDMR-3-69243	4
chr19	32657352	32660193	MajorDMR-3-69244	22
chr19	32664576	32664622	MajorDMR-3-69245	4
chr19	32665568	32665950	MajorDMR-3-69246	2
chr19	32669865	32669983	MajorDMR-3-69247	2
chr19	32697217	32698760	MajorDMR-3-69248	18
chr19	32710806	32710968	MajorDMR-3-69249	3
chr19	32711597	32712312	MajorDMR-3-69250	10
chr19	32712876	32713893	MajorDMR-3-69251	6
chr19	32714501	32715292	MajorDMR-3-69252	20
chr19	32718342	32719277	MajorDMR-3-69253	23
chr19	32721681	32722497	MajorDMR-3-69254	19
chr19	32724119	32724527	MajorDMR-3-69255	6
chr19	32725963	32726732	MajorDMR-3-69256	10
chr19	32740164	32740427	MajorDMR-3-69257	4
chr19	32744821	32745944	MajorDMR-3-69258	26
chr19	32746698	32746715	MajorDMR-3-69259	2
chr19	32747351	32748949	MajorDMR-3-69260	33
chr19	32760879	32761128	MajorDMR-3-69261	3
chr19	32783656	32783887	MajorDMR-3-69262	3
chr19	32809734	32809993	MajorDMR-3-69263	4
chr19	32816061	32816269	MajorDMR-3-69264	4
chr19	32842300	32842878	MajorDMR-3-69265	4
chr19	32853245	32853644	MajorDMR-3-69266	3
chr19	32855384	32855448	MajorDMR-3-69267	2
chr19	32858591	32859144	MajorDMR-3-69268	4
chr19	32863627	32863737	MajorDMR-3-69269	2
chr19	32886281	32887590	MajorDMR-3-69270	8
chr19	32891316	32891573	MajorDMR-3-69271	5
chr19	32894458	32895266	MajorDMR-3-69272	5
chr19	32898423	32899173	MajorDMR-3-69273	10
chr19	32906301	32906506	MajorDMR-3-69274	3
chr19	32907367	32907536	MajorDMR-3-69275	2
chr19	32908171	32909384	MajorDMR-3-69276	15
chr19	32910787	32910869	MajorDMR-3-69277	2
chr19	32913147	32913568	MajorDMR-3-69278	2
chr19	32919942	32920252	MajorDMR-3-69279	4
chr19	32920798	32920845	MajorDMR-3-69280	2
chr19	32922817	32922858	MajorDMR-3-69281	2
chr19	32924361	32924481	MajorDMR-3-69282	2
chr19	32941048	32941387	MajorDMR-3-69283	3
chr19	32948065	32948225	MajorDMR-3-69284	2
chr19	32948957	32949816	MajorDMR-3-69285	4
chr19	32954292	32954681	MajorDMR-3-69286	4
chr19	32957358	32957402	MajorDMR-3-69287	2
chr19	32962549	32963525	MajorDMR-3-69288	13
chr19	32968914	32968927	MajorDMR-3-69289	2
chr19	32970522	32970737	MajorDMR-3-69290	5
chr19	32973076	32973216	MajorDMR-3-69291	4
chr19	32989902	32991030	MajorDMR-3-69292	7
chr19	33031508	33031588	MajorDMR-3-69293	2
chr19	33040999	33041936	MajorDMR-3-69294	21
chr19	33049630	33050080	MajorDMR-3-69295	7
chr19	33060686	33061108	MajorDMR-3-69296	11
chr19	33063772	33063859	MajorDMR-3-69297	2
chr19	33075132	33075293	MajorDMR-3-69298	2
chr19	33077371	33077452	MajorDMR-3-69299	3
chr19	33084041	33084483	MajorDMR-3-69300	17
chr19	33090497	33090535	MajorDMR-3-69301	5
chr19	33092317	33092435	MajorDMR-3-69302	3
chr19	33102140	33102783	MajorDMR-3-69303	17
chr19	33110652	33110726	MajorDMR-3-69304	5
chr19	33125866	33126445	MajorDMR-3-69305	4
chr19	33140985	33141184	MajorDMR-3-69306	3
chr19	33146720	33147346	MajorDMR-3-69307	11
chr19	33149800	33150414	MajorDMR-3-69308	15
chr19	33151475	33152653	MajorDMR-3-69309	13
chr19	33154227	33154311	MajorDMR-3-69310	2
chr19	33158441	33159200	MajorDMR-3-69311	4
chr19	33160201	33160851	MajorDMR-3-69312	10
chr19	33167905	33168644	MajorDMR-3-69313	12
chr19	33184928	33185278	MajorDMR-3-69314	3
chr19	33209410	33209630	MajorDMR-3-69315	2
chr19	33211062	33211411	MajorDMR-3-69316	5
chr19	33270572	33270964	MajorDMR-3-69317	6
chr19	33310720	33311444	MajorDMR-3-69318	12
chr19	33328596	33328659	MajorDMR-3-69319	3
chr19	33348578	33348607	MajorDMR-3-69320	4
chr19	33363186	33363204	MajorDMR-3-69321	2
chr19	33502551	33502703	MajorDMR-3-69322	7
chr19	33571371	33571485	MajorDMR-3-69323	4
chr19	33599217	33599445	MajorDMR-3-69324	2
chr19	33612165	33612181	MajorDMR-3-69325	2
chr19	33635384	33635402	MajorDMR-3-69326	4
chr19	33662937	33662962	MajorDMR-3-69327	3
chr19	33663657	33663771	MajorDMR-3-69328	4
chr19	33669547	33669580	MajorDMR-3-69329	2
chr19	33670416	33670898	MajorDMR-3-69330	3
chr19	33671656	33671661	MajorDMR-3-69331	2
chr19	33677411	33678250	MajorDMR-3-69332	13
chr19	33679776	33680355	MajorDMR-3-69333	8
chr19	33688233	33688396	MajorDMR-3-69334	3
chr19	33690982	33691255	MajorDMR-3-69335	3
chr19	33693865	33694072	MajorDMR-3-69336	7
chr19	33695558	33695756	MajorDMR-3-69337	2
chr19	33705341	33705820	MajorDMR-3-69338	4
chr19	33706566	33706585	MajorDMR-3-69339	2
chr19	33719629	33720221	MajorDMR-3-69340	5
chr19	33732520	33732565	MajorDMR-3-69341	3
chr19	33746885	33747581	MajorDMR-3-69342	16
chr19	33748144	33748185	MajorDMR-3-69343	2
chr19	33764487	33765488	MajorDMR-3-69344	13
chr19	33774655	33774764	MajorDMR-3-69345	2
chr19	33790834	33791237	MajorDMR-3-69346	5
chr19	33791751	33792077	MajorDMR-3-69347	11
chr19	33800471	33800633	MajorDMR-3-69348	4
chr19	33835639	33836447	MajorDMR-3-69349	10
chr19	33854565	33854716	MajorDMR-3-69350	5
chr19	33863775	33863877	MajorDMR-3-69351	3
chr19	33873970	33874053	MajorDMR-3-69352	2
chr19	33876778	33877524	MajorDMR-3-69353	13
chr19	33886829	33887002	MajorDMR-3-69354	3
chr19	33892767	33893284	MajorDMR-3-69355	9
chr19	33898769	33898866	MajorDMR-3-69356	3
chr19	33903656	33904524	MajorDMR-3-69357	22
chr19	33905150	33908087	MajorDMR-3-69358	50
chr19	33908591	33910741	MajorDMR-3-69359	35
chr19	33911877	33912019	MajorDMR-3-69360	8
chr19	33917962	33918161	MajorDMR-3-69361	4
chr19	33959388	33961557	MajorDMR-3-69362	55
chr19	33963652	33964139	MajorDMR-3-69363	7
chr19	33970843	33970899	MajorDMR-3-69364	3
chr19	33979519	33979727	MajorDMR-3-69365	6
chr19	33997736	33998797	MajorDMR-3-69366	26
chr19	33999308	33999348	MajorDMR-3-69367	3
chr19	34002040	34002930	MajorDMR-3-69368	28
chr19	34013356	34013486	MajorDMR-3-69369	3
chr19	34026118	34026534	MajorDMR-3-69370	9
chr19	34044937	34045128	MajorDMR-3-69371	2
chr19	34095727	34095845	MajorDMR-3-69372	2
chr19	34119411	34119531	MajorDMR-3-69373	3
chr19	34125020	34125373	MajorDMR-3-69374	11
chr19	34153461	34153679	MajorDMR-3-69375	4
chr19	34155962	34156235	MajorDMR-3-69376	3
chr19	34157961	34158523	MajorDMR-3-69377	8
chr19	34160472	34160489	MajorDMR-3-69378	2
chr19	34181154	34181718	MajorDMR-3-69379	15
chr19	34213434	34214165	MajorDMR-3-69380	11
chr19	34237113	34237637	MajorDMR-3-69381	10
chr19	34241596	34242168	MajorDMR-3-69382	7
chr19	34243097	34243218	MajorDMR-3-69383	4
chr19	34261797	34262101	MajorDMR-3-69384	3
chr19	34266495	34267417	MajorDMR-3-69385	15
chr19	34270141	34270147	MajorDMR-3-69386	2
chr19	34271803	34272029	MajorDMR-3-69387	5
chr19	34276455	34276843	MajorDMR-3-69388	8
chr19	34278923	34279132	MajorDMR-3-69389	4
chr19	34306983	34307132	MajorDMR-3-69390	4
chr19	34311181	34312966	MajorDMR-3-69391	26
chr19	34316610	34316635	MajorDMR-3-69392	2
chr19	34349715	34350217	MajorDMR-3-69393	22
chr19	34351753	34351802	MajorDMR-3-69394	3
chr19	34362719	34362729	MajorDMR-3-69395	2
chr19	34396405	34396717	MajorDMR-3-69396	13
chr19	34398003	34398263	MajorDMR-3-69397	3
chr19	34399257	34399704	MajorDMR-3-69398	7
chr19	34402139	34402307	MajorDMR-3-69399	4
chr19	34403866	34404054	MajorDMR-3-69400	4
chr19	34432617	34433402	MajorDMR-3-69401	14
chr19	34435996	34436697	MajorDMR-3-69402	10
chr19	34437945	34438677	MajorDMR-3-69403	4
chr19	34446964	34447094	MajorDMR-3-69404	3
chr19	34482266	34482522	MajorDMR-3-69405	3
chr19	34483370	34483702	MajorDMR-3-69406	4
chr19	34558332	34558361	MajorDMR-3-69407	2
chr19	34586724	34587039	MajorDMR-3-69408	6
chr19	34637086	34637288	MajorDMR-3-69409	4
chr19	34671881	34671923	MajorDMR-3-69410	2
chr19	34676533	34676679	MajorDMR-3-69411	2
chr19	34727192	34727198	MajorDMR-3-69412	2
chr19	34736404	34736767	MajorDMR-3-69413	5
chr19	34764232	34765701	MajorDMR-3-69414	23
chr19	34783505	34783550	MajorDMR-3-69415	3
chr19	34808101	34808696	MajorDMR-3-69416	6
chr19	34827401	34827442	MajorDMR-3-69417	2
chr19	34837192	34837583	MajorDMR-3-69418	5
chr19	34855052	34855573	MajorDMR-3-69419	5
chr19	34857674	34858079	MajorDMR-3-69420	2
chr19	34861124	34861186	MajorDMR-3-69421	2
chr19	34871405	34872009	MajorDMR-3-69422	6
chr19	34883925	34884959	MajorDMR-3-69423	27
chr19	34891543	34891773	MajorDMR-3-69424	6
chr19	34894434	34894922	MajorDMR-3-69425	10
chr19	34899337	34900038	MajorDMR-3-69426	12
chr19	34918736	34918833	MajorDMR-3-69427	2
chr19	34924496	34924603	MajorDMR-3-69428	2
chr19	34930187	34930562	MajorDMR-3-69429	2
chr19	34964469	34964573	MajorDMR-3-69430	3
chr19	34982590	34982675	MajorDMR-3-69431	2
chr19	34986475	34986581	MajorDMR-3-69432	7
chr19	34991038	34991367	MajorDMR-3-69433	14
chr19	34991878	34992343	MajorDMR-3-69434	11
chr19	34994777	34995428	MajorDMR-3-69435	12
chr19	34998694	34998747	MajorDMR-3-69436	2
chr19	35032395	35032596	MajorDMR-3-69437	3
chr19	35085243	35085375	MajorDMR-3-69438	2
chr19	35091283	35091816	MajorDMR-3-69439	5
chr19	35139010	35139256	MajorDMR-3-69440	4
chr19	35183210	35183298	MajorDMR-3-69441	2
chr19	35190851	35190919	MajorDMR-3-69442	2
chr19	35259242	35259279	MajorDMR-3-69443	2
chr19	35418976	35419099	MajorDMR-3-69444	3
chr19	35453095	35453342	MajorDMR-3-69445	5
chr19	35480274	35480461	MajorDMR-3-69446	3
chr19	35490093	35490130	MajorDMR-3-69447	2
chr19	35520596	35520808	MajorDMR-3-69448	2
chr19	35522804	35525178	MajorDMR-3-69449	64
chr19	35526214	35527116	MajorDMR-3-69450	12
chr19	35527716	35528749	MajorDMR-3-69451	28
chr19	35530042	35532128	MajorDMR-3-69452	47
chr19	35534763	35535094	MajorDMR-3-69453	9
chr19	35540144	35540947	MajorDMR-3-69454	7
chr19	35543246	35543837	MajorDMR-3-69455	6
chr19	35544355	35544855	MajorDMR-3-69456	11
chr19	35546995	35547086	MajorDMR-3-69457	3
chr19	35557881	35557907	MajorDMR-3-69458	2
chr19	35576517	35577581	MajorDMR-3-69459	18
chr19	35579515	35579951	MajorDMR-3-69460	7
chr19	35581628	35582003	MajorDMR-3-69461	2
chr19	35598612	35598704	MajorDMR-3-69462	3
chr19	35602555	35602938	MajorDMR-3-69463	4
chr19	35606172	35606913	MajorDMR-3-69464	11
chr19	35608046	35608909	MajorDMR-3-69465	11
chr19	35610676	35612365	MajorDMR-3-69466	29
chr19	35614868	35615104	MajorDMR-3-69467	3
chr19	35620793	35620928	MajorDMR-3-69468	4
chr19	35621918	35622026	MajorDMR-3-69469	3
chr19	35623782	35625544	MajorDMR-3-69470	22
chr19	35628207	35631602	MajorDMR-3-69471	73
chr19	35636282	35637499	MajorDMR-3-69472	11
chr19	35640816	35640945	MajorDMR-3-69473	3
chr19	35642131	35642913	MajorDMR-3-69474	21
chr19	35643700	35646187	MajorDMR-3-69475	62
chr19	35659857	35660502	MajorDMR-3-69476	10
chr19	35665517	35665580	MajorDMR-3-69477	2
chr19	35712841	35712959	MajorDMR-3-69478	4
chr19	35752363	35752606	MajorDMR-3-69479	6
chr19	35754097	35754163	MajorDMR-3-69480	2
chr19	35754833	35755096	MajorDMR-3-69481	2
chr19	35756658	35756800	MajorDMR-3-69482	2
chr19	35757388	35757417	MajorDMR-3-69483	2
chr19	35761099	35765480	MajorDMR-3-69484	83
chr19	35767498	35768403	MajorDMR-3-69485	34
chr19	35769543	35773057	MajorDMR-3-69486	53
chr19	35775239	35777548	MajorDMR-3-69487	28
chr19	35784263	35784468	MajorDMR-3-69488	4
chr19	35790339	35790403	MajorDMR-3-69489	2
chr19	35852547	35852959	MajorDMR-3-69490	8
chr19	35866065	35866160	MajorDMR-3-69491	4
chr19	35896035	35896315	MajorDMR-3-69492	4
chr19	35918655	35919315	MajorDMR-3-69493	9
chr19	35922197	35922387	MajorDMR-3-69494	6
chr19	35951652	35951878	MajorDMR-3-69495	7
chr19	35976666	35977016	MajorDMR-3-69496	2
chr19	35991580	35991847	MajorDMR-3-69497	4
chr19	35992444	35993499	MajorDMR-3-69498	12
chr19	36004829	36005307	MajorDMR-3-69499	9
chr19	36053341	36053483	MajorDMR-3-69500	3
chr19	36065442	36065488	MajorDMR-3-69501	3
chr19	36130282	36130647	MajorDMR-3-69502	6
chr19	36137879	36137924	MajorDMR-3-69503	2
chr19	36138449	36138467	MajorDMR-3-69504	2
chr19	36203311	36203319	MajorDMR-3-69505	2
chr19	36204974	36206035	MajorDMR-3-69506	5
chr19	36211429	36211512	MajorDMR-3-69507	3
chr19	36212539	36212668	MajorDMR-3-69508	4
chr19	36218552	36219420	MajorDMR-3-69509	22
chr19	36220082	36220625	MajorDMR-3-69510	7
chr19	36224169	36224506	MajorDMR-3-69511	9
chr19	36230686	36230750	MajorDMR-3-69512	3
chr19	36238338	36238362	MajorDMR-3-69513	2
chr19	36243338	36243422	MajorDMR-3-69514	2
chr19	36246148	36247597	MajorDMR-3-69515	60
chr19	36268706	36271664	MajorDMR-3-69516	40
chr19	36274283	36274412	MajorDMR-3-69517	2
chr19	36275114	36276276	MajorDMR-3-69518	37
chr19	36276974	36278359	MajorDMR-3-69519	18
chr19	36278862	36279099	MajorDMR-3-69520	3
chr19	36281883	36281941	MajorDMR-3-69521	3
chr19	36319189	36319719	MajorDMR-3-69522	15
chr19	36326476	36326579	MajorDMR-3-69523	4
chr19	36335997	36336065	MajorDMR-3-69524	4
chr19	36343748	36344294	MajorDMR-3-69525	12
chr19	36345412	36346547	MajorDMR-3-69526	15
chr19	36361482	36362260	MajorDMR-3-69527	19
chr19	36362813	36362860	MajorDMR-3-69528	2
chr19	36364178	36364275	MajorDMR-3-69529	4
chr19	36365395	36366104	MajorDMR-3-69530	32
chr19	36367829	36368346	MajorDMR-3-69531	6
chr19	36369678	36370469	MajorDMR-3-69532	18
chr19	36371373	36371631	MajorDMR-3-69533	10
chr19	36373914	36374287	MajorDMR-3-69534	2
chr19	36414223	36414345	MajorDMR-3-69535	4
chr19	36426347	36426503	MajorDMR-3-69536	7
chr19	36428725	36428737	MajorDMR-3-69537	2
chr19	36431091	36431304	MajorDMR-3-69538	23
chr19	36431826	36432910	MajorDMR-3-69539	11
chr19	36434803	36434825	MajorDMR-3-69540	2
chr19	36435371	36435628	MajorDMR-3-69541	2
chr19	36436849	36436909	MajorDMR-3-69542	2
chr19	36438280	36438355	MajorDMR-3-69543	3
chr19	36449123	36449656	MajorDMR-3-69544	8
chr19	36450412	36450951	MajorDMR-3-69545	44
chr19	36460265	36460273	MajorDMR-3-69546	2
chr19	36464509	36464720	MajorDMR-3-69547	4
chr19	36482294	36483547	MajorDMR-3-69548	15
chr19	36487173	36487949	MajorDMR-3-69549	10
chr19	36490682	36491240	MajorDMR-3-69550	5
chr19	36493268	36493379	MajorDMR-3-69551	7
chr19	36510024	36510260	MajorDMR-3-69552	7
chr19	36513848	36514598	MajorDMR-3-69553	5
chr19	36516939	36516974	MajorDMR-3-69554	2
chr19	36518965	36519133	MajorDMR-3-69555	6
chr19	36519876	36520147	MajorDMR-3-69556	5
chr19	36521041	36521175	MajorDMR-3-69557	2
chr19	36524274	36524394	MajorDMR-3-69558	2
chr19	36527863	36528098	MajorDMR-3-69559	3
chr19	36542299	36542326	MajorDMR-3-69560	2
chr19	36543990	36544190	MajorDMR-3-69561	7
chr19	36568217	36568592	MajorDMR-3-69562	13
chr19	36582022	36582270	MajorDMR-3-69563	2
chr19	36583529	36584204	MajorDMR-3-69564	7
chr19	36602324	36602762	MajorDMR-3-69565	2
chr19	36604697	36604834	MajorDMR-3-69566	2
chr19	36610621	36610931	MajorDMR-3-69567	9
chr19	36612342	36613273	MajorDMR-3-69568	28
chr19	36619691	36619773	MajorDMR-3-69569	4
chr19	36630042	36630257	MajorDMR-3-69570	5
chr19	36632882	36633590	MajorDMR-3-69571	4
chr19	36636560	36636640	MajorDMR-3-69572	2
chr19	36640797	36640815	MajorDMR-3-69573	2
chr19	36662133	36662210	MajorDMR-3-69574	4
chr19	36673441	36673611	MajorDMR-3-69575	6
chr19	36704628	36704790	MajorDMR-3-69576	3
chr19	36735729	36735788	MajorDMR-3-69577	3
chr19	36748929	36749015	MajorDMR-3-69578	2
chr19	36760303	36760420	MajorDMR-3-69579	4
chr19	36762825	36762899	MajorDMR-3-69580	4
chr19	36802176	36802574	MajorDMR-3-69581	12
chr19	36804727	36805315	MajorDMR-3-69582	7
chr19	36806062	36806245	MajorDMR-3-69583	2
chr19	36813526	36813610	MajorDMR-3-69584	2
chr19	36817534	36817905	MajorDMR-3-69585	7
chr19	36818448	36818618	MajorDMR-3-69586	4
chr19	36825285	36825667	MajorDMR-3-69587	4
chr19	36865283	36865352	MajorDMR-3-69588	5
chr19	36870376	36870595	MajorDMR-3-69589	4
chr19	36906184	36906359	MajorDMR-3-69590	2
chr19	36908397	36908848	MajorDMR-3-69591	9
chr19	36910294	36910437	MajorDMR-3-69592	2
chr19	36911350	36912203	MajorDMR-3-69593	10
chr19	36912981	36913200	MajorDMR-3-69594	3
chr19	36962286	36962948	MajorDMR-3-69595	4
chr19	36964026	36964046	MajorDMR-3-69596	2
chr19	36965931	36966326	MajorDMR-3-69597	3
chr19	36982263	36982405	MajorDMR-3-69598	2
chr19	36994811	36994939	MajorDMR-3-69599	2
chr19	37051270	37051801	MajorDMR-3-69600	5
chr19	37054216	37054412	MajorDMR-3-69601	8
chr19	37070096	37070124	MajorDMR-3-69602	2
chr19	37081200	37081210	MajorDMR-3-69603	2
chr19	37094027	37094133	MajorDMR-3-69604	2
chr19	37094818	37094939	MajorDMR-3-69605	4
chr19	37130431	37130821	MajorDMR-3-69606	2
chr19	37159553	37160498	MajorDMR-3-69607	4
chr19	37167303	37167468	MajorDMR-3-69608	2
chr19	37194664	37194679	MajorDMR-3-69609	2
chr19	37236177	37236229	MajorDMR-3-69610	3
chr19	37247736	37248857	MajorDMR-3-69611	10
chr19	37281940	37282228	MajorDMR-3-69612	10
chr19	37285493	37285867	MajorDMR-3-69613	8
chr19	37290939	37290950	MajorDMR-3-69614	2
chr19	37293360	37293703	MajorDMR-3-69615	8
chr19	37300637	37300661	MajorDMR-3-69616	2
chr19	37301355	37301966	MajorDMR-3-69617	4
chr19	37309940	37310201	MajorDMR-3-69618	6
chr19	37313820	37314456	MajorDMR-3-69619	8
chr19	37318184	37319195	MajorDMR-3-69620	9
chr19	37320915	37321396	MajorDMR-3-69621	2
chr19	37322227	37322728	MajorDMR-3-69622	5
chr19	37328199	37328318	MajorDMR-3-69623	2
chr19	37463023	37463255	MajorDMR-3-69624	3
chr19	37467703	37467954	MajorDMR-3-69625	3
chr19	37492705	37493540	MajorDMR-3-69626	14
chr19	37532515	37532552	MajorDMR-3-69627	2
chr19	37560569	37560710	MajorDMR-3-69628	2
chr19	37693874	37694210	MajorDMR-3-69629	3
chr19	37701854	37702484	MajorDMR-3-69630	13
chr19	37757860	37758053	MajorDMR-3-69631	5
chr19	37826836	37826963	MajorDMR-3-69632	3
chr19	37827701	37828054	MajorDMR-3-69633	4
chr19	37848015	37848106	MajorDMR-3-69634	3
chr19	37863057	37863193	MajorDMR-3-69635	5
chr19	37914488	37915093	MajorDMR-3-69636	5
chr19	37959553	37959569	MajorDMR-3-69637	2
chr19	37973429	37973507	MajorDMR-3-69638	2
chr19	37983139	37983313	MajorDMR-3-69639	3
chr19	38028208	38028242	MajorDMR-3-69640	2
chr19	38058373	38058578	MajorDMR-3-69641	3
chr19	38068788	38068830	MajorDMR-3-69642	3
chr19	38084719	38084810	MajorDMR-3-69643	2
chr19	38103581	38103950	MajorDMR-3-69644	9
chr19	38105009	38105417	MajorDMR-3-69645	4
chr19	38106896	38107184	MajorDMR-3-69646	3
chr19	38120003	38120199	MajorDMR-3-69647	3
chr19	38125581	38125807	MajorDMR-3-69648	2
chr19	38136107	38136539	MajorDMR-3-69649	2
chr19	38186366	38186472	MajorDMR-3-69650	2
chr19	38202553	38203318	MajorDMR-3-69651	4
chr19	38209255	38209290	MajorDMR-3-69652	3
chr19	38212814	38213497	MajorDMR-3-69653	4
chr19	38226100	38226306	MajorDMR-3-69654	4
chr19	38228317	38228356	MajorDMR-3-69655	2
chr19	38345596	38345628	MajorDMR-3-69656	3
chr19	38346824	38347045	MajorDMR-3-69657	4
chr19	38350729	38351769	MajorDMR-3-69658	13
chr19	38352648	38352880	MajorDMR-3-69659	5
chr19	38396725	38396851	MajorDMR-3-69660	3
chr19	38433199	38433346	MajorDMR-3-69661	4
chr19	38457188	38457557	MajorDMR-3-69662	6
chr19	38479476	38479821	MajorDMR-3-69663	11
chr19	38488827	38489172	MajorDMR-3-69664	4
chr19	38525302	38525369	MajorDMR-3-69665	3
chr19	38527560	38528311	MajorDMR-3-69666	12
chr19	38537740	38537890	MajorDMR-3-69667	7
chr19	38573170	38573542	MajorDMR-3-69668	3
chr19	38590563	38592807	MajorDMR-3-69669	48
chr19	38593860	38594360	MajorDMR-3-69670	3
chr19	38595090	38595117	MajorDMR-3-69671	2
chr19	38596934	38597518	MajorDMR-3-69672	11
chr19	38599965	38600050	MajorDMR-3-69673	3
chr19	38610392	38610474	MajorDMR-3-69674	3
chr19	38613399	38613719	MajorDMR-3-69675	13
chr19	38615970	38616387	MajorDMR-3-69676	10
chr19	38625663	38626374	MajorDMR-3-69677	14
chr19	38630789	38631776	MajorDMR-3-69678	17
chr19	38632750	38633143	MajorDMR-3-69679	7
chr19	38634587	38634710	MajorDMR-3-69680	3
chr19	38636562	38637533	MajorDMR-3-69681	13
chr19	38640534	38640807	MajorDMR-3-69682	7
```
