## Supplementary material for "Single nucleus multi-omics links human cortical cell regulatory genome diversity to disease risk variants": Table S9: Exc_L4-5_TOX.hyper_dmr.dms2.bed (part 1 of 3)

```
chr1	235927	236128	MajorDMR-4-0	2
chr1	521584	521661	MajorDMR-4-1	2
chr1	559480	559986	MajorDMR-4-2	3
chr1	710042	710098	MajorDMR-4-3	2
chr1	746392	746401	MajorDMR-4-4	2
chr1	752453	752496	MajorDMR-4-5	2
chr1	753431	753763	MajorDMR-4-6	2
chr1	852001	852840	MajorDMR-4-7	8
chr1	856046	856110	MajorDMR-4-8	2
chr1	861264	861763	MajorDMR-4-9	8
chr1	869032	869304	MajorDMR-4-10	6
chr1	870657	871853	MajorDMR-4-11	36
chr1	878358	878722	MajorDMR-4-12	3
chr1	896469	896646	MajorDMR-4-13	2
chr1	905769	906077	MajorDMR-4-14	3
chr1	906715	906739	MajorDMR-4-15	2
chr1	907617	907801	MajorDMR-4-16	2
chr1	919915	920641	MajorDMR-4-17	3
chr1	931235	931540	MajorDMR-4-18	3
chr1	933483	933942	MajorDMR-4-19	7
chr1	959191	959293	MajorDMR-4-20	2
chr1	960488	961059	MajorDMR-4-21	6
chr1	963660	964156	MajorDMR-4-22	3
chr1	976624	977174	MajorDMR-4-23	3
chr1	984428	984493	MajorDMR-4-24	2
chr1	997424	998348	MajorDMR-4-25	9
chr1	999567	999999	MajorDMR-4-26	2
chr1	1011917	1011949	MajorDMR-4-27	3
chr1	1015496	1015662	MajorDMR-4-28	3
chr1	1016390	1016447	MajorDMR-4-29	3
chr1	1055659	1055822	MajorDMR-4-30	2
chr1	1056843	1057013	MajorDMR-4-31	2
chr1	1057913	1057948	MajorDMR-4-32	2
chr1	1072094	1072938	MajorDMR-4-33	6
chr1	1098050	1098248	MajorDMR-4-34	3
chr1	1099408	1100184	MajorDMR-4-35	17
chr1	1101891	1102131	MajorDMR-4-36	4
chr1	1105567	1105939	MajorDMR-4-37	4
chr1	1108819	1110101	MajorDMR-4-38	7
chr1	1111876	1112715	MajorDMR-4-39	8
chr1	1141462	1141492	MajorDMR-4-40	3
chr1	1143099	1143170	MajorDMR-4-41	2
chr1	1144199	1144308	MajorDMR-4-42	2
chr1	1160759	1160827	MajorDMR-4-43	4
chr1	1166396	1166431	MajorDMR-4-44	2
chr1	1173497	1173745	MajorDMR-4-45	2
chr1	1175142	1175419	MajorDMR-4-46	5
chr1	1181609	1181787	MajorDMR-4-47	2
chr1	1192721	1192803	MajorDMR-4-48	3
chr1	1200610	1200945	MajorDMR-4-49	2
chr1	1217158	1217276	MajorDMR-4-50	3
chr1	1229151	1229692	MajorDMR-4-51	6
chr1	1233906	1234713	MajorDMR-4-52	3
chr1	1268715	1269056	MajorDMR-4-53	4
chr1	1281740	1281839	MajorDMR-4-54	6
chr1	1282922	1283457	MajorDMR-4-55	3
chr1	1286867	1287037	MajorDMR-4-56	2
chr1	1288585	1289378	MajorDMR-4-57	3
chr1	1290517	1290558	MajorDMR-4-58	2
chr1	1292596	1292728	MajorDMR-4-59	5
chr1	1293708	1294167	MajorDMR-4-60	5
chr1	1295253	1296030	MajorDMR-4-61	5
chr1	1297164	1297742	MajorDMR-4-62	9
chr1	1364940	1364975	MajorDMR-4-63	2
chr1	1365904	1365912	MajorDMR-4-64	2
chr1	1369771	1369943	MajorDMR-4-65	2
chr1	1371584	1371704	MajorDMR-4-66	2
chr1	1376402	1376447	MajorDMR-4-67	2
chr1	1440602	1440893	MajorDMR-4-68	2
chr1	1448508	1448593	MajorDMR-4-69	2
chr1	1485750	1486010	MajorDMR-4-70	3
chr1	1505984	1506043	MajorDMR-4-71	2
chr1	1508701	1509076	MajorDMR-4-72	3
chr1	1521821	1522060	MajorDMR-4-73	2
chr1	1533058	1533137	MajorDMR-4-74	4
chr1	1534581	1534756	MajorDMR-4-75	7
chr1	1538644	1538700	MajorDMR-4-76	2
chr1	1539538	1539569	MajorDMR-4-77	2
chr1	1560563	1560662	MajorDMR-4-78	2
chr1	1564558	1564991	MajorDMR-4-79	4
chr1	1593004	1593106	MajorDMR-4-80	3
chr1	1593641	1593876	MajorDMR-4-81	2
chr1	1610304	1610481	MajorDMR-4-82	2
chr1	1614680	1614993	MajorDMR-4-83	2
chr1	1658880	1658936	MajorDMR-4-84	4
chr1	1671781	1672726	MajorDMR-4-85	4
chr1	1678639	1678889	MajorDMR-4-86	2
chr1	1709012	1709204	MajorDMR-4-87	2
chr1	1711392	1712022	MajorDMR-4-88	10
chr1	1714471	1714608	MajorDMR-4-89	2
chr1	1719421	1719964	MajorDMR-4-90	8
chr1	1738727	1739216	MajorDMR-4-91	6
chr1	1745422	1745685	MajorDMR-4-92	2
chr1	1758686	1759324	MajorDMR-4-93	3
chr1	1772464	1773473	MajorDMR-4-94	8
chr1	1785407	1785542	MajorDMR-4-95	4
chr1	1789732	1789774	MajorDMR-4-96	2
chr1	1790522	1791461	MajorDMR-4-97	7
chr1	1792184	1792620	MajorDMR-4-98	3
chr1	1794857	1794958	MajorDMR-4-99	2
chr1	1803769	1803844	MajorDMR-4-100	2
chr1	1804517	1805563	MajorDMR-4-101	4
chr1	1811035	1811263	MajorDMR-4-102	2
chr1	1812256	1813327	MajorDMR-4-103	7
chr1	1815198	1815530	MajorDMR-4-104	4
chr1	1818167	1818660	MajorDMR-4-105	3
chr1	1825860	1826228	MajorDMR-4-106	3
chr1	1850238	1850314	MajorDMR-4-107	3
chr1	1855487	1856099	MajorDMR-4-108	5
chr1	1859787	1860088	MajorDMR-4-109	2
chr1	1873695	1874283	MajorDMR-4-110	6
chr1	1879083	1879087	MajorDMR-4-111	2
chr1	1891523	1891601	MajorDMR-4-112	2
chr1	1902244	1902312	MajorDMR-4-113	3
chr1	1920166	1920668	MajorDMR-4-114	6
chr1	1921420	1922134	MajorDMR-4-115	11
chr1	1946018	1946438	MajorDMR-4-116	5
chr1	1950035	1950311	MajorDMR-4-117	5
chr1	1951901	1952570	MajorDMR-4-118	8
chr1	1960531	1960565	MajorDMR-4-119	2
chr1	1982915	1982954	MajorDMR-4-120	2
chr1	2007215	2007557	MajorDMR-4-121	5
chr1	2014819	2015055	MajorDMR-4-122	4
chr1	2018106	2018297	MajorDMR-4-123	3
chr1	2020182	2020541	MajorDMR-4-124	3
chr1	2023511	2024243	MajorDMR-4-125	14
chr1	2030482	2030955	MajorDMR-4-126	13
chr1	2034870	2034893	MajorDMR-4-127	2
chr1	2036790	2036834	MajorDMR-4-128	2
chr1	2046978	2048034	MajorDMR-4-129	33
chr1	2055311	2055826	MajorDMR-4-130	4
chr1	2056346	2056901	MajorDMR-4-131	11
chr1	2057569	2057589	MajorDMR-4-132	3
chr1	2065697	2065960	MajorDMR-4-133	5
chr1	2066868	2066996	MajorDMR-4-134	4
chr1	2068226	2068636	MajorDMR-4-135	9
chr1	2069476	2069781	MajorDMR-4-136	4
chr1	2072262	2072268	MajorDMR-4-137	2
chr1	2087204	2087648	MajorDMR-4-138	6
chr1	2089800	2090036	MajorDMR-4-139	16
chr1	2091502	2091678	MajorDMR-4-140	2
chr1	2107241	2107411	MajorDMR-4-141	2
chr1	2107932	2108033	MajorDMR-4-142	2
chr1	2125496	2125620	MajorDMR-4-143	8
chr1	2129616	2129758	MajorDMR-4-144	4
chr1	2136029	2136075	MajorDMR-4-145	5
chr1	2146343	2146623	MajorDMR-4-146	2
chr1	2164388	2166156	MajorDMR-4-147	34
chr1	2166863	2167431	MajorDMR-4-148	5
chr1	2168405	2171452	MajorDMR-4-149	39
chr1	2172126	2172223	MajorDMR-4-150	3
chr1	2173430	2173812	MajorDMR-4-151	6
chr1	2174639	2175474	MajorDMR-4-152	10
chr1	2177485	2178254	MajorDMR-4-153	16
chr1	2178949	2181124	MajorDMR-4-154	28
chr1	2181935	2182178	MajorDMR-4-155	3
chr1	2182778	2183504	MajorDMR-4-156	12
chr1	2184056	2184587	MajorDMR-4-157	4
chr1	2189835	2189859	MajorDMR-4-158	2
chr1	2198249	2199158	MajorDMR-4-159	31
chr1	2200097	2200224	MajorDMR-4-160	2
chr1	2202741	2204513	MajorDMR-4-161	16
chr1	2206384	2207604	MajorDMR-4-162	7
chr1	2208933	2209038	MajorDMR-4-163	2
chr1	2210334	2211525	MajorDMR-4-164	18
chr1	2218506	2218966	MajorDMR-4-165	2
chr1	2220440	2220934	MajorDMR-4-166	4
chr1	2222673	2222811	MajorDMR-4-167	3
chr1	2223671	2223867	MajorDMR-4-168	3
chr1	2225718	2226747	MajorDMR-4-169	11
chr1	2230667	2231384	MajorDMR-4-170	7
chr1	2234016	2234792	MajorDMR-4-171	4
chr1	2240856	2242099	MajorDMR-4-172	13
chr1	2242916	2242986	MajorDMR-4-173	3
chr1	2245593	2245881	MajorDMR-4-174	2
chr1	2246834	2247031	MajorDMR-4-175	5
chr1	2281422	2281457	MajorDMR-4-176	2
chr1	2313182	2313477	MajorDMR-4-177	9
chr1	2334767	2335163	MajorDMR-4-178	3
chr1	2338408	2338430	MajorDMR-4-179	2
chr1	2346296	2346384	MajorDMR-4-180	2
chr1	2349688	2349876	MajorDMR-4-181	6
chr1	2365819	2365862	MajorDMR-4-182	2
chr1	2369646	2370045	MajorDMR-4-183	8
chr1	2371016	2371203	MajorDMR-4-184	4
chr1	2372926	2373429	MajorDMR-4-185	2
chr1	2376118	2377477	MajorDMR-4-186	12
chr1	2381591	2381755	MajorDMR-4-187	4
chr1	2383315	2383825	MajorDMR-4-188	22
chr1	2387051	2387991	MajorDMR-4-189	21
chr1	2390257	2390329	MajorDMR-4-190	2
chr1	2391229	2392049	MajorDMR-4-191	9
chr1	2392569	2392598	MajorDMR-4-192	2
chr1	2399690	2400941	MajorDMR-4-193	6
chr1	2401835	2401842	MajorDMR-4-194	2
chr1	2405575	2405639	MajorDMR-4-195	3
chr1	2411635	2412333	MajorDMR-4-196	13
chr1	2413511	2413638	MajorDMR-4-197	5
chr1	2415354	2415464	MajorDMR-4-198	3
chr1	2421278	2421407	MajorDMR-4-199	3
chr1	2422022	2422185	MajorDMR-4-200	6
chr1	2424956	2425196	MajorDMR-4-201	11
chr1	2436347	2437243	MajorDMR-4-202	8
chr1	2450615	2451247	MajorDMR-4-203	13
chr1	2454863	2456335	MajorDMR-4-204	10
chr1	2458233	2458930	MajorDMR-4-205	5
chr1	2459631	2460814	MajorDMR-4-206	17
chr1	2462223	2462365	MajorDMR-4-207	4
chr1	2463791	2464239	MajorDMR-4-208	5
chr1	2465805	2466168	MajorDMR-4-209	5
chr1	2466825	2467151	MajorDMR-4-210	5
chr1	2472100	2472144	MajorDMR-4-211	2
chr1	2525622	2525679	MajorDMR-4-212	4
chr1	2538733	2538982	MajorDMR-4-213	2
chr1	2542179	2542655	MajorDMR-4-214	6
chr1	2549532	2550087	MajorDMR-4-215	3
chr1	2560716	2561014	MajorDMR-4-216	6
chr1	2588906	2589170	MajorDMR-4-217	2
chr1	2606526	2607031	MajorDMR-4-218	3
chr1	2617405	2617496	MajorDMR-4-219	2
chr1	2623990	2624635	MajorDMR-4-220	5
chr1	2723290	2723544	MajorDMR-4-221	2
chr1	2780590	2780654	MajorDMR-4-222	2
chr1	2791221	2791545	MajorDMR-4-223	4
chr1	2827947	2828328	MajorDMR-4-224	12
chr1	2844653	2844831	MajorDMR-4-225	5
chr1	2866436	2866516	MajorDMR-4-226	4
chr1	2868565	2868657	MajorDMR-4-227	2
chr1	2899577	2900177	MajorDMR-4-228	7
chr1	2928476	2928840	MajorDMR-4-229	2
chr1	2937998	2938123	MajorDMR-4-230	2
chr1	2945561	2945809	MajorDMR-4-231	2
chr1	2979413	2980656	MajorDMR-4-232	31
chr1	2983949	2984238	MajorDMR-4-233	7
chr1	2987730	2988033	MajorDMR-4-234	5
chr1	2989291	2989649	MajorDMR-4-235	5
chr1	2990711	2990826	MajorDMR-4-236	2
chr1	2995072	2995333	MajorDMR-4-237	3
chr1	3017842	3017871	MajorDMR-4-238	2
chr1	3022120	3022340	MajorDMR-4-239	12
chr1	3025862	3026299	MajorDMR-4-240	6
chr1	3030519	3030596	MajorDMR-4-241	2
chr1	3055957	3056772	MajorDMR-4-242	8
chr1	3070336	3070830	MajorDMR-4-243	13
chr1	3077503	3079090	MajorDMR-4-244	26
chr1	3084855	3085104	MajorDMR-4-245	2
chr1	3087004	3087835	MajorDMR-4-246	18
chr1	3089551	3089743	MajorDMR-4-247	3
chr1	3100974	3100992	MajorDMR-4-248	2
chr1	3135631	3135757	MajorDMR-4-249	6
chr1	3157418	3157430	MajorDMR-4-250	2
chr1	3164095	3164554	MajorDMR-4-251	6
chr1	3200491	3201034	MajorDMR-4-252	5
chr1	3228769	3232617	MajorDMR-4-253	31
chr1	3248991	3249243	MajorDMR-4-254	2
chr1	3262513	3262807	MajorDMR-4-255	3
chr1	3268763	3269409	MajorDMR-4-256	8
chr1	3285837	3285860	MajorDMR-4-257	3
chr1	3310716	3311102	MajorDMR-4-258	5
chr1	3338512	3338542	MajorDMR-4-259	2
chr1	3370598	3370719	MajorDMR-4-260	2
chr1	3388444	3388457	MajorDMR-4-261	2
chr1	3390286	3390431	MajorDMR-4-262	2
chr1	3432001	3432008	MajorDMR-4-263	2
chr1	3446107	3446119	MajorDMR-4-264	2
chr1	3467203	3467220	MajorDMR-4-265	3
chr1	3493917	3494235	MajorDMR-4-266	7
chr1	3509997	3510382	MajorDMR-4-267	5
chr1	3515257	3515537	MajorDMR-4-268	6
chr1	3526791	3527127	MajorDMR-4-269	2
chr1	3528504	3528661	MajorDMR-4-270	3
chr1	3538022	3538229	MajorDMR-4-271	2
chr1	3540178	3540220	MajorDMR-4-272	3
chr1	3569568	3569948	MajorDMR-4-273	12
chr1	3574883	3575081	MajorDMR-4-274	2
chr1	3585520	3585678	MajorDMR-4-275	3
chr1	3600724	3601165	MajorDMR-4-276	9
chr1	3605377	3605593	MajorDMR-4-277	4
chr1	3616367	3616798	MajorDMR-4-278	2
chr1	3629810	3629936	MajorDMR-4-279	3
chr1	3634758	3634791	MajorDMR-4-280	3
chr1	3643972	3644364	MajorDMR-4-281	5
chr1	3649399	3649528	MajorDMR-4-282	5
chr1	3664131	3664167	MajorDMR-4-283	2
chr1	3688563	3688581	MajorDMR-4-284	2
chr1	3691900	3692128	MajorDMR-4-285	2
chr1	3709945	3710483	MajorDMR-4-286	4
chr1	3733347	3733391	MajorDMR-4-287	2
chr1	3785241	3785443	MajorDMR-4-288	2
chr1	3819497	3820015	MajorDMR-4-289	4
chr1	4000550	4001350	MajorDMR-4-290	20
chr1	4128480	4128796	MajorDMR-4-291	4
chr1	4144133	4144184	MajorDMR-4-292	2
chr1	4186261	4186316	MajorDMR-4-293	3
chr1	4221670	4221830	MajorDMR-4-294	2
chr1	4231696	4231954	MajorDMR-4-295	2
chr1	4233343	4233906	MajorDMR-4-296	5
chr1	4273473	4273813	MajorDMR-4-297	9
chr1	4294598	4294702	MajorDMR-4-298	2
chr1	4330852	4331075	MajorDMR-4-299	3
chr1	4456679	4457223	MajorDMR-4-300	6
chr1	4508253	4508453	MajorDMR-4-301	3
chr1	4529027	4529126	MajorDMR-4-302	2
chr1	4586605	4587088	MajorDMR-4-303	2
chr1	4630230	4630379	MajorDMR-4-304	2
chr1	4644590	4645439	MajorDMR-4-305	7
chr1	4720288	4720862	MajorDMR-4-306	4
chr1	4721398	4721793	MajorDMR-4-307	2
chr1	4722670	4723047	MajorDMR-4-308	3
chr1	4724101	4724705	MajorDMR-4-309	5
chr1	4725363	4726067	MajorDMR-4-310	4
chr1	4728875	4729395	MajorDMR-4-311	3
chr1	4733889	4733950	MajorDMR-4-312	2
chr1	4735327	4735396	MajorDMR-4-313	2
chr1	4736098	4736866	MajorDMR-4-314	14
chr1	4745143	4745426	MajorDMR-4-315	5
chr1	4746119	4746309	MajorDMR-4-316	3
chr1	4747778	4748134	MajorDMR-4-317	2
chr1	4749164	4749507	MajorDMR-4-318	13
chr1	4769823	4770068	MajorDMR-4-319	2
chr1	4770766	4771898	MajorDMR-4-320	50
chr1	4774331	4774800	MajorDMR-4-321	3
chr1	4784555	4785432	MajorDMR-4-322	6
chr1	4790090	4790564	MajorDMR-4-323	3
chr1	4803558	4803636	MajorDMR-4-324	2
chr1	4805242	4806063	MajorDMR-4-325	6
chr1	4835674	4835930	MajorDMR-4-326	4
chr1	4836673	4838451	MajorDMR-4-327	12
chr1	4855707	4856997	MajorDMR-4-328	5
chr1	4861282	4861309	MajorDMR-4-329	2
chr1	4934136	4934187	MajorDMR-4-330	2
chr1	5059739	5059972	MajorDMR-4-331	4
chr1	5200731	5200918	MajorDMR-4-332	3
chr1	5298600	5299922	MajorDMR-4-333	14
chr1	5325830	5325871	MajorDMR-4-334	2
chr1	5354490	5354501	MajorDMR-4-335	2
chr1	5378468	5378752	MajorDMR-4-336	2
chr1	5451198	5451349	MajorDMR-4-337	3
chr1	5483322	5483460	MajorDMR-4-338	2
chr1	5485213	5485766	MajorDMR-4-339	10
chr1	5537841	5538103	MajorDMR-4-340	7
chr1	5546489	5546609	MajorDMR-4-341	6
chr1	5567124	5567494	MajorDMR-4-342	7
chr1	5574652	5575158	MajorDMR-4-343	5
chr1	5727794	5728329	MajorDMR-4-344	10
chr1	5741920	5741961	MajorDMR-4-345	2
chr1	5748701	5748739	MajorDMR-4-346	2
chr1	5806105	5806706	MajorDMR-4-347	5
chr1	5812343	5812397	MajorDMR-4-348	2
chr1	5873727	5874457	MajorDMR-4-349	3
chr1	5955845	5955930	MajorDMR-4-350	2
chr1	5975889	5975998	MajorDMR-4-351	2
chr1	5982962	5983114	MajorDMR-4-352	2
chr1	5995607	5995673	MajorDMR-4-353	2
chr1	5998486	5999197	MajorDMR-4-354	18
chr1	6025580	6026002	MajorDMR-4-355	2
chr1	6027129	6028093	MajorDMR-4-356	18
chr1	6033843	6034916	MajorDMR-4-357	11
chr1	6035640	6035912	MajorDMR-4-358	8
chr1	6047782	6047932	MajorDMR-4-359	3
chr1	6061768	6061777	MajorDMR-4-360	2
chr1	6062418	6063153	MajorDMR-4-361	11
chr1	6063806	6064134	MajorDMR-4-362	9
chr1	6079504	6079782	MajorDMR-4-363	7
chr1	6085254	6086488	MajorDMR-4-364	15
chr1	6087681	6087713	MajorDMR-4-365	2
chr1	6101515	6101757	MajorDMR-4-366	2
chr1	6102886	6102890	MajorDMR-4-367	2
chr1	6112856	6113424	MajorDMR-4-368	6
chr1	6143010	6143023	MajorDMR-4-369	2
chr1	6146419	6146444	MajorDMR-4-370	2
chr1	6160868	6161356	MajorDMR-4-371	4
chr1	6162011	6162049	MajorDMR-4-372	4
chr1	6169191	6169486	MajorDMR-4-373	2
chr1	6176164	6176220	MajorDMR-4-374	2
chr1	6187791	6188109	MajorDMR-4-375	3
chr1	6214192	6214331	MajorDMR-4-376	4
chr1	6220648	6220654	MajorDMR-4-377	2
chr1	6221883	6222019	MajorDMR-4-378	3
chr1	6241071	6241866	MajorDMR-4-379	13
chr1	6242511	6242672	MajorDMR-4-380	3
chr1	6266521	6266758	MajorDMR-4-381	3
chr1	6301914	6301980	MajorDMR-4-382	2
chr1	6304133	6304933	MajorDMR-4-383	12
chr1	6309163	6309498	MajorDMR-4-384	14
chr1	6331295	6331925	MajorDMR-4-385	7
chr1	6347294	6347499	MajorDMR-4-386	5
chr1	6362834	6363385	MajorDMR-4-387	6
chr1	6403839	6403892	MajorDMR-4-388	2
chr1	6412072	6412542	MajorDMR-4-389	4
chr1	6413956	6414402	MajorDMR-4-390	2
chr1	6427656	6427721	MajorDMR-4-391	2
chr1	6430392	6430440	MajorDMR-4-392	2
chr1	6478807	6478944	MajorDMR-4-393	5
chr1	6484557	6485144	MajorDMR-4-394	7
chr1	6498206	6498388	MajorDMR-4-395	3
chr1	6507207	6507621	MajorDMR-4-396	6
chr1	6509104	6509220	MajorDMR-4-397	3
chr1	6510418	6510774	MajorDMR-4-398	2
chr1	6511545	6511839	MajorDMR-4-399	2
chr1	6514114	6514261	MajorDMR-4-400	4
chr1	6520029	6521157	MajorDMR-4-401	30
chr1	6526238	6526260	MajorDMR-4-402	2
chr1	6531218	6531750	MajorDMR-4-403	3
chr1	6535445	6535502	MajorDMR-4-404	3
chr1	6536050	6536067	MajorDMR-4-405	3
chr1	6545143	6545374	MajorDMR-4-406	4
chr1	6550970	6551706	MajorDMR-4-407	8
chr1	6567835	6567895	MajorDMR-4-408	3
chr1	6578692	6578967	MajorDMR-4-409	2
chr1	6579704	6580319	MajorDMR-4-410	4
chr1	6583530	6583835	MajorDMR-4-411	3
chr1	6647425	6647656	MajorDMR-4-412	5
chr1	6664106	6664238	MajorDMR-4-413	6
chr1	6675719	6676133	MajorDMR-4-414	2
chr1	6681944	6682023	MajorDMR-4-415	3
chr1	6694211	6694704	MajorDMR-4-416	2
chr1	6711983	6712256	MajorDMR-4-417	5
chr1	6713501	6714300	MajorDMR-4-418	8
chr1	6732547	6732673	MajorDMR-4-419	3
chr1	6733606	6733825	MajorDMR-4-420	4
chr1	6803537	6804139	MajorDMR-4-421	6
chr1	6818222	6818382	MajorDMR-4-422	2
chr1	6830923	6831094	MajorDMR-4-423	3
chr1	6849349	6849448	MajorDMR-4-424	2
chr1	6928415	6928438	MajorDMR-4-425	2
chr1	6954157	6955018	MajorDMR-4-426	9
chr1	6959331	6959409	MajorDMR-4-427	2
chr1	6982617	6983052	MajorDMR-4-428	7
chr1	6985069	6985075	MajorDMR-4-429	2
chr1	6995245	6995854	MajorDMR-4-430	11
chr1	7024910	7024961	MajorDMR-4-431	2
chr1	7025666	7025933	MajorDMR-4-432	2
chr1	7031235	7031341	MajorDMR-4-433	2
chr1	7049696	7049774	MajorDMR-4-434	2
chr1	7102828	7102886	MajorDMR-4-435	2
chr1	7111342	7111380	MajorDMR-4-436	3
chr1	7130177	7130289	MajorDMR-4-437	2
chr1	7161009	7161104	MajorDMR-4-438	2
chr1	7209753	7209759	MajorDMR-4-439	2
chr1	7211185	7211350	MajorDMR-4-440	3
chr1	7231731	7232016	MajorDMR-4-441	3
chr1	7238112	7238557	MajorDMR-4-442	2
chr1	7269282	7269670	MajorDMR-4-443	2
chr1	7278500	7278789	MajorDMR-4-444	2
chr1	7323120	7323868	MajorDMR-4-445	6
chr1	7326229	7326296	MajorDMR-4-446	2
chr1	7359249	7359396	MajorDMR-4-447	3
chr1	7359972	7360221	MajorDMR-4-448	3
chr1	7448548	7449480	MajorDMR-4-449	12
chr1	7531169	7531339	MajorDMR-4-450	2
chr1	7551534	7552121	MajorDMR-4-451	15
chr1	7581897	7581993	MajorDMR-4-452	2
chr1	7603315	7603720	MajorDMR-4-453	6
chr1	7617687	7617794	MajorDMR-4-454	4
chr1	7622456	7622545	MajorDMR-4-455	5
chr1	7641340	7641388	MajorDMR-4-456	2
chr1	7673705	7673806	MajorDMR-4-457	5
chr1	7676293	7676443	MajorDMR-4-458	2
chr1	7707138	7707772	MajorDMR-4-459	4
chr1	7730002	7730814	MajorDMR-4-460	8
chr1	7732997	7733153	MajorDMR-4-461	5
chr1	7739236	7739576	MajorDMR-4-462	2
chr1	7755244	7755507	MajorDMR-4-463	3
chr1	7762195	7763643	MajorDMR-4-464	13
chr1	7766429	7766970	MajorDMR-4-465	6
chr1	7769115	7769445	MajorDMR-4-466	2
chr1	7779100	7780263	MajorDMR-4-467	9
chr1	7787924	7788675	MajorDMR-4-468	15
chr1	7794623	7794847	MajorDMR-4-469	2
chr1	7800340	7800378	MajorDMR-4-470	2
chr1	7811584	7812732	MajorDMR-4-471	11
chr1	7813322	7813779	MajorDMR-4-472	4
chr1	7830792	7830856	MajorDMR-4-473	3
chr1	7845085	7845104	MajorDMR-4-474	3
chr1	7887246	7887356	MajorDMR-4-475	2
chr1	7889105	7889404	MajorDMR-4-476	2
chr1	7945661	7945843	MajorDMR-4-477	2
chr1	7946417	7946783	MajorDMR-4-478	2
chr1	7976004	7976160	MajorDMR-4-479	4
chr1	8002780	8003645	MajorDMR-4-480	6
chr1	8022655	8022709	MajorDMR-4-481	2
chr1	8026685	8027400	MajorDMR-4-482	3
chr1	8030318	8030505	MajorDMR-4-483	2
chr1	8037405	8037462	MajorDMR-4-484	2
chr1	8075381	8076113	MajorDMR-4-485	4
chr1	8076672	8076829	MajorDMR-4-486	2
chr1	8088072	8088410	MajorDMR-4-487	3
chr1	8156665	8157437	MajorDMR-4-488	5
chr1	8173435	8173452	MajorDMR-4-489	2
chr1	8229681	8230044	MajorDMR-4-490	5
chr1	8362458	8363172	MajorDMR-4-491	5
chr1	8400056	8400144	MajorDMR-4-492	2
chr1	8412351	8412760	MajorDMR-4-493	2
chr1	8413349	8413377	MajorDMR-4-494	2
chr1	8415737	8416191	MajorDMR-4-495	2
chr1	8423511	8424182	MajorDMR-4-496	7
chr1	8424787	8424794	MajorDMR-4-497	2
chr1	8426674	8426921	MajorDMR-4-498	2
chr1	8429544	8430855	MajorDMR-4-499	21
chr1	8437915	8438489	MajorDMR-4-500	3
chr1	8442338	8442645	MajorDMR-4-501	7
chr1	8455947	8456701	MajorDMR-4-502	6
chr1	8457404	8457418	MajorDMR-4-503	2
chr1	8468090	8468607	MajorDMR-4-504	3
chr1	8470289	8470896	MajorDMR-4-505	3
chr1	8475634	8475841	MajorDMR-4-506	4
chr1	8478808	8480195	MajorDMR-4-507	8
chr1	8480962	8481335	MajorDMR-4-508	4
chr1	8485010	8485060	MajorDMR-4-509	4
chr1	8499089	8499724	MajorDMR-4-510	6
chr1	8509157	8509406	MajorDMR-4-511	4
chr1	8520165	8521696	MajorDMR-4-512	10
chr1	8525196	8525205	MajorDMR-4-513	2
chr1	8525775	8526142	MajorDMR-4-514	7
chr1	8527233	8527728	MajorDMR-4-515	3
chr1	8537924	8537933	MajorDMR-4-516	2
chr1	8562955	8563306	MajorDMR-4-517	3
chr1	8571021	8571237	MajorDMR-4-518	4
chr1	8571759	8571810	MajorDMR-4-519	2
chr1	8583918	8584116	MajorDMR-4-520	2
chr1	8631720	8632044	MajorDMR-4-521	3
chr1	8647032	8647201	MajorDMR-4-522	2
chr1	8659632	8659662	MajorDMR-4-523	2
chr1	8680375	8680812	MajorDMR-4-524	2
chr1	8688799	8689773	MajorDMR-4-525	6
chr1	8692311	8692340	MajorDMR-4-526	2
chr1	8701266	8701613	MajorDMR-4-527	2
chr1	8707827	8707890	MajorDMR-4-528	2
chr1	8713024	8713153	MajorDMR-4-529	3
chr1	8726448	8726628	MajorDMR-4-530	3
chr1	8747039	8747294	MajorDMR-4-531	4
chr1	8808325	8808367	MajorDMR-4-532	2
chr1	8814304	8814360	MajorDMR-4-533	2
chr1	8874983	8875108	MajorDMR-4-534	3
chr1	8878737	8878841	MajorDMR-4-535	2
chr1	8909075	8909171	MajorDMR-4-536	3
chr1	8917140	8917292	MajorDMR-4-537	3
chr1	8929314	8929532	MajorDMR-4-538	3
chr1	8937299	8937849	MajorDMR-4-539	5
chr1	8940338	8940676	MajorDMR-4-540	4
chr1	8949949	8950230	MajorDMR-4-541	6
chr1	9023120	9023235	MajorDMR-4-542	3
chr1	9046323	9046564	MajorDMR-4-543	7
chr1	9070242	9070364	MajorDMR-4-544	4
chr1	9099771	9099993	MajorDMR-4-545	2
chr1	9167090	9167292	MajorDMR-4-546	5
chr1	9176731	9176758	MajorDMR-4-547	2
chr1	9206374	9206393	MajorDMR-4-548	2
chr1	9285574	9285724	MajorDMR-4-549	2
chr1	9298440	9298956	MajorDMR-4-550	6
chr1	9299954	9300317	MajorDMR-4-551	3
chr1	9311305	9312125	MajorDMR-4-552	6
chr1	9327260	9327408	MajorDMR-4-553	3
chr1	9353841	9354285	MajorDMR-4-554	2
chr1	9375861	9376011	MajorDMR-4-555	2
chr1	9378255	9378300	MajorDMR-4-556	3
chr1	9412524	9412940	MajorDMR-4-557	7
chr1	9444968	9444978	MajorDMR-4-558	2
chr1	9498153	9499460	MajorDMR-4-559	8
chr1	9508298	9509718	MajorDMR-4-560	15
chr1	9513083	9513219	MajorDMR-4-561	3
chr1	9551160	9551628	MajorDMR-4-562	2
chr1	9602437	9603002	MajorDMR-4-563	4
chr1	9615454	9615686	MajorDMR-4-564	3
chr1	9618468	9618545	MajorDMR-4-565	3
chr1	9619373	9619492	MajorDMR-4-566	2
chr1	9621735	9622435	MajorDMR-4-567	4
chr1	9683611	9683931	MajorDMR-4-568	3
chr1	9712917	9713608	MajorDMR-4-569	4
chr1	9747262	9747328	MajorDMR-4-570	3
chr1	9787038	9787292	MajorDMR-4-571	3
chr1	9815497	9815544	MajorDMR-4-572	2
chr1	9818779	9819587	MajorDMR-4-573	8
chr1	9840054	9841366	MajorDMR-4-574	16
chr1	9853868	9854131	MajorDMR-4-575	2
chr1	9885908	9886038	MajorDMR-4-576	2
chr1	9895665	9895927	MajorDMR-4-577	7
chr1	9902401	9903372	MajorDMR-4-578	8
chr1	9909887	9910138	MajorDMR-4-579	4
chr1	9934972	9936228	MajorDMR-4-580	7
chr1	9944772	9944831	MajorDMR-4-581	2
chr1	9946292	9946508	MajorDMR-4-582	3
chr1	9951229	9951620	MajorDMR-4-583	2
chr1	9974752	9974871	MajorDMR-4-584	2
chr1	10010216	10010752	MajorDMR-4-585	9
chr1	10058194	10058212	MajorDMR-4-586	2
chr1	10094932	10095080	MajorDMR-4-587	3
chr1	10110874	10110920	MajorDMR-4-588	3
chr1	10165350	10165771	MajorDMR-4-589	2
chr1	10221241	10221879	MajorDMR-4-590	10
chr1	10239586	10240095	MajorDMR-4-591	3
chr1	10276088	10276698	MajorDMR-4-592	5
chr1	10277882	10278768	MajorDMR-4-593	8
chr1	10292416	10292488	MajorDMR-4-594	3
chr1	10346443	10346486	MajorDMR-4-595	2
chr1	10359101	10359312	MajorDMR-4-596	3
chr1	10364384	10364946	MajorDMR-4-597	3
chr1	10388539	10388647	MajorDMR-4-598	2
chr1	10398267	10398624	MajorDMR-4-599	2
chr1	10399800	10400131	MajorDMR-4-600	4
chr1	10413542	10413994	MajorDMR-4-601	4
chr1	10416991	10417100	MajorDMR-4-602	2
chr1	10433929	10434394	MajorDMR-4-603	2
chr1	10447620	10447698	MajorDMR-4-604	2
chr1	10460169	10460621	MajorDMR-4-605	3
chr1	10484975	10485178	MajorDMR-4-606	2
chr1	10494848	10495144	MajorDMR-4-607	2
chr1	10509602	10509724	MajorDMR-4-608	2
chr1	10510627	10511064	MajorDMR-4-609	2
chr1	10511673	10511854	MajorDMR-4-610	2
chr1	10517737	10517745	MajorDMR-4-611	2
chr1	10553206	10553315	MajorDMR-4-612	2
chr1	10570268	10571126	MajorDMR-4-613	5
chr1	10592533	10592730	MajorDMR-4-614	6
chr1	10599590	10599787	MajorDMR-4-615	3
chr1	10675160	10676268	MajorDMR-4-616	7
chr1	10700219	10700648	MajorDMR-4-617	12
chr1	10710027	10710037	MajorDMR-4-618	2
chr1	10732645	10732726	MajorDMR-4-619	2
chr1	10753773	10753798	MajorDMR-4-620	4
chr1	10764867	10764885	MajorDMR-4-621	2
chr1	10787868	10788002	MajorDMR-4-622	4
chr1	10795226	10795757	MajorDMR-4-623	12
chr1	10803728	10803737	MajorDMR-4-624	2
chr1	10806362	10806465	MajorDMR-4-625	2
chr1	10814882	10814939	MajorDMR-4-626	2
chr1	10842564	10842662	MajorDMR-4-627	3
chr1	10848646	10848856	MajorDMR-4-628	3
chr1	10851341	10852131	MajorDMR-4-629	5
chr1	10868990	10869198	MajorDMR-4-630	5
chr1	10949096	10949128	MajorDMR-4-631	2
chr1	10958356	10958598	MajorDMR-4-632	2
chr1	10970134	10970153	MajorDMR-4-633	2
chr1	11004245	11004772	MajorDMR-4-634	6
chr1	11006437	11006454	MajorDMR-4-635	2
chr1	11021157	11021299	MajorDMR-4-636	2
chr1	11025793	11025949	MajorDMR-4-637	3
chr1	11028067	11028772	MajorDMR-4-638	12
chr1	11040067	11040803	MajorDMR-4-639	9
chr1	11112881	11114026	MajorDMR-4-640	7
chr1	11115032	11115541	MajorDMR-4-641	3
chr1	11118861	11119226	MajorDMR-4-642	5
chr1	11120983	11121389	MajorDMR-4-643	6
chr1	11128297	11128528	MajorDMR-4-644	4
chr1	11131926	11132929	MajorDMR-4-645	10
chr1	11137616	11137723	MajorDMR-4-646	2
chr1	11140168	11140843	MajorDMR-4-647	4
chr1	11158438	11158988	MajorDMR-4-648	7
chr1	11190159	11190522	MajorDMR-4-649	6
chr1	11210640	11211275	MajorDMR-4-650	3
chr1	11212213	11213848	MajorDMR-4-651	7
chr1	11218603	11218619	MajorDMR-4-652	2
chr1	11234334	11234520	MajorDMR-4-653	2
chr1	11242846	11242890	MajorDMR-4-654	2
chr1	11246117	11246135	MajorDMR-4-655	2
chr1	11247294	11248574	MajorDMR-4-656	6
chr1	11255038	11255432	MajorDMR-4-657	7
chr1	11296603	11296941	MajorDMR-4-658	2
chr1	11313475	11313521	MajorDMR-4-659	2
chr1	11375202	11375230	MajorDMR-4-660	2
chr1	11499078	11499329	MajorDMR-4-661	7
chr1	11501640	11501763	MajorDMR-4-662	2
chr1	11542690	11542796	MajorDMR-4-663	2
chr1	11545494	11545525	MajorDMR-4-664	2
chr1	11546430	11546467	MajorDMR-4-665	2
chr1	11559363	11559867	MajorDMR-4-666	5
chr1	11591463	11591925	MajorDMR-4-667	2
chr1	11610721	11610933	MajorDMR-4-668	2
chr1	11654253	11654625	MajorDMR-4-669	6
chr1	11686801	11687045	MajorDMR-4-670	2
chr1	11695907	11695937	MajorDMR-4-671	2
chr1	11700610	11701045	MajorDMR-4-672	10
chr1	11702184	11702299	MajorDMR-4-673	2
chr1	11708702	11709492	MajorDMR-4-674	10
chr1	11710591	11710788	MajorDMR-4-675	12
chr1	11713998	11714062	MajorDMR-4-676	2
chr1	11723965	11724049	MajorDMR-4-677	2
chr1	11727714	11727723	MajorDMR-4-678	2
chr1	11740081	11740349	MajorDMR-4-679	3
chr1	11742033	11742135	MajorDMR-4-680	3
chr1	11750423	11750664	MajorDMR-4-681	3
chr1	11752771	11753162	MajorDMR-4-682	2
chr1	11760210	11761437	MajorDMR-4-683	27
chr1	11804462	11804497	MajorDMR-4-684	2
chr1	11822357	11822495	MajorDMR-4-685	2
chr1	11874915	11875085	MajorDMR-4-686	2
chr1	11892536	11892633	MajorDMR-4-687	3
chr1	11902097	11902460	MajorDMR-4-688	5
chr1	11918770	11919538	MajorDMR-4-689	31
chr1	11923143	11923155	MajorDMR-4-690	2
chr1	11954147	11954284	MajorDMR-4-691	3
chr1	11958312	11959133	MajorDMR-4-692	15
chr1	11973533	11973666	MajorDMR-4-693	2
chr1	11984867	11985481	MajorDMR-4-694	3
chr1	11989883	11990079	MajorDMR-4-695	4
chr1	12094410	12094477	MajorDMR-4-696	2
chr1	12124117	12124266	MajorDMR-4-697	2
chr1	12138736	12139063	MajorDMR-4-698	5
chr1	12139607	12139621	MajorDMR-4-699	2
chr1	12238024	12238639	MajorDMR-4-700	11
chr1	12244528	12244652	MajorDMR-4-701	3
chr1	12339209	12339287	MajorDMR-4-702	2
chr1	12370010	12370328	MajorDMR-4-703	4
chr1	12398130	12398472	MajorDMR-4-704	2
chr1	12400641	12400851	MajorDMR-4-705	2
chr1	12430313	12430676	MajorDMR-4-706	2
chr1	12574551	12574813	MajorDMR-4-707	2
chr1	12609778	12610423	MajorDMR-4-708	13
chr1	12616549	12616778	MajorDMR-4-709	3
chr1	12675697	12676992	MajorDMR-4-710	13
chr1	12678543	12679400	MajorDMR-4-711	9
chr1	12729716	12729735	MajorDMR-4-712	2
chr1	12796253	12796567	MajorDMR-4-713	3
chr1	12799572	12799737	MajorDMR-4-714	2
chr1	12842793	12842961	MajorDMR-4-715	2
chr1	12920403	12920780	MajorDMR-4-716	2
chr1	13183486	13183861	MajorDMR-4-717	2
chr1	13770283	13770326	MajorDMR-4-718	2
chr1	13837194	13837208	MajorDMR-4-719	2
chr1	13870250	13870977	MajorDMR-4-720	14
chr1	13897125	13897155	MajorDMR-4-721	2
chr1	13909686	13909842	MajorDMR-4-722	2
chr1	14027529	14027913	MajorDMR-4-723	2
chr1	14028598	14029393	MajorDMR-4-724	4
chr1	14127782	14127844	MajorDMR-4-725	3
chr1	14145740	14145863	MajorDMR-4-726	2
chr1	14155037	14155456	MajorDMR-4-727	2
chr1	14256184	14256750	MajorDMR-4-728	3
chr1	14280533	14280773	MajorDMR-4-729	5
chr1	14283039	14283254	MajorDMR-4-730	4
chr1	14344046	14344452	MajorDMR-4-731	7
chr1	14353548	14354279	MajorDMR-4-732	10
chr1	14357934	14358499	MajorDMR-4-733	4
chr1	14363809	14364260	MajorDMR-4-734	3
chr1	14366472	14366853	MajorDMR-4-735	4
chr1	14391741	14392195	MajorDMR-4-736	3
chr1	14405651	14406281	MajorDMR-4-737	13
chr1	14408984	14409127	MajorDMR-4-738	4
chr1	14440407	14440629	MajorDMR-4-739	2
chr1	14467276	14467817	MajorDMR-4-740	11
chr1	14476082	14476252	MajorDMR-4-741	2
chr1	14600547	14600649	MajorDMR-4-742	2
chr1	14687560	14687624	MajorDMR-4-743	3
chr1	14692990	14693493	MajorDMR-4-744	2
chr1	14698253	14698644	MajorDMR-4-745	5
chr1	14813003	14813588	MajorDMR-4-746	4
chr1	14822331	14822582	MajorDMR-4-747	3
chr1	14830813	14831066	MajorDMR-4-748	3
chr1	14897086	14897252	MajorDMR-4-749	6
chr1	14904531	14904844	MajorDMR-4-750	3
chr1	14927850	14929365	MajorDMR-4-751	8
chr1	14952142	14952574	MajorDMR-4-752	3
chr1	14953944	14954188	MajorDMR-4-753	3
chr1	14982023	14982237	MajorDMR-4-754	5
chr1	14987079	14987195	MajorDMR-4-755	2
chr1	14994378	14995742	MajorDMR-4-756	5
chr1	15007907	15008259	MajorDMR-4-757	2
chr1	15014856	15015073	MajorDMR-4-758	4
chr1	15016574	15016938	MajorDMR-4-759	10
chr1	15034357	15034490	MajorDMR-4-760	3
chr1	15066311	15067391	MajorDMR-4-761	5
chr1	15071895	15071945	MajorDMR-4-762	2
chr1	15088316	15088479	MajorDMR-4-763	3
chr1	15178899	15179054	MajorDMR-4-764	5
chr1	15214415	15214522	MajorDMR-4-765	2
chr1	15221676	15221937	MajorDMR-4-766	8
chr1	15239832	15240346	MajorDMR-4-767	5
chr1	15240887	15240918	MajorDMR-4-768	2
chr1	15256518	15256895	MajorDMR-4-769	2
chr1	15270625	15271179	MajorDMR-4-770	4
chr1	15271759	15272239	MajorDMR-4-771	9
chr1	15298199	15298286	MajorDMR-4-772	5
chr1	15307285	15307606	MajorDMR-4-773	4
chr1	15372997	15373688	MajorDMR-4-774	7
chr1	15426758	15426780	MajorDMR-4-775	2
chr1	15481284	15481392	MajorDMR-4-776	4
chr1	15487271	15487366	MajorDMR-4-777	3
chr1	15501247	15501320	MajorDMR-4-778	2
chr1	15513490	15513706	MajorDMR-4-779	2
chr1	15533126	15533833	MajorDMR-4-780	9
chr1	15574205	15574218	MajorDMR-4-781	2
chr1	15631448	15631909	MajorDMR-4-782	4
chr1	15654523	15655722	MajorDMR-4-783	14
chr1	15661832	15661837	MajorDMR-4-784	2
chr1	15664181	15664339	MajorDMR-4-785	5
chr1	15710800	15711704	MajorDMR-4-786	21
chr1	15712617	15713308	MajorDMR-4-787	16
chr1	15745828	15745836	MajorDMR-4-788	2
chr1	15786674	15786966	MajorDMR-4-789	5
chr1	15865416	15865425	MajorDMR-4-790	2
chr1	15910933	15910990	MajorDMR-4-791	2
chr1	15924960	15925036	MajorDMR-4-792	2
chr1	16023383	16023420	MajorDMR-4-793	2
chr1	16031144	16031172	MajorDMR-4-794	2
chr1	16040693	16040884	MajorDMR-4-795	2
chr1	16084153	16085163	MajorDMR-4-796	9
chr1	16088001	16088094	MajorDMR-4-797	2
chr1	16092492	16092579	MajorDMR-4-798	2
chr1	16170192	16170238	MajorDMR-4-799	3
chr1	16171253	16171333	MajorDMR-4-800	2
chr1	16178151	16178307	MajorDMR-4-801	4
chr1	16196967	16197397	MajorDMR-4-802	2
chr1	16211941	16212805	MajorDMR-4-803	4
chr1	16213511	16213799	MajorDMR-4-804	2
chr1	16219821	16219986	MajorDMR-4-805	2
chr1	16266160	16266654	MajorDMR-4-806	5
chr1	16268411	16268725	MajorDMR-4-807	15
chr1	16291848	16292048	MajorDMR-4-808	3
chr1	16301561	16301595	MajorDMR-4-809	2
chr1	16303100	16303300	MajorDMR-4-810	2
chr1	16326020	16326176	MajorDMR-4-811	3
chr1	16362145	16362402	MajorDMR-4-812	3
chr1	16391330	16391775	MajorDMR-4-813	2
chr1	16471721	16471857	MajorDMR-4-814	5
chr1	16472460	16472858	MajorDMR-4-815	12
chr1	16516477	16516504	MajorDMR-4-816	2
chr1	16517008	16517189	MajorDMR-4-817	4
chr1	16532696	16532996	MajorDMR-4-818	5
chr1	16533738	16534032	MajorDMR-4-819	4
chr1	16538746	16539043	MajorDMR-4-820	3
chr1	16575128	16575391	MajorDMR-4-821	2
chr1	16677097	16677351	MajorDMR-4-822	3
chr1	16719781	16720228	MajorDMR-4-823	5
chr1	16768054	16768256	MajorDMR-4-824	3
chr1	16784107	16784702	MajorDMR-4-825	4
chr1	16785393	16786016	MajorDMR-4-826	10
chr1	16818053	16818510	MajorDMR-4-827	3
chr1	16822430	16822525	MajorDMR-4-828	2
chr1	16847807	16847892	MajorDMR-4-829	3
chr1	16859984	16861315	MajorDMR-4-830	5
chr1	16862942	16863422	MajorDMR-4-831	2
chr1	16872413	16872466	MajorDMR-4-832	2
chr1	16918485	16918523	MajorDMR-4-833	2
chr1	17006971	17006976	MajorDMR-4-834	2
chr1	17012605	17012622	MajorDMR-4-835	2
chr1	17018951	17018972	MajorDMR-4-836	4
chr1	17037329	17037613	MajorDMR-4-837	5
chr1	17086729	17086844	MajorDMR-4-838	3
chr1	17122862	17122988	MajorDMR-4-839	3
chr1	17186167	17186202	MajorDMR-4-840	2
chr1	17198883	17199120	MajorDMR-4-841	2
chr1	17223734	17223742	MajorDMR-4-842	2
chr1	17232159	17232829	MajorDMR-4-843	3
chr1	17248049	17248564	MajorDMR-4-844	9
chr1	17301914	17301948	MajorDMR-4-845	4
chr1	17306699	17307234	MajorDMR-4-846	14
chr1	17311391	17311553	MajorDMR-4-847	4
chr1	17313580	17313585	MajorDMR-4-848	2
chr1	17342977	17342991	MajorDMR-4-849	2
chr1	17354458	17354836	MajorDMR-4-850	3
chr1	17355402	17355565	MajorDMR-4-851	2
chr1	17372288	17372532	MajorDMR-4-852	3
chr1	17374770	17374968	MajorDMR-4-853	3
chr1	17377341	17377557	MajorDMR-4-854	2
chr1	17449146	17449433	MajorDMR-4-855	2
chr1	17468341	17468643	MajorDMR-4-856	2
chr1	17475797	17475957	MajorDMR-4-857	3
chr1	17563593	17563890	MajorDMR-4-858	3
chr1	17567909	17568260	MajorDMR-4-859	3
chr1	17616174	17616239	MajorDMR-4-860	3
chr1	17641961	17642476	MajorDMR-4-861	4
chr1	17704016	17704425	MajorDMR-4-862	3
chr1	17796306	17796689	MajorDMR-4-863	4
chr1	17801848	17801890	MajorDMR-4-864	2
chr1	17828955	17829185	MajorDMR-4-865	4
chr1	17865066	17865115	MajorDMR-4-866	3
chr1	17900131	17900525	MajorDMR-4-867	4
chr1	17975078	17975584	MajorDMR-4-868	10
chr1	17988593	17988655	MajorDMR-4-869	2
chr1	18107516	18107651	MajorDMR-4-870	2
chr1	18290084	18290368	MajorDMR-4-871	7
chr1	18328456	18328460	MajorDMR-4-872	2
chr1	18339713	18339823	MajorDMR-4-873	4
chr1	18385234	18385645	MajorDMR-4-874	2
chr1	18386855	18387662	MajorDMR-4-875	20
chr1	18427496	18427658	MajorDMR-4-876	2
chr1	18444596	18444959	MajorDMR-4-877	10
chr1	18459359	18459885	MajorDMR-4-878	9
chr1	18471559	18472127	MajorDMR-4-879	3
chr1	18472867	18472892	MajorDMR-4-880	2
chr1	18492504	18493065	MajorDMR-4-881	7
chr1	18502310	18503060	MajorDMR-4-882	8
chr1	18507845	18507881	MajorDMR-4-883	2
chr1	18530827	18531514	MajorDMR-4-884	5
chr1	18557089	18557594	MajorDMR-4-885	5
chr1	18576480	18576713	MajorDMR-4-886	2
chr1	18594612	18594651	MajorDMR-4-887	2
chr1	18617039	18617560	MajorDMR-4-888	4
chr1	18646118	18646822	MajorDMR-4-889	6
chr1	18711941	18712199	MajorDMR-4-890	4
chr1	18717551	18717755	MajorDMR-4-891	6
chr1	18799444	18799483	MajorDMR-4-892	2
chr1	18802385	18802825	MajorDMR-4-893	2
chr1	18838289	18838584	MajorDMR-4-894	5
chr1	18907442	18907622	MajorDMR-4-895	2
chr1	18938760	18938979	MajorDMR-4-896	4
chr1	18955907	18956642	MajorDMR-4-897	8
chr1	18965090	18965274	MajorDMR-4-898	2
chr1	18973830	18974294	MajorDMR-4-899	6
chr1	18979394	18979713	MajorDMR-4-900	2
chr1	18980383	18980613	MajorDMR-4-901	3
chr1	19019866	19020413	MajorDMR-4-902	7
chr1	19025199	19025370	MajorDMR-4-903	2
chr1	19051819	19052118	MajorDMR-4-904	3
chr1	19066295	19066692	MajorDMR-4-905	4
chr1	19075463	19075580	MajorDMR-4-906	3
chr1	19110642	19111273	MajorDMR-4-907	9
chr1	19120671	19120714	MajorDMR-4-908	3
chr1	19129805	19130243	MajorDMR-4-909	2
chr1	19140858	19141340	MajorDMR-4-910	2
chr1	19208821	19209287	MajorDMR-4-911	7
chr1	19233836	19234128	MajorDMR-4-912	3
chr1	19235772	19235998	MajorDMR-4-913	2
chr1	19239677	19240048	MajorDMR-4-914	3
chr1	19266675	19267012	MajorDMR-4-915	3
chr1	19272053	19272241	MajorDMR-4-916	2
chr1	19275617	19276412	MajorDMR-4-917	10
chr1	19381525	19381863	MajorDMR-4-918	2
chr1	19384741	19384760	MajorDMR-4-919	2
chr1	19393714	19394345	MajorDMR-4-920	5
chr1	19399944	19400103	MajorDMR-4-921	5
chr1	19401718	19401728	MajorDMR-4-922	2
chr1	19417885	19417952	MajorDMR-4-923	2
chr1	19425138	19425217	MajorDMR-4-924	2
chr1	19466045	19466452	MajorDMR-4-925	3
chr1	19600417	19600575	MajorDMR-4-926	10
chr1	19614903	19615620	MajorDMR-4-927	3
chr1	19637369	19637637	MajorDMR-4-928	4
chr1	19639481	19639828	MajorDMR-4-929	2
chr1	19664253	19664354	MajorDMR-4-930	4
chr1	19665591	19665987	MajorDMR-4-931	6
chr1	19669954	19669965	MajorDMR-4-932	2
chr1	19671065	19672674	MajorDMR-4-933	13
chr1	19675091	19675224	MajorDMR-4-934	2
chr1	19712529	19712540	MajorDMR-4-935	2
chr1	19717649	19718158	MajorDMR-4-936	3
chr1	19722312	19722380	MajorDMR-4-937	2
chr1	19726963	19728206	MajorDMR-4-938	8
chr1	19732324	19732868	MajorDMR-4-939	8
chr1	19743601	19743687	MajorDMR-4-940	2
chr1	19745110	19746565	MajorDMR-4-941	7
chr1	19768824	19769310	MajorDMR-4-942	10
chr1	19772314	19772599	MajorDMR-4-943	3
chr1	19778891	19778899	MajorDMR-4-944	2
chr1	19780479	19780510	MajorDMR-4-945	2
chr1	19781057	19781659	MajorDMR-4-946	11
chr1	19783928	19784104	MajorDMR-4-947	2
chr1	19789604	19789887	MajorDMR-4-948	6
chr1	19792874	19793038	MajorDMR-4-949	2
chr1	19794235	19794336	MajorDMR-4-950	2
chr1	19804066	19804095	MajorDMR-4-951	2
chr1	19806542	19806847	MajorDMR-4-952	4
chr1	19808692	19809040	MajorDMR-4-953	3
chr1	19815318	19815809	MajorDMR-4-954	2
chr1	19831882	19832007	MajorDMR-4-955	2
chr1	19871185	19871263	MajorDMR-4-956	2
chr1	19890624	19891143	MajorDMR-4-957	3
chr1	19932440	19932477	MajorDMR-4-958	2
chr1	19934144	19934422	MajorDMR-4-959	2
chr1	19947506	19947613	MajorDMR-4-960	2
chr1	19971957	19972694	MajorDMR-4-961	13
chr1	19973881	19974361	MajorDMR-4-962	10
chr1	19974925	19975660	MajorDMR-4-963	3
chr1	19977712	19977790	MajorDMR-4-964	3
chr1	19981453	19981724	MajorDMR-4-965	6
chr1	19987638	19987730	MajorDMR-4-966	2
chr1	19992159	19992306	MajorDMR-4-967	2
chr1	20015834	20015920	MajorDMR-4-968	3
chr1	20062211	20062640	MajorDMR-4-969	9
chr1	20204781	20205060	MajorDMR-4-970	2
chr1	20250185	20250208	MajorDMR-4-971	2
chr1	20267992	20268377	MajorDMR-4-972	3
chr1	20479731	20480247	MajorDMR-4-973	8
chr1	20512438	20512942	MajorDMR-4-974	4
chr1	20550298	20550378	MajorDMR-4-975	2
chr1	20560750	20560798	MajorDMR-4-976	3
chr1	20618184	20618432	MajorDMR-4-977	4
chr1	20648170	20648176	MajorDMR-4-978	2
chr1	20670190	20671213	MajorDMR-4-979	9
chr1	20678913	20678980	MajorDMR-4-980	3
chr1	20685440	20685604	MajorDMR-4-981	5
chr1	20687875	20687894	MajorDMR-4-982	2
chr1	20767770	20768038	MajorDMR-4-983	2
chr1	20775207	20776370	MajorDMR-4-984	5
chr1	20799748	20799963	MajorDMR-4-985	12
chr1	20802782	20803140	MajorDMR-4-986	6
chr1	20804061	20804261	MajorDMR-4-987	2
chr1	20820834	20821640	MajorDMR-4-988	4
chr1	20824102	20824500	MajorDMR-4-989	8
chr1	20878472	20878788	MajorDMR-4-990	9
chr1	20901810	20901882	MajorDMR-4-991	3
chr1	20915171	20915612	MajorDMR-4-992	2
chr1	20940102	20940596	MajorDMR-4-993	4
chr1	21037896	21038042	MajorDMR-4-994	4
chr1	21065828	21066025	MajorDMR-4-995	2
chr1	21107933	21107972	MajorDMR-4-996	2
chr1	21122409	21123030	MajorDMR-4-997	9
chr1	21330881	21331001	MajorDMR-4-998	2
chr1	21332525	21332573	MajorDMR-4-999	3
chr1	21348888	21348972	MajorDMR-4-1000	3
chr1	21371821	21372176	MajorDMR-4-1001	3
chr1	21376632	21376732	MajorDMR-4-1002	2
chr1	21393100	21393351	MajorDMR-4-1003	2
chr1	21396242	21396259	MajorDMR-4-1004	2
chr1	21402556	21402646	MajorDMR-4-1005	2
chr1	21404368	21404409	MajorDMR-4-1006	2
chr1	21465946	21466319	MajorDMR-4-1007	2
chr1	21497635	21497708	MajorDMR-4-1008	2
chr1	21514983	21515068	MajorDMR-4-1009	2
chr1	21523145	21523284	MajorDMR-4-1010	2
chr1	21547262	21547650	MajorDMR-4-1011	5
chr1	21565826	21566213	MajorDMR-4-1012	7
chr1	21580659	21580809	MajorDMR-4-1013	2
chr1	21587380	21587414	MajorDMR-4-1014	2
chr1	21588889	21589584	MajorDMR-4-1015	7
chr1	21591705	21591724	MajorDMR-4-1016	2
chr1	21614924	21614991	MajorDMR-4-1017	4
chr1	21616097	21616351	MajorDMR-4-1018	8
chr1	21636296	21636973	MajorDMR-4-1019	4
chr1	21645290	21645296	MajorDMR-4-1020	2
chr1	21665362	21665831	MajorDMR-4-1021	3
chr1	21667629	21667987	MajorDMR-4-1022	5
chr1	21694820	21694847	MajorDMR-4-1023	2
chr1	21868377	21868625	MajorDMR-4-1024	2
chr1	21900647	21900849	MajorDMR-4-1025	5
chr1	21934434	21934521	MajorDMR-4-1026	2
chr1	21948760	21949231	MajorDMR-4-1027	18
chr1	21951170	21951707	MajorDMR-4-1028	6
chr1	21952332	21952364	MajorDMR-4-1029	2
chr1	21958469	21958909	MajorDMR-4-1030	2
chr1	21971790	21972271	MajorDMR-4-1031	4
chr1	21974660	21975056	MajorDMR-4-1032	2
chr1	21978948	21979077	MajorDMR-4-1033	2
chr1	21980401	21980682	MajorDMR-4-1034	2
chr1	21989957	21990089	MajorDMR-4-1035	4
chr1	21998352	21999209	MajorDMR-4-1036	9
chr1	22032026	22033646	MajorDMR-4-1037	10
chr1	22083434	22083490	MajorDMR-4-1038	2
chr1	22091198	22091757	MajorDMR-4-1039	4
chr1	22201515	22201549	MajorDMR-4-1040	2
chr1	22236250	22236699	MajorDMR-4-1041	3
chr1	22263041	22263362	MajorDMR-4-1042	2
chr1	22381001	22381094	MajorDMR-4-1043	3
chr1	22382695	22383613	MajorDMR-4-1044	3
chr1	22387433	22387622	MajorDMR-4-1045	2
chr1	22389002	22389180	MajorDMR-4-1046	2
chr1	22404407	22404435	MajorDMR-4-1047	2
chr1	22414907	22415150	MajorDMR-4-1048	2
chr1	22416015	22416481	MajorDMR-4-1049	3
chr1	22417288	22417980	MajorDMR-4-1050	3
chr1	22438954	22439205	MajorDMR-4-1051	2
chr1	22440962	22441364	MajorDMR-4-1052	7
chr1	22458585	22459207	MajorDMR-4-1053	5
chr1	22460631	22460774	MajorDMR-4-1054	3
chr1	22470313	22470500	MajorDMR-4-1055	2
chr1	22531675	22532056	MajorDMR-4-1056	10
chr1	22534331	22534734	MajorDMR-4-1057	5
chr1	22644984	22645320	MajorDMR-4-1058	15
chr1	22655180	22655333	MajorDMR-4-1059	3
chr1	22745419	22745733	MajorDMR-4-1060	2
chr1	22746852	22747035	MajorDMR-4-1061	4
chr1	22755365	22755429	MajorDMR-4-1062	2
chr1	22782451	22782770	MajorDMR-4-1063	2
chr1	22826671	22827142	MajorDMR-4-1064	2
chr1	22874700	22874927	MajorDMR-4-1065	9
chr1	22881205	22881769	MajorDMR-4-1066	3
chr1	22952988	22953066	MajorDMR-4-1067	3
chr1	22992481	22992721	MajorDMR-4-1068	5
chr1	23000268	23000275	MajorDMR-4-1069	2
chr1	23003431	23003831	MajorDMR-4-1070	4
chr1	23026304	23026726	MajorDMR-4-1071	2
chr1	23038972	23039423	MajorDMR-4-1072	8
chr1	23056516	23056584	MajorDMR-4-1073	2
chr1	23063065	23063150	MajorDMR-4-1074	2
chr1	23066332	23066400	MajorDMR-4-1075	4
chr1	23067838	23068211	MajorDMR-4-1076	2
chr1	23087781	23088011	MajorDMR-4-1077	4
chr1	23100467	23100851	MajorDMR-4-1078	3
chr1	23102805	23102980	MajorDMR-4-1079	3
chr1	23128426	23128433	MajorDMR-4-1080	2
chr1	23133192	23133448	MajorDMR-4-1081	3
chr1	23135410	23135438	MajorDMR-4-1082	2
chr1	23147550	23147665	MajorDMR-4-1083	2
chr1	23155401	23156449	MajorDMR-4-1084	8
chr1	23168513	23168721	MajorDMR-4-1085	3
chr1	23181287	23181650	MajorDMR-4-1086	2
chr1	23217801	23218068	MajorDMR-4-1087	2
chr1	23251756	23251975	MajorDMR-4-1088	4
chr1	23290932	23291331	MajorDMR-4-1089	2
chr1	23294746	23294770	MajorDMR-4-1090	2
chr1	23365944	23366043	MajorDMR-4-1091	2
chr1	23404764	23404922	MajorDMR-4-1092	4
chr1	23408354	23408390	MajorDMR-4-1093	2
chr1	23411465	23411521	MajorDMR-4-1094	2
chr1	23412117	23412532	MajorDMR-4-1095	4
chr1	23425076	23425148	MajorDMR-4-1096	2
chr1	23435906	23436311	MajorDMR-4-1097	2
chr1	23438596	23438865	MajorDMR-4-1098	2
chr1	23521207	23521273	MajorDMR-4-1099	2
chr1	23542965	23543339	MajorDMR-4-1100	2
chr1	23544492	23544714	MajorDMR-4-1101	4
chr1	23664973	23665128	MajorDMR-4-1102	3
chr1	23667474	23669461	MajorDMR-4-1103	12
chr1	23683941	23684217	MajorDMR-4-1104	3
chr1	23697042	23697365	MajorDMR-4-1105	2
chr1	23721761	23721839	MajorDMR-4-1106	2
chr1	23749516	23749558	MajorDMR-4-1107	2
chr1	23750408	23751670	MajorDMR-4-1108	27
chr1	23888877	23889024	MajorDMR-4-1109	6
chr1	23961895	23962092	MajorDMR-4-1110	2
chr1	24021262	24021739	MajorDMR-4-1111	2
chr1	24053883	24054119	MajorDMR-4-1112	5
chr1	24071252	24071794	MajorDMR-4-1113	3
chr1	24085333	24086221	MajorDMR-4-1114	4
chr1	24087580	24087608	MajorDMR-4-1115	2
chr1	24111067	24111596	MajorDMR-4-1116	3
chr1	24128014	24128477	MajorDMR-4-1117	6
chr1	24152260	24152775	MajorDMR-4-1118	4
chr1	24246740	24246819	MajorDMR-4-1119	3
chr1	24278426	24278579	MajorDMR-4-1120	2
chr1	24378188	24378372	MajorDMR-4-1121	2
chr1	24469663	24469706	MajorDMR-4-1122	2
chr1	24477530	24477911	MajorDMR-4-1123	7
chr1	24514421	24514570	MajorDMR-4-1124	2
chr1	24526299	24526723	MajorDMR-4-1125	3
chr1	24574010	24574071	MajorDMR-4-1126	2
chr1	24644595	24645398	MajorDMR-4-1127	4
chr1	24648847	24649258	MajorDMR-4-1128	3
chr1	24717877	24718023	MajorDMR-4-1129	7
chr1	24743150	24743331	MajorDMR-4-1130	2
chr1	24765019	24765023	MajorDMR-4-1131	2
chr1	24829799	24830423	MajorDMR-4-1132	5
chr1	24882064	24882154	MajorDMR-4-1133	3
chr1	24902786	24902883	MajorDMR-4-1134	2
chr1	25057121	25057288	MajorDMR-4-1135	5
chr1	25175349	25175361	MajorDMR-4-1136	2
chr1	25236127	25236316	MajorDMR-4-1137	2
chr1	25259271	25259568	MajorDMR-4-1138	4
chr1	25260206	25260218	MajorDMR-4-1139	2
chr1	25333414	25333785	MajorDMR-4-1140	5
chr1	25340358	25340388	MajorDMR-4-1141	2
chr1	25428176	25428288	MajorDMR-4-1142	3
chr1	25525211	25525580	MajorDMR-4-1143	10
chr1	25531854	25531891	MajorDMR-4-1144	2
chr1	25586351	25586494	MajorDMR-4-1145	3
chr1	25646780	25647076	MajorDMR-4-1146	9
chr1	25656570	25656722	MajorDMR-4-1147	4
chr1	25698371	25698386	MajorDMR-4-1148	2
chr1	25759695	25760921	MajorDMR-4-1149	7
chr1	25762362	25762579	MajorDMR-4-1150	3
chr1	25789235	25789599	MajorDMR-4-1151	3
chr1	25810673	25810801	MajorDMR-4-1152	9
chr1	25831728	25832110	MajorDMR-4-1153	2
chr1	25833743	25833841	MajorDMR-4-1154	2
chr1	25870910	25870950	MajorDMR-4-1155	2
chr1	25936498	25936856	MajorDMR-4-1156	7
chr1	25941872	25941936	MajorDMR-4-1157	3
chr1	25944429	25945030	MajorDMR-4-1158	16
chr1	25945863	25946339	MajorDMR-4-1159	3
chr1	25950302	25950650	MajorDMR-4-1160	2
chr1	25969106	25969331	MajorDMR-4-1161	3
chr1	25978889	25978997	MajorDMR-4-1162	2
chr1	25985581	25985819	MajorDMR-4-1163	4
chr1	25992779	25993307	MajorDMR-4-1164	8
chr1	26002975	26003183	MajorDMR-4-1165	4
chr1	26009856	26010884	MajorDMR-4-1166	7
chr1	26012784	26013085	MajorDMR-4-1167	12
chr1	26015105	26015143	MajorDMR-4-1168	3
chr1	26020717	26021301	MajorDMR-4-1169	6
chr1	26023949	26024405	MajorDMR-4-1170	5
chr1	26026520	26027609	MajorDMR-4-1171	6
chr1	26038152	26038160	MajorDMR-4-1172	2
chr1	26040681	26041104	MajorDMR-4-1173	2
chr1	26054259	26054779	MajorDMR-4-1174	9
chr1	26056801	26057199	MajorDMR-4-1175	4
chr1	26070740	26070812	MajorDMR-4-1176	2
chr1	26074880	26075486	MajorDMR-4-1177	8
chr1	26081041	26081962	MajorDMR-4-1178	10
chr1	26084955	26085108	MajorDMR-4-1179	2
chr1	26086899	26087147	MajorDMR-4-1180	5
chr1	26092119	26092859	MajorDMR-4-1181	8
chr1	26093379	26093495	MajorDMR-4-1182	6
chr1	26097204	26097392	MajorDMR-4-1183	3
chr1	26098010	26098215	MajorDMR-4-1184	4
chr1	26101043	26102027	MajorDMR-4-1185	4
chr1	26109487	26109592	MajorDMR-4-1186	2
chr1	26112044	26112133	MajorDMR-4-1187	2
chr1	26113367	26114389	MajorDMR-4-1188	12
chr1	26123013	26123226	MajorDMR-4-1189	4
chr1	26145406	26145438	MajorDMR-4-1190	2
chr1	26148007	26148028	MajorDMR-4-1191	2
chr1	26194233	26194359	MajorDMR-4-1192	2
chr1	26198720	26198739	MajorDMR-4-1193	2
chr1	26199428	26199813	MajorDMR-4-1194	2
chr1	26261328	26261813	MajorDMR-4-1195	5
chr1	26324066	26324090	MajorDMR-4-1196	2
chr1	26361537	26361724	MajorDMR-4-1197	4
chr1	26371654	26372200	MajorDMR-4-1198	3
chr1	26409882	26409964	MajorDMR-4-1199	3
chr1	26431867	26431887	MajorDMR-4-1200	2
chr1	26436722	26436761	MajorDMR-4-1201	2
chr1	26441165	26441638	MajorDMR-4-1202	2
chr1	26448996	26449065	MajorDMR-4-1203	2
chr1	26545575	26545636	MajorDMR-4-1204	2
chr1	26608429	26608844	MajorDMR-4-1205	9
chr1	26611726	26611758	MajorDMR-4-1206	2
chr1	26686376	26686585	MajorDMR-4-1207	4
chr1	26704635	26704778	MajorDMR-4-1208	2
chr1	26718342	26718504	MajorDMR-4-1209	2
chr1	26735386	26735875	MajorDMR-4-1210	3
chr1	26743661	26743985	MajorDMR-4-1211	5
chr1	26756207	26756824	MajorDMR-4-1212	3
chr1	26796258	26796285	MajorDMR-4-1213	2
chr1	26797085	26797544	MajorDMR-4-1214	5
chr1	26800014	26800248	MajorDMR-4-1215	5
chr1	26800766	26801023	MajorDMR-4-1216	2
chr1	26827939	26828131	MajorDMR-4-1217	3
chr1	26924210	26924544	MajorDMR-4-1218	2
chr1	26945963	26946165	MajorDMR-4-1219	4
chr1	26948480	26948697	MajorDMR-4-1220	2
chr1	27020467	27020533	MajorDMR-4-1221	2
chr1	27026840	27027177	MajorDMR-4-1222	4
chr1	27028748	27028786	MajorDMR-4-1223	2
chr1	27032818	27033080	MajorDMR-4-1224	5
chr1	27045928	27046007	MajorDMR-4-1225	2
chr1	27048860	27048884	MajorDMR-4-1226	2
chr1	27051158	27052080	MajorDMR-4-1227	4
chr1	27057332	27057470	MajorDMR-4-1228	2
chr1	27067217	27067253	MajorDMR-4-1229	2
chr1	27070553	27070874	MajorDMR-4-1230	4
chr1	27071699	27071972	MajorDMR-4-1231	2
chr1	27076150	27076291	MajorDMR-4-1232	2
chr1	27095362	27095813	MajorDMR-4-1233	4
chr1	27098008	27098099	MajorDMR-4-1234	2
chr1	27154210	27154500	MajorDMR-4-1235	5
chr1	27158490	27158931	MajorDMR-4-1236	3
chr1	27248982	27249119	MajorDMR-4-1237	2
chr1	27328415	27328867	MajorDMR-4-1238	4
chr1	27338786	27339288	MajorDMR-4-1239	2
chr1	27357664	27357986	MajorDMR-4-1240	2
chr1	27462138	27462257	MajorDMR-4-1241	2
chr1	27475629	27476165	MajorDMR-4-1242	4
chr1	27639149	27639353	MajorDMR-4-1243	2
chr1	27640033	27640226	MajorDMR-4-1244	2
chr1	27644227	27644811	MajorDMR-4-1245	5
chr1	27645978	27646151	MajorDMR-4-1246	2
chr1	27677198	27677861	MajorDMR-4-1247	18
chr1	27683890	27684242	MajorDMR-4-1248	12
chr1	27714961	27714982	MajorDMR-4-1249	3
chr1	27800481	27800633	MajorDMR-4-1250	4
chr1	27808091	27808190	MajorDMR-4-1251	2
chr1	27830982	27831296	MajorDMR-4-1252	9
chr1	27847290	27847325	MajorDMR-4-1253	2
chr1	27853914	27854465	MajorDMR-4-1254	8
chr1	27863797	27864133	MajorDMR-4-1255	2
chr1	27872190	27872304	MajorDMR-4-1256	2
chr1	27882121	27882801	MajorDMR-4-1257	3
chr1	27883575	27883682	MajorDMR-4-1258	2
chr1	27886315	27886411	MajorDMR-4-1259	3
chr1	27888337	27888367	MajorDMR-4-1260	2
chr1	27893802	27893949	MajorDMR-4-1261	6
chr1	27902497	27902585	MajorDMR-4-1262	2
chr1	27904144	27904151	MajorDMR-4-1263	2
chr1	27916392	27916750	MajorDMR-4-1264	3
chr1	27918418	27919895	MajorDMR-4-1265	17
chr1	27961172	27961595	MajorDMR-4-1266	4
chr1	28261397	28262277	MajorDMR-4-1267	8
chr1	28267948	28267975	MajorDMR-4-1268	3
chr1	28286101	28286392	MajorDMR-4-1269	7
chr1	28286905	28287090	MajorDMR-4-1270	4
chr1	28390689	28390767	MajorDMR-4-1271	3
chr1	28417749	28417762	MajorDMR-4-1272	2
chr1	28538494	28538565	MajorDMR-4-1273	2
chr1	28561941	28561986	MajorDMR-4-1274	2
chr1	28572720	28573494	MajorDMR-4-1275	3
chr1	28655137	28655162	MajorDMR-4-1276	2
chr1	28764522	28764552	MajorDMR-4-1277	2
chr1	28845709	28845718	MajorDMR-4-1278	2
chr1	28921311	28921397	MajorDMR-4-1279	3
chr1	29062532	29062690	MajorDMR-4-1280	4
chr1	29074617	29074914	MajorDMR-4-1281	2
chr1	29081310	29081525	MajorDMR-4-1282	2
chr1	29123012	29123538	MajorDMR-4-1283	4
chr1	29142460	29142703	MajorDMR-4-1284	2
chr1	29161823	29162094	MajorDMR-4-1285	2
chr1	29165782	29166284	MajorDMR-4-1286	3
chr1	29182027	29182280	MajorDMR-4-1287	7
chr1	29282700	29282745	MajorDMR-4-1288	2
chr1	29447759	29447840	MajorDMR-4-1289	2
chr1	29460491	29460648	MajorDMR-4-1290	2
chr1	29462455	29462487	MajorDMR-4-1291	2
chr1	29463247	29463309	MajorDMR-4-1292	3
chr1	29472336	29472436	MajorDMR-4-1293	3
chr1	29483446	29484404	MajorDMR-4-1294	9
chr1	29506156	29506276	MajorDMR-4-1295	2
chr1	29506933	29506992	MajorDMR-4-1296	2
chr1	29565081	29565086	MajorDMR-4-1297	2
chr1	29586848	29587367	MajorDMR-4-1298	29
chr1	29609781	29610214	MajorDMR-4-1299	3
chr1	29626251	29626276	MajorDMR-4-1300	2
chr1	29699752	29699851	MajorDMR-4-1301	2
chr1	29725169	29725422	MajorDMR-4-1302	3
chr1	29802957	29803433	MajorDMR-4-1303	2
chr1	29804657	29805604	MajorDMR-4-1304	6
chr1	29869150	29869409	MajorDMR-4-1305	8
chr1	30155918	30156111	MajorDMR-4-1306	3
chr1	30162005	30162368	MajorDMR-4-1307	2
chr1	30179802	30180023	MajorDMR-4-1308	2
chr1	30240019	30240645	MajorDMR-4-1309	3
chr1	30292775	30292907	MajorDMR-4-1310	2
chr1	30371893	30372014	MajorDMR-4-1311	2
chr1	30402525	30402965	MajorDMR-4-1312	2
chr1	30409020	30409091	MajorDMR-4-1313	4
chr1	30435233	30435390	MajorDMR-4-1314	3
chr1	30452418	30452589	MajorDMR-4-1315	3
chr1	30481525	30481786	MajorDMR-4-1316	2
chr1	30507355	30507837	MajorDMR-4-1317	13
chr1	30556663	30556813	MajorDMR-4-1318	3
chr1	30559165	30559269	MajorDMR-4-1319	2
chr1	30640707	30640727	MajorDMR-4-1320	2
chr1	30759936	30760003	MajorDMR-4-1321	2
chr1	30796669	30796885	MajorDMR-4-1322	3
chr1	30815393	30815957	MajorDMR-4-1323	3
chr1	30911319	30911368	MajorDMR-4-1324	2
chr1	31123865	31123945	MajorDMR-4-1325	2
chr1	31158107	31158188	MajorDMR-4-1326	2
chr1	31162942	31162958	MajorDMR-4-1327	2
chr1	31186292	31186661	MajorDMR-4-1328	2
chr1	31190526	31190571	MajorDMR-4-1329	3
chr1	31280246	31280712	MajorDMR-4-1330	20
chr1	31293366	31293759	MajorDMR-4-1331	2
chr1	31298170	31298744	MajorDMR-4-1332	3
chr1	31329111	31329404	MajorDMR-4-1333	10
chr1	31350245	31350680	MajorDMR-4-1334	4
chr1	31352253	31352362	MajorDMR-4-1335	3
chr1	31353862	31354346	MajorDMR-4-1336	2
chr1	31356180	31356202	MajorDMR-4-1337	2
chr1	31358505	31358918	MajorDMR-4-1338	6
chr1	31360445	31361131	MajorDMR-4-1339	5
chr1	31366687	31366729	MajorDMR-4-1340	2
chr1	31372507	31373602	MajorDMR-4-1341	6
chr1	31375035	31376324	MajorDMR-4-1342	7
chr1	31377049	31377382	MajorDMR-4-1343	3
chr1	31414036	31414078	MajorDMR-4-1344	3
chr1	31438195	31439054	MajorDMR-4-1345	7
chr1	31457289	31457578	MajorDMR-4-1346	3
chr1	31654450	31654959	MajorDMR-4-1347	3
chr1	31671560	31671648	MajorDMR-4-1348	2
chr1	31689000	31689081	MajorDMR-4-1349	4
chr1	32000472	32000691	MajorDMR-4-1350	4
chr1	32041932	32042205	MajorDMR-4-1351	20
chr1	32054417	32055051	MajorDMR-4-1352	11
chr1	32082862	32083043	MajorDMR-4-1353	4
chr1	32093491	32093635	MajorDMR-4-1354	3
chr1	32122987	32123022	MajorDMR-4-1355	2
chr1	32169629	32170181	MajorDMR-4-1356	4
chr1	32180227	32180607	MajorDMR-4-1357	6
chr1	32183419	32183535	MajorDMR-4-1358	3
chr1	32204034	32204064	MajorDMR-4-1359	2
chr1	32220188	32220252	MajorDMR-4-1360	2
chr1	32220888	32220957	MajorDMR-4-1361	2
chr1	32281547	32281554	MajorDMR-4-1362	3
chr1	32386918	32387344	MajorDMR-4-1363	2
chr1	32400079	32400513	MajorDMR-4-1364	2
chr1	32436710	32437037	MajorDMR-4-1365	3
chr1	32482461	32482951	MajorDMR-4-1366	3
chr1	32485034	32485076	MajorDMR-4-1367	2
chr1	32485875	32486036	MajorDMR-4-1368	3
chr1	32497785	32497793	MajorDMR-4-1369	2
chr1	32506711	32506796	MajorDMR-4-1370	3
chr1	32521584	32521753	MajorDMR-4-1371	4
chr1	32534049	32534238	MajorDMR-4-1372	3
chr1	32573100	32573106	MajorDMR-4-1373	2
chr1	32574829	32574896	MajorDMR-4-1374	4
chr1	32599327	32599457	MajorDMR-4-1375	2
chr1	32607911	32608390	MajorDMR-4-1376	3
chr1	32616820	32617330	MajorDMR-4-1377	5
chr1	32665120	32665583	MajorDMR-4-1378	2
chr1	32705533	32705695	MajorDMR-4-1379	4
chr1	32713918	32714309	MajorDMR-4-1380	5
chr1	32741095	32741284	MajorDMR-4-1381	3
chr1	32757182	32757380	MajorDMR-4-1382	4
chr1	32758402	32758416	MajorDMR-4-1383	2
chr1	32800063	32800483	MajorDMR-4-1384	7
chr1	32823174	32823626	MajorDMR-4-1385	3
chr1	32858950	32859159	MajorDMR-4-1386	2
chr1	32931989	32931998	MajorDMR-4-1387	2
chr1	32936048	32936410	MajorDMR-4-1388	9
chr1	32938854	32938862	MajorDMR-4-1389	2
chr1	32986287	32986329	MajorDMR-4-1390	4
chr1	33102560	33102854	MajorDMR-4-1391	3
chr1	33129916	33130093	MajorDMR-4-1392	2
chr1	33182371	33182450	MajorDMR-4-1393	2
chr1	33208010	33208143	MajorDMR-4-1394	2
chr1	33231108	33231383	MajorDMR-4-1395	2
chr1	33331333	33331825	MajorDMR-4-1396	3
chr1	33390316	33391143	MajorDMR-4-1397	16
chr1	33391779	33391803	MajorDMR-4-1398	3
chr1	33430889	33431092	MajorDMR-4-1399	2
chr1	33459944	33459983	MajorDMR-4-1400	2
chr1	33474386	33474399	MajorDMR-4-1401	2
chr1	33477189	33477276	MajorDMR-4-1402	2
chr1	33515862	33515909	MajorDMR-4-1403	2
chr1	33555564	33555683	MajorDMR-4-1404	2
chr1	33560673	33561092	MajorDMR-4-1405	2
chr1	33593427	33593485	MajorDMR-4-1406	3
chr1	33608858	33608962	MajorDMR-4-1407	2
chr1	33626640	33627315	MajorDMR-4-1408	25
chr1	33642309	33642519	MajorDMR-4-1409	2
chr1	33646017	33646216	MajorDMR-4-1410	2
chr1	33726967	33727429	MajorDMR-4-1411	7
chr1	33761788	33761878	MajorDMR-4-1412	2
chr1	33791074	33791143	MajorDMR-4-1413	2
chr1	33793393	33793503	MajorDMR-4-1414	3
chr1	33798083	33798391	MajorDMR-4-1415	3
chr1	33799685	33800154	MajorDMR-4-1416	2
chr1	33802882	33803002	MajorDMR-4-1417	2
chr1	33829933	33829941	MajorDMR-4-1418	2
chr1	33845359	33845389	MajorDMR-4-1419	2
chr1	33849412	33849827	MajorDMR-4-1420	4
chr1	33857764	33858075	MajorDMR-4-1421	3
chr1	33898969	33899138	MajorDMR-4-1422	2
chr1	34044417	34044770	MajorDMR-4-1423	8
chr1	34086011	34086085	MajorDMR-4-1424	2
chr1	34099007	34099016	MajorDMR-4-1425	2
chr1	34100652	34100665	MajorDMR-4-1426	2
chr1	34127873	34127922	MajorDMR-4-1427	2
chr1	34132831	34132905	MajorDMR-4-1428	2
chr1	34150032	34150103	MajorDMR-4-1429	4
chr1	34150791	34151248	MajorDMR-4-1430	5
chr1	34201201	34201446	MajorDMR-4-1431	3
chr1	34230611	34230671	MajorDMR-4-1432	2
chr1	34340318	34340422	MajorDMR-4-1433	4
chr1	34368923	34369006	MajorDMR-4-1434	2
chr1	34420851	34421135	MajorDMR-4-1435	7
chr1	34424689	34424837	MajorDMR-4-1436	2
chr1	34426256	34426318	MajorDMR-4-1437	2
chr1	34432504	34432601	MajorDMR-4-1438	3
chr1	34439329	34439506	MajorDMR-4-1439	2
chr1	34450633	34450749	MajorDMR-4-1440	4
chr1	34510266	34510465	MajorDMR-4-1441	2
chr1	34523139	34523787	MajorDMR-4-1442	6
chr1	34553797	34553853	MajorDMR-4-1443	2
chr1	34610585	34610596	MajorDMR-4-1444	2
chr1	34612732	34613065	MajorDMR-4-1445	2
chr1	34632216	34632846	MajorDMR-4-1446	13
chr1	34716693	34716836	MajorDMR-4-1447	5
chr1	34733515	34734647	MajorDMR-4-1448	6
chr1	34779608	34780106	MajorDMR-4-1449	2
chr1	34948359	34948508	MajorDMR-4-1450	4
chr1	35001226	35001438	MajorDMR-4-1451	2
chr1	35201851	35202596	MajorDMR-4-1452	3
chr1	35246560	35246911	MajorDMR-4-1453	5
chr1	35247743	35247793	MajorDMR-4-1454	3
chr1	35252499	35252590	MajorDMR-4-1455	3
chr1	35319147	35319192	MajorDMR-4-1456	2
chr1	35331335	35331833	MajorDMR-4-1457	16
chr1	35350282	35351881	MajorDMR-4-1458	25
chr1	35442369	35442389	MajorDMR-4-1459	2
chr1	35543323	35543508	MajorDMR-4-1460	3
chr1	35586369	35586822	MajorDMR-4-1461	3
chr1	35615240	35615389	MajorDMR-4-1462	3
chr1	35645461	35645478	MajorDMR-4-1463	2
chr1	35650192	35650281	MajorDMR-4-1464	2
chr1	35654385	35654659	MajorDMR-4-1465	2
chr1	35735454	35735514	MajorDMR-4-1466	3
chr1	35914208	35914525	MajorDMR-4-1467	3
chr1	35915144	35915172	MajorDMR-4-1468	2
chr1	35941515	35941875	MajorDMR-4-1469	3
chr1	35965706	35966292	MajorDMR-4-1470	4
chr1	36002868	36003049	MajorDMR-4-1471	2
chr1	36004083	36004406	MajorDMR-4-1472	2
chr1	36019722	36020019	MajorDMR-4-1473	2
chr1	36020938	36020973	MajorDMR-4-1474	2
chr1	36021644	36021942	MajorDMR-4-1475	2
chr1	36033600	36033832	MajorDMR-4-1476	2
chr1	36042465	36042997	MajorDMR-4-1477	8
chr1	36103189	36103913	MajorDMR-4-1478	3
chr1	36168081	36168336	MajorDMR-4-1479	2
chr1	36214704	36214797	MajorDMR-4-1480	3
chr1	36234375	36234689	MajorDMR-4-1481	2
chr1	36349897	36349904	MajorDMR-4-1482	2
chr1	36351469	36352336	MajorDMR-4-1483	6
chr1	36391498	36391526	MajorDMR-4-1484	2
chr1	36397866	36398261	MajorDMR-4-1485	5
chr1	36565563	36565857	MajorDMR-4-1486	4
chr1	36602310	36602789	MajorDMR-4-1487	2
chr1	36607587	36607892	MajorDMR-4-1488	2
chr1	36623995	36624342	MajorDMR-4-1489	3
chr1	36625230	36625412	MajorDMR-4-1490	3
chr1	36627238	36628033	MajorDMR-4-1491	5
chr1	36631313	36631457	MajorDMR-4-1492	2
chr1	36632694	36633177	MajorDMR-4-1493	3
chr1	36635976	36636116	MajorDMR-4-1494	2
chr1	36639893	36640543	MajorDMR-4-1495	6
chr1	36641419	36642247	MajorDMR-4-1496	9
chr1	36648812	36648845	MajorDMR-4-1497	3
chr1	36653803	36653937	MajorDMR-4-1498	3
chr1	36665722	36666251	MajorDMR-4-1499	7
chr1	36669577	36670100	MajorDMR-4-1500	3
chr1	36683515	36683732	MajorDMR-4-1501	2
chr1	36691251	36691430	MajorDMR-4-1502	4
chr1	36787111	36789360	MajorDMR-4-1503	29
chr1	36815615	36815659	MajorDMR-4-1504	2
chr1	36853186	36853474	MajorDMR-4-1505	5
chr1	36912110	36912589	MajorDMR-4-1506	2
chr1	37042353	37042384	MajorDMR-4-1507	2
chr1	37049896	37049941	MajorDMR-4-1508	2
chr1	37090497	37091848	MajorDMR-4-1509	18
chr1	37092468	37092842	MajorDMR-4-1510	4
chr1	37115978	37116041	MajorDMR-4-1511	2
chr1	37119484	37119667	MajorDMR-4-1512	3
chr1	37154020	37154034	MajorDMR-4-1513	2
chr1	37169410	37169538	MajorDMR-4-1514	4
chr1	37175898	37176317	MajorDMR-4-1515	3
chr1	37179958	37180407	MajorDMR-4-1516	2
chr1	37203460	37203547	MajorDMR-4-1517	2
chr1	37242668	37242693	MajorDMR-4-1518	2
chr1	37253228	37253373	MajorDMR-4-1519	2
chr1	37269700	37269885	MajorDMR-4-1520	4
chr1	37279845	37279922	MajorDMR-4-1521	3
chr1	37311696	37311794	MajorDMR-4-1522	2
chr1	37374130	37374841	MajorDMR-4-1523	5
chr1	37389758	37390408	MajorDMR-4-1524	16
chr1	37421856	37422282	MajorDMR-4-1525	2
chr1	37426766	37427119	MajorDMR-4-1526	5
chr1	37428696	37429075	MajorDMR-4-1527	11
chr1	37434302	37434421	MajorDMR-4-1528	2
chr1	37443177	37443741	MajorDMR-4-1529	7
chr1	37447488	37448588	MajorDMR-4-1530	13
chr1	37454094	37455128	MajorDMR-4-1531	17
chr1	37471913	37472023	MajorDMR-4-1532	4
chr1	37475072	37475449	MajorDMR-4-1533	8
chr1	37490973	37491327	MajorDMR-4-1534	4
chr1	37498024	37498964	MajorDMR-4-1535	15
chr1	37500707	37501204	MajorDMR-4-1536	5
chr1	37501837	37503858	MajorDMR-4-1537	27
chr1	37525109	37525279	MajorDMR-4-1538	2
chr1	37560004	37560024	MajorDMR-4-1539	2
chr1	37720782	37721764	MajorDMR-4-1540	25
chr1	37731617	37733189	MajorDMR-4-1541	9
chr1	37748222	37748521	MajorDMR-4-1542	3
chr1	37759068	37759108	MajorDMR-4-1543	2
chr1	37773916	37774078	MajorDMR-4-1544	3
chr1	37783517	37783870	MajorDMR-4-1545	15
chr1	37828714	37829022	MajorDMR-4-1546	9
chr1	37857282	37857398	MajorDMR-4-1547	3
chr1	37864612	37864993	MajorDMR-4-1548	3
chr1	37866114	37866512	MajorDMR-4-1549	8
chr1	37890826	37890871	MajorDMR-4-1550	2
chr1	37899954	37900058	MajorDMR-4-1551	5
chr1	37939438	37939627	MajorDMR-4-1552	2
chr1	37940594	37940638	MajorDMR-4-1553	2
chr1	37965108	37965114	MajorDMR-4-1554	2
chr1	38022326	38022740	MajorDMR-4-1555	4
chr1	38096048	38096201	MajorDMR-4-1556	3
chr1	38098934	38099181	MajorDMR-4-1557	2
chr1	38107552	38107575	MajorDMR-4-1558	2
chr1	38191907	38192678	MajorDMR-4-1559	12
chr1	38200764	38201189	MajorDMR-4-1560	5
chr1	38219433	38220012	MajorDMR-4-1561	11
chr1	38227569	38227576	MajorDMR-4-1562	2
chr1	38232224	38232669	MajorDMR-4-1563	2
chr1	38258585	38258644	MajorDMR-4-1564	2
chr1	38259176	38259212	MajorDMR-4-1565	3
chr1	38261056	38261250	MajorDMR-4-1566	5
chr1	38276834	38276921	MajorDMR-4-1567	2
chr1	38279653	38280219	MajorDMR-4-1568	8
chr1	38283349	38283367	MajorDMR-4-1569	2
chr1	38470471	38470708	MajorDMR-4-1570	2
chr1	38494902	38495917	MajorDMR-4-1571	25
chr1	38578925	38579014	MajorDMR-4-1572	3
chr1	38581383	38581973	MajorDMR-4-1573	8
chr1	38603982	38604477	MajorDMR-4-1574	5
chr1	38605243	38605721	MajorDMR-4-1575	7
chr1	38687137	38687249	MajorDMR-4-1576	2
chr1	38710090	38710514	MajorDMR-4-1577	5
chr1	38941147	38941154	MajorDMR-4-1578	2
chr1	38942280	38942317	MajorDMR-4-1579	5
chr1	38978613	38978833	MajorDMR-4-1580	4
chr1	39030841	39031205	MajorDMR-4-1581	6
chr1	39044165	39044598	MajorDMR-4-1582	4
chr1	39052810	39052856	MajorDMR-4-1583	2
chr1	39077293	39077694	MajorDMR-4-1584	7
chr1	39090141	39090243	MajorDMR-4-1585	3
chr1	39127786	39128005	MajorDMR-4-1586	3
chr1	39193536	39194043	MajorDMR-4-1587	5
chr1	39249832	39249840	MajorDMR-4-1588	2
chr1	39284498	39284533	MajorDMR-4-1589	3
chr1	39324317	39324394	MajorDMR-4-1590	5
chr1	39326545	39326640	MajorDMR-4-1591	2
chr1	39571931	39573405	MajorDMR-4-1592	13
chr1	39619170	39619386	MajorDMR-4-1593	2
chr1	39636755	39636811	MajorDMR-4-1594	2
chr1	39638312	39638479	MajorDMR-4-1595	2
chr1	39679716	39680431	MajorDMR-4-1596	5
chr1	39683746	39684224	MajorDMR-4-1597	2
chr1	39724967	39725456	MajorDMR-4-1598	2
chr1	39736782	39737000	MajorDMR-4-1599	2
chr1	39738580	39738878	MajorDMR-4-1600	5
chr1	39760417	39760758	MajorDMR-4-1601	3
chr1	39783070	39783079	MajorDMR-4-1602	2
chr1	39802816	39802867	MajorDMR-4-1603	2
chr1	39824747	39824874	MajorDMR-4-1604	2
chr1	39857501	39857951	MajorDMR-4-1605	3
chr1	39872952	39873806	MajorDMR-4-1606	9
chr1	39875212	39876044	MajorDMR-4-1607	6
chr1	39877451	39877609	MajorDMR-4-1608	2
chr1	39882902	39883179	MajorDMR-4-1609	2
chr1	39912565	39913650	MajorDMR-4-1610	4
chr1	39919348	39919506	MajorDMR-4-1611	3
chr1	39924825	39924911	MajorDMR-4-1612	3
chr1	39958109	39958181	MajorDMR-4-1613	2
chr1	39980365	39980500	MajorDMR-4-1614	3
chr1	40006271	40007634	MajorDMR-4-1615	18
chr1	40025520	40025530	MajorDMR-4-1616	2
chr1	40075275	40075378	MajorDMR-4-1617	3
chr1	40098588	40098726	MajorDMR-4-1618	9
chr1	40121483	40122027	MajorDMR-4-1619	3
chr1	40123812	40123917	MajorDMR-4-1620	2
chr1	40130025	40130055	MajorDMR-4-1621	2
chr1	40142239	40142255	MajorDMR-4-1622	2
chr1	40149703	40149971	MajorDMR-4-1623	3
chr1	40158309	40158559	MajorDMR-4-1624	2
chr1	40166381	40167635	MajorDMR-4-1625	10
chr1	40236025	40236758	MajorDMR-4-1626	3
chr1	40282844	40283301	MajorDMR-4-1627	2
chr1	40301891	40301958	MajorDMR-4-1628	2
chr1	40311151	40311560	MajorDMR-4-1629	3
chr1	40333291	40333388	MajorDMR-4-1630	2
chr1	40343051	40343412	MajorDMR-4-1631	4
chr1	40347912	40347918	MajorDMR-4-1632	2
chr1	40366177	40366726	MajorDMR-4-1633	14
chr1	40388148	40388540	MajorDMR-4-1634	9
chr1	40418209	40418451	MajorDMR-4-1635	4
chr1	40421898	40422020	MajorDMR-4-1636	5
chr1	40426168	40426304	MajorDMR-4-1637	6
chr1	40513354	40513396	MajorDMR-4-1638	2
chr1	40759065	40759167	MajorDMR-4-1639	2
chr1	40769300	40769754	MajorDMR-4-1640	6
chr1	40810117	40810415	MajorDMR-4-1641	5
chr1	40851861	40852682	MajorDMR-4-1642	8
chr1	40887139	40887199	MajorDMR-4-1643	2
chr1	41119762	41120155	MajorDMR-4-1644	5
chr1	41178359	41178369	MajorDMR-4-1645	2
chr1	41223275	41223823	MajorDMR-4-1646	7
chr1	41248255	41248339	MajorDMR-4-1647	4
chr1	41283693	41284754	MajorDMR-4-1648	53
chr1	41303927	41303944	MajorDMR-4-1649	2
chr1	41314382	41314395	MajorDMR-4-1650	2
chr1	41350265	41350271	MajorDMR-4-1651	2
chr1	41446409	41447632	MajorDMR-4-1652	11
chr1	41467862	41468135	MajorDMR-4-1653	4
chr1	41559639	41559728	MajorDMR-4-1654	2
chr1	41700240	41700271	MajorDMR-4-1655	2
chr1	41704631	41704846	MajorDMR-4-1656	2
chr1	41756825	41757058	MajorDMR-4-1657	2
chr1	41781015	41781055	MajorDMR-4-1658	3
chr1	41823738	41824360	MajorDMR-4-1659	10
chr1	41846717	41847333	MajorDMR-4-1660	5
chr1	41847862	41849128	MajorDMR-4-1661	7
chr1	41861014	41861157	MajorDMR-4-1662	3
chr1	41864752	41865455	MajorDMR-4-1663	4
chr1	41869697	41869756	MajorDMR-4-1664	2
chr1	41873454	41873703	MajorDMR-4-1665	7
chr1	41892880	41893324	MajorDMR-4-1666	6
chr1	41944718	41944914	MajorDMR-4-1667	7
chr1	41950424	41950437	MajorDMR-4-1668	2
chr1	41960056	41960065	MajorDMR-4-1669	2
chr1	41973238	41973400	MajorDMR-4-1670	5
chr1	41982360	41982791	MajorDMR-4-1671	7
chr1	41991760	41991767	MajorDMR-4-1672	2
chr1	42003219	42003572	MajorDMR-4-1673	2
chr1	42073914	42074399	MajorDMR-4-1674	2
chr1	42088399	42088712	MajorDMR-4-1675	2
chr1	42091946	42091963	MajorDMR-4-1676	2
chr1	42097067	42097076	MajorDMR-4-1677	2
chr1	42121410	42121746	MajorDMR-4-1678	2
chr1	42124444	42124571	MajorDMR-4-1679	2
chr1	42147624	42147718	MajorDMR-4-1680	3
chr1	42155624	42155675	MajorDMR-4-1681	3
chr1	42195095	42195137	MajorDMR-4-1682	2
chr1	42216918	42216978	MajorDMR-4-1683	2
chr1	42230359	42231066	MajorDMR-4-1684	5
chr1	42238967	42239151	MajorDMR-4-1685	2
chr1	42275539	42275621	MajorDMR-4-1686	2
chr1	42277359	42277387	MajorDMR-4-1687	2
chr1	42277895	42277965	MajorDMR-4-1688	3
chr1	42308746	42308797	MajorDMR-4-1689	2
chr1	42322043	42323219	MajorDMR-4-1690	12
chr1	42325528	42325583	MajorDMR-4-1691	2
chr1	42339974	42340333	MajorDMR-4-1692	3
chr1	42342591	42342912	MajorDMR-4-1693	3
chr1	42347894	42347964	MajorDMR-4-1694	2
chr1	42356317	42356817	MajorDMR-4-1695	7
chr1	42357391	42357569	MajorDMR-4-1696	5
chr1	42360268	42360367	MajorDMR-4-1697	3
chr1	42381915	42382353	MajorDMR-4-1698	2
chr1	42463130	42463638	MajorDMR-4-1699	4
chr1	42500085	42500316	MajorDMR-4-1700	5
chr1	42612517	42612850	MajorDMR-4-1701	3
chr1	42642648	42643448	MajorDMR-4-1702	7
chr1	42791050	42791165	MajorDMR-4-1703	2
chr1	42799065	42799326	MajorDMR-4-1704	3
chr1	42829246	42830007	MajorDMR-4-1705	5
chr1	42847503	42848109	MajorDMR-4-1706	4
chr1	42880781	42881028	MajorDMR-4-1707	5
chr1	42887304	42889230	MajorDMR-4-1708	15
chr1	43043455	43043469	MajorDMR-4-1709	2
chr1	43149404	43150385	MajorDMR-4-1710	8
chr1	43151300	43151356	MajorDMR-4-1711	3
chr1	43154153	43154645	MajorDMR-4-1712	2
chr1	43206541	43206931	MajorDMR-4-1713	2
chr1	43212980	43213054	MajorDMR-4-1714	2
chr1	43247127	43247685	MajorDMR-4-1715	3
chr1	43277131	43277162	MajorDMR-4-1716	2
chr1	43423005	43423094	MajorDMR-4-1717	2
chr1	43471795	43471858	MajorDMR-4-1718	2
chr1	43473121	43473445	MajorDMR-4-1719	9
chr1	43524305	43524591	MajorDMR-4-1720	6
chr1	43573264	43573272	MajorDMR-4-1721	2
chr1	43636973	43637240	MajorDMR-4-1722	2
chr1	43709593	43709686	MajorDMR-4-1723	3
chr1	43736125	43736914	MajorDMR-4-1724	17
chr1	43814074	43814083	MajorDMR-4-1725	2
chr1	43823702	43823770	MajorDMR-4-1726	2
chr1	43832437	43834454	MajorDMR-4-1727	42
chr1	43905861	43905911	MajorDMR-4-1728	2
chr1	43914142	43914516	MajorDMR-4-1729	3
chr1	43920875	43920893	MajorDMR-4-1730	2
chr1	43994844	43995301	MajorDMR-4-1731	2
chr1	44006385	44007117	MajorDMR-4-1732	6
chr1	44011194	44011713	MajorDMR-4-1733	9
chr1	44018533	44018819	MajorDMR-4-1734	6
chr1	44024052	44024378	MajorDMR-4-1735	21
chr1	44029553	44029623	MajorDMR-4-1736	2
chr1	44080736	44080886	MajorDMR-4-1737	2
chr1	44114796	44114990	MajorDMR-4-1738	2
chr1	44117092	44117320	MajorDMR-4-1739	6
chr1	44119482	44119910	MajorDMR-4-1740	4
chr1	44155061	44155194	MajorDMR-4-1741	2
chr1	44155991	44156016	MajorDMR-4-1742	2
chr1	44228754	44228863	MajorDMR-4-1743	2
chr1	44301828	44302423	MajorDMR-4-1744	3
chr1	44400664	44400681	MajorDMR-4-1745	2
chr1	44429756	44430137	MajorDMR-4-1746	2
chr1	44439776	44439869	MajorDMR-4-1747	2
chr1	44502622	44502659	MajorDMR-4-1748	2
chr1	44513362	44513494	MajorDMR-4-1749	2
chr1	44556307	44556337	MajorDMR-4-1750	2
chr1	44705493	44705591	MajorDMR-4-1751	2
chr1	44759698	44759824	MajorDMR-4-1752	2
chr1	44771740	44771955	MajorDMR-4-1753	2
chr1	44813130	44813164	MajorDMR-4-1754	2
chr1	44878982	44879051	MajorDMR-4-1755	2
chr1	44882918	44883228	MajorDMR-4-1756	4
chr1	44966793	44966863	MajorDMR-4-1757	2
chr1	44973242	44973886	MajorDMR-4-1758	4
chr1	45008887	45009293	MajorDMR-4-1759	4
chr1	45060891	45060941	MajorDMR-4-1760	4
chr1	45083214	45083234	MajorDMR-4-1761	3
chr1	45103170	45104008	MajorDMR-4-1762	3
chr1	45126071	45126124	MajorDMR-4-1763	2
chr1	45196278	45196428	MajorDMR-4-1764	4
chr1	45203744	45203768	MajorDMR-4-1765	2
chr1	45249489	45249862	MajorDMR-4-1766	3
chr1	45273553	45273947	MajorDMR-4-1767	2
chr1	45346836	45347089	MajorDMR-4-1768	2
chr1	45484399	45484449	MajorDMR-4-1769	4
chr1	45669261	45669284	MajorDMR-4-1770	2
chr1	45963526	45963918	MajorDMR-4-1771	3
chr1	46051885	46052103	MajorDMR-4-1772	5
chr1	46055933	46056153	MajorDMR-4-1773	4
chr1	46088488	46088556	MajorDMR-4-1774	2
chr1	46089803	46089851	MajorDMR-4-1775	2
chr1	46150733	46151198	MajorDMR-4-1776	4
chr1	46270516	46270761	MajorDMR-4-1777	2
chr1	46328864	46329106	MajorDMR-4-1778	3
chr1	46329684	46330633	MajorDMR-4-1779	15
chr1	46358167	46358328	MajorDMR-4-1780	3
chr1	46395025	46395156	MajorDMR-4-1781	2
chr1	46509282	46509408	MajorDMR-4-1782	2
chr1	46560515	46560615	MajorDMR-4-1783	4
chr1	46601516	46601595	MajorDMR-4-1784	3
chr1	46621483	46621961	MajorDMR-4-1785	2
chr1	46865185	46865324	MajorDMR-4-1786	5
chr1	46867474	46868065	MajorDMR-4-1787	4
chr1	46913828	46914343	MajorDMR-4-1788	36
chr1	46940282	46940421	MajorDMR-4-1789	6
chr1	46951370	46951779	MajorDMR-4-1790	4
chr1	46954288	46954755	MajorDMR-4-1791	2
chr1	46957243	46958893	MajorDMR-4-1792	23
chr1	46959911	46960562	MajorDMR-4-1793	6
chr1	46988230	46988414	MajorDMR-4-1794	2
chr1	47016675	47016857	MajorDMR-4-1795	7
chr1	47023575	47023851	MajorDMR-4-1796	3
chr1	47034594	47035776	MajorDMR-4-1797	4
chr1	47050104	47050352	MajorDMR-4-1798	4
chr1	47064749	47065040	MajorDMR-4-1799	4
chr1	47066036	47066516	MajorDMR-4-1800	2
chr1	47068291	47068585	MajorDMR-4-1801	2
chr1	47079430	47079617	MajorDMR-4-1802	2
chr1	47132519	47132881	MajorDMR-4-1803	3
chr1	47153433	47153704	MajorDMR-4-1804	3
chr1	47156731	47157070	MajorDMR-4-1805	2
chr1	47157804	47158086	MajorDMR-4-1806	4
chr1	47390225	47390660	MajorDMR-4-1807	2
chr1	47395028	47395204	MajorDMR-4-1808	2
chr1	47456920	47456942	MajorDMR-4-1809	2
chr1	47488908	47488962	MajorDMR-4-1810	2
chr1	47647019	47647077	MajorDMR-4-1811	2
chr1	47647975	47648488	MajorDMR-4-1812	3
chr1	47658557	47659020	MajorDMR-4-1813	2
chr1	47689367	47690338	MajorDMR-4-1814	7
chr1	47692328	47692681	MajorDMR-4-1815	2
chr1	47694484	47694844	MajorDMR-4-1816	4
chr1	47701021	47701282	MajorDMR-4-1817	6
chr1	47881566	47881801	MajorDMR-4-1818	2
chr1	47890044	47890085	MajorDMR-4-1819	2
chr1	47905296	47905592	MajorDMR-4-1820	4
chr1	47916060	47916075	MajorDMR-4-1821	2
chr1	47973565	47973643	MajorDMR-4-1822	2
chr1	47998636	47998873	MajorDMR-4-1823	4
chr1	47999396	47999886	MajorDMR-4-1824	5
chr1	48058720	48059174	MajorDMR-4-1825	2
chr1	48171369	48171765	MajorDMR-4-1826	3
chr1	48225937	48226153	MajorDMR-4-1827	4
chr1	48308260	48308391	MajorDMR-4-1828	2
chr1	48400216	48400399	MajorDMR-4-1829	2
chr1	48410416	48410441	MajorDMR-4-1830	2
chr1	48449490	48450219	MajorDMR-4-1831	8
chr1	48518159	48518404	MajorDMR-4-1832	2
chr1	48539652	48539696	MajorDMR-4-1833	4
chr1	48564702	48564977	MajorDMR-4-1834	4
chr1	48935456	48935786	MajorDMR-4-1835	5
chr1	49339516	49339849	MajorDMR-4-1836	8
chr1	49341323	49341595	MajorDMR-4-1837	3
chr1	49344350	49344969	MajorDMR-4-1838	4
chr1	49397514	49397563	MajorDMR-4-1839	2
chr1	49723001	49723076	MajorDMR-4-1840	2
chr1	50556871	50556939	MajorDMR-4-1841	3
chr1	50605623	50605638	MajorDMR-4-1842	2
chr1	50799517	50799521	MajorDMR-4-1843	2
chr1	50880896	50882200	MajorDMR-4-1844	13
chr1	50893886	50894051	MajorDMR-4-1845	3
chr1	50895743	50896439	MajorDMR-4-1846	5
chr1	51099215	51099456	MajorDMR-4-1847	2
chr1	51401822	51402170	MajorDMR-4-1848	2
chr1	51433408	51433549	MajorDMR-4-1849	2
chr1	51494958	51495077	MajorDMR-4-1850	2
chr1	51755767	51755787	MajorDMR-4-1851	2
chr1	51826209	51826951	MajorDMR-4-1852	4
chr1	51983524	51983749	MajorDMR-4-1853	4
chr1	52049463	52049577	MajorDMR-4-1854	2
chr1	52135012	52135783	MajorDMR-4-1855	8
chr1	52199932	52199981	MajorDMR-4-1856	2
chr1	52316706	52316768	MajorDMR-4-1857	2
chr1	52422352	52422501	MajorDMR-4-1858	4
chr1	52520093	52520175	MajorDMR-4-1859	2
chr1	52818008	52818060	MajorDMR-4-1860	2
chr1	53056171	53056187	MajorDMR-4-1861	2
chr1	53152179	53152206	MajorDMR-4-1862	2
chr1	53174933	53175017	MajorDMR-4-1863	3
chr1	53180715	53180956	MajorDMR-4-1864	2
chr1	53237122	53237367	MajorDMR-4-1865	3
chr1	53237870	53237952	MajorDMR-4-1866	3
chr1	53261929	53262195	MajorDMR-4-1867	2
chr1	53325029	53325229	MajorDMR-4-1868	2
chr1	53330523	53330834	MajorDMR-4-1869	2
chr1	53444010	53444389	MajorDMR-4-1870	2
chr1	53481475	53481597	MajorDMR-4-1871	2
chr1	53514190	53514688	MajorDMR-4-1872	3
chr1	53581824	53581842	MajorDMR-4-1873	2
chr1	53587434	53587719	MajorDMR-4-1874	3
chr1	53588247	53588341	MajorDMR-4-1875	3
chr1	53606094	53606130	MajorDMR-4-1876	2
chr1	53629848	53630304	MajorDMR-4-1877	2
chr1	53639385	53639389	MajorDMR-4-1878	2
chr1	53650694	53650863	MajorDMR-4-1879	5
chr1	53742369	53742737	MajorDMR-4-1880	5
chr1	53744576	53745772	MajorDMR-4-1881	9
chr1	53746865	53746901	MajorDMR-4-1882	2
chr1	53753788	53754435	MajorDMR-4-1883	3
chr1	53758642	53759011	MajorDMR-4-1884	2
chr1	53762142	53762452	MajorDMR-4-1885	8
chr1	53769292	53770197	MajorDMR-4-1886	11
chr1	53774268	53774532	MajorDMR-4-1887	3
chr1	53776615	53776623	MajorDMR-4-1888	2
chr1	53777619	53777829	MajorDMR-4-1889	3
chr1	53781734	53781933	MajorDMR-4-1890	3
chr1	53782479	53783476	MajorDMR-4-1891	11
chr1	53788435	53788874	MajorDMR-4-1892	2
chr1	53789891	53790031	MajorDMR-4-1893	4
chr1	53791311	53791508	MajorDMR-4-1894	7
chr1	53794539	53794543	MajorDMR-4-1895	2
chr1	53851946	53851960	MajorDMR-4-1896	2
chr1	53858060	53858429	MajorDMR-4-1897	6
chr1	53862165	53862242	MajorDMR-4-1898	2
chr1	53896005	53896401	MajorDMR-4-1899	4
chr1	53971772	53971973	MajorDMR-4-1900	2
chr1	54123265	54123271	MajorDMR-4-1901	2
chr1	54354369	54355118	MajorDMR-4-1902	4
chr1	54368085	54368180	MajorDMR-4-1903	2
chr1	54369531	54369674	MajorDMR-4-1904	2
chr1	54520057	54520070	MajorDMR-4-1905	2
chr1	54564720	54565332	MajorDMR-4-1906	7
chr1	54689401	54689430	MajorDMR-4-1907	3
chr1	54692051	54692142	MajorDMR-4-1908	2
chr1	54725571	54725954	MajorDMR-4-1909	2
chr1	54738861	54739071	MajorDMR-4-1910	3
chr1	54756538	54757466	MajorDMR-4-1911	7
chr1	54800810	54800932	MajorDMR-4-1912	2
chr1	54837336	54837395	MajorDMR-4-1913	3
chr1	54844237	54844444	MajorDMR-4-1914	5
chr1	54845832	54845882	MajorDMR-4-1915	2
chr1	54856421	54856476	MajorDMR-4-1916	3
chr1	54862573	54862814	MajorDMR-4-1917	2
chr1	54919856	54920106	MajorDMR-4-1918	2
chr1	54940436	54940567	MajorDMR-4-1919	4
chr1	54953039	54953094	MajorDMR-4-1920	2
chr1	54955914	54956359	MajorDMR-4-1921	8
chr1	54982814	54983343	MajorDMR-4-1922	5
chr1	55023573	55023794	MajorDMR-4-1923	5
chr1	55136342	55136361	MajorDMR-4-1924	2
chr1	55208169	55208184	MajorDMR-4-1925	2
chr1	55240925	55240986	MajorDMR-4-1926	3
chr1	55246896	55247467	MajorDMR-4-1927	7
chr1	55416094	55416194	MajorDMR-4-1928	2
chr1	55416952	55416974	MajorDMR-4-1929	2
chr1	55445982	55446122	MajorDMR-4-1930	4
chr1	55446639	55446809	MajorDMR-4-1931	2
chr1	55505114	55505625	MajorDMR-4-1932	33
chr1	55516278	55516655	MajorDMR-4-1933	2
chr1	55621236	55621270	MajorDMR-4-1934	2
chr1	55661045	55661051	MajorDMR-4-1935	2
chr1	55676814	55677366	MajorDMR-4-1936	4
chr1	55678167	55678407	MajorDMR-4-1937	4
chr1	55718947	55719202	MajorDMR-4-1938	3
chr1	55743221	55743505	MajorDMR-4-1939	5
chr1	56289351	56289523	MajorDMR-4-1940	2
chr1	56299310	56299794	MajorDMR-4-1941	3
chr1	56305461	56305584	MajorDMR-4-1942	2
chr1	57045698	57045805	MajorDMR-4-1943	4
chr1	57077614	57077829	MajorDMR-4-1944	2
chr1	57109954	57110184	MajorDMR-4-1945	3
chr1	57112519	57112673	MajorDMR-4-1946	3
chr1	57354540	57354881	MajorDMR-4-1947	2
chr1	57466628	57466889	MajorDMR-4-1948	3
chr1	57490742	57491426	MajorDMR-4-1949	6
chr1	57506823	57506965	MajorDMR-4-1950	2
chr1	57514610	57514703	MajorDMR-4-1951	2
chr1	57551953	57552020	MajorDMR-4-1952	2
chr1	57582634	57583029	MajorDMR-4-1953	5
chr1	57590619	57590663	MajorDMR-4-1954	2
chr1	57718802	57719014	MajorDMR-4-1955	2
chr1	57719839	57720282	MajorDMR-4-1956	3
chr1	57725663	57725778	MajorDMR-4-1957	3
chr1	57730851	57730970	MajorDMR-4-1958	2
chr1	57735393	57735839	MajorDMR-4-1959	4
chr1	57741498	57741529	MajorDMR-4-1960	2
chr1	57810200	57810437	MajorDMR-4-1961	2
chr1	57815425	57815450	MajorDMR-4-1962	2
chr1	57816812	57817014	MajorDMR-4-1963	2
chr1	57852470	57852594	MajorDMR-4-1964	2
chr1	57854148	57854580	MajorDMR-4-1965	3
chr1	57897190	57897412	MajorDMR-4-1966	2
chr1	57930606	57930661	MajorDMR-4-1967	2
chr1	57933953	57934035	MajorDMR-4-1968	2
chr1	57960270	57960664	MajorDMR-4-1969	2
chr1	57965918	57966334	MajorDMR-4-1970	2
chr1	58065119	58065271	MajorDMR-4-1971	6
chr1	58088761	58088959	MajorDMR-4-1972	10
chr1	58189714	58189777	MajorDMR-4-1973	2
chr1	58285287	58285787	MajorDMR-4-1974	3
chr1	58292326	58292694	MajorDMR-4-1975	2
chr1	58328088	58328134	MajorDMR-4-1976	2
chr1	58368841	58368912	MajorDMR-4-1977	2
chr1	58376079	58376221	MajorDMR-4-1978	3
chr1	58421023	58421273	MajorDMR-4-1979	2
chr1	58434002	58434424	MajorDMR-4-1980	6
chr1	58449314	58449804	MajorDMR-4-1981	7
chr1	58525571	58526552	MajorDMR-4-1982	9
chr1	58529839	58530099	MajorDMR-4-1983	3
chr1	58542293	58542403	MajorDMR-4-1984	2
chr1	58624234	58624526	MajorDMR-4-1985	6
chr1	58656170	58656538	MajorDMR-4-1986	7
chr1	58693422	58693650	MajorDMR-4-1987	2
chr1	58701819	58702071	MajorDMR-4-1988	2
chr1	58711760	58712005	MajorDMR-4-1989	2
chr1	58713366	58713379	MajorDMR-4-1990	2
chr1	58770131	58770316	MajorDMR-4-1991	2
chr1	58791651	58792165	MajorDMR-4-1992	9
chr1	58824043	58824310	MajorDMR-4-1993	4
chr1	58875571	58875709	MajorDMR-4-1994	3
chr1	59008470	59008896	MajorDMR-4-1995	2
chr1	59041948	59041992	MajorDMR-4-1996	2
chr1	59043067	59044606	MajorDMR-4-1997	7
chr1	59062923	59063042	MajorDMR-4-1998	4
chr1	59084974	59085026	MajorDMR-4-1999	2
chr1	59115366	59115440	MajorDMR-4-2000	3
chr1	59146702	59147158	MajorDMR-4-2001	2
chr1	59175829	59175850	MajorDMR-4-2002	2
chr1	59282534	59282628	MajorDMR-4-2003	2
chr1	59348332	59348528	MajorDMR-4-2004	3
chr1	59349056	59349203	MajorDMR-4-2005	4
chr1	59351652	59351967	MajorDMR-4-2006	6
chr1	59369017	59369140	MajorDMR-4-2007	3
chr1	59369888	59369985	MajorDMR-4-2008	2
chr1	59602397	59602808	MajorDMR-4-2009	4
chr1	59603967	59604129	MajorDMR-4-2010	2
chr1	59612321	59612413	MajorDMR-4-2011	2
chr1	59616794	59617139	MajorDMR-4-2012	3
chr1	59964465	59964556	MajorDMR-4-2013	2
chr1	60196705	60196757	MajorDMR-4-2014	2
chr1	60437059	60438577	MajorDMR-4-2015	18
chr1	60914544	60914964	MajorDMR-4-2016	2
chr1	61212348	61212451	MajorDMR-4-2017	4
chr1	61330965	61332158	MajorDMR-4-2018	10
chr1	61361033	61361255	MajorDMR-4-2019	2
chr1	61435983	61436011	MajorDMR-4-2020	2
chr1	61509314	61509369	MajorDMR-4-2021	4
chr1	61544635	61545356	MajorDMR-4-2022	3
chr1	61546178	61546726	MajorDMR-4-2023	4
chr1	61591143	61591224	MajorDMR-4-2024	2
chr1	61649097	61649607	MajorDMR-4-2025	4
chr1	61662774	61662952	MajorDMR-4-2026	2
chr1	61707161	61707454	MajorDMR-4-2027	4
chr1	61734613	61734937	MajorDMR-4-2028	6
chr1	61745331	61745351	MajorDMR-4-2029	2
chr1	61948198	61948306	MajorDMR-4-2030	3
chr1	61968378	61968395	MajorDMR-4-2031	2
chr1	62106574	62107292	MajorDMR-4-2032	7
chr1	62434051	62434331	MajorDMR-4-2033	2
chr1	62478658	62479056	MajorDMR-4-2034	7
chr1	62534817	62534854	MajorDMR-4-2035	2
chr1	62661387	62661808	MajorDMR-4-2036	9
chr1	62664185	62664211	MajorDMR-4-2037	2
chr1	62736990	62737004	MajorDMR-4-2038	2
chr1	62744684	62744698	MajorDMR-4-2039	2
chr1	62751678	62752895	MajorDMR-4-2040	17
chr1	62784282	62784582	MajorDMR-4-2041	3
chr1	62848375	62848591	MajorDMR-4-2042	2
chr1	62903973	62904618	MajorDMR-4-2043	4
chr1	62993821	62993962	MajorDMR-4-2044	4
chr1	63150583	63151216	MajorDMR-4-2045	3
chr1	63152387	63152983	MajorDMR-4-2046	4
chr1	63155988	63156451	MajorDMR-4-2047	3
chr1	63247208	63247404	MajorDMR-4-2048	2
chr1	63251237	63251300	MajorDMR-4-2049	2
chr1	63358132	63358405	MajorDMR-4-2050	2
chr1	63417203	63417705	MajorDMR-4-2051	5
chr1	63553711	63554127	MajorDMR-4-2052	4
chr1	63783267	63783774	MajorDMR-4-2053	3
chr1	63785391	63785768	MajorDMR-4-2054	2
chr1	63786417	63786859	MajorDMR-4-2055	2
chr1	63793556	63794126	MajorDMR-4-2056	5
chr1	63795363	63795475	MajorDMR-4-2057	3
chr1	64034905	64034990	MajorDMR-4-2058	2
chr1	64140331	64140485	MajorDMR-4-2059	4
chr1	64358684	64358811	MajorDMR-4-2060	2
chr1	64450317	64450562	MajorDMR-4-2061	3
chr1	64471548	64471687	MajorDMR-4-2062	2
chr1	64499645	64500134	MajorDMR-4-2063	3
chr1	64508467	64508736	MajorDMR-4-2064	3
chr1	64602575	64603128	MajorDMR-4-2065	3
chr1	64708695	64708913	MajorDMR-4-2066	2
chr1	64710929	64711346	MajorDMR-4-2067	4
chr1	64786953	64786983	MajorDMR-4-2068	2
chr1	64815636	64815967	MajorDMR-4-2069	3
chr1	64868505	64868705	MajorDMR-4-2070	2
chr1	65041744	65042194	MajorDMR-4-2071	2
chr1	65295714	65296188	MajorDMR-4-2072	2
chr1	65374691	65374900	MajorDMR-4-2073	2
chr1	65398638	65399581	MajorDMR-4-2074	7
chr1	65514187	65514299	MajorDMR-4-2075	2
chr1	65518450	65518532	MajorDMR-4-2076	2
chr1	65534609	65534628	MajorDMR-4-2077	3
chr1	65637891	65638569	MajorDMR-4-2078	7
chr1	65641812	65642218	MajorDMR-4-2079	6
chr1	65714471	65714619	MajorDMR-4-2080	2
chr1	65717701	65717738	MajorDMR-4-2081	2
chr1	65798987	65799003	MajorDMR-4-2082	2
chr1	66217707	66217900	MajorDMR-4-2083	2
chr1	66279750	66279850	MajorDMR-4-2084	3
chr1	66457771	66458475	MajorDMR-4-2085	7
chr1	66459623	66460155	MajorDMR-4-2086	3
chr1	66589892	66590158	MajorDMR-4-2087	3
chr1	66641146	66641300	MajorDMR-4-2088	2
chr1	66673228	66673575	MajorDMR-4-2089	4
chr1	66736379	66736845	MajorDMR-4-2090	3
chr1	66759609	66759821	MajorDMR-4-2091	2
chr1	66782577	66782614	MajorDMR-4-2092	3
chr1	66797472	66798115	MajorDMR-4-2093	6
chr1	67128712	67128819	MajorDMR-4-2094	2
chr1	67396674	67397378	MajorDMR-4-2095	4
chr1	67447258	67447487	MajorDMR-4-2096	3
chr1	67518101	67518459	MajorDMR-4-2097	3
chr1	67600310	67600392	MajorDMR-4-2098	2
chr1	67600962	67601130	MajorDMR-4-2099	2
chr1	67615100	67615209	MajorDMR-4-2100	3
chr1	67833416	67833612	MajorDMR-4-2101	3
chr1	68027515	68027552	MajorDMR-4-2102	2
chr1	68172086	68172138	MajorDMR-4-2103	2
chr1	68202196	68202227	MajorDMR-4-2104	2
chr1	68243271	68243486	MajorDMR-4-2105	2
chr1	68297003	68297552	MajorDMR-4-2106	7
chr1	68299298	68299512	MajorDMR-4-2107	4
chr1	68403358	68403526	MajorDMR-4-2108	2
chr1	68446942	68447277	MajorDMR-4-2109	2
chr1	68581609	68582004	MajorDMR-4-2110	2
chr1	68583060	68583172	MajorDMR-4-2111	2
chr1	68586295	68586425	MajorDMR-4-2112	2
chr1	68606420	68606660	MajorDMR-4-2113	2
chr1	68611152	68611681	MajorDMR-4-2114	4
chr1	68639068	68639543	MajorDMR-4-2115	4
chr1	68662449	68662821	MajorDMR-4-2116	2
chr1	68667610	68667866	MajorDMR-4-2117	4
chr1	68687183	68688359	MajorDMR-4-2118	10
chr1	68694306	68696272	MajorDMR-4-2119	16
chr1	68698671	68698801	MajorDMR-4-2120	4
chr1	68759203	68759730	MajorDMR-4-2121	7
chr1	68780013	68780200	MajorDMR-4-2122	2
chr1	68786951	68786969	MajorDMR-4-2123	2
chr1	68824297	68824464	MajorDMR-4-2124	4
chr1	68903621	68903959	MajorDMR-4-2125	2
chr1	68962053	68962073	MajorDMR-4-2126	3
chr1	69421378	69421416	MajorDMR-4-2127	3
chr1	69586247	69586515	MajorDMR-4-2128	3
chr1	70049662	70049777	MajorDMR-4-2129	2
chr1	70109596	70110041	MajorDMR-4-2130	3
chr1	70245836	70246052	MajorDMR-4-2131	2
chr1	70312008	70312245	MajorDMR-4-2132	3
chr1	70368288	70368567	MajorDMR-4-2133	2
chr1	70406037	70406180	MajorDMR-4-2134	3
chr1	70457474	70457515	MajorDMR-4-2135	2
chr1	70488382	70488846	MajorDMR-4-2136	2
chr1	70541689	70541780	MajorDMR-4-2137	2
chr1	70598760	70598965	MajorDMR-4-2138	2
chr1	70608621	70609055	MajorDMR-4-2139	2
chr1	70679890	70680015	MajorDMR-4-2140	2
chr1	70694129	70694223	MajorDMR-4-2141	3
chr1	70802572	70802817	MajorDMR-4-2142	2
chr1	70818768	70818805	MajorDMR-4-2143	2
chr1	70827174	70828048	MajorDMR-4-2144	4
chr1	70878009	70878027	MajorDMR-4-2145	2
chr1	71831454	71831758	MajorDMR-4-2146	4
chr1	71841649	71841670	MajorDMR-4-2147	2
chr1	71879443	71880042	MajorDMR-4-2148	4
chr1	71887748	71887926	MajorDMR-4-2149	2
chr1	72076387	72076662	MajorDMR-4-2150	3
chr1	72110781	72110820	MajorDMR-4-2151	2
chr1	72115839	72115882	MajorDMR-4-2152	3
chr1	72126795	72126801	MajorDMR-4-2153	2
chr1	72153252	72153502	MajorDMR-4-2154	4
chr1	72155995	72156070	MajorDMR-4-2155	2
chr1	72305568	72305681	MajorDMR-4-2156	2
chr1	72339390	72339698	MajorDMR-4-2157	2
chr1	72478096	72478194	MajorDMR-4-2158	2
chr1	72580395	72580640	MajorDMR-4-2159	2
chr1	72649997	72650038	MajorDMR-4-2160	2
chr1	72726096	72726543	MajorDMR-4-2161	2
chr1	73101924	73102521	MajorDMR-4-2162	3
chr1	73312612	73312978	MajorDMR-4-2163	4
chr1	73377576	73377584	MajorDMR-4-2164	2
chr1	73531046	73531759	MajorDMR-4-2165	10
chr1	74405052	74405106	MajorDMR-4-2166	2
chr1	74886366	74886392	MajorDMR-4-2167	2
chr1	74999935	75000688	MajorDMR-4-2168	5
chr1	75012245	75012637	MajorDMR-4-2169	2
chr1	75135332	75135431	MajorDMR-4-2170	2
chr1	75430337	75430538	MajorDMR-4-2171	5
chr1	75590326	75590431	MajorDMR-4-2172	7
chr1	75594229	75594636	MajorDMR-4-2173	5
chr1	75595209	75595622	MajorDMR-4-2174	4
chr1	75602851	75603207	MajorDMR-4-2175	8
chr1	75633564	75633599	MajorDMR-4-2176	2
chr1	75994128	75994155	MajorDMR-4-2177	2
chr1	76078828	76078854	MajorDMR-4-2178	2
chr1	76143924	76144106	MajorDMR-4-2179	2
chr1	76546621	76546952	MajorDMR-4-2180	2
chr1	76605657	76605750	MajorDMR-4-2181	2
chr1	76608671	76609078	MajorDMR-4-2182	2
chr1	76620958	76621006	MajorDMR-4-2183	2
chr1	76719869	76720488	MajorDMR-4-2184	6
chr1	76890625	76891271	MajorDMR-4-2185	9
chr1	76977200	76977457	MajorDMR-4-2186	4
chr1	76998769	76998973	MajorDMR-4-2187	2
chr1	77079686	77079834	MajorDMR-4-2188	2
chr1	77265463	77265931	MajorDMR-4-2189	3
chr1	77325989	77326389	MajorDMR-4-2190	3
chr1	77400896	77401147	MajorDMR-4-2191	2
chr1	77487683	77487692	MajorDMR-4-2192	2
chr1	77614272	77614382	MajorDMR-4-2193	3
chr1	77749898	77749915	MajorDMR-4-2194	2
chr1	77750498	77751025	MajorDMR-4-2195	4
chr1	77785566	77786005	MajorDMR-4-2196	3
chr1	77787831	77788076	MajorDMR-4-2197	2
chr1	77788829	77788835	MajorDMR-4-2198	2
chr1	77789471	77789867	MajorDMR-4-2199	3
chr1	77853952	77854749	MajorDMR-4-2200	3
chr1	77857513	77857684	MajorDMR-4-2201	2
chr1	77864019	77864393	MajorDMR-4-2202	6
chr1	77878572	77878860	MajorDMR-4-2203	3
chr1	77884162	77884654	MajorDMR-4-2204	4
chr1	77903032	77903573	MajorDMR-4-2205	4
chr1	77955566	77955671	MajorDMR-4-2206	3
chr1	77979710	77981100	MajorDMR-4-2207	14
chr1	77999240	77999672	MajorDMR-4-2208	3
chr1	78153624	78153689	MajorDMR-4-2209	2
chr1	78214277	78214478	MajorDMR-4-2210	6
chr1	78224055	78224139	MajorDMR-4-2211	2
chr1	78332084	78332155	MajorDMR-4-2212	2
chr1	78755546	78755712	MajorDMR-4-2213	2
chr1	78799153	78799462	MajorDMR-4-2214	3
chr1	78887225	78887259	MajorDMR-4-2215	2
chr1	78957674	78957698	MajorDMR-4-2216	2
chr1	79085491	79085805	MajorDMR-4-2217	6
chr1	79117083	79117202	MajorDMR-4-2218	2
chr1	79472378	79472706	MajorDMR-4-2219	7
chr1	79701313	79702085	MajorDMR-4-2220	5
chr1	80070279	80070427	MajorDMR-4-2221	2
chr1	80251196	80251438	MajorDMR-4-2222	4
chr1	80913778	80914081	MajorDMR-4-2223	2
chr1	81538214	81538335	MajorDMR-4-2224	2
chr1	81703647	81703883	MajorDMR-4-2225	3
chr1	81835277	81835496	MajorDMR-4-2226	2
chr1	81879744	81880540	MajorDMR-4-2227	5
chr1	81929803	81930187	MajorDMR-4-2228	4
chr1	82136919	82137052	MajorDMR-4-2229	2
chr1	82165685	82166200	MajorDMR-4-2230	3
chr1	82343777	82344116	MajorDMR-4-2231	2
chr1	82862921	82863124	MajorDMR-4-2232	2
chr1	83083687	83083724	MajorDMR-4-2233	2
chr1	83279497	83279670	MajorDMR-4-2234	3
chr1	84235511	84235900	MajorDMR-4-2235	2
chr1	84548996	84549220	MajorDMR-4-2236	2
chr1	84719549	84719983	MajorDMR-4-2237	3
chr1	84829516	84829579	MajorDMR-4-2238	2
chr1	84944680	84944747	MajorDMR-4-2239	2
chr1	84946498	84946543	MajorDMR-4-2240	2
chr1	84970960	84971021	MajorDMR-4-2241	3
chr1	85064131	85064137	MajorDMR-4-2242	2
chr1	85219834	85220181	MajorDMR-4-2243	10
chr1	85276253	85276282	MajorDMR-4-2244	2
chr1	85405062	85405082	MajorDMR-4-2245	2
chr1	85462131	85462421	MajorDMR-4-2246	3
chr1	85515535	85515769	MajorDMR-4-2247	5
chr1	85597435	85597818	MajorDMR-4-2248	2
chr1	85773911	85773915	MajorDMR-4-2249	2
chr1	85774451	85775187	MajorDMR-4-2250	4
chr1	85783382	85783488	MajorDMR-4-2251	4
chr1	85796645	85796847	MajorDMR-4-2252	3
chr1	85834241	85834553	MajorDMR-4-2253	4
chr1	85961651	85961663	MajorDMR-4-2254	2
chr1	86047005	86047225	MajorDMR-4-2255	2
chr1	86081700	86082031	MajorDMR-4-2256	6
chr1	86416970	86417019	MajorDMR-4-2257	2
chr1	86567559	86567680	MajorDMR-4-2258	2
chr1	86606031	86606295	MajorDMR-4-2259	3
chr1	86641675	86641743	MajorDMR-4-2260	2
chr1	86660047	86660078	MajorDMR-4-2261	2
chr1	86666834	86666861	MajorDMR-4-2262	2
chr1	86965822	86965914	MajorDMR-4-2263	2
chr1	86968527	86968572	MajorDMR-4-2264	3
chr1	86971051	86971271	MajorDMR-4-2265	2
chr1	86973848	86973982	MajorDMR-4-2266	2
chr1	87223251	87223496	MajorDMR-4-2267	3
chr1	87258590	87258616	MajorDMR-4-2268	2
chr1	87315125	87315163	MajorDMR-4-2269	2
chr1	87378325	87378624	MajorDMR-4-2270	3
chr1	87381841	87382293	MajorDMR-4-2271	2
chr1	87434433	87434444	MajorDMR-4-2272	2
chr1	87441558	87442023	MajorDMR-4-2273	2
chr1	87791806	87792147	MajorDMR-4-2274	2
chr1	87796737	87796746	MajorDMR-4-2275	2
chr1	87859122	87859277	MajorDMR-4-2276	2
chr1	87930080	87930120	MajorDMR-4-2277	2
chr1	88150529	88150835	MajorDMR-4-2278	6
chr1	88238644	88238974	MajorDMR-4-2279	2
chr1	88529494	88529586	MajorDMR-4-2280	2
chr1	88762262	88762692	MajorDMR-4-2281	2
chr1	89148848	89148929	MajorDMR-4-2282	3
chr1	89197117	89197505	MajorDMR-4-2283	3
chr1	89206679	89206691	MajorDMR-4-2284	2
chr1	89208140	89208567	MajorDMR-4-2285	6
chr1	89377091	89377414	MajorDMR-4-2286	6
chr1	89463521	89463851	MajorDMR-4-2287	2
chr1	89720582	89720779	MajorDMR-4-2288	3
chr1	89727863	89728383	MajorDMR-4-2289	5
chr1	89991517	89992026	MajorDMR-4-2290	4
chr1	89999393	90000368	MajorDMR-4-2291	8
chr1	90010541	90010905	MajorDMR-4-2292	2
chr1	90013363	90014129	MajorDMR-4-2293	4
chr1	90014736	90015197	MajorDMR-4-2294	2
chr1	90018013	90018308	MajorDMR-4-2295	3
chr1	90023243	90023366	MajorDMR-4-2296	2
chr1	90053449	90053746	MajorDMR-4-2297	4
chr1	90056274	90057648	MajorDMR-4-2298	7
chr1	90058512	90058652	MajorDMR-4-2299	5
chr1	90059357	90059964	MajorDMR-4-2300	5
chr1	90060476	90060688	MajorDMR-4-2301	2
chr1	90062624	90063613	MajorDMR-4-2302	5
chr1	90100238	90100263	MajorDMR-4-2303	2
chr1	90101241	90101871	MajorDMR-4-2304	4
chr1	90123781	90123896	MajorDMR-4-2305	2
chr1	90165217	90165539	MajorDMR-4-2306	3
chr1	90167383	90167409	MajorDMR-4-2307	2
chr1	90174528	90174964	MajorDMR-4-2308	3
chr1	90227923	90228259	MajorDMR-4-2309	11
chr1	90288098	90289293	MajorDMR-4-2310	7
chr1	90298304	90298880	MajorDMR-4-2311	3
chr1	90309371	90309780	MajorDMR-4-2312	10
chr1	90359765	90359918	MajorDMR-4-2313	2
chr1	90372356	90373067	MajorDMR-4-2314	5
chr1	90374510	90374868	MajorDMR-4-2315	4
chr1	90400676	90401148	MajorDMR-4-2316	2
chr1	90462245	90462294	MajorDMR-4-2317	3
chr1	90540772	90540975	MajorDMR-4-2318	2
chr1	90652315	90653090	MajorDMR-4-2319	4
chr1	90820255	90820276	MajorDMR-4-2320	2
chr1	91172723	91173817	MajorDMR-4-2321	9
chr1	91185958	91186825	MajorDMR-4-2322	5
chr1	91188998	91189189	MajorDMR-4-2323	2
chr1	91191910	91193591	MajorDMR-4-2324	8
chr1	91195476	91195505	MajorDMR-4-2325	2
chr1	91196532	91197716	MajorDMR-4-2326	6
chr1	91297601	91298307	MajorDMR-4-2327	13
chr1	91298904	91303775	MajorDMR-4-2328	147
chr1	91304733	91307358	MajorDMR-4-2329	40
chr1	91557629	91557945	MajorDMR-4-2330	3
chr1	91637454	91637671	MajorDMR-4-2331	5
chr1	91639047	91639192	MajorDMR-4-2332	6
chr1	91673415	91673769	MajorDMR-4-2333	2
chr1	92070260	92070399	MajorDMR-4-2334	3
chr1	92085427	92085927	MajorDMR-4-2335	4
chr1	92154957	92155130	MajorDMR-4-2336	3
chr1	92216294	92216330	MajorDMR-4-2337	2
chr1	92216880	92216973	MajorDMR-4-2338	3
chr1	92246984	92247733	MajorDMR-4-2339	6
chr1	92261126	92261226	MajorDMR-4-2340	2
chr1	92316789	92317194	MajorDMR-4-2341	8
chr1	92343143	92343559	MajorDMR-4-2342	3
chr1	92349093	92349349	MajorDMR-4-2343	5
chr1	92350300	92350517	MajorDMR-4-2344	6
chr1	92352292	92352482	MajorDMR-4-2345	7
chr1	92559763	92559873	MajorDMR-4-2346	2
chr1	92633290	92633429	MajorDMR-4-2347	2
chr1	92636978	92637014	MajorDMR-4-2348	2
chr1	92648915	92648953	MajorDMR-4-2349	2
chr1	92885305	92885392	MajorDMR-4-2350	2
chr1	92890466	92890537	MajorDMR-4-2351	2
chr1	92945804	92945878	MajorDMR-4-2352	2
chr1	92952488	92952594	MajorDMR-4-2353	5
chr1	93221087	93222088	MajorDMR-4-2354	12
chr1	93251357	93251760	MajorDMR-4-2355	7
chr1	93270269	93270573	MajorDMR-4-2356	8
chr1	93342889	93342964	MajorDMR-4-2357	3
chr1	93343482	93343576	MajorDMR-4-2358	2
chr1	93408278	93408772	MajorDMR-4-2359	3
chr1	93423078	93423239	MajorDMR-4-2360	2
chr1	93487404	93487472	MajorDMR-4-2361	2
chr1	93613727	93613771	MajorDMR-4-2362	2
chr1	93643712	93644127	MajorDMR-4-2363	3
chr1	94041776	94042208	MajorDMR-4-2364	3
chr1	94063409	94063530	MajorDMR-4-2365	3
chr1	94310600	94311160	MajorDMR-4-2366	3
chr1	94378453	94378639	MajorDMR-4-2367	3
chr1	94386254	94386395	MajorDMR-4-2368	2
chr1	94454317	94454446	MajorDMR-4-2369	2
chr1	94491146	94491341	MajorDMR-4-2370	2
chr1	94559946	94561144	MajorDMR-4-2371	25
chr1	94712064	94712447	MajorDMR-4-2372	5
chr1	94734903	94734907	MajorDMR-4-2373	2
chr1	94792824	94793249	MajorDMR-4-2374	9
chr1	94885007	94885397	MajorDMR-4-2375	5
chr1	94913900	94913922	MajorDMR-4-2376	2
chr1	94947080	94947218	MajorDMR-4-2377	2
chr1	95009942	95010071	MajorDMR-4-2378	3
chr1	95067930	95067951	MajorDMR-4-2379	2
chr1	95258396	95258579	MajorDMR-4-2380	2
chr1	95259111	95259174	MajorDMR-4-2381	2
chr1	95349843	95350400	MajorDMR-4-2382	7
chr1	95352444	95352861	MajorDMR-4-2383	3
chr1	95487039	95487089	MajorDMR-4-2384	2
chr1	95487622	95488088	MajorDMR-4-2385	7
chr1	95709967	95710080	MajorDMR-4-2386	2
chr1	95712343	95712400	MajorDMR-4-2387	2
chr1	95774426	95774539	MajorDMR-4-2388	2
chr1	96002944	96003137	MajorDMR-4-2389	4
chr1	96070257	96070439	MajorDMR-4-2390	3
chr1	96073369	96073441	MajorDMR-4-2391	2
chr1	96929924	96930037	MajorDMR-4-2392	2
chr1	96952955	96953090	MajorDMR-4-2393	2
chr1	96953660	96953968	MajorDMR-4-2394	5
chr1	97270272	97270298	MajorDMR-4-2395	2
chr1	97472059	97472167	MajorDMR-4-2396	2
chr1	97624230	97624521	MajorDMR-4-2397	2
chr1	97626700	97626711	MajorDMR-4-2398	2
chr1	98336360	98336395	MajorDMR-4-2399	2
chr1	98539010	98539052	MajorDMR-4-2400	3
chr1	98552607	98552855	MajorDMR-4-2401	2
chr1	98569644	98570231	MajorDMR-4-2402	6
chr1	98808682	98808761	MajorDMR-4-2403	2
chr1	99126550	99126705	MajorDMR-4-2404	2
chr1	99139863	99140148	MajorDMR-4-2405	3
chr1	99257456	99257933	MajorDMR-4-2406	2
chr1	99471810	99472432	MajorDMR-4-2407	8
chr1	99694675	99694977	MajorDMR-4-2408	2
chr1	99725034	99725367	MajorDMR-4-2409	2
chr1	99758441	99758714	MajorDMR-4-2410	3
chr1	99841612	99841820	MajorDMR-4-2411	2
chr1	100151255	100151472	MajorDMR-4-2412	4
chr1	100232076	100232093	MajorDMR-4-2413	2
chr1	100547119	100547262	MajorDMR-4-2414	3
chr1	100629829	100630052	MajorDMR-4-2415	2
chr1	100755838	100756096	MajorDMR-4-2416	2
chr1	100818965	100819321	MajorDMR-4-2417	2
chr1	101185882	101186049	MajorDMR-4-2418	2
chr1	101189378	101189539	MajorDMR-4-2419	3
chr1	101201972	101202381	MajorDMR-4-2420	2
chr1	101235633	101235750	MajorDMR-4-2421	2
chr1	101251086	101251507	MajorDMR-4-2422	4
chr1	101669958	101670012	MajorDMR-4-2423	2
chr1	101756110	101756296	MajorDMR-4-2424	3
chr1	101885673	101886297	MajorDMR-4-2425	3
chr1	102229039	102229124	MajorDMR-4-2426	2
chr1	102267137	102267257	MajorDMR-4-2427	2
chr1	102312415	102312813	MajorDMR-4-2428	7
chr1	102380996	102381523	MajorDMR-4-2429	3
chr1	102403009	102403155	MajorDMR-4-2430	2
chr1	102441248	102442022	MajorDMR-4-2431	5
chr1	102573012	102573455	MajorDMR-4-2432	2
chr1	102747791	102748206	MajorDMR-4-2433	2
chr1	103093917	103094348	MajorDMR-4-2434	6
chr1	103155705	103155757	MajorDMR-4-2435	2
chr1	103490707	103491161	MajorDMR-4-2436	2
chr1	103646330	103646596	MajorDMR-4-2437	2
chr1	104630805	104630842	MajorDMR-4-2438	2
chr1	104646440	104646740	MajorDMR-4-2439	2
chr1	104661021	104661108	MajorDMR-4-2440	2
chr1	105467697	105467795	MajorDMR-4-2441	2
chr1	105494084	105494173	MajorDMR-4-2442	2
chr1	105786141	105786698	MajorDMR-4-2443	4
chr1	105813717	105814133	MajorDMR-4-2444	2
chr1	107066140	107066153	MajorDMR-4-2445	2
chr1	107527876	107527881	MajorDMR-4-2446	2
chr1	107551873	107552163	MajorDMR-4-2447	3
chr1	107600687	107600900	MajorDMR-4-2448	4
chr1	107819745	107819765	MajorDMR-4-2449	2
chr1	107948100	107948227	MajorDMR-4-2450	2
chr1	108023742	108024869	MajorDMR-4-2451	6
chr1	108072128	108072193	MajorDMR-4-2452	3
chr1	108136719	108137016	MajorDMR-4-2453	2
chr1	108292963	108293207	MajorDMR-4-2454	2
chr1	108325367	108325375	MajorDMR-4-2455	2
chr1	108393724	108393743	MajorDMR-4-2456	2
chr1	108536624	108536771	MajorDMR-4-2457	4
chr1	109133571	109133764	MajorDMR-4-2458	2
chr1	109154856	109154925	MajorDMR-4-2459	2
chr1	109236560	109236770	MajorDMR-4-2460	2
chr1	109237771	109237891	MajorDMR-4-2461	2
chr1	109260098	109260509	MajorDMR-4-2462	3
chr1	109261501	109261696	MajorDMR-4-2463	2
chr1	109262279	109262683	MajorDMR-4-2464	4
chr1	109307519	109307584	MajorDMR-4-2465	2
chr1	109395030	109395310	MajorDMR-4-2466	4
chr1	109420540	109420949	MajorDMR-4-2467	9
chr1	109421528	109421978	MajorDMR-4-2468	3
chr1	109429804	109429810	MajorDMR-4-2469	2
chr1	109439212	109439616	MajorDMR-4-2470	8
chr1	109490782	109491107	MajorDMR-4-2471	3
chr1	109505416	109505456	MajorDMR-4-2472	2
chr1	109525024	109525331	MajorDMR-4-2473	3
chr1	109554233	109554404	MajorDMR-4-2474	2
chr1	109575536	109575896	MajorDMR-4-2475	2
chr1	109631564	109632863	MajorDMR-4-2476	7
chr1	109692097	109692177	MajorDMR-4-2477	2
chr1	109758209	109758421	MajorDMR-4-2478	4
chr1	109766987	109767167	MajorDMR-4-2479	2
chr1	109767868	109768365	MajorDMR-4-2480	5
chr1	109771261	109771335	MajorDMR-4-2481	2
chr1	109774040	109774082	MajorDMR-4-2482	2
chr1	109800465	109800758	MajorDMR-4-2483	4
chr1	109801685	109802673	MajorDMR-4-2484	4
chr1	109805338	109806460	MajorDMR-4-2485	14
chr1	109807143	109807217	MajorDMR-4-2486	2
chr1	109826302	109827080	MajorDMR-4-2487	8
chr1	109841741	109841959	MajorDMR-4-2488	3
chr1	109846928	109847266	MajorDMR-4-2489	6
chr1	109849704	109850487	MajorDMR-4-2490	5
chr1	109934809	109934955	MajorDMR-4-2491	3
chr1	109935555	109936195	MajorDMR-4-2492	8
chr1	109937806	109937950	MajorDMR-4-2493	4
chr1	109941248	109941536	MajorDMR-4-2494	2
chr1	110008272	110008568	MajorDMR-4-2495	6
chr1	110009973	110010111	MajorDMR-4-2496	2
chr1	110029952	110030147	MajorDMR-4-2497	3
chr1	110037452	110037545	MajorDMR-4-2498	2
chr1	110072665	110073774	MajorDMR-4-2499	6
chr1	110086967	110087242	MajorDMR-4-2500	4
chr1	110090016	110090189	MajorDMR-4-2501	2
chr1	110105818	110105833	MajorDMR-4-2502	2
chr1	110133960	110134435	MajorDMR-4-2503	5
chr1	110166384	110166921	MajorDMR-4-2504	9
chr1	110175122	110175736	MajorDMR-4-2505	4
chr1	110210020	110211182	MajorDMR-4-2506	23
chr1	110230078	110230776	MajorDMR-4-2507	9
chr1	110232827	110232863	MajorDMR-4-2508	3
chr1	110254485	110254897	MajorDMR-4-2509	3
chr1	110282099	110282275	MajorDMR-4-2510	2
chr1	110345026	110345971	MajorDMR-4-2511	9
chr1	110358663	110358681	MajorDMR-4-2512	2
chr1	110452921	110452978	MajorDMR-4-2513	2
chr1	110528587	110529016	MajorDMR-4-2514	3
chr1	110549219	110549845	MajorDMR-4-2515	3
chr1	110610614	110610715	MajorDMR-4-2516	2
chr1	110611665	110613597	MajorDMR-4-2517	68
chr1	110626174	110626388	MajorDMR-4-2518	6
chr1	110648784	110648792	MajorDMR-4-2519	2
chr1	110657530	110657556	MajorDMR-4-2520	3
chr1	110676462	110676858	MajorDMR-4-2521	3
chr1	110729330	110729405	MajorDMR-4-2522	2
chr1	110757846	110757957	MajorDMR-4-2523	3
chr1	110785883	110786607	MajorDMR-4-2524	9
chr1	110797835	110797840	MajorDMR-4-2525	2
chr1	110883146	110883185	MajorDMR-4-2526	2
chr1	111037451	111038313	MajorDMR-4-2527	8
chr1	111069161	111069197	MajorDMR-4-2528	3
chr1	111080953	111081059	MajorDMR-4-2529	3
chr1	111098455	111098724	MajorDMR-4-2530	2
chr1	111124243	111124994	MajorDMR-4-2531	3
chr1	111126570	111126692	MajorDMR-4-2532	2
chr1	111186334	111186761	MajorDMR-4-2533	4
chr1	111217923	111218473	MajorDMR-4-2534	16
chr1	111253229	111253449	MajorDMR-4-2535	3
chr1	111256910	111257377	MajorDMR-4-2536	4
chr1	111270149	111270259	MajorDMR-4-2537	2
chr1	111276792	111277040	MajorDMR-4-2538	2
chr1	111316832	111316837	MajorDMR-4-2539	2
chr1	111323382	111323968	MajorDMR-4-2540	9
chr1	111348479	111348803	MajorDMR-4-2541	2
chr1	111487151	111487443	MajorDMR-4-2542	2
chr1	111574785	111574962	MajorDMR-4-2543	2
chr1	111585472	111585485	MajorDMR-4-2544	2
chr1	111681518	111681819	MajorDMR-4-2545	3
chr1	111683759	111683827	MajorDMR-4-2546	3
chr1	111814331	111814520	MajorDMR-4-2547	2
chr1	111948864	111949442	MajorDMR-4-2548	3
chr1	111984274	111984347	MajorDMR-4-2549	2
chr1	112058094	112058751	MajorDMR-4-2550	10
chr1	112203365	112203611	MajorDMR-4-2551	2
chr1	112272134	112272141	MajorDMR-4-2552	2
chr1	112283517	112283526	MajorDMR-4-2553	2
chr1	112333679	112334136	MajorDMR-4-2554	3
chr1	112380144	112380324	MajorDMR-4-2555	5
chr1	112388897	112388998	MajorDMR-4-2556	3
chr1	112389734	112390334	MajorDMR-4-2557	3
chr1	112391648	112391861	MajorDMR-4-2558	4
chr1	112392563	112392947	MajorDMR-4-2559	2
chr1	112399578	112400307	MajorDMR-4-2560	19
chr1	112418223	112418373	MajorDMR-4-2561	2
chr1	112420852	112421195	MajorDMR-4-2562	6
chr1	112437221	112437384	MajorDMR-4-2563	2
chr1	112450180	112450681	MajorDMR-4-2564	2
chr1	112451273	112452397	MajorDMR-4-2565	6
chr1	112453975	112454592	MajorDMR-4-2566	3
chr1	112460748	112460856	MajorDMR-4-2567	2
chr1	112464617	112464750	MajorDMR-4-2568	2
chr1	112469220	112469290	MajorDMR-4-2569	2
chr1	112501804	112501810	MajorDMR-4-2570	2
chr1	112519335	112519566	MajorDMR-4-2571	2
chr1	112599123	112599147	MajorDMR-4-2572	2
chr1	112652253	112652465	MajorDMR-4-2573	2
chr1	112840796	112841034	MajorDMR-4-2574	2
chr1	112980476	112980927	MajorDMR-4-2575	3
chr1	113007513	113007938	MajorDMR-4-2576	2
chr1	113183256	113183286	MajorDMR-4-2577	3
chr1	113216526	113216894	MajorDMR-4-2578	5
chr1	113218231	113218536	MajorDMR-4-2579	4
chr1	113249398	113249446	MajorDMR-4-2580	3
chr1	113287223	113287239	MajorDMR-4-2581	2
chr1	113479840	113479851	MajorDMR-4-2582	2
chr1	113500847	113500999	MajorDMR-4-2583	3
chr1	113525752	113525990	MajorDMR-4-2584	5
chr1	113584959	113586068	MajorDMR-4-2585	9
chr1	113638323	113638870	MajorDMR-4-2586	6
chr1	113845786	113846068	MajorDMR-4-2587	2
chr1	113999752	113999762	MajorDMR-4-2588	2
chr1	114114843	114114876	MajorDMR-4-2589	2
chr1	114197760	114197875	MajorDMR-4-2590	2
chr1	114220083	114220098	MajorDMR-4-2591	3
chr1	114326230	114326409	MajorDMR-4-2592	2
chr1	114343237	114343401	MajorDMR-4-2593	3
chr1	114353232	114353440	MajorDMR-4-2594	2
chr1	114474046	114474390	MajorDMR-4-2595	3
chr1	114490022	114490183	MajorDMR-4-2596	2
chr1	114507697	114507902	MajorDMR-4-2597	2
chr1	114522956	114522988	MajorDMR-4-2598	2
chr1	114542294	114542399	MajorDMR-4-2599	2
chr1	114881378	114881410	MajorDMR-4-2600	2
chr1	114888701	114888839	MajorDMR-4-2601	2
chr1	115051552	115051904	MajorDMR-4-2602	4
chr1	115242842	115242991	MajorDMR-4-2603	2
chr1	115296015	115296138	MajorDMR-4-2604	2
chr1	115298021	115298497	MajorDMR-4-2605	3
chr1	115301114	115301209	MajorDMR-4-2606	2
chr1	115397503	115397858	MajorDMR-4-2607	3
chr1	115458446	115458544	MajorDMR-4-2608	2
chr1	115616545	115616576	MajorDMR-4-2609	2
chr1	115631303	115631516	MajorDMR-4-2610	2
chr1	115641869	115642216	MajorDMR-4-2611	8
chr1	115843982	115844360	MajorDMR-4-2612	4
chr1	115848708	115848837	MajorDMR-4-2613	2
chr1	115881133	115881327	MajorDMR-4-2614	5
chr1	115883512	115883589	MajorDMR-4-2615	2
chr1	115966638	115966735	MajorDMR-4-2616	2
chr1	116021689	116022222	MajorDMR-4-2617	4
chr1	116106696	116107037	MajorDMR-4-2618	3
chr1	116115577	116116062	MajorDMR-4-2619	2
chr1	116150831	116151256	MajorDMR-4-2620	2
chr1	116185920	116186161	MajorDMR-4-2621	2
chr1	116380315	116380415	MajorDMR-4-2622	2
chr1	116383237	116383635	MajorDMR-4-2623	2
chr1	116472761	116472940	MajorDMR-4-2624	5
chr1	116693998	116694632	MajorDMR-4-2625	5
chr1	116709250	116709460	MajorDMR-4-2626	2
chr1	116811092	116811129	MajorDMR-4-2627	2
chr1	116854395	116854469	MajorDMR-4-2628	3
chr1	116875276	116875310	MajorDMR-4-2629	2
chr1	116912694	116912945	MajorDMR-4-2630	3
chr1	116921060	116921148	MajorDMR-4-2631	2
chr1	116928802	116928847	MajorDMR-4-2632	2
chr1	116961671	116961945	MajorDMR-4-2633	4
chr1	117077021	117077278	MajorDMR-4-2634	9
chr1	117134025	117134252	MajorDMR-4-2635	2
chr1	117135930	117135990	MajorDMR-4-2636	2
chr1	117138134	117138599	MajorDMR-4-2637	4
chr1	117150791	117150896	MajorDMR-4-2638	2
chr1	117176593	117177029	MajorDMR-4-2639	6
chr1	117215176	117215663	MajorDMR-4-2640	3
chr1	117233362	117234088	MajorDMR-4-2641	5
chr1	117239960	117239980	MajorDMR-4-2642	2
chr1	117396529	117397060	MajorDMR-4-2643	3
chr1	117457971	117458327	MajorDMR-4-2644	4
chr1	117493256	117493820	MajorDMR-4-2645	6
chr1	117525809	117525932	MajorDMR-4-2646	2
chr1	117546553	117546688	MajorDMR-4-2647	2
chr1	117665214	117665351	MajorDMR-4-2648	4
chr1	117906314	117906715	MajorDMR-4-2649	2
chr1	117908189	117908901	MajorDMR-4-2650	7
chr1	118142551	118142788	MajorDMR-4-2651	6
chr1	118654153	118654367	MajorDMR-4-2652	3
chr1	118687455	118687606	MajorDMR-4-2653	2
chr1	118818429	118818900	MajorDMR-4-2654	5
chr1	118909482	118909912	MajorDMR-4-2655	4
chr1	119088899	119089113	MajorDMR-4-2656	2
chr1	119216780	119217002	MajorDMR-4-2657	3
chr1	119309106	119309591	MajorDMR-4-2658	2
chr1	119521658	119522450	MajorDMR-4-2659	10
chr1	119524548	119526412	MajorDMR-4-2660	17
chr1	119531949	119533070	MajorDMR-4-2661	28
chr1	119533587	119534848	MajorDMR-4-2662	12
chr1	119535729	119537707	MajorDMR-4-2663	22
chr1	119539067	119541054	MajorDMR-4-2664	15
chr1	119545059	119545423	MajorDMR-4-2665	3
chr1	119546927	119547529	MajorDMR-4-2666	5
chr1	119548526	119548594	MajorDMR-4-2667	3
chr1	119551532	119552184	MajorDMR-4-2668	7
chr1	119870415	119870694	MajorDMR-4-2669	5
chr1	119932464	119932819	MajorDMR-4-2670	2
chr1	120174289	120174874	MajorDMR-4-2671	5
chr1	120286619	120286762	MajorDMR-4-2672	2
chr1	120439064	120439087	MajorDMR-4-2673	2
chr1	120557808	120557813	MajorDMR-4-2674	2
chr1	120609688	120610791	MajorDMR-4-2675	5
chr1	120667547	120667924	MajorDMR-4-2676	2
chr1	120788835	120788903	MajorDMR-4-2677	2
chr1	120814510	120814718	MajorDMR-4-2678	3
chr1	120833185	120833255	MajorDMR-4-2679	2
chr1	120906395	120906779	MajorDMR-4-2680	3
chr1	120926352	120926376	MajorDMR-4-2681	3
chr1	121136239	121136718	MajorDMR-4-2682	3
chr1	121139174	121139310	MajorDMR-4-2683	4
chr1	121156586	121156812	MajorDMR-4-2684	2
chr1	121160479	121160497	MajorDMR-4-2685	2
chr1	121239761	121239769	MajorDMR-4-2686	2
chr1	121435209	121435699	MajorDMR-4-2687	3
chr1	121461790	121461819	MajorDMR-4-2688	2
chr1	121472891	121472938	MajorDMR-4-2689	2
chr1	142633468	142633844	MajorDMR-4-2690	2
chr1	142659400	142659601	MajorDMR-4-2691	2
chr1	142669560	142670028	MajorDMR-4-2692	2
chr1	142674813	142674990	MajorDMR-4-2693	2
chr1	142676025	142676500	MajorDMR-4-2694	2
chr1	142688120	142688291	MajorDMR-4-2695	2
chr1	142724262	142725528	MajorDMR-4-2696	6
chr1	143134548	143134637	MajorDMR-4-2697	2
chr1	143174607	143175048	MajorDMR-4-2698	2
chr1	143179421	143179630	MajorDMR-4-2699	2
chr1	143220717	143220871	MajorDMR-4-2700	2
chr1	143251580	143251633	MajorDMR-4-2701	2
chr1	143261916	143262013	MajorDMR-4-2702	2
chr1	143274616	143274808	MajorDMR-4-2703	2
chr1	143277596	143277650	MajorDMR-4-2704	3
chr1	143420696	143420882	MajorDMR-4-2705	2
chr1	143500741	143501216	MajorDMR-4-2706	4
chr1	143526126	143526735	MajorDMR-4-2707	3
chr1	143663867	143664138	MajorDMR-4-2708	4
chr1	143911911	143912049	MajorDMR-4-2709	2
chr1	143919318	143919563	MajorDMR-4-2710	2
chr1	144008223	144008887	MajorDMR-4-2711	4
chr1	144012208	144012595	MajorDMR-4-2712	5
chr1	144013905	144014271	MajorDMR-4-2713	2
chr1	144028037	144028358	MajorDMR-4-2714	3
chr1	144036498	144036521	MajorDMR-4-2715	2
chr1	144037103	144037211	MajorDMR-4-2716	2
chr1	144045158	144045363	MajorDMR-4-2717	3
chr1	144048568	144048641	MajorDMR-4-2718	3
chr1	144062071	144062137	MajorDMR-4-2719	2
chr1	144481137	144481269	MajorDMR-4-2720	6
chr1	144679531	144679933	MajorDMR-4-2721	2
chr1	144691992	144692333	MajorDMR-4-2722	4
chr1	144699427	144699531	MajorDMR-4-2723	2
chr1	144966129	144966199	MajorDMR-4-2724	3
chr1	144967295	144967572	MajorDMR-4-2725	4
chr1	144981029	144981108	MajorDMR-4-2726	2
chr1	145027132	145027893	MajorDMR-4-2727	3
chr1	145030059	145030072	MajorDMR-4-2728	2
chr1	145057451	145057495	MajorDMR-4-2729	3
chr1	145092359	145093120	MajorDMR-4-2730	5
chr1	145263412	145263765	MajorDMR-4-2731	3
chr1	145283716	145284177	MajorDMR-4-2732	2
chr1	145293398	145293421	MajorDMR-4-2733	2
chr1	145299498	145299795	MajorDMR-4-2734	2
chr1	145385460	145385564	MajorDMR-4-2735	3
chr1	145437767	145437820	MajorDMR-4-2736	2
chr1	145439573	145439646	MajorDMR-4-2737	2
chr1	145479290	145479328	MajorDMR-4-2738	2
chr1	145585494	145585510	MajorDMR-4-2739	2
chr1	145613014	145613061	MajorDMR-4-2740	3
chr1	145705647	145705806	MajorDMR-4-2741	3
chr1	145825786	145825816	MajorDMR-4-2742	2
chr1	146250820	146250936	MajorDMR-4-2743	2
chr1	146548549	146549325	MajorDMR-4-2744	10
chr1	146552670	146552974	MajorDMR-4-2745	2
chr1	146561124	146561487	MajorDMR-4-2746	2
chr1	146644602	146644951	MajorDMR-4-2747	3
chr1	146649724	146649827	MajorDMR-4-2748	3
chr1	146697412	146697436	MajorDMR-4-2749	2
chr1	146882893	146883385	MajorDMR-4-2750	2
chr1	146976633	146977005	MajorDMR-4-2751	7
chr1	147014765	147014796	MajorDMR-4-2752	2
chr1	147016731	147017224	MajorDMR-4-2753	6
chr1	147198523	147198762	MajorDMR-4-2754	2
chr1	147532666	147532722	MajorDMR-4-2755	3
chr1	147631085	147631145	MajorDMR-4-2756	3
chr1	147727169	147727512	MajorDMR-4-2757	3
chr1	147736374	147737709	MajorDMR-4-2758	14
chr1	147781657	147781840	MajorDMR-4-2759	2
chr1	147789572	147791036	MajorDMR-4-2760	14
chr1	147801785	147801966	MajorDMR-4-2761	2
chr1	147825959	147827025	MajorDMR-4-2762	14
chr1	147833954	147834002	MajorDMR-4-2763	4
chr1	147851603	147852035	MajorDMR-4-2764	3
chr1	147995204	147995593	MajorDMR-4-2765	2
chr1	147999775	147999790	MajorDMR-4-2766	2
chr1	148000844	148001197	MajorDMR-4-2767	2
chr1	148527685	148527788	MajorDMR-4-2768	4
chr1	148555029	148555361	MajorDMR-4-2769	2
chr1	148660786	148660899	MajorDMR-4-2770	2
chr1	148900929	148900995	MajorDMR-4-2771	2
chr1	148930832	148931283	MajorDMR-4-2772	2
chr1	149049405	149049778	MajorDMR-4-2773	2
chr1	149065368	149065825	MajorDMR-4-2774	2
chr1	149082958	149083242	MajorDMR-4-2775	2
chr1	149102253	149102448	MajorDMR-4-2776	2
chr1	149116002	149116597	MajorDMR-4-2777	3
chr1	149192196	149192425	MajorDMR-4-2778	2
chr1	149212978	149213005	MajorDMR-4-2779	2
chr1	149214906	149215383	MajorDMR-4-2780	2
chr1	149222852	149222900	MajorDMR-4-2781	3
chr1	149241580	149241795	MajorDMR-4-2782	2
chr1	149294801	149294819	MajorDMR-4-2783	2
chr1	149297808	149297888	MajorDMR-4-2784	4
chr1	149310425	149310789	MajorDMR-4-2785	2
chr1	149327404	149327468	MajorDMR-4-2786	2
chr1	149362090	149362215	MajorDMR-4-2787	2
chr1	149378866	149378892	MajorDMR-4-2788	2
chr1	149380055	149380714	MajorDMR-4-2789	10
chr1	149398529	149398588	MajorDMR-4-2790	3
chr1	149671356	149671572	MajorDMR-4-2791	2
chr1	149674156	149674220	MajorDMR-4-2792	4
chr1	149679870	149680363	MajorDMR-4-2793	3
chr1	149712108	149712314	MajorDMR-4-2794	3
chr1	149782714	149783192	MajorDMR-4-2795	3
chr1	149820278	149821522	MajorDMR-4-2796	8
chr1	149890654	149891101	MajorDMR-4-2797	3
chr1	149969013	149969067	MajorDMR-4-2798	3
chr1	149981006	149981441	MajorDMR-4-2799	4
chr1	150006775	150006836	MajorDMR-4-2800	2
chr1	150024225	150024301	MajorDMR-4-2801	2
chr1	150033743	150033764	MajorDMR-4-2802	2
chr1	150037924	150038017	MajorDMR-4-2803	2
chr1	150123674	150123732	MajorDMR-4-2804	3
chr1	150124781	150125447	MajorDMR-4-2805	5
chr1	150126383	150126526	MajorDMR-4-2806	2
chr1	150127055	150127736	MajorDMR-4-2807	5
chr1	150131029	150131558	MajorDMR-4-2808	5
chr1	150134534	150134635	MajorDMR-4-2809	2
chr1	150206205	150206444	MajorDMR-4-2810	3
chr1	150209247	150209318	MajorDMR-4-2811	2
chr1	150228966	150229581	MajorDMR-4-2812	3
chr1	150274367	150274764	MajorDMR-4-2813	2
chr1	150275296	150275303	MajorDMR-4-2814	2
chr1	150339405	150340260	MajorDMR-4-2815	4
chr1	150343901	150344171	MajorDMR-4-2816	2
chr1	150362351	150362418	MajorDMR-4-2817	2
chr1	150377958	150378403	MajorDMR-4-2818	3
chr1	150442041	150442416	MajorDMR-4-2819	2
chr1	150478954	150478958	MajorDMR-4-2820	2
chr1	150501666	150501792	MajorDMR-4-2821	3
chr1	150516376	150516926	MajorDMR-4-2822	6
chr1	150522041	150522720	MajorDMR-4-2823	6
chr1	150529091	150529103	MajorDMR-4-2824	2
chr1	150535017	150535048	MajorDMR-4-2825	2
chr1	150540051	150541000	MajorDMR-4-2826	4
chr1	150549108	150549122	MajorDMR-4-2827	2
chr1	150586017	150586321	MajorDMR-4-2828	2
chr1	150594038	150594087	MajorDMR-4-2829	2
chr1	150603700	150604110	MajorDMR-4-2830	3
chr1	150830593	150830627	MajorDMR-4-2831	2
chr1	150847019	150847143	MajorDMR-4-2832	3
chr1	150945529	150946036	MajorDMR-4-2833	6
chr1	150968603	150968943	MajorDMR-4-2834	8
chr1	150978833	150979046	MajorDMR-4-2835	6
chr1	151030354	151031266	MajorDMR-4-2836	6
chr1	151042481	151042580	MajorDMR-4-2837	3
chr1	151105244	151106337	MajorDMR-4-2838	9
chr1	151115644	151117255	MajorDMR-4-2839	8
chr1	151117862	151117866	MajorDMR-4-2840	2
chr1	151147640	151147845	MajorDMR-4-2841	2
chr1	151186085	151186186	MajorDMR-4-2842	2
chr1	151228090	151228244	MajorDMR-4-2843	3
chr1	151300903	151301770	MajorDMR-4-2844	5
chr1	151318429	151318999	MajorDMR-4-2845	4
chr1	151344067	151344493	MajorDMR-4-2846	4
chr1	151409981	151410240	MajorDMR-4-2847	2
chr1	151413207	151413538	MajorDMR-4-2848	4
chr1	151415896	151416316	MajorDMR-4-2849	2
chr1	151446019	151446167	MajorDMR-4-2850	4
chr1	151482833	151483218	MajorDMR-4-2851	3
chr1	151515294	151515460	MajorDMR-4-2852	2
chr1	151556476	151556805	MajorDMR-4-2853	3
chr1	151566635	151566854	MajorDMR-4-2854	10
chr1	151599806	151599818	MajorDMR-4-2855	2
chr1	151629162	151629226	MajorDMR-4-2856	2
chr1	151675785	151675820	MajorDMR-4-2857	3
chr1	151678351	151678801	MajorDMR-4-2858	5
chr1	151693502	151693605	MajorDMR-4-2859	2
chr1	151805240	151805323	MajorDMR-4-2860	2
chr1	151810525	151810623	MajorDMR-4-2861	2
chr1	151881427	151881600	MajorDMR-4-2862	3
chr1	151882520	151882823	MajorDMR-4-2863	5
chr1	151965218	151965708	MajorDMR-4-2864	4
chr1	151966917	151967024	MajorDMR-4-2865	2
chr1	151996607	151996893	MajorDMR-4-2866	4
chr1	152008404	152008467	MajorDMR-4-2867	2
chr1	152016625	152016990	MajorDMR-4-2868	2
chr1	152080707	152081168	MajorDMR-4-2869	3
chr1	152097358	152097624	MajorDMR-4-2870	2
chr1	152258103	152258244	MajorDMR-4-2871	2
chr1	152259610	152259899	MajorDMR-4-2872	2
chr1	152307938	152308054	MajorDMR-4-2873	2
chr1	152390727	152390757	MajorDMR-4-2874	5
chr1	152423985	152424003	MajorDMR-4-2875	2
chr1	152487469	152487700	MajorDMR-4-2876	2
chr1	152506126	152506174	MajorDMR-4-2877	3
chr1	152550044	152550436	MajorDMR-4-2878	3
chr1	152562661	152562891	MajorDMR-4-2879	2
chr1	152595628	152595843	MajorDMR-4-2880	2
chr1	152596412	152596476	MajorDMR-4-2881	2
chr1	152626610	152626638	MajorDMR-4-2882	2
chr1	152843887	152843917	MajorDMR-4-2883	2
chr1	152859593	152859812	MajorDMR-4-2884	3
chr1	152969399	152969705	MajorDMR-4-2885	2
chr1	153050019	153050113	MajorDMR-4-2886	3
chr1	153316098	153316556	MajorDMR-4-2887	2
chr1	153325444	153325632	MajorDMR-4-2888	2
chr1	153339315	153339691	MajorDMR-4-2889	2
chr1	153377350	153377394	MajorDMR-4-2890	4
chr1	153380064	153380111	MajorDMR-4-2891	2
chr1	153415892	153416068	MajorDMR-4-2892	2
chr1	153424982	153425120	MajorDMR-4-2893	6
chr1	153438354	153438817	MajorDMR-4-2894	8
chr1	153590318	153590366	MajorDMR-4-2895	3
chr1	153599683	153599832	MajorDMR-4-2896	2
chr1	153630650	153630792	MajorDMR-4-2897	2
chr1	153642548	153642789	MajorDMR-4-2898	2
chr1	153652290	153652737	MajorDMR-4-2899	2
chr1	153702317	153702679	MajorDMR-4-2900	2
chr1	153746506	153746589	MajorDMR-4-2901	2
chr1	153747431	153747552	MajorDMR-4-2902	3
chr1	153767515	153767605	MajorDMR-4-2903	3
chr1	153769933	153770491	MajorDMR-4-2904	4
chr1	153853549	153854955	MajorDMR-4-2905	11
chr1	153856143	153856874	MajorDMR-4-2906	3
chr1	153935030	153935150	MajorDMR-4-2907	4
chr1	153939022	153939056	MajorDMR-4-2908	3
chr1	153950804	153950868	MajorDMR-4-2909	2
chr1	153958534	153959084	MajorDMR-4-2910	3
chr1	154087467	154087820	MajorDMR-4-2911	2
chr1	154113468	154113942	MajorDMR-4-2912	2
chr1	154171683	154172001	MajorDMR-4-2913	4
chr1	154191841	154192163	MajorDMR-4-2914	2
chr1	154194662	154194734	MajorDMR-4-2915	3
chr1	154195926	154196207	MajorDMR-4-2916	4
chr1	154218747	154218865	MajorDMR-4-2917	3
chr1	154264024	154264207	MajorDMR-4-2918	4
chr1	154300561	154300640	MajorDMR-4-2919	2
chr1	154349666	154349999	MajorDMR-4-2920	7
chr1	154378587	154378986	MajorDMR-4-2921	5
chr1	154380704	154381316	MajorDMR-4-2922	5
chr1	154392079	154392267	MajorDMR-4-2923	8
chr1	154426109	154426128	MajorDMR-4-2924	2
chr1	154474033	154474259	MajorDMR-4-2925	9
chr1	154506900	154507088	MajorDMR-4-2926	4
chr1	154522755	154522801	MajorDMR-4-2927	2
chr1	154547493	154547763	MajorDMR-4-2928	3
chr1	154550670	154550718	MajorDMR-4-2929	2
chr1	154556279	154556694	MajorDMR-4-2930	5
chr1	154578162	154578482	MajorDMR-4-2931	2
chr1	154579139	154580002	MajorDMR-4-2932	4
chr1	154641885	154642218	MajorDMR-4-2933	2
chr1	154703704	154703823	MajorDMR-4-2934	6
chr1	154733326	154733436	MajorDMR-4-2935	3
chr1	154748303	154748537	MajorDMR-4-2936	7
chr1	154806492	154806547	MajorDMR-4-2937	2
chr1	154828830	154828867	MajorDMR-4-2938	2
chr1	154929656	154930016	MajorDMR-4-2939	2
chr1	154943931	154943947	MajorDMR-4-2940	2
chr1	154977591	154977700	MajorDMR-4-2941	3
chr1	155034519	155035751	MajorDMR-4-2942	11
chr1	155043860	155044474	MajorDMR-4-2943	6
chr1	155089463	155089515	MajorDMR-4-2944	2
chr1	155098413	155098789	MajorDMR-4-2945	3
chr1	155102423	155103148	MajorDMR-4-2946	7
chr1	155157333	155157942	MajorDMR-4-2947	4
chr1	155159004	155159405	MajorDMR-4-2948	2
chr1	155162751	155162872	MajorDMR-4-2949	2
chr1	155181578	155181606	MajorDMR-4-2950	2
chr1	155214597	155214621	MajorDMR-4-2951	3
chr1	155220222	155220266	MajorDMR-4-2952	2
chr1	155264584	155264824	MajorDMR-4-2953	3
chr1	155277998	155278080	MajorDMR-4-2954	2
chr1	155294506	155295515	MajorDMR-4-2955	13
chr1	155442505	155442950	MajorDMR-4-2956	2
chr1	155469846	155469945	MajorDMR-4-2957	2
chr1	155474161	155474236	MajorDMR-4-2958	2
chr1	155477837	155477860	MajorDMR-4-2959	2
chr1	155501239	155501502	MajorDMR-4-2960	2
chr1	155522455	155522750	MajorDMR-4-2961	2
chr1	155523291	155523339	MajorDMR-4-2962	3
chr1	155529920	155530334	MajorDMR-4-2963	2
chr1	155534009	155534013	MajorDMR-4-2964	2
chr1	155565387	155565514	MajorDMR-4-2965	2
chr1	155615414	155615616	MajorDMR-4-2966	2
chr1	155654402	155654502	MajorDMR-4-2967	2
chr1	155655134	155655792	MajorDMR-4-2968	5
chr1	155656940	155656944	MajorDMR-4-2969	2
chr1	155665082	155665173	MajorDMR-4-2970	3
chr1	155687893	155687943	MajorDMR-4-2971	4
chr1	155784828	155784860	MajorDMR-4-2972	2
chr1	155828704	155828927	MajorDMR-4-2973	2
chr1	155831033	155831432	MajorDMR-4-2974	2
chr1	155832033	155832441	MajorDMR-4-2975	2
chr1	155836870	155836912	MajorDMR-4-2976	2
chr1	155863623	155863875	MajorDMR-4-2977	3
chr1	155875951	155876216	MajorDMR-4-2978	2
chr1	155879917	155879966	MajorDMR-4-2979	2
chr1	155900633	155901268	MajorDMR-4-2980	8
chr1	155914257	155914844	MajorDMR-4-2981	5
chr1	156030668	156031160	MajorDMR-4-2982	2
chr1	156046343	156047040	MajorDMR-4-2983	5
chr1	156051067	156051367	MajorDMR-4-2984	6
chr1	156053318	156054212	MajorDMR-4-2985	12
chr1	156073484	156074136	MajorDMR-4-2986	8
chr1	156083551	156083806	MajorDMR-4-2987	2
chr1	156085774	156085785	MajorDMR-4-2988	2
chr1	156093332	156093590	MajorDMR-4-2989	2
chr1	156116175	156116208	MajorDMR-4-2990	2
chr1	156130490	156131443	MajorDMR-4-2991	16
chr1	156195167	156195193	MajorDMR-4-2992	2
chr1	156232907	156232973	MajorDMR-4-2993	2
chr1	156338774	156339249	MajorDMR-4-2994	2
chr1	156357840	156358270	MajorDMR-4-2995	5
chr1	156360844	156360910	MajorDMR-4-2996	2
chr1	156370128	156370545	MajorDMR-4-2997	13
chr1	156371844	156372774	MajorDMR-4-2998	11
chr1	156375361	156375678	MajorDMR-4-2999	2
chr1	156377394	156377918	MajorDMR-4-3000	3
chr1	156380025	156380031	MajorDMR-4-3001	2
chr1	156380703	156385528	MajorDMR-4-3002	36
chr1	156386463	156386728	MajorDMR-4-3003	2
chr1	156388618	156389456	MajorDMR-4-3004	4
chr1	156392182	156394171	MajorDMR-4-3005	26
chr1	156394674	156395203	MajorDMR-4-3006	7
chr1	156399684	156401475	MajorDMR-4-3007	14
chr1	156401999	156403366	MajorDMR-4-3008	14
chr1	156404031	156405288	MajorDMR-4-3009	25
chr1	156406626	156407927	MajorDMR-4-3010	18
chr1	156541428	156541481	MajorDMR-4-3011	2
chr1	156562249	156562355	MajorDMR-4-3012	3
chr1	156562943	156563280	MajorDMR-4-3013	4
chr1	156563864	156564331	MajorDMR-4-3014	4
chr1	156572852	156572858	MajorDMR-4-3015	2
chr1	156586403	156586601	MajorDMR-4-3016	3
chr1	156611086	156611195	MajorDMR-4-3017	3
chr1	156612352	156613392	MajorDMR-4-3018	12
chr1	156616481	156616815	MajorDMR-4-3019	7
chr1	156618771	156618977	MajorDMR-4-3020	2
chr1	156621986	156622023	MajorDMR-4-3021	2
chr1	156646414	156647770	MajorDMR-4-3022	68
chr1	156662279	156662709	MajorDMR-4-3023	2
chr1	156742848	156742970	MajorDMR-4-3024	2
chr1	156814476	156814489	MajorDMR-4-3025	2
chr1	156818622	156819005	MajorDMR-4-3026	6
chr1	156828786	156829124	MajorDMR-4-3027	9
chr1	156831044	156831226	MajorDMR-4-3028	3
chr1	156862738	156863642	MajorDMR-4-3029	7
chr1	156869967	156870018	MajorDMR-4-3030	3
chr1	156878111	156878528	MajorDMR-4-3031	3
chr1	156882914	156883084	MajorDMR-4-3032	3
chr1	156892790	156893015	MajorDMR-4-3033	2
chr1	156893984	156894367	MajorDMR-4-3034	3
chr1	156929483	156929635	MajorDMR-4-3035	3
chr1	156951897	156951917	MajorDMR-4-3036	2
chr1	157044157	157044246	MajorDMR-4-3037	3
chr1	157077624	157077810	MajorDMR-4-3038	7
chr1	157108971	157109206	MajorDMR-4-3039	3
chr1	157133341	157133836	MajorDMR-4-3040	2
chr1	157164589	157165135	MajorDMR-4-3041	8
chr1	157243500	157243899	MajorDMR-4-3042	3
chr1	157249334	157249633	MajorDMR-4-3043	6
chr1	157280597	157281083	MajorDMR-4-3044	3
chr1	157347088	157347296	MajorDMR-4-3045	3
chr1	157938545	157938672	MajorDMR-4-3046	3
chr1	157965029	157965509	MajorDMR-4-3047	3
chr1	158007849	158007869	MajorDMR-4-3048	2
chr1	158082804	158082897	MajorDMR-4-3049	2
chr1	158091527	158091686	MajorDMR-4-3050	2
chr1	158161189	158161385	MajorDMR-4-3051	5
chr1	158162601	158162995	MajorDMR-4-3052	2
chr1	158202809	158203001	MajorDMR-4-3053	2
chr1	158288247	158288593	MajorDMR-4-3054	3
chr1	158306434	158306528	MajorDMR-4-3055	2
chr1	158311197	158311649	MajorDMR-4-3056	2
chr1	158341214	158341550	MajorDMR-4-3057	2
chr1	158464429	158464634	MajorDMR-4-3058	2
chr1	158466034	158466189	MajorDMR-4-3059	2
chr1	158479728	158479828	MajorDMR-4-3060	3
chr1	158606341	158606472	MajorDMR-4-3061	2
chr1	158788984	158789405	MajorDMR-4-3062	2
chr1	158976557	158976567	MajorDMR-4-3063	2
chr1	159158034	159158498	MajorDMR-4-3064	23
chr1	159170865	159170879	MajorDMR-4-3065	2
chr1	159178398	159178840	MajorDMR-4-3066	2
chr1	159388303	159388584	MajorDMR-4-3067	3
chr1	159801136	159801631	MajorDMR-4-3068	4
chr1	159870215	159870238	MajorDMR-4-3069	2
chr1	159886021	159886117	MajorDMR-4-3070	3
chr1	159893591	159894333	MajorDMR-4-3071	3
chr1	159895459	159895484	MajorDMR-4-3072	2
chr1	159912497	159912835	MajorDMR-4-3073	7
chr1	160032015	160032130	MajorDMR-4-3074	2
chr1	160040594	160040836	MajorDMR-4-3075	5
chr1	160054840	160055014	MajorDMR-4-3076	4
chr1	160072631	160072655	MajorDMR-4-3077	2
chr1	160073982	160074279	MajorDMR-4-3078	4
chr1	160159452	160160107	MajorDMR-4-3079	7
chr1	160277369	160277803	MajorDMR-4-3080	2
chr1	160369757	160370071	MajorDMR-4-3081	11
chr1	160371110	160372052	MajorDMR-4-3082	16
chr1	160380080	160381384	MajorDMR-4-3083	14
chr1	160660714	160660974	MajorDMR-4-3084	3
chr1	160692431	160692826	MajorDMR-4-3085	3
chr1	160767496	160767738	MajorDMR-4-3086	2
chr1	160854953	160855078	MajorDMR-4-3087	2
chr1	160990171	160990466	MajorDMR-4-3088	7
chr1	161049469	161049514	MajorDMR-4-3089	2
chr1	161134931	161135312	MajorDMR-4-3090	2
chr1	161147712	161148097	MajorDMR-4-3091	6
chr1	161160813	161161324	MajorDMR-4-3092	3
chr1	161168003	161169575	MajorDMR-4-3093	28
chr1	161171382	161171563	MajorDMR-4-3094	2
chr1	161176468	161177405	MajorDMR-4-3095	6
chr1	161179634	161179662	MajorDMR-4-3096	2
chr1	161229131	161231507	MajorDMR-4-3097	23
chr1	161235953	161236087	MajorDMR-4-3098	4
chr1	161237326	161237461	MajorDMR-4-3099	2
chr1	161274281	161274900	MajorDMR-4-3100	4
chr1	161285537	161286189	MajorDMR-4-3101	14
chr1	161289440	161289532	MajorDMR-4-3102	2
chr1	161337602	161337916	MajorDMR-4-3103	5
chr1	161352497	161352583	MajorDMR-4-3104	2
chr1	161359159	161359465	MajorDMR-4-3105	3
chr1	161495153	161495350	MajorDMR-4-3106	2
chr1	161575991	161576425	MajorDMR-4-3107	3
chr1	161718706	161718970	MajorDMR-4-3108	2
chr1	161734640	161734763	MajorDMR-4-3109	2
chr1	161993132	161993228	MajorDMR-4-3110	2
chr1	162041090	162041765	MajorDMR-4-3111	6
chr1	162042711	162043164	MajorDMR-4-3112	4
chr1	162049410	162050657	MajorDMR-4-3113	5
chr1	162061649	162061983	MajorDMR-4-3114	2
chr1	162103671	162103683	MajorDMR-4-3115	2
chr1	162114493	162115216	MajorDMR-4-3116	9
chr1	162137865	162138216	MajorDMR-4-3117	4
chr1	162145278	162145728	MajorDMR-4-3118	3
chr1	162158323	162158399	MajorDMR-4-3119	2
chr1	162167950	162168116	MajorDMR-4-3120	2
chr1	162176603	162177246	MajorDMR-4-3121	11
chr1	162209862	162210175	MajorDMR-4-3122	2
chr1	162218628	162218894	MajorDMR-4-3123	3
chr1	162248438	162249088	MajorDMR-4-3124	5
chr1	162253339	162253731	MajorDMR-4-3125	2
chr1	162255038	162255185	MajorDMR-4-3126	3
chr1	162280343	162280413	MajorDMR-4-3127	2
chr1	162304608	162305103	MajorDMR-4-3128	3
chr1	162441266	162441416	MajorDMR-4-3129	3
chr1	162596600	162596685	MajorDMR-4-3130	2
chr1	162646063	162646317	MajorDMR-4-3131	2
chr1	162759913	162759949	MajorDMR-4-3132	2
chr1	162881306	162881518	MajorDMR-4-3133	2
chr1	163376727	163376892	MajorDMR-4-3134	6
chr1	163396990	163397293	MajorDMR-4-3135	2
chr1	163699697	163700280	MajorDMR-4-3136	6
chr1	164290910	164291071	MajorDMR-4-3137	3
chr1	164526685	164526729	MajorDMR-4-3138	2
chr1	164534392	164534881	MajorDMR-4-3139	3
chr1	164535954	164535981	MajorDMR-4-3140	2
chr1	164538574	164538878	MajorDMR-4-3141	2
chr1	164545286	164546696	MajorDMR-4-3142	35
chr1	164555537	164555592	MajorDMR-4-3143	2
chr1	164571117	164571244	MajorDMR-4-3144	2
chr1	164571990	164572297	MajorDMR-4-3145	9
chr1	164592800	164593277	MajorDMR-4-3146	9
chr1	164604525	164605770	MajorDMR-4-3147	18
chr1	164606303	164606415	MajorDMR-4-3148	2
chr1	164606934	164608209	MajorDMR-4-3149	15
chr1	164620543	164621073	MajorDMR-4-3150	9
chr1	164641195	164641687	MajorDMR-4-3151	4
chr1	164654035	164654062	MajorDMR-4-3152	2
chr1	164668503	164669808	MajorDMR-4-3153	25
chr1	164672818	164673088	MajorDMR-4-3154	2
chr1	164676403	164677458	MajorDMR-4-3155	7
chr1	164678529	164679094	MajorDMR-4-3156	8
chr1	164681920	164682035	MajorDMR-4-3157	6
chr1	164682835	164682901	MajorDMR-4-3158	2
chr1	164689064	164689329	MajorDMR-4-3159	2
chr1	164692857	164693056	MajorDMR-4-3160	2
chr1	164722304	164722331	MajorDMR-4-3161	2
chr1	164723906	164723922	MajorDMR-4-3162	2
chr1	164724831	164725329	MajorDMR-4-3163	4
chr1	164729854	164730106	MajorDMR-4-3164	2
chr1	164740502	164741121	MajorDMR-4-3165	3
chr1	164744046	164744184	MajorDMR-4-3166	5
chr1	164749897	164750301	MajorDMR-4-3167	5
chr1	164755123	164755413	MajorDMR-4-3168	2
chr1	164756087	164756145	MajorDMR-4-3169	2
chr1	164766353	164766554	MajorDMR-4-3170	3
chr1	164770997	164771656	MajorDMR-4-3171	6
chr1	164793095	164793369	MajorDMR-4-3172	3
chr1	164811033	164811432	MajorDMR-4-3173	9
chr1	165086530	165086765	MajorDMR-4-3174	2
chr1	165114134	165114507	MajorDMR-4-3175	4
chr1	165190946	165191442	MajorDMR-4-3176	2
chr1	165317715	165318461	MajorDMR-4-3177	3
chr1	165320250	165320948	MajorDMR-4-3178	3
chr1	165324330	165324351	MajorDMR-4-3179	2
chr1	165325927	165326273	MajorDMR-4-3180	4
chr1	165345942	165346136	MajorDMR-4-3181	4
chr1	165413752	165413924	MajorDMR-4-3182	2
chr1	165414578	165414702	MajorDMR-4-3183	2
chr1	165563575	165563711	MajorDMR-4-3184	2
chr1	165608332	165608338	MajorDMR-4-3185	2
chr1	165664186	165664632	MajorDMR-4-3186	6
chr1	165798834	165799299	MajorDMR-4-3187	4
chr1	165802336	165802673	MajorDMR-4-3188	2
chr1	165811969	165812110	MajorDMR-4-3189	4
chr1	165831368	165831822	MajorDMR-4-3190	2
chr1	165893627	165893652	MajorDMR-4-3191	2
chr1	165960132	165960481	MajorDMR-4-3192	2
chr1	166002409	166002532	MajorDMR-4-3193	2
chr1	166031695	166032086	MajorDMR-4-3194	3
chr1	166071468	166071700	MajorDMR-4-3195	2
chr1	166088712	166089183	MajorDMR-4-3196	7
chr1	166523995	166524023	MajorDMR-4-3197	2
chr1	166824559	166824640	MajorDMR-4-3198	2
chr1	166870446	166870529	MajorDMR-4-3199	3
chr1	166936399	166936511	MajorDMR-4-3200	2
chr1	166940174	166940560	MajorDMR-4-3201	2
chr1	166942223	166942814	MajorDMR-4-3202	3
chr1	166998333	166998501	MajorDMR-4-3203	3
chr1	167084797	167085405	MajorDMR-4-3204	9
chr1	167105886	167106073	MajorDMR-4-3205	2
chr1	167188529	167188668	MajorDMR-4-3206	3
chr1	167192462	167193099	MajorDMR-4-3207	3
chr1	167201223	167201456	MajorDMR-4-3208	2
chr1	167228003	167228654	MajorDMR-4-3209	3
chr1	167297589	167300054	MajorDMR-4-3210	17
chr1	167340316	167340708	MajorDMR-4-3211	5
chr1	167349645	167349810	MajorDMR-4-3212	2
chr1	167393124	167393144	MajorDMR-4-3213	2
chr1	167399740	167400146	MajorDMR-4-3214	3
chr1	167411537	167411567	MajorDMR-4-3215	2
chr1	167481429	167481466	MajorDMR-4-3216	2
chr1	167499782	167499827	MajorDMR-4-3217	2
chr1	167517765	167517993	MajorDMR-4-3218	3
chr1	167599261	167599265	MajorDMR-4-3219	2
chr1	167628431	167628502	MajorDMR-4-3220	2
chr1	167658237	167658451	MajorDMR-4-3221	2
chr1	167716296	167716497	MajorDMR-4-3222	2
chr1	167766512	167766568	MajorDMR-4-3223	2
chr1	167902989	167903269	MajorDMR-4-3224	2
chr1	167964642	167964684	MajorDMR-4-3225	3
chr1	168088214	168088231	MajorDMR-4-3226	2
chr1	168090654	168091313	MajorDMR-4-3227	4
chr1	168103637	168104937	MajorDMR-4-3228	20
chr1	168196011	168196097	MajorDMR-4-3229	2
chr1	168196861	168197141	MajorDMR-4-3230	4
chr1	168265342	168265351	MajorDMR-4-3231	2
chr1	168297450	168297466	MajorDMR-4-3232	2
chr1	168303345	168303544	MajorDMR-4-3233	2
chr1	168312971	168314139	MajorDMR-4-3234	4
chr1	168323451	168323518	MajorDMR-4-3235	2
chr1	168366371	168366796	MajorDMR-4-3236	3
chr1	168397251	168397721	MajorDMR-4-3237	2
chr1	168398771	168399017	MajorDMR-4-3238	2
chr1	168582776	168583228	MajorDMR-4-3239	8
chr1	168604535	168605273	MajorDMR-4-3240	3
chr1	168645323	168645479	MajorDMR-4-3241	2
chr1	168703711	168703750	MajorDMR-4-3242	2
chr1	168737359	168737383	MajorDMR-4-3243	2
chr1	168762129	168762176	MajorDMR-4-3244	2
chr1	168851139	168851165	MajorDMR-4-3245	2
chr1	168862833	168862884	MajorDMR-4-3246	3
chr1	169001125	169001150	MajorDMR-4-3247	2
chr1	169074766	169074778	MajorDMR-4-3248	4
chr1	169082014	169082147	MajorDMR-4-3249	2
chr1	169083972	169086228	MajorDMR-4-3250	20
chr1	169087448	169087885	MajorDMR-4-3251	2
chr1	169089298	169090296	MajorDMR-4-3252	6
chr1	169093052	169093551	MajorDMR-4-3253	6
chr1	169094077	169094554	MajorDMR-4-3254	2
chr1	169095169	169095219	MajorDMR-4-3255	2
chr1	169096208	169098001	MajorDMR-4-3256	9
chr1	169098855	169099176	MajorDMR-4-3257	4
chr1	169101934	169102063	MajorDMR-4-3258	2
chr1	169105634	169105817	MajorDMR-4-3259	2
chr1	169130638	169130649	MajorDMR-4-3260	2
chr1	169209961	169210557	MajorDMR-4-3261	3
chr1	169330782	169331075	MajorDMR-4-3262	2
chr1	169360350	169360811	MajorDMR-4-3263	3
chr1	169537942	169538545	MajorDMR-4-3264	3
chr1	169615820	169615948	MajorDMR-4-3265	4
chr1	169843016	169843525	MajorDMR-4-3266	3
chr1	169861657	169861886	MajorDMR-4-3267	3
chr1	169968543	169968794	MajorDMR-4-3268	2
chr1	170114945	170115051	MajorDMR-4-3269	3
chr1	170253811	170254370	MajorDMR-4-3270	5
chr1	170532125	170532377	MajorDMR-4-3271	3
chr1	170629352	170630234	MajorDMR-4-3272	31
chr1	170634465	170640755	MajorDMR-4-3273	113
chr1	171190088	171190111	MajorDMR-4-3274	3
chr1	171255578	171255686	MajorDMR-4-3275	2
chr1	171343114	171343183	MajorDMR-4-3276	2
chr1	171457439	171457890	MajorDMR-4-3277	2
chr1	171500130	171500155	MajorDMR-4-3278	2
chr1	171550557	171550642	MajorDMR-4-3279	2
chr1	171709058	171709278	MajorDMR-4-3280	2
chr1	171812466	171812549	MajorDMR-4-3281	2
chr1	171813439	171813693	MajorDMR-4-3282	4
chr1	171837608	171837630	MajorDMR-4-3283	2
chr1	171858955	171859240	MajorDMR-4-3284	3
chr1	171868114	171868584	MajorDMR-4-3285	10
chr1	171953548	171953848	MajorDMR-4-3286	4
chr1	172041063	172041191	MajorDMR-4-3287	2
chr1	172239789	172239895	MajorDMR-4-3288	3
chr1	172292083	172292111	MajorDMR-4-3289	2
chr1	172466879	172467248	MajorDMR-4-3290	2
chr1	172503695	172504311	MajorDMR-4-3291	5
chr1	172711710	172711768	MajorDMR-4-3292	2
chr1	172795561	172795720	MajorDMR-4-3293	2
chr1	172911159	172911287	MajorDMR-4-3294	2
chr1	173703074	173703376	MajorDMR-4-3295	8
chr1	173838410	173838652	MajorDMR-4-3296	4
chr1	173992150	173992891	MajorDMR-4-3297	4
chr1	174328289	174328693	MajorDMR-4-3298	2
chr1	174399434	174399643	MajorDMR-4-3299	2
chr1	174733556	174733566	MajorDMR-4-3300	2
chr1	174843970	174844561	MajorDMR-4-3301	3
chr1	174907826	174907962	MajorDMR-4-3302	3
chr1	174923113	174923123	MajorDMR-4-3303	2
chr1	174959073	174959108	MajorDMR-4-3304	2
chr1	174964106	174964266	MajorDMR-4-3305	3
chr1	175013057	175013127	MajorDMR-4-3306	2
chr1	175079470	175079868	MajorDMR-4-3307	2
chr1	175099471	175099523	MajorDMR-4-3308	3
chr1	175121610	175121638	MajorDMR-4-3309	2
chr1	175161317	175161562	MajorDMR-4-3310	3
chr1	175349823	175350143	MajorDMR-4-3311	3
chr1	175359279	175359606	MajorDMR-4-3312	2
chr1	175429098	175429165	MajorDMR-4-3313	2
chr1	175431421	175431707	MajorDMR-4-3314	4
chr1	175448732	175448790	MajorDMR-4-3315	4
chr1	175468253	175468406	MajorDMR-4-3316	2
chr1	175499254	175499590	MajorDMR-4-3317	5
chr1	175500278	175500384	MajorDMR-4-3318	2
chr1	175517518	175517533	MajorDMR-4-3319	2
chr1	175530048	175530138	MajorDMR-4-3320	2
chr1	175677668	175677732	MajorDMR-4-3321	2
chr1	175683357	175683436	MajorDMR-4-3322	2
chr1	175834379	175835347	MajorDMR-4-3323	9
chr1	175847528	175848088	MajorDMR-4-3324	5
chr1	175850305	175850701	MajorDMR-4-3325	2
chr1	175857249	175857379	MajorDMR-4-3326	4
chr1	176164875	176164906	MajorDMR-4-3327	2
chr1	176173191	176174542	MajorDMR-4-3328	13
chr1	176300147	176300378	MajorDMR-4-3329	4
chr1	176396558	176396822	MajorDMR-4-3330	2
chr1	176520029	176521209	MajorDMR-4-3331	11
chr1	176521947	176522366	MajorDMR-4-3332	3
chr1	176827704	176827747	MajorDMR-4-3333	2
chr1	176849975	176850455	MajorDMR-4-3334	2
chr1	176866358	176866518	MajorDMR-4-3335	2
chr1	176901676	176901847	MajorDMR-4-3336	2
chr1	176924648	176925053	MajorDMR-4-3337	3
chr1	176927976	176928824	MajorDMR-4-3338	5
chr1	176953152	176953358	MajorDMR-4-3339	3
chr1	176958557	176959065	MajorDMR-4-3340	5
chr1	176961571	176961757	MajorDMR-4-3341	2
chr1	176965694	176965782	MajorDMR-4-3342	2
chr1	176972101	176972435	MajorDMR-4-3343	6
chr1	176992700	176993086	MajorDMR-4-3344	3
chr1	177009080	177009420	MajorDMR-4-3345	2
chr1	177010069	177010206	MajorDMR-4-3346	2
chr1	177138791	177139246	MajorDMR-4-3347	2
chr1	177143668	177143679	MajorDMR-4-3348	2
chr1	177151805	177151886	MajorDMR-4-3349	3
chr1	177152634	177153203	MajorDMR-4-3350	4
chr1	177158630	177158980	MajorDMR-4-3351	2
chr1	177164922	177165147	MajorDMR-4-3352	2
chr1	177176822	177176836	MajorDMR-4-3353	2
chr1	177178747	177178846	MajorDMR-4-3354	3
chr1	177197807	177198166	MajorDMR-4-3355	2
chr1	177204161	177204455	MajorDMR-4-3356	2
chr1	177216879	177216926	MajorDMR-4-3357	2
chr1	177217940	177218008	MajorDMR-4-3358	2
chr1	177225612	177225894	MajorDMR-4-3359	2
chr1	177228586	177229121	MajorDMR-4-3360	3
chr1	177244262	177244268	MajorDMR-4-3361	2
chr1	177250764	177250804	MajorDMR-4-3362	3
chr1	177271530	177271630	MajorDMR-4-3363	2
chr1	177274552	177274740	MajorDMR-4-3364	2
chr1	177433901	177434252	MajorDMR-4-3365	3
chr1	177714000	177714314	MajorDMR-4-3366	2
chr1	177827698	177827941	MajorDMR-4-3367	6
chr1	177953342	177953701	MajorDMR-4-3368	4
chr1	178024379	178024504	MajorDMR-4-3369	2
chr1	178091187	178091344	MajorDMR-4-3370	2
chr1	178231225	178231645	MajorDMR-4-3371	3
chr1	178320787	178321025	MajorDMR-4-3372	4
chr1	178545193	178545288	MajorDMR-4-3373	2
chr1	178885612	178885955	MajorDMR-4-3374	2
chr1	178908134	178909341	MajorDMR-4-3375	11
chr1	178915145	178915443	MajorDMR-4-3376	7
chr1	178971764	178971906	MajorDMR-4-3377	3
chr1	178996673	178996680	MajorDMR-4-3378	2
chr1	178998327	178998538	MajorDMR-4-3379	2
chr1	179056993	179057040	MajorDMR-4-3380	2
chr1	179074570	179074665	MajorDMR-4-3381	2
chr1	179185202	179185592	MajorDMR-4-3382	6
chr1	179514659	179514702	MajorDMR-4-3383	2
chr1	179560690	179560701	MajorDMR-4-3384	2
chr1	179561346	179561695	MajorDMR-4-3385	4
chr1	179730897	179731522	MajorDMR-4-3386	6
chr1	179785496	179785656	MajorDMR-4-3387	2
chr1	179853125	179853158	MajorDMR-4-3388	2
chr1	179858943	179859011	MajorDMR-4-3389	2
chr1	179925321	179925624	MajorDMR-4-3390	4
chr1	180102757	180103035	MajorDMR-4-3391	2
chr1	180123096	180123385	MajorDMR-4-3392	4
chr1	180136162	180136738	MajorDMR-4-3393	6
chr1	180143113	180143863	MajorDMR-4-3394	7
chr1	180148791	180148805	MajorDMR-4-3395	2
chr1	180151759	180152169	MajorDMR-4-3396	5
chr1	180197370	180197672	MajorDMR-4-3397	4
chr1	180580606	180580842	MajorDMR-4-3398	2
chr1	180602688	180603495	MajorDMR-4-3399	6
chr1	180924468	180925175	MajorDMR-4-3400	5
chr1	180942633	180942754	MajorDMR-4-3401	2
chr1	180951540	180951685	MajorDMR-4-3402	2
chr1	180957289	180957788	MajorDMR-4-3403	6
chr1	181147755	181148333	MajorDMR-4-3404	5
chr1	181175759	181175886	MajorDMR-4-3405	3
chr1	181201506	181201773	MajorDMR-4-3406	2
chr1	181284366	181284678	MajorDMR-4-3407	3
chr1	181326047	181326225	MajorDMR-4-3408	7
chr1	181376166	181376187	MajorDMR-4-3409	2
chr1	181459621	181460423	MajorDMR-4-3410	6
chr1	181462461	181462567	MajorDMR-4-3411	2
chr1	181470181	181470322	MajorDMR-4-3412	2
chr1	181473452	181473875	MajorDMR-4-3413	3
chr1	181513479	181513682	MajorDMR-4-3414	2
chr1	181516733	181516974	MajorDMR-4-3415	2
chr1	181522710	181522989	MajorDMR-4-3416	2
chr1	181574121	181574305	MajorDMR-4-3417	4
chr1	181578336	181578847	MajorDMR-4-3418	4
chr1	181613012	181613113	MajorDMR-4-3419	2
chr1	181616633	181616773	MajorDMR-4-3420	4
chr1	181617348	181617500	MajorDMR-4-3421	3
chr1	181673893	181674048	MajorDMR-4-3422	6
chr1	181696011	181696135	MajorDMR-4-3423	2
chr1	181711811	181712290	MajorDMR-4-3424	5
chr1	181713040	181713224	MajorDMR-4-3425	2
chr1	181763574	181763957	MajorDMR-4-3426	2
chr1	181781493	181781583	MajorDMR-4-3427	4
chr1	182025869	182026464	MajorDMR-4-3428	45
chr1	182083200	182083425	MajorDMR-4-3429	4
chr1	182089791	182090637	MajorDMR-4-3430	13
chr1	182248818	182248970	MajorDMR-4-3431	3
chr1	182357420	182357962	MajorDMR-4-3432	4
chr1	182358472	182359395	MajorDMR-4-3433	22
chr1	182361459	182361894	MajorDMR-4-3434	7
chr1	182557545	182557698	MajorDMR-4-3435	3
chr1	182614272	182614385	MajorDMR-4-3436	2
chr1	182626286	182626620	MajorDMR-4-3437	2
chr1	182635836	182636302	MajorDMR-4-3438	2
chr1	182648928	182649175	MajorDMR-4-3439	6
chr1	182650260	182651132	MajorDMR-4-3440	7
chr1	182652831	182653110	MajorDMR-4-3441	4
chr1	182653676	182653866	MajorDMR-4-3442	3
chr1	182757955	182758119	MajorDMR-4-3443	3
chr1	182810553	182812096	MajorDMR-4-3444	10
chr1	182813338	182813472	MajorDMR-4-3445	2
chr1	182814171	182814220	MajorDMR-4-3446	2
chr1	182849496	182849515	MajorDMR-4-3447	2
chr1	182980949	182980963	MajorDMR-4-3448	2
chr1	182986439	182986766	MajorDMR-4-3449	3
chr1	182991172	182991402	MajorDMR-4-3450	3
chr1	183007440	183007826	MajorDMR-4-3451	2
chr1	183115096	183115324	MajorDMR-4-3452	2
chr1	183117964	183118001	MajorDMR-4-3453	2
chr1	183154947	183154993	MajorDMR-4-3454	2
chr1	183155524	183155726	MajorDMR-4-3455	2
chr1	183248507	183248594	MajorDMR-4-3456	2
chr1	183267118	183267190	MajorDMR-4-3457	3
chr1	183274105	183274584	MajorDMR-4-3458	3
chr1	183275559	183275842	MajorDMR-4-3459	2
chr1	183296742	183297252	MajorDMR-4-3460	6
chr1	183299500	183299921	MajorDMR-4-3461	2
chr1	183300484	183300905	MajorDMR-4-3462	6
chr1	183315795	183315906	MajorDMR-4-3463	2
chr1	183329825	183329875	MajorDMR-4-3464	2
chr1	183338887	183339080	MajorDMR-4-3465	3
chr1	183358084	183358116	MajorDMR-4-3466	2
chr1	183372128	183372434	MajorDMR-4-3467	3
chr1	183373268	183373884	MajorDMR-4-3468	4
chr1	183375526	183375583	MajorDMR-4-3469	2
chr1	183490087	183490151	MajorDMR-4-3470	2
chr1	183579469	183579597	MajorDMR-4-3471	2
chr1	183595571	183595746	MajorDMR-4-3472	2
chr1	183701887	183702036	MajorDMR-4-3473	2
chr1	183774908	183774990	MajorDMR-4-3474	2
chr1	183803687	183803918	MajorDMR-4-3475	3
chr1	183819967	183820075	MajorDMR-4-3476	2
chr1	183846526	183846731	MajorDMR-4-3477	5
chr1	183866738	183867308	MajorDMR-4-3478	4
chr1	183901366	183901912	MajorDMR-4-3479	14
chr1	183991594	183992155	MajorDMR-4-3480	3
chr1	184002139	184002332	MajorDMR-4-3481	2
chr1	184115568	184116300	MajorDMR-4-3482	5
chr1	184138747	184138797	MajorDMR-4-3483	2
chr1	184157165	184157228	MajorDMR-4-3484	2
chr1	184159861	184160755	MajorDMR-4-3485	5
chr1	184187704	184188067	MajorDMR-4-3486	2
chr1	184358256	184358887	MajorDMR-4-3487	5
chr1	184368564	184368839	MajorDMR-4-3488	3
chr1	184374717	184375170	MajorDMR-4-3489	2
chr1	184422479	184423008	MajorDMR-4-3490	6
chr1	184456811	184456886	MajorDMR-4-3491	2
chr1	184462602	184462629	MajorDMR-4-3492	2
chr1	184466496	184467216	MajorDMR-4-3493	5
chr1	184472923	184473978	MajorDMR-4-3494	17
chr1	184502927	184503449	MajorDMR-4-3495	6
chr1	184504650	184504878	MajorDMR-4-3496	2
chr1	184505946	184506096	MajorDMR-4-3497	2
chr1	184542407	184542671	MajorDMR-4-3498	3
chr1	184580039	184580662	MajorDMR-4-3499	11
chr1	184590246	184591851	MajorDMR-4-3500	11
chr1	184594651	184594714	MajorDMR-4-3501	2
chr1	184653633	184654451	MajorDMR-4-3502	8
chr1	184714879	184715204	MajorDMR-4-3503	2
chr1	184722442	184722559	MajorDMR-4-3504	3
chr1	185016354	185016612	MajorDMR-4-3505	2
chr1	185139637	185139672	MajorDMR-4-3506	2
chr1	185278877	185278948	MajorDMR-4-3507	2
chr1	185287147	185287337	MajorDMR-4-3508	3
chr1	185373002	185373498	MajorDMR-4-3509	2
chr1	185388993	185389102	MajorDMR-4-3510	2
chr1	185497695	185497711	MajorDMR-4-3511	2
chr1	185542380	185542395	MajorDMR-4-3512	2
chr1	185615786	185615819	MajorDMR-4-3513	2
chr1	185688331	185688371	MajorDMR-4-3514	2
chr1	185690088	185690127	MajorDMR-4-3515	2
chr1	185704018	185704463	MajorDMR-4-3516	2
chr1	186072199	186072292	MajorDMR-4-3517	2
chr1	186342784	186342931	MajorDMR-4-3518	2
chr1	186435259	186435670	MajorDMR-4-3519	3
chr1	186797999	186798711	MajorDMR-4-3520	7
chr1	186910633	186910676	MajorDMR-4-3521	2
chr1	187359363	187359393	MajorDMR-4-3522	2
chr1	187378317	187378725	MajorDMR-4-3523	3
chr1	188025173	188025451	MajorDMR-4-3524	2
chr1	188513366	188513375	MajorDMR-4-3525	2
chr1	189321408	189321533	MajorDMR-4-3526	2
chr1	190138158	190138307	MajorDMR-4-3527	3
chr1	190162925	190162970	MajorDMR-4-3528	2
chr1	190213285	190213697	MajorDMR-4-3529	3
chr1	190227162	190227430	MajorDMR-4-3530	2
chr1	190242255	190242401	MajorDMR-4-3531	2
chr1	190297936	190298101	MajorDMR-4-3532	2
chr1	190329820	190329902	MajorDMR-4-3533	2
chr1	190414518	190414684	MajorDMR-4-3534	2
chr1	190441435	190442172	MajorDMR-4-3535	5
chr1	190547761	190547889	MajorDMR-4-3536	4
chr1	191374709	191374796	MajorDMR-4-3537	2
chr1	192022778	192022824	MajorDMR-4-3538	2
chr1	192376404	192376926	MajorDMR-4-3539	3
chr1	192711642	192711708	MajorDMR-4-3540	4
chr1	192757386	192757650	MajorDMR-4-3541	9
chr1	192920919	192921210	MajorDMR-4-3542	3
chr1	193073522	193073541	MajorDMR-4-3543	2
chr1	193591108	193591164	MajorDMR-4-3544	2
chr1	193763587	193763664	MajorDMR-4-3545	2
chr1	194405560	194405611	MajorDMR-4-3546	2
chr1	195064312	195064751	MajorDMR-4-3547	2
chr1	195298549	195298575	MajorDMR-4-3548	2
chr1	195606730	195606948	MajorDMR-4-3549	4
chr1	195758510	195758593	MajorDMR-4-3550	2
chr1	195835379	195835584	MajorDMR-4-3551	3
chr1	195904263	195904680	MajorDMR-4-3552	4
chr1	195934231	195934290	MajorDMR-4-3553	2
chr1	195960834	195961129	MajorDMR-4-3554	2
chr1	196253481	196253907	MajorDMR-4-3555	2
chr1	196273000	196273095	MajorDMR-4-3556	2
chr1	196278624	196279057	MajorDMR-4-3557	3
chr1	196349763	196350034	MajorDMR-4-3558	2
chr1	196500984	196501390	MajorDMR-4-3559	3
chr1	196596204	196596459	MajorDMR-4-3560	2
chr1	197114656	197114822	MajorDMR-4-3561	2
chr1	197168090	197168490	MajorDMR-4-3562	3
chr1	197169278	197169289	MajorDMR-4-3563	2
chr1	197438703	197439139	MajorDMR-4-3564	4
chr1	197737301	197737315	MajorDMR-4-3565	2
chr1	197829287	197829487	MajorDMR-4-3566	2
chr1	197838073	197838206	MajorDMR-4-3567	2
chr1	197877785	197878226	MajorDMR-4-3568	7
chr1	197878811	197878843	MajorDMR-4-3569	2
chr1	197889930	197890733	MajorDMR-4-3570	7
chr1	198668453	198668785	MajorDMR-4-3571	2
chr1	198845760	198846341	MajorDMR-4-3572	4
chr1	198857058	198857735	MajorDMR-4-3573	3
chr1	198859828	198859866	MajorDMR-4-3574	2
chr1	198865483	198865645	MajorDMR-4-3575	2
chr1	198869534	198869871	MajorDMR-4-3576	3
chr1	198878342	198878888	MajorDMR-4-3577	5
chr1	198900868	198900998	MajorDMR-4-3578	2
chr1	199252954	199253322	MajorDMR-4-3579	3
chr1	199322749	199322882	MajorDMR-4-3580	2
chr1	199323481	199323540	MajorDMR-4-3581	2
chr1	199371997	199372142	MajorDMR-4-3582	2
chr1	199423024	199423057	MajorDMR-4-3583	2
chr1	199691018	199691109	MajorDMR-4-3584	2
chr1	200044746	200044759	MajorDMR-4-3585	2
chr1	200195261	200195598	MajorDMR-4-3586	3
chr1	200211826	200212069	MajorDMR-4-3587	4
chr1	200270822	200271290	MajorDMR-4-3588	4
chr1	200290082	200290552	MajorDMR-4-3589	8
chr1	200380978	200381002	MajorDMR-4-3590	3
chr1	200591749	200591759	MajorDMR-4-3591	2
chr1	200656945	200657044	MajorDMR-4-3592	3
chr1	200699110	200699115	MajorDMR-4-3593	2
chr1	200749971	200750121	MajorDMR-4-3594	3
chr1	200754052	200754318	MajorDMR-4-3595	2
chr1	200774400	200774523	MajorDMR-4-3596	2
chr1	200804574	200804644	MajorDMR-4-3597	2
chr1	200941131	200941487	MajorDMR-4-3598	2
chr1	201024996	201025382	MajorDMR-4-3599	2
chr1	201061817	201061858	MajorDMR-4-3600	2
chr1	201113213	201113362	MajorDMR-4-3601	2
chr1	201115540	201115583	MajorDMR-4-3602	2
chr1	201228906	201229622	MajorDMR-4-3603	18
chr1	201253092	201253457	MajorDMR-4-3604	12
chr1	201368144	201369017	MajorDMR-4-3605	17
chr1	201438848	201438947	MajorDMR-4-3606	2
chr1	201449753	201450152	MajorDMR-4-3607	2
chr1	201481965	201482008	MajorDMR-4-3608	2
chr1	201504558	201505050	MajorDMR-4-3609	2
chr1	201509402	201509683	MajorDMR-4-3610	4
chr1	201522292	201523042	MajorDMR-4-3611	10
chr1	201560777	201561015	MajorDMR-4-3612	3
chr1	201574410	201574426	MajorDMR-4-3613	2
chr1	201583143	201583586	MajorDMR-4-3614	5
chr1	201600038	201600093	MajorDMR-4-3615	5
chr1	201604228	201604312	MajorDMR-4-3616	2
chr1	201616763	201616929	MajorDMR-4-3617	3
chr1	201620330	201624548	MajorDMR-4-3618	17
chr1	201625196	201625213	MajorDMR-4-3619	2
chr1	201625748	201625972	MajorDMR-4-3620	3
chr1	201628319	201628408	MajorDMR-4-3621	3
chr1	201630391	201631349	MajorDMR-4-3622	4
chr1	201634154	201634378	MajorDMR-4-3623	6
chr1	201644552	201644924	MajorDMR-4-3624	2
chr1	201645555	201645662	MajorDMR-4-3625	2
chr1	201647325	201648415	MajorDMR-4-3626	9
chr1	201652479	201652507	MajorDMR-4-3627	2
chr1	201656036	201656309	MajorDMR-4-3628	3
chr1	201657087	201657253	MajorDMR-4-3629	2
chr1	201663102	201664000	MajorDMR-4-3630	15
chr1	201664789	201666044	MajorDMR-4-3631	21
chr1	201672512	201672929	MajorDMR-4-3632	6
chr1	201674763	201675708	MajorDMR-4-3633	4
chr1	201688997	201689130	MajorDMR-4-3634	3
chr1	201689687	201690188	MajorDMR-4-3635	2
chr1	201698427	201698435	MajorDMR-4-3636	2
chr1	201700292	201700444	MajorDMR-4-3637	4
chr1	201704109	201704503	MajorDMR-4-3638	2
chr1	201706141	201706414	MajorDMR-4-3639	4
chr1	201707020	201707231	MajorDMR-4-3640	2
chr1	201708410	201710119	MajorDMR-4-3641	21
chr1	201712729	201713138	MajorDMR-4-3642	5
chr1	201722139	201722324	MajorDMR-4-3643	2
chr1	201732760	201733085	MajorDMR-4-3644	2
chr1	201739252	201739360	MajorDMR-4-3645	3
chr1	201747741	201749176	MajorDMR-4-3646	7
chr1	201760677	201760735	MajorDMR-4-3647	2
chr1	201777249	201777276	MajorDMR-4-3648	3
chr1	201793956	201794015	MajorDMR-4-3649	2
chr1	201885880	201885896	MajorDMR-4-3650	2
chr1	201915356	201915391	MajorDMR-4-3651	2
chr1	201951226	201951235	MajorDMR-4-3652	2
chr1	201969030	201969126	MajorDMR-4-3653	4
chr1	202070364	202070654	MajorDMR-4-3654	2
chr1	202104795	202105175	MajorDMR-4-3655	2
chr1	202124609	202124726	MajorDMR-4-3656	4
chr1	202162316	202162872	MajorDMR-4-3657	3
chr1	202163438	202163834	MajorDMR-4-3658	3
chr1	202183170	202183872	MajorDMR-4-3659	13
chr1	202217578	202217591	MajorDMR-4-3660	2
chr1	202240197	202240319	MajorDMR-4-3661	3
chr1	202261027	202261395	MajorDMR-4-3662	2
chr1	202442080	202442264	MajorDMR-4-3663	2
chr1	202514158	202514332	MajorDMR-4-3664	2
chr1	202611350	202611488	MajorDMR-4-3665	2
chr1	202631339	202631370	MajorDMR-4-3666	3
chr1	202671343	202671546	MajorDMR-4-3667	2
chr1	202680120	202680563	MajorDMR-4-3668	2
chr1	202778936	202779138	MajorDMR-4-3669	3
chr1	202831284	202831340	MajorDMR-4-3670	2
chr1	202922235	202922252	MajorDMR-4-3671	2
chr1	202947675	202948083	MajorDMR-4-3672	2
chr1	202964579	202965040	MajorDMR-4-3673	4
chr1	203033579	203034069	MajorDMR-4-3674	4
chr1	203038894	203038976	MajorDMR-4-3675	2
chr1	203044796	203045112	MajorDMR-4-3676	6
chr1	203229114	203229188	MajorDMR-4-3677	2
chr1	203235567	203235994	MajorDMR-4-3678	2
chr1	203242087	203242493	MajorDMR-4-3679	2
chr1	203246213	203247336	MajorDMR-4-3680	6
chr1	203255380	203255827	MajorDMR-4-3681	2
chr1	203276608	203276877	MajorDMR-4-3682	3
chr1	203309635	203309690	MajorDMR-4-3683	2
chr1	203377807	203377855	MajorDMR-4-3684	2
chr1	203379404	203379593	MajorDMR-4-3685	3
chr1	203383494	203383960	MajorDMR-4-3686	2
chr1	203457180	203457252	MajorDMR-4-3687	2
chr1	203483220	203483745	MajorDMR-4-3688	10
chr1	203597443	203597707	MajorDMR-4-3689	3
chr1	203598844	203598955	MajorDMR-4-3690	2
chr1	203647069	203647219	MajorDMR-4-3691	2
chr1	203712401	203712904	MajorDMR-4-3692	3
chr1	203738984	203739026	MajorDMR-4-3693	2
chr1	203769508	203769521	MajorDMR-4-3694	2
chr1	203829801	203830043	MajorDMR-4-3695	4
chr1	204041589	204042056	MajorDMR-4-3696	4
chr1	204044365	204044561	MajorDMR-4-3697	3
chr1	204098327	204098439	MajorDMR-4-3698	2
chr1	204100146	204100375	MajorDMR-4-3699	2
chr1	204159558	204159732	MajorDMR-4-3700	3
chr1	204167594	204168037	MajorDMR-4-3701	5
chr1	204183036	204183084	MajorDMR-4-3702	3
chr1	204213405	204213612	MajorDMR-4-3703	2
chr1	204221042	204221269	MajorDMR-4-3704	3
chr1	204224415	204224814	MajorDMR-4-3705	3
chr1	204237920	204238030	MajorDMR-4-3706	2
chr1	204249396	204249796	MajorDMR-4-3707	5
chr1	204251742	204251804	MajorDMR-4-3708	2
chr1	204255951	204256154	MajorDMR-4-3709	3
chr1	204257577	204258664	MajorDMR-4-3710	7
chr1	204265629	204265675	MajorDMR-4-3711	2
chr1	204270859	204270987	MajorDMR-4-3712	2
chr1	204279716	204279813	MajorDMR-4-3713	2
chr1	204298691	204298872	MajorDMR-4-3714	2
chr1	204309461	204309786	MajorDMR-4-3715	3
chr1	204315863	204316065	MajorDMR-4-3716	2
chr1	204319832	204319909	MajorDMR-4-3717	2
chr1	204354125	204354155	MajorDMR-4-3718	2
chr1	204415217	204415634	MajorDMR-4-3719	2
chr1	204424244	204424671	MajorDMR-4-3720	4
chr1	204437164	204437439	MajorDMR-4-3721	8
chr1	204447426	204447558	MajorDMR-4-3722	3
chr1	204449911	204450017	MajorDMR-4-3723	2
chr1	204461696	204462541	MajorDMR-4-3724	7
chr1	204537877	204538780	MajorDMR-4-3725	6
chr1	204587061	204587239	MajorDMR-4-3726	5
chr1	204589007	204589505	MajorDMR-4-3727	3
chr1	204591504	204591596	MajorDMR-4-3728	2
chr1	204592784	204593096	MajorDMR-4-3729	2
chr1	204599459	204599744	MajorDMR-4-3730	3
chr1	204606767	204607774	MajorDMR-4-3731	16
chr1	204611805	204611986	MajorDMR-4-3732	2
chr1	204621077	204621825	MajorDMR-4-3733	9
chr1	204632665	204633971	MajorDMR-4-3734	15
chr1	204643894	204644001	MajorDMR-4-3735	2
chr1	204660744	204660774	MajorDMR-4-3736	2
chr1	204673452	204673731	MajorDMR-4-3737	7
chr1	204681080	204681536	MajorDMR-4-3738	6
chr1	204683875	204684846	MajorDMR-4-3739	11
chr1	204692474	204692667	MajorDMR-4-3740	3
chr1	204705869	204706071	MajorDMR-4-3741	3
chr1	204720781	204720814	MajorDMR-4-3742	2
chr1	204800986	204801059	MajorDMR-4-3743	2
chr1	204803677	204804037	MajorDMR-4-3744	6
chr1	204806792	204807014	MajorDMR-4-3745	5
chr1	204810350	204810490	MajorDMR-4-3746	2
chr1	204815794	204815857	MajorDMR-4-3747	2
chr1	204822963	204823342	MajorDMR-4-3748	2
chr1	204827711	204828145	MajorDMR-4-3749	4
chr1	204839412	204839950	MajorDMR-4-3750	13
chr1	204851089	204851471	MajorDMR-4-3751	2
chr1	204854749	204855732	MajorDMR-4-3752	9
chr1	204858796	204859129	MajorDMR-4-3753	6
chr1	204885008	204885134	MajorDMR-4-3754	2
chr1	204891273	204892118	MajorDMR-4-3755	7
chr1	204911366	204911474	MajorDMR-4-3756	3
chr1	204914535	204915274	MajorDMR-4-3757	4
chr1	204916523	204916724	MajorDMR-4-3758	2
chr1	204927115	204927770	MajorDMR-4-3759	6
chr1	204928769	204929053	MajorDMR-4-3760	3
chr1	204931097	204931197	MajorDMR-4-3761	3
chr1	204938203	204938582	MajorDMR-4-3762	5
chr1	204944452	204944524	MajorDMR-4-3763	3
chr1	204953592	204954034	MajorDMR-4-3764	2
chr1	204957488	204957600	MajorDMR-4-3765	2
chr1	204958354	204958401	MajorDMR-4-3766	3
chr1	205010488	205010611	MajorDMR-4-3767	3
chr1	205012070	205012089	MajorDMR-4-3768	2
chr1	205012872	205014561	MajorDMR-4-3769	12
chr1	205015822	205016216	MajorDMR-4-3770	3
chr1	205018259	205018270	MajorDMR-4-3771	2
chr1	205018808	205018901	MajorDMR-4-3772	2
chr1	205023382	205023442	MajorDMR-4-3773	3
chr1	205030572	205030583	MajorDMR-4-3774	2
chr1	205091988	205092500	MajorDMR-4-3775	3
chr1	205152473	205152967	MajorDMR-4-3776	3
chr1	205179217	205179531	MajorDMR-4-3777	5
chr1	205204383	205204842	MajorDMR-4-3778	3
chr1	205215505	205215975	MajorDMR-4-3779	4
chr1	205240138	205240276	MajorDMR-4-3780	2
chr1	205270524	205270679	MajorDMR-4-3781	3
chr1	205291010	205291156	MajorDMR-4-3782	3
chr1	205312605	205312696	MajorDMR-4-3783	4
chr1	205335485	205335534	MajorDMR-4-3784	2
chr1	205400294	205400437	MajorDMR-4-3785	2
chr1	205403965	205404215	MajorDMR-4-3786	6
chr1	205413849	205414533	MajorDMR-4-3787	20
chr1	205416068	205416129	MajorDMR-4-3788	2
chr1	205424891	205424998	MajorDMR-4-3789	3
chr1	205426436	205427056	MajorDMR-4-3790	6
chr1	205464668	205464824	MajorDMR-4-3791	4
chr1	205497586	205498471	MajorDMR-4-3792	9
chr1	205568477	205568759	MajorDMR-4-3793	3
chr1	205650215	205650475	MajorDMR-4-3794	3
chr1	205651476	205651484	MajorDMR-4-3795	2
chr1	205706445	205706644	MajorDMR-4-3796	2
chr1	205716513	205716789	MajorDMR-4-3797	3
chr1	205734128	205734160	MajorDMR-4-3798	2
chr1	205743655	205743787	MajorDMR-4-3799	3
chr1	205780764	205781165	MajorDMR-4-3800	4
chr1	205882791	205882997	MajorDMR-4-3801	4
chr1	205883805	205883810	MajorDMR-4-3802	2
chr1	205900213	205900415	MajorDMR-4-3803	2
chr1	206078437	206078481	MajorDMR-4-3804	2
chr1	206114007	206114035	MajorDMR-4-3805	2
chr1	206121418	206121580	MajorDMR-4-3806	3
chr1	206223049	206223345	MajorDMR-4-3807	2
chr1	206491796	206491806	MajorDMR-4-3808	2
chr1	206499235	206500131	MajorDMR-4-3809	6
chr1	206507865	206508073	MajorDMR-4-3810	3
chr1	206511345	206511452	MajorDMR-4-3811	2
chr1	206577243	206577282	MajorDMR-4-3812	2
chr1	206589426	206589613	MajorDMR-4-3813	3
chr1	206603443	206603572	MajorDMR-4-3814	3
chr1	206620460	206620653	MajorDMR-4-3815	5
chr1	206629545	206629615	MajorDMR-4-3816	2
chr1	206630909	206630959	MajorDMR-4-3817	3
chr1	206635446	206635464	MajorDMR-4-3818	2
chr1	206643113	206643388	MajorDMR-4-3819	2
chr1	206680126	206680448	MajorDMR-4-3820	4
chr1	206685422	206685838	MajorDMR-4-3821	5
chr1	206713528	206713825	MajorDMR-4-3822	4
chr1	206759637	206759865	MajorDMR-4-3823	2
chr1	206763919	206764057	MajorDMR-4-3824	2
chr1	206804487	206804681	MajorDMR-4-3825	2
chr1	206831839	206832003	MajorDMR-4-3826	3
chr1	206859899	206860108	MajorDMR-4-3827	5
chr1	206880048	206880387	MajorDMR-4-3828	4
chr1	207129512	207129606	MajorDMR-4-3829	2
chr1	207258162	207258520	MajorDMR-4-3830	5
chr1	207290651	207290876	MajorDMR-4-3831	2
chr1	207422161	207422257	MajorDMR-4-3832	2
chr1	207495359	207495913	MajorDMR-4-3833	13
chr1	207692898	207693568	MajorDMR-4-3834	13
chr1	207754979	207755349	MajorDMR-4-3835	3
chr1	207764743	207764874	MajorDMR-4-3836	3
chr1	207802282	207802367	MajorDMR-4-3837	2
chr1	207818035	207818126	MajorDMR-4-3838	2
chr1	207842500	207842514	MajorDMR-4-3839	2
chr1	207845936	207846253	MajorDMR-4-3840	2
chr1	207865161	207865771	MajorDMR-4-3841	7
chr1	207924375	207924617	MajorDMR-4-3842	2
chr1	207926739	207928139	MajorDMR-4-3843	11
chr1	207981396	207981411	MajorDMR-4-3844	2
chr1	208011345	208011598	MajorDMR-4-3845	2
chr1	208115159	208115308	MajorDMR-4-3846	2
chr1	208126332	208126447	MajorDMR-4-3847	2
chr1	208219492	208219675	MajorDMR-4-3848	3
chr1	208220863	208220961	MajorDMR-4-3849	2
chr1	208228335	208228633	MajorDMR-4-3850	4
chr1	208236633	208236713	MajorDMR-4-3851	2
chr1	208242737	208243204	MajorDMR-4-3852	6
chr1	208244669	208244976	MajorDMR-4-3853	3
chr1	208250126	208250161	MajorDMR-4-3854	2
chr1	208263524	208263980	MajorDMR-4-3855	4
chr1	208272269	208272483	MajorDMR-4-3856	3
chr1	208275037	208275729	MajorDMR-4-3857	5
chr1	208304673	208305110	MajorDMR-4-3858	8
chr1	208305657	208305717	MajorDMR-4-3859	2
chr1	208324457	208324582	MajorDMR-4-3860	2
chr1	208328219	208328573	MajorDMR-4-3861	3
chr1	208353906	208353989	MajorDMR-4-3862	3
chr1	208364545	208364776	MajorDMR-4-3863	3
chr1	208376442	208377947	MajorDMR-4-3864	11
chr1	208394618	208395009	MajorDMR-4-3865	2
chr1	208397777	208397855	MajorDMR-4-3866	3
chr1	208405203	208405959	MajorDMR-4-3867	7
chr1	208406861	208408046	MajorDMR-4-3868	9
chr1	208409477	208410588	MajorDMR-4-3869	7
chr1	208421153	208421433	MajorDMR-4-3870	5
chr1	208424976	208426488	MajorDMR-4-3871	22
chr1	208441212	208441647	MajorDMR-4-3872	6
chr1	208445600	208445906	MajorDMR-4-3873	3
chr1	208451675	208451795	MajorDMR-4-3874	2
chr1	208472119	208472274	MajorDMR-4-3875	4
chr1	208518056	208518085	MajorDMR-4-3876	2
chr1	208623656	208624038	MajorDMR-4-3877	8
chr1	208649006	208649153	MajorDMR-4-3878	3
chr1	208725096	208725278	MajorDMR-4-3879	2
chr1	208821579	208821801	MajorDMR-4-3880	2
chr1	208921394	208921728	MajorDMR-4-3881	5
chr1	208976702	208976897	MajorDMR-4-3882	3
chr1	209364162	209364249	MajorDMR-4-3883	2
chr1	209500107	209500466	MajorDMR-4-3884	2
chr1	209568549	209568729	MajorDMR-4-3885	3
chr1	209570900	209571057	MajorDMR-4-3886	3
chr1	209629142	209629204	MajorDMR-4-3887	2
chr1	209804294	209804555	MajorDMR-4-3888	2
chr1	209865936	209865973	MajorDMR-4-3889	2
chr1	209878096	209878179	MajorDMR-4-3890	3
chr1	209900695	209900852	MajorDMR-4-3891	2
chr1	209921010	209921517	MajorDMR-4-3892	12
chr1	209978912	209979284	MajorDMR-4-3893	5
chr1	210027690	210027722	MajorDMR-4-3894	2
chr1	210043030	210043929	MajorDMR-4-3895	4
chr1	210049116	210049350	MajorDMR-4-3896	2
chr1	210099447	210099655	MajorDMR-4-3897	3
chr1	210163012	210163753	MajorDMR-4-3898	4
chr1	210299999	210300048	MajorDMR-4-3899	2
chr1	210302049	210302199	MajorDMR-4-3900	3
chr1	210303140	210303505	MajorDMR-4-3901	2
chr1	210395762	210396176	MajorDMR-4-3902	3
chr1	210407754	210408265	MajorDMR-4-3903	5
chr1	210411517	210411952	MajorDMR-4-3904	2
chr1	210425403	210425604	MajorDMR-4-3905	2
chr1	210465413	210465540	MajorDMR-4-3906	5
chr1	210474787	210475397	MajorDMR-4-3907	9
chr1	210532048	210532259	MajorDMR-4-3908	3
chr1	210756651	210756933	MajorDMR-4-3909	6
chr1	210835702	210836165	MajorDMR-4-3910	2
chr1	210851769	210852070	MajorDMR-4-3911	3
chr1	210955129	210955174	MajorDMR-4-3912	2
chr1	211454392	211455226	MajorDMR-4-3913	4
chr1	211572259	211572442	MajorDMR-4-3914	2
chr1	211643411	211643674	MajorDMR-4-3915	4
chr1	211647940	211648069	MajorDMR-4-3916	2
chr1	211652321	211652527	MajorDMR-4-3917	10
chr1	211803580	211803742	MajorDMR-4-3918	2
chr1	211817120	211817455	MajorDMR-4-3919	3
chr1	211872317	211872504	MajorDMR-4-3920	6
chr1	211909229	211909977	MajorDMR-4-3921	9
chr1	211911787	211911846	MajorDMR-4-3922	2
chr1	212048501	212048592	MajorDMR-4-3923	2
chr1	212457826	212457916	MajorDMR-4-3924	2
chr1	212641879	212641887	MajorDMR-4-3925	2
chr1	212643466	212643779	MajorDMR-4-3926	14
chr1	212669240	212669373	MajorDMR-4-3927	2
chr1	212731225	212731691	MajorDMR-4-3928	4
chr1	212823768	212823775	MajorDMR-4-3929	2
chr1	212838801	212839041	MajorDMR-4-3930	3
chr1	212872309	212872384	MajorDMR-4-3931	3
chr1	213030460	213030872	MajorDMR-4-3932	3
chr1	213032369	213032889	MajorDMR-4-3933	11
chr1	213083405	213083722	MajorDMR-4-3934	2
chr1	213123546	213123606	MajorDMR-4-3935	2
chr1	213125177	213125368	MajorDMR-4-3936	2
chr1	213155772	213155827	MajorDMR-4-3937	3
chr1	213188024	213188046	MajorDMR-4-3938	2
chr1	213217666	213217699	MajorDMR-4-3939	2
chr1	213302391	213302427	MajorDMR-4-3940	2
chr1	213303054	213303169	MajorDMR-4-3941	3
chr1	213340099	213340148	MajorDMR-4-3942	3
chr1	213454982	213455349	MajorDMR-4-3943	7
chr1	213500023	213500127	MajorDMR-4-3944	2
chr1	213562569	213563065	MajorDMR-4-3945	19
chr1	213590741	213590770	MajorDMR-4-3946	2
chr1	214152908	214153536	MajorDMR-4-3947	5
chr1	214155737	214155896	MajorDMR-4-3948	2
chr1	214157255	214157311	MajorDMR-4-3949	3
chr1	214162776	214163105	MajorDMR-4-3950	5
chr1	214169816	214169998	MajorDMR-4-3951	5
chr1	214172101	214172436	MajorDMR-4-3952	2
chr1	214175912	214176057	MajorDMR-4-3953	3
chr1	214250078	214250092	MajorDMR-4-3954	2
chr1	214397715	214397870	MajorDMR-4-3955	2
chr1	214421167	214421253	MajorDMR-4-3956	2
chr1	214453523	214453715	MajorDMR-4-3957	5
chr1	214775937	214775950	MajorDMR-4-3958	2
chr1	214918007	214918238	MajorDMR-4-3959	2
chr1	215069036	215069367	MajorDMR-4-3960	3
chr1	215450834	215451195	MajorDMR-4-3961	2
chr1	215511521	215511830	MajorDMR-4-3962	2
chr1	215785808	215786269	MajorDMR-4-3963	2
chr1	215824405	215824637	MajorDMR-4-3964	2
chr1	216130972	216131467	MajorDMR-4-3965	7
chr1	216227785	216227967	MajorDMR-4-3966	4
chr1	216394840	216394917	MajorDMR-4-3967	3
chr1	216484134	216484414	MajorDMR-4-3968	3
chr1	216676284	216676558	MajorDMR-4-3969	3
chr1	216774955	216774972	MajorDMR-4-3970	2
chr1	217202683	217202739	MajorDMR-4-3971	3
chr1	217261948	217262028	MajorDMR-4-3972	3
chr1	217307266	217307439	MajorDMR-4-3973	3
chr1	217309729	217312267	MajorDMR-4-3974	41
chr1	217312856	217313647	MajorDMR-4-3975	22
chr1	217361456	217361707	MajorDMR-4-3976	3
chr1	217528575	217528912	MajorDMR-4-3977	2
chr1	218156287	218156817	MajorDMR-4-3978	5
chr1	218236751	218237155	MajorDMR-4-3979	2
chr1	218330016	218330203	MajorDMR-4-3980	6
chr1	218339193	218340269	MajorDMR-4-3981	10
chr1	218374131	218374672	MajorDMR-4-3982	6
chr1	218847912	218848075	MajorDMR-4-3983	2
chr1	218867523	218869198	MajorDMR-4-3984	6
chr1	218956547	218956726	MajorDMR-4-3985	2
chr1	219667646	219667758	MajorDMR-4-3986	2
chr1	219833949	219834049	MajorDMR-4-3987	2
chr1	219847478	219847837	MajorDMR-4-3988	2
chr1	220100703	220101066	MajorDMR-4-3989	4
chr1	220167333	220167447	MajorDMR-4-3990	4
chr1	220213587	220213883	MajorDMR-4-3991	2
chr1	220263661	220263848	MajorDMR-4-3992	2
chr1	220310851	220310871	MajorDMR-4-3993	2
chr1	220408605	220408843	MajorDMR-4-3994	2
chr1	220427407	220427522	MajorDMR-4-3995	2
chr1	220473727	220474088	MajorDMR-4-3996	4
chr1	220583050	220583494	MajorDMR-4-3997	6
chr1	220722175	220722232	MajorDMR-4-3998	2
chr1	220961593	220961644	MajorDMR-4-3999	2
chr1	221050313	221052157	MajorDMR-4-4000	40
chr1	221053504	221055730	MajorDMR-4-4001	40
chr1	221057463	221057520	MajorDMR-4-4002	2
chr1	221060294	221060816	MajorDMR-4-4003	4
chr1	221062119	221062165	MajorDMR-4-4004	2
chr1	221062818	221063573	MajorDMR-4-4005	13
chr1	221068262	221068424	MajorDMR-4-4006	4
chr1	221068925	221069910	MajorDMR-4-4007	18
chr1	221291654	221291994	MajorDMR-4-4008	2
chr1	221593007	221593184	MajorDMR-4-4009	2
chr1	221651525	221651948	MajorDMR-4-4010	4
chr1	221661273	221661446	MajorDMR-4-4011	2
chr1	221810827	221811058	MajorDMR-4-4012	3
chr1	221817661	221817697	MajorDMR-4-4013	2
chr1	221871299	221871362	MajorDMR-4-4014	2
chr1	221884452	221884605	MajorDMR-4-4015	3
chr1	221913927	221914396	MajorDMR-4-4016	7
chr1	221916482	221916804	MajorDMR-4-4017	6
chr1	221957466	221957965	MajorDMR-4-4018	2
chr1	222192545	222192598	MajorDMR-4-4019	2
chr1	222244875	222245129	MajorDMR-4-4020	4
chr1	222720119	222720603	MajorDMR-4-4021	4
chr1	222792553	222792956	MajorDMR-4-4022	5
chr1	222814806	222815010	MajorDMR-4-4023	2
chr1	222828211	222828701	MajorDMR-4-4024	4
chr1	222840204	222840218	MajorDMR-4-4025	2
chr1	222841214	222841312	MajorDMR-4-4026	3
chr1	222884260	222884365	MajorDMR-4-4027	3
chr1	223180521	223180953	MajorDMR-4-4028	2
chr1	223184521	223184628	MajorDMR-4-4029	2
chr1	223247896	223248425	MajorDMR-4-4030	3
chr1	223260557	223261154	MajorDMR-4-4031	3
chr1	223307814	223307875	MajorDMR-4-4032	2
chr1	223511617	223511632	MajorDMR-4-4033	2
chr1	223526401	223527328	MajorDMR-4-4034	10
chr1	223718649	223718670	MajorDMR-4-4035	2
chr1	223740762	223740850	MajorDMR-4-4036	2
chr1	223744946	223744998	MajorDMR-4-4037	2
chr1	223811434	223811563	MajorDMR-4-4038	2
chr1	223819246	223819289	MajorDMR-4-4039	2
chr1	223819926	223819936	MajorDMR-4-4040	2
chr1	223822396	223822670	MajorDMR-4-4041	2
chr1	223840215	223841042	MajorDMR-4-4042	7
chr1	223893591	223894222	MajorDMR-4-4043	3
chr1	223900799	223901367	MajorDMR-4-4044	12
chr1	223919303	223919340	MajorDMR-4-4045	2
chr1	223935838	223936425	MajorDMR-4-4046	3
chr1	223999547	223999795	MajorDMR-4-4047	2
chr1	224031963	224032110	MajorDMR-4-4048	2
chr1	224085860	224086114	MajorDMR-4-4049	3
chr1	224087586	224087613	MajorDMR-4-4050	2
chr1	224096002	224096416	MajorDMR-4-4051	2
chr1	224176238	224176296	MajorDMR-4-4052	3
chr1	224294541	224294575	MajorDMR-4-4053	2
chr1	224306649	224306859	MajorDMR-4-4054	2
chr1	224370241	224370510	MajorDMR-4-4055	4
chr1	224372073	224372288	MajorDMR-4-4056	6
chr1	224392600	224392766	MajorDMR-4-4057	5
chr1	224545658	224545737	MajorDMR-4-4058	2
chr1	224553037	224553159	MajorDMR-4-4059	2
chr1	224575076	224575751	MajorDMR-4-4060	3
chr1	224686050	224686597	MajorDMR-4-4061	4
chr1	224728927	224728943	MajorDMR-4-4062	2
chr1	224931288	224931312	MajorDMR-4-4063	2
chr1	225613942	225614468	MajorDMR-4-4064	3
chr1	225650411	225651076	MajorDMR-4-4065	3
chr1	225662290	225662427	MajorDMR-4-4066	2
chr1	225662976	225663028	MajorDMR-4-4067	2
chr1	225669664	225670270	MajorDMR-4-4068	6
chr1	225696294	225696325	MajorDMR-4-4069	2
chr1	225711341	225711620	MajorDMR-4-4070	4
chr1	225765050	225765134	MajorDMR-4-4071	2
chr1	225815797	225816006	MajorDMR-4-4072	2
chr1	225818705	225819149	MajorDMR-4-4073	2
chr1	225837576	225838282	MajorDMR-4-4074	7
chr1	225838798	225839247	MajorDMR-4-4075	7
chr1	225845510	225845971	MajorDMR-4-4076	4
chr1	225923477	225923973	MajorDMR-4-4077	4
chr1	225938905	225939099	MajorDMR-4-4078	2
chr1	225955271	225955581	MajorDMR-4-4079	5
chr1	225957724	225958246	MajorDMR-4-4080	3
chr1	225960107	225960290	MajorDMR-4-4081	2
chr1	225966490	225966972	MajorDMR-4-4082	10
chr1	225970858	225971006	MajorDMR-4-4083	2
chr1	226045075	226045080	MajorDMR-4-4084	2
chr1	226058762	226058822	MajorDMR-4-4085	3
chr1	226075291	226075830	MajorDMR-4-4086	7
chr1	226099127	226099358	MajorDMR-4-4087	12
chr1	226102877	226102950	MajorDMR-4-4088	2
chr1	226107756	226107900	MajorDMR-4-4089	3
chr1	226112542	226112546	MajorDMR-4-4090	2
chr1	226127161	226127169	MajorDMR-4-4091	2
chr1	226163329	226163560	MajorDMR-4-4092	4
chr1	226248958	226249217	MajorDMR-4-4093	3
chr1	226298881	226298935	MajorDMR-4-4094	4
chr1	226312216	226312638	MajorDMR-4-4095	2
chr1	226322845	226323140	MajorDMR-4-4096	5
chr1	226373039	226373338	MajorDMR-4-4097	2
chr1	226384504	226384537	MajorDMR-4-4098	2
chr1	226541479	226541510	MajorDMR-4-4099	2
chr1	226612824	226612874	MajorDMR-4-4100	2
chr1	226624785	226624910	MajorDMR-4-4101	2
chr1	226685995	226686446	MajorDMR-4-4102	3
chr1	226738532	226738548	MajorDMR-4-4103	2
chr1	226755885	226755891	MajorDMR-4-4104	2
chr1	226764398	226764508	MajorDMR-4-4105	2
chr1	226796298	226796523	MajorDMR-4-4106	2
chr1	226844410	226844912	MajorDMR-4-4107	6
chr1	226845676	226846013	MajorDMR-4-4108	2
chr1	226848125	226848740	MajorDMR-4-4109	4
chr1	226849735	226849992	MajorDMR-4-4110	6
chr1	226855555	226855708	MajorDMR-4-4111	5
chr1	226864911	226865025	MajorDMR-4-4112	2
chr1	226878418	226878526	MajorDMR-4-4113	3
chr1	226879087	226879240	MajorDMR-4-4114	4
chr1	226923503	226924169	MajorDMR-4-4115	6
chr1	227059108	227059296	MajorDMR-4-4116	2
chr1	227128950	227128975	MajorDMR-4-4117	2
chr1	227255270	227255531	MajorDMR-4-4118	2
chr1	227454007	227454366	MajorDMR-4-4119	2
chr1	227455958	227456066	MajorDMR-4-4120	2
chr1	227487462	227487628	MajorDMR-4-4121	2
chr1	227501779	227502432	MajorDMR-4-4122	5
chr1	227586315	227586498	MajorDMR-4-4123	2
chr1	227619330	227619774	MajorDMR-4-4124	9
chr1	227641811	227642379	MajorDMR-4-4125	4
chr1	227730753	227731062	MajorDMR-4-4126	2
chr1	227747227	227747386	MajorDMR-4-4127	4
chr1	227936133	227937315	MajorDMR-4-4128	6
chr1	227953932	227953943	MajorDMR-4-4129	2
chr1	227962792	227962929	MajorDMR-4-4130	4
chr1	227979775	227980077	MajorDMR-4-4131	4
chr1	227982780	227982826	MajorDMR-4-4132	2
chr1	228037121	228037279	MajorDMR-4-4133	3
chr1	228069173	228069287	MajorDMR-4-4134	2
chr1	228075427	228075431	MajorDMR-4-4135	2
chr1	228192017	228192379	MajorDMR-4-4136	3
chr1	228196403	228196757	MajorDMR-4-4137	2
chr1	228209011	228209290	MajorDMR-4-4138	6
chr1	228252108	228252288	MajorDMR-4-4139	2
chr1	228258358	228258520	MajorDMR-4-4140	4
chr1	228261544	228261742	MajorDMR-4-4141	3
chr1	228263035	228263156	MajorDMR-4-4142	4
chr1	228272798	228272901	MajorDMR-4-4143	2
chr1	228279177	228279406	MajorDMR-4-4144	3
chr1	228286812	228287122	MajorDMR-4-4145	4
chr1	228291667	228291706	MajorDMR-4-4146	3
chr1	228326591	228326610	MajorDMR-4-4147	2
chr1	228329142	228329201	MajorDMR-4-4148	2
chr1	228330153	228330727	MajorDMR-4-4149	4
chr1	228336281	228336425	MajorDMR-4-4150	3
chr1	228337547	228337641	MajorDMR-4-4151	2
chr1	228338438	228338694	MajorDMR-4-4152	8
chr1	228345759	228346632	MajorDMR-4-4153	23
chr1	228350069	228350227	MajorDMR-4-4154	2
chr1	228395618	228395635	MajorDMR-4-4155	2
chr1	228463167	228464403	MajorDMR-4-4156	10
chr1	228554690	228554765	MajorDMR-4-4157	3
chr1	228560533	228560566	MajorDMR-4-4158	2
chr1	228562665	228562955	MajorDMR-4-4159	11
chr1	228566846	228567050	MajorDMR-4-4160	3
chr1	228634723	228634784	MajorDMR-4-4161	2
chr1	228653094	228653561	MajorDMR-4-4162	5
chr1	228657329	228658457	MajorDMR-4-4163	16
chr1	228659025	228659489	MajorDMR-4-4164	2
chr1	228672892	228673455	MajorDMR-4-4165	7
chr1	228736322	228736671	MajorDMR-4-4166	3
chr1	228740256	228740696	MajorDMR-4-4167	2
chr1	228743409	228743576	MajorDMR-4-4168	5
chr1	228762487	228762513	MajorDMR-4-4169	2
chr1	228784767	228784814	MajorDMR-4-4170	2
chr1	228785986	228786158	MajorDMR-4-4171	8
chr1	228800440	228800467	MajorDMR-4-4172	2
chr1	228871923	228872662	MajorDMR-4-4173	6
chr1	228889627	228890846	MajorDMR-4-4174	7
chr1	228938333	228938499	MajorDMR-4-4175	2
chr1	228943139	228943602	MajorDMR-4-4176	2
chr1	229038835	229039254	MajorDMR-4-4177	7
chr1	229122411	229122621	MajorDMR-4-4178	4
chr1	229195610	229195766	MajorDMR-4-4179	3
chr1	229566845	229568963	MajorDMR-4-4180	42
chr1	229569706	229570240	MajorDMR-4-4181	18
chr1	229596951	229597303	MajorDMR-4-4182	2
chr1	229687526	229687731	MajorDMR-4-4183	4
chr1	229691015	229691488	MajorDMR-4-4184	2
chr1	229692396	229692663	MajorDMR-4-4185	3
chr1	229714647	229715363	MajorDMR-4-4186	13
chr1	229717969	229718268	MajorDMR-4-4187	4
chr1	229733677	229733829	MajorDMR-4-4188	2
chr1	229760366	229760674	MajorDMR-4-4189	4
chr1	229776356	229776362	MajorDMR-4-4190	2
chr1	229807905	229808236	MajorDMR-4-4191	2
chr1	230019523	230019558	MajorDMR-4-4192	2
chr1	230077739	230077873	MajorDMR-4-4193	3
chr1	230190779	230190895	MajorDMR-4-4194	2
chr1	230205077	230205899	MajorDMR-4-4195	9
chr1	230209357	230209586	MajorDMR-4-4196	3
chr1	230215957	230216313	MajorDMR-4-4197	4
chr1	230220304	230220669	MajorDMR-4-4198	4
chr1	230237544	230238026	MajorDMR-4-4199	5
chr1	230239748	230239856	MajorDMR-4-4200	3
chr1	230241869	230242494	MajorDMR-4-4201	3
chr1	230245763	230246136	MajorDMR-4-4202	2
chr1	230247367	230247487	MajorDMR-4-4203	2
chr1	230248051	230248920	MajorDMR-4-4204	7
chr1	230249547	230250011	MajorDMR-4-4205	11
chr1	230256738	230256813	MajorDMR-4-4206	2
chr1	230258169	230259095	MajorDMR-4-4207	13
chr1	230264746	230265132	MajorDMR-4-4208	11
chr1	230271254	230271284	MajorDMR-4-4209	2
chr1	230272222	230273490	MajorDMR-4-4210	28
chr1	230276237	230276787	MajorDMR-4-4211	13
chr1	230281342	230281433	MajorDMR-4-4212	2
chr1	230285609	230285630	MajorDMR-4-4213	2
chr1	230289180	230289553	MajorDMR-4-4214	2
chr1	230312347	230313267	MajorDMR-4-4215	22
chr1	230321877	230322117	MajorDMR-4-4216	3
chr1	230326934	230327037	MajorDMR-4-4217	2
chr1	230336891	230337044	MajorDMR-4-4218	5
chr1	230346166	230346329	MajorDMR-4-4219	2
chr1	230348409	230348760	MajorDMR-4-4220	5
chr1	230350714	230350914	MajorDMR-4-4221	3
chr1	230358177	230358315	MajorDMR-4-4222	4
chr1	230368398	230368402	MajorDMR-4-4223	2
chr1	230386130	230387045	MajorDMR-4-4224	3
chr1	230402576	230402729	MajorDMR-4-4225	4
chr1	230413067	230413287	MajorDMR-4-4226	3
chr1	230449609	230449927	MajorDMR-4-4227	3
chr1	230457655	230457955	MajorDMR-4-4228	4
chr1	230467933	230468985	MajorDMR-4-4229	6
chr1	230484426	230484962	MajorDMR-4-4230	7
chr1	230488632	230488881	MajorDMR-4-4231	3
chr1	230492058	230492201	MajorDMR-4-4232	2
chr1	230495787	230495802	MajorDMR-4-4233	2
chr1	230499650	230500349	MajorDMR-4-4234	8
chr1	230508237	230508888	MajorDMR-4-4235	4
chr1	230510767	230511144	MajorDMR-4-4236	5
chr1	230513521	230513810	MajorDMR-4-4237	3
chr1	230527577	230528140	MajorDMR-4-4238	5
chr1	230529556	230529608	MajorDMR-4-4239	3
chr1	230534854	230534965	MajorDMR-4-4240	4
chr1	230563473	230563886	MajorDMR-4-4241	3
chr1	230594697	230594810	MajorDMR-4-4242	2
chr1	230600631	230600898	MajorDMR-4-4243	4
chr1	230611947	230612187	MajorDMR-4-4244	2
chr1	230685862	230686493	MajorDMR-4-4245	4
chr1	230757304	230757335	MajorDMR-4-4246	2
chr1	230777850	230777876	MajorDMR-4-4247	3
chr1	230816448	230816461	MajorDMR-4-4248	2
chr1	230828542	230828566	MajorDMR-4-4249	2
chr1	230833284	230833290	MajorDMR-4-4250	2
chr1	230905197	230905230	MajorDMR-4-4251	3
chr1	230942995	230943183	MajorDMR-4-4252	4
chr1	231017772	231017804	MajorDMR-4-4253	2
chr1	231176898	231177164	MajorDMR-4-4254	5
chr1	231229454	231229645	MajorDMR-4-4255	2
chr1	231260584	231260611	MajorDMR-4-4256	2
chr1	231299481	231299853	MajorDMR-4-4257	4
chr1	231314221	231314391	MajorDMR-4-4258	4
chr1	231319809	231319923	MajorDMR-4-4259	3
chr1	231372194	231372257	MajorDMR-4-4260	3
chr1	231469778	231470222	MajorDMR-4-4261	2
chr1	231490577	231490689	MajorDMR-4-4262	2
chr1	231518675	231518987	MajorDMR-4-4263	2
chr1	231524502	231524546	MajorDMR-4-4264	2
chr1	231545836	231546056	MajorDMR-4-4265	2
chr1	231552554	231553511	MajorDMR-4-4266	6
chr1	231554167	231554853	MajorDMR-4-4267	4
chr1	231851892	231851974	MajorDMR-4-4268	2
chr1	231870223	231870249	MajorDMR-4-4269	2
chr1	231892984	231893242	MajorDMR-4-4270	2
chr1	231906506	231906590	MajorDMR-4-4271	2
chr1	231918106	231918581	MajorDMR-4-4272	5
chr1	232064894	232065295	MajorDMR-4-4273	3
chr1	232073161	232073365	MajorDMR-4-4274	4
chr1	232095028	232095359	MajorDMR-4-4275	3
chr1	232195041	232195191	MajorDMR-4-4276	2
chr1	232363096	232363749	MajorDMR-4-4277	6
chr1	232388479	232388826	MajorDMR-4-4278	2
chr1	232469320	232470122	MajorDMR-4-4279	7
chr1	232489883	232489995	MajorDMR-4-4280	2
chr1	232568107	232568414	MajorDMR-4-4281	4
chr1	232571473	232572038	MajorDMR-4-4282	4
chr1	232574198	232574412	MajorDMR-4-4283	2
chr1	232592454	232592674	MajorDMR-4-4284	2
chr1	232619557	232619583	MajorDMR-4-4285	2
chr1	232646207	232646896	MajorDMR-4-4286	4
chr1	232678787	232678978	MajorDMR-4-4287	2
chr1	232686088	232686386	MajorDMR-4-4288	2
chr1	232688755	232689323	MajorDMR-4-4289	5
chr1	232690330	232690521	MajorDMR-4-4290	5
chr1	232705853	232706144	MajorDMR-4-4291	3
chr1	232749921	232750350	MajorDMR-4-4292	2
chr1	232760983	232761011	MajorDMR-4-4293	2
chr1	232803035	232803729	MajorDMR-4-4294	5
chr1	232840209	232841020	MajorDMR-4-4295	4
chr1	232933882	232933897	MajorDMR-4-4296	2
chr1	233023603	233023608	MajorDMR-4-4297	2
chr1	233119742	233119952	MajorDMR-4-4298	2
chr1	233249153	233249315	MajorDMR-4-4299	4
chr1	233335891	233336036	MajorDMR-4-4300	2
chr1	233571798	233571931	MajorDMR-4-4301	2
chr1	233750783	233750861	MajorDMR-4-4302	2
chr1	233813496	233813957	MajorDMR-4-4303	3
chr1	233815401	233815580	MajorDMR-4-4304	3
chr1	233959713	233959797	MajorDMR-4-4305	2
chr1	234201662	234201945	MajorDMR-4-4306	7
chr1	234215847	234215876	MajorDMR-4-4307	2
chr1	234219180	234219614	MajorDMR-4-4308	4
chr1	234229449	234230065	MajorDMR-4-4309	5
chr1	234255223	234255325	MajorDMR-4-4310	3
chr1	234267262	234268021	MajorDMR-4-4311	3
chr1	234336543	234336708	MajorDMR-4-4312	4
chr1	234349330	234349485	MajorDMR-4-4313	2
chr1	234359645	234359910	MajorDMR-4-4314	2
chr1	234371583	234371726	MajorDMR-4-4315	6
chr1	234411631	234412557	MajorDMR-4-4316	5
chr1	234413216	234413562	MajorDMR-4-4317	3
chr1	234439042	234439223	MajorDMR-4-4318	4
chr1	234445637	234446004	MajorDMR-4-4319	7
chr1	234492640	234492770	MajorDMR-4-4320	3
chr1	234529190	234529570	MajorDMR-4-4321	3
chr1	234534700	234534895	MajorDMR-4-4322	5
chr1	234549818	234549927	MajorDMR-4-4323	2
chr1	234573213	234573690	MajorDMR-4-4324	4
chr1	234620677	234620883	MajorDMR-4-4325	2
chr1	234623151	234623254	MajorDMR-4-4326	2
chr1	234635284	234635514	MajorDMR-4-4327	3
chr1	234636369	234636645	MajorDMR-4-4328	2
chr1	234651598	234651898	MajorDMR-4-4329	2
chr1	234653119	234653841	MajorDMR-4-4330	5
chr1	234668365	234668591	MajorDMR-4-4331	5
chr1	234669273	234669393	MajorDMR-4-4332	5
chr1	234670035	234670687	MajorDMR-4-4333	6
chr1	234672523	234672784	MajorDMR-4-4334	10
chr1	234678438	234678443	MajorDMR-4-4335	2
chr1	234678945	234679291	MajorDMR-4-4336	3
chr1	234680510	234681035	MajorDMR-4-4337	4
chr1	234690059	234690120	MajorDMR-4-4338	3
chr1	234736398	234736528	MajorDMR-4-4339	2
chr1	234737130	234737562	MajorDMR-4-4340	2
chr1	234738338	234738476	MajorDMR-4-4341	2
chr1	234747732	234747942	MajorDMR-4-4342	4
chr1	234749040	234749469	MajorDMR-4-4343	8
chr1	234811127	234811698	MajorDMR-4-4344	3
chr1	234858791	234858915	MajorDMR-4-4345	2
chr1	234860689	234861188	MajorDMR-4-4346	10
chr1	234881710	234882250	MajorDMR-4-4347	3
chr1	234947779	234947869	MajorDMR-4-4348	2
chr1	234951925	234952540	MajorDMR-4-4349	12
chr1	234972930	234973100	MajorDMR-4-4350	2
chr1	235105223	235105605	MajorDMR-4-4351	4
chr1	235116755	235116923	MajorDMR-4-4352	2
chr1	235157982	235158553	MajorDMR-4-4353	12
chr1	235242219	235242379	MajorDMR-4-4354	2
chr1	235254159	235254426	MajorDMR-4-4355	3
chr1	235299613	235299832	MajorDMR-4-4356	3
chr1	235323866	235323895	MajorDMR-4-4357	2
chr1	235397949	235398081	MajorDMR-4-4358	2
chr1	235416090	235416114	MajorDMR-4-4359	2
chr1	235429353	235429485	MajorDMR-4-4360	2
chr1	235442446	235442530	MajorDMR-4-4361	3
chr1	235476775	235477601	MajorDMR-4-4362	5
chr1	235494489	235495318	MajorDMR-4-4363	3
chr1	235674117	235674307	MajorDMR-4-4364	3
chr1	235675405	235675450	MajorDMR-4-4365	2
chr1	235740045	235740257	MajorDMR-4-4366	2
chr1	235781616	235781777	MajorDMR-4-4367	3
chr1	235795681	235796510	MajorDMR-4-4368	6
chr1	235799465	235799732	MajorDMR-4-4369	2
chr1	235805598	235805829	MajorDMR-4-4370	2
chr1	235811711	235812125	MajorDMR-4-4371	15
chr1	236080746	236081058	MajorDMR-4-4372	2
chr1	236246869	236247112	MajorDMR-4-4373	2
chr1	236273050	236273089	MajorDMR-4-4374	2
chr1	236512617	236512709	MajorDMR-4-4375	2
chr1	236661497	236661877	MajorDMR-4-4376	2
chr1	236699089	236699246	MajorDMR-4-4377	3
chr1	236709841	236709951	MajorDMR-4-4378	3
chr1	237052380	237052624	MajorDMR-4-4379	3
chr1	237070547	237070999	MajorDMR-4-4380	3
chr1	237088750	237088958	MajorDMR-4-4381	4
chr1	237111131	237111494	MajorDMR-4-4382	4
chr1	237115166	237115216	MajorDMR-4-4383	3
chr1	237115786	237116509	MajorDMR-4-4384	11
chr1	237169301	237169422	MajorDMR-4-4385	2
chr1	237176462	237176526	MajorDMR-4-4386	4
chr1	237275470	237275936	MajorDMR-4-4387	2
chr1	237330080	237330434	MajorDMR-4-4388	3
chr1	237349700	237350247	MajorDMR-4-4389	5
chr1	237354802	237355063	MajorDMR-4-4390	9
chr1	237669864	237670114	MajorDMR-4-4391	3
chr1	237841477	237841611	MajorDMR-4-4392	2
chr1	237871948	237872219	MajorDMR-4-4393	2
chr1	237933006	237933165	MajorDMR-4-4394	3
chr1	237956693	237957146	MajorDMR-4-4395	2
chr1	238027913	238027924	MajorDMR-4-4396	2
chr1	238335285	238335352	MajorDMR-4-4397	2
chr1	238632631	238632928	MajorDMR-4-4398	3
chr1	238701159	238701635	MajorDMR-4-4399	6
chr1	238787821	238788401	MajorDMR-4-4400	3
chr1	238835582	238835893	MajorDMR-4-4401	4
chr1	238927314	238927325	MajorDMR-4-4402	2
chr1	239125983	239126532	MajorDMR-4-4403	6
chr1	239221085	239221790	MajorDMR-4-4404	6
chr1	239292162	239292861	MajorDMR-4-4405	3
chr1	239470284	239470536	MajorDMR-4-4406	3
chr1	239485909	239485935	MajorDMR-4-4407	2
chr1	239551994	239552291	MajorDMR-4-4408	6
chr1	239559912	239560353	MajorDMR-4-4409	2
chr1	239577139	239578063	MajorDMR-4-4410	8
chr1	239592743	239593076	MajorDMR-4-4411	3
chr1	239660210	239660789	MajorDMR-4-4412	3
chr1	239671942	239672145	MajorDMR-4-4413	6
chr1	239675013	239675140	MajorDMR-4-4414	2
chr1	239680059	239680133	MajorDMR-4-4415	3
chr1	239699612	239699689	MajorDMR-4-4416	2
chr1	239700437	239700750	MajorDMR-4-4417	4
chr1	239707664	239708205	MajorDMR-4-4418	3
chr1	239751512	239752381	MajorDMR-4-4419	3
chr1	239827512	239827525	MajorDMR-4-4420	2
chr1	239832216	239832681	MajorDMR-4-4421	2
chr1	239840106	239840208	MajorDMR-4-4422	2
chr1	239883307	239883414	MajorDMR-4-4423	2
chr1	239898787	239899066	MajorDMR-4-4424	2
chr1	239902320	239902596	MajorDMR-4-4425	3
chr1	239924277	239925312	MajorDMR-4-4426	9
chr1	239933313	239933519	MajorDMR-4-4427	5
chr1	239948418	239948642	MajorDMR-4-4428	4
chr1	239969210	239969975	MajorDMR-4-4429	9
chr1	239971158	239971575	MajorDMR-4-4430	6
chr1	239973301	239973622	MajorDMR-4-4431	9
chr1	239974646	239974701	MajorDMR-4-4432	2
chr1	239995376	239995705	MajorDMR-4-4433	3
chr1	239996904	239997590	MajorDMR-4-4434	5
chr1	239999278	239999632	MajorDMR-4-4435	5
chr1	240023329	240023339	MajorDMR-4-4436	2
chr1	240036003	240036296	MajorDMR-4-4437	2
chr1	240042570	240043088	MajorDMR-4-4438	6
chr1	240060447	240061043	MajorDMR-4-4439	6
chr1	240061832	240062426	MajorDMR-4-4440	4
chr1	240074067	240074635	MajorDMR-4-4441	3
chr1	240219818	240220713	MajorDMR-4-4442	8
chr1	240254265	240254288	MajorDMR-4-4443	2
chr1	240280173	240280229	MajorDMR-4-4444	3
chr1	240286226	240286705	MajorDMR-4-4445	10
chr1	240341814	240342168	MajorDMR-4-4446	3
chr1	240349151	240349176	MajorDMR-4-4447	2
chr1	240352039	240352438	MajorDMR-4-4448	2
chr1	240394240	240394518	MajorDMR-4-4449	3
chr1	240565750	240565876	MajorDMR-4-4450	2
chr1	240577092	240577278	MajorDMR-4-4451	2
chr1	240609881	240610078	MajorDMR-4-4452	2
chr1	240656257	240656416	MajorDMR-4-4453	2
chr1	240663893	240664228	MajorDMR-4-4454	4
chr1	240682009	240682025	MajorDMR-4-4455	2
chr1	240845447	240845654	MajorDMR-4-4456	2
chr1	240886323	240886466	MajorDMR-4-4457	3
chr1	240935886	240936298	MajorDMR-4-4458	3
chr1	240995754	240995897	MajorDMR-4-4459	3
chr1	240998900	240999483	MajorDMR-4-4460	3
chr1	241004613	241005051	MajorDMR-4-4461	2
chr1	241024611	241024618	MajorDMR-4-4462	2
chr1	241076131	241076333	MajorDMR-4-4463	3
chr1	241105511	241105740	MajorDMR-4-4464	2
chr1	241128970	241129244	MajorDMR-4-4465	3
chr1	241151373	241151433	MajorDMR-4-4466	3
chr1	241197502	241198067	MajorDMR-4-4467	4
chr1	241199412	241200075	MajorDMR-4-4468	4
chr1	241226314	241226774	MajorDMR-4-4469	5
chr1	241240638	241241338	MajorDMR-4-4470	6
chr1	241242146	241243051	MajorDMR-4-4471	14
chr1	241292737	241293006	MajorDMR-4-4472	2
chr1	241294975	241295233	MajorDMR-4-4473	2
chr1	241335183	241335616	MajorDMR-4-4474	2
chr1	241355312	241355553	MajorDMR-4-4475	2
chr1	241401099	241401288	MajorDMR-4-4476	3
chr1	241470973	241471722	MajorDMR-4-4477	5
chr1	241500921	241500996	MajorDMR-4-4478	2
chr1	241507522	241507925	MajorDMR-4-4479	2
chr1	241515442	241516328	MajorDMR-4-4480	4
chr1	241528315	241528544	MajorDMR-4-4481	2
chr1	241654744	241654844	MajorDMR-4-4482	2
chr1	241695615	241695857	MajorDMR-4-4483	2
chr1	241750557	241750652	MajorDMR-4-4484	2
chr1	241773404	241773869	MajorDMR-4-4485	3
chr1	241774591	241774638	MajorDMR-4-4486	2
chr1	241858726	241858889	MajorDMR-4-4487	3
chr1	241984594	241984987	MajorDMR-4-4488	3
chr1	241992094	241992480	MajorDMR-4-4489	5
chr1	242183043	242183051	MajorDMR-4-4490	2
chr1	242219334	242219386	MajorDMR-4-4491	3
chr1	242252168	242252707	MajorDMR-4-4492	3
chr1	242253242	242254012	MajorDMR-4-4493	10
chr1	242310047	242310546	MajorDMR-4-4494	5
chr1	242408696	242409279	MajorDMR-4-4495	8
chr1	242498059	242498140	MajorDMR-4-4496	2
chr1	242575018	242575060	MajorDMR-4-4497	2
chr1	242591099	242591858	MajorDMR-4-4498	3
chr1	242609862	242610008	MajorDMR-4-4499	2
chr1	242612009	242612850	MajorDMR-4-4500	7
chr1	242804650	242804997	MajorDMR-4-4501	4
chr1	242807149	242807327	MajorDMR-4-4502	2
chr1	242886747	242887436	MajorDMR-4-4503	4
chr1	242947383	242947667	MajorDMR-4-4504	2
chr1	242998658	242998921	MajorDMR-4-4505	2
chr1	243164313	243165273	MajorDMR-4-4506	7
chr1	243325577	243325967	MajorDMR-4-4507	2
chr1	243346072	243346085	MajorDMR-4-4508	2
chr1	243399613	243399908	MajorDMR-4-4509	4
chr1	243579232	243579661	MajorDMR-4-4510	8
chr1	243666790	243667217	MajorDMR-4-4511	2
chr1	243670874	243671725	MajorDMR-4-4512	6
chr1	243790999	243791166	MajorDMR-4-4513	3
chr1	243926936	243927341	MajorDMR-4-4514	5
chr1	244174961	244175743	MajorDMR-4-4515	16
chr1	244215869	244216258	MajorDMR-4-4516	2
chr1	244256414	244256634	MajorDMR-4-4517	2
chr1	244334748	244335024	MajorDMR-4-4518	6
chr1	244382014	244382308	MajorDMR-4-4519	2
chr1	244504814	244505461	MajorDMR-4-4520	13
chr1	244542475	244542522	MajorDMR-4-4521	2
chr1	244552279	244552395	MajorDMR-4-4522	6
chr1	244573430	244573582	MajorDMR-4-4523	2
chr1	244613722	244614124	MajorDMR-4-4524	3
chr1	244818213	244818454	MajorDMR-4-4525	4
chr1	244836162	244836660	MajorDMR-4-4526	4
chr1	244842114	244842151	MajorDMR-4-4527	3
chr1	245002366	245002899	MajorDMR-4-4528	4
chr1	245003893	245005100	MajorDMR-4-4529	10
chr1	245006042	245006509	MajorDMR-4-4530	3
chr1	245022750	245023068	MajorDMR-4-4531	2
chr1	245028656	245029152	MajorDMR-4-4532	2
chr1	245117127	245117412	MajorDMR-4-4533	5
chr1	245132300	245132548	MajorDMR-4-4534	3
chr1	245292701	245293003	MajorDMR-4-4535	4
chr1	245320861	245320898	MajorDMR-4-4536	2
chr1	245337175	245337278	MajorDMR-4-4537	2
chr1	245344495	245344689	MajorDMR-4-4538	2
chr1	245470153	245470531	MajorDMR-4-4539	2
chr1	245665094	245665209	MajorDMR-4-4540	2
chr1	245673721	245674055	MajorDMR-4-4541	4
chr1	245675417	245676566	MajorDMR-4-4542	15
chr1	245704238	245704711	MajorDMR-4-4543	3
chr1	245713322	245713781	MajorDMR-4-4544	7
chr1	245723373	245723667	MajorDMR-4-4545	2
chr1	245748766	245748817	MajorDMR-4-4546	3
chr1	245753009	245753552	MajorDMR-4-4547	5
chr1	245760247	245760253	MajorDMR-4-4548	2
chr1	245769123	245769172	MajorDMR-4-4549	2
chr1	245812474	245812777	MajorDMR-4-4550	5
chr1	245815299	245816492	MajorDMR-4-4551	14
chr1	245843313	245843962	MajorDMR-4-4552	4
chr1	245846638	245846741	MajorDMR-4-4553	2
chr1	245937965	245938035	MajorDMR-4-4554	2
chr1	246149958	246150570	MajorDMR-4-4555	7
chr1	246198567	246198840	MajorDMR-4-4556	4
chr1	246280474	246280822	MajorDMR-4-4557	3
chr1	246453222	246453593	MajorDMR-4-4558	3
chr1	246508484	246508905	MajorDMR-4-4559	2
chr1	246558558	246558821	MajorDMR-4-4560	2
chr1	246613763	246614371	MajorDMR-4-4561	5
chr1	246655683	246655879	MajorDMR-4-4562	4
chr1	246668879	246669081	MajorDMR-4-4563	2
chr1	246730935	246731074	MajorDMR-4-4564	2
chr1	246733056	246733152	MajorDMR-4-4565	2
chr1	246743118	246743273	MajorDMR-4-4566	2
chr1	246804753	246804917	MajorDMR-4-4567	2
chr1	246814458	246814542	MajorDMR-4-4568	2
chr1	246815059	246815737	MajorDMR-4-4569	8
chr1	246840049	246840549	MajorDMR-4-4570	2
chr1	246859888	246860167	MajorDMR-4-4571	2
chr1	246932758	246932847	MajorDMR-4-4572	2
chr1	246952214	246952594	MajorDMR-4-4573	4
chr1	247093609	247093745	MajorDMR-4-4574	3
chr1	247266662	247266674	MajorDMR-4-4575	2
chr1	247334015	247334072	MajorDMR-4-4576	2
chr1	247505971	247506031	MajorDMR-4-4577	2
chr1	247524479	247524943	MajorDMR-4-4578	4
chr1	247606822	247607052	MajorDMR-4-4579	2
chr1	247681652	247681940	MajorDMR-4-4580	7
chr1	247725635	247725857	MajorDMR-4-4581	4
chr1	247811143	247811512	MajorDMR-4-4582	2
chr1	247844616	247844765	MajorDMR-4-4583	3
chr1	247905670	247905772	MajorDMR-4-4584	2
chr1	247975486	247975709	MajorDMR-4-4585	2
chr1	248125201	248125303	MajorDMR-4-4586	2
chr1	248135813	248135876	MajorDMR-4-4587	2
chr1	248269980	248270357	MajorDMR-4-4588	2
chr1	248329166	248329198	MajorDMR-4-4589	2
chr1	248457965	248458221	MajorDMR-4-4590	2
chr1	248564942	248565073	MajorDMR-4-4591	3
chr1	248598951	248598969	MajorDMR-4-4592	2
chr1	248609182	248609953	MajorDMR-4-4593	4
chr1	248633627	248633813	MajorDMR-4-4594	2
chr1	248640464	248640572	MajorDMR-4-4595	2
chr1	248658827	248658869	MajorDMR-4-4596	2
chr1	248690437	248690768	MajorDMR-4-4597	2
chr1	248736122	248736134	MajorDMR-4-4598	2
chr1	248739692	248739835	MajorDMR-4-4599	2
chr1	248750204	248750423	MajorDMR-4-4600	2
chr1	248772745	248772979	MajorDMR-4-4601	2
chr1	248822405	248822595	MajorDMR-4-4602	2
chr1	248828334	248828349	MajorDMR-4-4603	2
chr1	248867880	248868045	MajorDMR-4-4604	2
chr1	248871695	248872073	MajorDMR-4-4605	2
chr1	248875917	248875940	MajorDMR-4-4606	2
chr1	248894209	248894304	MajorDMR-4-4607	2
chr1	248896790	248897546	MajorDMR-4-4608	3
chr1	248898169	248898232	MajorDMR-4-4609	2
chr1	248900986	248901040	MajorDMR-4-4610	2
chr1	249131757	249131958	MajorDMR-4-4611	3
chr1	249135948	249136442	MajorDMR-4-4612	5
chr1	249201676	249201768	MajorDMR-4-4613	4
chr10	71722	71766	MajorDMR-4-4614	2
chr10	143881	144369	MajorDMR-4-4615	2
chr10	287415	288048	MajorDMR-4-4616	5
chr10	343081	343694	MajorDMR-4-4617	7
chr10	356258	356382	MajorDMR-4-4618	4
chr10	363196	363560	MajorDMR-4-4619	3
chr10	374201	374277	MajorDMR-4-4620	2
chr10	375201	375740	MajorDMR-4-4621	10
chr10	384461	384693	MajorDMR-4-4622	6
chr10	419493	419672	MajorDMR-4-4623	3
chr10	420442	420537	MajorDMR-4-4624	3
chr10	427180	427265	MajorDMR-4-4625	3
chr10	439712	440120	MajorDMR-4-4626	5
chr10	442713	442952	MajorDMR-4-4627	4
chr10	467260	467398	MajorDMR-4-4628	3
chr10	498852	498949	MajorDMR-4-4629	2
chr10	500784	501896	MajorDMR-4-4630	6
chr10	521648	521704	MajorDMR-4-4631	2
chr10	523174	523231	MajorDMR-4-4632	2
chr10	530792	530806	MajorDMR-4-4633	2
chr10	531464	532816	MajorDMR-4-4634	18
chr10	537044	537393	MajorDMR-4-4635	4
chr10	538923	539241	MajorDMR-4-4636	2
chr10	539787	539841	MajorDMR-4-4637	2
chr10	545103	545306	MajorDMR-4-4638	5
chr10	557195	557544	MajorDMR-4-4639	2
chr10	559755	560936	MajorDMR-4-4640	14
chr10	563450	564226	MajorDMR-4-4641	5
chr10	567777	568107	MajorDMR-4-4642	4
chr10	571475	571742	MajorDMR-4-4643	3
chr10	575195	575598	MajorDMR-4-4644	7
chr10	587948	588458	MajorDMR-4-4645	3
chr10	592664	593175	MajorDMR-4-4646	3
chr10	594330	594378	MajorDMR-4-4647	2
chr10	597176	598682	MajorDMR-4-4648	13
chr10	603840	604091	MajorDMR-4-4649	4
chr10	607828	608896	MajorDMR-4-4650	13
chr10	617034	617817	MajorDMR-4-4651	4
chr10	618981	619452	MajorDMR-4-4652	2
chr10	644516	644645	MajorDMR-4-4653	2
chr10	647813	647830	MajorDMR-4-4654	2
chr10	658640	659501	MajorDMR-4-4655	7
chr10	660444	660535	MajorDMR-4-4656	4
chr10	664703	664763	MajorDMR-4-4657	2
chr10	666770	666933	MajorDMR-4-4658	2
chr10	667652	667931	MajorDMR-4-4659	5
chr10	668844	669837	MajorDMR-4-4660	12
chr10	670463	671008	MajorDMR-4-4661	9
chr10	679969	680679	MajorDMR-4-4662	8
chr10	681482	681570	MajorDMR-4-4663	2
chr10	695843	695901	MajorDMR-4-4664	4
chr10	696565	696666	MajorDMR-4-4665	2
chr10	700052	700456	MajorDMR-4-4666	10
chr10	709897	710207	MajorDMR-4-4667	8
chr10	719169	719312	MajorDMR-4-4668	2
chr10	726005	726630	MajorDMR-4-4669	11
chr10	729035	729421	MajorDMR-4-4670	4
chr10	733918	734227	MajorDMR-4-4671	5
chr10	739290	739712	MajorDMR-4-4672	5
chr10	765966	766379	MajorDMR-4-4673	3
chr10	771530	771871	MajorDMR-4-4674	3
chr10	772444	772621	MajorDMR-4-4675	2
chr10	773240	773389	MajorDMR-4-4676	2
chr10	778231	778551	MajorDMR-4-4677	2
chr10	788630	789088	MajorDMR-4-4678	6
chr10	791429	791584	MajorDMR-4-4679	2
chr10	834734	835736	MajorDMR-4-4680	12
chr10	859381	859461	MajorDMR-4-4681	2
chr10	924612	924666	MajorDMR-4-4682	3
chr10	947611	948536	MajorDMR-4-4683	5
chr10	975671	975755	MajorDMR-4-4684	2
chr10	1083397	1083441	MajorDMR-4-4685	2
chr10	1089731	1091438	MajorDMR-4-4686	13
chr10	1093692	1093699	MajorDMR-4-4687	2
chr10	1103702	1103716	MajorDMR-4-4688	2
chr10	1135507	1135608	MajorDMR-4-4689	3
chr10	1141420	1141523	MajorDMR-4-4690	2
chr10	1144666	1145282	MajorDMR-4-4691	4
chr10	1146500	1147045	MajorDMR-4-4692	4
chr10	1155952	1156177	MajorDMR-4-4693	6
chr10	1160700	1161209	MajorDMR-4-4694	7
chr10	1164256	1164374	MajorDMR-4-4695	2
chr10	1166638	1167021	MajorDMR-4-4696	16
chr10	1173840	1174331	MajorDMR-4-4697	3
chr10	1218058	1218403	MajorDMR-4-4698	6
chr10	1245240	1245262	MajorDMR-4-4699	2
chr10	1273047	1273475	MajorDMR-4-4700	3
chr10	1281180	1282703	MajorDMR-4-4701	15
chr10	1339616	1340893	MajorDMR-4-4702	8
chr10	1377983	1378396	MajorDMR-4-4703	5
chr10	1381606	1381879	MajorDMR-4-4704	2
chr10	1385523	1385636	MajorDMR-4-4705	3
chr10	1411282	1411287	MajorDMR-4-4706	2
chr10	1420110	1420130	MajorDMR-4-4707	2
chr10	1421940	1422830	MajorDMR-4-4708	3
chr10	1454415	1454804	MajorDMR-4-4709	2
chr10	1462003	1462565	MajorDMR-4-4710	3
chr10	1463512	1463840	MajorDMR-4-4711	2
chr10	1505195	1505573	MajorDMR-4-4712	2
chr10	1506608	1506676	MajorDMR-4-4713	2
chr10	1509189	1509658	MajorDMR-4-4714	2
chr10	1518681	1518983	MajorDMR-4-4715	5
chr10	1525462	1525703	MajorDMR-4-4716	5
chr10	1526347	1526654	MajorDMR-4-4717	5
chr10	1559086	1559353	MajorDMR-4-4718	7
chr10	1595632	1596037	MajorDMR-4-4719	5
chr10	1601811	1602109	MajorDMR-4-4720	2
chr10	1616436	1616761	MajorDMR-4-4721	2
chr10	1621242	1622370	MajorDMR-4-4722	12
chr10	1643796	1643870	MajorDMR-4-4723	3
chr10	1651521	1651599	MajorDMR-4-4724	2
chr10	1654548	1654591	MajorDMR-4-4725	2
chr10	1671783	1671867	MajorDMR-4-4726	2
chr10	1677770	1677866	MajorDMR-4-4727	4
chr10	1683783	1683859	MajorDMR-4-4728	4
chr10	1751549	1751710	MajorDMR-4-4729	2
chr10	1757937	1758213	MajorDMR-4-4730	2
chr10	1774872	1775304	MajorDMR-4-4731	6
chr10	1797674	1797920	MajorDMR-4-4732	4
chr10	1975085	1975554	MajorDMR-4-4733	2
chr10	1985565	1985811	MajorDMR-4-4734	3
chr10	2096744	2097018	MajorDMR-4-4735	2
chr10	2097528	2098154	MajorDMR-4-4736	3
chr10	2164711	2164751	MajorDMR-4-4737	5
chr10	2254654	2254913	MajorDMR-4-4738	4
chr10	2328513	2328532	MajorDMR-4-4739	2
chr10	2383125	2384260	MajorDMR-4-4740	8
chr10	2443678	2443757	MajorDMR-4-4741	2
chr10	2543825	2543930	MajorDMR-4-4742	2
chr10	2583390	2583437	MajorDMR-4-4743	2
chr10	2612257	2612743	MajorDMR-4-4744	5
chr10	2617893	2617921	MajorDMR-4-4745	2
chr10	2635005	2635083	MajorDMR-4-4746	2
chr10	2639797	2640303	MajorDMR-4-4747	5
chr10	2808451	2808457	MajorDMR-4-4748	2
chr10	2879973	2880029	MajorDMR-4-4749	2
chr10	2979198	2979354	MajorDMR-4-4750	2
chr10	2991729	2992467	MajorDMR-4-4751	11
chr10	3009036	3009203	MajorDMR-4-4752	2
chr10	3085228	3085720	MajorDMR-4-4753	2
chr10	3108444	3108863	MajorDMR-4-4754	11
chr10	3117012	3117155	MajorDMR-4-4755	2
chr10	3133240	3133343	MajorDMR-4-4756	4
chr10	3144498	3145526	MajorDMR-4-4757	9
chr10	3146592	3147323	MajorDMR-4-4758	7
chr10	3149408	3149961	MajorDMR-4-4759	5
chr10	3154211	3154267	MajorDMR-4-4760	3
chr10	3169085	3169771	MajorDMR-4-4761	11
chr10	3178463	3178680	MajorDMR-4-4762	4
chr10	3182565	3182988	MajorDMR-4-4763	7
chr10	3191332	3191381	MajorDMR-4-4764	3
chr10	3216800	3216817	MajorDMR-4-4765	2
chr10	3252741	3253050	MajorDMR-4-4766	3
chr10	3280106	3280122	MajorDMR-4-4767	3
chr10	3282295	3282940	MajorDMR-4-4768	7
chr10	3284140	3284150	MajorDMR-4-4769	2
chr10	3284978	3285049	MajorDMR-4-4770	3
chr10	3313597	3314032	MajorDMR-4-4771	3
chr10	3318693	3318785	MajorDMR-4-4772	2
chr10	3323105	3323719	MajorDMR-4-4773	5
chr10	3373440	3373619	MajorDMR-4-4774	3
chr10	3396161	3396231	MajorDMR-4-4775	2
chr10	3514706	3514967	MajorDMR-4-4776	6
chr10	3533362	3533684	MajorDMR-4-4777	2
chr10	3541534	3541560	MajorDMR-4-4778	2
chr10	3552927	3553319	MajorDMR-4-4779	4
chr10	3828501	3828510	MajorDMR-4-4780	2
chr10	3850159	3850463	MajorDMR-4-4781	4
chr10	3870840	3871264	MajorDMR-4-4782	6
chr10	3915777	3916404	MajorDMR-4-4783	4
chr10	3962024	3962203	MajorDMR-4-4784	2
chr10	3978135	3978527	MajorDMR-4-4785	9
chr10	3991315	3991370	MajorDMR-4-4786	2
chr10	4055796	4056520	MajorDMR-4-4787	13
chr10	4066316	4066452	MajorDMR-4-4788	3
chr10	4125867	4126245	MajorDMR-4-4789	3
chr10	4128499	4128922	MajorDMR-4-4790	4
chr10	4309214	4309448	MajorDMR-4-4791	4
chr10	4471982	4471998	MajorDMR-4-4792	2
chr10	4493213	4493823	MajorDMR-4-4793	11
chr10	4540958	4541586	MajorDMR-4-4794	6
chr10	4813210	4813682	MajorDMR-4-4795	2
chr10	5045808	5045833	MajorDMR-4-4796	2
chr10	5406871	5406908	MajorDMR-4-4797	3
chr10	5434025	5434452	MajorDMR-4-4798	2
chr10	5455460	5455752	MajorDMR-4-4799	5
chr10	5596470	5596905	MajorDMR-4-4800	5
chr10	5625454	5625967	MajorDMR-4-4801	4
chr10	5627627	5627635	MajorDMR-4-4802	2
chr10	5638727	5638751	MajorDMR-4-4803	2
chr10	5706083	5706203	MajorDMR-4-4804	2
chr10	5717002	5717029	MajorDMR-4-4805	2
chr10	5784165	5784509	MajorDMR-4-4806	3
chr10	5805507	5805943	MajorDMR-4-4807	3
chr10	5886755	5887033	MajorDMR-4-4808	4
chr10	5913719	5913797	MajorDMR-4-4809	2
chr10	5918256	5918974	MajorDMR-4-4810	9
chr10	5932990	5933312	MajorDMR-4-4811	2
chr10	5960628	5960670	MajorDMR-4-4812	2
chr10	5969076	5969516	MajorDMR-4-4813	5
chr10	6018224	6018727	MajorDMR-4-4814	10
chr10	6020121	6020433	MajorDMR-4-4815	6
chr10	6075829	6076127	MajorDMR-4-4816	2
chr10	6125447	6125736	MajorDMR-4-4817	6
chr10	6128601	6128664	MajorDMR-4-4818	2
chr10	6134251	6134798	MajorDMR-4-4819	3
chr10	6137863	6138581	MajorDMR-4-4820	7
chr10	6150796	6150897	MajorDMR-4-4821	3
chr10	6157035	6157233	MajorDMR-4-4822	2
chr10	6163574	6163590	MajorDMR-4-4823	2
chr10	6192940	6193300	MajorDMR-4-4824	5
chr10	6213871	6214193	MajorDMR-4-4825	5
chr10	6234179	6234628	MajorDMR-4-4826	10
chr10	6238009	6238081	MajorDMR-4-4827	3
chr10	6242706	6242783	MajorDMR-4-4828	2
chr10	6246190	6246854	MajorDMR-4-4829	13
chr10	6254003	6254451	MajorDMR-4-4830	10
chr10	6260827	6261045	MajorDMR-4-4831	4
chr10	6380245	6380683	MajorDMR-4-4832	5
chr10	6390130	6390247	MajorDMR-4-4833	3
chr10	6487816	6488029	MajorDMR-4-4834	5
chr10	6539388	6539734	MajorDMR-4-4835	2
chr10	6753879	6754326	MajorDMR-4-4836	4
chr10	6772057	6772082	MajorDMR-4-4837	2
chr10	6779951	6780614	MajorDMR-4-4838	11
chr10	6783687	6783875	MajorDMR-4-4839	3
chr10	6798270	6798374	MajorDMR-4-4840	4
chr10	6805310	6805444	MajorDMR-4-4841	3
chr10	6813033	6813427	MajorDMR-4-4842	2
chr10	6821047	6821185	MajorDMR-4-4843	2
chr10	6828166	6828411	MajorDMR-4-4844	2
chr10	6966358	6966526	MajorDMR-4-4845	2
chr10	7041819	7042147	MajorDMR-4-4846	4
chr10	7117266	7117306	MajorDMR-4-4847	2
chr10	7126549	7128284	MajorDMR-4-4848	15
chr10	7136686	7136944	MajorDMR-4-4849	5
chr10	7163222	7163279	MajorDMR-4-4850	3
chr10	7187959	7188215	MajorDMR-4-4851	4
chr10	7302614	7302758	MajorDMR-4-4852	3
chr10	7306247	7306272	MajorDMR-4-4853	2
chr10	7311499	7311540	MajorDMR-4-4854	2
chr10	7318141	7318210	MajorDMR-4-4855	2
chr10	7356116	7356259	MajorDMR-4-4856	2
chr10	7360994	7361449	MajorDMR-4-4857	8
chr10	7375708	7376026	MajorDMR-4-4858	3
chr10	7382287	7382345	MajorDMR-4-4859	2
chr10	7401436	7401879	MajorDMR-4-4860	2
chr10	7403633	7404052	MajorDMR-4-4861	5
chr10	7417576	7417645	MajorDMR-4-4862	2
chr10	7439456	7439897	MajorDMR-4-4863	9
chr10	7449376	7450080	MajorDMR-4-4864	15
chr10	7455109	7455230	MajorDMR-4-4865	6
chr10	7458940	7459029	MajorDMR-4-4866	2
chr10	7475539	7475738	MajorDMR-4-4867	8
chr10	7477473	7477721	MajorDMR-4-4868	2
chr10	7480126	7480279	MajorDMR-4-4869	3
chr10	7517201	7517351	MajorDMR-4-4870	2
chr10	7527183	7528137	MajorDMR-4-4871	12
chr10	7603344	7603553	MajorDMR-4-4872	2
chr10	7707669	7708505	MajorDMR-4-4873	9
chr10	7843951	7844253	MajorDMR-4-4874	2
chr10	8039314	8039864	MajorDMR-4-4875	3
chr10	8068803	8069084	MajorDMR-4-4876	3
chr10	8075756	8075815	MajorDMR-4-4877	2
chr10	8082921	8082954	MajorDMR-4-4878	2
chr10	8092849	8093041	MajorDMR-4-4879	2
chr10	8098240	8099219	MajorDMR-4-4880	5
chr10	8099820	8100321	MajorDMR-4-4881	3
chr10	8100896	8100982	MajorDMR-4-4882	2
chr10	8102808	8103152	MajorDMR-4-4883	4
chr10	8105020	8105829	MajorDMR-4-4884	4
chr10	8200831	8200883	MajorDMR-4-4885	2
chr10	8354816	8354902	MajorDMR-4-4886	2
chr10	8573014	8573612	MajorDMR-4-4887	8
chr10	8716335	8716697	MajorDMR-4-4888	2
chr10	8867755	8868100	MajorDMR-4-4889	2
chr10	8963415	8963939	MajorDMR-4-4890	4
chr10	8964531	8964611	MajorDMR-4-4891	2
chr10	9285813	9285956	MajorDMR-4-4892	3
chr10	9590252	9590386	MajorDMR-4-4893	2
chr10	9663216	9663425	MajorDMR-4-4894	3
chr10	9875611	9875734	MajorDMR-4-4895	2
chr10	9996843	9996875	MajorDMR-4-4896	2
chr10	10064618	10064880	MajorDMR-4-4897	2
chr10	10199061	10199137	MajorDMR-4-4898	2
chr10	10250094	10250123	MajorDMR-4-4899	2
chr10	10321968	10322071	MajorDMR-4-4900	2
chr10	10380676	10380914	MajorDMR-4-4901	2
chr10	10389056	10389079	MajorDMR-4-4902	2
chr10	10460389	10460554	MajorDMR-4-4903	3
chr10	10787073	10787502	MajorDMR-4-4904	2
chr10	10788319	10788399	MajorDMR-4-4905	2
chr10	10872198	10872691	MajorDMR-4-4906	2
chr10	10874045	10874408	MajorDMR-4-4907	2
chr10	10912884	10912948	MajorDMR-4-4908	3
chr10	10929453	10929775	MajorDMR-4-4909	2
chr10	10964437	10964488	MajorDMR-4-4910	2
chr10	11049550	11049653	MajorDMR-4-4911	2
chr10	11120670	11120865	MajorDMR-4-4912	2
chr10	11162789	11163021	MajorDMR-4-4913	4
chr10	11257689	11257856	MajorDMR-4-4914	2
chr10	11272945	11273688	MajorDMR-4-4915	3
chr10	11306838	11307056	MajorDMR-4-4916	2
chr10	11429718	11429742	MajorDMR-4-4917	2
chr10	11512418	11512951	MajorDMR-4-4918	3
chr10	11594153	11594517	MajorDMR-4-4919	2
chr10	11727887	11728212	MajorDMR-4-4920	2
chr10	11748933	11749057	MajorDMR-4-4921	2
chr10	11916962	11917055	MajorDMR-4-4922	2
chr10	11976076	11976620	MajorDMR-4-4923	3
chr10	12083283	12083306	MajorDMR-4-4924	2
chr10	12098887	12098968	MajorDMR-4-4925	2
chr10	12262307	12262538	MajorDMR-4-4926	2
chr10	12379634	12379876	MajorDMR-4-4927	6
chr10	12397666	12397884	MajorDMR-4-4928	4
chr10	12461443	12461669	MajorDMR-4-4929	4
chr10	12475250	12475700	MajorDMR-4-4930	2
chr10	12476455	12476671	MajorDMR-4-4931	3
chr10	12484817	12485213	MajorDMR-4-4932	3
chr10	12528689	12528759	MajorDMR-4-4933	2
chr10	12542638	12542999	MajorDMR-4-4934	2
chr10	12591711	12591799	MajorDMR-4-4935	2
chr10	12630203	12630499	MajorDMR-4-4936	2
chr10	12633371	12633379	MajorDMR-4-4937	2
chr10	12647449	12647888	MajorDMR-4-4938	3
chr10	12650884	12650964	MajorDMR-4-4939	2
chr10	12671030	12671410	MajorDMR-4-4940	2
chr10	12716394	12716427	MajorDMR-4-4941	2
chr10	12741918	12742032	MajorDMR-4-4942	2
chr10	12745845	12745863	MajorDMR-4-4943	3
chr10	12808282	12808429	MajorDMR-4-4944	3
chr10	12837487	12838620	MajorDMR-4-4945	10
chr10	12917285	12917388	MajorDMR-4-4946	2
chr10	13200502	13200506	MajorDMR-4-4947	2
chr10	13313692	13314733	MajorDMR-4-4948	26
chr10	13388021	13388321	MajorDMR-4-4949	6
chr10	13391957	13392573	MajorDMR-4-4950	5
chr10	13499983	13500136	MajorDMR-4-4951	2
chr10	13568899	13569219	MajorDMR-4-4952	2
chr10	13570011	13570194	MajorDMR-4-4953	5
chr10	13650328	13650785	MajorDMR-4-4954	5
chr10	13655822	13656047	MajorDMR-4-4955	2
chr10	13684890	13685368	MajorDMR-4-4956	2
chr10	13694048	13694180	MajorDMR-4-4957	2
chr10	13694894	13695047	MajorDMR-4-4958	2
chr10	13702725	13702810	MajorDMR-4-4959	2
chr10	13703491	13703746	MajorDMR-4-4960	3
chr10	13704571	13704576	MajorDMR-4-4961	2
chr10	13734513	13734807	MajorDMR-4-4962	3
chr10	13736218	13736273	MajorDMR-4-4963	2
chr10	13741208	13741633	MajorDMR-4-4964	3
chr10	13815933	13815968	MajorDMR-4-4965	2
chr10	13818807	13818920	MajorDMR-4-4966	2
chr10	13846426	13846467	MajorDMR-4-4967	3
chr10	13858718	13858860	MajorDMR-4-4968	3
chr10	13864213	13864264	MajorDMR-4-4969	2
chr10	13874196	13874534	MajorDMR-4-4970	2
chr10	13884257	13884274	MajorDMR-4-4971	2
chr10	13897205	13897298	MajorDMR-4-4972	3
chr10	13901938	13902449	MajorDMR-4-4973	4
chr10	13920028	13920063	MajorDMR-4-4974	2
chr10	13925551	13926040	MajorDMR-4-4975	5
chr10	13934428	13934439	MajorDMR-4-4976	2
chr10	13976652	13976698	MajorDMR-4-4977	2
chr10	13986762	13987124	MajorDMR-4-4978	2
chr10	14013707	14014198	MajorDMR-4-4979	4
chr10	14018517	14018711	MajorDMR-4-4980	2
chr10	14033137	14033426	MajorDMR-4-4981	2
chr10	14044361	14044410	MajorDMR-4-4982	2
chr10	14051812	14052021	MajorDMR-4-4983	2
chr10	14062125	14062218	MajorDMR-4-4984	2
chr10	14065266	14065740	MajorDMR-4-4985	4
chr10	14083524	14083553	MajorDMR-4-4986	3
chr10	14116423	14116769	MajorDMR-4-4987	11
chr10	14131288	14131461	MajorDMR-4-4988	2
chr10	14165243	14165270	MajorDMR-4-4989	2
chr10	14167058	14167175	MajorDMR-4-4990	2
chr10	14185128	14185251	MajorDMR-4-4991	3
chr10	14192356	14192386	MajorDMR-4-4992	2
chr10	14194001	14194040	MajorDMR-4-4993	2
chr10	14204825	14204961	MajorDMR-4-4994	3
chr10	14205662	14205769	MajorDMR-4-4995	2
chr10	14213959	14215360	MajorDMR-4-4996	16
chr10	14222412	14222728	MajorDMR-4-4997	5
chr10	14238991	14239270	MajorDMR-4-4998	3
chr10	14246709	14247143	MajorDMR-4-4999	10
chr10	14275520	14276085	MajorDMR-4-5000	4
chr10	14276986	14277022	MajorDMR-4-5001	2
chr10	14282148	14282934	MajorDMR-4-5002	12
chr10	14310503	14311327	MajorDMR-4-5003	4
chr10	14337902	14338126	MajorDMR-4-5004	2
chr10	14345273	14345623	MajorDMR-4-5005	5
chr10	14348314	14348497	MajorDMR-4-5006	5
chr10	14349238	14349266	MajorDMR-4-5007	2
chr10	14427762	14427861	MajorDMR-4-5008	3
chr10	14445975	14446256	MajorDMR-4-5009	5
chr10	14449130	14449717	MajorDMR-4-5010	7
chr10	14465637	14465754	MajorDMR-4-5011	2
chr10	14523836	14524053	MajorDMR-4-5012	2
chr10	14539444	14539537	MajorDMR-4-5013	3
chr10	14879192	14879286	MajorDMR-4-5014	4
chr10	14881550	14881856	MajorDMR-4-5015	4
chr10	14922083	14922629	MajorDMR-4-5016	4
chr10	14995095	14995477	MajorDMR-4-5017	7
chr10	15000264	15000476	MajorDMR-4-5018	3
chr10	15016316	15016507	MajorDMR-4-5019	5
chr10	15088308	15088530	MajorDMR-4-5020	3
chr10	15126246	15127124	MajorDMR-4-5021	10
chr10	15165927	15166067	MajorDMR-4-5022	2
chr10	15211656	15212014	MajorDMR-4-5023	2
chr10	15225483	15225989	MajorDMR-4-5024	7
chr10	15272673	15272777	MajorDMR-4-5025	2
chr10	15296742	15297289	MajorDMR-4-5026	6
chr10	15354630	15354766	MajorDMR-4-5027	3
chr10	15355418	15355710	MajorDMR-4-5028	2
chr10	15364211	15364265	MajorDMR-4-5029	2
chr10	15481746	15481824	MajorDMR-4-5030	2
chr10	15552584	15552777	MajorDMR-4-5031	2
chr10	15621678	15621865	MajorDMR-4-5032	2
chr10	15629425	15629501	MajorDMR-4-5033	2
chr10	15760310	15760649	MajorDMR-4-5034	2
chr10	15777854	15778007	MajorDMR-4-5035	3
chr10	15780346	15780756	MajorDMR-4-5036	3
chr10	16104863	16104965	MajorDMR-4-5037	2
chr10	16224200	16224677	MajorDMR-4-5038	5
chr10	16527185	16527424	MajorDMR-4-5039	2
chr10	16636111	16636407	MajorDMR-4-5040	6
chr10	16715978	16716382	MajorDMR-4-5041	2
chr10	16909097	16909335	MajorDMR-4-5042	3
chr10	16970944	16971429	MajorDMR-4-5043	2
chr10	16991792	16992266	MajorDMR-4-5044	12
chr10	16993247	16993277	MajorDMR-4-5045	2
chr10	17034594	17035066	MajorDMR-4-5046	6
chr10	17038019	17038168	MajorDMR-4-5047	4
chr10	17155979	17156287	MajorDMR-4-5048	3
chr10	17157694	17157749	MajorDMR-4-5049	3
chr10	17180810	17180975	MajorDMR-4-5050	4
chr10	17241368	17242406	MajorDMR-4-5051	7
chr10	17257320	17257356	MajorDMR-4-5052	2
chr10	17269330	17269729	MajorDMR-4-5053	2
chr10	17371939	17372047	MajorDMR-4-5054	6
chr10	17687182	17687688	MajorDMR-4-5055	3
chr10	17856668	17856762	MajorDMR-4-5056	2
chr10	18126002	18126059	MajorDMR-4-5057	4
chr10	18212530	18212865	MajorDMR-4-5058	5
chr10	18299087	18299277	MajorDMR-4-5059	2
chr10	18430576	18430900	MajorDMR-4-5060	2
chr10	18468504	18469167	MajorDMR-4-5061	3
chr10	18484526	18484640	MajorDMR-4-5062	3
chr10	18597623	18597678	MajorDMR-4-5063	2
chr10	18689004	18689082	MajorDMR-4-5064	5
chr10	18728692	18728711	MajorDMR-4-5065	2
chr10	18746708	18746744	MajorDMR-4-5066	2
chr10	18750684	18750750	MajorDMR-4-5067	2
chr10	18836758	18836963	MajorDMR-4-5068	2
chr10	18907926	18908252	MajorDMR-4-5069	3
chr10	18950570	18950835	MajorDMR-4-5070	4
chr10	19002274	19002336	MajorDMR-4-5071	3
chr10	19169539	19169560	MajorDMR-4-5072	2
chr10	19501730	19501783	MajorDMR-4-5073	3
chr10	20045617	20045930	MajorDMR-4-5074	2
chr10	20077178	20077197	MajorDMR-4-5075	2
chr10	20121764	20121844	MajorDMR-4-5076	3
chr10	20241194	20241380	MajorDMR-4-5077	3
chr10	20303935	20303974	MajorDMR-4-5078	2
chr10	20577352	20577372	MajorDMR-4-5079	2
chr10	20588007	20588217	MajorDMR-4-5080	2
chr10	21065729	21066302	MajorDMR-4-5081	6
chr10	21177336	21178163	MajorDMR-4-5082	6
chr10	21220133	21220322	MajorDMR-4-5083	2
chr10	21284990	21285104	MajorDMR-4-5084	2
chr10	21346538	21346874	MajorDMR-4-5085	5
chr10	21350932	21351011	MajorDMR-4-5086	2
chr10	21389896	21390115	MajorDMR-4-5087	3
chr10	21406439	21406726	MajorDMR-4-5088	6
chr10	21434653	21435924	MajorDMR-4-5089	14
chr10	21439982	21440052	MajorDMR-4-5090	2
chr10	21449150	21449558	MajorDMR-4-5091	6
chr10	21450255	21450417	MajorDMR-4-5092	2
chr10	21452713	21452797	MajorDMR-4-5093	2
chr10	21456921	21456946	MajorDMR-4-5094	2
chr10	21460548	21461312	MajorDMR-4-5095	6
chr10	21483728	21483738	MajorDMR-4-5096	3
chr10	21582349	21582682	MajorDMR-4-5097	3
chr10	21604101	21604130	MajorDMR-4-5098	2
chr10	21688084	21688349	MajorDMR-4-5099	2
chr10	21741517	21741536	MajorDMR-4-5100	2
chr10	21783357	21783540	MajorDMR-4-5101	3
chr10	21788974	21789050	MajorDMR-4-5102	5
chr10	21799465	21799638	MajorDMR-4-5103	2
chr10	21808455	21808574	MajorDMR-4-5104	4
chr10	21809093	21809393	MajorDMR-4-5105	7
chr10	21816509	21816887	MajorDMR-4-5106	4
chr10	22002395	22002756	MajorDMR-4-5107	2
chr10	22013444	22013929	MajorDMR-4-5108	3
chr10	22021380	22021873	MajorDMR-4-5109	2
chr10	22040243	22040314	MajorDMR-4-5110	2
chr10	22368948	22369054	MajorDMR-4-5111	2
chr10	22572324	22572353	MajorDMR-4-5112	2
chr10	22622943	22623966	MajorDMR-4-5113	7
chr10	22626455	22626627	MajorDMR-4-5114	3
chr10	22627287	22627770	MajorDMR-4-5115	9
chr10	22630974	22633917	MajorDMR-4-5116	21
chr10	22635230	22635248	MajorDMR-4-5117	3
chr10	22765417	22765976	MajorDMR-4-5118	8
chr10	22802879	22803045	MajorDMR-4-5119	3
chr10	22899349	22899788	MajorDMR-4-5120	2
chr10	23138428	23138616	MajorDMR-4-5121	7
chr10	23201479	23201711	MajorDMR-4-5122	5
chr10	23352454	23352801	MajorDMR-4-5123	10
chr10	23383510	23383603	MajorDMR-4-5124	3
chr10	23386090	23386149	MajorDMR-4-5125	2
chr10	23447795	23447821	MajorDMR-4-5126	2
chr10	23460236	23461077	MajorDMR-4-5127	18
chr10	23475267	23475506	MajorDMR-4-5128	2
chr10	23478529	23480815	MajorDMR-4-5129	29
chr10	23484465	23486594	MajorDMR-4-5130	28
chr10	23487398	23487484	MajorDMR-4-5131	3
chr10	23489424	23489484	MajorDMR-4-5132	2
chr10	23490074	23490192	MajorDMR-4-5133	2
chr10	23491774	23492867	MajorDMR-4-5134	15
chr10	23730196	23730442	MajorDMR-4-5135	3
chr10	23785727	23785837	MajorDMR-4-5136	2
chr10	23830071	23830315	MajorDMR-4-5137	2
chr10	23981828	23982034	MajorDMR-4-5138	3
chr10	23985207	23985369	MajorDMR-4-5139	3
chr10	24077702	24078188	MajorDMR-4-5140	2
chr10	24119229	24119387	MajorDMR-4-5141	3
chr10	24158276	24158370	MajorDMR-4-5142	2
chr10	24188190	24188425	MajorDMR-4-5143	2
chr10	24330963	24331105	MajorDMR-4-5144	4
chr10	24441346	24441772	MajorDMR-4-5145	2
chr10	24451325	24451341	MajorDMR-4-5146	2
chr10	24497012	24497670	MajorDMR-4-5147	5
chr10	24499291	24499641	MajorDMR-4-5148	3
chr10	24504383	24504754	MajorDMR-4-5149	2
chr10	24512823	24512924	MajorDMR-4-5150	2
chr10	24528398	24528816	MajorDMR-4-5151	3
chr10	24538726	24539431	MajorDMR-4-5152	5
chr10	24549024	24549176	MajorDMR-4-5153	2
chr10	24576621	24577001	MajorDMR-4-5154	2
chr10	24629712	24630101	MajorDMR-4-5155	2
chr10	24632759	24632896	MajorDMR-4-5156	2
chr10	24672432	24672958	MajorDMR-4-5157	7
chr10	24740112	24740337	MajorDMR-4-5158	2
chr10	24744733	24745354	MajorDMR-4-5159	4
chr10	24808805	24809134	MajorDMR-4-5160	8
chr10	24845763	24845928	MajorDMR-4-5161	2
chr10	24863371	24863495	MajorDMR-4-5162	3
chr10	24885305	24885711	MajorDMR-4-5163	6
chr10	24886578	24886688	MajorDMR-4-5164	2
chr10	25137753	25137972	MajorDMR-4-5165	2
chr10	25160096	25160552	MajorDMR-4-5166	4
chr10	25171309	25171424	MajorDMR-4-5167	5
chr10	25236191	25236517	MajorDMR-4-5168	4
chr10	25242736	25242823	MajorDMR-4-5169	2
chr10	25247005	25247289	MajorDMR-4-5170	2
chr10	25367764	25367831	MajorDMR-4-5171	2
chr10	25414694	25414757	MajorDMR-4-5172	2
chr10	25722512	25722516	MajorDMR-4-5173	2
chr10	25725568	25725603	MajorDMR-4-5174	2
chr10	25763650	25763678	MajorDMR-4-5175	2
chr10	25940371	25940687	MajorDMR-4-5176	2
chr10	25941675	25941921	MajorDMR-4-5177	3
chr10	25990237	25990243	MajorDMR-4-5178	2
chr10	26014726	26014893	MajorDMR-4-5179	3
chr10	26049733	26050062	MajorDMR-4-5180	4
chr10	26105436	26105899	MajorDMR-4-5181	2
chr10	26164776	26164810	MajorDMR-4-5182	2
chr10	26255890	26256247	MajorDMR-4-5183	2
chr10	26500831	26501230	MajorDMR-4-5184	2
chr10	26510331	26510624	MajorDMR-4-5185	3
chr10	26531375	26532970	MajorDMR-4-5186	8
chr10	26543558	26543858	MajorDMR-4-5187	3
chr10	26557811	26558521	MajorDMR-4-5188	10
chr10	26559046	26559206	MajorDMR-4-5189	2
chr10	26574418	26574444	MajorDMR-4-5190	2
chr10	26587274	26587386	MajorDMR-4-5191	2
chr10	26642466	26642806	MajorDMR-4-5192	2
chr10	26680581	26681069	MajorDMR-4-5193	4
chr10	26727061	26728120	MajorDMR-4-5194	11
chr10	26846630	26846742	MajorDMR-4-5195	3
chr10	26867298	26867471	MajorDMR-4-5196	3
chr10	26951187	26951428	MajorDMR-4-5197	2
chr10	27015711	27015762	MajorDMR-4-5198	3
chr10	27018478	27018653	MajorDMR-4-5199	2
chr10	27020425	27020568	MajorDMR-4-5200	2
chr10	27023189	27024190	MajorDMR-4-5201	5
chr10	27029270	27029649	MajorDMR-4-5202	4
chr10	27031241	27031549	MajorDMR-4-5203	2
chr10	27032245	27032850	MajorDMR-4-5204	3
chr10	27035107	27035210	MajorDMR-4-5205	2
chr10	27082306	27082527	MajorDMR-4-5206	3
chr10	27087880	27089171	MajorDMR-4-5207	9
chr10	27145458	27146237	MajorDMR-4-5208	3
chr10	27146993	27148006	MajorDMR-4-5209	7
chr10	27150433	27150663	MajorDMR-4-5210	2
chr10	27312454	27312609	MajorDMR-4-5211	2
chr10	27365701	27365791	MajorDMR-4-5212	2
chr10	27534900	27535031	MajorDMR-4-5213	2
chr10	27541614	27541718	MajorDMR-4-5214	3
chr10	27658283	27658622	MajorDMR-4-5215	2
chr10	27734945	27735487	MajorDMR-4-5216	3
chr10	27772080	27772178	MajorDMR-4-5217	3
chr10	27968928	27969575	MajorDMR-4-5218	3
chr10	28016981	28017156	MajorDMR-4-5219	2
chr10	28029980	28030433	MajorDMR-4-5220	7
chr10	28035730	28036105	MajorDMR-4-5221	5
chr10	28126593	28128033	MajorDMR-4-5222	10
chr10	28449966	28450539	MajorDMR-4-5223	6
chr10	28490502	28490581	MajorDMR-4-5224	2
chr10	28543732	28543766	MajorDMR-4-5225	2
chr10	28585160	28585497	MajorDMR-4-5226	3
chr10	28590954	28591236	MajorDMR-4-5227	2
chr10	28607148	28607208	MajorDMR-4-5228	2
chr10	28616028	28616402	MajorDMR-4-5229	2
chr10	28841961	28842001	MajorDMR-4-5230	2
chr10	28893978	28894342	MajorDMR-4-5231	3
chr10	28967189	28967770	MajorDMR-4-5232	3
chr10	28968888	28969273	MajorDMR-4-5233	9
chr10	29010102	29010382	MajorDMR-4-5234	3
chr10	29101437	29101846	MajorDMR-4-5235	3
chr10	29128651	29128798	MajorDMR-4-5236	4
chr10	29164515	29164951	MajorDMR-4-5237	2
chr10	29186537	29186682	MajorDMR-4-5238	2
chr10	29195293	29195495	MajorDMR-4-5239	2
chr10	29213920	29214192	MajorDMR-4-5240	3
chr10	29264895	29265031	MajorDMR-4-5241	3
chr10	29383342	29383484	MajorDMR-4-5242	2
chr10	29555778	29555800	MajorDMR-4-5243	3
chr10	29607581	29607846	MajorDMR-4-5244	7
chr10	29737123	29737930	MajorDMR-4-5245	5
chr10	29760039	29760102	MajorDMR-4-5246	2
chr10	29761381	29761688	MajorDMR-4-5247	2
chr10	29771937	29772024	MajorDMR-4-5248	2
chr10	29834258	29834264	MajorDMR-4-5249	2
chr10	29887885	29888222	MajorDMR-4-5250	3
chr10	29892002	29892175	MajorDMR-4-5251	3
chr10	29977228	29977625	MajorDMR-4-5252	3
chr10	29980830	29981194	MajorDMR-4-5253	6
chr10	30026181	30026462	MajorDMR-4-5254	4
chr10	30079337	30079407	MajorDMR-4-5255	2
chr10	30147439	30147488	MajorDMR-4-5256	3
chr10	30184456	30184879	MajorDMR-4-5257	6
chr10	30215129	30215801	MajorDMR-4-5258	3
chr10	30328663	30329026	MajorDMR-4-5259	2
chr10	30332238	30332618	MajorDMR-4-5260	2
chr10	30379540	30380024	MajorDMR-4-5261	3
chr10	30556953	30557061	MajorDMR-4-5262	2
chr10	30648450	30648464	MajorDMR-4-5263	2
chr10	30683062	30683333	MajorDMR-4-5264	2
chr10	30725119	30726900	MajorDMR-4-5265	9
chr10	30811606	30811857	MajorDMR-4-5266	3
chr10	30944998	30945432	MajorDMR-4-5267	3
chr10	30964999	30965125	MajorDMR-4-5268	2
chr10	30989459	30989537	MajorDMR-4-5269	3
chr10	30995936	30996380	MajorDMR-4-5270	2
chr10	31016163	31016233	MajorDMR-4-5271	3
chr10	31041279	31041315	MajorDMR-4-5272	2
chr10	31100604	31101390	MajorDMR-4-5273	15
chr10	31116806	31117358	MajorDMR-4-5274	3
chr10	31131922	31132007	MajorDMR-4-5275	2
chr10	31319912	31319941	MajorDMR-4-5276	2
chr10	31410238	31410739	MajorDMR-4-5277	2
chr10	31446058	31446780	MajorDMR-4-5278	12
chr10	31551037	31552009	MajorDMR-4-5279	9
chr10	31607149	31607154	MajorDMR-4-5280	2
chr10	31966924	31967260	MajorDMR-4-5281	2
chr10	31986181	31986483	MajorDMR-4-5282	5
chr10	32038934	32040029	MajorDMR-4-5283	9
chr10	32046506	32046646	MajorDMR-4-5284	2
chr10	32215797	32215920	MajorDMR-4-5285	2
chr10	32339484	32339680	MajorDMR-4-5286	2
chr10	32341374	32342119	MajorDMR-4-5287	3
chr10	32342914	32343674	MajorDMR-4-5288	4
chr10	32438153	32438419	MajorDMR-4-5289	7
chr10	32576136	32576172	MajorDMR-4-5290	2
chr10	32592413	32592518	MajorDMR-4-5291	2
chr10	32595000	32595519	MajorDMR-4-5292	4
chr10	32607045	32607203	MajorDMR-4-5293	2
chr10	32614415	32615178	MajorDMR-4-5294	3
chr10	32616840	32617266	MajorDMR-4-5295	4
chr10	32632675	32632795	MajorDMR-4-5296	4
chr10	32633541	32633766	MajorDMR-4-5297	5
chr10	32637191	32637526	MajorDMR-4-5298	5
chr10	32656775	32657003	MajorDMR-4-5299	2
chr10	32682920	32682990	MajorDMR-4-5300	2
chr10	32706584	32707275	MajorDMR-4-5301	3
chr10	33226928	33226956	MajorDMR-4-5302	2
chr10	33230120	33230127	MajorDMR-4-5303	2
chr10	33242548	33242696	MajorDMR-4-5304	3
chr10	33244210	33244669	MajorDMR-4-5305	2
chr10	33245491	33246130	MajorDMR-4-5306	11
chr10	33246939	33246947	MajorDMR-4-5307	2
chr10	33248341	33248788	MajorDMR-4-5308	3
chr10	33252289	33252526	MajorDMR-4-5309	3
chr10	33405362	33405442	MajorDMR-4-5310	3
chr10	33411014	33411293	MajorDMR-4-5311	6
chr10	33435707	33435862	MajorDMR-4-5312	2
chr10	33620459	33623075	MajorDMR-4-5313	16
chr10	33626508	33626691	MajorDMR-4-5314	6
chr10	34047406	34047416	MajorDMR-4-5315	2
chr10	34061646	34062235	MajorDMR-4-5316	8
chr10	34079783	34080372	MajorDMR-4-5317	3
chr10	34266221	34266327	MajorDMR-4-5318	2
chr10	34406309	34406336	MajorDMR-4-5319	2
chr10	34410794	34411149	MajorDMR-4-5320	4
chr10	34420605	34421036	MajorDMR-4-5321	2
chr10	34686367	34686655	MajorDMR-4-5322	2
chr10	34744473	34744569	MajorDMR-4-5323	2
chr10	34865844	34866327	MajorDMR-4-5324	4
chr10	34926438	34926445	MajorDMR-4-5325	2
chr10	34985352	34985868	MajorDMR-4-5326	3
chr10	35012816	35013076	MajorDMR-4-5327	4
chr10	35069598	35070093	MajorDMR-4-5328	4
chr10	35102038	35103019	MajorDMR-4-5329	9
chr10	35119577	35119660	MajorDMR-4-5330	4
chr10	35150958	35151144	MajorDMR-4-5331	2
chr10	35256467	35256596	MajorDMR-4-5332	2
chr10	35283468	35284030	MajorDMR-4-5333	5
chr10	35461656	35462003	MajorDMR-4-5334	4
chr10	35473490	35473715	MajorDMR-4-5335	2
chr10	35498277	35498398	MajorDMR-4-5336	3
chr10	35501806	35502182	MajorDMR-4-5337	2
chr10	35597700	35597730	MajorDMR-4-5338	2
chr10	35613091	35613502	MajorDMR-4-5339	4
chr10	35689362	35689367	MajorDMR-4-5340	2
chr10	35736721	35736756	MajorDMR-4-5341	2
chr10	35791731	35792167	MajorDMR-4-5342	3
chr10	35822700	35822747	MajorDMR-4-5343	2
chr10	35854581	35854723	MajorDMR-4-5344	3
chr10	35856962	35857164	MajorDMR-4-5345	4
chr10	35883351	35883458	MajorDMR-4-5346	3
chr10	35897188	35897198	MajorDMR-4-5347	2
chr10	35928018	35928213	MajorDMR-4-5348	3
chr10	36072496	36072893	MajorDMR-4-5349	4
chr10	36095806	36095872	MajorDMR-4-5350	2
chr10	36111119	36111479	MajorDMR-4-5351	5
chr10	36113906	36113963	MajorDMR-4-5352	2
chr10	36280821	36280852	MajorDMR-4-5353	2
chr10	36379010	36379110	MajorDMR-4-5354	2
chr10	36489843	36489864	MajorDMR-4-5355	2
chr10	36594205	36594255	MajorDMR-4-5356	2
chr10	37013748	37014309	MajorDMR-4-5357	7
chr10	37055893	37056363	MajorDMR-4-5358	4
chr10	37091397	37092456	MajorDMR-4-5359	13
chr10	37169910	37170057	MajorDMR-4-5360	3
chr10	37199102	37199356	MajorDMR-4-5361	2
chr10	37208723	37209172	MajorDMR-4-5362	2
chr10	37211051	37211162	MajorDMR-4-5363	2
chr10	37214051	37214501	MajorDMR-4-5364	2
chr10	37230555	37230637	MajorDMR-4-5365	2
chr10	37246045	37246231	MajorDMR-4-5366	2
chr10	37247925	37248377	MajorDMR-4-5367	3
chr10	37272215	37272579	MajorDMR-4-5368	2
chr10	37275673	37276080	MajorDMR-4-5369	2
chr10	37283815	37284877	MajorDMR-4-5370	5
chr10	37307810	37307977	MajorDMR-4-5371	2
chr10	37319691	37320035	MajorDMR-4-5372	2
chr10	37322537	37322809	MajorDMR-4-5373	2
chr10	37324716	37325209	MajorDMR-4-5374	3
chr10	37335661	37336202	MajorDMR-4-5375	3
chr10	37345480	37345727	MajorDMR-4-5376	2
chr10	37347856	37348806	MajorDMR-4-5377	5
chr10	37352363	37352421	MajorDMR-4-5378	2
chr10	37354350	37354567	MajorDMR-4-5379	3
chr10	37358255	37358668	MajorDMR-4-5380	2
chr10	37365537	37365642	MajorDMR-4-5381	2
chr10	37369631	37369747	MajorDMR-4-5382	2
chr10	37372247	37372599	MajorDMR-4-5383	2
chr10	37373352	37373386	MajorDMR-4-5384	2
chr10	37377585	37377780	MajorDMR-4-5385	2
chr10	37403809	37404594	MajorDMR-4-5386	4
chr10	37405617	37405780	MajorDMR-4-5387	2
chr10	37410543	37410710	MajorDMR-4-5388	3
chr10	37421835	37422917	MajorDMR-4-5389	5
chr10	37431232	37431660	MajorDMR-4-5390	3
chr10	37435377	37436581	MajorDMR-4-5391	8
chr10	37441879	37442891	MajorDMR-4-5392	6
chr10	37445061	37445340	MajorDMR-4-5393	2
chr10	37447153	37447210	MajorDMR-4-5394	2
chr10	37451414	37451603	MajorDMR-4-5395	2
chr10	37454279	37454363	MajorDMR-4-5396	2
chr10	37454879	37455324	MajorDMR-4-5397	4
chr10	37468209	37468234	MajorDMR-4-5398	2
chr10	37479789	37479981	MajorDMR-4-5399	3
chr10	37486813	37487932	MajorDMR-4-5400	6
chr10	37488493	37489162	MajorDMR-4-5401	4
chr10	37489848	37489882	MajorDMR-4-5402	2
chr10	37494050	37494822	MajorDMR-4-5403	3
chr10	37498257	37498436	MajorDMR-4-5404	3
chr10	37501637	37501690	MajorDMR-4-5405	2
chr10	37505831	37506062	MajorDMR-4-5406	2
chr10	37508504	37509219	MajorDMR-4-5407	5
chr10	37529813	37529943	MajorDMR-4-5408	3
chr10	37532442	37533005	MajorDMR-4-5409	3
chr10	37535952	37536213	MajorDMR-4-5410	2
chr10	37543425	37543736	MajorDMR-4-5411	2
chr10	37544930	37545363	MajorDMR-4-5412	2
chr10	37546047	37546779	MajorDMR-4-5413	3
chr10	37547782	37547840	MajorDMR-4-5414	3
chr10	37557479	37557762	MajorDMR-4-5415	2
chr10	37563408	37563847	MajorDMR-4-5416	3
chr10	37564962	37565045	MajorDMR-4-5417	2
chr10	37566345	37567027	MajorDMR-4-5418	5
chr10	37567842	37568028	MajorDMR-4-5419	2
chr10	37571994	37572006	MajorDMR-4-5420	2
chr10	37580100	37580396	MajorDMR-4-5421	2
chr10	37583720	37584745	MajorDMR-4-5422	6
chr10	37586441	37586501	MajorDMR-4-5423	2
chr10	37588156	37588332	MajorDMR-4-5424	2
chr10	37589565	37590213	MajorDMR-4-5425	4
chr10	37592370	37592887	MajorDMR-4-5426	4
chr10	37618732	37619280	MajorDMR-4-5427	4
chr10	37643589	37643851	MajorDMR-4-5428	2
chr10	37653582	37653715	MajorDMR-4-5429	2
chr10	37663436	37663661	MajorDMR-4-5430	2
chr10	37665799	37666754	MajorDMR-4-5431	4
chr10	37670694	37671529	MajorDMR-4-5432	5
chr10	37677931	37678269	MajorDMR-4-5433	2
chr10	37680015	37680387	MajorDMR-4-5434	2
chr10	37701786	37702087	MajorDMR-4-5435	2
chr10	37707095	37707423	MajorDMR-4-5436	2
chr10	37719185	37719720	MajorDMR-4-5437	3
chr10	37735101	37735470	MajorDMR-4-5438	2
chr10	37738957	37739414	MajorDMR-4-5439	3
chr10	37743441	37743645	MajorDMR-4-5440	2
chr10	37748420	37748618	MajorDMR-4-5441	2
chr10	37756050	37756085	MajorDMR-4-5442	2
chr10	37773080	37773114	MajorDMR-4-5443	2
chr10	37773985	37774680	MajorDMR-4-5444	4
chr10	37778345	37779215	MajorDMR-4-5445	4
chr10	37795511	37795724	MajorDMR-4-5446	2
chr10	37798783	37799047	MajorDMR-4-5447	2
chr10	37802735	37803098	MajorDMR-4-5448	2
chr10	37803608	37804863	MajorDMR-4-5449	4
chr10	37810196	37810665	MajorDMR-4-5450	2
chr10	37811917	37812556	MajorDMR-4-5451	3
chr10	37815012	37815567	MajorDMR-4-5452	3
chr10	37816110	37816393	MajorDMR-4-5453	2
chr10	37819325	37819356	MajorDMR-4-5454	2
chr10	37823563	37823997	MajorDMR-4-5455	2
chr10	37830316	37830630	MajorDMR-4-5456	2
chr10	37840121	37840292	MajorDMR-4-5457	2
chr10	37843776	37844142	MajorDMR-4-5458	3
chr10	37850340	37850886	MajorDMR-4-5459	3
chr10	37855652	37855968	MajorDMR-4-5460	2
chr10	37860816	37861995	MajorDMR-4-5461	7
chr10	37864044	37864807	MajorDMR-4-5462	3
chr10	37867150	37867321	MajorDMR-4-5463	2
chr10	37871563	37871860	MajorDMR-4-5464	2
chr10	37873608	37873756	MajorDMR-4-5465	2
chr10	37876277	37876372	MajorDMR-4-5466	2
chr10	37877247	37878022	MajorDMR-4-5467	6
chr10	37878859	37879103	MajorDMR-4-5468	2
chr10	37882403	37882613	MajorDMR-4-5469	2
chr10	37894464	37894807	MajorDMR-4-5470	3
chr10	37908223	37908546	MajorDMR-4-5471	3
chr10	37910819	37911278	MajorDMR-4-5472	3
chr10	37924645	37924693	MajorDMR-4-5473	2
chr10	37934680	37934847	MajorDMR-4-5474	2
chr10	37936296	37936968	MajorDMR-4-5475	4
chr10	37937919	37938038	MajorDMR-4-5476	2
chr10	37939123	37939199	MajorDMR-4-5477	2
chr10	37943204	37943565	MajorDMR-4-5478	2
chr10	37944305	37944774	MajorDMR-4-5479	2
chr10	37947280	37948051	MajorDMR-4-5480	3
chr10	37952092	37952314	MajorDMR-4-5481	2
chr10	37956389	37956612	MajorDMR-4-5482	2
chr10	37959751	37959888	MajorDMR-4-5483	2
chr10	37962753	37963164	MajorDMR-4-5484	3
chr10	37964865	37965394	MajorDMR-4-5485	4
chr10	37970073	37970149	MajorDMR-4-5486	3
chr10	37970906	37971238	MajorDMR-4-5487	2
chr10	37977539	37977951	MajorDMR-4-5488	2
chr10	37981964	37982542	MajorDMR-4-5489	5
chr10	37983420	37983557	MajorDMR-4-5490	2
chr10	37984637	37984901	MajorDMR-4-5491	2
chr10	37985651	37985867	MajorDMR-4-5492	2
chr10	37986802	37987333	MajorDMR-4-5493	5
chr10	37992965	37993578	MajorDMR-4-5494	3
chr10	37996452	37996695	MajorDMR-4-5495	2
chr10	38006644	38007003	MajorDMR-4-5496	2
chr10	38015124	38015572	MajorDMR-4-5497	2
chr10	38017601	38017739	MajorDMR-4-5498	2
chr10	38019754	38020085	MajorDMR-4-5499	2
chr10	38021499	38021521	MajorDMR-4-5500	2
chr10	38024533	38024699	MajorDMR-4-5501	2
chr10	38030409	38030689	MajorDMR-4-5502	2
chr10	38036922	38037282	MajorDMR-4-5503	2
chr10	38057968	38058319	MajorDMR-4-5504	3
chr10	38496192	38496536	MajorDMR-4-5505	2
chr10	38539999	38540347	MajorDMR-4-5506	2
chr10	38574779	38574931	MajorDMR-4-5507	2
chr10	38594035	38594628	MajorDMR-4-5508	3
chr10	38625069	38625558	MajorDMR-4-5509	2
chr10	38644511	38644707	MajorDMR-4-5510	2
chr10	38646254	38646562	MajorDMR-4-5511	2
chr10	38776332	38776569	MajorDMR-4-5512	2
chr10	38778879	38779191	MajorDMR-4-5513	2
chr10	38785841	38785868	MajorDMR-4-5514	2
chr10	38792063	38792498	MajorDMR-4-5515	2
chr10	38869385	38869767	MajorDMR-4-5516	4
chr10	38910396	38911596	MajorDMR-4-5517	5
chr10	38918526	38918994	MajorDMR-4-5518	3
chr10	38924850	38925326	MajorDMR-4-5519	2
chr10	38937467	38937807	MajorDMR-4-5520	2
chr10	38938520	38938880	MajorDMR-4-5521	2
chr10	38940460	38940763	MajorDMR-4-5522	2
chr10	38942951	38943323	MajorDMR-4-5523	3
chr10	38950756	38950786	MajorDMR-4-5524	2
chr10	38951763	38951999	MajorDMR-4-5525	2
chr10	38956401	38956671	MajorDMR-4-5526	2
chr10	38962522	38962669	MajorDMR-4-5527	2
chr10	38976851	38976980	MajorDMR-4-5528	2
chr10	38987719	38987799	MajorDMR-4-5529	2
chr10	38991350	38991569	MajorDMR-4-5530	2
chr10	38995438	38996426	MajorDMR-4-5531	3
chr10	38997179	38997414	MajorDMR-4-5532	3
chr10	38998233	38998914	MajorDMR-4-5533	4
chr10	39001749	39001887	MajorDMR-4-5534	2
chr10	39004463	39004557	MajorDMR-4-5535	2
chr10	39005997	39006099	MajorDMR-4-5536	2
chr10	39007099	39008961	MajorDMR-4-5537	11
chr10	39009800	39010019	MajorDMR-4-5538	2
chr10	39010563	39012847	MajorDMR-4-5539	11
chr10	39013489	39013560	MajorDMR-4-5540	2
chr10	39015372	39015717	MajorDMR-4-5541	3
chr10	39021217	39021787	MajorDMR-4-5542	3
chr10	39024278	39025691	MajorDMR-4-5543	7
chr10	39029707	39030130	MajorDMR-4-5544	3
chr10	39033560	39033628	MajorDMR-4-5545	2
chr10	39035558	39035777	MajorDMR-4-5546	3
chr10	39037836	39038305	MajorDMR-4-5547	3
chr10	39042461	39043085	MajorDMR-4-5548	4
chr10	39049055	39049407	MajorDMR-4-5549	2
chr10	39050004	39050484	MajorDMR-4-5550	4
chr10	39058256	39058441	MajorDMR-4-5551	2
chr10	39066706	39067073	MajorDMR-4-5552	2
chr10	39070265	39070726	MajorDMR-4-5553	2
chr10	39071323	39071414	MajorDMR-4-5554	2
chr10	39095314	39095486	MajorDMR-4-5555	2
chr10	39106768	39106774	MajorDMR-4-5556	2
chr10	39112453	39112461	MajorDMR-4-5557	2
chr10	39135669	39135727	MajorDMR-4-5558	2
chr10	42420594	42421073	MajorDMR-4-5559	2
chr10	42450580	42450783	MajorDMR-4-5560	2
chr10	42453821	42454133	MajorDMR-4-5561	2
chr10	42462236	42462348	MajorDMR-4-5562	2
chr10	42466372	42466630	MajorDMR-4-5563	2
chr10	42468915	42469415	MajorDMR-4-5564	3
chr10	42477675	42477922	MajorDMR-4-5565	2
chr10	42479983	42480127	MajorDMR-4-5566	2
chr10	42481085	42481179	MajorDMR-4-5567	2
chr10	42492784	42493042	MajorDMR-4-5568	2
chr10	42493671	42493849	MajorDMR-4-5569	2
chr10	42504075	42504401	MajorDMR-4-5570	2
chr10	42509454	42509506	MajorDMR-4-5571	2
chr10	42514400	42514655	MajorDMR-4-5572	3
chr10	42526720	42527127	MajorDMR-4-5573	2
chr10	42645648	42645787	MajorDMR-4-5574	2
chr10	42665451	42665591	MajorDMR-4-5575	2
chr10	42669584	42670211	MajorDMR-4-5576	4
chr10	42670960	42671401	MajorDMR-4-5577	2
chr10	42672963	42673063	MajorDMR-4-5578	3
chr10	42677107	42677128	MajorDMR-4-5579	2
chr10	42680603	42680848	MajorDMR-4-5580	3
chr10	42681446	42681735	MajorDMR-4-5581	3
chr10	42683499	42683931	MajorDMR-4-5582	2
chr10	42685168	42686109	MajorDMR-4-5583	4
chr10	42688376	42689242	MajorDMR-4-5584	6
chr10	42702638	42702823	MajorDMR-4-5585	2
chr10	42704040	42704780	MajorDMR-4-5586	3
chr10	42708920	42709097	MajorDMR-4-5587	2
chr10	42709603	42709772	MajorDMR-4-5588	2
chr10	42710295	42710331	MajorDMR-4-5589	2
chr10	42710896	42711020	MajorDMR-4-5590	2
chr10	42718053	42718106	MajorDMR-4-5591	2
chr10	42719669	42720068	MajorDMR-4-5592	2
chr10	42721836	42722113	MajorDMR-4-5593	2
chr10	42738537	42739062	MajorDMR-4-5594	3
chr10	42746243	42746607	MajorDMR-4-5595	2
chr10	42749952	42750409	MajorDMR-4-5596	2
chr10	42757268	42757284	MajorDMR-4-5597	2
chr10	42763391	42763634	MajorDMR-4-5598	2
chr10	42765607	42765979	MajorDMR-4-5599	2
chr10	42771477	42771488	MajorDMR-4-5600	2
chr10	42773416	42773756	MajorDMR-4-5601	2
chr10	42790405	42790513	MajorDMR-4-5602	2
chr10	42794375	42794865	MajorDMR-4-5603	2
chr10	42798988	42799480	MajorDMR-4-5604	3
chr10	42827846	42828215	MajorDMR-4-5605	2
chr10	42866225	42866492	MajorDMR-4-5606	2
chr10	42872996	42873326	MajorDMR-4-5607	2
chr10	42883847	42884144	MajorDMR-4-5608	3
chr10	42888125	42888493	MajorDMR-4-5609	2
chr10	42892501	42892965	MajorDMR-4-5610	2
chr10	42897704	42897933	MajorDMR-4-5611	2
chr10	42900584	42900626	MajorDMR-4-5612	2
chr10	42911499	42911690	MajorDMR-4-5613	2
chr10	42915046	42915696	MajorDMR-4-5614	3
chr10	42923019	42923452	MajorDMR-4-5615	3
chr10	42928760	42929302	MajorDMR-4-5616	3
chr10	42948300	42948793	MajorDMR-4-5617	2
chr10	42950211	42950632	MajorDMR-4-5618	2
chr10	42954153	42954535	MajorDMR-4-5619	2
chr10	42958252	42958333	MajorDMR-4-5620	2
chr10	42962872	42962964	MajorDMR-4-5621	2
chr10	42964232	42964703	MajorDMR-4-5622	2
chr10	42967335	42967364	MajorDMR-4-5623	2
chr10	43003591	43003751	MajorDMR-4-5624	2
chr10	43047235	43047346	MajorDMR-4-5625	3
chr10	43133131	43133141	MajorDMR-4-5626	2
chr10	43173566	43173980	MajorDMR-4-5627	2
chr10	43175061	43175448	MajorDMR-4-5628	2
chr10	43176525	43176775	MajorDMR-4-5629	2
chr10	43194092	43194219	MajorDMR-4-5630	2
chr10	43196268	43196496	MajorDMR-4-5631	3
chr10	43208443	43208910	MajorDMR-4-5632	2
chr10	43229349	43229411	MajorDMR-4-5633	2
chr10	43250878	43250912	MajorDMR-4-5634	2
chr10	43331611	43331966	MajorDMR-4-5635	2
chr10	43340150	43340765	MajorDMR-4-5636	3
chr10	43362427	43362622	MajorDMR-4-5637	4
chr10	43371243	43371610	MajorDMR-4-5638	8
chr10	43428170	43429217	MajorDMR-4-5639	12
chr10	43447301	43447580	MajorDMR-4-5640	7
chr10	43457791	43458037	MajorDMR-4-5641	2
chr10	43474952	43475301	MajorDMR-4-5642	2
chr10	43526753	43526813	MajorDMR-4-5643	2
chr10	43634946	43634983	MajorDMR-4-5644	2
chr10	43667093	43667528	MajorDMR-4-5645	3
chr10	43697818	43699253	MajorDMR-4-5646	19
chr10	43708098	43708210	MajorDMR-4-5647	2
chr10	43711013	43711430	MajorDMR-4-5648	2
chr10	43714114	43715513	MajorDMR-4-5649	14
chr10	43724229	43724562	MajorDMR-4-5650	11
chr10	43733108	43733146	MajorDMR-4-5651	4
chr10	43752387	43752522	MajorDMR-4-5652	3
chr10	43755354	43757222	MajorDMR-4-5653	12
chr10	43763625	43763762	MajorDMR-4-5654	2
chr10	43891138	43891809	MajorDMR-4-5655	14
chr10	43893203	43893708	MajorDMR-4-5656	3
chr10	43901699	43902258	MajorDMR-4-5657	7
chr10	43930329	43930600	MajorDMR-4-5658	2
chr10	43954198	43954209	MajorDMR-4-5659	2
chr10	44118594	44119036	MajorDMR-4-5660	2
chr10	44163133	44163604	MajorDMR-4-5661	5
chr10	44174998	44175122	MajorDMR-4-5662	2
chr10	44234551	44234793	MajorDMR-4-5663	2
chr10	44326687	44327128	MajorDMR-4-5664	2
chr10	44541969	44542330	MajorDMR-4-5665	2
chr10	44607635	44607926	MajorDMR-4-5666	2
chr10	44728992	44729891	MajorDMR-4-5667	3
chr10	44878532	44879589	MajorDMR-4-5668	19
chr10	44881606	44881733	MajorDMR-4-5669	2
chr10	44911630	44912659	MajorDMR-4-5670	5
chr10	44974550	44974643	MajorDMR-4-5671	2
chr10	45146016	45147005	MajorDMR-4-5672	6
chr10	45208921	45208961	MajorDMR-4-5673	2
chr10	45256705	45256792	MajorDMR-4-5674	3
chr10	45409093	45409164	MajorDMR-4-5675	2
chr10	45459876	45460315	MajorDMR-4-5676	3
chr10	45463614	45463767	MajorDMR-4-5677	2
chr10	45485553	45485992	MajorDMR-4-5678	2
chr10	45487632	45487674	MajorDMR-4-5679	2
chr10	45491195	45491762	MajorDMR-4-5680	7
chr10	45500255	45500508	MajorDMR-4-5681	2
chr10	45519371	45519466	MajorDMR-4-5682	2
chr10	45587573	45587637	MajorDMR-4-5683	2
chr10	45590383	45590395	MajorDMR-4-5684	2
chr10	45675334	45675476	MajorDMR-4-5685	4
chr10	45858029	45858350	MajorDMR-4-5686	4
chr10	45900508	45900729	MajorDMR-4-5687	2
chr10	45914275	45914358	MajorDMR-4-5688	2
chr10	45915989	45916394	MajorDMR-4-5689	12
chr10	45942853	45943065	MajorDMR-4-5690	2
chr10	46009219	46010167	MajorDMR-4-5691	9
chr10	46048057	46048157	MajorDMR-4-5692	2
chr10	46055971	46056362	MajorDMR-4-5693	2
chr10	46087842	46088109	MajorDMR-4-5694	2
chr10	46089198	46089253	MajorDMR-4-5695	2
chr10	46168631	46168895	MajorDMR-4-5696	3
chr10	46941985	46941993	MajorDMR-4-5697	2
chr10	46954637	46955073	MajorDMR-4-5698	3
chr10	46970014	46970025	MajorDMR-4-5699	2
chr10	46974559	46974672	MajorDMR-4-5700	2
chr10	46992511	46992539	MajorDMR-4-5701	2
chr10	46993286	46993708	MajorDMR-4-5702	15
chr10	47008097	47008360	MajorDMR-4-5703	3
chr10	47010817	47010889	MajorDMR-4-5704	2
chr10	47054264	47054356	MajorDMR-4-5705	2
chr10	47627176	47627374	MajorDMR-4-5706	5
chr10	47644600	47644781	MajorDMR-4-5707	2
chr10	47967276	47967725	MajorDMR-4-5708	3
chr10	48372788	48372972	MajorDMR-4-5709	2
chr10	48461444	48461537	MajorDMR-4-5710	2
chr10	48573260	48573459	MajorDMR-4-5711	15
chr10	48999230	48999280	MajorDMR-4-5712	2
chr10	49456418	49456703	MajorDMR-4-5713	3
chr10	49548295	49548353	MajorDMR-4-5714	2
chr10	49612894	49613287	MajorDMR-4-5715	3
chr10	49653261	49653624	MajorDMR-4-5716	2
chr10	49658038	49658117	MajorDMR-4-5717	5
chr10	49664587	49665110	MajorDMR-4-5718	4
chr10	49673058	49674093	MajorDMR-4-5719	23
chr10	49717460	49717477	MajorDMR-4-5720	2
chr10	49734247	49734659	MajorDMR-4-5721	5
chr10	49762576	49763066	MajorDMR-4-5722	4
chr10	49812099	49813007	MajorDMR-4-5723	10
chr10	49866182	49866206	MajorDMR-4-5724	2
chr10	49879698	49879767	MajorDMR-4-5725	3
chr10	50014083	50014410	MajorDMR-4-5726	3
chr10	50016351	50016458	MajorDMR-4-5727	2
chr10	50291522	50291626	MajorDMR-4-5728	2
chr10	50307223	50307944	MajorDMR-4-5729	5
chr10	50314625	50314692	MajorDMR-4-5730	2
chr10	50321088	50321117	MajorDMR-4-5731	2
chr10	50344336	50344502	MajorDMR-4-5732	2
chr10	50369885	50369915	MajorDMR-4-5733	2
chr10	50415843	50416331	MajorDMR-4-5734	12
chr10	50602663	50602885	MajorDMR-4-5735	2
chr10	50606701	50607150	MajorDMR-4-5736	5
chr10	50716071	50716526	MajorDMR-4-5737	3
chr10	50717916	50717948	MajorDMR-4-5738	2
chr10	50727369	50727649	MajorDMR-4-5739	2
chr10	50822328	50822703	MajorDMR-4-5740	3
chr10	50845453	50845693	MajorDMR-4-5741	4
chr10	50862768	50863205	MajorDMR-4-5742	4
chr10	50869241	50869469	MajorDMR-4-5743	2
chr10	50886725	50886879	MajorDMR-4-5744	3
chr10	50900197	50900571	MajorDMR-4-5745	4
chr10	50947497	50947588	MajorDMR-4-5746	3
chr10	50965221	50965308	MajorDMR-4-5747	2
chr10	50971820	50971981	MajorDMR-4-5748	2
chr10	50976397	50976504	MajorDMR-4-5749	3
chr10	51367249	51367278	MajorDMR-4-5750	2
chr10	51488602	51488606	MajorDMR-4-5751	2
chr10	51566055	51566251	MajorDMR-4-5752	3
chr10	51589148	51589547	MajorDMR-4-5753	2
chr10	51776925	51777348	MajorDMR-4-5754	4
chr10	51817919	51817932	MajorDMR-4-5755	2
chr10	52046792	52047352	MajorDMR-4-5756	3
chr10	52086632	52086882	MajorDMR-4-5757	3
chr10	52176754	52177577	MajorDMR-4-5758	6
chr10	52182171	52182302	MajorDMR-4-5759	2
chr10	52215390	52215448	MajorDMR-4-5760	2
chr10	52289587	52289731	MajorDMR-4-5761	2
chr10	52318215	52318386	MajorDMR-4-5762	2
chr10	52320915	52321379	MajorDMR-4-5763	4
chr10	52363852	52364274	MajorDMR-4-5764	3
chr10	52379331	52379468	MajorDMR-4-5765	2
chr10	52419974	52420106	MajorDMR-4-5766	3
chr10	52583804	52583913	MajorDMR-4-5767	2
chr10	52806596	52806778	MajorDMR-4-5768	2
chr10	52835077	52836285	MajorDMR-4-5769	12
chr10	52983962	52984124	MajorDMR-4-5770	2
chr10	52991509	52991775	MajorDMR-4-5771	2
chr10	53126940	53127342	MajorDMR-4-5772	5
chr10	53364367	53364462	MajorDMR-4-5773	2
chr10	53620156	53620298	MajorDMR-4-5774	2
chr10	53678187	53678820	MajorDMR-4-5775	5
chr10	54068743	54068858	MajorDMR-4-5776	3
chr10	54072997	54073053	MajorDMR-4-5777	3
chr10	54151924	54151929	MajorDMR-4-5778	2
chr10	54413489	54413587	MajorDMR-4-5779	2
chr10	55086333	55086343	MajorDMR-4-5780	4
chr10	55361103	55361546	MajorDMR-4-5781	7
chr10	55442450	55442752	MajorDMR-4-5782	5
chr10	56154346	56154768	MajorDMR-4-5783	2
chr10	56560687	56561544	MajorDMR-4-5784	11
chr10	56805927	56805932	MajorDMR-4-5785	2
chr10	56977144	56977233	MajorDMR-4-5786	2
chr10	56985356	56985436	MajorDMR-4-5787	2
chr10	57023728	57023784	MajorDMR-4-5788	2
chr10	57170245	57170900	MajorDMR-4-5789	5
chr10	57386908	57387189	MajorDMR-4-5790	3
chr10	58083356	58083998	MajorDMR-4-5791	7
chr10	58307021	58307069	MajorDMR-4-5792	2
chr10	58561568	58561908	MajorDMR-4-5793	2
chr10	58902684	58902766	MajorDMR-4-5794	2
chr10	59622829	59623245	MajorDMR-4-5795	2
chr10	59897827	59898040	MajorDMR-4-5796	2
chr10	59912393	59913152	MajorDMR-4-5797	5
chr10	60225427	60225598	MajorDMR-4-5798	2
chr10	60273871	60274339	MajorDMR-4-5799	8
chr10	60278139	60278574	MajorDMR-4-5800	2
chr10	60279828	60279873	MajorDMR-4-5801	2
chr10	60346305	60346687	MajorDMR-4-5802	2
chr10	60350036	60350068	MajorDMR-4-5803	2
chr10	60464763	60464787	MajorDMR-4-5804	2
chr10	60495046	60495077	MajorDMR-4-5805	2
chr10	60727261	60727705	MajorDMR-4-5806	4
chr10	60753069	60753924	MajorDMR-4-5807	5
chr10	60758621	60759446	MajorDMR-4-5808	5
chr10	60768897	60768975	MajorDMR-4-5809	2
chr10	60851997	60852295	MajorDMR-4-5810	2
chr10	60859033	60859145	MajorDMR-4-5811	3
chr10	60948530	60948628	MajorDMR-4-5812	2
chr10	60954409	60954490	MajorDMR-4-5813	2
chr10	60996187	60996414	MajorDMR-4-5814	2
chr10	61044019	61044066	MajorDMR-4-5815	2
chr10	61061862	61062350	MajorDMR-4-5816	4
chr10	61277555	61278183	MajorDMR-4-5817	6
chr10	61283882	61284080	MajorDMR-4-5818	2
chr10	61579529	61579855	MajorDMR-4-5819	2
chr10	61580517	61580531	MajorDMR-4-5820	2
chr10	61594360	61594612	MajorDMR-4-5821	2
chr10	61599555	61599560	MajorDMR-4-5822	2
chr10	61631049	61631403	MajorDMR-4-5823	2
chr10	61632661	61633066	MajorDMR-4-5824	5
chr10	61655733	61655805	MajorDMR-4-5825	3
chr10	61789127	61789550	MajorDMR-4-5826	5
chr10	61842683	61842885	MajorDMR-4-5827	3
chr10	61858622	61859048	MajorDMR-4-5828	2
chr10	61865888	61865982	MajorDMR-4-5829	2
chr10	61874572	61874958	MajorDMR-4-5830	3
chr10	61899854	61900585	MajorDMR-4-5831	6
chr10	61926986	61927487	MajorDMR-4-5832	5
chr10	61983500	61984153	MajorDMR-4-5833	7
chr10	61997762	61998165	MajorDMR-4-5834	6
chr10	62018015	62018357	MajorDMR-4-5835	3
chr10	62041827	62041899	MajorDMR-4-5836	2
chr10	62052860	62053693	MajorDMR-4-5837	12
chr10	62058297	62058774	MajorDMR-4-5838	5
chr10	62059790	62060352	MajorDMR-4-5839	6
chr10	62075646	62075759	MajorDMR-4-5840	2
chr10	62094923	62095425	MajorDMR-4-5841	2
chr10	62096116	62096464	MajorDMR-4-5842	2
chr10	62098975	62099598	MajorDMR-4-5843	3
chr10	62102358	62102847	MajorDMR-4-5844	2
chr10	62108861	62109382	MajorDMR-4-5845	4
chr10	62110742	62111363	MajorDMR-4-5846	3
chr10	62127598	62127812	MajorDMR-4-5847	2
chr10	62150419	62151503	MajorDMR-4-5848	6
chr10	62159156	62160001	MajorDMR-4-5849	4
chr10	62268197	62268843	MajorDMR-4-5850	3
chr10	62277844	62278061	MajorDMR-4-5851	3
chr10	62285532	62286307	MajorDMR-4-5852	5
chr10	62290823	62291002	MajorDMR-4-5853	2
chr10	62294813	62295205	MajorDMR-4-5854	3
chr10	62314260	62314388	MajorDMR-4-5855	2
chr10	62335945	62336078	MajorDMR-4-5856	2
chr10	62355754	62355888	MajorDMR-4-5857	3
chr10	62539096	62539691	MajorDMR-4-5858	5
chr10	62561167	62561220	MajorDMR-4-5859	2
chr10	62643158	62643251	MajorDMR-4-5860	2
chr10	62658303	62658892	MajorDMR-4-5861	3
chr10	62694354	62694732	MajorDMR-4-5862	4
chr10	62821876	62822269	MajorDMR-4-5863	4
chr10	62863693	62863902	MajorDMR-4-5864	2
chr10	63092518	63092682	MajorDMR-4-5865	4
chr10	63106873	63106918	MajorDMR-4-5866	2
chr10	63168050	63168103	MajorDMR-4-5867	2
chr10	63223034	63223339	MajorDMR-4-5868	2
chr10	63368928	63369432	MajorDMR-4-5869	2
chr10	63393739	63393777	MajorDMR-4-5870	2
chr10	63511518	63511737	MajorDMR-4-5871	2
chr10	63521656	63522002	MajorDMR-4-5872	2
chr10	63546553	63547007	MajorDMR-4-5873	4
chr10	63581228	63581269	MajorDMR-4-5874	2
chr10	63595821	63596794	MajorDMR-4-5875	4
chr10	63656626	63657016	MajorDMR-4-5876	4
chr10	63659419	63659672	MajorDMR-4-5877	3
chr10	63684041	63684231	MajorDMR-4-5878	2
chr10	63733678	63734730	MajorDMR-4-5879	9
chr10	63740174	63740404	MajorDMR-4-5880	3
chr10	63752392	63753712	MajorDMR-4-5881	9
chr10	63767811	63768270	MajorDMR-4-5882	3
chr10	63776869	63777211	MajorDMR-4-5883	2
chr10	63808515	63810791	MajorDMR-4-5884	24
chr10	63817403	63818917	MajorDMR-4-5885	9
chr10	63819561	63819648	MajorDMR-4-5886	2
chr10	63832947	63833724	MajorDMR-4-5887	4
chr10	63842607	63842797	MajorDMR-4-5888	6
chr10	63844477	63844636	MajorDMR-4-5889	2
chr10	63853859	63853957	MajorDMR-4-5890	2
chr10	64009201	64009241	MajorDMR-4-5891	3
chr10	64087916	64088245	MajorDMR-4-5892	2
chr10	64201687	64201714	MajorDMR-4-5893	2
chr10	64323764	64323857	MajorDMR-4-5894	2
chr10	64337346	64337407	MajorDMR-4-5895	3
chr10	64579573	64579953	MajorDMR-4-5896	2
chr10	64620821	64620985	MajorDMR-4-5897	3
chr10	64752268	64752538	MajorDMR-4-5898	3
chr10	64812985	64813130	MajorDMR-4-5899	3
chr10	64866223	64866445	MajorDMR-4-5900	3
chr10	64901596	64901824	MajorDMR-4-5901	2
chr10	64975108	64975328	MajorDMR-4-5902	2
chr10	64989035	64989115	MajorDMR-4-5903	3
chr10	65016311	65016411	MajorDMR-4-5904	2
chr10	65022639	65022694	MajorDMR-4-5905	2
chr10	65025029	65025236	MajorDMR-4-5906	4
chr10	65026695	65026763	MajorDMR-4-5907	2
chr10	65027558	65028419	MajorDMR-4-5908	6
chr10	65046435	65046591	MajorDMR-4-5909	2
chr10	65100896	65101212	MajorDMR-4-5910	3
chr10	65163969	65164077	MajorDMR-4-5911	2
chr10	65183464	65183510	MajorDMR-4-5912	2
chr10	65189027	65189309	MajorDMR-4-5913	2
chr10	65203626	65203728	MajorDMR-4-5914	2
chr10	65275891	65276108	MajorDMR-4-5915	2
chr10	65280472	65280601	MajorDMR-4-5916	2
chr10	65431221	65431411	MajorDMR-4-5917	2
chr10	65473175	65473246	MajorDMR-4-5918	4
chr10	65477330	65477349	MajorDMR-4-5919	2
chr10	65725870	65726090	MajorDMR-4-5920	2
chr10	65801425	65801433	MajorDMR-4-5921	2
chr10	65854110	65854384	MajorDMR-4-5922	2
chr10	66263281	66263661	MajorDMR-4-5923	4
chr10	66267614	66268068	MajorDMR-4-5924	3
chr10	66684165	66684362	MajorDMR-4-5925	3
chr10	66793157	66793463	MajorDMR-4-5926	3
chr10	67329981	67330717	MajorDMR-4-5927	7
chr10	67606776	67606960	MajorDMR-4-5928	2
chr10	67616175	67616596	MajorDMR-4-5929	2
chr10	67780941	67781250	MajorDMR-4-5930	3
chr10	67818986	67819104	MajorDMR-4-5931	2
chr10	67937294	67937306	MajorDMR-4-5932	2
chr10	67939884	67939997	MajorDMR-4-5933	2
chr10	68652505	68652871	MajorDMR-4-5934	2
chr10	68701089	68701655	MajorDMR-4-5935	7
chr10	68724911	68725407	MajorDMR-4-5936	2
chr10	68810082	68810990	MajorDMR-4-5937	7
chr10	68839121	68839233	MajorDMR-4-5938	3
chr10	68911149	68911554	MajorDMR-4-5939	2
chr10	69005918	69005946	MajorDMR-4-5940	2
chr10	69189463	69189695	MajorDMR-4-5941	2
chr10	69285393	69285504	MajorDMR-4-5942	2
chr10	69525065	69525092	MajorDMR-4-5943	2
chr10	69578029	69578484	MajorDMR-4-5944	4
chr10	69588698	69588756	MajorDMR-4-5945	2
chr10	69645944	69646557	MajorDMR-4-5946	4
chr10	69648908	69649560	MajorDMR-4-5947	5
chr10	69664750	69665216	MajorDMR-4-5948	3
chr10	69776516	69776532	MajorDMR-4-5949	2
chr10	69842486	69842497	MajorDMR-4-5950	2
chr10	69913308	69913424	MajorDMR-4-5951	2
chr10	69972500	69972780	MajorDMR-4-5952	2
chr10	70096786	70097040	MajorDMR-4-5953	4
chr10	70230528	70230660	MajorDMR-4-5954	3
chr10	70285964	70286248	MajorDMR-4-5955	2
chr10	70321553	70321592	MajorDMR-4-5956	2
chr10	70323020	70323266	MajorDMR-4-5957	2
chr10	70330891	70331039	MajorDMR-4-5958	2
chr10	70336903	70337170	MajorDMR-4-5959	2
chr10	70358833	70359472	MajorDMR-4-5960	16
chr10	70766551	70766574	MajorDMR-4-5961	2
chr10	70853280	70853405	MajorDMR-4-5962	3
chr10	70997791	70997889	MajorDMR-4-5963	3
chr10	71002208	71003039	MajorDMR-4-5964	8
chr10	71038316	71038737	MajorDMR-4-5965	8
chr10	71080343	71080407	MajorDMR-4-5966	2
chr10	71088093	71088538	MajorDMR-4-5967	4
chr10	71097185	71099888	MajorDMR-4-5968	20
chr10	71104513	71104524	MajorDMR-4-5969	2
chr10	71105836	71106145	MajorDMR-4-5970	4
chr10	71142252	71142655	MajorDMR-4-5971	5
chr10	71143213	71143555	MajorDMR-4-5972	3
chr10	71145774	71145819	MajorDMR-4-5973	3
chr10	71151634	71152021	MajorDMR-4-5974	2
chr10	71157794	71158269	MajorDMR-4-5975	2
chr10	71162244	71162394	MajorDMR-4-5976	2
chr10	71163449	71163596	MajorDMR-4-5977	2
chr10	71165302	71165412	MajorDMR-4-5978	4
chr10	71166172	71166475	MajorDMR-4-5979	3
chr10	71186961	71186996	MajorDMR-4-5980	2
chr10	71199252	71199275	MajorDMR-4-5981	3
chr10	71327673	71328589	MajorDMR-4-5982	16
chr10	71329298	71329590	MajorDMR-4-5983	13
chr10	71331449	71331963	MajorDMR-4-5984	18
chr10	71333253	71335042	MajorDMR-4-5985	37
chr10	71335817	71337206	MajorDMR-4-5986	48
chr10	71388762	71388807	MajorDMR-4-5987	2
chr10	71487911	71488062	MajorDMR-4-5988	2
chr10	71606512	71606702	MajorDMR-4-5989	4
chr10	71640272	71640333	MajorDMR-4-5990	2
chr10	71678048	71678059	MajorDMR-4-5991	2
chr10	71811797	71811930	MajorDMR-4-5992	3
chr10	71905073	71905077	MajorDMR-4-5993	2
chr10	71971422	71971558	MajorDMR-4-5994	2
chr10	71981811	71982087	MajorDMR-4-5995	2
chr10	71991597	71991911	MajorDMR-4-5996	2
chr10	71993966	71994368	MajorDMR-4-5997	2
chr10	72014992	72015037	MajorDMR-4-5998	3
chr10	72032696	72032830	MajorDMR-4-5999	2
chr10	72080669	72080686	MajorDMR-4-6000	2
chr10	72147006	72147084	MajorDMR-4-6001	2
chr10	72165579	72166323	MajorDMR-4-6002	4
chr10	72217684	72217901	MajorDMR-4-6003	4
chr10	72222057	72222629	MajorDMR-4-6004	5
chr10	72240155	72240420	MajorDMR-4-6005	2
chr10	72453688	72454080	MajorDMR-4-6006	2
chr10	72647142	72647482	MajorDMR-4-6007	4
chr10	72826953	72827078	MajorDMR-4-6008	5
chr10	72898085	72898339	MajorDMR-4-6009	3
chr10	72951306	72951439	MajorDMR-4-6010	2
chr10	73028249	73028767	MajorDMR-4-6011	6
chr10	73030223	73030351	MajorDMR-4-6012	2
chr10	73045044	73045316	MajorDMR-4-6013	4
chr10	73107256	73107402	MajorDMR-4-6014	2
chr10	73113078	73113842	MajorDMR-4-6015	10
chr10	73136555	73137420	MajorDMR-4-6016	8
chr10	73156181	73156328	MajorDMR-4-6017	7
chr10	73240072	73240528	MajorDMR-4-6018	2
chr10	73368992	73369460	MajorDMR-4-6019	2
chr10	73565187	73566379	MajorDMR-4-6020	11
chr10	73572335	73572950	MajorDMR-4-6021	5
chr10	73575518	73575647	MajorDMR-4-6022	2
chr10	73577604	73577673	MajorDMR-4-6023	2
chr10	73583232	73583369	MajorDMR-4-6024	2
chr10	73590656	73591038	MajorDMR-4-6025	2
chr10	73595680	73596166	MajorDMR-4-6026	8
chr10	73596891	73597397	MajorDMR-4-6027	6
chr10	73598164	73599707	MajorDMR-4-6028	10
chr10	73601382	73601871	MajorDMR-4-6029	5
chr10	73602770	73603655	MajorDMR-4-6030	7
chr10	73605055	73605988	MajorDMR-4-6031	8
chr10	73607196	73609036	MajorDMR-4-6032	16
chr10	73649172	73649209	MajorDMR-4-6033	2
chr10	73759427	73759449	MajorDMR-4-6034	2
chr10	73769217	73769829	MajorDMR-4-6035	8
chr10	73776873	73776944	MajorDMR-4-6036	3
chr10	73817519	73817574	MajorDMR-4-6037	2
chr10	73826606	73826623	MajorDMR-4-6038	2
chr10	73828847	73829172	MajorDMR-4-6039	5
chr10	73830098	73830173	MajorDMR-4-6040	3
chr10	73835486	73835649	MajorDMR-4-6041	2
chr10	73838160	73839405	MajorDMR-4-6042	9
chr10	73841044	73841110	MajorDMR-4-6043	3
chr10	73841650	73842030	MajorDMR-4-6044	5
chr10	73849123	73849658	MajorDMR-4-6045	5
chr10	73856020	73856040	MajorDMR-4-6046	2
chr10	73863994	73864613	MajorDMR-4-6047	4
chr10	73918181	73918677	MajorDMR-4-6048	3
chr10	73946490	73946687	MajorDMR-4-6049	6
chr10	73978187	73978698	MajorDMR-4-6050	3
chr10	73982964	73983114	MajorDMR-4-6051	3
chr10	74005905	74005923	MajorDMR-4-6052	2
chr10	74008047	74008774	MajorDMR-4-6053	6
chr10	74014894	74015231	MajorDMR-4-6054	12
chr10	74034583	74036051	MajorDMR-4-6055	25
chr10	74079234	74079347	MajorDMR-4-6056	2
chr10	74085302	74085474	MajorDMR-4-6057	3
chr10	74087921	74088741	MajorDMR-4-6058	9
chr10	74091509	74091992	MajorDMR-4-6059	4
chr10	74358777	74358905	MajorDMR-4-6060	2
chr10	74397159	74397340	MajorDMR-4-6061	4
chr10	74469026	74469507	MajorDMR-4-6062	2
chr10	74550498	74551181	MajorDMR-4-6063	4
chr10	74562740	74562876	MajorDMR-4-6064	2
chr10	74734337	74734493	MajorDMR-4-6065	2
chr10	74915983	74916220	MajorDMR-4-6066	3
chr10	75005747	75005992	MajorDMR-4-6067	5
chr10	75202086	75202146	MajorDMR-4-6068	2
chr10	75225305	75225377	MajorDMR-4-6069	2
chr10	75406899	75407117	MajorDMR-4-6070	6
chr10	75407973	75408040	MajorDMR-4-6071	2
chr10	75410816	75410927	MajorDMR-4-6072	2
chr10	75426293	75426541	MajorDMR-4-6073	2
chr10	75493059	75493216	MajorDMR-4-6074	3
chr10	75535074	75535131	MajorDMR-4-6075	2
chr10	75540944	75541049	MajorDMR-4-6076	2
chr10	75601126	75601512	MajorDMR-4-6077	2
chr10	75613097	75614189	MajorDMR-4-6078	5
chr10	75615896	75616046	MajorDMR-4-6079	3
chr10	75617207	75618021	MajorDMR-4-6080	7
chr10	75619419	75620290	MajorDMR-4-6081	9
chr10	75621314	75621480	MajorDMR-4-6082	2
chr10	75622391	75622710	MajorDMR-4-6083	2
chr10	75623271	75623786	MajorDMR-4-6084	4
chr10	75647022	75647732	MajorDMR-4-6085	8
chr10	75649046	75649109	MajorDMR-4-6086	2
chr10	75700492	75700690	MajorDMR-4-6087	2
chr10	75781219	75781616	MajorDMR-4-6088	2
chr10	75795068	75795506	MajorDMR-4-6089	2
chr10	75841807	75842152	MajorDMR-4-6090	2
chr10	75911841	75912207	MajorDMR-4-6091	2
chr10	75913153	75913633	MajorDMR-4-6092	6
chr10	75962336	75962562	MajorDMR-4-6093	3
chr10	76049508	76050145	MajorDMR-4-6094	3
chr10	76178057	76178278	MajorDMR-4-6095	2
chr10	76345235	76345448	MajorDMR-4-6096	3
chr10	76349796	76350236	MajorDMR-4-6097	2
chr10	76351588	76351821	MajorDMR-4-6098	3
chr10	76531144	76531201	MajorDMR-4-6099	2
chr10	76588856	76588862	MajorDMR-4-6100	2
chr10	76597508	76597928	MajorDMR-4-6101	4
chr10	76656342	76656366	MajorDMR-4-6102	2
chr10	76681624	76681843	MajorDMR-4-6103	2
chr10	76684050	76684609	MajorDMR-4-6104	4
chr10	76763722	76763861	MajorDMR-4-6105	2
chr10	76776306	76776400	MajorDMR-4-6106	2
chr10	76778680	76779102	MajorDMR-4-6107	5
chr10	76784550	76784799	MajorDMR-4-6108	5
chr10	76789936	76789968	MajorDMR-4-6109	3
chr10	76798162	76798322	MajorDMR-4-6110	6
chr10	76803578	76803727	MajorDMR-4-6111	4
chr10	76851025	76851114	MajorDMR-4-6112	2
chr10	76909624	76909895	MajorDMR-4-6113	2
chr10	76951625	76951980	MajorDMR-4-6114	2
chr10	76955299	76955506	MajorDMR-4-6115	5
chr10	76985363	76985544	MajorDMR-4-6116	2
chr10	76986157	76986703	MajorDMR-4-6117	3
chr10	77036024	77036561	MajorDMR-4-6118	6
chr10	77112768	77113037	MajorDMR-4-6119	2
chr10	77155128	77157446	MajorDMR-4-6120	63
chr10	77158432	77159414	MajorDMR-4-6121	38
chr10	77164435	77167716	MajorDMR-4-6122	54
chr10	77169581	77169932	MajorDMR-4-6123	4
chr10	77191690	77191771	MajorDMR-4-6124	3
chr10	77209677	77209732	MajorDMR-4-6125	2
chr10	77211122	77212130	MajorDMR-4-6126	12
chr10	77383321	77383776	MajorDMR-4-6127	9
chr10	77472069	77472495	MajorDMR-4-6128	11
chr10	77794527	77795911	MajorDMR-4-6129	17
chr10	77871922	77872270	MajorDMR-4-6130	2
chr10	77969756	77970419	MajorDMR-4-6131	8
chr10	78063607	78063770	MajorDMR-4-6132	5
chr10	78188943	78189318	MajorDMR-4-6133	6
chr10	78218913	78219199	MajorDMR-4-6134	2
chr10	78471361	78471659	MajorDMR-4-6135	2
chr10	78483411	78483920	MajorDMR-4-6136	7
chr10	78539057	78539078	MajorDMR-4-6137	2
chr10	78646459	78646818	MajorDMR-4-6138	4
chr10	78681394	78681438	MajorDMR-4-6139	2
chr10	78730470	78730833	MajorDMR-4-6140	2
chr10	78745059	78745117	MajorDMR-4-6141	2
chr10	78776410	78776913	MajorDMR-4-6142	4
chr10	78794221	78794230	MajorDMR-4-6143	3
chr10	78837482	78837749	MajorDMR-4-6144	2
chr10	78844338	78844730	MajorDMR-4-6145	10
chr10	78932510	78932601	MajorDMR-4-6146	3
chr10	78942828	78943226	MajorDMR-4-6147	2
chr10	78972590	78972848	MajorDMR-4-6148	3
chr10	79003042	79003156	MajorDMR-4-6149	2
chr10	79009694	79009836	MajorDMR-4-6150	2
chr10	79027350	79027715	MajorDMR-4-6151	2
chr10	79038889	79039120	MajorDMR-4-6152	2
chr10	79044757	79044877	MajorDMR-4-6153	2
chr10	79046506	79047068	MajorDMR-4-6154	4
chr10	79053588	79053856	MajorDMR-4-6155	6
chr10	79072958	79073305	MajorDMR-4-6156	3
chr10	79077094	79077646	MajorDMR-4-6157	5
chr10	79078586	79078692	MajorDMR-4-6158	2
chr10	79103996	79104081	MajorDMR-4-6159	3
chr10	79124599	79124751	MajorDMR-4-6160	2
chr10	79137931	79137938	MajorDMR-4-6161	2
chr10	79148206	79148550	MajorDMR-4-6162	2
chr10	79159122	79159873	MajorDMR-4-6163	5
chr10	79182814	79183146	MajorDMR-4-6164	2
chr10	79217764	79217845	MajorDMR-4-6165	2
chr10	79230428	79230744	MajorDMR-4-6166	3
chr10	79232482	79232565	MajorDMR-4-6167	2
chr10	79238098	79238335	MajorDMR-4-6168	2
chr10	79254379	79254456	MajorDMR-4-6169	2
chr10	79273003	79273187	MajorDMR-4-6170	3
chr10	79273938	79274053	MajorDMR-4-6171	2
chr10	79274609	79274935	MajorDMR-4-6172	2
chr10	79286823	79286988	MajorDMR-4-6173	3
chr10	79291694	79291890	MajorDMR-4-6174	2
chr10	79293102	79294201	MajorDMR-4-6175	4
chr10	79297560	79297770	MajorDMR-4-6176	3
chr10	79325020	79325037	MajorDMR-4-6177	2
chr10	79338747	79338768	MajorDMR-4-6178	2
chr10	79345458	79345772	MajorDMR-4-6179	2
chr10	79363008	79363399	MajorDMR-4-6180	2
chr10	79373297	79373521	MajorDMR-4-6181	8
chr10	79382690	79383272	MajorDMR-4-6182	4
chr10	79385069	79385404	MajorDMR-4-6183	2
chr10	79394634	79394907	MajorDMR-4-6184	2
chr10	79428604	79428887	MajorDMR-4-6185	2
chr10	79470913	79471537	MajorDMR-4-6186	23
chr10	79595461	79596514	MajorDMR-4-6187	11
chr10	79605161	79605208	MajorDMR-4-6188	2
chr10	79608945	79609413	MajorDMR-4-6189	3
chr10	79624905	79625730	MajorDMR-4-6190	9
chr10	79631691	79632404	MajorDMR-4-6191	14
chr10	79633461	79633880	MajorDMR-4-6192	3
chr10	79637818	79638478	MajorDMR-4-6193	12
chr10	79647310	79648690	MajorDMR-4-6194	19
chr10	79651372	79651603	MajorDMR-4-6195	4
chr10	79675105	79675547	MajorDMR-4-6196	3
chr10	79683873	79685207	MajorDMR-4-6197	7
chr10	79727422	79727718	MajorDMR-4-6198	4
chr10	79761530	79761914	MajorDMR-4-6199	6
chr10	79769848	79770276	MajorDMR-4-6200	3
chr10	79803483	79803926	MajorDMR-4-6201	2
chr10	79804637	79804728	MajorDMR-4-6202	3
chr10	79937342	79937746	MajorDMR-4-6203	11
chr10	80026962	80027133	MajorDMR-4-6204	3
chr10	80116943	80117753	MajorDMR-4-6205	12
chr10	80119586	80119772	MajorDMR-4-6206	2
chr10	80181002	80181515	MajorDMR-4-6207	8
chr10	80215139	80215267	MajorDMR-4-6208	2
chr10	80308449	80308471	MajorDMR-4-6209	2
chr10	80320060	80320134	MajorDMR-4-6210	3
chr10	80339636	80340019	MajorDMR-4-6211	5
chr10	80376096	80376392	MajorDMR-4-6212	2
chr10	80416588	80416863	MajorDMR-4-6213	6
chr10	80554872	80555156	MajorDMR-4-6214	2
chr10	80562413	80562876	MajorDMR-4-6215	11
chr10	80588785	80589608	MajorDMR-4-6216	18
chr10	80669101	80669165	MajorDMR-4-6217	2
chr10	80673559	80673608	MajorDMR-4-6218	2
chr10	80720336	80720589	MajorDMR-4-6219	6
chr10	80782447	80782532	MajorDMR-4-6220	2
chr10	80872607	80872679	MajorDMR-4-6221	3
chr10	80873371	80873812	MajorDMR-4-6222	3
chr10	80944146	80945360	MajorDMR-4-6223	10
chr10	80962997	80963255	MajorDMR-4-6224	2
chr10	80998019	80998047	MajorDMR-4-6225	2
chr10	81005620	81006622	MajorDMR-4-6226	6
chr10	81015492	81015902	MajorDMR-4-6227	5
chr10	81020129	81021804	MajorDMR-4-6228	16
chr10	81022460	81022707	MajorDMR-4-6229	2
chr10	81026236	81026704	MajorDMR-4-6230	3
chr10	81030723	81031065	MajorDMR-4-6231	2
chr10	81033621	81033634	MajorDMR-4-6232	2
chr10	81077372	81077553	MajorDMR-4-6233	3
chr10	81079257	81079315	MajorDMR-4-6234	4
chr10	81108231	81108653	MajorDMR-4-6235	4
chr10	81206315	81206638	MajorDMR-4-6236	2
chr10	81654434	81654900	MajorDMR-4-6237	2
chr10	81687097	81687120	MajorDMR-4-6238	2
chr10	81689533	81689539	MajorDMR-4-6239	2
chr10	81742514	81743129	MajorDMR-4-6240	7
chr10	81824429	81824554	MajorDMR-4-6241	2
chr10	81837572	81837610	MajorDMR-4-6242	2
chr10	81905651	81905851	MajorDMR-4-6243	2
chr10	81915012	81915461	MajorDMR-4-6244	5
chr10	81921445	81921462	MajorDMR-4-6245	2
chr10	81927775	81928042	MajorDMR-4-6246	5
chr10	81939207	81939223	MajorDMR-4-6247	2
chr10	81967367	81967667	MajorDMR-4-6248	5
chr10	82049857	82049929	MajorDMR-4-6249	2
chr10	82116068	82116209	MajorDMR-4-6250	2
chr10	82169148	82169525	MajorDMR-4-6251	8
chr10	82176369	82176604	MajorDMR-4-6252	6
chr10	82202866	82203534	MajorDMR-4-6253	4
chr10	82215077	82215222	MajorDMR-4-6254	4
chr10	82258461	82258735	MajorDMR-4-6255	2
chr10	82267894	82267903	MajorDMR-4-6256	2
chr10	82271800	82271945	MajorDMR-4-6257	2
chr10	82289523	82289528	MajorDMR-4-6258	2
chr10	82295871	82296070	MajorDMR-4-6259	4
chr10	82402351	82402827	MajorDMR-4-6260	6
chr10	82423857	82424268	MajorDMR-4-6261	2
chr10	82816850	82817003	MajorDMR-4-6262	2
chr10	83092954	83092977	MajorDMR-4-6263	2
chr10	83535755	83536077	MajorDMR-4-6264	5
chr10	83596378	83596580	MajorDMR-4-6265	3
chr10	83649880	83650303	MajorDMR-4-6266	2
chr10	83666002	83666070	MajorDMR-4-6267	2
chr10	83677034	83677142	MajorDMR-4-6268	2
chr10	83684429	83684435	MajorDMR-4-6269	2
chr10	83694101	83694197	MajorDMR-4-6270	2
chr10	83839619	83839867	MajorDMR-4-6271	3
chr10	83848172	83848662	MajorDMR-4-6272	5
chr10	83854105	83854190	MajorDMR-4-6273	2
chr10	83906070	83906158	MajorDMR-4-6274	2
chr10	83909278	83909744	MajorDMR-4-6275	3
chr10	83969638	83970134	MajorDMR-4-6276	3
chr10	83971243	83972003	MajorDMR-4-6277	5
chr10	83982465	83982962	MajorDMR-4-6278	4
chr10	83994015	83994679	MajorDMR-4-6279	3
chr10	84029748	84029864	MajorDMR-4-6280	3
chr10	84042766	84043050	MajorDMR-4-6281	3
chr10	84150736	84150907	MajorDMR-4-6282	3
chr10	84181423	84181807	MajorDMR-4-6283	2
chr10	84220315	84220397	MajorDMR-4-6284	2
chr10	84224124	84224310	MajorDMR-4-6285	5
chr10	84264515	84264896	MajorDMR-4-6286	2
chr10	84277147	84277393	MajorDMR-4-6287	2
chr10	84295128	84295340	MajorDMR-4-6288	2
chr10	84386851	84386913	MajorDMR-4-6289	2
chr10	84427095	84427333	MajorDMR-4-6290	3
chr10	84440419	84440433	MajorDMR-4-6291	2
chr10	84512641	84512693	MajorDMR-4-6292	2
chr10	84525870	84526068	MajorDMR-4-6293	2
chr10	84530212	84530240	MajorDMR-4-6294	2
chr10	84555638	84556158	MajorDMR-4-6295	3
chr10	84648602	84648773	MajorDMR-4-6296	2
chr10	84953082	84953178	MajorDMR-4-6297	2
chr10	85377703	85377788	MajorDMR-4-6298	2
chr10	85636008	85636138	MajorDMR-4-6299	2
chr10	85646111	85646457	MajorDMR-4-6300	3
chr10	85668847	85669097	MajorDMR-4-6301	2
chr10	85757180	85757560	MajorDMR-4-6302	3
chr10	85759915	85760032	MajorDMR-4-6303	3
chr10	85857571	85857580	MajorDMR-4-6304	2
chr10	85912059	85912193	MajorDMR-4-6305	2
chr10	85965228	85965644	MajorDMR-4-6306	2
chr10	85974226	85974437	MajorDMR-4-6307	2
chr10	85997122	85997188	MajorDMR-4-6308	3
chr10	86016920	86017018	MajorDMR-4-6309	2
chr10	86068714	86068845	MajorDMR-4-6310	3
chr10	86151179	86151452	MajorDMR-4-6311	2
chr10	86184580	86184977	MajorDMR-4-6312	4
chr10	86216158	86216175	MajorDMR-4-6313	2
chr10	86343507	86343648	MajorDMR-4-6314	3
chr10	86353461	86353522	MajorDMR-4-6315	2
chr10	86411278	86411382	MajorDMR-4-6316	2
chr10	86521931	86522222	MajorDMR-4-6317	3
chr10	86542888	86543226	MajorDMR-4-6318	2
chr10	86558248	86558507	MajorDMR-4-6319	2
chr10	86597643	86598036	MajorDMR-4-6320	6
chr10	87408944	87409722	MajorDMR-4-6321	11
chr10	87425550	87425662	MajorDMR-4-6322	3
chr10	87549976	87550045	MajorDMR-4-6323	2
chr10	87551973	87552012	MajorDMR-4-6324	3
chr10	87608580	87608695	MajorDMR-4-6325	3
chr10	87668538	87668654	MajorDMR-4-6326	3
chr10	87679452	87679791	MajorDMR-4-6327	3
chr10	87740258	87740385	MajorDMR-4-6328	3
chr10	87811540	87811577	MajorDMR-4-6329	2
chr10	87847758	87847812	MajorDMR-4-6330	3
chr10	87872350	87872519	MajorDMR-4-6331	3
chr10	88004169	88004605	MajorDMR-4-6332	5
chr10	88022540	88023068	MajorDMR-4-6333	6
chr10	88079672	88079926	MajorDMR-4-6334	3
chr10	88091683	88091877	MajorDMR-4-6335	2
chr10	88093925	88094029	MajorDMR-4-6336	2
chr10	88222607	88222712	MajorDMR-4-6337	2
chr10	88279011	88279454	MajorDMR-4-6338	2
chr10	88282661	88283303	MajorDMR-4-6339	5
chr10	88295323	88296038	MajorDMR-4-6340	5
chr10	88448656	88448675	MajorDMR-4-6341	2
chr10	88492734	88493331	MajorDMR-4-6342	14
chr10	88517795	88518625	MajorDMR-4-6343	6
chr10	88574194	88574991	MajorDMR-4-6344	5
chr10	88705518	88705878	MajorDMR-4-6345	2
chr10	88718163	88718535	MajorDMR-4-6346	17
chr10	88812783	88813141	MajorDMR-4-6347	4
chr10	89151105	89151234	MajorDMR-4-6348	2
chr10	89167695	89167813	MajorDMR-4-6349	2
chr10	89196100	89196137	MajorDMR-4-6350	6
chr10	89293384	89293679	MajorDMR-4-6351	2
chr10	89358603	89358803	MajorDMR-4-6352	8
chr10	89681971	89682289	MajorDMR-4-6353	4
chr10	89695320	89695620	MajorDMR-4-6354	2
chr10	89987283	89987609	MajorDMR-4-6355	5
chr10	89998281	89998850	MajorDMR-4-6356	4
chr10	90003698	90003759	MajorDMR-4-6357	2
chr10	90004900	90005185	MajorDMR-4-6358	3
chr10	90184646	90184749	MajorDMR-4-6359	2
chr10	90860511	90860613	MajorDMR-4-6360	3
chr10	90862640	90862800	MajorDMR-4-6361	2
chr10	90887845	90887918	MajorDMR-4-6362	2
chr10	90968141	90968156	MajorDMR-4-6363	2
chr10	91034799	91035371	MajorDMR-4-6364	4
chr10	91043369	91044390	MajorDMR-4-6365	8
chr10	91061114	91062120	MajorDMR-4-6366	4
chr10	91085782	91085998	MajorDMR-4-6367	2
chr10	91087255	91088371	MajorDMR-4-6368	10
chr10	91100820	91100838	MajorDMR-4-6369	2
chr10	91101614	91102137	MajorDMR-4-6370	3
chr10	91127496	91127650	MajorDMR-4-6371	2
chr10	91148229	91148323	MajorDMR-4-6372	2
chr10	91148988	91149033	MajorDMR-4-6373	2
chr10	91235606	91236083	MajorDMR-4-6374	3
chr10	91275755	91276071	MajorDMR-4-6375	2
chr10	91294097	91294157	MajorDMR-4-6376	2
chr10	91371444	91371845	MajorDMR-4-6377	2
chr10	91460490	91460663	MajorDMR-4-6378	3
chr10	91461950	91462127	MajorDMR-4-6379	5
chr10	91597969	91597990	MajorDMR-4-6380	3
chr10	91741393	91742290	MajorDMR-4-6381	5
chr10	91885284	91885657	MajorDMR-4-6382	3
chr10	91910963	91910981	MajorDMR-4-6383	2
chr10	91949970	91950219	MajorDMR-4-6384	3
chr10	92099316	92099645	MajorDMR-4-6385	2
chr10	92434666	92434957	MajorDMR-4-6386	5
chr10	92615041	92615257	MajorDMR-4-6387	3
chr10	92618273	92618602	MajorDMR-4-6388	6
chr10	92671739	92672016	MajorDMR-4-6389	3
chr10	92744865	92745318	MajorDMR-4-6390	3
chr10	92753280	92753299	MajorDMR-4-6391	2
chr10	92783131	92784516	MajorDMR-4-6392	14
chr10	92793590	92793958	MajorDMR-4-6393	3
chr10	92794680	92794868	MajorDMR-4-6394	6
chr10	92809236	92809341	MajorDMR-4-6395	2
chr10	92811645	92811847	MajorDMR-4-6396	2
chr10	92837144	92838355	MajorDMR-4-6397	16
chr10	92877353	92877538	MajorDMR-4-6398	2
chr10	92921775	92921904	MajorDMR-4-6399	2
chr10	92924512	92924781	MajorDMR-4-6400	3
chr10	92949578	92949662	MajorDMR-4-6401	2
chr10	92950720	92950767	MajorDMR-4-6402	2
chr10	92981149	92981597	MajorDMR-4-6403	8
chr10	93044502	93044534	MajorDMR-4-6404	2
chr10	93047935	93048184	MajorDMR-4-6405	3
chr10	93050102	93050333	MajorDMR-4-6406	2
chr10	93145299	93145360	MajorDMR-4-6407	2
chr10	93204879	93204893	MajorDMR-4-6408	2
chr10	93260120	93260360	MajorDMR-4-6409	2
chr10	93350245	93350562	MajorDMR-4-6410	4
chr10	93351463	93352067	MajorDMR-4-6411	3
chr10	93357206	93357405	MajorDMR-4-6412	3
chr10	93460074	93460143	MajorDMR-4-6413	2
chr10	93505059	93505214	MajorDMR-4-6414	2
chr10	93559916	93560310	MajorDMR-4-6415	3
chr10	93657206	93657495	MajorDMR-4-6416	2
chr10	93805567	93805868	MajorDMR-4-6417	4
chr10	93811130	93811335	MajorDMR-4-6418	2
chr10	93811957	93812715	MajorDMR-4-6419	6
chr10	93843106	93843521	MajorDMR-4-6420	2
chr10	93850536	93850827	MajorDMR-4-6421	2
chr10	93875719	93875726	MajorDMR-4-6422	2
chr10	93884466	93884859	MajorDMR-4-6423	2
chr10	93902580	93902838	MajorDMR-4-6424	2
chr10	93906655	93906866	MajorDMR-4-6425	2
chr10	93969676	93969885	MajorDMR-4-6426	2
chr10	93971323	93971345	MajorDMR-4-6427	2
chr10	93980505	93980634	MajorDMR-4-6428	2
chr10	93986697	93987027	MajorDMR-4-6429	2
chr10	94157567	94157761	MajorDMR-4-6430	2
chr10	94179715	94179874	MajorDMR-4-6431	3
chr10	94334841	94334851	MajorDMR-4-6432	2
chr10	94350490	94350956	MajorDMR-4-6433	2
chr10	94353951	94354104	MajorDMR-4-6434	2
chr10	94448519	94448533	MajorDMR-4-6435	2
chr10	94451206	94452555	MajorDMR-4-6436	13
chr10	94455383	94456095	MajorDMR-4-6437	8
chr10	94510845	94511050	MajorDMR-4-6438	3
chr10	94607423	94607696	MajorDMR-4-6439	2
chr10	94820085	94820706	MajorDMR-4-6440	11
chr10	94821340	94822131	MajorDMR-4-6441	11
chr10	94822801	94823069	MajorDMR-4-6442	6
chr10	94827766	94827963	MajorDMR-4-6443	3
chr10	94831139	94831943	MajorDMR-4-6444	10
chr10	94958682	94959440	MajorDMR-4-6445	15
chr10	95161744	95161766	MajorDMR-4-6446	2
chr10	95274374	95274553	MajorDMR-4-6447	2
chr10	95301905	95302280	MajorDMR-4-6448	7
chr10	95327378	95328083	MajorDMR-4-6449	5
chr10	95361385	95361952	MajorDMR-4-6450	4
chr10	95485332	95485389	MajorDMR-4-6451	2
chr10	95536737	95537148	MajorDMR-4-6452	3
chr10	95537985	95538018	MajorDMR-4-6453	2
chr10	95751893	95751955	MajorDMR-4-6454	2
chr10	95863574	95863886	MajorDMR-4-6455	2
chr10	96034403	96034408	MajorDMR-4-6456	2
chr10	96076111	96076120	MajorDMR-4-6457	2
chr10	96164229	96164399	MajorDMR-4-6458	2
chr10	96306312	96306559	MajorDMR-4-6459	2
chr10	96990922	96991001	MajorDMR-4-6460	4
chr10	96997165	96997433	MajorDMR-4-6461	2
chr10	97050059	97050099	MajorDMR-4-6462	3
chr10	97050949	97051226	MajorDMR-4-6463	4
chr10	97055049	97055081	MajorDMR-4-6464	3
chr10	97068265	97068378	MajorDMR-4-6465	2
chr10	97131090	97131256	MajorDMR-4-6466	2
chr10	97166299	97166426	MajorDMR-4-6467	2
chr10	97169146	97170431	MajorDMR-4-6468	5
chr10	97174637	97175548	MajorDMR-4-6469	17
chr10	97193489	97193553	MajorDMR-4-6470	2
chr10	97205083	97205723	MajorDMR-4-6471	3
chr10	97207377	97207802	MajorDMR-4-6472	4
chr10	97211209	97211583	MajorDMR-4-6473	3
chr10	97218721	97219061	MajorDMR-4-6474	2
chr10	97235786	97236185	MajorDMR-4-6475	5
chr10	97236797	97237000	MajorDMR-4-6476	3
chr10	97238813	97240659	MajorDMR-4-6477	18
chr10	97261522	97262013	MajorDMR-4-6478	3
chr10	97265533	97265648	MajorDMR-4-6479	3
chr10	97266252	97266445	MajorDMR-4-6480	2
chr10	97273065	97273178	MajorDMR-4-6481	4
chr10	97282742	97283113	MajorDMR-4-6482	4
chr10	97283718	97283881	MajorDMR-4-6483	2
chr10	97295774	97295912	MajorDMR-4-6484	3
chr10	97299033	97299489	MajorDMR-4-6485	2
chr10	97309851	97310239	MajorDMR-4-6486	4
chr10	97332358	97332395	MajorDMR-4-6487	2
chr10	97415328	97415404	MajorDMR-4-6488	2
chr10	97515752	97515922	MajorDMR-4-6489	2
chr10	97804551	97805009	MajorDMR-4-6490	10
chr10	97884360	97884384	MajorDMR-4-6491	2
chr10	98134185	98134207	MajorDMR-4-6492	2
chr10	98150308	98150452	MajorDMR-4-6493	3
chr10	98156160	98156204	MajorDMR-4-6494	3
chr10	98272255	98272495	MajorDMR-4-6495	6
chr10	98332927	98332991	MajorDMR-4-6496	2
chr10	98339958	98340316	MajorDMR-4-6497	2
chr10	98341366	98341852	MajorDMR-4-6498	6
chr10	98348429	98348664	MajorDMR-4-6499	2
chr10	98479702	98479811	MajorDMR-4-6500	2
chr10	98480921	98481037	MajorDMR-4-6501	2
chr10	98590399	98590575	MajorDMR-4-6502	3
chr10	98596462	98596788	MajorDMR-4-6503	3
chr10	98611058	98611115	MajorDMR-4-6504	2
chr10	98669155	98669528	MajorDMR-4-6505	2
chr10	98679919	98679978	MajorDMR-4-6506	2
chr10	98698076	98698118	MajorDMR-4-6507	2
chr10	98950439	98950680	MajorDMR-4-6508	2
chr10	99078218	99078323	MajorDMR-4-6509	4
chr10	99081095	99081971	MajorDMR-4-6510	8
chr10	99092248	99092470	MajorDMR-4-6511	2
chr10	99115809	99115839	MajorDMR-4-6512	2
chr10	99121417	99121436	MajorDMR-4-6513	2
chr10	99183838	99183854	MajorDMR-4-6514	2
chr10	99185263	99185361	MajorDMR-4-6515	2
chr10	99206445	99206538	MajorDMR-4-6516	3
chr10	99207821	99207884	MajorDMR-4-6517	2
chr10	99257063	99257129	MajorDMR-4-6518	2
chr10	99331379	99331438	MajorDMR-4-6519	2
chr10	99332288	99332519	MajorDMR-4-6520	2
chr10	99372280	99372354	MajorDMR-4-6521	2
chr10	99401469	99402038	MajorDMR-4-6522	4
chr10	99486463	99486683	MajorDMR-4-6523	3
chr10	99565048	99565469	MajorDMR-4-6524	6
chr10	99581673	99581888	MajorDMR-4-6525	4
chr10	99587641	99587931	MajorDMR-4-6526	6
chr10	99589872	99589976	MajorDMR-4-6527	2
chr10	99602740	99603399	MajorDMR-4-6528	6
chr10	99648498	99649604	MajorDMR-4-6529	9
chr10	99658442	99658502	MajorDMR-4-6530	2
chr10	99722428	99722450	MajorDMR-4-6531	2
chr10	99735073	99735333	MajorDMR-4-6532	2
chr10	99736307	99737616	MajorDMR-4-6533	9
chr10	99744285	99744497	MajorDMR-4-6534	3
chr10	99766197	99766222	MajorDMR-4-6535	2
chr10	99785505	99785516	MajorDMR-4-6536	2
chr10	99786487	99786557	MajorDMR-4-6537	2
chr10	99788165	99788341	MajorDMR-4-6538	5
chr10	99788993	99789021	MajorDMR-4-6539	3
chr10	100028450	100028498	MajorDMR-4-6540	3
chr10	100029342	100029598	MajorDMR-4-6541	4
chr10	100592696	100592719	MajorDMR-4-6542	2
chr10	100719295	100719451	MajorDMR-4-6543	2
chr10	100991958	100992316	MajorDMR-4-6544	11
chr10	100993468	100993657	MajorDMR-4-6545	3
chr10	100996174	100996823	MajorDMR-4-6546	10
chr10	101026086	101026580	MajorDMR-4-6547	4
chr10	101149712	101149920	MajorDMR-4-6548	2
chr10	101153323	101153364	MajorDMR-4-6549	2
chr10	101194187	101194637	MajorDMR-4-6550	2
chr10	101196276	101196823	MajorDMR-4-6551	3
chr10	101279860	101280018	MajorDMR-4-6552	2
chr10	101280990	101281183	MajorDMR-4-6553	3
chr10	101284625	101284951	MajorDMR-4-6554	3
chr10	101288175	101288192	MajorDMR-4-6555	2
chr10	101295901	101296366	MajorDMR-4-6556	2
chr10	101298530	101298795	MajorDMR-4-6557	2
chr10	101311219	101311485	MajorDMR-4-6558	3
chr10	101377732	101378019	MajorDMR-4-6559	2
chr10	101605080	101605456	MajorDMR-4-6560	2
chr10	101614993	101615237	MajorDMR-4-6561	2
chr10	101677703	101678221	MajorDMR-4-6562	7
chr10	101686810	101686926	MajorDMR-4-6563	2
chr10	101767955	101768712	MajorDMR-4-6564	4
chr10	102124760	102124847	MajorDMR-4-6565	2
chr10	102241167	102241184	MajorDMR-4-6566	2
chr10	102288534	102288590	MajorDMR-4-6567	2
chr10	102381044	102381125	MajorDMR-4-6568	3
chr10	102419366	102419611	MajorDMR-4-6569	4
chr10	102428188	102428915	MajorDMR-4-6570	4
chr10	102444516	102445170	MajorDMR-4-6571	4
chr10	102447006	102447444	MajorDMR-4-6572	5
chr10	102470318	102470395	MajorDMR-4-6573	2
chr10	102473232	102474068	MajorDMR-4-6574	5
chr10	102475278	102476347	MajorDMR-4-6575	6
chr10	102496124	102497133	MajorDMR-4-6576	4
chr10	102510586	102510975	MajorDMR-4-6577	5
chr10	102584447	102584789	MajorDMR-4-6578	2
chr10	102585512	102586156	MajorDMR-4-6579	5
chr10	102590328	102590651	MajorDMR-4-6580	2
chr10	102616199	102616347	MajorDMR-4-6581	2
chr10	102618759	102618943	MajorDMR-4-6582	3
chr10	102626244	102626643	MajorDMR-4-6583	12
chr10	102633667	102633836	MajorDMR-4-6584	2
chr10	102642528	102642753	MajorDMR-4-6585	4
chr10	102669381	102669463	MajorDMR-4-6586	2
chr10	102728781	102730168	MajorDMR-4-6587	31
chr10	102756552	102756849	MajorDMR-4-6588	4
chr10	102777767	102778575	MajorDMR-4-6589	7
chr10	102821675	102823154	MajorDMR-4-6590	7
chr10	102833259	102833623	MajorDMR-4-6591	4
chr10	102890105	102890515	MajorDMR-4-6592	2
chr10	102891018	102891174	MajorDMR-4-6593	3
chr10	102895621	102896013	MajorDMR-4-6594	2
chr10	102897981	102898079	MajorDMR-4-6595	2
chr10	102901771	102901874	MajorDMR-4-6596	2
chr10	102905257	102905569	MajorDMR-4-6597	3
chr10	102906943	102907073	MajorDMR-4-6598	2
chr10	102921400	102921466	MajorDMR-4-6599	2
chr10	102924361	102924615	MajorDMR-4-6600	2
chr10	102978848	102979575	MajorDMR-4-6601	6
chr10	102986535	102986542	MajorDMR-4-6602	2
chr10	102990266	102990284	MajorDMR-4-6603	2
chr10	102990817	102991775	MajorDMR-4-6604	8
chr10	102992280	102992316	MajorDMR-4-6605	2
chr10	102994834	102995441	MajorDMR-4-6606	5
chr10	103004288	103004438	MajorDMR-4-6607	3
chr10	103020763	103021257	MajorDMR-4-6608	3
chr10	103045547	103045863	MajorDMR-4-6609	7
chr10	103050787	103051205	MajorDMR-4-6610	6
chr10	103053037	103053324	MajorDMR-4-6611	2
chr10	103090128	103090160	MajorDMR-4-6612	2
chr10	103114885	103114940	MajorDMR-4-6613	2
chr10	103117817	103118162	MajorDMR-4-6614	3
chr10	103157795	103157989	MajorDMR-4-6615	2
chr10	103211474	103211829	MajorDMR-4-6616	9
chr10	103267155	103267544	MajorDMR-4-6617	8
chr10	103295440	103295794	MajorDMR-4-6618	2
chr10	103334149	103334252	MajorDMR-4-6619	2
chr10	103372842	103372927	MajorDMR-4-6620	3
chr10	103534964	103535169	MajorDMR-4-6621	5
chr10	103538537	103538854	MajorDMR-4-6622	6
chr10	103557840	103558274	MajorDMR-4-6623	5
chr10	103563560	103563795	MajorDMR-4-6624	2
chr10	103571365	103571443	MajorDMR-4-6625	3
chr10	103573486	103574627	MajorDMR-4-6626	12
chr10	103589046	103589139	MajorDMR-4-6627	5
chr10	103589645	103589754	MajorDMR-4-6628	4
chr10	103597937	103598316	MajorDMR-4-6629	2
chr10	103600997	103601313	MajorDMR-4-6630	8
chr10	103603166	103603231	MajorDMR-4-6631	5
chr10	103603930	103604223	MajorDMR-4-6632	5
chr10	103605719	103605900	MajorDMR-4-6633	3
chr10	103647478	103647793	MajorDMR-4-6634	5
chr10	103648769	103649494	MajorDMR-4-6635	5
chr10	103663770	103664353	MajorDMR-4-6636	8
chr10	103728409	103729260	MajorDMR-4-6637	3
chr10	103875960	103876465	MajorDMR-4-6638	4
chr10	104102186	104102331	MajorDMR-4-6639	2
chr10	104163728	104163834	MajorDMR-4-6640	2
chr10	104194330	104194920	MajorDMR-4-6641	4
chr10	104253014	104253122	MajorDMR-4-6642	2
chr10	104258466	104258819	MajorDMR-4-6643	2
chr10	104265375	104265410	MajorDMR-4-6644	2
chr10	104267424	104267636	MajorDMR-4-6645	2
chr10	104339301	104339486	MajorDMR-4-6646	5
chr10	104371762	104372299	MajorDMR-4-6647	7
chr10	104380026	104380072	MajorDMR-4-6648	2
chr10	104381381	104381652	MajorDMR-4-6649	4
chr10	104387262	104387636	MajorDMR-4-6650	5
chr10	104389710	104389736	MajorDMR-4-6651	2
chr10	104407443	104408109	MajorDMR-4-6652	3
chr10	104409148	104410737	MajorDMR-4-6653	15
chr10	104420114	104420213	MajorDMR-4-6654	2
chr10	104435060	104435438	MajorDMR-4-6655	3
chr10	104436240	104436642	MajorDMR-4-6656	6
chr10	104438564	104438961	MajorDMR-4-6657	4
chr10	104470603	104470619	MajorDMR-4-6658	2
chr10	104477821	104478139	MajorDMR-4-6659	2
chr10	104504881	104504890	MajorDMR-4-6660	2
chr10	104505915	104506137	MajorDMR-4-6661	3
chr10	104513300	104513450	MajorDMR-4-6662	2
chr10	104533018	104533175	MajorDMR-4-6663	2
chr10	104533910	104534312	MajorDMR-4-6664	4
chr10	104534906	104535450	MajorDMR-4-6665	3
chr10	104536051	104536134	MajorDMR-4-6666	2
chr10	104541044	104541379	MajorDMR-4-6667	3
chr10	104560056	104560076	MajorDMR-4-6668	2
chr10	104744842	104744988	MajorDMR-4-6669	2
chr10	104804662	104804710	MajorDMR-4-6670	2
chr10	104817866	104817945	MajorDMR-4-6671	2
chr10	104829060	104829793	MajorDMR-4-6672	4
chr10	104843951	104844015	MajorDMR-4-6673	2
chr10	104871037	104871160	MajorDMR-4-6674	2
chr10	104944325	104944583	MajorDMR-4-6675	3
chr10	104948515	104948662	MajorDMR-4-6676	2
chr10	104950385	104950488	MajorDMR-4-6677	2
chr10	104964750	104964876	MajorDMR-4-6678	3
chr10	105039711	105039901	MajorDMR-4-6679	2
chr10	105044050	105044113	MajorDMR-4-6680	2
chr10	105056956	105056988	MajorDMR-4-6681	2
chr10	105157112	105157380	MajorDMR-4-6682	3
chr10	105232996	105233299	MajorDMR-4-6683	3
chr10	105262654	105263294	MajorDMR-4-6684	9
chr10	105297705	105297891	MajorDMR-4-6685	2
chr10	105311690	105311842	MajorDMR-4-6686	3
chr10	105318861	105318878	MajorDMR-4-6687	2
chr10	105320833	105320897	MajorDMR-4-6688	2
chr10	105323946	105324296	MajorDMR-4-6689	5
chr10	105340358	105340515	MajorDMR-4-6690	3
chr10	105367669	105367718	MajorDMR-4-6691	2
chr10	105380212	105380375	MajorDMR-4-6692	7
chr10	105381717	105381802	MajorDMR-4-6693	3
chr10	105384726	105385112	MajorDMR-4-6694	2
chr10	105386066	105386145	MajorDMR-4-6695	2
chr10	105396554	105397103	MajorDMR-4-6696	8
chr10	105398287	105398524	MajorDMR-4-6697	6
chr10	105402574	105403057	MajorDMR-4-6698	4
chr10	105408116	105408972	MajorDMR-4-6699	5
chr10	105419996	105420221	MajorDMR-4-6700	3
chr10	105421300	105421310	MajorDMR-4-6701	2
chr10	105437396	105438579	MajorDMR-4-6702	16
chr10	105442468	105442485	MajorDMR-4-6703	2
chr10	105469266	105469331	MajorDMR-4-6704	3
chr10	105531711	105532534	MajorDMR-4-6705	16
chr10	105539406	105539480	MajorDMR-4-6706	2
chr10	105544270	105544291	MajorDMR-4-6707	2
chr10	105595042	105595622	MajorDMR-4-6708	3
chr10	105599762	105600236	MajorDMR-4-6709	2
chr10	105612055	105612219	MajorDMR-4-6710	3
chr10	105612757	105613465	MajorDMR-4-6711	7
chr10	105613968	105614345	MajorDMR-4-6712	4
chr10	105615966	105616048	MajorDMR-4-6713	4
chr10	105654337	105654500	MajorDMR-4-6714	3
chr10	105729005	105729731	MajorDMR-4-6715	6
chr10	105785468	105785499	MajorDMR-4-6716	2
chr10	105788015	105788161	MajorDMR-4-6717	3
chr10	105788745	105788799	MajorDMR-4-6718	2
chr10	105789374	105789480	MajorDMR-4-6719	6
chr10	105879707	105879934	MajorDMR-4-6720	4
chr10	105906399	105906660	MajorDMR-4-6721	2
chr10	105969860	105970218	MajorDMR-4-6722	2
chr10	106034629	106034972	MajorDMR-4-6723	2
chr10	106035543	106035551	MajorDMR-4-6724	2
chr10	106065817	106065845	MajorDMR-4-6725	5
chr10	106098926	106099938	MajorDMR-4-6726	10
chr10	106127673	106128306	MajorDMR-4-6727	5
chr10	106247913	106248008	MajorDMR-4-6728	3
chr10	106281512	106282261	MajorDMR-4-6729	5
chr10	106426070	106426211	MajorDMR-4-6730	2
chr10	106495169	106495478	MajorDMR-4-6731	2
chr10	106748611	106749484	MajorDMR-4-6732	4
chr10	107233011	107233126	MajorDMR-4-6733	3
chr10	107356753	107356853	MajorDMR-4-6734	2
chr10	107597680	107597761	MajorDMR-4-6735	3
chr10	107803759	107803982	MajorDMR-4-6736	2
chr10	108014123	108014180	MajorDMR-4-6737	2
chr10	108273414	108273496	MajorDMR-4-6738	3
chr10	108297899	108297918	MajorDMR-4-6739	2
chr10	108326605	108327207	MajorDMR-4-6740	4
chr10	108385186	108385595	MajorDMR-4-6741	2
chr10	108420640	108421148	MajorDMR-4-6742	6
chr10	108496445	108496723	MajorDMR-4-6743	3
chr10	109606330	109606596	MajorDMR-4-6744	2
chr10	109793458	109793502	MajorDMR-4-6745	2
chr10	110717725	110718005	MajorDMR-4-6746	2
chr10	110981365	110981890	MajorDMR-4-6747	4
chr10	111643849	111644283	MajorDMR-4-6748	2
chr10	111647505	111647734	MajorDMR-4-6749	4
chr10	111652726	111652867	MajorDMR-4-6750	5
chr10	111654351	111654635	MajorDMR-4-6751	4
chr10	111726985	111727199	MajorDMR-4-6752	3
chr10	111741569	111742122	MajorDMR-4-6753	4
chr10	111762658	111762725	MajorDMR-4-6754	2
chr10	111769041	111769560	MajorDMR-4-6755	3
chr10	111792851	111793336	MajorDMR-4-6756	2
chr10	111794591	111794948	MajorDMR-4-6757	2
chr10	111911468	111911853	MajorDMR-4-6758	4
chr10	111930245	111930638	MajorDMR-4-6759	3
chr10	111965776	111965930	MajorDMR-4-6760	2
chr10	111980605	111980970	MajorDMR-4-6761	2
chr10	112039746	112039826	MajorDMR-4-6762	2
chr10	112125036	112125234	MajorDMR-4-6763	3
chr10	112261703	112262520	MajorDMR-4-6764	7
chr10	112267161	112267768	MajorDMR-4-6765	7
chr10	112269240	112269262	MajorDMR-4-6766	2
chr10	112326308	112326580	MajorDMR-4-6767	5
chr10	112328590	112329416	MajorDMR-4-6768	5
chr10	112333715	112333956	MajorDMR-4-6769	2
chr10	112343146	112343603	MajorDMR-4-6770	2
chr10	112401075	112401485	MajorDMR-4-6771	2
chr10	112404498	112404755	MajorDMR-4-6772	4
chr10	112407642	112407999	MajorDMR-4-6773	2
chr10	112493134	112493560	MajorDMR-4-6774	10
chr10	112530664	112530743	MajorDMR-4-6775	2
chr10	112539534	112539663	MajorDMR-4-6776	3
chr10	112553278	112553311	MajorDMR-4-6777	2
chr10	112582858	112583479	MajorDMR-4-6778	5
chr10	112617120	112617568	MajorDMR-4-6779	5
chr10	112633007	112633662	MajorDMR-4-6780	9
chr10	112655144	112655571	MajorDMR-4-6781	2
chr10	112838450	112839006	MajorDMR-4-6782	6
chr10	112865635	112865674	MajorDMR-4-6783	4
chr10	112888789	112889444	MajorDMR-4-6784	7
chr10	112981569	112982190	MajorDMR-4-6785	8
chr10	112982844	112982962	MajorDMR-4-6786	3
chr10	113005955	113006271	MajorDMR-4-6787	3
chr10	113041372	113041813	MajorDMR-4-6788	6
chr10	113200316	113200490	MajorDMR-4-6789	2
chr10	113583951	113584445	MajorDMR-4-6790	5
chr10	113590344	113590522	MajorDMR-4-6791	5
chr10	113842084	113842231	MajorDMR-4-6792	3
chr10	113942738	113942749	MajorDMR-4-6793	2
chr10	113968140	113968223	MajorDMR-4-6794	2
chr10	113969822	113969880	MajorDMR-4-6795	2
chr10	114056301	114056408	MajorDMR-4-6796	3
chr10	114092377	114092387	MajorDMR-4-6797	2
chr10	114207723	114207750	MajorDMR-4-6798	2
chr10	114235783	114235920	MajorDMR-4-6799	3
chr10	114344928	114346170	MajorDMR-4-6800	16
chr10	114552309	114553401	MajorDMR-4-6801	18
chr10	114571390	114571831	MajorDMR-4-6802	10
chr10	114658395	114658618	MajorDMR-4-6803	5
chr10	114818941	114819064	MajorDMR-4-6804	2
chr10	114884965	114885861	MajorDMR-4-6805	12
chr10	115015372	115015787	MajorDMR-4-6806	5
chr10	115148532	115149217	MajorDMR-4-6807	4
chr10	115213928	115214205	MajorDMR-4-6808	2
chr10	115251787	115251966	MajorDMR-4-6809	2
chr10	115255963	115256370	MajorDMR-4-6810	12
chr10	115258974	115259436	MajorDMR-4-6811	2
chr10	115317167	115317335	MajorDMR-4-6812	3
chr10	115376649	115377069	MajorDMR-4-6813	2
chr10	115387817	115387835	MajorDMR-4-6814	2
chr10	115404543	115404791	MajorDMR-4-6815	5
chr10	115405591	115405665	MajorDMR-4-6816	2
chr10	115564659	115565028	MajorDMR-4-6817	2
chr10	115580384	115580646	MajorDMR-4-6818	2
chr10	115682688	115682715	MajorDMR-4-6819	2
chr10	115718934	115718950	MajorDMR-4-6820	2
chr10	115727089	115727104	MajorDMR-4-6821	2
chr10	115782173	115782425	MajorDMR-4-6822	2
chr10	115806120	115806183	MajorDMR-4-6823	2
chr10	115860605	115861133	MajorDMR-4-6824	10
chr10	115932660	115932915	MajorDMR-4-6825	4
chr10	116046897	116046942	MajorDMR-4-6826	2
chr10	116065347	116066086	MajorDMR-4-6827	10
chr10	116095562	116095614	MajorDMR-4-6828	2
chr10	116133548	116134652	MajorDMR-4-6829	16
chr10	116239084	116239116	MajorDMR-4-6830	2
chr10	116243429	116243493	MajorDMR-4-6831	2
chr10	116245670	116246075	MajorDMR-4-6832	2
chr10	116251338	116251842	MajorDMR-4-6833	2
chr10	116267304	116267375	MajorDMR-4-6834	2
chr10	116272985	116273307	MajorDMR-4-6835	2
chr10	116276097	116276232	MajorDMR-4-6836	2
chr10	116279160	116279245	MajorDMR-4-6837	2
chr10	116280251	116280445	MajorDMR-4-6838	4
chr10	116284746	116287250	MajorDMR-4-6839	18
chr10	116300200	116300294	MajorDMR-4-6840	4
chr10	116307424	116307441	MajorDMR-4-6841	2
chr10	116310841	116311008	MajorDMR-4-6842	2
chr10	116311530	116312545	MajorDMR-4-6843	6
chr10	116335796	116336058	MajorDMR-4-6844	3
chr10	116364658	116365067	MajorDMR-4-6845	2
chr10	116367569	116367730	MajorDMR-4-6846	5
chr10	116390548	116391370	MajorDMR-4-6847	9
chr10	116394891	116395133	MajorDMR-4-6848	2
chr10	116408265	116408383	MajorDMR-4-6849	3
chr10	116413775	116413865	MajorDMR-4-6850	2
chr10	116423462	116424116	MajorDMR-4-6851	6
chr10	116441582	116441929	MajorDMR-4-6852	4
chr10	116442982	116443815	MajorDMR-4-6853	6
chr10	116463566	116463655	MajorDMR-4-6854	2
chr10	116473419	116473605	MajorDMR-4-6855	2
chr10	116526345	116526878	MajorDMR-4-6856	4
chr10	116584060	116584086	MajorDMR-4-6857	2
chr10	116619031	116619336	MajorDMR-4-6858	7
chr10	116634673	116635038	MajorDMR-4-6859	8
chr10	116673610	116673857	MajorDMR-4-6860	2
chr10	116698965	116699470	MajorDMR-4-6861	3
chr10	116712981	116713103	MajorDMR-4-6862	3
chr10	116752046	116752282	MajorDMR-4-6863	6
chr10	116761302	116761878	MajorDMR-4-6864	11
chr10	116782354	116782763	MajorDMR-4-6865	3
chr10	116793870	116793920	MajorDMR-4-6866	2
chr10	116809200	116809261	MajorDMR-4-6867	2
chr10	116858004	116858346	MajorDMR-4-6868	3
chr10	116858984	116859484	MajorDMR-4-6869	5
chr10	116914600	116914654	MajorDMR-4-6870	2
chr10	117191866	117192218	MajorDMR-4-6871	2
chr10	117205015	117205240	MajorDMR-4-6872	3
chr10	117350944	117351220	MajorDMR-4-6873	2
chr10	117416763	117417216	MajorDMR-4-6874	4
chr10	117696557	117696638	MajorDMR-4-6875	2
chr10	117760260	117761276	MajorDMR-4-6876	9
chr10	117910178	117910534	MajorDMR-4-6877	4
chr10	118000325	118000659	MajorDMR-4-6878	3
chr10	118001630	118001734	MajorDMR-4-6879	3
chr10	118016220	118016237	MajorDMR-4-6880	2
chr10	118369540	118369558	MajorDMR-4-6881	3
chr10	118387453	118387463	MajorDMR-4-6882	2
chr10	118441825	118442373	MajorDMR-4-6883	3
chr10	118449854	118449940	MajorDMR-4-6884	2
chr10	118453913	118454111	MajorDMR-4-6885	2
chr10	118464467	118464683	MajorDMR-4-6886	5
chr10	118472218	118472337	MajorDMR-4-6887	2
chr10	118477203	118477397	MajorDMR-4-6888	4
chr10	118480055	118480252	MajorDMR-4-6889	2
chr10	118521130	118521647	MajorDMR-4-6890	3
chr10	118607793	118608201	MajorDMR-4-6891	3
chr10	118637892	118638080	MajorDMR-4-6892	2
chr10	118648285	118648482	MajorDMR-4-6893	2
chr10	118650828	118651329	MajorDMR-4-6894	6
chr10	118652980	118653129	MajorDMR-4-6895	3
chr10	118673531	118673908	MajorDMR-4-6896	2
chr10	118734257	118734364	MajorDMR-4-6897	3
chr10	118763522	118763921	MajorDMR-4-6898	4
chr10	118891163	118891200	MajorDMR-4-6899	3
chr10	118891953	118892344	MajorDMR-4-6900	3
chr10	118893352	118894311	MajorDMR-4-6901	9
chr10	118900871	118901227	MajorDMR-4-6902	2
chr10	118918896	118919089	MajorDMR-4-6903	2
chr10	118924213	118924542	MajorDMR-4-6904	3
chr10	118927357	118928045	MajorDMR-4-6905	3
chr10	119000034	119000876	MajorDMR-4-6906	4
chr10	119102466	119102474	MajorDMR-4-6907	2
chr10	119129902	119129947	MajorDMR-4-6908	2
chr10	119202307	119202782	MajorDMR-4-6909	5
chr10	119256406	119256484	MajorDMR-4-6910	2
chr10	119292257	119293393	MajorDMR-4-6911	12
chr10	119300747	119301050	MajorDMR-4-6912	10
chr10	119304855	119308850	MajorDMR-4-6913	83
chr10	119309688	119311333	MajorDMR-4-6914	42
chr10	119312132	119312909	MajorDMR-4-6915	3
chr10	119423457	119423544	MajorDMR-4-6916	2
chr10	119444377	119444720	MajorDMR-4-6917	3
chr10	119493703	119494823	MajorDMR-4-6918	9
chr10	119598045	119598259	MajorDMR-4-6919	2
chr10	119644849	119645210	MajorDMR-4-6920	3
chr10	119867956	119868081	MajorDMR-4-6921	2
chr10	119875236	119876547	MajorDMR-4-6922	15
chr10	120031802	120032477	MajorDMR-4-6923	13
chr10	120067448	120067541	MajorDMR-4-6924	2
chr10	120098358	120098710	MajorDMR-4-6925	2
chr10	120163915	120164336	MajorDMR-4-6926	5
chr10	120183577	120183599	MajorDMR-4-6927	2
chr10	120232583	120232685	MajorDMR-4-6928	3
chr10	120264126	120264437	MajorDMR-4-6929	2
chr10	120282168	120282312	MajorDMR-4-6930	4
chr10	120328184	120328345	MajorDMR-4-6931	2
chr10	120349898	120350277	MajorDMR-4-6932	2
chr10	120352630	120352752	MajorDMR-4-6933	2
chr10	120353323	120353994	MajorDMR-4-6934	5
chr10	120356160	120356193	MajorDMR-4-6935	5
chr10	120365360	120365401	MajorDMR-4-6936	3
chr10	120428243	120429206	MajorDMR-4-6937	18
chr10	120466515	120466862	MajorDMR-4-6938	2
chr10	120563331	120563346	MajorDMR-4-6939	2
chr10	120571753	120572019	MajorDMR-4-6940	4
chr10	120591822	120592175	MajorDMR-4-6941	3
chr10	120705036	120705160	MajorDMR-4-6942	2
chr10	120760532	120760553	MajorDMR-4-6943	3
chr10	120788352	120788374	MajorDMR-4-6944	3
chr10	120790477	120791101	MajorDMR-4-6945	4
chr10	120807605	120807963	MajorDMR-4-6946	2
chr10	120817606	120817761	MajorDMR-4-6947	5
chr10	120838508	120839017	MajorDMR-4-6948	5
chr10	120872423	120872610	MajorDMR-4-6949	3
chr10	120875466	120875791	MajorDMR-4-6950	4
chr10	120895729	120895942	MajorDMR-4-6951	3
chr10	120896483	120896718	MajorDMR-4-6952	4
chr10	120904973	120905018	MajorDMR-4-6953	2
chr10	120969331	120969520	MajorDMR-4-6954	3
chr10	121010966	121010981	MajorDMR-4-6955	2
chr10	121041179	121041231	MajorDMR-4-6956	2
chr10	121065714	121065731	MajorDMR-4-6957	2
chr10	121110069	121110273	MajorDMR-4-6958	2
chr10	121124526	121124934	MajorDMR-4-6959	6
chr10	121137070	121137151	MajorDMR-4-6960	3
chr10	121137723	121137949	MajorDMR-4-6961	6
chr10	121189168	121189467	MajorDMR-4-6962	2
chr10	121229510	121229828	MajorDMR-4-6963	5
chr10	121238614	121239350	MajorDMR-4-6964	16
chr10	121249058	121249215	MajorDMR-4-6965	2
chr10	121254032	121254488	MajorDMR-4-6966	3
chr10	121264873	121265045	MajorDMR-4-6967	3
chr10	121301306	121301545	MajorDMR-4-6968	8
chr10	121303160	121303636	MajorDMR-4-6969	6
chr10	121411511	121412024	MajorDMR-4-6970	3
chr10	121446431	121446587	MajorDMR-4-6971	5
chr10	121486174	121486741	MajorDMR-4-6972	5
chr10	121544240	121544476	MajorDMR-4-6973	2
chr10	121577803	121578252	MajorDMR-4-6974	4
chr10	121580381	121581139	MajorDMR-4-6975	4
chr10	121591403	121591431	MajorDMR-4-6976	2
chr10	121620735	121621020	MajorDMR-4-6977	2
chr10	121630927	121631342	MajorDMR-4-6978	8
chr10	121656586	121656637	MajorDMR-4-6979	2
chr10	121690722	121690747	MajorDMR-4-6980	2
chr10	121770995	121771151	MajorDMR-4-6981	3
chr10	121887650	121888074	MajorDMR-4-6982	2
chr10	122096488	122096802	MajorDMR-4-6983	3
chr10	122215865	122215988	MajorDMR-4-6984	3
chr10	122584508	122584638	MajorDMR-4-6985	2
chr10	122610302	122610458	MajorDMR-4-6986	2
chr10	122722603	122722897	MajorDMR-4-6987	11
chr10	122738202	122738746	MajorDMR-4-6988	5
chr10	122844041	122844464	MajorDMR-4-6989	4
chr10	123275848	123276422	MajorDMR-4-6990	8
chr10	123283604	123284041	MajorDMR-4-6991	2
chr10	123285540	123285934	MajorDMR-4-6992	2
chr10	123351871	123354003	MajorDMR-4-6993	16
chr10	123354722	123356618	MajorDMR-4-6994	26
chr10	123358211	123358362	MajorDMR-4-6995	7
chr10	123359257	123359627	MajorDMR-4-6996	2
chr10	123387441	123388114	MajorDMR-4-6997	11
chr10	123413769	123414077	MajorDMR-4-6998	4
chr10	123428025	123428066	MajorDMR-4-6999	2
chr10	123441385	123441571	MajorDMR-4-7000	3
chr10	123468939	123470167	MajorDMR-4-7001	16
chr10	123494376	123494935	MajorDMR-4-7002	3
chr10	123660098	123660341	MajorDMR-4-7003	2
chr10	123733569	123733718	MajorDMR-4-7004	4
chr10	123775700	123775732	MajorDMR-4-7005	2
chr10	123803912	123804626	MajorDMR-4-7006	14
chr10	123871921	123872121	MajorDMR-4-7007	4
chr10	123873366	123873451	MajorDMR-4-7008	5
chr10	123901656	123901882	MajorDMR-4-7009	4
chr10	123902578	123902842	MajorDMR-4-7010	2
chr10	123907431	123907588	MajorDMR-4-7011	2
chr10	123918339	123918717	MajorDMR-4-7012	2
chr10	123930407	123931266	MajorDMR-4-7013	8
chr10	123932936	123933080	MajorDMR-4-7014	2
chr10	123941189	123942051	MajorDMR-4-7015	7
chr10	123942866	123943316	MajorDMR-4-7016	5
chr10	123943966	123943986	MajorDMR-4-7017	2
chr10	123946516	123946844	MajorDMR-4-7018	3
chr10	123948300	123948865	MajorDMR-4-7019	9
chr10	123949845	123950289	MajorDMR-4-7020	7
chr10	123951420	123952492	MajorDMR-4-7021	10
chr10	123954260	123954658	MajorDMR-4-7022	3
chr10	123955886	123956056	MajorDMR-4-7023	2
chr10	123958794	123958962	MajorDMR-4-7024	2
chr10	123967397	123968379	MajorDMR-4-7025	6
chr10	123973018	123973694	MajorDMR-4-7026	4
chr10	123980436	123980709	MajorDMR-4-7027	2
chr10	123989348	123989816	MajorDMR-4-7028	3
chr10	124004097	124004862	MajorDMR-4-7029	6
chr10	124011633	124011694	MajorDMR-4-7030	3
chr10	124017763	124018353	MajorDMR-4-7031	4
chr10	124027729	124027777	MajorDMR-4-7032	2
chr10	124067346	124067829	MajorDMR-4-7033	5
chr10	124102393	124102445	MajorDMR-4-7034	2
chr10	124128045	124128603	MajorDMR-4-7035	7
chr10	124130983	124131951	MajorDMR-4-7036	10
chr10	124135925	124136380	MajorDMR-4-7037	3
chr10	124145421	124145846	MajorDMR-4-7038	4
chr10	124152731	124153090	MajorDMR-4-7039	2
chr10	124163610	124164101	MajorDMR-4-7040	2
chr10	124188889	124188956	MajorDMR-4-7041	3
chr10	124202414	124202432	MajorDMR-4-7042	2
chr10	124217543	124218411	MajorDMR-4-7043	7
chr10	124222562	124223433	MajorDMR-4-7044	19
chr10	124224044	124224088	MajorDMR-4-7045	2
chr10	124228766	124228771	MajorDMR-4-7046	2
chr10	124233284	124235724	MajorDMR-4-7047	25
chr10	124238612	124239244	MajorDMR-4-7048	8
chr10	124246664	124247044	MajorDMR-4-7049	5
chr10	124249509	124251762	MajorDMR-4-7050	37
chr10	124258791	124259169	MajorDMR-4-7051	5
chr10	124264223	124264395	MajorDMR-4-7052	5
chr10	124323734	124323900	MajorDMR-4-7053	2
chr10	124493157	124493246	MajorDMR-4-7054	2
chr10	124497739	124498008	MajorDMR-4-7055	2
chr10	124521050	124521304	MajorDMR-4-7056	2
chr10	124635611	124635740	MajorDMR-4-7057	2
chr10	124745958	124745991	MajorDMR-4-7058	3
chr10	124763720	124763905	MajorDMR-4-7059	2
chr10	124766333	124766819	MajorDMR-4-7060	2
chr10	124877145	124877923	MajorDMR-4-7061	6
chr10	124892199	124892448	MajorDMR-4-7062	10
chr10	125034065	125034865	MajorDMR-4-7063	5
chr10	125116871	125117430	MajorDMR-4-7064	3
chr10	125177829	125178127	MajorDMR-4-7065	7
chr10	125187892	125187992	MajorDMR-4-7066	4
chr10	125230088	125230352	MajorDMR-4-7067	2
chr10	125242293	125242526	MajorDMR-4-7068	2
chr10	125307003	125307196	MajorDMR-4-7069	2
chr10	125310046	125310191	MajorDMR-4-7070	2
chr10	125341336	125341350	MajorDMR-4-7071	2
chr10	125367183	125367426	MajorDMR-4-7072	2
chr10	125402040	125402048	MajorDMR-4-7073	3
chr10	125505907	125505980	MajorDMR-4-7074	2
chr10	125650707	125651361	MajorDMR-4-7075	11
chr10	125660363	125660437	MajorDMR-4-7076	2
chr10	125663285	125663518	MajorDMR-4-7077	5
chr10	125664414	125664652	MajorDMR-4-7078	2
chr10	125666592	125666948	MajorDMR-4-7079	6
chr10	125671544	125671584	MajorDMR-4-7080	4
chr10	125684291	125684673	MajorDMR-4-7081	2
chr10	125767964	125768095	MajorDMR-4-7082	2
chr10	125780742	125780813	MajorDMR-4-7083	3
chr10	125823263	125823693	MajorDMR-4-7084	7
chr10	125825513	125825541	MajorDMR-4-7085	3
chr10	125858080	125858172	MajorDMR-4-7086	3
chr10	125865786	125865936	MajorDMR-4-7087	2
chr10	125922016	125922046	MajorDMR-4-7088	2
chr10	125943211	125943215	MajorDMR-4-7089	2
chr10	126012873	126013074	MajorDMR-4-7090	2
chr10	126017444	126017599	MajorDMR-4-7091	2
chr10	126043679	126044075	MajorDMR-4-7092	2
chr10	126102773	126103032	MajorDMR-4-7093	4
chr10	126104091	126104263	MajorDMR-4-7094	2
chr10	126105480	126105917	MajorDMR-4-7095	5
chr10	126138944	126139902	MajorDMR-4-7096	7
chr10	126142355	126143053	MajorDMR-4-7097	3
chr10	126154284	126154913	MajorDMR-4-7098	5
chr10	126158644	126158706	MajorDMR-4-7099	2
chr10	126173327	126173709	MajorDMR-4-7100	2
chr10	126193599	126193755	MajorDMR-4-7101	3
chr10	126196828	126197046	MajorDMR-4-7102	3
chr10	126219205	126219349	MajorDMR-4-7103	2
chr10	126224689	126224969	MajorDMR-4-7104	3
chr10	126228661	126229034	MajorDMR-4-7105	2
chr10	126245362	126245652	MajorDMR-4-7106	2
chr10	126293267	126293680	MajorDMR-4-7107	4
chr10	126295554	126296100	MajorDMR-4-7108	8
chr10	126301363	126302491	MajorDMR-4-7109	6
chr10	126305961	126306005	MajorDMR-4-7110	2
chr10	126310534	126310901	MajorDMR-4-7111	5
chr10	126315412	126315462	MajorDMR-4-7112	2
chr10	126318030	126318666	MajorDMR-4-7113	8
chr10	126329712	126329789	MajorDMR-4-7114	3
chr10	126330654	126330846	MajorDMR-4-7115	2
chr10	126331649	126332641	MajorDMR-4-7116	6
chr10	126334218	126334271	MajorDMR-4-7117	2
chr10	126337424	126337496	MajorDMR-4-7118	4
chr10	126338089	126338159	MajorDMR-4-7119	2
chr10	126356663	126357512	MajorDMR-4-7120	6
chr10	126365969	126366007	MajorDMR-4-7121	3
chr10	126375510	126376177	MajorDMR-4-7122	7
chr10	126380336	126380542	MajorDMR-4-7123	3
chr10	126386537	126386938	MajorDMR-4-7124	3
chr10	126390853	126391055	MajorDMR-4-7125	3
chr10	126396932	126397336	MajorDMR-4-7126	6
chr10	126408007	126408144	MajorDMR-4-7127	3
chr10	126410305	126410785	MajorDMR-4-7128	8
chr10	126411850	126411920	MajorDMR-4-7129	2
chr10	126424861	126425260	MajorDMR-4-7130	5
chr10	126425864	126426080	MajorDMR-4-7131	2
chr10	126428143	126430213	MajorDMR-4-7132	17
chr10	126430714	126430748	MajorDMR-4-7133	3
chr10	126446656	126446682	MajorDMR-4-7134	2
chr10	126632158	126632285	MajorDMR-4-7135	2
chr10	126639175	126639184	MajorDMR-4-7136	2
chr10	126643710	126644466	MajorDMR-4-7137	6
chr10	126659385	126660193	MajorDMR-4-7138	5
chr10	126667051	126667132	MajorDMR-4-7139	2
chr10	126681169	126681187	MajorDMR-4-7140	2
chr10	126683375	126683967	MajorDMR-4-7141	5
chr10	126688171	126689128	MajorDMR-4-7142	6
chr10	126698431	126698607	MajorDMR-4-7143	3
chr10	126711965	126714170	MajorDMR-4-7144	30
chr10	126773482	126773603	MajorDMR-4-7145	3
chr10	126793120	126793465	MajorDMR-4-7146	3
chr10	126833295	126833317	MajorDMR-4-7147	2
chr10	126840398	126841034	MajorDMR-4-7148	11
chr10	126843207	126843376	MajorDMR-4-7149	2
chr10	126845570	126845991	MajorDMR-4-7150	2
chr10	126864539	126864662	MajorDMR-4-7151	2
chr10	126936709	126937063	MajorDMR-4-7152	2
chr10	127081475	127081486	MajorDMR-4-7153	2
chr10	127103592	127104124	MajorDMR-4-7154	16
chr10	127138621	127138973	MajorDMR-4-7155	3
chr10	127156983	127157382	MajorDMR-4-7156	2
chr10	127178371	127178655	MajorDMR-4-7157	2
chr10	127180039	127181036	MajorDMR-4-7158	5
chr10	127210953	127211509	MajorDMR-4-7159	4
chr10	127266445	127267139	MajorDMR-4-7160	3
chr10	127322335	127322461	MajorDMR-4-7161	2
chr10	127350199	127350744	MajorDMR-4-7162	3
chr10	127422290	127422493	MajorDMR-4-7163	2
chr10	127584611	127584615	MajorDMR-4-7164	2
chr10	127704098	127704208	MajorDMR-4-7165	3
chr10	127799139	127799644	MajorDMR-4-7166	3
chr10	127803637	127803759	MajorDMR-4-7167	2
chr10	127902383	127903288	MajorDMR-4-7168	7
chr10	127924349	127924357	MajorDMR-4-7169	2
chr10	128037132	128037314	MajorDMR-4-7170	4
chr10	128077368	128077478	MajorDMR-4-7171	2
chr10	128180109	128180357	MajorDMR-4-7172	2
chr10	128237349	128237637	MajorDMR-4-7173	2
chr10	128250367	128250376	MajorDMR-4-7174	2
chr10	128258693	128258707	MajorDMR-4-7175	2
chr10	128359507	128359712	MajorDMR-4-7176	3
chr10	128593357	128593665	MajorDMR-4-7177	3
chr10	128594610	128594963	MajorDMR-4-7178	5
chr10	128803031	128803044	MajorDMR-4-7179	2
chr10	128822961	128823463	MajorDMR-4-7180	6
chr10	128833299	128833513	MajorDMR-4-7181	4
chr10	128974895	128975471	MajorDMR-4-7182	8
chr10	128991859	128993406	MajorDMR-4-7183	8
chr10	129019480	129019511	MajorDMR-4-7184	2
chr10	129026534	129027066	MajorDMR-4-7185	4
chr10	129055709	129056244	MajorDMR-4-7186	3
chr10	129222825	129223639	MajorDMR-4-7187	17
chr10	129281898	129282127	MajorDMR-4-7188	2
chr10	129349643	129349650	MajorDMR-4-7189	2
chr10	129417776	129418080	MajorDMR-4-7190	3
chr10	129466561	129466603	MajorDMR-4-7191	2
chr10	129513745	129513765	MajorDMR-4-7192	2
chr10	129516614	129516644	MajorDMR-4-7193	2
chr10	129634663	129634681	MajorDMR-4-7194	2
chr10	129635192	129635580	MajorDMR-4-7195	7
chr10	129700054	129700070	MajorDMR-4-7196	2
chr10	129759354	129759554	MajorDMR-4-7197	3
chr10	129774521	129776133	MajorDMR-4-7198	22
chr10	129789282	129789563	MajorDMR-4-7199	5
chr10	129801403	129802207	MajorDMR-4-7200	10
chr10	129816760	129816831	MajorDMR-4-7201	3
chr10	129827691	129828572	MajorDMR-4-7202	16
chr10	129845765	129846791	MajorDMR-4-7203	14
chr10	129860363	129860750	MajorDMR-4-7204	2
chr10	129861850	129862487	MajorDMR-4-7205	10
chr10	129868242	129868415	MajorDMR-4-7206	3
chr10	129890279	129890312	MajorDMR-4-7207	2
chr10	129896102	129896224	MajorDMR-4-7208	3
chr10	129923222	129923591	MajorDMR-4-7209	3
chr10	129976162	129976780	MajorDMR-4-7210	3
chr10	129977569	129977576	MajorDMR-4-7211	2
chr10	130038281	130038332	MajorDMR-4-7212	2
chr10	130064020	130064061	MajorDMR-4-7213	4
chr10	130085386	130085652	MajorDMR-4-7214	2
chr10	130261448	130261505	MajorDMR-4-7215	2
chr10	130337741	130339312	MajorDMR-4-7216	7
chr10	130430087	130430453	MajorDMR-4-7217	3
chr10	130482488	130482690	MajorDMR-4-7218	4
chr10	130491910	130492614	MajorDMR-4-7219	5
chr10	130493217	130493458	MajorDMR-4-7220	2
chr10	130541158	130541191	MajorDMR-4-7221	3
chr10	130624273	130624318	MajorDMR-4-7222	2
chr10	130712571	130713089	MajorDMR-4-7223	4
chr10	130819049	130819086	MajorDMR-4-7224	2
chr10	130828912	130829024	MajorDMR-4-7225	2
chr10	130831161	130831437	MajorDMR-4-7226	2
chr10	130833772	130834194	MajorDMR-4-7227	2
chr10	130837681	130837905	MajorDMR-4-7228	2
chr10	130894438	130895156	MajorDMR-4-7229	11
chr10	131005672	131005925	MajorDMR-4-7230	8
chr10	131077850	131078349	MajorDMR-4-7231	4
chr10	131104270	131104470	MajorDMR-4-7232	2
chr10	131151497	131152050	MajorDMR-4-7233	8
chr10	131192989	131193500	MajorDMR-4-7234	4
chr10	131194558	131194570	MajorDMR-4-7235	2
chr10	131216906	131216937	MajorDMR-4-7236	2
chr10	131506199	131506253	MajorDMR-4-7237	2
chr10	131514669	131514884	MajorDMR-4-7238	2
chr10	131557164	131557427	MajorDMR-4-7239	2
chr10	131632566	131632952	MajorDMR-4-7240	9
chr10	131651342	131652301	MajorDMR-4-7241	5
chr10	131669493	131669669	MajorDMR-4-7242	2
chr10	131697082	131697313	MajorDMR-4-7243	3
chr10	131755684	131755939	MajorDMR-4-7244	2
chr10	131771622	131771670	MajorDMR-4-7245	2
chr10	131843549	131843726	MajorDMR-4-7246	2
chr10	131928035	131928053	MajorDMR-4-7247	2
chr10	132001828	132002625	MajorDMR-4-7248	7
chr10	132139507	132139810	MajorDMR-4-7249	3
chr10	132357137	132357191	MajorDMR-4-7250	2
chr10	132357853	132357977	MajorDMR-4-7251	3
chr10	132404113	132404469	MajorDMR-4-7252	7
chr10	132481520	132481544	MajorDMR-4-7253	2
chr10	132570186	132570206	MajorDMR-4-7254	2
chr10	132581333	132581348	MajorDMR-4-7255	2
chr10	132594125	132594320	MajorDMR-4-7256	4
chr10	132688284	132688775	MajorDMR-4-7257	2
chr10	132788166	132788594	MajorDMR-4-7258	5
chr10	132847015	132847254	MajorDMR-4-7259	3
chr10	132929733	132930124	MajorDMR-4-7260	9
chr10	132942228	132942687	MajorDMR-4-7261	2
chr10	132943453	132943660	MajorDMR-4-7262	2
chr10	133024808	133025219	MajorDMR-4-7263	10
chr10	133040441	133040571	MajorDMR-4-7264	5
chr10	133089203	133089238	MajorDMR-4-7265	2
chr10	133149103	133149179	MajorDMR-4-7266	3
chr10	133229437	133229512	MajorDMR-4-7267	2
chr10	133234370	133235203	MajorDMR-4-7268	6
chr10	133312322	133313565	MajorDMR-4-7269	7
chr10	133336842	133336906	MajorDMR-4-7270	2
chr10	133462122	133462436	MajorDMR-4-7271	2
chr10	133476916	133477172	MajorDMR-4-7272	3
chr10	133483838	133485191	MajorDMR-4-7273	27
chr10	133529902	133530453	MajorDMR-4-7274	4
chr10	133558655	133559340	MajorDMR-4-7275	24
chr10	133576322	133576425	MajorDMR-4-7276	3
chr10	133605748	133606109	MajorDMR-4-7277	9
chr10	133607902	133608355	MajorDMR-4-7278	2
chr10	133632020	133632213	MajorDMR-4-7279	2
chr10	133651808	133651816	MajorDMR-4-7280	2
chr10	133657925	133658347	MajorDMR-4-7281	3
chr10	133745193	133745501	MajorDMR-4-7282	3
chr10	133746283	133746399	MajorDMR-4-7283	3
chr10	133770200	133770782	MajorDMR-4-7284	3
chr10	133776254	133776542	MajorDMR-4-7285	3
chr10	133777120	133777879	MajorDMR-4-7286	5
chr10	133814809	133815123	MajorDMR-4-7287	2
chr10	133844726	133844891	MajorDMR-4-7288	3
chr10	133873189	133873665	MajorDMR-4-7289	2
chr10	133892285	133893055	MajorDMR-4-7290	6
chr10	133921871	133922090	MajorDMR-4-7291	2
chr10	133923283	133924323	MajorDMR-4-7292	18
chr10	133946198	133946527	MajorDMR-4-7293	2
chr10	133956052	133956269	MajorDMR-4-7294	3
chr10	133956823	133956960	MajorDMR-4-7295	2
chr10	133965950	133966268	MajorDMR-4-7296	2
chr10	133975539	133975603	MajorDMR-4-7297	5
chr10	133977568	133978130	MajorDMR-4-7298	4
chr10	133980314	133980571	MajorDMR-4-7299	6
chr10	133984661	133984916	MajorDMR-4-7300	2
chr10	133989646	133990079	MajorDMR-4-7301	5
chr10	133992369	133992690	MajorDMR-4-7302	3
chr10	133996493	133997032	MajorDMR-4-7303	6
chr10	134006662	134007618	MajorDMR-4-7304	14
chr10	134021764	134022011	MajorDMR-4-7305	7
chr10	134033989	134034176	MajorDMR-4-7306	3
chr10	134051241	134051420	MajorDMR-4-7307	2
chr10	134079026	134080650	MajorDMR-4-7308	19
chr10	134106427	134106733	MajorDMR-4-7309	3
chr10	134111214	134112152	MajorDMR-4-7310	9
chr10	134117484	134117654	MajorDMR-4-7311	2
chr10	134165978	134166313	MajorDMR-4-7312	6
chr10	134173352	134173418	MajorDMR-4-7313	2
chr10	134202358	134202716	MajorDMR-4-7314	4
chr10	134214520	134214534	MajorDMR-4-7315	2
chr10	134220101	134220175	MajorDMR-4-7316	2
chr10	134222380	134222428	MajorDMR-4-7317	2
chr10	134224866	134226690	MajorDMR-4-7318	34
chr10	134230692	134230814	MajorDMR-4-7319	3
chr10	134231699	134232414	MajorDMR-4-7320	5
chr10	134233334	134233379	MajorDMR-4-7321	2
chr10	134234917	134235256	MajorDMR-4-7322	4
chr10	134237941	134238589	MajorDMR-4-7323	15
chr10	134245992	134246873	MajorDMR-4-7324	17
chr10	134260202	134260405	MajorDMR-4-7325	2
chr10	134261109	134261139	MajorDMR-4-7326	2
chr10	134262277	134263390	MajorDMR-4-7327	7
chr10	134271887	134272290	MajorDMR-4-7328	8
chr10	134309291	134309360	MajorDMR-4-7329	5
chr10	134319058	134319339	MajorDMR-4-7330	2
chr10	134330786	134331310	MajorDMR-4-7331	15
chr10	134333964	134334343	MajorDMR-4-7332	10
chr10	134348140	134348177	MajorDMR-4-7333	2
chr10	134354132	134354534	MajorDMR-4-7334	4
chr10	134355396	134355785	MajorDMR-4-7335	2
chr10	134385410	134385945	MajorDMR-4-7336	9
chr10	134388995	134389200	MajorDMR-4-7337	4
chr10	134391336	134391611	MajorDMR-4-7338	7
chr10	134392661	134392757	MajorDMR-4-7339	4
chr10	134396667	134396712	MajorDMR-4-7340	2
chr10	134401749	134402246	MajorDMR-4-7341	13
chr10	134409634	134409650	MajorDMR-4-7342	2
chr10	134420135	134420268	MajorDMR-4-7343	3
chr10	134438707	134439182	MajorDMR-4-7344	2
chr10	134441077	134441144	MajorDMR-4-7345	2
chr10	134461717	134462383	MajorDMR-4-7346	7
chr10	134526888	134526952	MajorDMR-4-7347	4
chr10	134549732	134549801	MajorDMR-4-7348	3
chr10	134574384	134574601	MajorDMR-4-7349	5
chr10	134597604	134598134	MajorDMR-4-7350	13
chr10	134650399	134650520	MajorDMR-4-7351	2
chr10	134661695	134662036	MajorDMR-4-7352	2
chr10	134675740	134675902	MajorDMR-4-7353	5
chr10	134732214	134732393	MajorDMR-4-7354	2
chr10	134737740	134738045	MajorDMR-4-7355	2
chr10	134760820	134761039	MajorDMR-4-7356	3
chr10	134778559	134778721	MajorDMR-4-7357	2
chr10	134810483	134810838	MajorDMR-4-7358	2
chr10	134882454	134882835	MajorDMR-4-7359	3
chr10	134896830	134896857	MajorDMR-4-7360	4
chr10	134917597	134917912	MajorDMR-4-7361	3
chr10	134938292	134938590	MajorDMR-4-7362	11
chr10	134953651	134953809	MajorDMR-4-7363	2
chr10	134977286	134977364	MajorDMR-4-7364	2
chr10	134980814	134980925	MajorDMR-4-7365	5
chr10	134981941	134982326	MajorDMR-4-7366	2
chr10	134999520	135000090	MajorDMR-4-7367	4
chr10	135009971	135010437	MajorDMR-4-7368	8
chr10	135021136	135021241	MajorDMR-4-7369	5
chr10	135033472	135034115	MajorDMR-4-7370	5
chr10	135044956	135045110	MajorDMR-4-7371	2
chr10	135048319	135049358	MajorDMR-4-7372	10
chr10	135051269	135051826	MajorDMR-4-7373	8
chr10	135053679	135053697	MajorDMR-4-7374	2
chr10	135090004	135090593	MajorDMR-4-7375	5
chr10	135118117	135118470	MajorDMR-4-7376	4
chr10	135128801	135128972	MajorDMR-4-7377	5
chr10	135132030	135132608	MajorDMR-4-7378	11
chr10	135137178	135137907	MajorDMR-4-7379	6
chr10	135138570	135138576	MajorDMR-4-7380	2
chr10	135142797	135143166	MajorDMR-4-7381	3
chr10	135146327	135147098	MajorDMR-4-7382	7
chr10	135153888	135153905	MajorDMR-4-7383	2
chr10	135156889	135156983	MajorDMR-4-7384	3
chr10	135160851	135161431	MajorDMR-4-7385	3
chr10	135186138	135186511	MajorDMR-4-7386	3
chr10	135269080	135269552	MajorDMR-4-7387	2
chr10	135338664	135338714	MajorDMR-4-7388	2
chr10	135383446	135383494	MajorDMR-4-7389	4
chr10	135387961	135388003	MajorDMR-4-7390	2
chr10	135389336	135389931	MajorDMR-4-7391	5
chr10	135404205	135404277	MajorDMR-4-7392	2
chr10	135404786	135405490	MajorDMR-4-7393	4
chr10	135406364	135407155	MajorDMR-4-7394	3
chr10	135408879	135409031	MajorDMR-4-7395	2
chr10	135414262	135414376	MajorDMR-4-7396	2
chr10	135417621	135417858	MajorDMR-4-7397	2
chr10	135419937	135420146	MajorDMR-4-7398	2
chr10	135423136	135423188	MajorDMR-4-7399	2
chr10	135426394	135426549	MajorDMR-4-7400	2
chr10	135435369	135435509	MajorDMR-4-7401	2
chr10	135453209	135453474	MajorDMR-4-7402	2
chr10	135460272	135460437	MajorDMR-4-7403	2
chr10	135464060	135464137	MajorDMR-4-7404	2
chr10	135472349	135472420	MajorDMR-4-7405	2
chr10	135475347	135475432	MajorDMR-4-7406	2
chr10	135477563	135477570	MajorDMR-4-7407	2
chr10	135499053	135499434	MajorDMR-4-7408	2
chr10	135508222	135508275	MajorDMR-4-7409	2
chr10	135516816	135517468	MajorDMR-4-7410	5
chr10	135519533	135520026	MajorDMR-4-7411	3
chr10	135523215	135523637	MajorDMR-4-7412	2
chr11	181588	181634	MajorDMR-4-7413	2
chr11	235667	235702	MajorDMR-4-7414	2
chr11	243985	244130	MajorDMR-4-7415	2
chr11	250725	250990	MajorDMR-4-7416	2
chr11	267602	267620	MajorDMR-4-7417	2
chr11	268401	269390	MajorDMR-4-7418	4
chr11	279072	279077	MajorDMR-4-7419	2
chr11	281719	281844	MajorDMR-4-7420	4
chr11	311764	311799	MajorDMR-4-7421	2
chr11	316732	317044	MajorDMR-4-7422	2
chr11	317766	317933	MajorDMR-4-7423	3
chr11	325413	325419	MajorDMR-4-7424	2
chr11	326716	327554	MajorDMR-4-7425	5
chr11	358331	358791	MajorDMR-4-7426	5
chr11	370655	370884	MajorDMR-4-7427	3
chr11	377507	377795	MajorDMR-4-7428	2
chr11	382749	382878	MajorDMR-4-7429	3
chr11	397022	397055	MajorDMR-4-7430	3
chr11	407578	407694	MajorDMR-4-7431	2
chr11	416267	416500	MajorDMR-4-7432	5
chr11	417577	417778	MajorDMR-4-7433	4
chr11	425234	425337	MajorDMR-4-7434	2
chr11	441311	442458	MajorDMR-4-7435	20
chr11	468623	469890	MajorDMR-4-7436	12
chr11	494571	494583	MajorDMR-4-7437	2
chr11	495783	496246	MajorDMR-4-7438	3
chr11	503269	503284	MajorDMR-4-7439	2
chr11	504872	505045	MajorDMR-4-7440	8
chr11	507897	508112	MajorDMR-4-7441	2
chr11	543808	543818	MajorDMR-4-7442	2
chr11	554781	554791	MajorDMR-4-7443	2
chr11	556481	556675	MajorDMR-4-7444	2
chr11	569367	569588	MajorDMR-4-7445	3
chr11	571633	571690	MajorDMR-4-7446	2
chr11	578841	578847	MajorDMR-4-7447	2
chr11	614990	616231	MajorDMR-4-7448	18
chr11	626127	627504	MajorDMR-4-7449	8
chr11	628389	629639	MajorDMR-4-7450	15
chr11	636588	636810	MajorDMR-4-7451	9
chr11	640049	640247	MajorDMR-4-7452	6
chr11	645568	645975	MajorDMR-4-7453	4
chr11	661040	661439	MajorDMR-4-7454	3
chr11	665266	666011	MajorDMR-4-7455	10
chr11	693279	693302	MajorDMR-4-7456	2
chr11	706920	707231	MajorDMR-4-7457	8
chr11	727979	727993	MajorDMR-4-7458	2
chr11	746407	746459	MajorDMR-4-7459	2
chr11	765329	765566	MajorDMR-4-7460	2
chr11	772152	773000	MajorDMR-4-7461	10
chr11	775276	775380	MajorDMR-4-7462	2
chr11	782901	783327	MajorDMR-4-7463	2
chr11	810967	811163	MajorDMR-4-7464	2
chr11	818916	819063	MajorDMR-4-7465	2
chr11	820833	820946	MajorDMR-4-7466	3
chr11	823623	824453	MajorDMR-4-7467	5
chr11	826885	827625	MajorDMR-4-7468	8
chr11	829438	829866	MajorDMR-4-7469	2
chr11	830399	831086	MajorDMR-4-7470	4
chr11	831703	831889	MajorDMR-4-7471	2
chr11	840305	840522	MajorDMR-4-7472	2
chr11	843512	843580	MajorDMR-4-7473	2
chr11	844131	845100	MajorDMR-4-7474	8
chr11	854580	855033	MajorDMR-4-7475	5
chr11	863327	863380	MajorDMR-4-7476	4
chr11	876806	876876	MajorDMR-4-7477	2
chr11	890902	891349	MajorDMR-4-7478	10
chr11	898382	898770	MajorDMR-4-7479	2
chr11	930933	931305	MajorDMR-4-7480	4
chr11	940813	941012	MajorDMR-4-7481	2
chr11	943290	943453	MajorDMR-4-7482	3
chr11	944426	944829	MajorDMR-4-7483	2
chr11	946598	946678	MajorDMR-4-7484	3
chr11	953610	953689	MajorDMR-4-7485	5
chr11	962003	962221	MajorDMR-4-7486	2
chr11	968558	969076	MajorDMR-4-7487	12
chr11	970020	970380	MajorDMR-4-7488	3
chr11	976407	977008	MajorDMR-4-7489	8
chr11	977681	978565	MajorDMR-4-7490	8
chr11	980648	980900	MajorDMR-4-7491	2
chr11	990420	990527	MajorDMR-4-7492	4
chr11	1005965	1006206	MajorDMR-4-7493	8
chr11	1008336	1008343	MajorDMR-4-7494	2
chr11	1013447	1013486	MajorDMR-4-7495	2
chr11	1034285	1034597	MajorDMR-4-7496	3
chr11	1040185	1040725	MajorDMR-4-7497	4
chr11	1053255	1053340	MajorDMR-4-7498	2
chr11	1060658	1060970	MajorDMR-4-7499	3
chr11	1068340	1068458	MajorDMR-4-7500	2
chr11	1108780	1108909	MajorDMR-4-7501	3
chr11	1221580	1221630	MajorDMR-4-7502	2
chr11	1224582	1225008	MajorDMR-4-7503	2
chr11	1241170	1241182	MajorDMR-4-7504	2
chr11	1245837	1245842	MajorDMR-4-7505	2
chr11	1293672	1293811	MajorDMR-4-7506	2
chr11	1347778	1348254	MajorDMR-4-7507	6
chr11	1358816	1358820	MajorDMR-4-7508	2
chr11	1377580	1377604	MajorDMR-4-7509	2
chr11	1421732	1421830	MajorDMR-4-7510	2
chr11	1457052	1457120	MajorDMR-4-7511	3
chr11	1458926	1459350	MajorDMR-4-7512	2
chr11	1463553	1463936	MajorDMR-4-7513	4
chr11	1471203	1471525	MajorDMR-4-7514	4
chr11	1481517	1481911	MajorDMR-4-7515	12
chr11	1488054	1488223	MajorDMR-4-7516	2
chr11	1517782	1517863	MajorDMR-4-7517	2
chr11	1524989	1525282	MajorDMR-4-7518	10
chr11	1529250	1529453	MajorDMR-4-7519	2
chr11	1535976	1536403	MajorDMR-4-7520	5
chr11	1567461	1567687	MajorDMR-4-7521	3
chr11	1606315	1606345	MajorDMR-4-7522	3
chr11	1617811	1618322	MajorDMR-4-7523	4
chr11	1628322	1628862	MajorDMR-4-7524	6
chr11	1691046	1691162	MajorDMR-4-7525	2
chr11	1694749	1694948	MajorDMR-4-7526	2
chr11	1753649	1753908	MajorDMR-4-7527	3
chr11	1813883	1813901	MajorDMR-4-7528	2
chr11	1814508	1814758	MajorDMR-4-7529	3
chr11	1884842	1885011	MajorDMR-4-7530	6
chr11	1897817	1898788	MajorDMR-4-7531	7
chr11	1903710	1903724	MajorDMR-4-7532	2
chr11	1929890	1930174	MajorDMR-4-7533	7
chr11	1943071	1943120	MajorDMR-4-7534	2
chr11	1960326	1960687	MajorDMR-4-7535	6
chr11	1967917	1967967	MajorDMR-4-7536	2
chr11	1969713	1969726	MajorDMR-4-7537	2
chr11	1990019	1990670	MajorDMR-4-7538	9
chr11	2009507	2009641	MajorDMR-4-7539	4
chr11	2012282	2012547	MajorDMR-4-7540	3
chr11	2019565	2019569	MajorDMR-4-7541	2
chr11	2025627	2026182	MajorDMR-4-7542	13
chr11	2045648	2045832	MajorDMR-4-7543	3
chr11	2067815	2067850	MajorDMR-4-7544	2
chr11	2095583	2095658	MajorDMR-4-7545	2
chr11	2109564	2109665	MajorDMR-4-7546	3
chr11	2114493	2114498	MajorDMR-4-7547	2
chr11	2154046	2154935	MajorDMR-4-7548	12
chr11	2157995	2158389	MajorDMR-4-7549	9
chr11	2167173	2167762	MajorDMR-4-7550	7
chr11	2168373	2169901	MajorDMR-4-7551	20
chr11	2171025	2171185	MajorDMR-4-7552	2
chr11	2172018	2172044	MajorDMR-4-7553	2
chr11	2187339	2187433	MajorDMR-4-7554	3
chr11	2197117	2197121	MajorDMR-4-7555	2
chr11	2200166	2200377	MajorDMR-4-7556	4
chr11	2207036	2207044	MajorDMR-4-7557	2
chr11	2289883	2290077	MajorDMR-4-7558	3
chr11	2292587	2293202	MajorDMR-4-7559	16
chr11	2298297	2298550	MajorDMR-4-7560	3
chr11	2311683	2312064	MajorDMR-4-7561	5
chr11	2327583	2327817	MajorDMR-4-7562	4
chr11	2387590	2388060	MajorDMR-4-7563	10
chr11	2392819	2392943	MajorDMR-4-7564	2
chr11	2404836	2405339	MajorDMR-4-7565	4
chr11	2405851	2406445	MajorDMR-4-7566	4
chr11	2407243	2407520	MajorDMR-4-7567	3
chr11	2408057	2408338	MajorDMR-4-7568	3
chr11	2415420	2415618	MajorDMR-4-7569	2
chr11	2460782	2460940	MajorDMR-4-7570	2
chr11	2464821	2465104	MajorDMR-4-7571	4
chr11	2466708	2467321	MajorDMR-4-7572	11
chr11	2480884	2480927	MajorDMR-4-7573	3
chr11	2491755	2491760	MajorDMR-4-7574	2
chr11	2555202	2555248	MajorDMR-4-7575	2
chr11	2571521	2571773	MajorDMR-4-7576	3
chr11	2612621	2612991	MajorDMR-4-7577	10
chr11	2695678	2695702	MajorDMR-4-7578	2
chr11	2721214	2722085	MajorDMR-4-7579	10
chr11	2729526	2729533	MajorDMR-4-7580	2
chr11	2772035	2772325	MajorDMR-4-7581	5
chr11	2809968	2810152	MajorDMR-4-7582	4
chr11	2812446	2812777	MajorDMR-4-7583	4
chr11	2828213	2829292	MajorDMR-4-7584	16
chr11	2833734	2833997	MajorDMR-4-7585	3
chr11	2847156	2847734	MajorDMR-4-7586	6
chr11	2871254	2872235	MajorDMR-4-7587	20
chr11	2883313	2883570	MajorDMR-4-7588	3
chr11	2884240	2884422	MajorDMR-4-7589	9
chr11	2890586	2891756	MajorDMR-4-7590	31
chr11	2907529	2907552	MajorDMR-4-7591	2
chr11	2908063	2908079	MajorDMR-4-7592	3
chr11	2913252	2913273	MajorDMR-4-7593	2
chr11	2930289	2930579	MajorDMR-4-7594	6
chr11	2949820	2949856	MajorDMR-4-7595	3
chr11	2951427	2952286	MajorDMR-4-7596	9
chr11	2961866	2962213	MajorDMR-4-7597	3
chr11	2968419	2968510	MajorDMR-4-7598	2
chr11	2981105	2981188	MajorDMR-4-7599	2
chr11	3009701	3012284	MajorDMR-4-7600	17
chr11	3021625	3022037	MajorDMR-4-7601	10
chr11	3022886	3022936	MajorDMR-4-7602	3
chr11	3057849	3057900	MajorDMR-4-7603	2
chr11	3073077	3073973	MajorDMR-4-7604	15
chr11	3117180	3117491	MajorDMR-4-7605	3
chr11	3144367	3144995	MajorDMR-4-7606	24
chr11	3145519	3145924	MajorDMR-4-7607	4
chr11	3149247	3149397	MajorDMR-4-7608	2
chr11	3151607	3152122	MajorDMR-4-7609	6
chr11	3160073	3160389	MajorDMR-4-7610	3
chr11	3174326	3175590	MajorDMR-4-7611	18
chr11	3180689	3181115	MajorDMR-4-7612	4
chr11	3182228	3182861	MajorDMR-4-7613	11
chr11	3183728	3184412	MajorDMR-4-7614	13
chr11	3190556	3190942	MajorDMR-4-7615	4
chr11	3399276	3399497	MajorDMR-4-7616	4
chr11	3402074	3402148	MajorDMR-4-7617	2
chr11	3445127	3445573	MajorDMR-4-7618	2
chr11	3449671	3449757	MajorDMR-4-7619	2
chr11	3450263	3450766	MajorDMR-4-7620	4
chr11	3465229	3465549	MajorDMR-4-7621	5
chr11	3474581	3474595	MajorDMR-4-7622	2
chr11	3497531	3497699	MajorDMR-4-7623	4
chr11	3533336	3533922	MajorDMR-4-7624	12
chr11	3576096	3576119	MajorDMR-4-7625	3
chr11	3663131	3663162	MajorDMR-4-7626	2
chr11	3723421	3723898	MajorDMR-4-7627	4
chr11	3888895	3889219	MajorDMR-4-7628	2
chr11	4046899	4047297	MajorDMR-4-7629	2
chr11	4117357	4117562	MajorDMR-4-7630	2
chr11	4139123	4139254	MajorDMR-4-7631	3
chr11	4196829	4197078	MajorDMR-4-7632	2
chr11	4212142	4212616	MajorDMR-4-7633	2
chr11	4553124	4553249	MajorDMR-4-7634	2
chr11	4580721	4580922	MajorDMR-4-7635	2
chr11	4628429	4628598	MajorDMR-4-7636	3
chr11	4682262	4682519	MajorDMR-4-7637	2
chr11	4726104	4726429	MajorDMR-4-7638	2
chr11	5016958	5017170	MajorDMR-4-7639	2
chr11	5060939	5061276	MajorDMR-4-7640	2
chr11	5185380	5185668	MajorDMR-4-7641	2
chr11	5231817	5232037	MajorDMR-4-7642	3
chr11	6119104	6119211	MajorDMR-4-7643	2
chr11	6303413	6303513	MajorDMR-4-7644	2
chr11	6341530	6341660	MajorDMR-4-7645	2
chr11	6408974	6409276	MajorDMR-4-7646	2
chr11	6429550	6429765	MajorDMR-4-7647	2
chr11	6432179	6432491	MajorDMR-4-7648	2
chr11	6433931	6434114	MajorDMR-4-7649	2
chr11	6465640	6465713	MajorDMR-4-7650	2
chr11	6561126	6561152	MajorDMR-4-7651	2
chr11	6589760	6590054	MajorDMR-4-7652	2
chr11	6617624	6618897	MajorDMR-4-7653	10
chr11	6623910	6623968	MajorDMR-4-7654	2
chr11	6626673	6627132	MajorDMR-4-7655	2
chr11	6628202	6628352	MajorDMR-4-7656	4
chr11	6632621	6632718	MajorDMR-4-7657	2
chr11	6668032	6668955	MajorDMR-4-7658	8
chr11	6675739	6676149	MajorDMR-4-7659	6
chr11	6677499	6678003	MajorDMR-4-7660	7
chr11	6948778	6948800	MajorDMR-4-7661	2
chr11	7274189	7274232	MajorDMR-4-7662	3
chr11	7358371	7358526	MajorDMR-4-7663	2
chr11	7359906	7359999	MajorDMR-4-7664	2
chr11	7532793	7532820	MajorDMR-4-7665	2
chr11	7535690	7536178	MajorDMR-4-7666	2
chr11	7598031	7598924	MajorDMR-4-7667	7
chr11	7599701	7599710	MajorDMR-4-7668	2
chr11	7687047	7687214	MajorDMR-4-7669	5
chr11	7694738	7694892	MajorDMR-4-7670	2
chr11	7767519	7767656	MajorDMR-4-7671	2
chr11	7926775	7927243	MajorDMR-4-7672	2
chr11	7930208	7930229	MajorDMR-4-7673	2
chr11	7947233	7947391	MajorDMR-4-7674	2
chr11	7985996	7986142	MajorDMR-4-7675	2
chr11	8039965	8039980	MajorDMR-4-7676	2
chr11	8223990	8224544	MajorDMR-4-7677	8
chr11	8228230	8228562	MajorDMR-4-7678	7
chr11	8304694	8305409	MajorDMR-4-7679	9
chr11	8351426	8352460	MajorDMR-4-7680	23
chr11	8615329	8615357	MajorDMR-4-7681	2
chr11	8709621	8709755	MajorDMR-4-7682	2
chr11	8711046	8711090	MajorDMR-4-7683	2
chr11	8788197	8788487	MajorDMR-4-7684	2
chr11	8799747	8800271	MajorDMR-4-7685	6
chr11	8808919	8809210	MajorDMR-4-7686	2
chr11	8935873	8936365	MajorDMR-4-7687	2
chr11	8987014	8987028	MajorDMR-4-7688	2
chr11	9023599	9023688	MajorDMR-4-7689	2
chr11	9026532	9026644	MajorDMR-4-7690	2
chr11	9069450	9070019	MajorDMR-4-7691	10
chr11	9087898	9088492	MajorDMR-4-7692	5
chr11	9159595	9159620	MajorDMR-4-7693	2
chr11	9160256	9160764	MajorDMR-4-7694	6
chr11	9164390	9164397	MajorDMR-4-7695	2
chr11	9244217	9244385	MajorDMR-4-7696	3
chr11	9296607	9296989	MajorDMR-4-7697	5
chr11	9307609	9308134	MajorDMR-4-7698	5
chr11	9309647	9309661	MajorDMR-4-7699	2
chr11	9340681	9340906	MajorDMR-4-7700	5
chr11	9528454	9528652	MajorDMR-4-7701	2
chr11	9549049	9549231	MajorDMR-4-7702	2
chr11	9593803	9594047	MajorDMR-4-7703	2
chr11	9605307	9605636	MajorDMR-4-7704	2
chr11	9634667	9634716	MajorDMR-4-7705	2
chr11	9646810	9647467	MajorDMR-4-7706	4
chr11	9710670	9710884	MajorDMR-4-7707	4
chr11	9711596	9711650	MajorDMR-4-7708	2
chr11	9792596	9792626	MajorDMR-4-7709	2
chr11	9825486	9825780	MajorDMR-4-7710	2
chr11	9855067	9855158	MajorDMR-4-7711	2
chr11	9869362	9869414	MajorDMR-4-7712	2
chr11	9973544	9973877	MajorDMR-4-7713	2
chr11	10183991	10184572	MajorDMR-4-7714	4
chr11	10211911	10212022	MajorDMR-4-7715	2
chr11	10314791	10314840	MajorDMR-4-7716	2
chr11	10388358	10388491	MajorDMR-4-7717	2
chr11	10477460	10477848	MajorDMR-4-7718	3
chr11	10500796	10500939	MajorDMR-4-7719	2
chr11	10681320	10681379	MajorDMR-4-7720	2
chr11	10750859	10750871	MajorDMR-4-7721	2
chr11	10800339	10800583	MajorDMR-4-7722	8
chr11	10825406	10825476	MajorDMR-4-7723	3
chr11	10828422	10828537	MajorDMR-4-7724	2
chr11	11032332	11032543	MajorDMR-4-7725	5
chr11	11096413	11096491	MajorDMR-4-7726	4
chr11	11103111	11103603	MajorDMR-4-7727	7
chr11	11185696	11185711	MajorDMR-4-7728	2
chr11	11222873	11223009	MajorDMR-4-7729	4
chr11	11232748	11233167	MajorDMR-4-7730	8
chr11	11241982	11242283	MajorDMR-4-7731	2
chr11	11264903	11265586	MajorDMR-4-7732	8
chr11	11287772	11287807	MajorDMR-4-7733	2
chr11	11307130	11307574	MajorDMR-4-7734	5
chr11	11310579	11310914	MajorDMR-4-7735	2
chr11	11319278	11319308	MajorDMR-4-7736	3
chr11	11327084	11327279	MajorDMR-4-7737	5
chr11	11373385	11373636	MajorDMR-4-7738	2
chr11	11375165	11375291	MajorDMR-4-7739	2
chr11	11422541	11422577	MajorDMR-4-7740	3
chr11	11426038	11426093	MajorDMR-4-7741	2
chr11	11428983	11429190	MajorDMR-4-7742	4
chr11	11448781	11449047	MajorDMR-4-7743	3
chr11	11500402	11500491	MajorDMR-4-7744	2
chr11	11505387	11505464	MajorDMR-4-7745	2
chr11	11522789	11524527	MajorDMR-4-7746	15
chr11	11532667	11532720	MajorDMR-4-7747	2
chr11	11548955	11548991	MajorDMR-4-7748	2
chr11	11552338	11553048	MajorDMR-4-7749	5
chr11	11555107	11555498	MajorDMR-4-7750	6
chr11	11556160	11556530	MajorDMR-4-7751	3
chr11	11559920	11559948	MajorDMR-4-7752	2
chr11	11575255	11575562	MajorDMR-4-7753	2
chr11	11576879	11577195	MajorDMR-4-7754	7
chr11	11600610	11600764	MajorDMR-4-7755	2
chr11	11602465	11603719	MajorDMR-4-7756	14
chr11	11611065	11611245	MajorDMR-4-7757	3
chr11	11632994	11633226	MajorDMR-4-7758	5
chr11	11639638	11639854	MajorDMR-4-7759	2
chr11	11640825	11642014	MajorDMR-4-7760	8
chr11	11807299	11807348	MajorDMR-4-7761	2
chr11	11809096	11809794	MajorDMR-4-7762	4
chr11	11864945	11865364	MajorDMR-4-7763	4
chr11	11953119	11953276	MajorDMR-4-7764	2
chr11	11984881	11984900	MajorDMR-4-7765	2
chr11	11985570	11986268	MajorDMR-4-7766	11
chr11	11988336	11988636	MajorDMR-4-7767	5
chr11	11991349	11991876	MajorDMR-4-7768	16
chr11	11992733	11993938	MajorDMR-4-7769	7
chr11	11995179	11995474	MajorDMR-4-7770	5
chr11	11998405	11999108	MajorDMR-4-7771	8
chr11	12001014	12001663	MajorDMR-4-7772	8
chr11	12002626	12003060	MajorDMR-4-7773	3
chr11	12009568	12009703	MajorDMR-4-7774	2
chr11	12012023	12012030	MajorDMR-4-7775	2
chr11	12013271	12013403	MajorDMR-4-7776	3
chr11	12015279	12015937	MajorDMR-4-7777	10
chr11	12017756	12018004	MajorDMR-4-7778	4
chr11	12018719	12018744	MajorDMR-4-7779	2
chr11	12022915	12023100	MajorDMR-4-7780	2
chr11	12025606	12025635	MajorDMR-4-7781	2
chr11	12026342	12026435	MajorDMR-4-7782	2
chr11	12028318	12029357	MajorDMR-4-7783	6
chr11	12031265	12031315	MajorDMR-4-7784	4
chr11	12040927	12041426	MajorDMR-4-7785	4
chr11	12065629	12065654	MajorDMR-4-7786	2
chr11	12072062	12072327	MajorDMR-4-7787	4
chr11	12192699	12192721	MajorDMR-4-7788	2
chr11	12195138	12195178	MajorDMR-4-7789	2
chr11	12235634	12235693	MajorDMR-4-7790	2
chr11	12264494	12264563	MajorDMR-4-7791	2
chr11	12291121	12291182	MajorDMR-4-7792	2
chr11	12352001	12352173	MajorDMR-4-7793	2
chr11	12411480	12411819	MajorDMR-4-7794	3
chr11	12478688	12479138	MajorDMR-4-7795	3
chr11	12529940	12530534	MajorDMR-4-7796	7
chr11	12561214	12561517	MajorDMR-4-7797	3
chr11	12562321	12562737	MajorDMR-4-7798	2
chr11	12698022	12699179	MajorDMR-4-7799	7
chr11	12714161	12714224	MajorDMR-4-7800	3
chr11	12714883	12715650	MajorDMR-4-7801	6
chr11	12746048	12746095	MajorDMR-4-7802	2
chr11	12821729	12822588	MajorDMR-4-7803	6
chr11	12824330	12825328	MajorDMR-4-7804	4
chr11	12836148	12836947	MajorDMR-4-7805	22
chr11	12867499	12867787	MajorDMR-4-7806	3
chr11	12884332	12884640	MajorDMR-4-7807	3
chr11	12886220	12886656	MajorDMR-4-7808	4
chr11	12898023	12898057	MajorDMR-4-7809	2
chr11	12910456	12910531	MajorDMR-4-7810	2
chr11	12932943	12932983	MajorDMR-4-7811	2
chr11	12935723	12936201	MajorDMR-4-7812	6
chr11	13030373	13030729	MajorDMR-4-7813	3
chr11	13032568	13033273	MajorDMR-4-7814	8
chr11	13126996	13127016	MajorDMR-4-7815	2
chr11	13182024	13182059	MajorDMR-4-7816	3
chr11	13204647	13204924	MajorDMR-4-7817	2
chr11	13211032	13211209	MajorDMR-4-7818	2
chr11	13244697	13245260	MajorDMR-4-7819	8
chr11	13251907	13251986	MajorDMR-4-7820	2
chr11	13321725	13322249	MajorDMR-4-7821	4
chr11	13334285	13334343	MajorDMR-4-7822	2
chr11	13359519	13359897	MajorDMR-4-7823	3
chr11	13361562	13361583	MajorDMR-4-7824	2
chr11	13404564	13404768	MajorDMR-4-7825	2
chr11	13439806	13439942	MajorDMR-4-7826	2
chr11	13894676	13895136	MajorDMR-4-7827	4
chr11	14251112	14252342	MajorDMR-4-7828	9
chr11	14280269	14280765	MajorDMR-4-7829	2
chr11	14291512	14291845	MajorDMR-4-7830	3
chr11	14321918	14322367	MajorDMR-4-7831	2
chr11	14476487	14476879	MajorDMR-4-7832	2
chr11	14521866	14522101	MajorDMR-4-7833	3
chr11	14664682	14664992	MajorDMR-4-7834	4
chr11	14667070	14667085	MajorDMR-4-7835	2
chr11	14929580	14929797	MajorDMR-4-7836	2
chr11	15012109	15012498	MajorDMR-4-7837	2
chr11	15025135	15025435	MajorDMR-4-7838	2
chr11	15056988	15057084	MajorDMR-4-7839	3
chr11	15122802	15122895	MajorDMR-4-7840	4
chr11	15135950	15135966	MajorDMR-4-7841	2
chr11	15221380	15221798	MajorDMR-4-7842	5
chr11	15298440	15298509	MajorDMR-4-7843	3
chr11	15340369	15340381	MajorDMR-4-7844	2
chr11	15587547	15587928	MajorDMR-4-7845	3
chr11	15661967	15662123	MajorDMR-4-7846	4
chr11	15662698	15663080	MajorDMR-4-7847	5
chr11	15780219	15780783	MajorDMR-4-7848	11
chr11	15840104	15840257	MajorDMR-4-7849	2
chr11	15917753	15918009	MajorDMR-4-7850	2
chr11	16103437	16103506	MajorDMR-4-7851	3
chr11	16139641	16140150	MajorDMR-4-7852	4
chr11	16260808	16261748	MajorDMR-4-7853	8
chr11	16387279	16387331	MajorDMR-4-7854	2
chr11	16625663	16626084	MajorDMR-4-7855	7
chr11	16629285	16630128	MajorDMR-4-7856	5
chr11	16761498	16761507	MajorDMR-4-7857	2
chr11	16877818	16877908	MajorDMR-4-7858	2
chr11	16919377	16919737	MajorDMR-4-7859	6
chr11	16946392	16946447	MajorDMR-4-7860	3
chr11	16947609	16947961	MajorDMR-4-7861	4
chr11	17088400	17088473	MajorDMR-4-7862	2
chr11	17251721	17251973	MajorDMR-4-7863	3
chr11	17406706	17406813	MajorDMR-4-7864	2
chr11	17413020	17413272	MajorDMR-4-7865	2
chr11	17432857	17432895	MajorDMR-4-7866	2
chr11	17479311	17480109	MajorDMR-4-7867	8
chr11	17551407	17551422	MajorDMR-4-7868	2
chr11	17569062	17569243	MajorDMR-4-7869	3
chr11	17717740	17717877	MajorDMR-4-7870	2
chr11	17740355	17740636	MajorDMR-4-7871	4
chr11	17758592	17758964	MajorDMR-4-7872	2
chr11	17763713	17763948	MajorDMR-4-7873	2
chr11	17764531	17765216	MajorDMR-4-7874	4
chr11	17765729	17766031	MajorDMR-4-7875	5
chr11	17766589	17766804	MajorDMR-4-7876	8
chr11	17768297	17768984	MajorDMR-4-7877	3
chr11	17770811	17771185	MajorDMR-4-7878	3
chr11	17781972	17782707	MajorDMR-4-7879	8
chr11	17784699	17785011	MajorDMR-4-7880	4
chr11	17786233	17786458	MajorDMR-4-7881	2
chr11	17802252	17802640	MajorDMR-4-7882	2
chr11	17803680	17804246	MajorDMR-4-7883	5
chr11	17825097	17825541	MajorDMR-4-7884	7
chr11	17895366	17895389	MajorDMR-4-7885	2
chr11	17916389	17916746	MajorDMR-4-7886	3
chr11	17927799	17928423	MajorDMR-4-7887	11
chr11	17942312	17942665	MajorDMR-4-7888	3
chr11	17943655	17943799	MajorDMR-4-7889	3
chr11	18007779	18008040	MajorDMR-4-7890	4
chr11	18014215	18015179	MajorDMR-4-7891	6
chr11	18032915	18033459	MajorDMR-4-7892	5
chr11	18129358	18129382	MajorDMR-4-7893	2
chr11	18142983	18143137	MajorDMR-4-7894	2
chr11	18230652	18230883	MajorDMR-4-7895	4
chr11	18352341	18352433	MajorDMR-4-7896	2
chr11	18386119	18386575	MajorDMR-4-7897	2
chr11	18433682	18433912	MajorDMR-4-7898	4
chr11	18549137	18549612	MajorDMR-4-7899	2
chr11	18742782	18743792	MajorDMR-4-7900	25
chr11	18785838	18785880	MajorDMR-4-7901	2
chr11	18797189	18797478	MajorDMR-4-7902	4
chr11	18882355	18882442	MajorDMR-4-7903	3
chr11	19139729	19139870	MajorDMR-4-7904	2
chr11	19140466	19140783	MajorDMR-4-7905	5
chr11	19222062	19222228	MajorDMR-4-7906	2
chr11	19366472	19366687	MajorDMR-4-7907	4
chr11	19374361	19374655	MajorDMR-4-7908	6
chr11	19487623	19488201	MajorDMR-4-7909	10
chr11	19533324	19533347	MajorDMR-4-7910	2
chr11	19545839	19546157	MajorDMR-4-7911	7
chr11	19585937	19586254	MajorDMR-4-7912	6
chr11	19598905	19599028	MajorDMR-4-7913	2
chr11	19621388	19621604	MajorDMR-4-7914	3
chr11	19637240	19637884	MajorDMR-4-7915	4
chr11	19653417	19653766	MajorDMR-4-7916	4
chr11	19701784	19702368	MajorDMR-4-7917	6
chr11	19717708	19717751	MajorDMR-4-7918	2
chr11	19722380	19722811	MajorDMR-4-7919	3
chr11	19726872	19727327	MajorDMR-4-7920	2
chr11	19737833	19737966	MajorDMR-4-7921	2
chr11	19740053	19741192	MajorDMR-4-7922	5
chr11	19743506	19743581	MajorDMR-4-7923	2
chr11	19751747	19752292	MajorDMR-4-7924	11
chr11	19761623	19762019	MajorDMR-4-7925	2
chr11	19770915	19770943	MajorDMR-4-7926	2
chr11	19777723	19778581	MajorDMR-4-7927	8
chr11	19784923	19785192	MajorDMR-4-7928	7
chr11	19789485	19790265	MajorDMR-4-7929	5
chr11	19799743	19800842	MajorDMR-4-7930	5
chr11	19811637	19811998	MajorDMR-4-7931	2
chr11	19813908	19814023	MajorDMR-4-7932	3
chr11	19824328	19824563	MajorDMR-4-7933	2
chr11	19853639	19854079	MajorDMR-4-7934	5
chr11	19864235	19864245	MajorDMR-4-7935	2
chr11	19864776	19865116	MajorDMR-4-7936	3
chr11	19868568	19869428	MajorDMR-4-7937	4
chr11	19889745	19890253	MajorDMR-4-7938	3
chr11	19891169	19891911	MajorDMR-4-7939	4
chr11	19900935	19901611	MajorDMR-4-7940	6
chr11	19909610	19910072	MajorDMR-4-7941	3
chr11	19929723	19929909	MajorDMR-4-7942	2
chr11	19934442	19934576	MajorDMR-4-7943	2
chr11	19935135	19935337	MajorDMR-4-7944	4
chr11	19939763	19940037	MajorDMR-4-7945	3
chr11	19942518	19943009	MajorDMR-4-7946	4
chr11	19969197	19969232	MajorDMR-4-7947	2
chr11	19971249	19971414	MajorDMR-4-7948	3
chr11	19999081	19999228	MajorDMR-4-7949	2
chr11	20000003	20000122	MajorDMR-4-7950	2
chr11	20002173	20003016	MajorDMR-4-7951	3
chr11	20021706	20022983	MajorDMR-4-7952	10
chr11	20029147	20029503	MajorDMR-4-7953	2
chr11	20030295	20031227	MajorDMR-4-7954	9
chr11	20044038	20044429	MajorDMR-4-7955	2
chr11	20048836	20049301	MajorDMR-4-7956	6
chr11	20050929	20050943	MajorDMR-4-7957	2
chr11	20052780	20053023	MajorDMR-4-7958	2
chr11	20057042	20057542	MajorDMR-4-7959	7
chr11	20059698	20060443	MajorDMR-4-7960	5
chr11	20064138	20064802	MajorDMR-4-7961	10
chr11	20066352	20066458	MajorDMR-4-7962	2
chr11	20068880	20069128	MajorDMR-4-7963	2
chr11	20071954	20072200	MajorDMR-4-7964	2
chr11	20092184	20092287	MajorDMR-4-7965	2
chr11	20136086	20136270	MajorDMR-4-7966	6
chr11	20178946	20179081	MajorDMR-4-7967	2
chr11	20185118	20185773	MajorDMR-4-7968	3
chr11	20198211	20198708	MajorDMR-4-7969	6
chr11	20229955	20230483	MajorDMR-4-7970	4
chr11	20298770	20298905	MajorDMR-4-7971	3
chr11	20301047	20301152	MajorDMR-4-7972	2
chr11	20359272	20359428	MajorDMR-4-7973	2
chr11	20389048	20389089	MajorDMR-4-7974	2
chr11	20617629	20618513	MajorDMR-4-7975	19
chr11	20623366	20623455	MajorDMR-4-7976	3
chr11	20627522	20627984	MajorDMR-4-7977	7
chr11	20639477	20639893	MajorDMR-4-7978	2
chr11	20643210	20643435	MajorDMR-4-7979	2
chr11	20675695	20675777	MajorDMR-4-7980	3
chr11	20760743	20760802	MajorDMR-4-7981	3
chr11	20776629	20776682	MajorDMR-4-7982	2
chr11	20782443	20782532	MajorDMR-4-7983	6
chr11	20865896	20866192	MajorDMR-4-7984	2
chr11	20934312	20934891	MajorDMR-4-7985	4
chr11	21035783	21036062	MajorDMR-4-7986	2
chr11	21131523	21131848	MajorDMR-4-7987	2
chr11	21184294	21184365	MajorDMR-4-7988	2
chr11	21578448	21578586	MajorDMR-4-7989	2
chr11	21696759	21696864	MajorDMR-4-7990	2
chr11	21730706	21730771	MajorDMR-4-7991	2
chr11	21795836	21795882	MajorDMR-4-7992	2
chr11	22231606	22231734	MajorDMR-4-7993	2
chr11	22362366	22365707	MajorDMR-4-7994	91
chr11	22454795	22455167	MajorDMR-4-7995	3
chr11	22513389	22513512	MajorDMR-4-7996	2
chr11	22541463	22541601	MajorDMR-4-7997	2
chr11	22646148	22646253	MajorDMR-4-7998	2
chr11	22647986	22648108	MajorDMR-4-7999	2
chr11	22687588	22687592	MajorDMR-4-8000	2
chr11	22725010	22725315	MajorDMR-4-8001	2
chr11	22853050	22853135	MajorDMR-4-8002	2
chr11	23074022	23074083	MajorDMR-4-8003	2
chr11	24047957	24047995	MajorDMR-4-8004	2
chr11	24519670	24519951	MajorDMR-4-8005	3
chr11	24520522	24520543	MajorDMR-4-8006	2
chr11	24817829	24817930	MajorDMR-4-8007	2
chr11	24966503	24966731	MajorDMR-4-8008	3
chr11	25079195	25079295	MajorDMR-4-8009	2
chr11	25619365	25619704	MajorDMR-4-8010	3
chr11	25796873	25796908	MajorDMR-4-8011	2
chr11	25967615	25967619	MajorDMR-4-8012	2
chr11	26092177	26092562	MajorDMR-4-8013	3
chr11	26368663	26368877	MajorDMR-4-8014	2
chr11	26445225	26445663	MajorDMR-4-8015	4
chr11	27234995	27235032	MajorDMR-4-8016	2
chr11	27250165	27250222	MajorDMR-4-8017	2
chr11	27383416	27383869	MajorDMR-4-8018	4
chr11	27717029	27717045	MajorDMR-4-8019	2
chr11	27718508	27718955	MajorDMR-4-8020	5
chr11	27733536	27733858	MajorDMR-4-8021	2
chr11	27762267	27762473	MajorDMR-4-8022	2
chr11	27896888	27897115	MajorDMR-4-8023	2
chr11	28131827	28132221	MajorDMR-4-8024	10
chr11	28365036	28365087	MajorDMR-4-8025	2
chr11	28641557	28641692	MajorDMR-4-8026	2
chr11	29249343	29249600	MajorDMR-4-8027	3
chr11	29389702	29390015	MajorDMR-4-8028	4
chr11	29901244	29901404	MajorDMR-4-8029	3
chr11	29979027	29979088	MajorDMR-4-8030	2
chr11	30039947	30040686	MajorDMR-4-8031	9
chr11	30341706	30341832	MajorDMR-4-8032	2
chr11	30347595	30347956	MajorDMR-4-8033	2
chr11	30380010	30380487	MajorDMR-4-8034	5
chr11	30468358	30468405	MajorDMR-4-8035	2
chr11	30509914	30510493	MajorDMR-4-8036	6
chr11	30517099	30517279	MajorDMR-4-8037	3
chr11	30573831	30574230	MajorDMR-4-8038	7
chr11	30581979	30582559	MajorDMR-4-8039	7
chr11	30586700	30587023	MajorDMR-4-8040	9
chr11	30608356	30608390	MajorDMR-4-8041	3
chr11	30656744	30657294	MajorDMR-4-8042	5
chr11	30795387	30796741	MajorDMR-4-8043	11
chr11	30901145	30901474	MajorDMR-4-8044	4
chr11	31132365	31132625	MajorDMR-4-8045	3
chr11	31261835	31262171	MajorDMR-4-8046	4
chr11	31627314	31627499	MajorDMR-4-8047	2
chr11	31824286	31825034	MajorDMR-4-8048	3
chr11	31825832	31826458	MajorDMR-4-8049	7
chr11	31826962	31827455	MajorDMR-4-8050	4
chr11	31829203	31829298	MajorDMR-4-8051	2
chr11	31830360	31831647	MajorDMR-4-8052	8
chr11	31834435	31834456	MajorDMR-4-8053	2
chr11	31835245	31837145	MajorDMR-4-8054	8
chr11	31837959	31838195	MajorDMR-4-8055	2
chr11	31839460	31839932	MajorDMR-4-8056	6
chr11	31846619	31846628	MajorDMR-4-8057	3
chr11	31847713	31849048	MajorDMR-4-8058	15
chr11	31892474	31892702	MajorDMR-4-8059	2
chr11	31962104	31962263	MajorDMR-4-8060	2
chr11	31979683	31979881	MajorDMR-4-8061	2
chr11	31989910	31990050	MajorDMR-4-8062	3
chr11	32112109	32112155	MajorDMR-4-8063	3
chr11	32134759	32135281	MajorDMR-4-8064	3
chr11	32194440	32195115	MajorDMR-4-8065	15
chr11	32198001	32198583	MajorDMR-4-8066	3
chr11	32275481	32275896	MajorDMR-4-8067	6
chr11	32277591	32277728	MajorDMR-4-8068	2
chr11	32447673	32448068	MajorDMR-4-8069	3
chr11	32499942	32500268	MajorDMR-4-8070	3
chr11	32606669	32607122	MajorDMR-4-8071	3
chr11	32912855	32913397	MajorDMR-4-8072	5
chr11	32916079	32916398	MajorDMR-4-8073	3
chr11	33065184	33065701	MajorDMR-4-8074	4
chr11	33081105	33081127	MajorDMR-4-8075	2
chr11	33086146	33086406	MajorDMR-4-8076	2
chr11	33312427	33312432	MajorDMR-4-8077	2
chr11	33312942	33313215	MajorDMR-4-8078	2
chr11	33404626	33404902	MajorDMR-4-8079	2
chr11	33497810	33497984	MajorDMR-4-8080	4
chr11	33502013	33502028	MajorDMR-4-8081	2
chr11	33514108	33514578	MajorDMR-4-8082	8
chr11	33516004	33516391	MajorDMR-4-8083	3
chr11	33553237	33553266	MajorDMR-4-8084	2
chr11	33673650	33673719	MajorDMR-4-8085	2
chr11	33674861	33675010	MajorDMR-4-8086	2
chr11	33711966	33712525	MajorDMR-4-8087	3
chr11	33713454	33714377	MajorDMR-4-8088	12
chr11	33756029	33756038	MajorDMR-4-8089	2
chr11	33823566	33823943	MajorDMR-4-8090	6
chr11	33844536	33844912	MajorDMR-4-8091	2
chr11	33856854	33857570	MajorDMR-4-8092	7
chr11	33890251	33890458	MajorDMR-4-8093	6
chr11	33892428	33892550	MajorDMR-4-8094	2
chr11	33913068	33913307	MajorDMR-4-8095	6
chr11	33921028	33921296	MajorDMR-4-8096	4
chr11	33951809	33952141	MajorDMR-4-8097	3
chr11	33992706	33993246	MajorDMR-4-8098	4
chr11	34009779	34009788	MajorDMR-4-8099	3
chr11	34075405	34075723	MajorDMR-4-8100	2
chr11	34077985	34078390	MajorDMR-4-8101	2
chr11	34082205	34082210	MajorDMR-4-8102	2
chr11	34181896	34182074	MajorDMR-4-8103	2
chr11	34196483	34196507	MajorDMR-4-8104	2
chr11	34288181	34288357	MajorDMR-4-8105	2
chr11	34312529	34312999	MajorDMR-4-8106	2
chr11	34361221	34361364	MajorDMR-4-8107	2
chr11	34367693	34368316	MajorDMR-4-8108	3
chr11	34393105	34393190	MajorDMR-4-8109	2
chr11	34461235	34461534	MajorDMR-4-8110	2
chr11	34497468	34497544	MajorDMR-4-8111	2
chr11	34523663	34523680	MajorDMR-4-8112	2
chr11	34607623	34607652	MajorDMR-4-8113	3
chr11	34653922	34654148	MajorDMR-4-8114	3
chr11	34938921	34939920	MajorDMR-4-8115	5
chr11	35005306	35005371	MajorDMR-4-8116	2
chr11	35052352	35052478	MajorDMR-4-8117	4
chr11	35112660	35112681	MajorDMR-4-8118	2
chr11	35201700	35201843	MajorDMR-4-8119	2
chr11	35282165	35282452	MajorDMR-4-8120	6
chr11	35313942	35314157	MajorDMR-4-8121	3
chr11	35329808	35329996	MajorDMR-4-8122	2
chr11	35381220	35381399	MajorDMR-4-8123	2
chr11	35399315	35400299	MajorDMR-4-8124	5
chr11	35402032	35402685	MajorDMR-4-8125	7
chr11	35408880	35409271	MajorDMR-4-8126	2
chr11	35413447	35414190	MajorDMR-4-8127	8
chr11	35435949	35436390	MajorDMR-4-8128	5
chr11	35446527	35446864	MajorDMR-4-8129	3
chr11	35448418	35448891	MajorDMR-4-8130	4
chr11	35532024	35532288	MajorDMR-4-8131	2
chr11	35546823	35548000	MajorDMR-4-8132	15
chr11	35692080	35692762	MajorDMR-4-8133	7
chr11	35769427	35769492	MajorDMR-4-8134	2
chr11	35927654	35927777	MajorDMR-4-8135	3
chr11	35930638	35931125	MajorDMR-4-8136	2
chr11	36008602	36008615	MajorDMR-4-8137	2
chr11	36037299	36037605	MajorDMR-4-8138	2
chr11	36074964	36075059	MajorDMR-4-8139	3
chr11	36091519	36091558	MajorDMR-4-8140	2
chr11	36095048	36095646	MajorDMR-4-8141	3
chr11	36109815	36110296	MajorDMR-4-8142	5
chr11	36153452	36153960	MajorDMR-4-8143	4
chr11	36177698	36178587	MajorDMR-4-8144	8
chr11	36217048	36217459	MajorDMR-4-8145	3
chr11	36223139	36223154	MajorDMR-4-8146	2
chr11	36233407	36233847	MajorDMR-4-8147	4
chr11	36252354	36252475	MajorDMR-4-8148	2
chr11	36280396	36280450	MajorDMR-4-8149	3
chr11	36287459	36287812	MajorDMR-4-8150	4
chr11	36586723	36586769	MajorDMR-4-8151	2
chr11	36612089	36612261	MajorDMR-4-8152	2
chr11	36612821	36613076	MajorDMR-4-8153	2
chr11	36766289	36766353	MajorDMR-4-8154	2
chr11	36814762	36815282	MajorDMR-4-8155	7
chr11	36918921	36919063	MajorDMR-4-8156	2
chr11	36921221	36921603	MajorDMR-4-8157	3
chr11	36970519	36970853	MajorDMR-4-8158	2
chr11	37040384	37040555	MajorDMR-4-8159	2
chr11	37224607	37224799	MajorDMR-4-8160	3
chr11	37733770	37733995	MajorDMR-4-8161	3
chr11	38074495	38074700	MajorDMR-4-8162	2
chr11	38921520	38922117	MajorDMR-4-8163	6
chr11	39165827	39165887	MajorDMR-4-8164	2
chr11	39393988	39393996	MajorDMR-4-8165	2
chr11	39442939	39443149	MajorDMR-4-8166	2
chr11	39782467	39782506	MajorDMR-4-8167	2
chr11	39882663	39882693	MajorDMR-4-8168	2
chr11	40026504	40026676	MajorDMR-4-8169	2
chr11	40140541	40140992	MajorDMR-4-8170	4
chr11	40149366	40149746	MajorDMR-4-8171	2
chr11	40184690	40184741	MajorDMR-4-8172	2
chr11	40204927	40205285	MajorDMR-4-8173	2
chr11	40222719	40223011	MajorDMR-4-8174	3
chr11	40230403	40230564	MajorDMR-4-8175	4
chr11	40250247	40250540	MajorDMR-4-8176	3
chr11	40252225	40252779	MajorDMR-4-8177	3
chr11	40300177	40300827	MajorDMR-4-8178	3
chr11	40350924	40351088	MajorDMR-4-8179	3
chr11	40619275	40619372	MajorDMR-4-8180	3
chr11	40753882	40754402	MajorDMR-4-8181	4
chr11	40881405	40881409	MajorDMR-4-8182	2
chr11	41009030	41009294	MajorDMR-4-8183	3
chr11	41066611	41066672	MajorDMR-4-8184	2
chr11	41211446	41212885	MajorDMR-4-8185	14
chr11	41277751	41277771	MajorDMR-4-8186	2
chr11	41413789	41414041	MajorDMR-4-8187	4
chr11	41467606	41467865	MajorDMR-4-8188	2
chr11	41479573	41480260	MajorDMR-4-8189	5
chr11	41507834	41508163	MajorDMR-4-8190	4
chr11	41519963	41520115	MajorDMR-4-8191	2
chr11	41681677	41681750	MajorDMR-4-8192	2
chr11	41823485	41823674	MajorDMR-4-8193	2
chr11	42161725	42161928	MajorDMR-4-8194	2
chr11	42202805	42203091	MajorDMR-4-8195	2
chr11	42592843	42593319	MajorDMR-4-8196	2
chr11	43289669	43291211	MajorDMR-4-8197	22
chr11	43379687	43379794	MajorDMR-4-8198	2
chr11	43559531	43559572	MajorDMR-4-8199	4
chr11	43575606	43575818	MajorDMR-4-8200	4
chr11	43603864	43604299	MajorDMR-4-8201	8
chr11	43620755	43620777	MajorDMR-4-8202	2
chr11	43653303	43653744	MajorDMR-4-8203	9
chr11	43745230	43745328	MajorDMR-4-8204	2
chr11	43831550	43831971	MajorDMR-4-8205	2
chr11	43856603	43856926	MajorDMR-4-8206	7
chr11	43910355	43910596	MajorDMR-4-8207	3
chr11	43917607	43917618	MajorDMR-4-8208	2
chr11	43926488	43927759	MajorDMR-4-8209	10
chr11	43941861	43942003	MajorDMR-4-8210	4
chr11	43944789	43945016	MajorDMR-4-8211	2
chr11	43966465	43966641	MajorDMR-4-8212	2
chr11	44026544	44027214	MajorDMR-4-8213	15
chr11	44039548	44039875	MajorDMR-4-8214	3
chr11	44051920	44052212	MajorDMR-4-8215	2
chr11	44118154	44118528	MajorDMR-4-8216	3
chr11	44134237	44134330	MajorDMR-4-8217	2
chr11	44299380	44299397	MajorDMR-4-8218	2
chr11	44324751	44324907	MajorDMR-4-8219	3
chr11	44327768	44328877	MajorDMR-4-8220	15
chr11	44330113	44330621	MajorDMR-4-8221	9
chr11	44335004	44335222	MajorDMR-4-8222	2
chr11	44338894	44340021	MajorDMR-4-8223	8
chr11	44342057	44344279	MajorDMR-4-8224	23
chr11	44356717	44357132	MajorDMR-4-8225	6
chr11	44359084	44359223	MajorDMR-4-8226	2
chr11	44383432	44383778	MajorDMR-4-8227	14
chr11	44411075	44411310	MajorDMR-4-8228	2
chr11	44467819	44468029	MajorDMR-4-8229	2
chr11	44578279	44578330	MajorDMR-4-8230	3
chr11	44585967	44586506	MajorDMR-4-8231	4
chr11	44587495	44587652	MajorDMR-4-8232	4
chr11	44649641	44649731	MajorDMR-4-8233	3
chr11	44656220	44656368	MajorDMR-4-8234	2
chr11	44681266	44681412	MajorDMR-4-8235	3
chr11	44719960	44720058	MajorDMR-4-8236	5
chr11	44757535	44757953	MajorDMR-4-8237	2
chr11	44810476	44810756	MajorDMR-4-8238	6
chr11	44815413	44815586	MajorDMR-4-8239	7
chr11	44907978	44908101	MajorDMR-4-8240	3
chr11	44933448	44933495	MajorDMR-4-8241	2
chr11	44948990	44949292	MajorDMR-4-8242	3
chr11	44957916	44958337	MajorDMR-4-8243	2
chr11	44961685	44962283	MajorDMR-4-8244	5
chr11	44965931	44966167	MajorDMR-4-8245	2
chr11	44967442	44968108	MajorDMR-4-8246	12
chr11	44968797	44969057	MajorDMR-4-8247	3
chr11	44970655	44971052	MajorDMR-4-8248	6
chr11	44978615	44978997	MajorDMR-4-8249	10
chr11	44983454	44983694	MajorDMR-4-8250	2
chr11	45063226	45063532	MajorDMR-4-8251	5
chr11	45073513	45073530	MajorDMR-4-8252	2
chr11	45105152	45105214	MajorDMR-4-8253	2
chr11	45107698	45107799	MajorDMR-4-8254	2
chr11	45109097	45109621	MajorDMR-4-8255	7
chr11	45111110	45111536	MajorDMR-4-8256	3
chr11	45119477	45119552	MajorDMR-4-8257	2
chr11	45166723	45167605	MajorDMR-4-8258	12
chr11	45202548	45202895	MajorDMR-4-8259	5
chr11	45280522	45280881	MajorDMR-4-8260	4
chr11	45289687	45289736	MajorDMR-4-8261	2
chr11	45295727	45296601	MajorDMR-4-8262	5
chr11	45302147	45302193	MajorDMR-4-8263	2
chr11	45345039	45345114	MajorDMR-4-8264	2
chr11	45354635	45354906	MajorDMR-4-8265	5
chr11	45362220	45362368	MajorDMR-4-8266	3
chr11	45384437	45384641	MajorDMR-4-8267	2
chr11	45388386	45388392	MajorDMR-4-8268	2
chr11	45391001	45391251	MajorDMR-4-8269	7
chr11	45445286	45445324	MajorDMR-4-8270	2
chr11	45468693	45468760	MajorDMR-4-8271	3
chr11	45582561	45582598	MajorDMR-4-8272	3
chr11	45607859	45608058	MajorDMR-4-8273	2
chr11	45612016	45612478	MajorDMR-4-8274	2
chr11	45680355	45680418	MajorDMR-4-8275	2
chr11	45782034	45782325	MajorDMR-4-8276	2
chr11	45802191	45802273	MajorDMR-4-8277	3
chr11	45830547	45830957	MajorDMR-4-8278	2
chr11	45838425	45838432	MajorDMR-4-8279	2
chr11	45917858	45918523	MajorDMR-4-8280	12
chr11	45925921	45926042	MajorDMR-4-8281	2
chr11	45928821	45929080	MajorDMR-4-8282	2
chr11	45929665	45930027	MajorDMR-4-8283	3
chr11	45943453	45944205	MajorDMR-4-8284	7
chr11	45945010	45945160	MajorDMR-4-8285	2
chr11	45955046	45955495	MajorDMR-4-8286	10
chr11	46004263	46004277	MajorDMR-4-8287	2
chr11	46015366	46016373	MajorDMR-4-8288	10
chr11	46019223	46019318	MajorDMR-4-8289	2
chr11	46126911	46127071	MajorDMR-4-8290	2
chr11	46127998	46128250	MajorDMR-4-8291	3
chr11	46244177	46244375	MajorDMR-4-8292	2
chr11	46317858	46318721	MajorDMR-4-8293	13
chr11	46330259	46330581	MajorDMR-4-8294	2
chr11	46336730	46337059	MajorDMR-4-8295	3
chr11	46348147	46348243	MajorDMR-4-8296	2
chr11	46360934	46361097	MajorDMR-4-8297	3
chr11	46366918	46366950	MajorDMR-4-8298	2
chr11	46403783	46404111	MajorDMR-4-8299	11
chr11	46475247	46475295	MajorDMR-4-8300	2
chr11	46478182	46478561	MajorDMR-4-8301	4
chr11	46485199	46485790	MajorDMR-4-8302	6
chr11	46527462	46527478	MajorDMR-4-8303	2
chr11	46544935	46545015	MajorDMR-4-8304	2
chr11	46552360	46552457	MajorDMR-4-8305	2
chr11	46561670	46561678	MajorDMR-4-8306	2
chr11	46581824	46582513	MajorDMR-4-8307	4
chr11	46658967	46659301	MajorDMR-4-8308	4
chr11	46696374	46697094	MajorDMR-4-8309	3
chr11	46718146	46718783	MajorDMR-4-8310	9
chr11	46719344	46719493	MajorDMR-4-8311	2
chr11	46721485	46721652	MajorDMR-4-8312	2
chr11	46783074	46783157	MajorDMR-4-8313	2
chr11	46784978	46785153	MajorDMR-4-8314	2
chr11	46787192	46787951	MajorDMR-4-8315	6
chr11	46880597	46880667	MajorDMR-4-8316	3
chr11	46917403	46917804	MajorDMR-4-8317	3
chr11	46934233	46934619	MajorDMR-4-8318	3
chr11	46997757	46998013	MajorDMR-4-8319	2
chr11	47161616	47161628	MajorDMR-4-8320	2
chr11	47177056	47177940	MajorDMR-4-8321	3
chr11	47184371	47185549	MajorDMR-4-8322	6
chr11	47199247	47199529	MajorDMR-4-8323	3
chr11	47206191	47207330	MajorDMR-4-8324	16
chr11	47209387	47209569	MajorDMR-4-8325	2
chr11	47256267	47256463	MajorDMR-4-8326	4
chr11	47279132	47279391	MajorDMR-4-8327	9
chr11	47422462	47422815	MajorDMR-4-8328	3
chr11	47431320	47431575	MajorDMR-4-8329	7
chr11	47437617	47437924	MajorDMR-4-8330	4
chr11	47490422	47490435	MajorDMR-4-8331	2
chr11	47528862	47529105	MajorDMR-4-8332	2
chr11	47530710	47530855	MajorDMR-4-8333	2
chr11	47533698	47533995	MajorDMR-4-8334	2
chr11	47558378	47558755	MajorDMR-4-8335	2
chr11	47560118	47560615	MajorDMR-4-8336	6
chr11	47575277	47575449	MajorDMR-4-8337	2
chr11	47587752	47587766	MajorDMR-4-8338	3
chr11	47594981	47595124	MajorDMR-4-8339	3
chr11	47639028	47639459	MajorDMR-4-8340	2
chr11	47677726	47677775	MajorDMR-4-8341	2
chr11	47736253	47737044	MajorDMR-4-8342	20
chr11	47787623	47787650	MajorDMR-4-8343	2
chr11	47868980	47869018	MajorDMR-4-8344	2
chr11	47879278	47879883	MajorDMR-4-8345	7
chr11	47886505	47886754	MajorDMR-4-8346	2
chr11	47918784	47918938	MajorDMR-4-8347	2
chr11	48004787	48005605	MajorDMR-4-8348	4
chr11	48012932	48013126	MajorDMR-4-8349	6
chr11	48026751	48028407	MajorDMR-4-8350	9
chr11	48039884	48041654	MajorDMR-4-8351	18
chr11	48044681	48044885	MajorDMR-4-8352	2
chr11	48056484	48057328	MajorDMR-4-8353	11
chr11	48081939	48082209	MajorDMR-4-8354	2
chr11	48085136	48085725	MajorDMR-4-8355	3
chr11	48102670	48103122	MajorDMR-4-8356	10
chr11	48109990	48110449	MajorDMR-4-8357	3
chr11	48114454	48114673	MajorDMR-4-8358	5
chr11	48123080	48123318	MajorDMR-4-8359	3
chr11	48128710	48128834	MajorDMR-4-8360	2
chr11	48132031	48132346	MajorDMR-4-8361	3
chr11	48158464	48158643	MajorDMR-4-8362	3
chr11	48213452	48213798	MajorDMR-4-8363	2
chr11	48230320	48230653	MajorDMR-4-8364	3
chr11	48244250	48244566	MajorDMR-4-8365	3
chr11	48249723	48249761	MajorDMR-4-8366	2
chr11	48254158	48254367	MajorDMR-4-8367	2
chr11	48256412	48256871	MajorDMR-4-8368	2
chr11	48259515	48259926	MajorDMR-4-8369	3
chr11	48263653	48264128	MajorDMR-4-8370	3
chr11	48278227	48278409	MajorDMR-4-8371	2
chr11	48284248	48284357	MajorDMR-4-8372	3
chr11	48289145	48289568	MajorDMR-4-8373	2
chr11	48293824	48293974	MajorDMR-4-8374	3
chr11	48312341	48312441	MajorDMR-4-8375	2
chr11	48320567	48321098	MajorDMR-4-8376	3
chr11	48333358	48333823	MajorDMR-4-8377	2
chr11	48338465	48338552	MajorDMR-4-8378	2
chr11	48345707	48345816	MajorDMR-4-8379	2
chr11	48346727	48346932	MajorDMR-4-8380	2
chr11	48349587	48349623	MajorDMR-4-8381	2
chr11	48374486	48374583	MajorDMR-4-8382	2
chr11	48382862	48382996	MajorDMR-4-8383	2
chr11	48384709	48385174	MajorDMR-4-8384	2
chr11	48386575	48386620	MajorDMR-4-8385	2
chr11	48387199	48387946	MajorDMR-4-8386	4
chr11	48398232	48398675	MajorDMR-4-8387	2
chr11	48410076	48410154	MajorDMR-4-8388	2
chr11	48420781	48421362	MajorDMR-4-8389	3
chr11	48425630	48426131	MajorDMR-4-8390	2
chr11	48427282	48427419	MajorDMR-4-8391	2
chr11	48449129	48449153	MajorDMR-4-8392	2
chr11	48449763	48450120	MajorDMR-4-8393	3
chr11	48451713	48451882	MajorDMR-4-8394	2
chr11	48452496	48452510	MajorDMR-4-8395	2
chr11	48454142	48455357	MajorDMR-4-8396	5
chr11	48455933	48456479	MajorDMR-4-8397	3
chr11	48457049	48457440	MajorDMR-4-8398	3
chr11	48463711	48464106	MajorDMR-4-8399	2
chr11	48471530	48471972	MajorDMR-4-8400	3
chr11	48482121	48482307	MajorDMR-4-8401	2
chr11	48486167	48486217	MajorDMR-4-8402	2
chr11	48487845	48487993	MajorDMR-4-8403	3
chr11	48493251	48493527	MajorDMR-4-8404	2
chr11	48497740	48497892	MajorDMR-4-8405	2
chr11	48499500	48499877	MajorDMR-4-8406	2
chr11	48504953	48505349	MajorDMR-4-8407	2
chr11	48512531	48512779	MajorDMR-4-8408	2
chr11	48514039	48514462	MajorDMR-4-8409	3
chr11	48518166	48518469	MajorDMR-4-8410	2
chr11	48525246	48525401	MajorDMR-4-8411	3
chr11	48531237	48531698	MajorDMR-4-8412	2
chr11	48533636	48535283	MajorDMR-4-8413	8
chr11	48546369	48546801	MajorDMR-4-8414	2
chr11	48551188	48552084	MajorDMR-4-8415	4
chr11	48552830	48553032	MajorDMR-4-8416	2
chr11	48553577	48554358	MajorDMR-4-8417	6
chr11	48555566	48555959	MajorDMR-4-8418	2
chr11	48562083	48562248	MajorDMR-4-8419	2
chr11	48563207	48563309	MajorDMR-4-8420	2
chr11	48569419	48569688	MajorDMR-4-8421	2
chr11	48572467	48572677	MajorDMR-4-8422	2
chr11	48574445	48574525	MajorDMR-4-8423	2
chr11	48576484	48577699	MajorDMR-4-8424	5
chr11	48579493	48580228	MajorDMR-4-8425	5
chr11	48582633	48582667	MajorDMR-4-8426	2
chr11	48590398	48590751	MajorDMR-4-8427	3
chr11	48599533	48600445	MajorDMR-4-8428	4
chr11	48604080	48604887	MajorDMR-4-8429	3
chr11	48606924	48607329	MajorDMR-4-8430	2
chr11	48608694	48609156	MajorDMR-4-8431	2
chr11	48612286	48612391	MajorDMR-4-8432	2
chr11	48614055	48614184	MajorDMR-4-8433	2
chr11	48618865	48619110	MajorDMR-4-8434	2
chr11	48621800	48622508	MajorDMR-4-8435	3
chr11	48625305	48625400	MajorDMR-4-8436	2
chr11	48627350	48627645	MajorDMR-4-8437	2
chr11	48630174	48630334	MajorDMR-4-8438	3
chr11	48635747	48636520	MajorDMR-4-8439	4
chr11	48642009	48642201	MajorDMR-4-8440	2
chr11	48649200	48649215	MajorDMR-4-8441	2
chr11	48649871	48650078	MajorDMR-4-8442	2
chr11	48654460	48654585	MajorDMR-4-8443	2
chr11	48658946	48659291	MajorDMR-4-8444	3
chr11	48662682	48662885	MajorDMR-4-8445	3
chr11	48671490	48672376	MajorDMR-4-8446	4
chr11	48688262	48688686	MajorDMR-4-8447	2
chr11	48693636	48694036	MajorDMR-4-8448	3
chr11	48694808	48695293	MajorDMR-4-8449	3
chr11	48706069	48706222	MajorDMR-4-8450	2
chr11	48721124	48721213	MajorDMR-4-8451	2
chr11	48730147	48730597	MajorDMR-4-8452	2
chr11	48732480	48732633	MajorDMR-4-8453	2
chr11	48733830	48733974	MajorDMR-4-8454	2
chr11	48738782	48739181	MajorDMR-4-8455	2
chr11	48741175	48741583	MajorDMR-4-8456	2
chr11	48766755	48767678	MajorDMR-4-8457	3
chr11	48785129	48785536	MajorDMR-4-8458	2
chr11	48787928	48788242	MajorDMR-4-8459	2
chr11	48806998	48807326	MajorDMR-4-8460	2
chr11	48808862	48809025	MajorDMR-4-8461	2
chr11	48811036	48811152	MajorDMR-4-8462	2
chr11	48824020	48824055	MajorDMR-4-8463	2
chr11	48863413	48863471	MajorDMR-4-8464	2
chr11	48910140	48910191	MajorDMR-4-8465	2
chr11	48950327	48950779	MajorDMR-4-8466	2
chr11	48972718	48973048	MajorDMR-4-8467	2
chr11	48985703	48986157	MajorDMR-4-8468	2
chr11	48986886	48987000	MajorDMR-4-8469	3
chr11	48988751	48988821	MajorDMR-4-8470	2
chr11	49009437	49009924	MajorDMR-4-8471	2
chr11	49015224	49015498	MajorDMR-4-8472	2
chr11	49030369	49030417	MajorDMR-4-8473	2
chr11	49036087	49036180	MajorDMR-4-8474	2
chr11	49037296	49037520	MajorDMR-4-8475	2
chr11	49058998	49059184	MajorDMR-4-8476	2
chr11	49067409	49067871	MajorDMR-4-8477	2
chr11	49070021	49070353	MajorDMR-4-8478	3
chr11	49073554	49073888	MajorDMR-4-8479	2
chr11	49075107	49075544	MajorDMR-4-8480	2
chr11	49077436	49077564	MajorDMR-4-8481	2
chr11	49137295	49137376	MajorDMR-4-8482	2
chr11	49251899	49252156	MajorDMR-4-8483	3
chr11	49282687	49283136	MajorDMR-4-8484	2
chr11	49347337	49347524	MajorDMR-4-8485	2
chr11	49389267	49389760	MajorDMR-4-8486	2
chr11	49585884	49586356	MajorDMR-4-8487	2
chr11	49592459	49592918	MajorDMR-4-8488	2
chr11	49597468	49597979	MajorDMR-4-8489	3
chr11	49598819	49599776	MajorDMR-4-8490	4
chr11	49611667	49611746	MajorDMR-4-8491	2
chr11	49625930	49626182	MajorDMR-4-8492	2
chr11	49629067	49629347	MajorDMR-4-8493	2
chr11	49633351	49633807	MajorDMR-4-8494	2
chr11	49678808	49678923	MajorDMR-4-8495	3
chr11	49686896	49687075	MajorDMR-4-8496	2
chr11	49695606	49695692	MajorDMR-4-8497	2
chr11	49734571	49734708	MajorDMR-4-8498	2
chr11	49807346	49807810	MajorDMR-4-8499	3
chr11	49837835	49837970	MajorDMR-4-8500	2
chr11	49840667	49841024	MajorDMR-4-8501	2
chr11	49847919	49848187	MajorDMR-4-8502	3
chr11	49848835	49849095	MajorDMR-4-8503	2
chr11	49857745	49858000	MajorDMR-4-8504	2
chr11	49886484	49886945	MajorDMR-4-8505	3
chr11	49892501	49892757	MajorDMR-4-8506	2
chr11	49908684	49908884	MajorDMR-4-8507	3
chr11	49910674	49910859	MajorDMR-4-8508	3
chr11	49911566	49911967	MajorDMR-4-8509	2
chr11	49938715	49938908	MajorDMR-4-8510	3
chr11	49959966	49960281	MajorDMR-4-8511	3
chr11	49978264	49978528	MajorDMR-4-8512	2
chr11	49981460	49981669	MajorDMR-4-8513	2
chr11	49989082	49989343	MajorDMR-4-8514	2
chr11	49996506	49996742	MajorDMR-4-8515	2
chr11	50002482	50002531	MajorDMR-4-8516	2
chr11	50010896	50011123	MajorDMR-4-8517	2
chr11	50026560	50026715	MajorDMR-4-8518	2
chr11	50027467	50027864	MajorDMR-4-8519	3
chr11	50029109	50029427	MajorDMR-4-8520	2
chr11	50037073	50037308	MajorDMR-4-8521	2
chr11	50040560	50040923	MajorDMR-4-8522	4
chr11	50046965	50048012	MajorDMR-4-8523	5
chr11	50054437	50054639	MajorDMR-4-8524	2
chr11	50064751	50064851	MajorDMR-4-8525	2
chr11	50071151	50071582	MajorDMR-4-8526	4
chr11	50076779	50076823	MajorDMR-4-8527	2
chr11	50093973	50094562	MajorDMR-4-8528	4
chr11	50099706	50100268	MajorDMR-4-8529	4
chr11	50101889	50102225	MajorDMR-4-8530	5
chr11	50104754	50105324	MajorDMR-4-8531	3
chr11	50106024	50106985	MajorDMR-4-8532	7
chr11	50109384	50109528	MajorDMR-4-8533	2
chr11	50110135	50111085	MajorDMR-4-8534	6
chr11	50114057	50114556	MajorDMR-4-8535	2
chr11	50116449	50116625	MajorDMR-4-8536	2
chr11	50117881	50118378	MajorDMR-4-8537	3
chr11	50119174	50120056	MajorDMR-4-8538	6
chr11	50121630	50122752	MajorDMR-4-8539	5
chr11	50123655	50123937	MajorDMR-4-8540	2
chr11	50124909	50125841	MajorDMR-4-8541	3
chr11	50131725	50131898	MajorDMR-4-8542	2
chr11	50138408	50138855	MajorDMR-4-8543	3
chr11	50143427	50143684	MajorDMR-4-8544	2
chr11	50148973	50149910	MajorDMR-4-8545	5
chr11	50150529	50150689	MajorDMR-4-8546	2
chr11	50151763	50152894	MajorDMR-4-8547	5
chr11	50155211	50156149	MajorDMR-4-8548	4
chr11	50157124	50157344	MajorDMR-4-8549	2
chr11	50158331	50159314	MajorDMR-4-8550	5
chr11	50160696	50160810	MajorDMR-4-8551	3
chr11	50161743	50161971	MajorDMR-4-8552	2
chr11	50163519	50163785	MajorDMR-4-8553	2
chr11	50164806	50164942	MajorDMR-4-8554	3
chr11	50165692	50166229	MajorDMR-4-8555	6
chr11	50166778	50167087	MajorDMR-4-8556	2
chr11	50173727	50174599	MajorDMR-4-8557	7
chr11	50175897	50175932	MajorDMR-4-8558	2
chr11	50177516	50177850	MajorDMR-4-8559	4
chr11	50179283	50179413	MajorDMR-4-8560	2
chr11	50180999	50181544	MajorDMR-4-8561	3
chr11	50184071	50184726	MajorDMR-4-8562	5
chr11	50190800	50191597	MajorDMR-4-8563	3
chr11	50192458	50192627	MajorDMR-4-8564	2
chr11	50196200	50196234	MajorDMR-4-8565	2
chr11	50198291	50198462	MajorDMR-4-8566	2
chr11	50202162	50202320	MajorDMR-4-8567	2
chr11	50204166	50205669	MajorDMR-4-8568	9
chr11	50207464	50208280	MajorDMR-4-8569	5
chr11	50216822	50217379	MajorDMR-4-8570	3
chr11	50226432	50226639	MajorDMR-4-8571	2
chr11	50227209	50227658	MajorDMR-4-8572	4
chr11	50228248	50228600	MajorDMR-4-8573	3
chr11	50230331	50231073	MajorDMR-4-8574	5
chr11	50231884	50232801	MajorDMR-4-8575	5
chr11	50240852	50241456	MajorDMR-4-8576	4
chr11	50243802	50244913	MajorDMR-4-8577	8
chr11	50245737	50246166	MajorDMR-4-8578	3
chr11	50254482	50254583	MajorDMR-4-8579	2
chr11	50259254	50259515	MajorDMR-4-8580	2
chr11	50260340	50260443	MajorDMR-4-8581	2
chr11	50261515	50261676	MajorDMR-4-8582	2
chr11	50263479	50263958	MajorDMR-4-8583	2
chr11	50267908	50269275	MajorDMR-4-8584	7
chr11	50270075	50270107	MajorDMR-4-8585	2
chr11	50272818	50273149	MajorDMR-4-8586	2
chr11	50276723	50277220	MajorDMR-4-8587	2
chr11	50279265	50279420	MajorDMR-4-8588	2
chr11	50280022	50280945	MajorDMR-4-8589	4
chr11	50282068	50282480	MajorDMR-4-8590	2
chr11	50283383	50283511	MajorDMR-4-8591	2
chr11	50285184	50285669	MajorDMR-4-8592	3
chr11	50287344	50287925	MajorDMR-4-8593	3
chr11	50290746	50290929	MajorDMR-4-8594	2
chr11	50295397	50295808	MajorDMR-4-8595	2
chr11	50298581	50298714	MajorDMR-4-8596	2
chr11	50299398	50299712	MajorDMR-4-8597	2
chr11	50301145	50302373	MajorDMR-4-8598	6
chr11	50367627	50367772	MajorDMR-4-8599	2
chr11	50368344	50368627	MajorDMR-4-8600	2
chr11	50371005	50371173	MajorDMR-4-8601	2
chr11	50374075	50374306	MajorDMR-4-8602	2
chr11	50375638	50376503	MajorDMR-4-8603	3
chr11	50378357	50378658	MajorDMR-4-8604	3
chr11	50384482	50384792	MajorDMR-4-8605	2
chr11	50388450	50388850	MajorDMR-4-8606	3
chr11	50390468	50390854	MajorDMR-4-8607	2
chr11	50391651	50391953	MajorDMR-4-8608	2
chr11	50393729	50393933	MajorDMR-4-8609	2
chr11	50396221	50396648	MajorDMR-4-8610	2
chr11	50399231	50401051	MajorDMR-4-8611	8
chr11	50401860	50401961	MajorDMR-4-8612	2
chr11	50403667	50404018	MajorDMR-4-8613	2
chr11	50411308	50411791	MajorDMR-4-8614	2
chr11	50413590	50413711	MajorDMR-4-8615	2
chr11	50425098	50425334	MajorDMR-4-8616	3
chr11	50431181	50431305	MajorDMR-4-8617	2
chr11	50436027	50436211	MajorDMR-4-8618	4
chr11	50439653	50440151	MajorDMR-4-8619	3
chr11	50457199	50457703	MajorDMR-4-8620	2
chr11	50461488	50461963	MajorDMR-4-8621	2
chr11	50463090	50463261	MajorDMR-4-8622	3
chr11	50464358	50464914	MajorDMR-4-8623	3
chr11	50468807	50469157	MajorDMR-4-8624	2
chr11	50470896	50471432	MajorDMR-4-8625	3
chr11	50477312	50477650	MajorDMR-4-8626	2
chr11	50512769	50512863	MajorDMR-4-8627	2
chr11	50513541	50513994	MajorDMR-4-8628	2
chr11	50523337	50524019	MajorDMR-4-8629	3
chr11	50528161	50528445	MajorDMR-4-8630	2
chr11	50541311	50541612	MajorDMR-4-8631	3
chr11	50542231	50542604	MajorDMR-4-8632	4
chr11	50543391	50543895	MajorDMR-4-8633	3
chr11	50547405	50547545	MajorDMR-4-8634	2
chr11	50555713	50555867	MajorDMR-4-8635	2
chr11	50557006	50557243	MajorDMR-4-8636	2
chr11	50564471	50564574	MajorDMR-4-8637	2
chr11	50574665	50574695	MajorDMR-4-8638	2
chr11	50585490	50585637	MajorDMR-4-8639	2
chr11	50592368	50592705	MajorDMR-4-8640	2
chr11	50594245	50595011	MajorDMR-4-8641	4
chr11	50600656	50600702	MajorDMR-4-8642	2
chr11	50606843	50607225	MajorDMR-4-8643	2
chr11	50608160	50608315	MajorDMR-4-8644	2
chr11	50612200	50612211	MajorDMR-4-8645	2
chr11	50614368	50614698	MajorDMR-4-8646	3
chr11	50621025	50621540	MajorDMR-4-8647	3
chr11	50626375	50627213	MajorDMR-4-8648	3
chr11	50628557	50629257	MajorDMR-4-8649	3
chr11	50630218	50630396	MajorDMR-4-8650	3
chr11	50646680	50647175	MajorDMR-4-8651	2
chr11	50649160	50649352	MajorDMR-4-8652	2
chr11	50651071	50651546	MajorDMR-4-8653	2
chr11	50653619	50653681	MajorDMR-4-8654	2
chr11	50664854	50665670	MajorDMR-4-8655	3
chr11	50666356	50666524	MajorDMR-4-8656	2
chr11	50708387	50708690	MajorDMR-4-8657	2
chr11	50716348	50716744	MajorDMR-4-8658	2
chr11	50739544	50739577	MajorDMR-4-8659	2
chr11	51133615	51133621	MajorDMR-4-8660	2
chr11	51134174	51134196	MajorDMR-4-8661	2
chr11	51153632	51153845	MajorDMR-4-8662	2
chr11	51161255	51161464	MajorDMR-4-8663	2
chr11	51195105	51195771	MajorDMR-4-8664	4
chr11	51197535	51197577	MajorDMR-4-8665	2
chr11	51205675	51205687	MajorDMR-4-8666	2
chr11	51215364	51215730	MajorDMR-4-8667	3
chr11	51216577	51217505	MajorDMR-4-8668	4
chr11	51219450	51219848	MajorDMR-4-8669	2
chr11	51220536	51221538	MajorDMR-4-8670	4
chr11	51229991	51230302	MajorDMR-4-8671	2
chr11	51235261	51235575	MajorDMR-4-8672	2
chr11	51236239	51236512	MajorDMR-4-8673	2
chr11	51237598	51237854	MajorDMR-4-8674	2
chr11	51239946	51240360	MajorDMR-4-8675	2
chr11	51241433	51241715	MajorDMR-4-8676	2
chr11	51243535	51243780	MajorDMR-4-8677	3
chr11	51257432	51257536	MajorDMR-4-8678	2
chr11	51259365	51259393	MajorDMR-4-8679	2
chr11	51261770	51262026	MajorDMR-4-8680	2
chr11	51264755	51265011	MajorDMR-4-8681	3
chr11	51267169	51267508	MajorDMR-4-8682	2
chr11	51274589	51274758	MajorDMR-4-8683	2
chr11	51278010	51278282	MajorDMR-4-8684	2
chr11	51287511	51287831	MajorDMR-4-8685	3
chr11	51302895	51303323	MajorDMR-4-8686	2
chr11	51304731	51305184	MajorDMR-4-8687	2
chr11	51310919	51311280	MajorDMR-4-8688	2
chr11	51313292	51313727	MajorDMR-4-8689	3
chr11	51321345	51321726	MajorDMR-4-8690	3
chr11	51325718	51326234	MajorDMR-4-8691	3
chr11	51337209	51337369	MajorDMR-4-8692	2
chr11	51338887	51339358	MajorDMR-4-8693	2
chr11	51339988	51341008	MajorDMR-4-8694	5
chr11	51341697	51341926	MajorDMR-4-8695	3
chr11	51345021	51345353	MajorDMR-4-8696	2
chr11	51350424	51351374	MajorDMR-4-8697	3
chr11	51357188	51358374	MajorDMR-4-8698	5
chr11	51363047	51363450	MajorDMR-4-8699	2
chr11	51364453	51364852	MajorDMR-4-8700	2
chr11	51366377	51366711	MajorDMR-4-8701	2
chr11	51370785	51370899	MajorDMR-4-8702	2
chr11	51378667	51378750	MajorDMR-4-8703	2
chr11	51379539	51379956	MajorDMR-4-8704	3
chr11	51381095	51381364	MajorDMR-4-8705	2
chr11	51383218	51383329	MajorDMR-4-8706	2
chr11	51385298	51386083	MajorDMR-4-8707	3
chr11	51387502	51387856	MajorDMR-4-8708	2
chr11	51389826	51390135	MajorDMR-4-8709	3
chr11	51393318	51393757	MajorDMR-4-8710	3
chr11	51396215	51396325	MajorDMR-4-8711	2
chr11	51399358	51399787	MajorDMR-4-8712	2
chr11	51407924	51408317	MajorDMR-4-8713	2
chr11	51411540	51412038	MajorDMR-4-8714	3
chr11	51413440	51413715	MajorDMR-4-8715	3
chr11	51414851	51415388	MajorDMR-4-8716	3
chr11	51417353	51417853	MajorDMR-4-8717	4
chr11	51420330	51420402	MajorDMR-4-8718	2
chr11	51425393	51427026	MajorDMR-4-8719	7
chr11	51427840	51428198	MajorDMR-4-8720	3
chr11	51429205	51429810	MajorDMR-4-8721	3
chr11	51431859	51432690	MajorDMR-4-8722	3
chr11	51434223	51434543	MajorDMR-4-8723	2
chr11	51435698	51436783	MajorDMR-4-8724	4
chr11	51438324	51438585	MajorDMR-4-8725	2
chr11	51444819	51444942	MajorDMR-4-8726	2
chr11	51445506	51445887	MajorDMR-4-8727	2
chr11	51447028	51447634	MajorDMR-4-8728	3
chr11	51449924	51450127	MajorDMR-4-8729	2
chr11	51452753	51453588	MajorDMR-4-8730	3
chr11	51461639	51461661	MajorDMR-4-8731	2
chr11	51464490	51464580	MajorDMR-4-8732	2
chr11	51466434	51466752	MajorDMR-4-8733	2
chr11	51470075	51470772	MajorDMR-4-8734	4
chr11	51473538	51474782	MajorDMR-4-8735	5
chr11	51479280	51479567	MajorDMR-4-8736	3
chr11	51481462	51482801	MajorDMR-4-8737	5
chr11	51483762	51483913	MajorDMR-4-8738	2
chr11	51484839	51485759	MajorDMR-4-8739	6
chr11	51486287	51486428	MajorDMR-4-8740	2
chr11	51486950	51487139	MajorDMR-4-8741	2
chr11	51490520	51490975	MajorDMR-4-8742	2
chr11	51493098	51493191	MajorDMR-4-8743	2
chr11	51494308	51495012	MajorDMR-4-8744	3
chr11	51496903	51498189	MajorDMR-4-8745	6
chr11	51498927	51498980	MajorDMR-4-8746	2
chr11	51500663	51500805	MajorDMR-4-8747	2
chr11	51509063	51509389	MajorDMR-4-8748	3
chr11	51509944	51510373	MajorDMR-4-8749	2
chr11	51513151	51513426	MajorDMR-4-8750	3
chr11	51515835	51516010	MajorDMR-4-8751	2
chr11	51517280	51517478	MajorDMR-4-8752	2
chr11	51518093	51518730	MajorDMR-4-8753	4
chr11	51524457	51524823	MajorDMR-4-8754	2
chr11	51526333	51526642	MajorDMR-4-8755	3
chr11	51528632	51528911	MajorDMR-4-8756	2
chr11	51529578	51530462	MajorDMR-4-8757	4
chr11	51533153	51533946	MajorDMR-4-8758	5
chr11	51535335	51536051	MajorDMR-4-8759	4
chr11	51540103	51541240	MajorDMR-4-8760	5
chr11	51541975	51542269	MajorDMR-4-8761	2
chr11	51543123	51543428	MajorDMR-4-8762	2
chr11	51546245	51546392	MajorDMR-4-8763	2
chr11	51555143	51555449	MajorDMR-4-8764	2
chr11	51572846	51573007	MajorDMR-4-8765	2
chr11	51579768	51579790	MajorDMR-4-8766	2
chr11	51590860	51591711	MajorDMR-4-8767	4
chr11	51593720	51593726	MajorDMR-4-8768	2
chr11	54709365	54709440	MajorDMR-4-8769	2
chr11	54746081	54746607	MajorDMR-4-8770	4
chr11	54802697	54802756	MajorDMR-4-8771	2
chr11	54808717	54809043	MajorDMR-4-8772	3
chr11	54814283	54815096	MajorDMR-4-8773	4
chr11	54816222	54816535	MajorDMR-4-8774	2
chr11	54823377	54823562	MajorDMR-4-8775	2
chr11	54828308	54828685	MajorDMR-4-8776	2
chr11	54842051	54842242	MajorDMR-4-8777	2
chr11	54847455	54848175	MajorDMR-4-8778	4
chr11	54849358	54849972	MajorDMR-4-8779	3
chr11	54850859	54851346	MajorDMR-4-8780	3
chr11	54858072	54858731	MajorDMR-4-8781	4
chr11	54864603	54864844	MajorDMR-4-8782	2
chr11	54867368	54867787	MajorDMR-4-8783	2
chr11	54872858	54873533	MajorDMR-4-8784	3
chr11	54882601	54883015	MajorDMR-4-8785	2
chr11	54883642	54883798	MajorDMR-4-8786	2
chr11	54888700	54889394	MajorDMR-4-8787	4
chr11	54896849	54896972	MajorDMR-4-8788	2
chr11	54937440	54937917	MajorDMR-4-8789	2
chr11	54946227	54946584	MajorDMR-4-8790	3
chr11	54961488	54961969	MajorDMR-4-8791	2
chr11	54962999	54963374	MajorDMR-4-8792	2
chr11	54964373	54964700	MajorDMR-4-8793	2
chr11	54972761	54973183	MajorDMR-4-8794	2
chr11	54978042	54978397	MajorDMR-4-8795	3
chr11	54981699	54982050	MajorDMR-4-8796	2
chr11	55000807	55000980	MajorDMR-4-8797	2
chr11	55031051	55031239	MajorDMR-4-8798	4
chr11	55034445	55035894	MajorDMR-4-8799	5
chr11	55037203	55037616	MajorDMR-4-8800	2
chr11	55039435	55039665	MajorDMR-4-8801	2
chr11	55046407	55047389	MajorDMR-4-8802	6
chr11	55047914	55047937	MajorDMR-4-8803	2
chr11	55048439	55048630	MajorDMR-4-8804	2
chr11	55049410	55050593	MajorDMR-4-8805	7
chr11	55051467	55051580	MajorDMR-4-8806	2
chr11	55062759	55063059	MajorDMR-4-8807	6
chr11	55066036	55066248	MajorDMR-4-8808	2
chr11	55070392	55070442	MajorDMR-4-8809	2
chr11	55073448	55073967	MajorDMR-4-8810	3
chr11	55078922	55079068	MajorDMR-4-8811	2
chr11	55082317	55082528	MajorDMR-4-8812	2
chr11	55085207	55085495	MajorDMR-4-8813	2
chr11	55086105	55086394	MajorDMR-4-8814	3
chr11	55093287	55093639	MajorDMR-4-8815	2
chr11	55098246	55098309	MajorDMR-4-8816	2
chr11	55100949	55101402	MajorDMR-4-8817	3
chr11	55105518	55105642	MajorDMR-4-8818	3
chr11	55106260	55106476	MajorDMR-4-8819	2
chr11	55107101	55107252	MajorDMR-4-8820	2
chr11	55108562	55108771	MajorDMR-4-8821	2
chr11	55111416	55111659	MajorDMR-4-8822	3
chr11	55113534	55113780	MajorDMR-4-8823	2
chr11	55116800	55116988	MajorDMR-4-8824	2
chr11	55121857	55121991	MajorDMR-4-8825	2
chr11	55124385	55125235	MajorDMR-4-8826	4
chr11	55126682	55126909	MajorDMR-4-8827	2
chr11	55129262	55129937	MajorDMR-4-8828	4
chr11	55132732	55133087	MajorDMR-4-8829	2
chr11	55134344	55134564	MajorDMR-4-8830	2
chr11	55135098	55135338	MajorDMR-4-8831	3
chr11	55135882	55136173	MajorDMR-4-8832	3
chr11	55139081	55140564	MajorDMR-4-8833	5
chr11	55142040	55142421	MajorDMR-4-8834	2
chr11	55144354	55144519	MajorDMR-4-8835	2
chr11	55148469	55149186	MajorDMR-4-8836	4
chr11	55151883	55152279	MajorDMR-4-8837	2
chr11	55153430	55153639	MajorDMR-4-8838	3
chr11	55156409	55156452	MajorDMR-4-8839	2
chr11	55159696	55159901	MajorDMR-4-8840	2
chr11	55162220	55163352	MajorDMR-4-8841	4
chr11	55173992	55174256	MajorDMR-4-8842	2
chr11	55179456	55180189	MajorDMR-4-8843	4
chr11	55189326	55189788	MajorDMR-4-8844	3
chr11	55194272	55194340	MajorDMR-4-8845	2
chr11	55199176	55199290	MajorDMR-4-8846	2
chr11	55201687	55202418	MajorDMR-4-8847	3
chr11	55206623	55206960	MajorDMR-4-8848	2
chr11	55210367	55210589	MajorDMR-4-8849	2
chr11	55213017	55213503	MajorDMR-4-8850	2
chr11	55216120	55217135	MajorDMR-4-8851	4
chr11	55217664	55217956	MajorDMR-4-8852	4
chr11	55219652	55219964	MajorDMR-4-8853	2
chr11	55220472	55220576	MajorDMR-4-8854	2
chr11	55223940	55224343	MajorDMR-4-8855	3
chr11	55235290	55235614	MajorDMR-4-8856	2
chr11	55239655	55240094	MajorDMR-4-8857	3
chr11	55245042	55245448	MajorDMR-4-8858	2
chr11	55247282	55247690	MajorDMR-4-8859	3
chr11	55248424	55248635	MajorDMR-4-8860	2
chr11	55249429	55249791	MajorDMR-4-8861	2
chr11	55250295	55251486	MajorDMR-4-8862	6
chr11	55252548	55254052	MajorDMR-4-8863	5
chr11	55256001	55256804	MajorDMR-4-8864	4
chr11	55261606	55261652	MajorDMR-4-8865	2
chr11	55264174	55264936	MajorDMR-4-8866	4
chr11	55269009	55270484	MajorDMR-4-8867	8
chr11	55276030	55276118	MajorDMR-4-8868	2
chr11	55277455	55277851	MajorDMR-4-8869	2
chr11	55281498	55282120	MajorDMR-4-8870	4
chr11	55288261	55288539	MajorDMR-4-8871	2
chr11	55291300	55291452	MajorDMR-4-8872	3
chr11	55295329	55295557	MajorDMR-4-8873	2
chr11	55296160	55296564	MajorDMR-4-8874	2
chr11	55305613	55305696	MajorDMR-4-8875	2
chr11	55308976	55309190	MajorDMR-4-8876	2
chr11	55314624	55314876	MajorDMR-4-8877	3
chr11	55316450	55316596	MajorDMR-4-8878	2
chr11	55322304	55323090	MajorDMR-4-8879	4
chr11	55324136	55324267	MajorDMR-4-8880	2
chr11	55325568	55325764	MajorDMR-4-8881	2
chr11	55330255	55330748	MajorDMR-4-8882	2
chr11	55334001	55334114	MajorDMR-4-8883	3
chr11	55336419	55336588	MajorDMR-4-8884	2
chr11	55337839	55338164	MajorDMR-4-8885	3
chr11	55341598	55341955	MajorDMR-4-8886	2
chr11	55342873	55343348	MajorDMR-4-8887	2
chr11	55348050	55348241	MajorDMR-4-8888	2
chr11	55351389	55351680	MajorDMR-4-8889	3
chr11	55352785	55352990	MajorDMR-4-8890	3
chr11	55353865	55354251	MajorDMR-4-8891	3
chr11	55355613	55356464	MajorDMR-4-8892	4
chr11	55357959	55358093	MajorDMR-4-8893	3
chr11	55359150	55359155	MajorDMR-4-8894	2
chr11	55379419	55379487	MajorDMR-4-8895	2
chr11	55380897	55381195	MajorDMR-4-8896	2
chr11	55384104	55384468	MajorDMR-4-8897	5
chr11	55388217	55388327	MajorDMR-4-8898	2
chr11	55389003	55389354	MajorDMR-4-8899	2
chr11	55402667	55403133	MajorDMR-4-8900	2
chr11	55406689	55407038	MajorDMR-4-8901	2
chr11	55412275	55413022	MajorDMR-4-8902	3
chr11	55416885	55418176	MajorDMR-4-8903	5
chr11	55421763	55422347	MajorDMR-4-8904	3
chr11	55426909	55427149	MajorDMR-4-8905	2
chr11	55430209	55430886	MajorDMR-4-8906	4
chr11	55431583	55431627	MajorDMR-4-8907	2
chr11	55432863	55433371	MajorDMR-4-8908	6
chr11	55441520	55441678	MajorDMR-4-8909	2
chr11	55442927	55443480	MajorDMR-4-8910	3
chr11	55444914	55445326	MajorDMR-4-8911	2
chr11	55445934	55446289	MajorDMR-4-8912	2
chr11	55451084	55451220	MajorDMR-4-8913	2
chr11	55455572	55455895	MajorDMR-4-8914	2
chr11	55460116	55460343	MajorDMR-4-8915	2
chr11	55461497	55461881	MajorDMR-4-8916	4
chr11	55464129	55465075	MajorDMR-4-8917	3
chr11	55467868	55467968	MajorDMR-4-8918	2
chr11	55478343	55478850	MajorDMR-4-8919	3
chr11	55486905	55487378	MajorDMR-4-8920	2
chr11	55487915	55488156	MajorDMR-4-8921	2
chr11	55490385	55490558	MajorDMR-4-8922	2
chr11	55500059	55500739	MajorDMR-4-8923	5
chr11	55503112	55503300	MajorDMR-4-8924	2
chr11	55510020	55510082	MajorDMR-4-8925	2
chr11	55525013	55525116	MajorDMR-4-8926	2
chr11	55529145	55529651	MajorDMR-4-8927	3
chr11	55536989	55537357	MajorDMR-4-8928	2
chr11	55538026	55538931	MajorDMR-4-8929	4
chr11	55541418	55541878	MajorDMR-4-8930	3
chr11	55544595	55544671	MajorDMR-4-8931	2
chr11	55550717	55550848	MajorDMR-4-8932	2
chr11	55552262	55553093	MajorDMR-4-8933	4
chr11	55558755	55558823	MajorDMR-4-8934	2
chr11	55560767	55561002	MajorDMR-4-8935	2
chr11	55567255	55567402	MajorDMR-4-8936	2
chr11	55577774	55577945	MajorDMR-4-8937	3
chr11	55592851	55593073	MajorDMR-4-8938	2
chr11	55597211	55597676	MajorDMR-4-8939	3
chr11	55599127	55600205	MajorDMR-4-8940	4
chr11	55605026	55605224	MajorDMR-4-8941	2
chr11	55608260	55608422	MajorDMR-4-8942	2
chr11	55613484	55613882	MajorDMR-4-8943	2
chr11	55614661	55615163	MajorDMR-4-8944	3
chr11	55623120	55623550	MajorDMR-4-8945	2
chr11	55631201	55632047	MajorDMR-4-8946	4
chr11	55635413	55635692	MajorDMR-4-8947	2
chr11	55636759	55637067	MajorDMR-4-8948	2
chr11	55637569	55637840	MajorDMR-4-8949	2
chr11	55638515	55638702	MajorDMR-4-8950	2
chr11	55640123	55640354	MajorDMR-4-8951	3
chr11	55640994	55641369	MajorDMR-4-8952	4
chr11	55645092	55645186	MajorDMR-4-8953	2
chr11	55653079	55653584	MajorDMR-4-8954	3
chr11	55662699	55663255	MajorDMR-4-8955	3
chr11	55667737	55667971	MajorDMR-4-8956	2
chr11	55674745	55675049	MajorDMR-4-8957	2
chr11	55689714	55689779	MajorDMR-4-8958	2
chr11	55694550	55694949	MajorDMR-4-8959	3
chr11	55698021	55698298	MajorDMR-4-8960	2
chr11	55733644	55734038	MajorDMR-4-8961	3
chr11	55740723	55740913	MajorDMR-4-8962	2
chr11	55810791	55811003	MajorDMR-4-8963	2
chr11	55812549	55813039	MajorDMR-4-8964	2
chr11	55848408	55848506	MajorDMR-4-8965	2
chr11	55852218	55852502	MajorDMR-4-8966	2
chr11	55919110	55919547	MajorDMR-4-8967	2
chr11	55965019	55965384	MajorDMR-4-8968	2
chr11	55994567	55994601	MajorDMR-4-8969	2
chr11	56129288	56129360	MajorDMR-4-8970	2
chr11	56247741	56248174	MajorDMR-4-8971	2
chr11	56326268	56326579	MajorDMR-4-8972	2
chr11	56427057	56428170	MajorDMR-4-8973	6
chr11	56490507	56490733	MajorDMR-4-8974	2
chr11	56678074	56679045	MajorDMR-4-8975	4
chr11	56740454	56740746	MajorDMR-4-8976	2
chr11	56787152	56787491	MajorDMR-4-8977	2
chr11	56998300	56998656	MajorDMR-4-8978	9
chr11	57078875	57079625	MajorDMR-4-8979	14
chr11	57093344	57093360	MajorDMR-4-8980	2
chr11	57123979	57124044	MajorDMR-4-8981	3
chr11	57224528	57224604	MajorDMR-4-8982	2
chr11	57243557	57244389	MajorDMR-4-8983	11
chr11	57281592	57282137	MajorDMR-4-8984	11
chr11	57364887	57365120	MajorDMR-4-8985	3
chr11	57407027	57407116	MajorDMR-4-8986	2
chr11	57448634	57448951	MajorDMR-4-8987	2
chr11	57466501	57466587	MajorDMR-4-8988	3
chr11	57496424	57496821	MajorDMR-4-8989	2
chr11	57516432	57516444	MajorDMR-4-8990	2
chr11	57542797	57543242	MajorDMR-4-8991	2
chr11	57858698	57858767	MajorDMR-4-8992	2
chr11	58348308	58348983	MajorDMR-4-8993	6
chr11	58384220	58384353	MajorDMR-4-8994	2
chr11	58395619	58395623	MajorDMR-4-8995	2
chr11	58400684	58400987	MajorDMR-4-8996	3
chr11	58526301	58526401	MajorDMR-4-8997	2
chr11	58558005	58558188	MajorDMR-4-8998	2
chr11	58563892	58564243	MajorDMR-4-8999	5
chr11	58668389	58668635	MajorDMR-4-9000	3
chr11	58694919	58695334	MajorDMR-4-9001	2
chr11	58695845	58695850	MajorDMR-4-9002	2
chr11	58731056	58731506	MajorDMR-4-9003	20
chr11	58745443	58745822	MajorDMR-4-9004	2
chr11	58942416	58943110	MajorDMR-4-9005	4
chr11	58951735	58953968	MajorDMR-4-9006	12
chr11	58957601	58957772	MajorDMR-4-9007	3
chr11	58965429	58966137	MajorDMR-4-9008	3
chr11	58967556	58967907	MajorDMR-4-9009	3
chr11	58975251	58975574	MajorDMR-4-9010	3
chr11	59328910	59328946	MajorDMR-4-9011	2
chr11	59554594	59554689	MajorDMR-4-9012	2
chr11	59568810	59569017	MajorDMR-4-9013	2
chr11	59839088	59839164	MajorDMR-4-9014	4
chr11	60162248	60162708	MajorDMR-4-9015	2
chr11	60360306	60360316	MajorDMR-4-9016	2
chr11	60451400	60451585	MajorDMR-4-9017	2
chr11	60467062	60467125	MajorDMR-4-9018	2
chr11	60599086	60599214	MajorDMR-4-9019	2
chr11	60620058	60620106	MajorDMR-4-9020	2
chr11	60672840	60673157	MajorDMR-4-9021	3
chr11	60718431	60719108	MajorDMR-4-9022	58
chr11	60738031	60738063	MajorDMR-4-9023	3
chr11	60771960	60772018	MajorDMR-4-9024	3
chr11	60775669	60775716	MajorDMR-4-9025	3
chr11	60915629	60915891	MajorDMR-4-9026	4
chr11	60972236	60972303	MajorDMR-4-9027	2
chr11	61049141	61049234	MajorDMR-4-9028	3
chr11	61062963	61063216	MajorDMR-4-9029	7
chr11	61094150	61094279	MajorDMR-4-9030	2
chr11	61099317	61099403	MajorDMR-4-9031	2
chr11	61127658	61128069	MajorDMR-4-9032	4
chr11	61167836	61168131	MajorDMR-4-9033	2
chr11	61173484	61173737	MajorDMR-4-9034	2
chr11	61275067	61276021	MajorDMR-4-9035	12
chr11	61277315	61277472	MajorDMR-4-9036	2
chr11	61283738	61284016	MajorDMR-4-9037	7
chr11	61307388	61307641	MajorDMR-4-9038	7
chr11	61309585	61309851	MajorDMR-4-9039	4
chr11	61317003	61317673	MajorDMR-4-9040	6
chr11	61322369	61322743	MajorDMR-4-9041	4
chr11	61323402	61323663	MajorDMR-4-9042	7
chr11	61324779	61324850	MajorDMR-4-9043	2
chr11	61328449	61328495	MajorDMR-4-9044	2
chr11	61334780	61335139	MajorDMR-4-9045	6
chr11	61342148	61342430	MajorDMR-4-9046	2
chr11	61352793	61352862	MajorDMR-4-9047	2
chr11	61443829	61443869	MajorDMR-4-9048	2
chr11	61458593	61459418	MajorDMR-4-9049	5
chr11	61462165	61462804	MajorDMR-4-9050	3
chr11	61494775	61495293	MajorDMR-4-9051	5
chr11	61520483	61520520	MajorDMR-4-9052	2
chr11	61530194	61530331	MajorDMR-4-9053	2
chr11	61532075	61532287	MajorDMR-4-9054	3
chr11	61536271	61536583	MajorDMR-4-9055	2
chr11	61540886	61541101	MajorDMR-4-9056	2
chr11	61544962	61545482	MajorDMR-4-9057	4
chr11	61596479	61597286	MajorDMR-4-9058	18
chr11	61598136	61598504	MajorDMR-4-9059	3
chr11	61618114	61618837	MajorDMR-4-9060	11
chr11	61623481	61623597	MajorDMR-4-9061	4
chr11	61638324	61638439	MajorDMR-4-9062	2
chr11	61722801	61722825	MajorDMR-4-9063	2
chr11	61731929	61732174	MajorDMR-4-9064	3
chr11	61746431	61746451	MajorDMR-4-9065	2
chr11	61861390	61861641	MajorDMR-4-9066	2
chr11	61892804	61893497	MajorDMR-4-9067	3
chr11	61910192	61910467	MajorDMR-4-9068	3
chr11	61962841	61962917	MajorDMR-4-9069	2
chr11	62146275	62146298	MajorDMR-4-9070	2
chr11	62162180	62162251	MajorDMR-4-9071	2
chr11	62163144	62163307	MajorDMR-4-9072	2
chr11	62191959	62192060	MajorDMR-4-9073	2
chr11	62194201	62194577	MajorDMR-4-9074	4
chr11	62204129	62204135	MajorDMR-4-9075	2
chr11	62208003	62208039	MajorDMR-4-9076	2
chr11	62211917	62212908	MajorDMR-4-9077	9
chr11	62255246	62255896	MajorDMR-4-9078	5
chr11	62269218	62269807	MajorDMR-4-9079	4
chr11	62310417	62310573	MajorDMR-4-9080	5
chr11	62312139	62312823	MajorDMR-4-9081	10
chr11	62320778	62320814	MajorDMR-4-9082	3
chr11	62339849	62340204	MajorDMR-4-9083	2
chr11	62342668	62342874	MajorDMR-4-9084	7
chr11	62367301	62367989	MajorDMR-4-9085	4
chr11	62380497	62380556	MajorDMR-4-9086	2
chr11	62381100	62381111	MajorDMR-4-9087	2
chr11	62388049	62388192	MajorDMR-4-9088	5
chr11	62414494	62414506	MajorDMR-4-9089	2
chr11	62433828	62433975	MajorDMR-4-9090	3
chr11	62455286	62455686	MajorDMR-4-9091	2
chr11	62496900	62497525	MajorDMR-4-9092	3
chr11	62515212	62515603	MajorDMR-4-9093	2
chr11	62537222	62537234	MajorDMR-4-9094	2
chr11	62571556	62571804	MajorDMR-4-9095	2
chr11	62600255	62600500	MajorDMR-4-9096	6
chr11	62610088	62610331	MajorDMR-4-9097	3
chr11	62618576	62618875	MajorDMR-4-9098	3
chr11	62621405	62621792	MajorDMR-4-9099	3
chr11	62626132	62626408	MajorDMR-4-9100	2
chr11	62633246	62633361	MajorDMR-4-9101	3
chr11	62647276	62647291	MajorDMR-4-9102	2
chr11	62647981	62647987	MajorDMR-4-9103	2
chr11	62649868	62650370	MajorDMR-4-9104	3
chr11	62651231	62651542	MajorDMR-4-9105	3
chr11	62676054	62676331	MajorDMR-4-9106	2
chr11	62693734	62694769	MajorDMR-4-9107	7
chr11	62699176	62699326	MajorDMR-4-9108	2
chr11	62803072	62803103	MajorDMR-4-9109	2
chr11	62900419	62900533	MajorDMR-4-9110	3
chr11	63057262	63057368	MajorDMR-4-9111	2
chr11	63109970	63110041	MajorDMR-4-9112	2
chr11	63203481	63203536	MajorDMR-4-9113	2
chr11	63216434	63216695	MajorDMR-4-9114	3
chr11	63377723	63378006	MajorDMR-4-9115	6
chr11	63476916	63477545	MajorDMR-4-9116	3
chr11	63491198	63491220	MajorDMR-4-9117	2
chr11	63506599	63506939	MajorDMR-4-9118	2
chr11	63513761	63514088	MajorDMR-4-9119	3
chr11	63521157	63521420	MajorDMR-4-9120	2
chr11	63529584	63529628	MajorDMR-4-9121	2
chr11	63531330	63531376	MajorDMR-4-9122	5
chr11	63551480	63551567	MajorDMR-4-9123	2
chr11	63567423	63567622	MajorDMR-4-9124	3
chr11	63582157	63582934	MajorDMR-4-9125	3
chr11	63594108	63594222	MajorDMR-4-9126	3
chr11	63609719	63609792	MajorDMR-4-9127	2
chr11	63630511	63630612	MajorDMR-4-9128	2
chr11	63636167	63636269	MajorDMR-4-9129	3
chr11	63637574	63638183	MajorDMR-4-9130	4
chr11	63639876	63640505	MajorDMR-4-9131	5
chr11	63652257	63652285	MajorDMR-4-9132	2
chr11	63655073	63655190	MajorDMR-4-9133	2
chr11	63685776	63685813	MajorDMR-4-9134	2
chr11	63686618	63686922	MajorDMR-4-9135	3
chr11	63687855	63688122	MajorDMR-4-9136	2
chr11	63688631	63688771	MajorDMR-4-9137	3
chr11	63705546	63705761	MajorDMR-4-9138	2
chr11	63712507	63713033	MajorDMR-4-9139	5
chr11	63742939	63743568	MajorDMR-4-9140	3
chr11	63749141	63749276	MajorDMR-4-9141	2
chr11	63754640	63754960	MajorDMR-4-9142	3
chr11	63764985	63765178	MajorDMR-4-9143	2
chr11	63765924	63767363	MajorDMR-4-9144	7
chr11	63768218	63768800	MajorDMR-4-9145	12
chr11	63771518	63772029	MajorDMR-4-9146	9
chr11	63773829	63774180	MajorDMR-4-9147	10
chr11	63783749	63783878	MajorDMR-4-9148	5
chr11	63784987	63785514	MajorDMR-4-9149	8
chr11	63786747	63786757	MajorDMR-4-9150	2
chr11	63796664	63796743	MajorDMR-4-9151	2
chr11	63801745	63802783	MajorDMR-4-9152	10
chr11	63805795	63805904	MajorDMR-4-9153	3
chr11	63806407	63806770	MajorDMR-4-9154	5
chr11	63808142	63809170	MajorDMR-4-9155	9
chr11	63811856	63812349	MajorDMR-4-9156	2
chr11	63815183	63815570	MajorDMR-4-9157	2
chr11	63820475	63820492	MajorDMR-4-9158	2
chr11	63821352	63821675	MajorDMR-4-9159	7
chr11	63825735	63826282	MajorDMR-4-9160	14
chr11	63827775	63828884	MajorDMR-4-9161	27
chr11	63831056	63832149	MajorDMR-4-9162	26
chr11	63834732	63835487	MajorDMR-4-9163	10
chr11	63839885	63839942	MajorDMR-4-9164	2
chr11	63845424	63846870	MajorDMR-4-9165	19
chr11	63851022	63851888	MajorDMR-4-9166	16
chr11	63854259	63854440	MajorDMR-4-9167	3
chr11	63856221	63856348	MajorDMR-4-9168	4
chr11	63858775	63858894	MajorDMR-4-9169	4
chr11	63859688	63859981	MajorDMR-4-9170	2
chr11	63862252	63864077	MajorDMR-4-9171	35
chr11	63868064	63868269	MajorDMR-4-9172	3
chr11	63869013	63869450	MajorDMR-4-9173	3
chr11	63870938	63871229	MajorDMR-4-9174	2
chr11	63883030	63883308	MajorDMR-4-9175	12
chr11	63885286	63886908	MajorDMR-4-9176	18
chr11	63888379	63890999	MajorDMR-4-9177	25
chr11	63894830	63895897	MajorDMR-4-9178	4
chr11	63898181	63898807	MajorDMR-4-9179	5
chr11	63904382	63904547	MajorDMR-4-9180	2
chr11	63905818	63906053	MajorDMR-4-9181	2
chr11	63907915	63908035	MajorDMR-4-9182	3
chr11	63915951	63916123	MajorDMR-4-9183	2
chr11	63919906	63920482	MajorDMR-4-9184	5
chr11	63932229	63932283	MajorDMR-4-9185	2
chr11	63932787	63932821	MajorDMR-4-9186	2
chr11	63948519	63949267	MajorDMR-4-9187	8
chr11	63952285	63952551	MajorDMR-4-9188	2
chr11	63954506	63955031	MajorDMR-4-9189	9
chr11	63971157	63971337	MajorDMR-4-9190	2
chr11	63971958	63972116	MajorDMR-4-9191	3
chr11	63984291	63984586	MajorDMR-4-9192	2
chr11	63992723	63992926	MajorDMR-4-9193	3
chr11	63997305	63997345	MajorDMR-4-9194	2
chr11	64000193	64000836	MajorDMR-4-9195	11
chr11	64001408	64001732	MajorDMR-4-9196	13
chr11	64002648	64002870	MajorDMR-4-9197	9
chr11	64006448	64006739	MajorDMR-4-9198	3
chr11	64011058	64011944	MajorDMR-4-9199	3
chr11	64012691	64012985	MajorDMR-4-9200	3
chr11	64019319	64019526	MajorDMR-4-9201	5
chr11	64036121	64036266	MajorDMR-4-9202	5
chr11	64053971	64054303	MajorDMR-4-9203	2
chr11	64064395	64064956	MajorDMR-4-9204	4
chr11	64066485	64068593	MajorDMR-4-9205	23
chr11	64074186	64074572	MajorDMR-4-9206	3
chr11	64108391	64108707	MajorDMR-4-9207	4
chr11	64110177	64110184	MajorDMR-4-9208	2
chr11	64123241	64123560	MajorDMR-4-9209	3
chr11	64135659	64137470	MajorDMR-4-9210	22
chr11	64153416	64153710	MajorDMR-4-9211	2
chr11	64164036	64164049	MajorDMR-4-9212	2
chr11	64170593	64170942	MajorDMR-4-9213	4
chr11	64172883	64172999	MajorDMR-4-9214	3
chr11	64173619	64173986	MajorDMR-4-9215	4
chr11	64177008	64177455	MajorDMR-4-9216	4
chr11	64187558	64187651	MajorDMR-4-9217	2
chr11	64208601	64208704	MajorDMR-4-9218	2
chr11	64215389	64216236	MajorDMR-4-9219	14
chr11	64306909	64307486	MajorDMR-4-9220	8
chr11	64373688	64373994	MajorDMR-4-9221	3
chr11	64375364	64375404	MajorDMR-4-9222	2
chr11	64376016	64376165	MajorDMR-4-9223	2
chr11	64387953	64388216	MajorDMR-4-9224	2
chr11	64400261	64400336	MajorDMR-4-9225	4
chr11	64416947	64417014	MajorDMR-4-9226	2
chr11	64418096	64418247	MajorDMR-4-9227	2
chr11	64421073	64421213	MajorDMR-4-9228	5
chr11	64427242	64427596	MajorDMR-4-9229	5
chr11	64444235	64444427	MajorDMR-4-9230	3
chr11	64451991	64452114	MajorDMR-4-9231	3
chr11	64454784	64455927	MajorDMR-4-9232	13
chr11	64456533	64457023	MajorDMR-4-9233	5
chr11	64460431	64460871	MajorDMR-4-9234	12
chr11	64461940	64462269	MajorDMR-4-9235	3
chr11	64463468	64463763	MajorDMR-4-9236	2
chr11	64465176	64465339	MajorDMR-4-9237	2
chr11	64472173	64472526	MajorDMR-4-9238	3
chr11	64477681	64484851	MajorDMR-4-9239	300
chr11	64487574	64489708	MajorDMR-4-9240	20
chr11	64491330	64492171	MajorDMR-4-9241	3
chr11	64493130	64493240	MajorDMR-4-9242	3
chr11	64493942	64494012	MajorDMR-4-9243	2
chr11	64497449	64497501	MajorDMR-4-9244	2
chr11	64499268	64499710	MajorDMR-4-9245	7
chr11	64508924	64509971	MajorDMR-4-9246	14
chr11	64513943	64513963	MajorDMR-4-9247	3
chr11	64530513	64531204	MajorDMR-4-9248	9
chr11	64531736	64532511	MajorDMR-4-9249	9
chr11	64539943	64540263	MajorDMR-4-9250	2
chr11	64547050	64547262	MajorDMR-4-9251	2
chr11	64555133	64555658	MajorDMR-4-9252	3
chr11	64611745	64611774	MajorDMR-4-9253	2
chr11	64630871	64631391	MajorDMR-4-9254	4
chr11	64638125	64638209	MajorDMR-4-9255	2
chr11	64643699	64644960	MajorDMR-4-9256	16
chr11	64655582	64655801	MajorDMR-4-9257	7
chr11	64662098	64662240	MajorDMR-4-9258	3
chr11	64683131	64683572	MajorDMR-4-9259	3
chr11	64685235	64685802	MajorDMR-4-9260	4
chr11	64693811	64694207	MajorDMR-4-9261	2
chr11	64721755	64721853	MajorDMR-4-9262	2
chr11	64738893	64739181	MajorDMR-4-9263	7
chr11	64815381	64815581	MajorDMR-4-9264	5
chr11	64865981	64866322	MajorDMR-4-9265	2
chr11	64871887	64872252	MajorDMR-4-9266	2
chr11	64884121	64884154	MajorDMR-4-9267	2
chr11	64918422	64918492	MajorDMR-4-9268	3
chr11	64951425	64951954	MajorDMR-4-9269	5
chr11	64972226	64972527	MajorDMR-4-9270	6
chr11	64980818	64980983	MajorDMR-4-9271	2
chr11	64981531	64981716	MajorDMR-4-9272	2
chr11	65066966	65066985	MajorDMR-4-9273	2
chr11	65077649	65077970	MajorDMR-4-9274	4
chr11	65083588	65085116	MajorDMR-4-9275	22
chr11	65089690	65090043	MajorDMR-4-9276	4
chr11	65102765	65102907	MajorDMR-4-9277	3
chr11	65106044	65106185	MajorDMR-4-9278	3
chr11	65123140	65123793	MajorDMR-4-9279	8
chr11	65184643	65185130	MajorDMR-4-9280	3
chr11	65194454	65195255	MajorDMR-4-9281	6
chr11	65222202	65222776	MajorDMR-4-9282	6
chr11	65232671	65232740	MajorDMR-4-9283	2
chr11	65238869	65239152	MajorDMR-4-9284	4
chr11	65246410	65246574	MajorDMR-4-9285	9
chr11	65250634	65251132	MajorDMR-4-9286	7
chr11	65252415	65253683	MajorDMR-4-9287	7
chr11	65313930	65314358	MajorDMR-4-9288	5
chr11	65315043	65315259	MajorDMR-4-9289	2
chr11	65321287	65321500	MajorDMR-4-9290	7
chr11	65326351	65326602	MajorDMR-4-9291	6
chr11	65327155	65327655	MajorDMR-4-9292	2
chr11	65359851	65359953	MajorDMR-4-9293	5
chr11	65378756	65378924	MajorDMR-4-9294	2
chr11	65380746	65381097	MajorDMR-4-9295	5
chr11	65409750	65410029	MajorDMR-4-9296	3
chr11	65413494	65414094	MajorDMR-4-9297	3
chr11	65414739	65415273	MajorDMR-4-9298	3
chr11	65472900	65473076	MajorDMR-4-9299	2
chr11	65534102	65534267	MajorDMR-4-9300	3
chr11	65553833	65553859	MajorDMR-4-9301	4
chr11	65556007	65556162	MajorDMR-4-9302	2
chr11	65560879	65561369	MajorDMR-4-9303	2
chr11	65581640	65581752	MajorDMR-4-9304	2
chr11	65666676	65666697	MajorDMR-4-9305	2
chr11	65676795	65677141	MajorDMR-4-9306	6
chr11	65699680	65700318	MajorDMR-4-9307	9
chr11	65729999	65730145	MajorDMR-4-9308	2
chr11	65803560	65803732	MajorDMR-4-9309	2
chr11	65818903	65819007	MajorDMR-4-9310	2
chr11	65840218	65840545	MajorDMR-4-9311	5
chr11	65848878	65849093	MajorDMR-4-9312	2
chr11	65868206	65868428	MajorDMR-4-9313	8
chr11	65880147	65880176	MajorDMR-4-9314	2
chr11	65880797	65881081	MajorDMR-4-9315	2
chr11	65886812	65887374	MajorDMR-4-9316	4
chr11	65894359	65894694	MajorDMR-4-9317	7
chr11	65917456	65918086	MajorDMR-4-9318	5
chr11	65927058	65927343	MajorDMR-4-9319	3
chr11	66009688	66009885	MajorDMR-4-9320	2
chr11	66034001	66034513	MajorDMR-4-9321	3
chr11	66053010	66053210	MajorDMR-4-9322	2
chr11	66065126	66065385	MajorDMR-4-9323	3
chr11	66079243	66079533	MajorDMR-4-9324	10
chr11	66080875	66081434	MajorDMR-4-9325	5
chr11	66084580	66084668	MajorDMR-4-9326	3
chr11	66093871	66094253	MajorDMR-4-9327	2
chr11	66096288	66096294	MajorDMR-4-9328	2
chr11	66118896	66118935	MajorDMR-4-9329	2
chr11	66137623	66138287	MajorDMR-4-9330	5
chr11	66163545	66163601	MajorDMR-4-9331	2
chr11	66183332	66183467	MajorDMR-4-9332	2
chr11	66193477	66193919	MajorDMR-4-9333	2
chr11	66259174	66259284	MajorDMR-4-9334	2
chr11	66276413	66276784	MajorDMR-4-9335	2
chr11	66314476	66314514	MajorDMR-4-9336	2
chr11	66324253	66324658	MajorDMR-4-9337	4
chr11	66327088	66327126	MajorDMR-4-9338	2
chr11	66362645	66362850	MajorDMR-4-9339	2
chr11	66369737	66369766	MajorDMR-4-9340	2
chr11	66374720	66375096	MajorDMR-4-9341	3
chr11	66387075	66387139	MajorDMR-4-9342	3
chr11	66388425	66389166	MajorDMR-4-9343	3
chr11	66405054	66405407	MajorDMR-4-9344	3
chr11	66407338	66408199	MajorDMR-4-9345	6
chr11	66408867	66409206	MajorDMR-4-9346	2
chr11	66410965	66411987	MajorDMR-4-9347	15
chr11	66443804	66443840	MajorDMR-4-9348	2
chr11	66485559	66485999	MajorDMR-4-9349	9
chr11	66551987	66552067	MajorDMR-4-9350	2
chr11	66603569	66603757	MajorDMR-4-9351	2
chr11	66632564	66632925	MajorDMR-4-9352	4
chr11	66649718	66650273	MajorDMR-4-9353	6
chr11	66702690	66702740	MajorDMR-4-9354	2
chr11	66833263	66833327	MajorDMR-4-9355	2
chr11	66849635	66849696	MajorDMR-4-9356	2
chr11	66889488	66889747	MajorDMR-4-9357	2
chr11	66924707	66924784	MajorDMR-4-9358	4
chr11	67029364	67029375	MajorDMR-4-9359	2
chr11	67038185	67039243	MajorDMR-4-9360	20
chr11	67040965	67041276	MajorDMR-4-9361	3
chr11	67044280	67045120	MajorDMR-4-9362	9
chr11	67069664	67070565	MajorDMR-4-9363	17
chr11	67071380	67072365	MajorDMR-4-9364	8
chr11	67087137	67087166	MajorDMR-4-9365	2
chr11	67133302	67135026	MajorDMR-4-9366	17
chr11	67137404	67137998	MajorDMR-4-9367	5
chr11	67142641	67142645	MajorDMR-4-9368	2
chr11	67143295	67143318	MajorDMR-4-9369	2
chr11	67158339	67158409	MajorDMR-4-9370	2
chr11	67164664	67164736	MajorDMR-4-9371	2
chr11	67165640	67165845	MajorDMR-4-9372	2
chr11	67167749	67168025	MajorDMR-4-9373	3
chr11	67177153	67177169	MajorDMR-4-9374	2
chr11	67182723	67183035	MajorDMR-4-9375	4
chr11	67184251	67184705	MajorDMR-4-9376	7
chr11	67186101	67186579	MajorDMR-4-9377	3
chr11	67188990	67188998	MajorDMR-4-9378	2
chr11	67197177	67197395	MajorDMR-4-9379	2
chr11	67231987	67232643	MajorDMR-4-9380	8
chr11	67258067	67258609	MajorDMR-4-9381	8
chr11	67260430	67260437	MajorDMR-4-9382	2
chr11	67326224	67326418	MajorDMR-4-9383	3
chr11	67351596	67352112	MajorDMR-4-9384	19
chr11	67381711	67381964	MajorDMR-4-9385	3
chr11	67389169	67389323	MajorDMR-4-9386	3
chr11	67407585	67407707	MajorDMR-4-9387	2
chr11	67419597	67419620	MajorDMR-4-9388	2
chr11	67467781	67468044	MajorDMR-4-9389	3
chr11	67478250	67478314	MajorDMR-4-9390	2
chr11	67481598	67481628	MajorDMR-4-9391	2
chr11	67559737	67560385	MajorDMR-4-9392	4
chr11	67571190	67571474	MajorDMR-4-9393	2
chr11	67593490	67594351	MajorDMR-4-9394	13
chr11	67612962	67612989	MajorDMR-4-9395	3
chr11	67615609	67615632	MajorDMR-4-9396	2
chr11	67652449	67652652	MajorDMR-4-9397	4
chr11	67706587	67707055	MajorDMR-4-9398	2
chr11	67710489	67710706	MajorDMR-4-9399	2
chr11	67764360	67764594	MajorDMR-4-9400	2
chr11	67784277	67784490	MajorDMR-4-9401	2
chr11	67804562	67804960	MajorDMR-4-9402	2
chr11	67806346	67806364	MajorDMR-4-9403	2
chr11	67886660	67887040	MajorDMR-4-9404	5
chr11	67887643	67887653	MajorDMR-4-9405	2
chr11	67895637	67896415	MajorDMR-4-9406	8
chr11	67905071	67905903	MajorDMR-4-9407	9
chr11	67949357	67949379	MajorDMR-4-9408	2
chr11	67953361	67953714	MajorDMR-4-9409	6
chr11	67973389	67973519	MajorDMR-4-9410	3
chr11	67987319	67987425	MajorDMR-4-9411	3
chr11	68095974	68096050	MajorDMR-4-9412	3
chr11	68105657	68106215	MajorDMR-4-9413	8
chr11	68121630	68122125	MajorDMR-4-9414	9
chr11	68173109	68173241	MajorDMR-4-9415	3
chr11	68186299	68186325	MajorDMR-4-9416	2
chr11	68270734	68270839	MajorDMR-4-9417	5
chr11	68411595	68412006	MajorDMR-4-9418	2
chr11	68416706	68417590	MajorDMR-4-9419	11
chr11	68426656	68427074	MajorDMR-4-9420	3
chr11	68451376	68451708	MajorDMR-4-9421	12
chr11	68457849	68458390	MajorDMR-4-9422	4
chr11	68472417	68472906	MajorDMR-4-9423	13
chr11	68517764	68517878	MajorDMR-4-9424	2
chr11	68565792	68566051	MajorDMR-4-9425	2
chr11	68610203	68610357	MajorDMR-4-9426	2
chr11	68611456	68611731	MajorDMR-4-9427	20
chr11	68612572	68613712	MajorDMR-4-9428	8
chr11	68622902	68623438	MajorDMR-4-9429	5
chr11	68695425	68695550	MajorDMR-4-9430	4
chr11	68710499	68710837	MajorDMR-4-9431	4
chr11	68722693	68723702	MajorDMR-4-9432	4
chr11	68781787	68781996	MajorDMR-4-9433	4
chr11	68811808	68812097	MajorDMR-4-9434	5
chr11	68820615	68821207	MajorDMR-4-9435	6
chr11	68894465	68894861	MajorDMR-4-9436	18
chr11	68928225	68928726	MajorDMR-4-9437	7
chr11	68968016	68968270	MajorDMR-4-9438	7
chr11	68979398	68979752	MajorDMR-4-9439	2
chr11	69064934	69065005	MajorDMR-4-9440	4
chr11	69079511	69079654	MajorDMR-4-9441	3
chr11	69080644	69080802	MajorDMR-4-9442	4
chr11	69205869	69206950	MajorDMR-4-9443	5
chr11	69213645	69214032	MajorDMR-4-9444	7
chr11	69257517	69257842	MajorDMR-4-9445	5
chr11	69278103	69278127	MajorDMR-4-9446	2
chr11	69286152	69286459	MajorDMR-4-9447	2
chr11	69311861	69312161	MajorDMR-4-9448	9
chr11	69388670	69389001	MajorDMR-4-9449	2
chr11	69391281	69391371	MajorDMR-4-9450	3
chr11	69418072	69418394	MajorDMR-4-9451	2
chr11	69451073	69451219	MajorDMR-4-9452	3
chr11	69455492	69455513	MajorDMR-4-9453	2
chr11	69458526	69459384	MajorDMR-4-9454	5
chr11	69459923	69461452	MajorDMR-4-9455	12
chr11	69485438	69485484	MajorDMR-4-9456	2
chr11	69500439	69500645	MajorDMR-4-9457	2
chr11	69519820	69519975	MajorDMR-4-9458	2
chr11	69533016	69533158	MajorDMR-4-9459	2
chr11	69588506	69588662	MajorDMR-4-9460	3
chr11	69606112	69606299	MajorDMR-4-9461	5
chr11	69631230	69631654	MajorDMR-4-9462	3
chr11	69650138	69650168	MajorDMR-4-9463	3
chr11	69683511	69683554	MajorDMR-4-9464	2
chr11	69830386	69831132	MajorDMR-4-9465	10
chr11	69832597	69832694	MajorDMR-4-9466	4
chr11	69837091	69837669	MajorDMR-4-9467	3
chr11	69850764	69850945	MajorDMR-4-9468	2
chr11	69851887	69852161	MajorDMR-4-9469	2
chr11	69864993	69865218	MajorDMR-4-9470	4
chr11	69923895	69924157	MajorDMR-4-9471	4
chr11	69925163	69925279	MajorDMR-4-9472	2
chr11	69953408	69953649	MajorDMR-4-9473	2
chr11	69974619	69974732	MajorDMR-4-9474	2
chr11	69988301	69988611	MajorDMR-4-9475	6
chr11	70148343	70148857	MajorDMR-4-9476	4
chr11	70228829	70230729	MajorDMR-4-9477	19
chr11	70259206	70259946	MajorDMR-4-9478	4
chr11	70261349	70261591	MajorDMR-4-9479	4
chr11	70262238	70262414	MajorDMR-4-9480	4
chr11	70267055	70267395	MajorDMR-4-9481	3
chr11	70268691	70268761	MajorDMR-4-9482	3
chr11	70273842	70274341	MajorDMR-4-9483	6
chr11	70302498	70302603	MajorDMR-4-9484	2
chr11	70303343	70303566	MajorDMR-4-9485	7
chr11	70305033	70305228	MajorDMR-4-9486	2
chr11	70307140	70307157	MajorDMR-4-9487	2
chr11	70314298	70314859	MajorDMR-4-9488	6
chr11	70333888	70334417	MajorDMR-4-9489	10
chr11	70343191	70343880	MajorDMR-4-9490	3
chr11	70349758	70351524	MajorDMR-4-9491	15
chr11	70352483	70352747	MajorDMR-4-9492	2
chr11	70355722	70356056	MajorDMR-4-9493	2
chr11	70363348	70363362	MajorDMR-4-9494	2
chr11	70364260	70364840	MajorDMR-4-9495	17
chr11	70368371	70369032	MajorDMR-4-9496	14
chr11	70369594	70369832	MajorDMR-4-9497	2
chr11	70370562	70371658	MajorDMR-4-9498	17
chr11	70377865	70378060	MajorDMR-4-9499	3
chr11	70378900	70379226	MajorDMR-4-9500	10
chr11	70391001	70391873	MajorDMR-4-9501	28
chr11	70393869	70394520	MajorDMR-4-9502	9
chr11	70397366	70398069	MajorDMR-4-9503	8
chr11	70403896	70404202	MajorDMR-4-9504	6
chr11	70404878	70405125	MajorDMR-4-9505	11
chr11	70422689	70422721	MajorDMR-4-9506	3
chr11	70424270	70424608	MajorDMR-4-9507	5
chr11	70428488	70428529	MajorDMR-4-9508	2
chr11	70430320	70430399	MajorDMR-4-9509	4
chr11	70431072	70431290	MajorDMR-4-9510	3
chr11	70441420	70442457	MajorDMR-4-9511	10
chr11	70443100	70443321	MajorDMR-4-9512	5
chr11	70448677	70449042	MajorDMR-4-9513	5
chr11	70450031	70450490	MajorDMR-4-9514	4
chr11	70451259	70451804	MajorDMR-4-9515	3
chr11	70454796	70455629	MajorDMR-4-9516	25
chr11	70456562	70457473	MajorDMR-4-9517	13
chr11	70458122	70459395	MajorDMR-4-9518	11
chr11	70463853	70464770	MajorDMR-4-9519	4
chr11	70483619	70484694	MajorDMR-4-9520	15
chr11	70487514	70487950	MajorDMR-4-9521	10
chr11	70489769	70490957	MajorDMR-4-9522	8
chr11	70491686	70491698	MajorDMR-4-9523	2
chr11	70497236	70497432	MajorDMR-4-9524	4
chr11	70500061	70500516	MajorDMR-4-9525	7
chr11	70502778	70505064	MajorDMR-4-9526	22
chr11	70516930	70517977	MajorDMR-4-9527	10
chr11	70527278	70527325	MajorDMR-4-9528	4
chr11	70552072	70552250	MajorDMR-4-9529	4
chr11	70561576	70562081	MajorDMR-4-9530	6
chr11	70564292	70565069	MajorDMR-4-9531	4
chr11	70580942	70581138	MajorDMR-4-9532	5
chr11	70583362	70583454	MajorDMR-4-9533	2
chr11	70586358	70586776	MajorDMR-4-9534	8
chr11	70601619	70602194	MajorDMR-4-9535	5
chr11	70608021	70608464	MajorDMR-4-9536	12
chr11	70612512	70613139	MajorDMR-4-9537	16
chr11	70615341	70615593	MajorDMR-4-9538	6
chr11	70617789	70618140	MajorDMR-4-9539	2
chr11	70621922	70621987	MajorDMR-4-9540	5
chr11	70624726	70625842	MajorDMR-4-9541	16
chr11	70628572	70628945	MajorDMR-4-9542	2
chr11	70664498	70665521	MajorDMR-4-9543	6
chr11	70680493	70680642	MajorDMR-4-9544	2
chr11	70690435	70690703	MajorDMR-4-9545	2
chr11	70691608	70692190	MajorDMR-4-9546	19
chr11	70719894	70720016	MajorDMR-4-9547	3
chr11	70731942	70732435	MajorDMR-4-9548	2
chr11	70733241	70733567	MajorDMR-4-9549	9
chr11	70748211	70748270	MajorDMR-4-9550	2
chr11	70773439	70773509	MajorDMR-4-9551	3
chr11	70795060	70795079	MajorDMR-4-9552	2
chr11	70798695	70798775	MajorDMR-4-9553	3
chr11	70827341	70827385	MajorDMR-4-9554	2
chr11	70850946	70851309	MajorDMR-4-9555	9
chr11	70854975	70854992	MajorDMR-4-9556	2
chr11	70889475	70889597	MajorDMR-4-9557	2
chr11	70917077	70917695	MajorDMR-4-9558	20
chr11	70922981	70922997	MajorDMR-4-9559	2
chr11	70952014	70952466	MajorDMR-4-9560	4
chr11	70961694	70962000	MajorDMR-4-9561	2
chr11	70964090	70964353	MajorDMR-4-9562	4
chr11	70979469	70979655	MajorDMR-4-9563	3
chr11	70998713	70998718	MajorDMR-4-9564	2
chr11	71013015	71013280	MajorDMR-4-9565	4
chr11	71050209	71050396	MajorDMR-4-9566	7
chr11	71083992	71084003	MajorDMR-4-9567	2
chr11	71276389	71276712	MajorDMR-4-9568	2
chr11	71278747	71278763	MajorDMR-4-9569	3
chr11	71316175	71316415	MajorDMR-4-9570	7
chr11	71318827	71319401	MajorDMR-4-9571	4
chr11	71351123	71351461	MajorDMR-4-9572	6
chr11	71380275	71380287	MajorDMR-4-9573	2
chr11	71421120	71421706	MajorDMR-4-9574	9
chr11	71476058	71476698	MajorDMR-4-9575	16
chr11	71496889	71496937	MajorDMR-4-9576	2
chr11	71499529	71499899	MajorDMR-4-9577	3
chr11	71587518	71587625	MajorDMR-4-9578	2
chr11	71720049	71720165	MajorDMR-4-9579	2
chr11	71737290	71737550	MajorDMR-4-9580	2
chr11	71740320	71740369	MajorDMR-4-9581	2
chr11	71802399	71802404	MajorDMR-4-9582	2
chr11	71950023	71950458	MajorDMR-4-9583	3
chr11	71951906	71952691	MajorDMR-4-9584	6
chr11	71954627	71954934	MajorDMR-4-9585	7
chr11	71956346	71957339	MajorDMR-4-9586	18
chr11	72044892	72045146	MajorDMR-4-9587	3
chr11	72090156	72090268	MajorDMR-4-9588	2
chr11	72106871	72107522	MajorDMR-4-9589	9
chr11	72181675	72182011	MajorDMR-4-9590	3
chr11	72183014	72183038	MajorDMR-4-9591	2
chr11	72267499	72267586	MajorDMR-4-9592	2
chr11	72284376	72284563	MajorDMR-4-9593	3
chr11	72295249	72295940	MajorDMR-4-9594	15
chr11	72296717	72297171	MajorDMR-4-9595	2
chr11	72300829	72301743	MajorDMR-4-9596	18
chr11	72306459	72306916	MajorDMR-4-9597	5
chr11	72309537	72310023	MajorDMR-4-9598	2
chr11	72312199	72313196	MajorDMR-4-9599	4
chr11	72317042	72317707	MajorDMR-4-9600	6
chr11	72319709	72320567	MajorDMR-4-9601	5
chr11	72323105	72323245	MajorDMR-4-9602	3
chr11	72329943	72330116	MajorDMR-4-9603	2
chr11	72336871	72337124	MajorDMR-4-9604	6
chr11	72365306	72365311	MajorDMR-4-9605	2
chr11	72376930	72377087	MajorDMR-4-9606	2
chr11	72386539	72387065	MajorDMR-4-9607	3
chr11	72387961	72387980	MajorDMR-4-9608	4
chr11	72408251	72408302	MajorDMR-4-9609	4
chr11	72414452	72414716	MajorDMR-4-9610	4
chr11	72423671	72424076	MajorDMR-4-9611	3
chr11	72432295	72433060	MajorDMR-4-9612	15
chr11	72433618	72433972	MajorDMR-4-9613	3
chr11	72462734	72463629	MajorDMR-4-9614	8
chr11	72492125	72492607	MajorDMR-4-9615	21
chr11	72493530	72493746	MajorDMR-4-9616	2
chr11	72510796	72511021	MajorDMR-4-9617	2
chr11	72532552	72532630	MajorDMR-4-9618	2
chr11	72567751	72568444	MajorDMR-4-9619	3
chr11	72575988	72576489	MajorDMR-4-9620	4
chr11	72806854	72807136	MajorDMR-4-9621	2
chr11	72851386	72851708	MajorDMR-4-9622	4
chr11	72930028	72930103	MajorDMR-4-9623	2
chr11	72973140	72973173	MajorDMR-4-9624	2
chr11	73000446	73001033	MajorDMR-4-9625	3
chr11	73018070	73018129	MajorDMR-4-9626	3
chr11	73020070	73020848	MajorDMR-4-9627	12
chr11	73028509	73028618	MajorDMR-4-9628	3
chr11	73032148	73032264	MajorDMR-4-9629	2
chr11	73042320	73042677	MajorDMR-4-9630	3
chr11	73058292	73058469	MajorDMR-4-9631	2
chr11	73068849	73069313	MajorDMR-4-9632	3
chr11	73088745	73088749	MajorDMR-4-9633	2
chr11	73109224	73109253	MajorDMR-4-9634	2
chr11	73289674	73289757	MajorDMR-4-9635	2
chr11	73306032	73307124	MajorDMR-4-9636	8
chr11	73424604	73424821	MajorDMR-4-9637	2
chr11	73426403	73426585	MajorDMR-4-9638	2
chr11	73428265	73428691	MajorDMR-4-9639	2
chr11	73430643	73430700	MajorDMR-4-9640	2
chr11	73461249	73461347	MajorDMR-4-9641	2
chr11	73463626	73463643	MajorDMR-4-9642	2
chr11	73693003	73693735	MajorDMR-4-9643	10
chr11	74154660	74154947	MajorDMR-4-9644	2
chr11	74178466	74178750	MajorDMR-4-9645	7
chr11	74352246	74352671	MajorDMR-4-9646	3
chr11	74384517	74384523	MajorDMR-4-9647	2
chr11	74392933	74393141	MajorDMR-4-9648	2
chr11	74398759	74399001	MajorDMR-4-9649	2
chr11	74437666	74437683	MajorDMR-4-9650	3
chr11	74441960	74441968	MajorDMR-4-9651	2
chr11	74519931	74519963	MajorDMR-4-9652	2
chr11	74532919	74533292	MajorDMR-4-9653	4
chr11	74851577	74851588	MajorDMR-4-9654	2
chr11	74971944	74972394	MajorDMR-4-9655	3
chr11	75012486	75013338	MajorDMR-4-9656	9
chr11	75014943	75015168	MajorDMR-4-9657	5
chr11	75016731	75016913	MajorDMR-4-9658	2
chr11	75022557	75022643	MajorDMR-4-9659	2
chr11	75023211	75023246	MajorDMR-4-9660	2
chr11	75024610	75025034	MajorDMR-4-9661	6
chr11	75028606	75028760	MajorDMR-4-9662	3
chr11	75041132	75041138	MajorDMR-4-9663	2
chr11	75048341	75048521	MajorDMR-4-9664	4
chr11	75049737	75050148	MajorDMR-4-9665	5
chr11	75051020	75051259	MajorDMR-4-9666	2
chr11	75051863	75052408	MajorDMR-4-9667	4
chr11	75054736	75055061	MajorDMR-4-9668	5
chr11	75058182	75058671	MajorDMR-4-9669	2
chr11	75063448	75063865	MajorDMR-4-9670	3
chr11	75135008	75135384	MajorDMR-4-9671	2
chr11	75139333	75139817	MajorDMR-4-9672	6
chr11	75142362	75142863	MajorDMR-4-9673	5
chr11	75143497	75144472	MajorDMR-4-9674	15
chr11	75162652	75162789	MajorDMR-4-9675	3
chr11	75164861	75166050	MajorDMR-4-9676	11
chr11	75179719	75180048	MajorDMR-4-9677	4
chr11	75186471	75186784	MajorDMR-4-9678	4
chr11	75187365	75187399	MajorDMR-4-9679	2
chr11	75204801	75204841	MajorDMR-4-9680	2
chr11	75221973	75222050	MajorDMR-4-9681	2
chr11	75234077	75234711	MajorDMR-4-9682	8
chr11	75235381	75235577	MajorDMR-4-9683	2
chr11	75265702	75265715	MajorDMR-4-9684	2
chr11	75295100	75295540	MajorDMR-4-9685	2
chr11	75305380	75305557	MajorDMR-4-9686	4
chr11	75346743	75346923	MajorDMR-4-9687	3
chr11	75389739	75390172	MajorDMR-4-9688	2
chr11	75392253	75392403	MajorDMR-4-9689	2
chr11	75658958	75659403	MajorDMR-4-9690	2
chr11	75872691	75872922	MajorDMR-4-9691	6
chr11	76032704	76032935	MajorDMR-4-9692	2
chr11	76077448	76078004	MajorDMR-4-9693	12
chr11	76082340	76082431	MajorDMR-4-9694	2
chr11	76321947	76322143	MajorDMR-4-9695	3
chr11	76341520	76341559	MajorDMR-4-9696	2
chr11	76365710	76365806	MajorDMR-4-9697	3
chr11	76467469	76468062	MajorDMR-4-9698	3
chr11	76547639	76547753	MajorDMR-4-9699	2
chr11	76595212	76595217	MajorDMR-4-9700	2
chr11	76778674	76778870	MajorDMR-4-9701	4
chr11	76780755	76780892	MajorDMR-4-9702	2
chr11	76802046	76802061	MajorDMR-4-9703	2
chr11	76817558	76817656	MajorDMR-4-9704	2
chr11	76837372	76837403	MajorDMR-4-9705	2
chr11	76839128	76839362	MajorDMR-4-9706	3
chr11	76849076	76849336	MajorDMR-4-9707	3
chr11	76858741	76859067	MajorDMR-4-9708	4
chr11	76865615	76865669	MajorDMR-4-9709	2
chr11	76883110	76883163	MajorDMR-4-9710	2
chr11	77027524	77027956	MajorDMR-4-9711	2
chr11	77065821	77066115	MajorDMR-4-9712	4
chr11	77082469	77082600	MajorDMR-4-9713	2
chr11	77129862	77130077	MajorDMR-4-9714	2
chr11	77147760	77148095	MajorDMR-4-9715	2
chr11	77168115	77168388	MajorDMR-4-9716	2
chr11	77181560	77182294	MajorDMR-4-9717	4
chr11	77185792	77185817	MajorDMR-4-9718	2
chr11	77302005	77302058	MajorDMR-4-9719	3
chr11	77371645	77371847	MajorDMR-4-9720	2
chr11	77384429	77384591	MajorDMR-4-9721	3
chr11	77532723	77533333	MajorDMR-4-9722	5
chr11	77653354	77653406	MajorDMR-4-9723	2
chr11	77733999	77734008	MajorDMR-4-9724	2
chr11	77741699	77742075	MajorDMR-4-9725	5
chr11	77789246	77789961	MajorDMR-4-9726	3
chr11	77810537	77811858	MajorDMR-4-9727	14
chr11	77867625	77867769	MajorDMR-4-9728	2
chr11	77885883	77886049	MajorDMR-4-9729	4
chr11	77898172	77898651	MajorDMR-4-9730	2
chr11	77925232	77925245	MajorDMR-4-9731	2
chr11	78021612	78021870	MajorDMR-4-9732	5
chr11	78030936	78030980	MajorDMR-4-9733	2
chr11	78061908	78061982	MajorDMR-4-9734	2
chr11	78065960	78066329	MajorDMR-4-9735	3
chr11	78127387	78127732	MajorDMR-4-9736	2
chr11	78136312	78136994	MajorDMR-4-9737	5
chr11	78252922	78253321	MajorDMR-4-9738	4
chr11	78273526	78273576	MajorDMR-4-9739	2
chr11	78284828	78284911	MajorDMR-4-9740	2
chr11	78371924	78372070	MajorDMR-4-9741	2
chr11	78701441	78701584	MajorDMR-4-9742	4
chr11	78863645	78863673	MajorDMR-4-9743	2
chr11	78882545	78882555	MajorDMR-4-9744	2
chr11	79303704	79303709	MajorDMR-4-9745	2
chr11	79335315	79335351	MajorDMR-4-9746	2
chr11	79719549	79719671	MajorDMR-4-9747	3
chr11	79996871	79997241	MajorDMR-4-9748	4
chr11	80357225	80357414	MajorDMR-4-9749	3
chr11	80364650	80364732	MajorDMR-4-9750	2
chr11	81221574	81221742	MajorDMR-4-9751	2
chr11	81352499	81352991	MajorDMR-4-9752	4
chr11	81358292	81358353	MajorDMR-4-9753	2
chr11	81483263	81483504	MajorDMR-4-9754	3
chr11	81595761	81595805	MajorDMR-4-9755	2
chr11	82176063	82176135	MajorDMR-4-9756	2
chr11	82254027	82254093	MajorDMR-4-9757	3
chr11	82431595	82431651	MajorDMR-4-9758	2
chr11	82442023	82442182	MajorDMR-4-9759	2
chr11	82443394	82443653	MajorDMR-4-9760	9
chr11	82528253	82528373	MajorDMR-4-9761	2
chr11	82535371	82535461	MajorDMR-4-9762	2
chr11	82610322	82610433	MajorDMR-4-9763	2
chr11	82700476	82700584	MajorDMR-4-9764	2
chr11	82719086	82719179	MajorDMR-4-9765	3
chr11	82736345	82736678	MajorDMR-4-9766	2
chr11	82738582	82738866	MajorDMR-4-9767	2
chr11	82744163	82744556	MajorDMR-4-9768	4
chr11	82763231	82763673	MajorDMR-4-9769	3
chr11	82774075	82774663	MajorDMR-4-9770	4
chr11	82781237	82781256	MajorDMR-4-9771	2
chr11	82798250	82798348	MajorDMR-4-9772	2
chr11	82875005	82875217	MajorDMR-4-9773	2
chr11	82881383	82882058	MajorDMR-4-9774	6
chr11	82889802	82889941	MajorDMR-4-9775	2
chr11	82905949	82906497	MajorDMR-4-9776	3
chr11	83099289	83099849	MajorDMR-4-9777	4
chr11	83165846	83166430	MajorDMR-4-9778	3
chr11	83167286	83167345	MajorDMR-4-9779	2
chr11	83192078	83192183	MajorDMR-4-9780	2
chr11	83221587	83222067	MajorDMR-4-9781	2
chr11	83222973	83223092	MajorDMR-4-9782	2
chr11	83232010	83232139	MajorDMR-4-9783	3
chr11	83245450	83245877	MajorDMR-4-9784	6
chr11	83254165	83254238	MajorDMR-4-9785	2
chr11	83322286	83322501	MajorDMR-4-9786	3
chr11	83340824	83341132	MajorDMR-4-9787	2
chr11	83351127	83351654	MajorDMR-4-9788	3
chr11	83352635	83352845	MajorDMR-4-9789	3
chr11	83357004	83357223	MajorDMR-4-9790	3
chr11	83379064	83379224	MajorDMR-4-9791	2
chr11	83393200	83393678	MajorDMR-4-9792	5
chr11	83402518	83402831	MajorDMR-4-9793	4
chr11	83455596	83456099	MajorDMR-4-9794	5
chr11	83519070	83520131	MajorDMR-4-9795	5
chr11	83681855	83681957	MajorDMR-4-9796	2
chr11	83683224	83683445	MajorDMR-4-9797	3
chr11	83730805	83730909	MajorDMR-4-9798	3
chr11	83731571	83731885	MajorDMR-4-9799	5
chr11	83834602	83835037	MajorDMR-4-9800	3
chr11	83851509	83851574	MajorDMR-4-9801	2
chr11	83867120	83867618	MajorDMR-4-9802	2
chr11	83875862	83876159	MajorDMR-4-9803	2
chr11	83923058	83923218	MajorDMR-4-9804	3
chr11	84027667	84028152	MajorDMR-4-9805	6
chr11	84028963	84029128	MajorDMR-4-9806	2
chr11	84044402	84044660	MajorDMR-4-9807	3
chr11	84291478	84292326	MajorDMR-4-9808	5
chr11	84530154	84530528	MajorDMR-4-9809	2
chr11	84590947	84591413	MajorDMR-4-9810	2
chr11	85251784	85251813	MajorDMR-4-9811	2
chr11	85341556	85341636	MajorDMR-4-9812	2
chr11	85359524	85359529	MajorDMR-4-9813	2
chr11	85396551	85397685	MajorDMR-4-9814	13
chr11	85430158	85430182	MajorDMR-4-9815	2
chr11	85598862	85598871	MajorDMR-4-9816	2
chr11	85645714	85646067	MajorDMR-4-9817	5
chr11	85658756	85659236	MajorDMR-4-9818	2
chr11	85673257	85673267	MajorDMR-4-9819	2
chr11	85678602	85678867	MajorDMR-4-9820	4
chr11	85776922	85777195	MajorDMR-4-9821	3
chr11	85834465	85834922	MajorDMR-4-9822	2
chr11	85862815	85863246	MajorDMR-4-9823	4
chr11	85904689	85905467	MajorDMR-4-9824	3
chr11	85952223	85952501	MajorDMR-4-9825	3
chr11	86039909	86039974	MajorDMR-4-9826	2
chr11	86085701	86086394	MajorDMR-4-9827	12
chr11	86293907	86294071	MajorDMR-4-9828	3
chr11	86319336	86319557	MajorDMR-4-9829	3
chr11	86339316	86340354	MajorDMR-4-9830	5
chr11	86374549	86374576	MajorDMR-4-9831	2
chr11	86392348	86392616	MajorDMR-4-9832	4
chr11	86447034	86447248	MajorDMR-4-9833	2
chr11	86529023	86529503	MajorDMR-4-9834	3
chr11	86747929	86748235	MajorDMR-4-9835	3
chr11	86750671	86750681	MajorDMR-4-9836	2
chr11	87143179	87143345	MajorDMR-4-9837	4
chr11	88010746	88010966	MajorDMR-4-9838	2
chr11	88014339	88014814	MajorDMR-4-9839	2
chr11	88070185	88070202	MajorDMR-4-9840	2
chr11	88071408	88071694	MajorDMR-4-9841	5
chr11	88147815	88147875	MajorDMR-4-9842	2
chr11	88203033	88203065	MajorDMR-4-9843	2
chr11	88241596	88242489	MajorDMR-4-9844	13
chr11	88351786	88352007	MajorDMR-4-9845	2
chr11	88593520	88593807	MajorDMR-4-9846	7
chr11	88694564	88695074	MajorDMR-4-9847	3
chr11	88738761	88738806	MajorDMR-4-9848	2
chr11	88745079	88745339	MajorDMR-4-9849	2
chr11	88766952	88767403	MajorDMR-4-9850	2
chr11	88793336	88793743	MajorDMR-4-9851	2
chr11	89076302	89076318	MajorDMR-4-9852	2
chr11	89349359	89349541	MajorDMR-4-9853	3
chr11	89520029	89520364	MajorDMR-4-9854	2
chr11	89784915	89785009	MajorDMR-4-9855	3
chr11	89868767	89868854	MajorDMR-4-9856	3
chr11	89925761	89926070	MajorDMR-4-9857	2
chr11	89954158	89954239	MajorDMR-4-9858	2
chr11	89983079	89983224	MajorDMR-4-9859	4
chr11	90244227	90244400	MajorDMR-4-9860	3
chr11	90352700	90352773	MajorDMR-4-9861	2
chr11	90499084	90499657	MajorDMR-4-9862	4
chr11	91310228	91310588	MajorDMR-4-9863	2
chr11	92010017	92010089	MajorDMR-4-9864	2
chr11	92291555	92291935	MajorDMR-4-9865	4
chr11	92517700	92517878	MajorDMR-4-9866	2
chr11	92711608	92712303	MajorDMR-4-9867	7
chr11	92958862	92959337	MajorDMR-4-9868	2
chr11	93211040	93211351	MajorDMR-4-9869	4
chr11	93240019	93240030	MajorDMR-4-9870	2
chr11	93269675	93269785	MajorDMR-4-9871	2
chr11	93270287	93270864	MajorDMR-4-9872	9
chr11	93277062	93277267	MajorDMR-4-9873	5
chr11	93304055	93304083	MajorDMR-4-9874	2
chr11	93358084	93358278	MajorDMR-4-9875	2
chr11	93412613	93412660	MajorDMR-4-9876	2
chr11	93591044	93591220	MajorDMR-4-9877	3
chr11	93925428	93925874	MajorDMR-4-9878	2
chr11	94036560	94037050	MajorDMR-4-9879	2
chr11	94278194	94278662	MajorDMR-4-9880	7
chr11	94374423	94374502	MajorDMR-4-9881	2
chr11	94380944	94381313	MajorDMR-4-9882	3
chr11	94404438	94404760	MajorDMR-4-9883	2
chr11	94439522	94439681	MajorDMR-4-9884	4
chr11	94440612	94441066	MajorDMR-4-9885	2
chr11	94500900	94501188	MajorDMR-4-9886	6
chr11	94502348	94503944	MajorDMR-4-9887	26
chr11	94509771	94509916	MajorDMR-4-9888	3
chr11	94557981	94558375	MajorDMR-4-9889	4
chr11	94564389	94564755	MajorDMR-4-9890	5
chr11	94588956	94589111	MajorDMR-4-9891	3
chr11	94657372	94658028	MajorDMR-4-9892	7
chr11	94671711	94671845	MajorDMR-4-9893	5
chr11	94808205	94808809	MajorDMR-4-9894	6
chr11	94824412	94824814	MajorDMR-4-9895	2
chr11	94829191	94829709	MajorDMR-4-9896	3
chr11	94880262	94880335	MajorDMR-4-9897	2
chr11	94882931	94883969	MajorDMR-4-9898	8
chr11	94890086	94890562	MajorDMR-4-9899	5
chr11	94985989	94986484	MajorDMR-4-9900	4
chr11	94988350	94988913	MajorDMR-4-9901	5
chr11	95013779	95013953	MajorDMR-4-9902	2
chr11	95015649	95015736	MajorDMR-4-9903	2
chr11	95023881	95024078	MajorDMR-4-9904	2
chr11	95192807	95193191	MajorDMR-4-9905	3
chr11	95524768	95525267	MajorDMR-4-9906	5
chr11	95568523	95568758	MajorDMR-4-9907	2
chr11	95582408	95582437	MajorDMR-4-9908	2
chr11	95625122	95625273	MajorDMR-4-9909	3
chr11	95656092	95656152	MajorDMR-4-9910	2
chr11	95745537	95745775	MajorDMR-4-9911	3
chr11	95778773	95779420	MajorDMR-4-9912	10
chr11	95876360	95877046	MajorDMR-4-9913	4
chr11	95890066	95890620	MajorDMR-4-9914	3
chr11	95976839	95976857	MajorDMR-4-9915	3
chr11	95987456	95987479	MajorDMR-4-9916	2
chr11	96039962	96040256	MajorDMR-4-9917	4
chr11	96074969	96075411	MajorDMR-4-9918	4
chr11	96076846	96076860	MajorDMR-4-9919	2
chr11	96746750	96746799	MajorDMR-4-9920	2
chr11	98885960	98885976	MajorDMR-4-9921	2
chr11	98940712	98941025	MajorDMR-4-9922	8
chr11	99109055	99109267	MajorDMR-4-9923	2
chr11	99148321	99148558	MajorDMR-4-9924	2
chr11	99187568	99187595	MajorDMR-4-9925	3
chr11	99191616	99191957	MajorDMR-4-9926	2
chr11	99237526	99237571	MajorDMR-4-9927	2
chr11	99241523	99241734	MajorDMR-4-9928	4
chr11	99610469	99610504	MajorDMR-4-9929	2
chr11	99752481	99752558	MajorDMR-4-9930	3
chr11	99764859	99764996	MajorDMR-4-9931	2
chr11	99859040	99859419	MajorDMR-4-9932	3
chr11	100194050	100194266	MajorDMR-4-9933	2
chr11	100421793	100422075	MajorDMR-4-9934	2
chr11	100447507	100447664	MajorDMR-4-9935	2
chr11	100449651	100449702	MajorDMR-4-9936	2
chr11	100463512	100463795	MajorDMR-4-9937	5
chr11	100509897	100510179	MajorDMR-4-9938	2
chr11	100696213	100696715	MajorDMR-4-9939	5
chr11	100789965	100789979	MajorDMR-4-9940	2
chr11	100800620	100800792	MajorDMR-4-9941	2
chr11	100867456	100867607	MajorDMR-4-9942	2
chr11	100997793	100997827	MajorDMR-4-9943	4
chr11	101455167	101455564	MajorDMR-4-9944	4
chr11	101771644	101772079	MajorDMR-4-9945	6
chr11	102009888	102010117	MajorDMR-4-9946	2
chr11	102159206	102159678	MajorDMR-4-9947	2
chr11	102177679	102177944	MajorDMR-4-9948	2
chr11	102238189	102238237	MajorDMR-4-9949	3
chr11	102309349	102309367	MajorDMR-4-9950	2
chr11	102322478	102322601	MajorDMR-4-9951	9
chr11	102651563	102651754	MajorDMR-4-9952	2
chr11	102678725	102678952	MajorDMR-4-9953	6
chr11	102700242	102700520	MajorDMR-4-9954	2
chr11	102971547	102972113	MajorDMR-4-9955	4
chr11	102979335	102979684	MajorDMR-4-9956	3
chr11	103055056	103055238	MajorDMR-4-9957	2
chr11	103072920	103072958	MajorDMR-4-9958	2
chr11	103193841	103193856	MajorDMR-4-9959	2
chr11	103196939	103197002	MajorDMR-4-9960	2
chr11	103466884	103467451	MajorDMR-4-9961	6
chr11	103553908	103553948	MajorDMR-4-9962	2
chr11	103643690	103643913	MajorDMR-4-9963	3
chr11	103661123	103661321	MajorDMR-4-9964	3
chr11	103721734	103722178	MajorDMR-4-9965	4
chr11	103757998	103758059	MajorDMR-4-9966	3
chr11	103935149	103935191	MajorDMR-4-9967	2
chr11	103942621	103942835	MajorDMR-4-9968	2
chr11	103944595	103945009	MajorDMR-4-9969	3
chr11	104034057	104034241	MajorDMR-4-9970	4
chr11	104357880	104357898	MajorDMR-4-9971	2
chr11	104769086	104769412	MajorDMR-4-9972	3
chr11	105419230	105419431	MajorDMR-4-9973	3
chr11	105544022	105544499	MajorDMR-4-9974	2
chr11	105568409	105568513	MajorDMR-4-9975	2
chr11	105569227	105569611	MajorDMR-4-9976	5
chr11	105589700	105590093	MajorDMR-4-9977	2
chr11	105609524	105609891	MajorDMR-4-9978	5
chr11	105638498	105638627	MajorDMR-4-9979	2
chr11	105639238	105639363	MajorDMR-4-9980	2
chr11	105654246	105654319	MajorDMR-4-9981	2
chr11	105697919	105698313	MajorDMR-4-9982	2
chr11	105698971	105699046	MajorDMR-4-9983	2
chr11	105723457	105723600	MajorDMR-4-9984	2
chr11	105739512	105739989	MajorDMR-4-9985	2
chr11	105891743	105892231	MajorDMR-4-9986	2
chr11	106237666	106237727	MajorDMR-4-9987	2
chr11	106656591	106657054	MajorDMR-4-9988	3
chr11	106759289	106759354	MajorDMR-4-9989	2
chr11	106805492	106805614	MajorDMR-4-9990	2
chr11	106837584	106837826	MajorDMR-4-9991	2
chr11	106867446	106867629	MajorDMR-4-9992	3
chr11	107106834	107107050	MajorDMR-4-9993	2
chr11	107535933	107535994	MajorDMR-4-9994	2
chr11	107570513	107570882	MajorDMR-4-9995	6
chr11	107707265	107707745	MajorDMR-4-9996	5
chr11	107966817	107966860	MajorDMR-4-9997	2
chr11	107986389	107986713	MajorDMR-4-9998	2
chr11	108070304	108070659	MajorDMR-4-9999	2
chr11	108091713	108091789	MajorDMR-4-10000	2
chr11	108292933	108292955	MajorDMR-4-10001	3
chr11	108337488	108337664	MajorDMR-4-10002	2
chr11	108338665	108338961	MajorDMR-4-10003	6
chr11	108368132	108368315	MajorDMR-4-10004	5
chr11	108600181	108600238	MajorDMR-4-10005	2
chr11	108625758	108625919	MajorDMR-4-10006	2
chr11	108645512	108645521	MajorDMR-4-10007	2
chr11	108747880	108748523	MajorDMR-4-10008	4
chr11	108854413	108854609	MajorDMR-4-10009	2
chr11	108922155	108922261	MajorDMR-4-10010	2
chr11	108983511	108983947	MajorDMR-4-10011	6
chr11	108994796	108995362	MajorDMR-4-10012	5
chr11	109093677	109093818	MajorDMR-4-10013	2
chr11	109219841	109220294	MajorDMR-4-10014	6
chr11	109514983	109515314	MajorDMR-4-10015	3
chr11	109760459	109760769	MajorDMR-4-10016	2
chr11	109962726	109962761	MajorDMR-4-10017	2
chr11	109967129	109967367	MajorDMR-4-10018	2
chr11	110004939	110005143	MajorDMR-4-10019	5
chr11	110045049	110045147	MajorDMR-4-10020	4
chr11	110046014	110046761	MajorDMR-4-10021	3
chr11	110072523	110072620	MajorDMR-4-10022	3
chr11	110165135	110166102	MajorDMR-4-10023	11
chr11	110319184	110319246	MajorDMR-4-10024	2
chr11	110350573	110350796	MajorDMR-4-10025	3
chr11	110833889	110834034	MajorDMR-4-10026	2
chr11	110862544	110862658	MajorDMR-4-10027	2
chr11	110934545	110934816	MajorDMR-4-10028	3
chr11	111194949	111195375	MajorDMR-4-10029	4
chr11	111203079	111203161	MajorDMR-4-10030	2
chr11	111385708	111385779	MajorDMR-4-10031	2
chr11	111411018	111411030	MajorDMR-4-10032	2
chr11	111442761	111442855	MajorDMR-4-10033	2
chr11	111444789	111444977	MajorDMR-4-10034	2
chr11	111506277	111506302	MajorDMR-4-10035	2
chr11	111506852	111506933	MajorDMR-4-10036	2
chr11	111577853	111577971	MajorDMR-4-10037	2
chr11	111601735	111601972	MajorDMR-4-10038	3
chr11	111603929	111604035	MajorDMR-4-10039	2
chr11	111605558	111606668	MajorDMR-4-10040	20
chr11	111664867	111664872	MajorDMR-4-10041	2
chr11	111780731	111781270	MajorDMR-4-10042	3
chr11	111783614	111784106	MajorDMR-4-10043	8
chr11	111808430	111809532	MajorDMR-4-10044	8
chr11	111810532	111810998	MajorDMR-4-10045	2
chr11	111853767	111854437	MajorDMR-4-10046	8
chr11	111894984	111895280	MajorDMR-4-10047	4
chr11	112046550	112046740	MajorDMR-4-10048	2
chr11	112436464	112436512	MajorDMR-4-10049	2
chr11	112482257	112483198	MajorDMR-4-10050	6
chr11	112484248	112484423	MajorDMR-4-10051	2
chr11	112633476	112633911	MajorDMR-4-10052	6
chr11	112640119	112640531	MajorDMR-4-10053	2
chr11	112648324	112648361	MajorDMR-4-10054	2
chr11	112704824	112704866	MajorDMR-4-10055	2
chr11	112706861	112706937	MajorDMR-4-10056	2
chr11	112734854	112735668	MajorDMR-4-10057	6
chr11	112752266	112752422	MajorDMR-4-10058	4
chr11	112837373	112837564	MajorDMR-4-10059	2
chr11	112843311	112843965	MajorDMR-4-10060	4
chr11	112872693	112872783	MajorDMR-4-10061	2
chr11	112874785	112874807	MajorDMR-4-10062	2
chr11	112896486	112896501	MajorDMR-4-10063	2
chr11	112903239	112903721	MajorDMR-4-10064	2
chr11	112909711	112910159	MajorDMR-4-10065	4
chr11	112953172	112953473	MajorDMR-4-10066	3
chr11	112974750	112975327	MajorDMR-4-10067	4
chr11	112976175	112976281	MajorDMR-4-10068	2
chr11	112976937	112977385	MajorDMR-4-10069	2
chr11	112997157	112997356	MajorDMR-4-10070	2
chr11	113003961	113004307	MajorDMR-4-10071	4
chr11	113008508	113008895	MajorDMR-4-10072	5
chr11	113016051	113016090	MajorDMR-4-10073	2
chr11	113017998	113018403	MajorDMR-4-10074	9
chr11	113032671	113032726	MajorDMR-4-10075	3
chr11	113038519	113039960	MajorDMR-4-10076	16
chr11	113043710	113043811	MajorDMR-4-10077	2
chr11	113050397	113050843	MajorDMR-4-10078	2
chr11	113062833	113062881	MajorDMR-4-10079	3
chr11	113112019	113112126	MajorDMR-4-10080	2
chr11	113114538	113114739	MajorDMR-4-10081	3
chr11	113144711	113144826	MajorDMR-4-10082	2
chr11	113145705	113145819	MajorDMR-4-10083	2
chr11	113149367	113149635	MajorDMR-4-10084	2
chr11	113150215	113150327	MajorDMR-4-10085	2
chr11	113241434	113241665	MajorDMR-4-10086	3
chr11	113258518	113258784	MajorDMR-4-10087	4
chr11	113306355	113306738	MajorDMR-4-10088	2
chr11	113548104	113548936	MajorDMR-4-10089	4
chr11	113746845	113746978	MajorDMR-4-10090	2
chr11	113778558	113779117	MajorDMR-4-10091	7
chr11	113797539	113797698	MajorDMR-4-10092	3
chr11	113927853	113928157	MajorDMR-4-10093	3
chr11	113929280	113929288	MajorDMR-4-10094	2
chr11	113950989	113951537	MajorDMR-4-10095	4
chr11	113952828	113954197	MajorDMR-4-10096	9
chr11	113962722	113962902	MajorDMR-4-10097	3
chr11	113973717	113974149	MajorDMR-4-10098	2
chr11	113978983	113979467	MajorDMR-4-10099	4
chr11	113981758	113981907	MajorDMR-4-10100	3
chr11	113993151	113993429	MajorDMR-4-10101	4
chr11	113994127	113994172	MajorDMR-4-10102	2
chr11	114000205	114000224	MajorDMR-4-10103	2
chr11	114001499	114001868	MajorDMR-4-10104	4
chr11	114002436	114002480	MajorDMR-4-10105	3
chr11	114013924	114014817	MajorDMR-4-10106	8
chr11	114030649	114031436	MajorDMR-4-10107	3
chr11	114031943	114032095	MajorDMR-4-10108	4
chr11	114032946	114033374	MajorDMR-4-10109	3
chr11	114035205	114035335	MajorDMR-4-10110	2
chr11	114038619	114038724	MajorDMR-4-10111	5
chr11	114042120	114042661	MajorDMR-4-10112	12
chr11	114043361	114044047	MajorDMR-4-10113	5
chr11	114065450	114065660	MajorDMR-4-10114	2
chr11	114080915	114080927	MajorDMR-4-10115	3
chr11	114100034	114100341	MajorDMR-4-10116	7
chr11	114103438	114103665	MajorDMR-4-10117	6
chr11	114104496	114104552	MajorDMR-4-10118	2
chr11	114114703	114115329	MajorDMR-4-10119	8
chr11	114126191	114126220	MajorDMR-4-10120	2
chr11	114128578	114128911	MajorDMR-4-10121	3
chr11	114129883	114130389	MajorDMR-4-10122	9
chr11	114257107	114257120	MajorDMR-4-10123	2
chr11	114311144	114311710	MajorDMR-4-10124	5
chr11	114633239	114633361	MajorDMR-4-10125	4
chr11	114645261	114645864	MajorDMR-4-10126	4
chr11	114848702	114848768	MajorDMR-4-10127	3
chr11	114886331	114886738	MajorDMR-4-10128	3
chr11	115038529	115038808	MajorDMR-4-10129	3
chr11	115108614	115109102	MajorDMR-4-10130	2
chr11	115138535	115138886	MajorDMR-4-10131	4
chr11	115147205	115147993	MajorDMR-4-10132	4
chr11	115153734	115153948	MajorDMR-4-10133	2
chr11	115157647	115157753	MajorDMR-4-10134	3
chr11	115195411	115196301	MajorDMR-4-10135	4
chr11	115203962	115204073	MajorDMR-4-10136	2
chr11	115220168	115220586	MajorDMR-4-10137	5
chr11	115227864	115228020	MajorDMR-4-10138	5
chr11	115262061	115262157	MajorDMR-4-10139	3
chr11	115267561	115267761	MajorDMR-4-10140	2
chr11	115279206	115280120	MajorDMR-4-10141	4
chr11	115291959	115292252	MajorDMR-4-10142	6
chr11	115296218	115296225	MajorDMR-4-10143	2
chr11	115308712	115309117	MajorDMR-4-10144	3
chr11	115371788	115372058	MajorDMR-4-10145	2
chr11	115376097	115376183	MajorDMR-4-10146	3
chr11	115530649	115531177	MajorDMR-4-10147	10
chr11	115587513	115587669	MajorDMR-4-10148	3
chr11	115740719	115740738	MajorDMR-4-10149	2
chr11	115782553	115782688	MajorDMR-4-10150	4
chr11	115829713	115830257	MajorDMR-4-10151	22
chr11	115845835	115845977	MajorDMR-4-10152	2
chr11	115984945	115984961	MajorDMR-4-10153	2
chr11	116033115	116033443	MajorDMR-4-10154	6
chr11	116051160	116052252	MajorDMR-4-10155	13
chr11	116078231	116078545	MajorDMR-4-10156	2
chr11	116095454	116095590	MajorDMR-4-10157	4
chr11	116100019	116100082	MajorDMR-4-10158	2
chr11	116100602	116100617	MajorDMR-4-10159	2
chr11	116147332	116147962	MajorDMR-4-10160	3
chr11	116228733	116228973	MajorDMR-4-10161	2
chr11	116262040	116262302	MajorDMR-4-10162	2
chr11	116298957	116299030	MajorDMR-4-10163	3
chr11	116371159	116372159	MajorDMR-4-10164	36
chr11	116410134	116410602	MajorDMR-4-10165	2
chr11	116451817	116451845	MajorDMR-4-10166	4
chr11	116512383	116512453	MajorDMR-4-10167	4
chr11	116514996	116515421	MajorDMR-4-10168	3
chr11	116578294	116578298	MajorDMR-4-10169	2
chr11	116601028	116601488	MajorDMR-4-10170	6
chr11	116662075	116662186	MajorDMR-4-10171	2
chr11	116716213	116716288	MajorDMR-4-10172	2
chr11	116723233	116723396	MajorDMR-4-10173	2
chr11	116757032	116757526	MajorDMR-4-10174	3
chr11	116777282	116777656	MajorDMR-4-10175	4
chr11	116800268	116800445	MajorDMR-4-10176	2
chr11	116801011	116801117	MajorDMR-4-10177	3
chr11	116843627	116843674	MajorDMR-4-10178	2
chr11	116858364	116858564	MajorDMR-4-10179	3
chr11	116864458	116864662	MajorDMR-4-10180	3
chr11	116871582	116871587	MajorDMR-4-10181	2
chr11	116881738	116882252	MajorDMR-4-10182	6
chr11	116897442	116897559	MajorDMR-4-10183	2
chr11	116905172	116905238	MajorDMR-4-10184	2
chr11	116916161	116916175	MajorDMR-4-10185	2
chr11	116947691	116948081	MajorDMR-4-10186	2
chr11	116963515	116963757	MajorDMR-4-10187	4
chr11	116966245	116967201	MajorDMR-4-10188	8
chr11	117009755	117009779	MajorDMR-4-10189	2
chr11	117016687	117017588	MajorDMR-4-10190	8
chr11	117091410	117092122	MajorDMR-4-10191	13
chr11	117097602	117097609	MajorDMR-4-10192	2
chr11	117104192	117104299	MajorDMR-4-10193	2
chr11	117298511	117299577	MajorDMR-4-10194	15
chr11	117300091	117300456	MajorDMR-4-10195	2
chr11	117301470	117301687	MajorDMR-4-10196	2
chr11	117314195	117316049	MajorDMR-4-10197	15
chr11	117328254	117328475	MajorDMR-4-10198	3
chr11	117333256	117333679	MajorDMR-4-10199	2
chr11	117336107	117336414	MajorDMR-4-10200	7
chr11	117363359	117363428	MajorDMR-4-10201	2
chr11	117373124	117373865	MajorDMR-4-10202	3
chr11	117376174	117376239	MajorDMR-4-10203	2
chr11	117382604	117383878	MajorDMR-4-10204	19
chr11	117398753	117399069	MajorDMR-4-10205	4
chr11	117399916	117401347	MajorDMR-4-10206	29
chr11	117406185	117406246	MajorDMR-4-10207	3
chr11	117406920	117407198	MajorDMR-4-10208	9
chr11	117409715	117409867	MajorDMR-4-10209	7
chr11	117417313	117418589	MajorDMR-4-10210	27
chr11	117422570	117422833	MajorDMR-4-10211	3
chr11	117428141	117428278	MajorDMR-4-10212	2
chr11	117432033	117432572	MajorDMR-4-10213	3
chr11	117433112	117433190	MajorDMR-4-10214	2
chr11	117440765	117441053	MajorDMR-4-10215	2
chr11	117444652	117444823	MajorDMR-4-10216	3
chr11	117450363	117450732	MajorDMR-4-10217	3
chr11	117454124	117455041	MajorDMR-4-10218	19
chr11	117459219	117459360	MajorDMR-4-10219	2
chr11	117462056	117462493	MajorDMR-4-10220	6
chr11	117466538	117467289	MajorDMR-4-10221	4
chr11	117470614	117471931	MajorDMR-4-10222	23
chr11	117475038	117475976	MajorDMR-4-10223	16
chr11	117487638	117488395	MajorDMR-4-10224	4
chr11	117490944	117491275	MajorDMR-4-10225	2
chr11	117505992	117506288	MajorDMR-4-10226	7
chr11	117515265	117515333	MajorDMR-4-10227	3
chr11	117525345	117525843	MajorDMR-4-10228	13
chr11	117526397	117526846	MajorDMR-4-10229	3
chr11	117528588	117528867	MajorDMR-4-10230	3
chr11	117531996	117532128	MajorDMR-4-10231	2
chr11	117533442	117534170	MajorDMR-4-10232	9
chr11	117534933	117535004	MajorDMR-4-10233	4
chr11	117535789	117535839	MajorDMR-4-10234	2
chr11	117538564	117539649	MajorDMR-4-10235	11
chr11	117541547	117541719	MajorDMR-4-10236	2
chr11	117544381	117544864	MajorDMR-4-10237	6
chr11	117549754	117549797	MajorDMR-4-10238	2
chr11	117555209	117555298	MajorDMR-4-10239	2
chr11	117558733	117560711	MajorDMR-4-10240	14
chr11	117561937	117563295	MajorDMR-4-10241	14
chr11	117567432	117567595	MajorDMR-4-10242	3
chr11	117572715	117574015	MajorDMR-4-10243	7
chr11	117575767	117575784	MajorDMR-4-10244	2
chr11	117580939	117581477	MajorDMR-4-10245	3
chr11	117582723	117583490	MajorDMR-4-10246	10
chr11	117587184	117589012	MajorDMR-4-10247	18
chr11	117590775	117591240	MajorDMR-4-10248	11
chr11	117614607	117614653	MajorDMR-4-10249	2
chr11	117624804	117625155	MajorDMR-4-10250	3
chr11	117627126	117627479	MajorDMR-4-10251	4
chr11	117630565	117630975	MajorDMR-4-10252	2
chr11	117635939	117636096	MajorDMR-4-10253	4
chr11	117636684	117637506	MajorDMR-4-10254	13
chr11	117648661	117648855	MajorDMR-4-10255	3
chr11	117656850	117657268	MajorDMR-4-10256	7
chr11	117658155	117658358	MajorDMR-4-10257	2
chr11	117661481	117662174	MajorDMR-4-10258	3
chr11	117663919	117664812	MajorDMR-4-10259	11
chr11	117665677	117666478	MajorDMR-4-10260	22
chr11	117668302	117668337	MajorDMR-4-10261	2
chr11	117670510	117670517	MajorDMR-4-10262	2
chr11	117685750	117685920	MajorDMR-4-10263	2
chr11	117726518	117726836	MajorDMR-4-10264	2
chr11	117737335	117737431	MajorDMR-4-10265	2
chr11	118014456	118014943	MajorDMR-4-10266	2
chr11	118023035	118023077	MajorDMR-4-10267	3
chr11	118024311	118024360	MajorDMR-4-10268	2
chr11	118027175	118028261	MajorDMR-4-10269	9
chr11	118041778	118042877	MajorDMR-4-10270	5
chr11	118045530	118045992	MajorDMR-4-10271	6
chr11	118135776	118136183	MajorDMR-4-10272	2
chr11	118161863	118162077	MajorDMR-4-10273	2
chr11	118277666	118277676	MajorDMR-4-10274	2
chr11	118311633	118312073	MajorDMR-4-10275	5
chr11	118312994	118313241	MajorDMR-4-10276	3
chr11	118392699	118392977	MajorDMR-4-10277	2
chr11	118402473	118402922	MajorDMR-4-10278	2
chr11	118444192	118444856	MajorDMR-4-10279	4
chr11	118452011	118452040	MajorDMR-4-10280	3
chr11	118481349	118481523	MajorDMR-4-10281	2
chr11	118493857	118494248	MajorDMR-4-10282	2
chr11	118505632	118505885	MajorDMR-4-10283	9
chr11	118528171	118528439	MajorDMR-4-10284	2
chr11	118622196	118622432	MajorDMR-4-10285	3
chr11	118623033	118623046	MajorDMR-4-10286	2
chr11	118634009	118634190	MajorDMR-4-10287	2
chr11	118639223	118639777	MajorDMR-4-10288	3
chr11	118644327	118644777	MajorDMR-4-10289	2
chr11	118647280	118647733	MajorDMR-4-10290	2
chr11	118654370	118654651	MajorDMR-4-10291	2
chr11	118656951	118657663	MajorDMR-4-10292	4
chr11	118659246	118659579	MajorDMR-4-10293	2
chr11	118768511	118768834	MajorDMR-4-10294	2
chr11	118777574	118778454	MajorDMR-4-10295	6
chr11	118780961	118781222	MajorDMR-4-10296	6
chr11	118784335	118785350	MajorDMR-4-10297	9
chr11	118788789	118790521	MajorDMR-4-10298	21
chr11	118791087	118791526	MajorDMR-4-10299	4
chr11	118792967	118793685	MajorDMR-4-10300	6
chr11	118794238	118794763	MajorDMR-4-10301	3
chr11	118811187	118811207	MajorDMR-4-10302	2
chr11	118824815	118824953	MajorDMR-4-10303	4
chr11	118842412	118842471	MajorDMR-4-10304	2
chr11	118887826	118887875	MajorDMR-4-10305	2
chr11	118926647	118926836	MajorDMR-4-10306	2
chr11	118935274	118935650	MajorDMR-4-10307	2
chr11	118937717	118937783	MajorDMR-4-10308	4
chr11	118956631	118956991	MajorDMR-4-10309	2
chr11	118963867	118964284	MajorDMR-4-10310	7
chr11	119015538	119016277	MajorDMR-4-10311	5
chr11	119019360	119019413	MajorDMR-4-10312	3
chr11	119078364	119078946	MajorDMR-4-10313	9
chr11	119089261	119089286	MajorDMR-4-10314	2
chr11	119125104	119125604	MajorDMR-4-10315	2
chr11	119134355	119134780	MajorDMR-4-10316	4
chr11	119138259	119138708	MajorDMR-4-10317	6
chr11	119185859	119186653	MajorDMR-4-10318	15
chr11	119210312	119210477	MajorDMR-4-10319	8
chr11	119211091	119211504	MajorDMR-4-10320	12
chr11	119227712	119227718	MajorDMR-4-10321	2
chr11	119239576	119240062	MajorDMR-4-10322	2
chr11	119242704	119242730	MajorDMR-4-10323	4
chr11	119245234	119245837	MajorDMR-4-10324	3
chr11	119253007	119253250	MajorDMR-4-10325	3
chr11	119298805	119298815	MajorDMR-4-10326	2
chr11	119316648	119317204	MajorDMR-4-10327	3
chr11	119362668	119363305	MajorDMR-4-10328	15
chr11	119404466	119404720	MajorDMR-4-10329	8
chr11	119541969	119542342	MajorDMR-4-10330	2
chr11	119544829	119544880	MajorDMR-4-10331	2
chr11	119562564	119563191	MajorDMR-4-10332	22
chr11	119564146	119564251	MajorDMR-4-10333	3
chr11	119570127	119570465	MajorDMR-4-10334	2
chr11	119579358	119579372	MajorDMR-4-10335	2
chr11	119587856	119588885	MajorDMR-4-10336	7
chr11	119594443	119594526	MajorDMR-4-10337	2
chr11	119596462	119596930	MajorDMR-4-10338	2
chr11	119604285	119604457	MajorDMR-4-10339	2
chr11	119612177	119612476	MajorDMR-4-10340	5
chr11	119650624	119650746	MajorDMR-4-10341	7
chr11	119653434	119653470	MajorDMR-4-10342	3
chr11	119661746	119661798	MajorDMR-4-10343	2
chr11	119706468	119706843	MajorDMR-4-10344	3
chr11	119773637	119773671	MajorDMR-4-10345	2
chr11	119778436	119778849	MajorDMR-4-10346	2
chr11	119845881	119846406	MajorDMR-4-10347	3
chr11	119853516	119853886	MajorDMR-4-10348	6
chr11	119884310	119884319	MajorDMR-4-10349	2
chr11	119888364	119888752	MajorDMR-4-10350	9
chr11	120026267	120026748	MajorDMR-4-10351	2
chr11	120043159	120043588	MajorDMR-4-10352	3
chr11	120080811	120081073	MajorDMR-4-10353	3
chr11	120126121	120126531	MajorDMR-4-10354	2
chr11	120187746	120187887	MajorDMR-4-10355	2
chr11	120196831	120197139	MajorDMR-4-10356	2
chr11	120209378	120209420	MajorDMR-4-10357	2
chr11	120210436	120210786	MajorDMR-4-10358	2
chr11	120374591	120374919	MajorDMR-4-10359	2
chr11	120393930	120394185	MajorDMR-4-10360	2
chr11	120468092	120468798	MajorDMR-4-10361	18
chr11	120472260	120472446	MajorDMR-4-10362	2
chr11	120552753	120552872	MajorDMR-4-10363	3
chr11	120618860	120618914	MajorDMR-4-10364	3
chr11	120621918	120622531	MajorDMR-4-10365	4
chr11	120673260	120673471	MajorDMR-4-10366	2
chr11	120703175	120703944	MajorDMR-4-10367	14
chr11	120765532	120765758	MajorDMR-4-10368	2
chr11	120811032	120811401	MajorDMR-4-10369	7
chr11	120823377	120823892	MajorDMR-4-10370	4
chr11	120861779	120862090	MajorDMR-4-10371	3
chr11	120864650	120865073	MajorDMR-4-10372	2
chr11	121136427	121136532	MajorDMR-4-10373	3
chr11	121259905	121260121	MajorDMR-4-10374	2
chr11	121260913	121260918	MajorDMR-4-10375	2
chr11	121383512	121384084	MajorDMR-4-10376	3
chr11	121384737	121384791	MajorDMR-4-10377	3
chr11	121467959	121468198	MajorDMR-4-10378	2
chr11	121481406	121481683	MajorDMR-4-10379	3
chr11	121484387	121484597	MajorDMR-4-10380	3
chr11	121525556	121525966	MajorDMR-4-10381	9
chr11	121527073	121527720	MajorDMR-4-10382	5
chr11	121541641	121542655	MajorDMR-4-10383	24
chr11	121543460	121543601	MajorDMR-4-10384	2
chr11	121570908	121571111	MajorDMR-4-10385	2
chr11	121592791	121593021	MajorDMR-4-10386	4
chr11	121612856	121612961	MajorDMR-4-10387	2
chr11	121628485	121628584	MajorDMR-4-10388	2
chr11	121636994	121637039	MajorDMR-4-10389	2
chr11	121665439	121666339	MajorDMR-4-10390	13
chr11	121712688	121712779	MajorDMR-4-10391	2
chr11	121769820	121770012	MajorDMR-4-10392	3
chr11	121799726	121800460	MajorDMR-4-10393	16
chr11	121801054	121801359	MajorDMR-4-10394	6
chr11	121939134	121939284	MajorDMR-4-10395	3
chr11	121940314	121940738	MajorDMR-4-10396	5
chr11	121942534	121942599	MajorDMR-4-10397	4
chr11	121956114	121957304	MajorDMR-4-10398	7
chr11	121963095	121964177	MajorDMR-4-10399	11
chr11	121964732	121967768	MajorDMR-4-10400	37
chr11	121968371	121970286	MajorDMR-4-10401	17
chr11	121973012	121974882	MajorDMR-4-10402	19
chr11	122029150	122031089	MajorDMR-4-10403	19
chr11	122051192	122051523	MajorDMR-4-10404	2
chr11	122100521	122100847	MajorDMR-4-10405	3
chr11	122176134	122177046	MajorDMR-4-10406	6
chr11	122177659	122179434	MajorDMR-4-10407	17
chr11	122180778	122180989	MajorDMR-4-10408	3
chr11	122181678	122182231	MajorDMR-4-10409	3
chr11	122264941	122265148	MajorDMR-4-10410	3
chr11	122312184	122312802	MajorDMR-4-10411	14
chr11	122525695	122526191	MajorDMR-4-10412	4
chr11	122527787	122527861	MajorDMR-4-10413	4
chr11	122536648	122537066	MajorDMR-4-10414	9
chr11	122542316	122542504	MajorDMR-4-10415	3
chr11	122545865	122546069	MajorDMR-4-10416	3
chr11	122561843	122561882	MajorDMR-4-10417	2
chr11	122566117	122566356	MajorDMR-4-10418	4
chr11	122591908	122592152	MajorDMR-4-10419	2
chr11	122597619	122598589	MajorDMR-4-10420	23
chr11	122603980	122604131	MajorDMR-4-10421	2
chr11	122612775	122612915	MajorDMR-4-10422	2
chr11	122619580	122620200	MajorDMR-4-10423	7
chr11	122629941	122629968	MajorDMR-4-10424	2
chr11	122662683	122662942	MajorDMR-4-10425	3
chr11	122687502	122688065	MajorDMR-4-10426	4
chr11	122750739	122750758	MajorDMR-4-10427	2
chr11	122771496	122771727	MajorDMR-4-10428	5
chr11	122848653	122849038	MajorDMR-4-10429	4
chr11	122850751	122851361	MajorDMR-4-10430	19
chr11	122851912	122852665	MajorDMR-4-10431	16
chr11	122854356	122854570	MajorDMR-4-10432	5
chr11	122926308	122926664	MajorDMR-4-10433	3
chr11	122934396	122935121	MajorDMR-4-10434	3
chr11	122939982	122940887	MajorDMR-4-10435	4
chr11	122954335	122954442	MajorDMR-4-10436	4
chr11	122989284	122989532	MajorDMR-4-10437	4
chr11	123005509	123005581	MajorDMR-4-10438	3
chr11	123006148	123006474	MajorDMR-4-10439	2
chr11	123077499	123077808	MajorDMR-4-10440	3
chr11	123105896	123106411	MajorDMR-4-10441	4
chr11	123113226	123113251	MajorDMR-4-10442	2
chr11	123278345	123278462	MajorDMR-4-10443	2
chr11	123301673	123302149	MajorDMR-4-10444	18
chr11	123387098	123387366	MajorDMR-4-10445	4
chr11	123396811	123397423	MajorDMR-4-10446	12
chr11	123429065	123429975	MajorDMR-4-10447	12
chr11	123456377	123456728	MajorDMR-4-10448	3
chr11	123515704	123516024	MajorDMR-4-10449	3
chr11	123519139	123519197	MajorDMR-4-10450	2
chr11	123910051	123910515	MajorDMR-4-10451	5
chr11	123985613	123987132	MajorDMR-4-10452	25
chr11	124405039	124405205	MajorDMR-4-10453	2
chr11	124544344	124544365	MajorDMR-4-10454	2
chr11	124616065	124616125	MajorDMR-4-10455	3
chr11	124621245	124622187	MajorDMR-4-10456	22
chr11	124626201	124626554	MajorDMR-4-10457	3
chr11	124629193	124629439	MajorDMR-4-10458	4
chr11	124630329	124630552	MajorDMR-4-10459	2
chr11	124671099	124671244	MajorDMR-4-10460	2
chr11	124712796	124713558	MajorDMR-4-10461	14
chr11	124714883	124715252	MajorDMR-4-10462	4
chr11	124733366	124734874	MajorDMR-4-10463	31
chr11	124736625	124738680	MajorDMR-4-10464	36
chr11	124739448	124739468	MajorDMR-4-10465	2
chr11	124747171	124747340	MajorDMR-4-10466	2
chr11	124805627	124805631	MajorDMR-4-10467	2
chr11	124999729	124999840	MajorDMR-4-10468	2
chr11	125009684	125010075	MajorDMR-4-10469	2
chr11	125032453	125032539	MajorDMR-4-10470	2
chr11	125046045	125046333	MajorDMR-4-10471	2
chr11	125049926	125050181	MajorDMR-4-10472	2
chr11	125062185	125062382	MajorDMR-4-10473	3
chr11	125062971	125063197	MajorDMR-4-10474	3
chr11	125063933	125063973	MajorDMR-4-10475	2
chr11	125071446	125071572	MajorDMR-4-10476	2
chr11	125073932	125074154	MajorDMR-4-10477	2
chr11	125094476	125094688	MajorDMR-4-10478	2
chr11	125120361	125120777	MajorDMR-4-10479	3
chr11	125126653	125126821	MajorDMR-4-10480	5
chr11	125161961	125162241	MajorDMR-4-10481	2
chr11	125184484	125184501	MajorDMR-4-10482	2
chr11	125197542	125197705	MajorDMR-4-10483	2
chr11	125208860	125209088	MajorDMR-4-10484	4
chr11	125240729	125241083	MajorDMR-4-10485	5
chr11	125249956	125250308	MajorDMR-4-10486	4
chr11	125252305	125252353	MajorDMR-4-10487	3
chr11	125260942	125261227	MajorDMR-4-10488	3
chr11	125264021	125265043	MajorDMR-4-10489	7
chr11	125268643	125270205	MajorDMR-4-10490	17
chr11	125271156	125271170	MajorDMR-4-10491	2
chr11	125276960	125277208	MajorDMR-4-10492	2
chr11	125280223	125280289	MajorDMR-4-10493	2
chr11	125281536	125281700	MajorDMR-4-10494	5
chr11	125292736	125293351	MajorDMR-4-10495	4
chr11	125296756	125297209	MajorDMR-4-10496	2
chr11	125305149	125305592	MajorDMR-4-10497	2
chr11	125311979	125312139	MajorDMR-4-10498	4
chr11	125314915	125315499	MajorDMR-4-10499	7
chr11	125327710	125328289	MajorDMR-4-10500	7
chr11	125335344	125335677	MajorDMR-4-10501	2
chr11	125349050	125349323	MajorDMR-4-10502	3
chr11	125351246	125352162	MajorDMR-4-10503	5
chr11	125389047	125389251	MajorDMR-4-10504	3
chr11	125421466	125421907	MajorDMR-4-10505	2
chr11	125809037	125809050	MajorDMR-4-10506	2
chr11	125826593	125827072	MajorDMR-4-10507	4
chr11	125904109	125904315	MajorDMR-4-10508	2
chr11	125961947	125962146	MajorDMR-4-10509	3
chr11	125985910	125986119	MajorDMR-4-10510	9
chr11	126010905	126011526	MajorDMR-4-10511	8
chr11	126089772	126090015	MajorDMR-4-10512	2
chr11	126127520	126127815	MajorDMR-4-10513	2
chr11	126188046	126188698	MajorDMR-4-10514	6
chr11	126310059	126310410	MajorDMR-4-10515	4
chr11	126311419	126311861	MajorDMR-4-10516	2
chr11	126312504	126312915	MajorDMR-4-10517	5
chr11	126321913	126322166	MajorDMR-4-10518	2
chr11	126322723	126323149	MajorDMR-4-10519	7
chr11	126329814	126330218	MajorDMR-4-10520	5
chr11	126335583	126336197	MajorDMR-4-10521	9
chr11	126346350	126347245	MajorDMR-4-10522	22
chr11	126385801	126386147	MajorDMR-4-10523	2
chr11	126393773	126393984	MajorDMR-4-10524	2
chr11	126413814	126414675	MajorDMR-4-10525	11
chr11	126419970	126420095	MajorDMR-4-10526	2
chr11	126443217	126443540	MajorDMR-4-10527	2
chr11	126453588	126453693	MajorDMR-4-10528	2
chr11	126455595	126456529	MajorDMR-4-10529	19
chr11	126477101	126478183	MajorDMR-4-10530	5
chr11	126525153	126525552	MajorDMR-4-10531	4
chr11	126564036	126564059	MajorDMR-4-10532	2
chr11	126567869	126568782	MajorDMR-4-10533	8
chr11	126570821	126571353	MajorDMR-4-10534	3
chr11	126590739	126590918	MajorDMR-4-10535	2
chr11	126597588	126597714	MajorDMR-4-10536	4
chr11	126607466	126607545	MajorDMR-4-10537	3
chr11	126608632	126608712	MajorDMR-4-10538	2
chr11	126627902	126628019	MajorDMR-4-10539	2
chr11	126744353	126744920	MajorDMR-4-10540	5
chr11	126762289	126763059	MajorDMR-4-10541	10
chr11	126763604	126763991	MajorDMR-4-10542	4
chr11	126772346	126773124	MajorDMR-4-10543	4
chr11	126795515	126795560	MajorDMR-4-10544	2
chr11	126796820	126797140	MajorDMR-4-10545	2
chr11	126799356	126800249	MajorDMR-4-10546	9
chr11	126824881	126825858	MajorDMR-4-10547	5
chr11	126838615	126838976	MajorDMR-4-10548	2
chr11	126839902	126839985	MajorDMR-4-10549	2
chr11	126861114	126861492	MajorDMR-4-10550	2
chr11	126864908	126864919	MajorDMR-4-10551	2
chr11	126865727	126866928	MajorDMR-4-10552	4
chr11	126897971	126898809	MajorDMR-4-10553	7
chr11	127125343	127125629	MajorDMR-4-10554	3
chr11	127204847	127204857	MajorDMR-4-10555	5
chr11	127215801	127215933	MajorDMR-4-10556	7
chr11	127233481	127233542	MajorDMR-4-10557	2
chr11	127497978	127498441	MajorDMR-4-10558	9
chr11	127526021	127526544	MajorDMR-4-10559	5
chr11	127579937	127580449	MajorDMR-4-10560	4
chr11	127713543	127713945	MajorDMR-4-10561	3
chr11	127729971	127729982	MajorDMR-4-10562	2
chr11	127819358	127819463	MajorDMR-4-10563	2
chr11	127875673	127876111	MajorDMR-4-10564	3
chr11	127987197	127987306	MajorDMR-4-10565	2
chr11	128017165	128017559	MajorDMR-4-10566	2
chr11	128078444	128078650	MajorDMR-4-10567	3
chr11	128116408	128116576	MajorDMR-4-10568	3
chr11	128159255	128159282	MajorDMR-4-10569	2
chr11	128160382	128160435	MajorDMR-4-10570	2
chr11	128227055	128227189	MajorDMR-4-10571	2
chr11	128280751	128280800	MajorDMR-4-10572	2
chr11	128321261	128321932	MajorDMR-4-10573	24
chr11	128333572	128333593	MajorDMR-4-10574	2
chr11	128367607	128367762	MajorDMR-4-10575	2
chr11	128388559	128389097	MajorDMR-4-10576	4
chr11	128391151	128391799	MajorDMR-4-10577	15
chr11	128392904	128393206	MajorDMR-4-10578	2
chr11	128402347	128402360	MajorDMR-4-10579	2
chr11	128414628	128414809	MajorDMR-4-10580	2
chr11	128418577	128418647	MajorDMR-4-10581	2
chr11	128419262	128419649	MajorDMR-4-10582	3
chr11	128422963	128423131	MajorDMR-4-10583	5
chr11	128423751	128424031	MajorDMR-4-10584	4
chr11	128472836	128472865	MajorDMR-4-10585	3
chr11	128473390	128473991	MajorDMR-4-10586	3
chr11	128480922	128481078	MajorDMR-4-10587	4
chr11	128482768	128482866	MajorDMR-4-10588	2
chr11	128500358	128500520	MajorDMR-4-10589	4
chr11	128555528	128556395	MajorDMR-4-10590	3
chr11	128560767	128561948	MajorDMR-4-10591	6
chr11	128565125	128565366	MajorDMR-4-10592	2
chr11	128615549	128615670	MajorDMR-4-10593	8
chr11	128693960	128694407	MajorDMR-4-10594	8
chr11	128705989	128706190	MajorDMR-4-10595	2
chr11	128770430	128770576	MajorDMR-4-10596	3
chr11	128775058	128775464	MajorDMR-4-10597	3
chr11	128778358	128778373	MajorDMR-4-10598	2
chr11	128809566	128809796	MajorDMR-4-10599	4
chr11	128916697	128916758	MajorDMR-4-10600	2
chr11	128918908	128919184	MajorDMR-4-10601	2
chr11	129143906	129144174	MajorDMR-4-10602	2
chr11	129189615	129189938	MajorDMR-4-10603	3
chr11	129233970	129234118	MajorDMR-4-10604	2
chr11	129242358	129242835	MajorDMR-4-10605	15
chr11	129243687	129243810	MajorDMR-4-10606	4
chr11	129246490	129246863	MajorDMR-4-10607	4
chr11	129301373	129301512	MajorDMR-4-10608	2
chr11	129310074	129310105	MajorDMR-4-10609	2
chr11	129488003	129488291	MajorDMR-4-10610	9
chr11	129565906	129565922	MajorDMR-4-10611	2
chr11	129731814	129731834	MajorDMR-4-10612	2
chr11	129765889	129765910	MajorDMR-4-10613	2
chr11	129884396	129884436	MajorDMR-4-10614	2
chr11	129941574	129941840	MajorDMR-4-10615	2
chr11	129958821	129959701	MajorDMR-4-10616	7
chr11	129994119	129994256	MajorDMR-4-10617	2
chr11	130006170	130006245	MajorDMR-4-10618	2
chr11	130009508	130009985	MajorDMR-4-10619	8
chr11	130013978	130014703	MajorDMR-4-10620	6
chr11	130016007	130016267	MajorDMR-4-10621	3
chr11	130029722	130030159	MajorDMR-4-10622	6
chr11	130181631	130181842	MajorDMR-4-10623	3
chr11	130182429	130183301	MajorDMR-4-10624	6
chr11	130185267	130185420	MajorDMR-4-10625	3
chr11	130301500	130301882	MajorDMR-4-10626	3
chr11	130317515	130317894	MajorDMR-4-10627	2
chr11	130320095	130320156	MajorDMR-4-10628	2
chr11	130524129	130524189	MajorDMR-4-10629	2
chr11	130590362	130590454	MajorDMR-4-10630	4
chr11	130689320	130689531	MajorDMR-4-10631	3
chr11	130709972	130710077	MajorDMR-4-10632	2
chr11	130732543	130732563	MajorDMR-4-10633	2
chr11	130766065	130766391	MajorDMR-4-10634	3
chr11	130767403	130768036	MajorDMR-4-10635	7
chr11	130849491	130849553	MajorDMR-4-10636	2
chr11	130934210	130934254	MajorDMR-4-10637	2
chr11	130955026	130955041	MajorDMR-4-10638	2
chr11	131065713	131065734	MajorDMR-4-10639	2
chr11	131066268	131066307	MajorDMR-4-10640	2
chr11	131123376	131124166	MajorDMR-4-10641	9
chr11	131175148	131175197	MajorDMR-4-10642	2
chr11	131220842	131221058	MajorDMR-4-10643	4
chr11	131241974	131242434	MajorDMR-4-10644	6
chr11	131244719	131245115	MajorDMR-4-10645	3
chr11	131259235	131259697	MajorDMR-4-10646	14
chr11	131279528	131279583	MajorDMR-4-10647	2
chr11	131280732	131281623	MajorDMR-4-10648	4
chr11	131283400	131283524	MajorDMR-4-10649	2
chr11	131292496	131292615	MajorDMR-4-10650	3
chr11	131293558	131293836	MajorDMR-4-10651	2
chr11	131300450	131301103	MajorDMR-4-10652	4
chr11	131305848	131305954	MajorDMR-4-10653	3
chr11	131310634	131311229	MajorDMR-4-10654	5
chr11	131311958	131312120	MajorDMR-4-10655	4
chr11	131317355	131317444	MajorDMR-4-10656	3
chr11	131333664	131333690	MajorDMR-4-10657	3
chr11	131337868	131338253	MajorDMR-4-10658	9
chr11	131341719	131341909	MajorDMR-4-10659	2
chr11	131353769	131353929	MajorDMR-4-10660	3
chr11	131365161	131365458	MajorDMR-4-10661	5
chr11	131388272	131388762	MajorDMR-4-10662	2
chr11	131403967	131404392	MajorDMR-4-10663	3
chr11	131407855	131408340	MajorDMR-4-10664	6
chr11	131441532	131441618	MajorDMR-4-10665	3
chr11	131442512	131442824	MajorDMR-4-10666	9
chr11	131504143	131504416	MajorDMR-4-10667	5
chr11	131534415	131534613	MajorDMR-4-10668	2
chr11	131540103	131540427	MajorDMR-4-10669	4
chr11	131541445	131541571	MajorDMR-4-10670	3
chr11	131561415	131561975	MajorDMR-4-10671	9
chr11	131617758	131619164	MajorDMR-4-10672	8
chr11	131619778	131620030	MajorDMR-4-10673	5
chr11	131629925	131630920	MajorDMR-4-10674	18
chr11	131685314	131685743	MajorDMR-4-10675	2
chr11	131737663	131737779	MajorDMR-4-10676	2
chr11	131764845	131764911	MajorDMR-4-10677	3
chr11	131776798	131777583	MajorDMR-4-10678	7
chr11	131782115	131782230	MajorDMR-4-10679	3
chr11	131808289	131808692	MajorDMR-4-10680	7
chr11	131855856	131856356	MajorDMR-4-10681	2
chr11	131868195	131868767	MajorDMR-4-10682	3
chr11	131892805	131893132	MajorDMR-4-10683	2
chr11	131902632	131903101	MajorDMR-4-10684	2
chr11	131914754	131914792	MajorDMR-4-10685	2
chr11	131915520	131915969	MajorDMR-4-10686	4
chr11	131925436	131926213	MajorDMR-4-10687	5
chr11	131948321	131948700	MajorDMR-4-10688	5
chr11	131958119	131958150	MajorDMR-4-10689	2
chr11	131973177	131973323	MajorDMR-4-10690	3
chr11	131975750	131976848	MajorDMR-4-10691	6
chr11	131982422	131982568	MajorDMR-4-10692	6
chr11	131983193	131983208	MajorDMR-4-10693	2
chr11	131984232	131984278	MajorDMR-4-10694	2
chr11	131988526	131988756	MajorDMR-4-10695	5
chr11	131992672	131992885	MajorDMR-4-10696	2
chr11	131997273	131997762	MajorDMR-4-10697	13
chr11	132012407	132012716	MajorDMR-4-10698	4
chr11	132019691	132020009	MajorDMR-4-10699	2
chr11	132044613	132044948	MajorDMR-4-10700	4
chr11	132056322	132056433	MajorDMR-4-10701	3
chr11	132082486	132082523	MajorDMR-4-10702	2
chr11	132084445	132084611	MajorDMR-4-10703	2
chr11	132101773	132102298	MajorDMR-4-10704	4
chr11	132107725	132107769	MajorDMR-4-10705	2
chr11	132112666	132112746	MajorDMR-4-10706	3
chr11	132114710	132115811	MajorDMR-4-10707	19
chr11	132125228	132125353	MajorDMR-4-10708	4
chr11	132130102	132130507	MajorDMR-4-10709	2
chr11	132151666	132152120	MajorDMR-4-10710	2
chr11	132156158	132156444	MajorDMR-4-10711	3
chr11	132158074	132158133	MajorDMR-4-10712	2
chr11	132167251	132167555	MajorDMR-4-10713	2
chr11	132182615	132182837	MajorDMR-4-10714	4
chr11	132184929	132185128	MajorDMR-4-10715	2
chr11	132200221	132200626	MajorDMR-4-10716	4
chr11	132217011	132217347	MajorDMR-4-10717	2
chr11	132220278	132220286	MajorDMR-4-10718	2
chr11	132456861	132456877	MajorDMR-4-10719	2
chr11	132503221	132503415	MajorDMR-4-10720	4
chr11	132514617	132514640	MajorDMR-4-10721	2
chr11	132534854	132535364	MajorDMR-4-10722	5
chr11	132566864	132567025	MajorDMR-4-10723	2
chr11	132591479	132591537	MajorDMR-4-10724	2
chr11	132642979	132643976	MajorDMR-4-10725	13
chr11	132647669	132648022	MajorDMR-4-10726	3
chr11	132652059	132652248	MajorDMR-4-10727	4
chr11	132662614	132662773	MajorDMR-4-10728	2
chr11	132709173	132710337	MajorDMR-4-10729	12
chr11	132715046	132715235	MajorDMR-4-10730	2
chr11	132728176	132728296	MajorDMR-4-10731	2
chr11	132735341	132735366	MajorDMR-4-10732	2
chr11	132737529	132737880	MajorDMR-4-10733	4
chr11	132774578	132774600	MajorDMR-4-10734	2
chr11	132810727	132813290	MajorDMR-4-10735	38
chr11	132862594	132862802	MajorDMR-4-10736	2
chr11	132867357	132867454	MajorDMR-4-10737	2
chr11	132869480	132869707	MajorDMR-4-10738	3
chr11	132912626	132912634	MajorDMR-4-10739	2
chr11	132916809	132917545	MajorDMR-4-10740	7
chr11	132922692	132923181	MajorDMR-4-10741	2
chr11	132933812	132934661	MajorDMR-4-10742	30
chr11	133002902	133003469	MajorDMR-4-10743	3
chr11	133004581	133005052	MajorDMR-4-10744	2
chr11	133010723	133010941	MajorDMR-4-10745	8
chr11	133027237	133027544	MajorDMR-4-10746	3
chr11	133097356	133097369	MajorDMR-4-10747	2
chr11	133098585	133099013	MajorDMR-4-10748	5
chr11	133135736	133136281	MajorDMR-4-10749	4
chr11	133255946	133256370	MajorDMR-4-10750	5
chr11	133386593	133387003	MajorDMR-4-10751	4
chr11	133424888	133425452	MajorDMR-4-10752	5
chr11	133491689	133491806	MajorDMR-4-10753	3
chr11	133506702	133507036	MajorDMR-4-10754	2
chr11	133596280	133596440	MajorDMR-4-10755	2
chr11	133680254	133680875	MajorDMR-4-10756	3
chr11	133681920	133682443	MajorDMR-4-10757	9
chr11	133906640	133907048	MajorDMR-4-10758	10
chr11	133911022	133911408	MajorDMR-4-10759	10
chr11	133937301	133937527	MajorDMR-4-10760	2
chr11	134085652	134085767	MajorDMR-4-10761	3
chr11	134200675	134200683	MajorDMR-4-10762	2
chr11	134228791	134228839	MajorDMR-4-10763	2
chr11	134236710	134237201	MajorDMR-4-10764	2
chr11	134244424	134244736	MajorDMR-4-10765	2
chr11	134255030	134256396	MajorDMR-4-10766	15
chr11	134260222	134261307	MajorDMR-4-10767	8
chr11	134262763	134263242	MajorDMR-4-10768	2
chr11	134268087	134269226	MajorDMR-4-10769	15
chr11	134274999	134275451	MajorDMR-4-10770	3
chr11	134275997	134276289	MajorDMR-4-10771	3
chr11	134276935	134278897	MajorDMR-4-10772	17
chr11	134283397	134284932	MajorDMR-4-10773	15
chr11	134323599	134323622	MajorDMR-4-10774	2
chr11	134514955	134515181	MajorDMR-4-10775	4
chr11	134618712	134618900	MajorDMR-4-10776	2
chr11	134629316	134629409	MajorDMR-4-10777	3
chr11	134821752	134822059	MajorDMR-4-10778	2
chr11	134857072	134857152	MajorDMR-4-10779	3
chr12	68835	68913	MajorDMR-4-10780	2
chr12	153102	153186	MajorDMR-4-10781	2
chr12	187418	187610	MajorDMR-4-10782	3
chr12	213775	214212	MajorDMR-4-10783	13
chr12	217898	218033	MajorDMR-4-10784	3
chr12	270227	270753	MajorDMR-4-10785	10
chr12	284523	285028	MajorDMR-4-10786	3
chr12	297593	297610	MajorDMR-4-10787	2
chr12	308571	309376	MajorDMR-4-10788	18
chr12	322050	322215	MajorDMR-4-10789	2
chr12	362029	362116	MajorDMR-4-10790	2
chr12	377053	377664	MajorDMR-4-10791	12
chr12	414065	414195	MajorDMR-4-10792	3
chr12	495970	496994	MajorDMR-4-10793	4
chr12	516151	516159	MajorDMR-4-10794	2
chr12	739979	740010	MajorDMR-4-10795	3
chr12	865032	865333	MajorDMR-4-10796	4
chr12	920158	920665	MajorDMR-4-10797	3
chr12	921206	921235	MajorDMR-4-10798	2
chr12	922961	923311	MajorDMR-4-10799	2
chr12	961211	961276	MajorDMR-4-10800	2
chr12	1006771	1006776	MajorDMR-4-10801	2
chr12	1021080	1021328	MajorDMR-4-10802	2
chr12	1097712	1097864	MajorDMR-4-10803	2
chr12	1103215	1103290	MajorDMR-4-10804	2
chr12	1144100	1144223	MajorDMR-4-10805	3
chr12	1163329	1164043	MajorDMR-4-10806	5
chr12	1186379	1186454	MajorDMR-4-10807	2
chr12	1192037	1193566	MajorDMR-4-10808	17
chr12	1200305	1200870	MajorDMR-4-10809	4
chr12	1211733	1212227	MajorDMR-4-10810	3
chr12	1213452	1213842	MajorDMR-4-10811	5
chr12	1283289	1283565	MajorDMR-4-10812	5
chr12	1314101	1314199	MajorDMR-4-10813	2
chr12	1420795	1420852	MajorDMR-4-10814	2
chr12	1427982	1428040	MajorDMR-4-10815	4
chr12	1596297	1596354	MajorDMR-4-10816	2
chr12	1605604	1606035	MajorDMR-4-10817	12
chr12	1611783	1612149	MajorDMR-4-10818	5
chr12	1638996	1639109	MajorDMR-4-10819	3
chr12	1694455	1694590	MajorDMR-4-10820	2
chr12	1695627	1695660	MajorDMR-4-10821	2
chr12	1696397	1696647	MajorDMR-4-10822	2
chr12	1720987	1721750	MajorDMR-4-10823	13
chr12	1748802	1748888	MajorDMR-4-10824	2
chr12	1759720	1760388	MajorDMR-4-10825	7
chr12	1761522	1762526	MajorDMR-4-10826	4
chr12	1769330	1769808	MajorDMR-4-10827	2
chr12	1776074	1776177	MajorDMR-4-10828	2
chr12	1801493	1801716	MajorDMR-4-10829	3
chr12	1913914	1914168	MajorDMR-4-10830	5
chr12	1934847	1935063	MajorDMR-4-10831	5
chr12	1935581	1937197	MajorDMR-4-10832	21
chr12	1938105	1938179	MajorDMR-4-10833	7
chr12	1939963	1940832	MajorDMR-4-10834	14
chr12	1942054	1943680	MajorDMR-4-10835	22
chr12	1946008	1946571	MajorDMR-4-10836	17
chr12	1948025	1948579	MajorDMR-4-10837	9
chr12	1973495	1974123	MajorDMR-4-10838	4
chr12	2016799	2017311	MajorDMR-4-10839	7
chr12	2019207	2019357	MajorDMR-4-10840	3
chr12	2033346	2034117	MajorDMR-4-10841	10
chr12	2037317	2037450	MajorDMR-4-10842	2
chr12	2041580	2042719	MajorDMR-4-10843	9
chr12	2045719	2045731	MajorDMR-4-10844	3
chr12	2048789	2049092	MajorDMR-4-10845	7
chr12	2082089	2082291	MajorDMR-4-10846	8
chr12	2102690	2102854	MajorDMR-4-10847	2
chr12	2114224	2114283	MajorDMR-4-10848	2
chr12	2173771	2174399	MajorDMR-4-10849	5
chr12	2184613	2185589	MajorDMR-4-10850	17
chr12	2191440	2191451	MajorDMR-4-10851	2
chr12	2193806	2194073	MajorDMR-4-10852	4
chr12	2195605	2195870	MajorDMR-4-10853	3
chr12	2199975	2200035	MajorDMR-4-10854	2
chr12	2245006	2245055	MajorDMR-4-10855	3
chr12	2272789	2272886	MajorDMR-4-10856	2
chr12	2286361	2286439	MajorDMR-4-10857	3
chr12	2293083	2293511	MajorDMR-4-10858	9
chr12	2339362	2339596	MajorDMR-4-10859	3
chr12	2374644	2375203	MajorDMR-4-10860	5
chr12	2391557	2391563	MajorDMR-4-10861	2
chr12	2392858	2393538	MajorDMR-4-10862	5
chr12	2394147	2394184	MajorDMR-4-10863	2
chr12	2411073	2412055	MajorDMR-4-10864	8
chr12	2424389	2424756	MajorDMR-4-10865	4
chr12	2433681	2433973	MajorDMR-4-10866	5
chr12	2457551	2457642	MajorDMR-4-10867	2
chr12	2486160	2486256	MajorDMR-4-10868	3
chr12	2492664	2492886	MajorDMR-4-10869	3
chr12	2557259	2557290	MajorDMR-4-10870	3
chr12	2600157	2600866	MajorDMR-4-10871	4
chr12	2603494	2603862	MajorDMR-4-10872	6
chr12	2605762	2605824	MajorDMR-4-10873	2
chr12	2660615	2660637	MajorDMR-4-10874	2
chr12	2679519	2679578	MajorDMR-4-10875	2
chr12	2736639	2736650	MajorDMR-4-10876	2
chr12	2800115	2801001	MajorDMR-4-10877	18
chr12	2806778	2806837	MajorDMR-4-10878	2
chr12	2858944	2858970	MajorDMR-4-10879	2
chr12	2861963	2862556	MajorDMR-4-10880	4
chr12	2903293	2903492	MajorDMR-4-10881	2
chr12	2910305	2910368	MajorDMR-4-10882	4
chr12	2943857	2943953	MajorDMR-4-10883	4
chr12	2944759	2945113	MajorDMR-4-10884	3
chr12	2955263	2955295	MajorDMR-4-10885	2
chr12	2985554	2985802	MajorDMR-4-10886	3
chr12	2994277	2994654	MajorDMR-4-10887	6
chr12	3054031	3054234	MajorDMR-4-10888	3
chr12	3069708	3070289	MajorDMR-4-10889	4
chr12	3073290	3073606	MajorDMR-4-10890	2
chr12	3247607	3247627	MajorDMR-4-10891	2
chr12	3279765	3280231	MajorDMR-4-10892	2
chr12	3322410	3322574	MajorDMR-4-10893	2
chr12	3371724	3371793	MajorDMR-4-10894	2
chr12	3373500	3373706	MajorDMR-4-10895	3
chr12	3384529	3385305	MajorDMR-4-10896	5
chr12	3386271	3386341	MajorDMR-4-10897	2
chr12	3397876	3398211	MajorDMR-4-10898	3
chr12	3403816	3403984	MajorDMR-4-10899	2
chr12	3420120	3420332	MajorDMR-4-10900	2
chr12	3471940	3472329	MajorDMR-4-10901	6
chr12	3526341	3526641	MajorDMR-4-10902	3
chr12	3604554	3604755	MajorDMR-4-10903	2
chr12	3622115	3622228	MajorDMR-4-10904	2
chr12	3647936	3648082	MajorDMR-4-10905	7
chr12	3683925	3684210	MajorDMR-4-10906	3
chr12	3708023	3709010	MajorDMR-4-10907	17
chr12	3710823	3711292	MajorDMR-4-10908	2
chr12	3713604	3714056	MajorDMR-4-10909	2
chr12	3714791	3715076	MajorDMR-4-10910	3
chr12	3807103	3807405	MajorDMR-4-10911	2
chr12	3881232	3881835	MajorDMR-4-10912	5
chr12	3948120	3948525	MajorDMR-4-10913	9
chr12	3993988	3994472	MajorDMR-4-10914	4
chr12	4029882	4029928	MajorDMR-4-10915	3
chr12	4040854	4041085	MajorDMR-4-10916	5
chr12	4060331	4060589	MajorDMR-4-10917	2
chr12	4154316	4154871	MajorDMR-4-10918	11
chr12	4303129	4303197	MajorDMR-4-10919	2
chr12	4399239	4399743	MajorDMR-4-10920	2
chr12	4618419	4618723	MajorDMR-4-10921	6
chr12	4809983	4810287	MajorDMR-4-10922	4
chr12	4842910	4842949	MajorDMR-4-10923	2
chr12	4844120	4844132	MajorDMR-4-10924	2
chr12	4872907	4872943	MajorDMR-4-10925	2
chr12	4890127	4890364	MajorDMR-4-10926	3
chr12	4901892	4902014	MajorDMR-4-10927	3
chr12	4912459	4912659	MajorDMR-4-10928	3
chr12	4928330	4929180	MajorDMR-4-10929	5
chr12	4930200	4930998	MajorDMR-4-10930	5
chr12	4938145	4938228	MajorDMR-4-10931	2
chr12	4967707	4967955	MajorDMR-4-10932	2
chr12	5020857	5020996	MajorDMR-4-10933	3
chr12	5102789	5103210	MajorDMR-4-10934	2
chr12	5131751	5131895	MajorDMR-4-10935	3
chr12	5153477	5153935	MajorDMR-4-10936	16
chr12	5231174	5231184	MajorDMR-4-10937	2
chr12	5280107	5280304	MajorDMR-4-10938	2
chr12	5368880	5369361	MajorDMR-4-10939	3
chr12	5438428	5438536	MajorDMR-4-10940	2
chr12	5505038	5505125	MajorDMR-4-10941	3
chr12	5539399	5540091	MajorDMR-4-10942	17
chr12	5544558	5544563	MajorDMR-4-10943	2
chr12	5676325	5676804	MajorDMR-4-10944	10
chr12	5757206	5758399	MajorDMR-4-10945	6
chr12	5794987	5795018	MajorDMR-4-10946	2
chr12	5917940	5918036	MajorDMR-4-10947	3
chr12	6259191	6259204	MajorDMR-4-10948	2
chr12	6326037	6326207	MajorDMR-4-10949	2
chr12	6335276	6336125	MajorDMR-4-10950	15
chr12	6395831	6395841	MajorDMR-4-10951	2
chr12	6420181	6420226	MajorDMR-4-10952	2
chr12	6472476	6473247	MajorDMR-4-10953	5
chr12	6493089	6493403	MajorDMR-4-10954	9
chr12	6542626	6542933	MajorDMR-4-10955	5
chr12	6559820	6560094	MajorDMR-4-10956	5
chr12	6578904	6579071	MajorDMR-4-10957	3
chr12	6649615	6649897	MajorDMR-4-10958	6
chr12	6651494	6651664	MajorDMR-4-10959	4
chr12	6659523	6659586	MajorDMR-4-10960	4
chr12	6660913	6660996	MajorDMR-4-10961	4
chr12	6661743	6661748	MajorDMR-4-10962	2
chr12	6663320	6663337	MajorDMR-4-10963	2
chr12	6722741	6723337	MajorDMR-4-10964	7
chr12	6729437	6729488	MajorDMR-4-10965	4
chr12	6756091	6756752	MajorDMR-4-10966	13
chr12	6881416	6881715	MajorDMR-4-10967	3
chr12	6882912	6882917	MajorDMR-4-10968	2
chr12	6939011	6939402	MajorDMR-4-10969	3
chr12	6949936	6950056	MajorDMR-4-10970	4
chr12	6959623	6959920	MajorDMR-4-10971	2
chr12	6979226	6979269	MajorDMR-4-10972	2
chr12	6981013	6981490	MajorDMR-4-10973	2
chr12	7035667	7036253	MajorDMR-4-10974	6
chr12	7045992	7046674	MajorDMR-4-10975	6
chr12	7078992	7079019	MajorDMR-4-10976	2
chr12	7306900	7307230	MajorDMR-4-10977	3
chr12	7800158	7800383	MajorDMR-4-10978	2
chr12	7922561	7922720	MajorDMR-4-10979	2
chr12	7940593	7940927	MajorDMR-4-10980	2
chr12	7949228	7949430	MajorDMR-4-10981	2
chr12	7958992	7959090	MajorDMR-4-10982	4
chr12	7995869	7997014	MajorDMR-4-10983	6
chr12	8068573	8068885	MajorDMR-4-10984	2
chr12	8079719	8079976	MajorDMR-4-10985	2
chr12	8087814	8087825	MajorDMR-4-10986	2
chr12	8124097	8125366	MajorDMR-4-10987	6
chr12	8167572	8167690	MajorDMR-4-10988	2
chr12	8188962	8190218	MajorDMR-4-10989	6
chr12	8233525	8233834	MajorDMR-4-10990	3
chr12	8298605	8299214	MajorDMR-4-10991	3
chr12	8384300	8385145	MajorDMR-4-10992	4
chr12	8386973	8386997	MajorDMR-4-10993	3
chr12	8394222	8394275	MajorDMR-4-10994	2
chr12	8413712	8414113	MajorDMR-4-10995	12
chr12	8443938	8444345	MajorDMR-4-10996	2
chr12	8472906	8472923	MajorDMR-4-10997	2
chr12	8524334	8524466	MajorDMR-4-10998	2
chr12	8526613	8526653	MajorDMR-4-10999	3
chr12	8530354	8530825	MajorDMR-4-11000	2
chr12	8542260	8542565	MajorDMR-4-11001	4
chr12	8543447	8543565	MajorDMR-4-11002	3
chr12	8548533	8548753	MajorDMR-4-11003	3
chr12	8605979	8606087	MajorDMR-4-11004	2
chr12	8717301	8717506	MajorDMR-4-11005	4
chr12	8810187	8810238	MajorDMR-4-11006	3
chr12	8851665	8851674	MajorDMR-4-11007	2
chr12	8852478	8852554	MajorDMR-4-11008	4
chr12	8865318	8865731	MajorDMR-4-11009	3
chr12	8941144	8941622	MajorDMR-4-11010	2
chr12	9068482	9068496	MajorDMR-4-11011	2
chr12	9103332	9103459	MajorDMR-4-11012	2
chr12	9322483	9322601	MajorDMR-4-11013	2
chr12	9406159	9406402	MajorDMR-4-11014	2
chr12	9437250	9437604	MajorDMR-4-11015	4
chr12	9558589	9559742	MajorDMR-4-11016	8
chr12	9564271	9564705	MajorDMR-4-11017	4
chr12	9599684	9600008	MajorDMR-4-11018	4
chr12	9755576	9755905	MajorDMR-4-11019	2
chr12	9801432	9801482	MajorDMR-4-11020	2
chr12	9892404	9892725	MajorDMR-4-11021	6
chr12	9904039	9904363	MajorDMR-4-11022	3
chr12	9940065	9940071	MajorDMR-4-11023	2
chr12	10022054	10022422	MajorDMR-4-11024	2
chr12	10095276	10095367	MajorDMR-4-11025	4
chr12	10338998	10339096	MajorDMR-4-11026	3
chr12	10435595	10435900	MajorDMR-4-11027	3
chr12	10517040	10518302	MajorDMR-4-11028	20
chr12	10563946	10563982	MajorDMR-4-11029	2
chr12	10876443	10876665	MajorDMR-4-11030	4
chr12	10905688	10905961	MajorDMR-4-11031	2
chr12	11159494	11159540	MajorDMR-4-11032	2
chr12	11246926	11246938	MajorDMR-4-11033	3
chr12	11324998	11325482	MajorDMR-4-11034	2
chr12	11461674	11461772	MajorDMR-4-11035	2
chr12	11608406	11608878	MajorDMR-4-11036	2
chr12	11651810	11652097	MajorDMR-4-11037	2
chr12	11659935	11659979	MajorDMR-4-11038	2
chr12	11804224	11806363	MajorDMR-4-11039	15
chr12	11822457	11822578	MajorDMR-4-11040	4
chr12	11825181	11825652	MajorDMR-4-11041	8
chr12	11829666	11830390	MajorDMR-4-11042	8
chr12	11832424	11832532	MajorDMR-4-11043	2
chr12	11869948	11870622	MajorDMR-4-11044	5
chr12	11871735	11872113	MajorDMR-4-11045	4
chr12	11905944	11906008	MajorDMR-4-11046	2
chr12	11910043	11910251	MajorDMR-4-11047	4
chr12	11927939	11928298	MajorDMR-4-11048	3
chr12	11931794	11932098	MajorDMR-4-11049	6
chr12	11944252	11944332	MajorDMR-4-11050	2
chr12	11946616	11946685	MajorDMR-4-11051	3
chr12	11965572	11966228	MajorDMR-4-11052	5
chr12	11975154	11975516	MajorDMR-4-11053	2
chr12	11980120	11980660	MajorDMR-4-11054	11
chr12	11992104	11992317	MajorDMR-4-11055	4
chr12	12004462	12005535	MajorDMR-4-11056	7
chr12	12006304	12006335	MajorDMR-4-11057	2
chr12	12008589	12009254	MajorDMR-4-11058	8
chr12	12016006	12016882	MajorDMR-4-11059	9
chr12	12029305	12029446	MajorDMR-4-11060	3
chr12	12097134	12097503	MajorDMR-4-11061	5
chr12	12250445	12250582	MajorDMR-4-11062	2
chr12	12268668	12268767	MajorDMR-4-11063	4
chr12	12309093	12309528	MajorDMR-4-11064	2
chr12	12317830	12318094	MajorDMR-4-11065	2
chr12	12326070	12326116	MajorDMR-4-11066	2
chr12	12330455	12330573	MajorDMR-4-11067	3
chr12	12331726	12331761	MajorDMR-4-11068	2
chr12	12394026	12394480	MajorDMR-4-11069	5
chr12	12417775	12418394	MajorDMR-4-11070	5
chr12	12487567	12487611	MajorDMR-4-11071	2
chr12	12665037	12665064	MajorDMR-4-11072	2
chr12	12766269	12766770	MajorDMR-4-11073	3
chr12	12769986	12770540	MajorDMR-4-11074	3
chr12	12813039	12813600	MajorDMR-4-11075	3
chr12	12867082	12867897	MajorDMR-4-11076	22
chr12	12871565	12872048	MajorDMR-4-11077	11
chr12	12873582	12873920	MajorDMR-4-11078	2
chr12	12944831	12945093	MajorDMR-4-11079	3
chr12	12955929	12956060	MajorDMR-4-11080	2
chr12	12956579	12956870	MajorDMR-4-11081	2
chr12	12960049	12960060	MajorDMR-4-11082	2
chr12	12961063	12961963	MajorDMR-4-11083	6
chr12	13030667	13030819	MajorDMR-4-11084	2
chr12	13050531	13050539	MajorDMR-4-11085	2
chr12	13069212	13070088	MajorDMR-4-11086	12
chr12	13080654	13080728	MajorDMR-4-11087	2
chr12	13128703	13129309	MajorDMR-4-11088	4
chr12	13136064	13136908	MajorDMR-4-11089	5
chr12	13139856	13140349	MajorDMR-4-11090	2
chr12	13152552	13152821	MajorDMR-4-11091	5
chr12	13154624	13154758	MajorDMR-4-11092	2
chr12	13204346	13204485	MajorDMR-4-11093	2
chr12	13240951	13241257	MajorDMR-4-11094	3
chr12	13246209	13246811	MajorDMR-4-11095	3
chr12	13250821	13251000	MajorDMR-4-11096	3
chr12	13252259	13252292	MajorDMR-4-11097	2
chr12	13253634	13253883	MajorDMR-4-11098	3
chr12	13254619	13254806	MajorDMR-4-11099	4
chr12	13348252	13348430	MajorDMR-4-11100	2
chr12	13349568	13349725	MajorDMR-4-11101	4
chr12	13356121	13356132	MajorDMR-4-11102	2
chr12	13364331	13364375	MajorDMR-4-11103	2
chr12	13407528	13407783	MajorDMR-4-11104	2
chr12	13408538	13409475	MajorDMR-4-11105	4
chr12	13418560	13419082	MajorDMR-4-11106	3
chr12	13425894	13425920	MajorDMR-4-11107	2
chr12	13431588	13432049	MajorDMR-4-11108	3
chr12	13527807	13528009	MajorDMR-4-11109	4
chr12	13628111	13629102	MajorDMR-4-11110	13
chr12	13659813	13659942	MajorDMR-4-11111	5
chr12	13686809	13687801	MajorDMR-4-11112	5
chr12	13712408	13712502	MajorDMR-4-11113	2
chr12	13718454	13718667	MajorDMR-4-11114	2
chr12	13725622	13726279	MajorDMR-4-11115	4
chr12	13735570	13735811	MajorDMR-4-11116	3
chr12	13736532	13737015	MajorDMR-4-11117	4
chr12	13741740	13741956	MajorDMR-4-11118	3
chr12	13760959	13761096	MajorDMR-4-11119	2
chr12	13774693	13775359	MajorDMR-4-11120	5
chr12	13813001	13813187	MajorDMR-4-11121	2
chr12	13813714	13814411	MajorDMR-4-11122	3
chr12	13851010	13851366	MajorDMR-4-11123	3
chr12	13866509	13866658	MajorDMR-4-11124	2
chr12	13870190	13870550	MajorDMR-4-11125	2
chr12	13880380	13880536	MajorDMR-4-11126	2
chr12	13881100	13881470	MajorDMR-4-11127	3
chr12	13885677	13885909	MajorDMR-4-11128	2
chr12	13887277	13887981	MajorDMR-4-11129	6
chr12	13889516	13889618	MajorDMR-4-11130	2
chr12	13891660	13892304	MajorDMR-4-11131	4
chr12	13893265	13893400	MajorDMR-4-11132	4
chr12	13896105	13897070	MajorDMR-4-11133	4
chr12	13898783	13899296	MajorDMR-4-11134	4
chr12	13901030	13901851	MajorDMR-4-11135	5
chr12	13902688	13904453	MajorDMR-4-11136	7
chr12	13913897	13914261	MajorDMR-4-11137	4
chr12	13917770	13917988	MajorDMR-4-11138	4
chr12	13940453	13940592	MajorDMR-4-11139	2
chr12	13941464	13941605	MajorDMR-4-11140	3
chr12	13952305	13953015	MajorDMR-4-11141	4
chr12	13956568	13956963	MajorDMR-4-11142	2
chr12	13960142	13961088	MajorDMR-4-11143	5
chr12	13989831	13989842	MajorDMR-4-11144	3
chr12	13992461	13993282	MajorDMR-4-11145	5
chr12	13999746	13999866	MajorDMR-4-11146	2
chr12	14000813	14001070	MajorDMR-4-11147	2
chr12	14001730	14002047	MajorDMR-4-11148	2
chr12	14014503	14015421	MajorDMR-4-11149	5
chr12	14017478	14017694	MajorDMR-4-11150	2
chr12	14021540	14021565	MajorDMR-4-11151	2
chr12	14031664	14031749	MajorDMR-4-11152	3
chr12	14033150	14033962	MajorDMR-4-11153	13
chr12	14039903	14040118	MajorDMR-4-11154	2
chr12	14047269	14047420	MajorDMR-4-11155	2
chr12	14049736	14050038	MajorDMR-4-11156	2
chr12	14064112	14065389	MajorDMR-4-11157	15
chr12	14072525	14072548	MajorDMR-4-11158	2
chr12	14076133	14076540	MajorDMR-4-11159	2
chr12	14078869	14079350	MajorDMR-4-11160	2
chr12	14093343	14093734	MajorDMR-4-11161	3
chr12	14094414	14095016	MajorDMR-4-11162	8
chr12	14095846	14096037	MajorDMR-4-11163	2
chr12	14100195	14100475	MajorDMR-4-11164	3
chr12	14101488	14101590	MajorDMR-4-11165	2
chr12	14104353	14104399	MajorDMR-4-11166	2
chr12	14105033	14106475	MajorDMR-4-11167	9
chr12	14107006	14107510	MajorDMR-4-11168	4
chr12	14108360	14109231	MajorDMR-4-11169	8
chr12	14111874	14112636	MajorDMR-4-11170	7
chr12	14113700	14113982	MajorDMR-4-11171	3
chr12	14114788	14116592	MajorDMR-4-11172	14
chr12	14117760	14117960	MajorDMR-4-11173	3
chr12	14118879	14119024	MajorDMR-4-11174	3
chr12	14120638	14121693	MajorDMR-4-11175	4
chr12	14124856	14125679	MajorDMR-4-11176	7
chr12	14128155	14128635	MajorDMR-4-11177	2
chr12	14409446	14410786	MajorDMR-4-11178	8
chr12	14412997	14413245	MajorDMR-4-11179	5
chr12	14520136	14520689	MajorDMR-4-11180	3
chr12	14537884	14538001	MajorDMR-4-11181	2
chr12	14819175	14819181	MajorDMR-4-11182	2
chr12	14876680	14876981	MajorDMR-4-11183	2
chr12	14909477	14909761	MajorDMR-4-11184	2
chr12	15049455	15049616	MajorDMR-4-11185	3
chr12	15081874	15081970	MajorDMR-4-11186	2
chr12	15105473	15105537	MajorDMR-4-11187	2
chr12	15154689	15155451	MajorDMR-4-11188	8
chr12	15268968	15269657	MajorDMR-4-11189	8
chr12	15297400	15297567	MajorDMR-4-11190	2
chr12	15299769	15299937	MajorDMR-4-11191	3
chr12	15318025	15318197	MajorDMR-4-11192	6
chr12	15373568	15373988	MajorDMR-4-11193	2
chr12	15516250	15516274	MajorDMR-4-11194	2
chr12	15551065	15551162	MajorDMR-4-11195	2
chr12	15636951	15636977	MajorDMR-4-11196	2
chr12	15781418	15781624	MajorDMR-4-11197	2
chr12	15881106	15881458	MajorDMR-4-11198	3
chr12	15951892	15952250	MajorDMR-4-11199	4
chr12	16036726	16037066	MajorDMR-4-11200	7
chr12	16248869	16249143	MajorDMR-4-11201	3
chr12	16452265	16452815	MajorDMR-4-11202	5
chr12	16942048	16942318	MajorDMR-4-11203	5
chr12	17033893	17034443	MajorDMR-4-11204	5
chr12	17305785	17305795	MajorDMR-4-11205	2
chr12	17335681	17336083	MajorDMR-4-11206	3
chr12	17996885	17996935	MajorDMR-4-11207	2
chr12	18063496	18063535	MajorDMR-4-11208	2
chr12	18145412	18145424	MajorDMR-4-11209	2
chr12	18436922	18437359	MajorDMR-4-11210	4
chr12	18615447	18615647	MajorDMR-4-11211	2
chr12	18636815	18636958	MajorDMR-4-11212	2
chr12	18733746	18733781	MajorDMR-4-11213	2
chr12	18793381	18793622	MajorDMR-4-11214	2
chr12	18835585	18835775	MajorDMR-4-11215	3
chr12	18853419	18853443	MajorDMR-4-11216	2
chr12	19106300	19106862	MajorDMR-4-11217	3
chr12	19339382	19339657	MajorDMR-4-11218	4
chr12	19358222	19358876	MajorDMR-4-11219	4
chr12	19522735	19523081	MajorDMR-4-11220	3
chr12	19594435	19594826	MajorDMR-4-11221	4
chr12	19778724	19778782	MajorDMR-4-11222	2
chr12	19910180	19910728	MajorDMR-4-11223	5
chr12	19931137	19931565	MajorDMR-4-11224	2
chr12	20000292	20000913	MajorDMR-4-11225	6
chr12	20009175	20009518	MajorDMR-4-11226	5
chr12	20034095	20034473	MajorDMR-4-11227	2
chr12	20097180	20097566	MajorDMR-4-11228	2
chr12	20250751	20250786	MajorDMR-4-11229	2
chr12	20365169	20365732	MajorDMR-4-11230	5
chr12	20366309	20366374	MajorDMR-4-11231	2
chr12	20660793	20660858	MajorDMR-4-11232	2
chr12	20741063	20741104	MajorDMR-4-11233	3
chr12	20754556	20754930	MajorDMR-4-11234	2
chr12	20904199	20904508	MajorDMR-4-11235	2
chr12	20918534	20918766	MajorDMR-4-11236	2
chr12	20951666	20952033	MajorDMR-4-11237	2
chr12	20980743	20980749	MajorDMR-4-11238	2
chr12	21207944	21208303	MajorDMR-4-11239	2
chr12	21569456	21569581	MajorDMR-4-11240	2
chr12	21625171	21625221	MajorDMR-4-11241	2
chr12	21833360	21833971	MajorDMR-4-11242	4
chr12	22047567	22047985	MajorDMR-4-11243	2
chr12	22408066	22408345	MajorDMR-4-11244	5
chr12	22409019	22409374	MajorDMR-4-11245	3
chr12	22568790	22568933	MajorDMR-4-11246	3
chr12	22596661	22596815	MajorDMR-4-11247	2
chr12	22610133	22610493	MajorDMR-4-11248	2
chr12	22690140	22690428	MajorDMR-4-11249	2
chr12	22696065	22696214	MajorDMR-4-11250	4
chr12	22780102	22780295	MajorDMR-4-11251	3
chr12	22801672	22801730	MajorDMR-4-11252	3
chr12	22919597	22920436	MajorDMR-4-11253	5
chr12	23362641	23362784	MajorDMR-4-11254	2
chr12	23738796	23738819	MajorDMR-4-11255	2
chr12	23742657	23742996	MajorDMR-4-11256	2
chr12	23875630	23876478	MajorDMR-4-11257	8
chr12	23979131	23979294	MajorDMR-4-11258	2
chr12	24006473	24006778	MajorDMR-4-11259	2
chr12	24041897	24042037	MajorDMR-4-11260	2
chr12	24074974	24074985	MajorDMR-4-11261	2
chr12	24096375	24097011	MajorDMR-4-11262	4
chr12	24098531	24098763	MajorDMR-4-11263	2
chr12	24099585	24099654	MajorDMR-4-11264	3
chr12	24100413	24100505	MajorDMR-4-11265	2
chr12	24103369	24104116	MajorDMR-4-11266	10
chr12	24235103	24235110	MajorDMR-4-11267	2
chr12	24291844	24292681	MajorDMR-4-11268	12
chr12	24377036	24377291	MajorDMR-4-11269	2
chr12	24405385	24405872	MajorDMR-4-11270	3
chr12	24516126	24516300	MajorDMR-4-11271	2
chr12	24841641	24841900	MajorDMR-4-11272	6
chr12	25084720	25084780	MajorDMR-4-11273	4
chr12	25100845	25101188	MajorDMR-4-11274	4
chr12	25347042	25347267	MajorDMR-4-11275	3
chr12	25404504	25404854	MajorDMR-4-11276	4
chr12	25481106	25481208	MajorDMR-4-11277	3
chr12	25533751	25534042	MajorDMR-4-11278	2
chr12	25586668	25587013	MajorDMR-4-11279	2
chr12	25610932	25610958	MajorDMR-4-11280	2
chr12	25942680	25943022	MajorDMR-4-11281	3
chr12	25964797	25964821	MajorDMR-4-11282	2
chr12	26110665	26110701	MajorDMR-4-11283	3
chr12	26112899	26113337	MajorDMR-4-11284	3
chr12	26150660	26150780	MajorDMR-4-11285	2
chr12	26196391	26196901	MajorDMR-4-11286	9
chr12	26266162	26266732	MajorDMR-4-11287	4
chr12	26348092	26348289	MajorDMR-4-11288	6
chr12	26349411	26349604	MajorDMR-4-11289	3
chr12	26380515	26380616	MajorDMR-4-11290	2
chr12	26398706	26398728	MajorDMR-4-11291	2
chr12	26441030	26441179	MajorDMR-4-11292	2
chr12	26493178	26493217	MajorDMR-4-11293	3
chr12	26608133	26608162	MajorDMR-4-11294	2
chr12	26667082	26667459	MajorDMR-4-11295	2
chr12	26677031	26677113	MajorDMR-4-11296	2
chr12	26844720	26844757	MajorDMR-4-11297	2
chr12	26951250	26951259	MajorDMR-4-11298	2
chr12	26998178	26998219	MajorDMR-4-11299	2
chr12	27090072	27090203	MajorDMR-4-11300	2
chr12	27117197	27117338	MajorDMR-4-11301	2
chr12	27351173	27351184	MajorDMR-4-11302	2
chr12	27429304	27429391	MajorDMR-4-11303	2
chr12	27826347	27826612	MajorDMR-4-11304	3
chr12	27934277	27934321	MajorDMR-4-11305	3
chr12	27934955	27935341	MajorDMR-4-11306	3
chr12	27940457	27940818	MajorDMR-4-11307	2
chr12	27963965	27964347	MajorDMR-4-11308	3
chr12	28062071	28062373	MajorDMR-4-11309	4
chr12	28180181	28180451	MajorDMR-4-11310	2
chr12	28207503	28207700	MajorDMR-4-11311	2
chr12	28258105	28258122	MajorDMR-4-11312	2
chr12	28344506	28345138	MajorDMR-4-11313	5
chr12	28703908	28704261	MajorDMR-4-11314	4
chr12	28708982	28709255	MajorDMR-4-11315	2
chr12	28988548	28989076	MajorDMR-4-11316	3
chr12	29025686	29025968	MajorDMR-4-11317	2
chr12	29029279	29029559	MajorDMR-4-11318	3
chr12	29051140	29051204	MajorDMR-4-11319	2
chr12	29288116	29288130	MajorDMR-4-11320	2
chr12	29330047	29330055	MajorDMR-4-11321	2
chr12	29353698	29353928	MajorDMR-4-11322	2
chr12	29659770	29659799	MajorDMR-4-11323	2
chr12	29670261	29670432	MajorDMR-4-11324	4
chr12	29764040	29764206	MajorDMR-4-11325	3
chr12	29815536	29816333	MajorDMR-4-11326	11
chr12	29862897	29863175	MajorDMR-4-11327	5
chr12	29878748	29879030	MajorDMR-4-11328	2
chr12	30204771	30204880	MajorDMR-4-11329	2
chr12	30251118	30251538	MajorDMR-4-11330	2
chr12	30322716	30323546	MajorDMR-4-11331	11
chr12	30353607	30353787	MajorDMR-4-11332	3
chr12	30408187	30408492	MajorDMR-4-11333	2
chr12	30433372	30433806	MajorDMR-4-11334	2
chr12	31064295	31064369	MajorDMR-4-11335	2
chr12	31134067	31134528	MajorDMR-4-11336	5
chr12	31138838	31138921	MajorDMR-4-11337	2
chr12	31182467	31183345	MajorDMR-4-11338	17
chr12	31227673	31227744	MajorDMR-4-11339	2
chr12	31272864	31273000	MajorDMR-4-11340	3
chr12	31273605	31273912	MajorDMR-4-11341	4
chr12	31404936	31404983	MajorDMR-4-11342	2
chr12	31412175	31412461	MajorDMR-4-11343	2
chr12	31506826	31507345	MajorDMR-4-11344	8
chr12	31515187	31515395	MajorDMR-4-11345	2
chr12	31584638	31585082	MajorDMR-4-11346	2
chr12	31651900	31652213	MajorDMR-4-11347	2
chr12	31670172	31670971	MajorDMR-4-11348	4
chr12	31671869	31672073	MajorDMR-4-11349	4
chr12	31699789	31699982	MajorDMR-4-11350	4
chr12	31723960	31724160	MajorDMR-4-11351	3
chr12	31737929	31738692	MajorDMR-4-11352	3
chr12	31741648	31742169	MajorDMR-4-11353	3
chr12	31783135	31783229	MajorDMR-4-11354	2
chr12	31799032	31799338	MajorDMR-4-11355	6
chr12	31800260	31800294	MajorDMR-4-11356	2
chr12	31882595	31882892	MajorDMR-4-11357	2
chr12	31885008	31885037	MajorDMR-4-11358	2
chr12	31905407	31905567	MajorDMR-4-11359	2
chr12	32113746	32114188	MajorDMR-4-11360	5
chr12	32236934	32237414	MajorDMR-4-11361	3
chr12	32268478	32268775	MajorDMR-4-11362	4
chr12	32286313	32286401	MajorDMR-4-11363	3
chr12	32286965	32287783	MajorDMR-4-11364	3
chr12	32291021	32291059	MajorDMR-4-11365	2
chr12	32292115	32292521	MajorDMR-4-11366	2
chr12	32309329	32309671	MajorDMR-4-11367	2
chr12	32354278	32354359	MajorDMR-4-11368	2
chr12	32369234	32369732	MajorDMR-4-11369	6
chr12	32463203	32463630	MajorDMR-4-11370	2
chr12	32526737	32527296	MajorDMR-4-11371	4
chr12	32528141	32528488	MajorDMR-4-11372	3
chr12	32549028	32549093	MajorDMR-4-11373	2
chr12	32553095	32553107	MajorDMR-4-11374	3
chr12	32626294	32626461	MajorDMR-4-11375	2
chr12	32661062	32661074	MajorDMR-4-11376	2
chr12	32688093	32688396	MajorDMR-4-11377	3
chr12	32824920	32825782	MajorDMR-4-11378	5
chr12	32833565	32833630	MajorDMR-4-11379	2
chr12	32897538	32897643	MajorDMR-4-11380	3
chr12	33048709	33049154	MajorDMR-4-11381	13
chr12	33131058	33131128	MajorDMR-4-11382	2
chr12	33150431	33150871	MajorDMR-4-11383	4
chr12	33200770	33200899	MajorDMR-4-11384	3
chr12	33237636	33237932	MajorDMR-4-11385	3
chr12	33483665	33484071	MajorDMR-4-11386	2
chr12	33590492	33590672	MajorDMR-4-11387	2
chr12	33648451	33648544	MajorDMR-4-11388	2
chr12	33735163	33735486	MajorDMR-4-11389	2
chr12	33798105	33798275	MajorDMR-4-11390	2
chr12	33810520	33810693	MajorDMR-4-11391	3
chr12	33823093	33823263	MajorDMR-4-11392	2
chr12	34061964	34062390	MajorDMR-4-11393	2
chr12	34143520	34143556	MajorDMR-4-11394	2
chr12	34215626	34215764	MajorDMR-4-11395	2
chr12	34250130	34250343	MajorDMR-4-11396	2
chr12	34294171	34294371	MajorDMR-4-11397	2
chr12	34298292	34298702	MajorDMR-4-11398	3
chr12	34311707	34312111	MajorDMR-4-11399	2
chr12	34334998	34335259	MajorDMR-4-11400	2
chr12	34349816	34349997	MajorDMR-4-11401	3
chr12	34372345	34372528	MajorDMR-4-11402	2
chr12	34383831	34384315	MajorDMR-4-11403	2
chr12	34393537	34394166	MajorDMR-4-11404	3
chr12	34411408	34411993	MajorDMR-4-11405	3
chr12	34413512	34413543	MajorDMR-4-11406	2
chr12	34415035	34415051	MajorDMR-4-11407	2
chr12	34417358	34417701	MajorDMR-4-11408	4
chr12	34418871	34419566	MajorDMR-4-11409	6
chr12	34421862	34422366	MajorDMR-4-11410	2
chr12	34426849	34426903	MajorDMR-4-11411	2
chr12	34429466	34429822	MajorDMR-4-11412	2
chr12	34432434	34433308	MajorDMR-4-11413	4
chr12	34447286	34447991	MajorDMR-4-11414	3
chr12	34449488	34450829	MajorDMR-4-11415	6
chr12	34452900	34453228	MajorDMR-4-11416	3
chr12	34455426	34456832	MajorDMR-4-11417	10
chr12	34457589	34458162	MajorDMR-4-11418	5
chr12	34458914	34458920	MajorDMR-4-11419	2
chr12	34459592	34460701	MajorDMR-4-11420	6
chr12	34461430	34461511	MajorDMR-4-11421	2
chr12	34462093	34462236	MajorDMR-4-11422	2
chr12	34463909	34464510	MajorDMR-4-11423	3
chr12	34466687	34466820	MajorDMR-4-11424	2
chr12	34467343	34468105	MajorDMR-4-11425	6
chr12	34468927	34469848	MajorDMR-4-11426	4
chr12	34471350	34472167	MajorDMR-4-11427	3
chr12	34473106	34473420	MajorDMR-4-11428	3
chr12	34475873	34476369	MajorDMR-4-11429	2
chr12	34478216	34478814	MajorDMR-4-11430	3
chr12	34480046	34480676	MajorDMR-4-11431	4
chr12	34481180	34482260	MajorDMR-4-11432	5
chr12	34484967	34485427	MajorDMR-4-11433	2
chr12	34491956	34492336	MajorDMR-4-11434	3
chr12	34495825	34495844	MajorDMR-4-11435	2
chr12	34498154	34498672	MajorDMR-4-11436	7
chr12	34501873	34502369	MajorDMR-4-11437	4
chr12	34517129	34517438	MajorDMR-4-11438	2
chr12	34518009	34518424	MajorDMR-4-11439	2
chr12	34523622	34523847	MajorDMR-4-11440	2
chr12	34528603	34528646	MajorDMR-4-11441	2
chr12	34530500	34531675	MajorDMR-4-11442	6
chr12	34535070	34535447	MajorDMR-4-11443	2
chr12	34535962	34536051	MajorDMR-4-11444	3
chr12	34541641	34542133	MajorDMR-4-11445	4
chr12	34549123	34549154	MajorDMR-4-11446	2
chr12	34562387	34562478	MajorDMR-4-11447	2
chr12	34568123	34568517	MajorDMR-4-11448	2
chr12	34598694	34598916	MajorDMR-4-11449	2
chr12	34602157	34602764	MajorDMR-4-11450	3
chr12	34623626	34624143	MajorDMR-4-11451	3
chr12	34637275	34638314	MajorDMR-4-11452	5
chr12	34639175	34640357	MajorDMR-4-11453	5
chr12	34646642	34646869	MajorDMR-4-11454	3
chr12	34652626	34652866	MajorDMR-4-11455	2
chr12	34657192	34657364	MajorDMR-4-11456	2
chr12	34676759	34677554	MajorDMR-4-11457	3
chr12	34678583	34679346	MajorDMR-4-11458	4
chr12	34683899	34684030	MajorDMR-4-11459	2
chr12	34685795	34685849	MajorDMR-4-11460	2
chr12	34702954	34703151	MajorDMR-4-11461	2
chr12	34721464	34722169	MajorDMR-4-11462	3
chr12	34725993	34726544	MajorDMR-4-11463	3
chr12	34727113	34727573	MajorDMR-4-11464	2
chr12	34753100	34753260	MajorDMR-4-11465	2
chr12	34764613	34764748	MajorDMR-4-11466	3
chr12	34770104	34770533	MajorDMR-4-11467	3
chr12	34775526	34775815	MajorDMR-4-11468	3
chr12	34776328	34777069	MajorDMR-4-11469	3
chr12	34777890	34778229	MajorDMR-4-11470	2
chr12	34779120	34779477	MajorDMR-4-11471	2
chr12	34804021	34804234	MajorDMR-4-11472	2
chr12	34805891	34806434	MajorDMR-4-11473	3
chr12	34847132	34847157	MajorDMR-4-11474	2
chr12	37878953	37879417	MajorDMR-4-11475	3
chr12	37889024	37889120	MajorDMR-4-11476	2
chr12	37898549	37898757	MajorDMR-4-11477	2
chr12	37914471	37914855	MajorDMR-4-11478	2
chr12	37926894	37926989	MajorDMR-4-11479	2
chr12	37929200	37929852	MajorDMR-4-11480	3
chr12	37958015	37958497	MajorDMR-4-11481	2
chr12	37962620	37962885	MajorDMR-4-11482	3
chr12	37963616	37963761	MajorDMR-4-11483	2
chr12	37974311	37974792	MajorDMR-4-11484	2
chr12	37977401	37977620	MajorDMR-4-11485	2
chr12	37990987	37991277	MajorDMR-4-11486	2
chr12	38057223	38057641	MajorDMR-4-11487	2
chr12	38115102	38115276	MajorDMR-4-11488	2
chr12	38149725	38150153	MajorDMR-4-11489	2
chr12	38152822	38152990	MajorDMR-4-11490	2
chr12	38157011	38157253	MajorDMR-4-11491	2
chr12	38198573	38199206	MajorDMR-4-11492	3
chr12	38200354	38200490	MajorDMR-4-11493	2
chr12	38202622	38202803	MajorDMR-4-11494	2
chr12	38217735	38218102	MajorDMR-4-11495	2
chr12	38225258	38225440	MajorDMR-4-11496	2
chr12	38235148	38235414	MajorDMR-4-11497	3
chr12	38243782	38244229	MajorDMR-4-11498	2
chr12	38251998	38252164	MajorDMR-4-11499	2
chr12	38269556	38269791	MajorDMR-4-11500	2
chr12	38270577	38272100	MajorDMR-4-11501	5
chr12	38274902	38275071	MajorDMR-4-11502	2
chr12	38282270	38282517	MajorDMR-4-11503	2
chr12	38283435	38283856	MajorDMR-4-11504	2
chr12	38293800	38294215	MajorDMR-4-11505	4
chr12	38296080	38296178	MajorDMR-4-11506	2
chr12	38296885	38297119	MajorDMR-4-11507	2
chr12	38313886	38313935	MajorDMR-4-11508	2
chr12	38329025	38329313	MajorDMR-4-11509	2
chr12	38336543	38336596	MajorDMR-4-11510	2
chr12	38340732	38341184	MajorDMR-4-11511	2
chr12	38351703	38352174	MajorDMR-4-11512	3
chr12	38355993	38356873	MajorDMR-4-11513	5
chr12	38365888	38366165	MajorDMR-4-11514	2
chr12	38375973	38376465	MajorDMR-4-11515	2
chr12	38377853	38378231	MajorDMR-4-11516	2
chr12	38394421	38394501	MajorDMR-4-11517	2
chr12	38426810	38427309	MajorDMR-4-11518	2
chr12	38439368	38439815	MajorDMR-4-11519	3
chr12	38442474	38442804	MajorDMR-4-11520	2
chr12	38477295	38477635	MajorDMR-4-11521	3
chr12	38484059	38484736	MajorDMR-4-11522	3
chr12	38491170	38492330	MajorDMR-4-11523	4
chr12	38526262	38526317	MajorDMR-4-11524	2
chr12	38527080	38527588	MajorDMR-4-11525	3
chr12	38562687	38562849	MajorDMR-4-11526	2
chr12	38564873	38565023	MajorDMR-4-11527	2
chr12	38567649	38567769	MajorDMR-4-11528	2
chr12	38574722	38575020	MajorDMR-4-11529	3
chr12	38589147	38589424	MajorDMR-4-11530	2
chr12	38591635	38591745	MajorDMR-4-11531	2
chr12	38603913	38604955	MajorDMR-4-11532	5
chr12	38617892	38617975	MajorDMR-4-11533	2
chr12	38619423	38619877	MajorDMR-4-11534	3
chr12	38665871	38666213	MajorDMR-4-11535	4
chr12	38668999	38669644	MajorDMR-4-11536	4
chr12	38677751	38677820	MajorDMR-4-11537	2
chr12	38684209	38684614	MajorDMR-4-11538	2
chr12	38687149	38687282	MajorDMR-4-11539	2
chr12	38701584	38701730	MajorDMR-4-11540	3
chr12	38711116	38711185	MajorDMR-4-11541	2
chr12	38863487	38863782	MajorDMR-4-11542	3
chr12	38921768	38921823	MajorDMR-4-11543	2
chr12	38938049	38938698	MajorDMR-4-11544	6
chr12	39363966	39364013	MajorDMR-4-11545	2
chr12	39374245	39374460	MajorDMR-4-11546	2
chr12	39436667	39437298	MajorDMR-4-11547	5
chr12	39532005	39532364	MajorDMR-4-11548	5
chr12	39538456	39538513	MajorDMR-4-11549	4
chr12	39539368	39539708	MajorDMR-4-11550	4
chr12	39565353	39565493	MajorDMR-4-11551	2
chr12	39567434	39568794	MajorDMR-4-11552	7
chr12	39694174	39695648	MajorDMR-4-11553	5
chr12	39726711	39726716	MajorDMR-4-11554	2
chr12	39740231	39740281	MajorDMR-4-11555	2
chr12	39787833	39788183	MajorDMR-4-11556	4
chr12	39834311	39834541	MajorDMR-4-11557	2
chr12	39998265	39998302	MajorDMR-4-11558	2
chr12	40010547	40010670	MajorDMR-4-11559	3
chr12	40158819	40158877	MajorDMR-4-11560	2
chr12	40325214	40325337	MajorDMR-4-11561	3
chr12	40352988	40353482	MajorDMR-4-11562	2
chr12	40366106	40366413	MajorDMR-4-11563	2
chr12	40369454	40369824	MajorDMR-4-11564	5
chr12	40371783	40371936	MajorDMR-4-11565	2
chr12	40448391	40449090	MajorDMR-4-11566	6
chr12	40452360	40452663	MajorDMR-4-11567	4
chr12	40494000	40494053	MajorDMR-4-11568	2
chr12	40501245	40501331	MajorDMR-4-11569	2
chr12	40706996	40707279	MajorDMR-4-11570	2
chr12	40719389	40719632	MajorDMR-4-11571	2
chr12	41162409	41162453	MajorDMR-4-11572	2
chr12	41213498	41213566	MajorDMR-4-11573	2
chr12	41221638	41222740	MajorDMR-4-11574	16
chr12	41322303	41322618	MajorDMR-4-11575	2
chr12	41502061	41502139	MajorDMR-4-11576	2
chr12	41513559	41514383	MajorDMR-4-11577	5
chr12	41644556	41644883	MajorDMR-4-11578	2
chr12	41801315	41801401	MajorDMR-4-11579	3
chr12	41870540	41870725	MajorDMR-4-11580	3
chr12	42326184	42326359	MajorDMR-4-11581	4
chr12	42356194	42356219	MajorDMR-4-11582	2
chr12	42876308	42876563	MajorDMR-4-11583	2
chr12	42879142	42879220	MajorDMR-4-11584	3
chr12	42946595	42946821	MajorDMR-4-11585	6
chr12	42948361	42948831	MajorDMR-4-11586	2
chr12	42985216	42985228	MajorDMR-4-11587	2
chr12	43019592	43019607	MajorDMR-4-11588	2
chr12	43021088	43021179	MajorDMR-4-11589	2
chr12	43063493	43063499	MajorDMR-4-11590	2
chr12	43287077	43287223	MajorDMR-4-11591	3
chr12	43681587	43682002	MajorDMR-4-11592	3
chr12	43683395	43683402	MajorDMR-4-11593	2
chr12	43790006	43790805	MajorDMR-4-11594	5
chr12	43944767	43944794	MajorDMR-4-11595	2
chr12	43965908	43965986	MajorDMR-4-11596	5
chr12	44153441	44153666	MajorDMR-4-11597	2
chr12	44198793	44199150	MajorDMR-4-11598	2
chr12	44204187	44204238	MajorDMR-4-11599	2
chr12	44618454	44619279	MajorDMR-4-11600	4
chr12	44941162	44941215	MajorDMR-4-11601	2
chr12	45342654	45342696	MajorDMR-4-11602	2
chr12	45429843	45429855	MajorDMR-4-11603	2
chr12	45443827	45444230	MajorDMR-4-11604	6
chr12	45492814	45492826	MajorDMR-4-11605	2
chr12	45610705	45611287	MajorDMR-4-11606	7
chr12	45795881	45796354	MajorDMR-4-11607	4
chr12	45998636	45998991	MajorDMR-4-11608	2
chr12	46126109	46126356	MajorDMR-4-11609	2
chr12	46352998	46353303	MajorDMR-4-11610	2
chr12	46466052	46466150	MajorDMR-4-11611	3
chr12	46519448	46519509	MajorDMR-4-11612	2
chr12	46665815	46666065	MajorDMR-4-11613	2
chr12	46711529	46711993	MajorDMR-4-11614	4
chr12	46759452	46759826	MajorDMR-4-11615	2
chr12	46767288	46767470	MajorDMR-4-11616	2
chr12	46776355	46776503	MajorDMR-4-11617	3
chr12	46795580	46795699	MajorDMR-4-11618	2
chr12	46796704	46796954	MajorDMR-4-11619	3
chr12	46856277	46857048	MajorDMR-4-11620	4
chr12	47117407	47117506	MajorDMR-4-11621	2
chr12	47219876	47220046	MajorDMR-4-11622	2
chr12	47224352	47224513	MajorDMR-4-11623	2
chr12	47426836	47427025	MajorDMR-4-11624	3
chr12	47463775	47463987	MajorDMR-4-11625	2
chr12	47841283	47841863	MajorDMR-4-11626	3
chr12	47971099	47971344	MajorDMR-4-11627	2
chr12	48109501	48109729	MajorDMR-4-11628	3
chr12	48135324	48135550	MajorDMR-4-11629	4
chr12	48152037	48152429	MajorDMR-4-11630	2
chr12	48153399	48153551	MajorDMR-4-11631	2
chr12	48171858	48171879	MajorDMR-4-11632	3
chr12	48335935	48336193	MajorDMR-4-11633	3
chr12	48389983	48390217	MajorDMR-4-11634	2
chr12	48398686	48399205	MajorDMR-4-11635	6
chr12	48514148	48514827	MajorDMR-4-11636	3
chr12	48519565	48519934	MajorDMR-4-11637	2
chr12	48541513	48541796	MajorDMR-4-11638	2
chr12	49072421	49072664	MajorDMR-4-11639	2
chr12	49180848	49181298	MajorDMR-4-11640	3
chr12	49181966	49181974	MajorDMR-4-11641	2
chr12	49285371	49285563	MajorDMR-4-11642	2
chr12	49315034	49315113	MajorDMR-4-11643	3
chr12	49318486	49319559	MajorDMR-4-11644	14
chr12	49340934	49341121	MajorDMR-4-11645	2
chr12	49360052	49360243	MajorDMR-4-11646	4
chr12	49363675	49364398	MajorDMR-4-11647	6
chr12	49365781	49365996	MajorDMR-4-11648	2
chr12	49367762	49367934	MajorDMR-4-11649	3
chr12	49370300	49370523	MajorDMR-4-11650	2
chr12	49375607	49375786	MajorDMR-4-11651	7
chr12	49380448	49380719	MajorDMR-4-11652	3
chr12	49381805	49381967	MajorDMR-4-11653	2
chr12	49414108	49414263	MajorDMR-4-11654	2
chr12	49427700	49427984	MajorDMR-4-11655	2
chr12	49447303	49447555	MajorDMR-4-11656	2
chr12	49455518	49455552	MajorDMR-4-11657	2
chr12	49484672	49485590	MajorDMR-4-11658	8
chr12	49607460	49608442	MajorDMR-4-11659	3
chr12	49609177	49609444	MajorDMR-4-11660	3
chr12	49657988	49659169	MajorDMR-4-11661	26
chr12	49662390	49662406	MajorDMR-4-11662	2
chr12	49688800	49689099	MajorDMR-4-11663	3
chr12	49689702	49690382	MajorDMR-4-11664	3
chr12	49691702	49692284	MajorDMR-4-11665	4
chr12	49727867	49728402	MajorDMR-4-11666	7
chr12	49729770	49729882	MajorDMR-4-11667	4
chr12	49731488	49731709	MajorDMR-4-11668	4
chr12	49735769	49735969	MajorDMR-4-11669	3
chr12	49737027	49737195	MajorDMR-4-11670	2
chr12	49738729	49738910	MajorDMR-4-11671	3
chr12	49741027	49741933	MajorDMR-4-11672	7
chr12	49904843	49904855	MajorDMR-4-11673	2
chr12	50030115	50030719	MajorDMR-4-11674	11
chr12	50041101	50041651	MajorDMR-4-11675	4
chr12	50144395	50144885	MajorDMR-4-11676	3
chr12	50203955	50204001	MajorDMR-4-11677	2
chr12	50218864	50219449	MajorDMR-4-11678	9
chr12	50253623	50254096	MajorDMR-4-11679	6
chr12	50260871	50261629	MajorDMR-4-11680	4
chr12	50266774	50267438	MajorDMR-4-11681	3
chr12	50339481	50339530	MajorDMR-4-11682	3
chr12	50349033	50349343	MajorDMR-4-11683	4
chr12	50356881	50356930	MajorDMR-4-11684	3
chr12	50399108	50399172	MajorDMR-4-11685	3
chr12	50411034	50411105	MajorDMR-4-11686	2
chr12	50418325	50418503	MajorDMR-4-11687	2
chr12	50426445	50426660	MajorDMR-4-11688	2
chr12	50444426	50444814	MajorDMR-4-11689	4
chr12	50461351	50461498	MajorDMR-4-11690	2
chr12	50462381	50462402	MajorDMR-4-11691	2
chr12	50474659	50475260	MajorDMR-4-11692	6
chr12	50489269	50490100	MajorDMR-4-11693	6
chr12	50495825	50496002	MajorDMR-4-11694	2
chr12	50503825	50504059	MajorDMR-4-11695	4
chr12	50568739	50569002	MajorDMR-4-11696	3
chr12	50579798	50580005	MajorDMR-4-11697	3
chr12	50781473	50781483	MajorDMR-4-11698	2
chr12	50796014	50796469	MajorDMR-4-11699	3
chr12	50849195	50849231	MajorDMR-4-11700	2
chr12	50900392	50900504	MajorDMR-4-11701	3
chr12	50901262	50903135	MajorDMR-4-11702	17
chr12	50931260	50931719	MajorDMR-4-11703	3
chr12	50962270	50962770	MajorDMR-4-11704	3
chr12	50966817	50966980	MajorDMR-4-11705	3
chr12	50997853	50998117	MajorDMR-4-11706	3
chr12	51005101	51005216	MajorDMR-4-11707	2
chr12	51009026	51009093	MajorDMR-4-11708	3
chr12	51063826	51063935	MajorDMR-4-11709	3
chr12	51073078	51073337	MajorDMR-4-11710	2
chr12	51084417	51085028	MajorDMR-4-11711	4
chr12	51236690	51237076	MajorDMR-4-11712	18
chr12	51318207	51318966	MajorDMR-4-11713	7
chr12	51418347	51418442	MajorDMR-4-11714	4
chr12	51461791	51461980	MajorDMR-4-11715	2
chr12	51560655	51561167	MajorDMR-4-11716	3
chr12	51619479	51619803	MajorDMR-4-11717	3
chr12	51633593	51633849	MajorDMR-4-11718	2
chr12	51663589	51663602	MajorDMR-4-11719	3
chr12	51745951	51745994	MajorDMR-4-11720	2
chr12	51775671	51775884	MajorDMR-4-11721	3
chr12	51785747	51786490	MajorDMR-4-11722	12
chr12	51813620	51814421	MajorDMR-4-11723	8
chr12	51819912	51820170	MajorDMR-4-11724	2
chr12	51865436	51865529	MajorDMR-4-11725	3
chr12	51902976	51903467	MajorDMR-4-11726	2
chr12	51928130	51928438	MajorDMR-4-11727	2
chr12	52128493	52128609	MajorDMR-4-11728	2
chr12	52130824	52130922	MajorDMR-4-11729	2
chr12	52229858	52230146	MajorDMR-4-11730	2
chr12	52242862	52243111	MajorDMR-4-11731	6
chr12	52249781	52250301	MajorDMR-4-11732	4
chr12	52279912	52279971	MajorDMR-4-11733	2
chr12	52281754	52282128	MajorDMR-4-11734	4
chr12	52301468	52301583	MajorDMR-4-11735	2
chr12	52416802	52416840	MajorDMR-4-11736	2
chr12	52420023	52420362	MajorDMR-4-11737	2
chr12	52452258	52452316	MajorDMR-4-11738	2
chr12	52510197	52510545	MajorDMR-4-11739	2
chr12	52514128	52514341	MajorDMR-4-11740	2
chr12	52545886	52546363	MajorDMR-4-11741	3
chr12	52577180	52577346	MajorDMR-4-11742	2
chr12	52586096	52586212	MajorDMR-4-11743	3
chr12	52626903	52627891	MajorDMR-4-11744	13
chr12	52642705	52643064	MajorDMR-4-11745	3
chr12	52652559	52652703	MajorDMR-4-11746	2
chr12	52685122	52685263	MajorDMR-4-11747	4
chr12	52705231	52705494	MajorDMR-4-11748	3
chr12	52709700	52709721	MajorDMR-4-11749	2
chr12	52714896	52714916	MajorDMR-4-11750	2
chr12	52828282	52828337	MajorDMR-4-11751	2
chr12	52916328	52916592	MajorDMR-4-11752	3
chr12	52925419	52925611	MajorDMR-4-11753	2
chr12	53183655	53183880	MajorDMR-4-11754	2
chr12	53216413	53216586	MajorDMR-4-11755	3
chr12	53264103	53264384	MajorDMR-4-11756	2
chr12	53297257	53297561	MajorDMR-4-11757	2
chr12	53359117	53359260	MajorDMR-4-11758	3
chr12	53398276	53398349	MajorDMR-4-11759	2
chr12	53432757	53433250	MajorDMR-4-11760	2
chr12	53442886	53444093	MajorDMR-4-11761	9
chr12	53445114	53447335	MajorDMR-4-11762	9
chr12	53452716	53453038	MajorDMR-4-11763	2
chr12	53457933	53458409	MajorDMR-4-11764	7
chr12	53465903	53466472	MajorDMR-4-11765	6
chr12	53472422	53472433	MajorDMR-4-11766	2
chr12	53565522	53565751	MajorDMR-4-11767	3
chr12	53577010	53577209	MajorDMR-4-11768	2
chr12	53591462	53592039	MajorDMR-4-11769	8
chr12	53602844	53603040	MajorDMR-4-11770	2
chr12	53617238	53617285	MajorDMR-4-11771	2
chr12	53626935	53626954	MajorDMR-4-11772	2
chr12	53628196	53628211	MajorDMR-4-11773	2
chr12	53690040	53690079	MajorDMR-4-11774	2
chr12	53718094	53718428	MajorDMR-4-11775	2
chr12	53719937	53720018	MajorDMR-4-11776	3
chr12	53729483	53730253	MajorDMR-4-11777	9
chr12	53732007	53732419	MajorDMR-4-11778	3
chr12	53772670	53772742	MajorDMR-4-11779	3
chr12	53775808	53775888	MajorDMR-4-11780	2
chr12	53785652	53785746	MajorDMR-4-11781	3
chr12	53815814	53815860	MajorDMR-4-11782	3
chr12	53836066	53836122	MajorDMR-4-11783	3
chr12	53847876	53848282	MajorDMR-4-11784	3
chr12	53854117	53854365	MajorDMR-4-11785	2
chr12	53866802	53867767	MajorDMR-4-11786	5
chr12	53873712	53873844	MajorDMR-4-11787	3
chr12	53885646	53886072	MajorDMR-4-11788	2
chr12	53887912	53888000	MajorDMR-4-11789	2
chr12	53900122	53900369	MajorDMR-4-11790	2
chr12	53937918	53938115	MajorDMR-4-11791	2
chr12	53995144	53995558	MajorDMR-4-11792	7
chr12	53996278	53996824	MajorDMR-4-11793	3
chr12	54012208	54012231	MajorDMR-4-11794	2
chr12	54017449	54018649	MajorDMR-4-11795	8
chr12	54052480	54052915	MajorDMR-4-11796	4
chr12	54072414	54073023	MajorDMR-4-11797	4
chr12	54090340	54091190	MajorDMR-4-11798	11
chr12	54093499	54095060	MajorDMR-4-11799	12
chr12	54095635	54095919	MajorDMR-4-11800	5
chr12	54103350	54104303	MajorDMR-4-11801	11
chr12	54106045	54106236	MajorDMR-4-11802	4
chr12	54132997	54133278	MajorDMR-4-11803	3
chr12	54137060	54137360	MajorDMR-4-11804	5
chr12	54141737	54142278	MajorDMR-4-11805	18
chr12	54145921	54145959	MajorDMR-4-11806	5
chr12	54148216	54148363	MajorDMR-4-11807	3
chr12	54150983	54151250	MajorDMR-4-11808	6
chr12	54180351	54180494	MajorDMR-4-11809	4
chr12	54318796	54319410	MajorDMR-4-11810	3
chr12	54319922	54320234	MajorDMR-4-11811	5
chr12	54326150	54326155	MajorDMR-4-11812	2
chr12	54328223	54328707	MajorDMR-4-11813	3
chr12	54333992	54334706	MajorDMR-4-11814	9
chr12	54340569	54341980	MajorDMR-4-11815	6
chr12	54342720	54343764	MajorDMR-4-11816	10
chr12	54355475	54356091	MajorDMR-4-11817	3
chr12	54360230	54361422	MajorDMR-4-11818	31
chr12	54361998	54366215	MajorDMR-4-11819	48
chr12	54372849	54373041	MajorDMR-4-11820	3
chr12	54373598	54376061	MajorDMR-4-11821	22
chr12	54380989	54381799	MajorDMR-4-11822	5
chr12	54382819	54382896	MajorDMR-4-11823	2
chr12	54385303	54386932	MajorDMR-4-11824	17
chr12	54390805	54391160	MajorDMR-4-11825	4
chr12	54397397	54397596	MajorDMR-4-11826	2
chr12	54400726	54400873	MajorDMR-4-11827	5
chr12	54405860	54407291	MajorDMR-4-11828	7
chr12	54413048	54413737	MajorDMR-4-11829	19
chr12	54414500	54415743	MajorDMR-4-11830	22
chr12	54417287	54418087	MajorDMR-4-11831	11
chr12	54425618	54425936	MajorDMR-4-11832	5
chr12	54428591	54428709	MajorDMR-4-11833	9
chr12	54432813	54434400	MajorDMR-4-11834	26
chr12	54435960	54436271	MajorDMR-4-11835	4
chr12	54437334	54437396	MajorDMR-4-11836	2
chr12	54438831	54439019	MajorDMR-4-11837	3
chr12	54439701	54440031	MajorDMR-4-11838	8
chr12	54451876	54455687	MajorDMR-4-11839	49
chr12	54469355	54469600	MajorDMR-4-11840	4
chr12	54470243	54470366	MajorDMR-4-11841	3
chr12	54471607	54472048	MajorDMR-4-11842	9
chr12	54473376	54474236	MajorDMR-4-11843	4
chr12	54475088	54475236	MajorDMR-4-11844	3
chr12	54476818	54476987	MajorDMR-4-11845	3
chr12	54477492	54477938	MajorDMR-4-11846	3
chr12	54483799	54484376	MajorDMR-4-11847	4
chr12	54500932	54501704	MajorDMR-4-11848	9
chr12	54521402	54521470	MajorDMR-4-11849	2
chr12	54554975	54555069	MajorDMR-4-11850	3
chr12	54589579	54590100	MajorDMR-4-11851	4
chr12	54621829	54622108	MajorDMR-4-11852	4
chr12	54642491	54642508	MajorDMR-4-11853	2
chr12	54653787	54654041	MajorDMR-4-11854	2
chr12	54656227	54656474	MajorDMR-4-11855	2
chr12	54671780	54672498	MajorDMR-4-11856	7
chr12	54679173	54679252	MajorDMR-4-11857	2
chr12	54680739	54680778	MajorDMR-4-11858	2
chr12	54681384	54681654	MajorDMR-4-11859	2
chr12	54682211	54683003	MajorDMR-4-11860	3
chr12	54730274	54730462	MajorDMR-4-11861	4
chr12	54731005	54732014	MajorDMR-4-11862	5
chr12	54742727	54743110	MajorDMR-4-11863	2
chr12	54744385	54745315	MajorDMR-4-11864	5
chr12	54750168	54750549	MajorDMR-4-11865	4
chr12	54754132	54755494	MajorDMR-4-11866	5
chr12	54763193	54763986	MajorDMR-4-11867	6
chr12	54765669	54766139	MajorDMR-4-11868	4
chr12	54768457	54768928	MajorDMR-4-11869	2
chr12	54774243	54774462	MajorDMR-4-11870	2
chr12	54779060	54779530	MajorDMR-4-11871	3
chr12	54783458	54783663	MajorDMR-4-11872	2
chr12	54813336	54813529	MajorDMR-4-11873	2
chr12	54854398	54854648	MajorDMR-4-11874	3
chr12	55119227	55119264	MajorDMR-4-11875	2
chr12	55247836	55247864	MajorDMR-4-11876	2
chr12	55370947	55371126	MajorDMR-4-11877	2
chr12	55555149	55555542	MajorDMR-4-11878	2
chr12	55808275	55808898	MajorDMR-4-11879	10
chr12	55891290	55891378	MajorDMR-4-11880	2
chr12	55962839	55963042	MajorDMR-4-11881	2
chr12	56050399	56050410	MajorDMR-4-11882	2
chr12	56075464	56075472	MajorDMR-4-11883	2
chr12	56099845	56099973	MajorDMR-4-11884	2
chr12	56100718	56101371	MajorDMR-4-11885	9
chr12	56107486	56107889	MajorDMR-4-11886	3
chr12	56112435	56112821	MajorDMR-4-11887	3
chr12	56117279	56117458	MajorDMR-4-11888	2
chr12	56138163	56138612	MajorDMR-4-11889	8
chr12	56139161	56139267	MajorDMR-4-11890	3
chr12	56414422	56414443	MajorDMR-4-11891	2
chr12	56469599	56469613	MajorDMR-4-11892	2
chr12	56497215	56497319	MajorDMR-4-11893	3
chr12	56554263	56555176	MajorDMR-4-11894	5
chr12	56555964	56557364	MajorDMR-4-11895	10
chr12	56661333	56661650	MajorDMR-4-11896	2
chr12	56732408	56732691	MajorDMR-4-11897	3
chr12	56829334	56829738	MajorDMR-4-11898	3
chr12	56863147	56863262	MajorDMR-4-11899	2
chr12	56883914	56884034	MajorDMR-4-11900	2
chr12	57008195	57008386	MajorDMR-4-11901	2
chr12	57009076	57009143	MajorDMR-4-11902	2
chr12	57026342	57026412	MajorDMR-4-11903	3
chr12	57027672	57028035	MajorDMR-4-11904	3
chr12	57033833	57033927	MajorDMR-4-11905	4
chr12	57037158	57037519	MajorDMR-4-11906	3
chr12	57038191	57038252	MajorDMR-4-11907	2
chr12	57077691	57077878	MajorDMR-4-11908	7
chr12	57117056	57117512	MajorDMR-4-11909	3
chr12	57524272	57524282	MajorDMR-4-11910	2
chr12	57527323	57527405	MajorDMR-4-11911	3
chr12	57527988	57528199	MajorDMR-4-11912	3
chr12	57529336	57530398	MajorDMR-4-11913	15
chr12	57541111	57541437	MajorDMR-4-11914	3
chr12	57545586	57546090	MajorDMR-4-11915	7
chr12	57560775	57560955	MajorDMR-4-11916	5
chr12	57561794	57561994	MajorDMR-4-11917	3
chr12	57595326	57595358	MajorDMR-4-11918	3
chr12	57602787	57602893	MajorDMR-4-11919	3
chr12	57604094	57604128	MajorDMR-4-11920	2
chr12	57613855	57614297	MajorDMR-4-11921	3
chr12	57615459	57615490	MajorDMR-4-11922	2
chr12	57616681	57617176	MajorDMR-4-11923	2
chr12	57618651	57619798	MajorDMR-4-11924	17
chr12	57629831	57630457	MajorDMR-4-11925	3
chr12	57632051	57632094	MajorDMR-4-11926	2
chr12	57637363	57637960	MajorDMR-4-11927	6
chr12	57655695	57656015	MajorDMR-4-11928	3
chr12	57766046	57766288	MajorDMR-4-11929	4
chr12	57870203	57870491	MajorDMR-4-11930	5
chr12	57910034	57910684	MajorDMR-4-11931	3
chr12	57917890	57918293	MajorDMR-4-11932	3
chr12	57922045	57922093	MajorDMR-4-11933	2
chr12	57922735	57922791	MajorDMR-4-11934	2
chr12	57923709	57924543	MajorDMR-4-11935	5
chr12	57937271	57937335	MajorDMR-4-11936	2
chr12	57948057	57948553	MajorDMR-4-11937	2
chr12	57955836	57956295	MajorDMR-4-11938	4
chr12	58003904	58004789	MajorDMR-4-11939	7
chr12	58015056	58015136	MajorDMR-4-11940	7
chr12	58020171	58020616	MajorDMR-4-11941	3
chr12	58021689	58021837	MajorDMR-4-11942	2
chr12	58102700	58103167	MajorDMR-4-11943	2
chr12	58119142	58119798	MajorDMR-4-11944	5
chr12	58120817	58121399	MajorDMR-4-11945	17
chr12	58126737	58126813	MajorDMR-4-11946	2
chr12	58131765	58132243	MajorDMR-4-11947	3
chr12	58147424	58147889	MajorDMR-4-11948	2
chr12	58150732	58150843	MajorDMR-4-11949	2
chr12	58160637	58160846	MajorDMR-4-11950	10
chr12	58167095	58167233	MajorDMR-4-11951	3
chr12	58197373	58197390	MajorDMR-4-11952	2
chr12	58208089	58208805	MajorDMR-4-11953	5
chr12	58214910	58214991	MajorDMR-4-11954	2
chr12	58223164	58223732	MajorDMR-4-11955	4
chr12	58227116	58227670	MajorDMR-4-11956	3
chr12	58229241	58229318	MajorDMR-4-11957	2
chr12	58230341	58230848	MajorDMR-4-11958	6
chr12	58232405	58232821	MajorDMR-4-11959	3
chr12	58234816	58234956	MajorDMR-4-11960	2
chr12	58235492	58235531	MajorDMR-4-11961	2
chr12	58237330	58237486	MajorDMR-4-11962	2
chr12	58242314	58242466	MajorDMR-4-11963	3
chr12	58246143	58246913	MajorDMR-4-11964	13
chr12	58259482	58259703	MajorDMR-4-11965	2
chr12	58267602	58267652	MajorDMR-4-11966	2
chr12	58287652	58288292	MajorDMR-4-11967	6
chr12	58377405	58377429	MajorDMR-4-11968	2
chr12	58576796	58577020	MajorDMR-4-11969	2
chr12	58704967	58705097	MajorDMR-4-11970	3
chr12	58780372	58780417	MajorDMR-4-11971	2
chr12	58819528	58820058	MajorDMR-4-11972	4
chr12	59241692	59241828	MajorDMR-4-11973	2
chr12	59281878	59282206	MajorDMR-4-11974	2
chr12	59313036	59313124	MajorDMR-4-11975	3
chr12	59471379	59471801	MajorDMR-4-11976	2
chr12	60202287	60202309	MajorDMR-4-11977	2
chr12	60566720	60566761	MajorDMR-4-11978	2
chr12	60916958	60917141	MajorDMR-4-11979	2
chr12	61067177	61067333	MajorDMR-4-11980	2
chr12	61199251	61199431	MajorDMR-4-11981	3
chr12	62221327	62221450	MajorDMR-4-11982	2
chr12	62861680	62861733	MajorDMR-4-11983	2
chr12	62885746	62885917	MajorDMR-4-11984	2
chr12	62913650	62913665	MajorDMR-4-11985	3
chr12	63097593	63097756	MajorDMR-4-11986	2
chr12	63109340	63109481	MajorDMR-4-11987	3
chr12	63124811	63124849	MajorDMR-4-11988	2
chr12	63144741	63144887	MajorDMR-4-11989	3
chr12	63181547	63181553	MajorDMR-4-11990	2
chr12	63187473	63187477	MajorDMR-4-11991	2
chr12	63193950	63194002	MajorDMR-4-11992	2
chr12	63194517	63195504	MajorDMR-4-11993	11
chr12	63206914	63207209	MajorDMR-4-11994	7
chr12	63211420	63211877	MajorDMR-4-11995	6
chr12	63228511	63229017	MajorDMR-4-11996	6
chr12	63247744	63248045	MajorDMR-4-11997	2
chr12	63291600	63292370	MajorDMR-4-11998	5
chr12	63324755	63324981	MajorDMR-4-11999	2
chr12	63463034	63463309	MajorDMR-4-12000	2
chr12	63814031	63814138	MajorDMR-4-12001	3
chr12	63935974	63936074	MajorDMR-4-12002	2
chr12	64058445	64059081	MajorDMR-4-12003	3
chr12	64059756	64060904	MajorDMR-4-12004	6
chr12	64063203	64063498	MajorDMR-4-12005	4
chr12	64131017	64131117	MajorDMR-4-12006	3
chr12	64134304	64134790	MajorDMR-4-12007	2
chr12	64196104	64196186	MajorDMR-4-12008	2
chr12	64239497	64239686	MajorDMR-4-12009	3
chr12	64240314	64240355	MajorDMR-4-12010	2
chr12	64328676	64328861	MajorDMR-4-12011	2
chr12	64432894	64433734	MajorDMR-4-12012	9
chr12	64464154	64464172	MajorDMR-4-12013	2
chr12	64482369	64482673	MajorDMR-4-12014	3
chr12	64563929	64563957	MajorDMR-4-12015	3
chr12	64799420	64799468	MajorDMR-4-12016	5
chr12	64964461	64964489	MajorDMR-4-12017	2
chr12	64977687	64977838	MajorDMR-4-12018	2
chr12	65005819	65006255	MajorDMR-4-12019	2
chr12	65009884	65010324	MajorDMR-4-12020	3
chr12	65013160	65013432	MajorDMR-4-12021	2
chr12	65019441	65019751	MajorDMR-4-12022	9
chr12	65028488	65028528	MajorDMR-4-12023	3
chr12	65066767	65066844	MajorDMR-4-12024	3
chr12	65076507	65076601	MajorDMR-4-12025	2
chr12	65088581	65088710	MajorDMR-4-12026	4
chr12	65208442	65208512	MajorDMR-4-12027	2
chr12	65258187	65258525	MajorDMR-4-12028	5
chr12	65305115	65305566	MajorDMR-4-12029	2
chr12	65344708	65344823	MajorDMR-4-12030	2
chr12	65385168	65385383	MajorDMR-4-12031	2
chr12	65418883	65419033	MajorDMR-4-12032	2
chr12	65449768	65450195	MajorDMR-4-12033	3
chr12	65589002	65589142	MajorDMR-4-12034	2
chr12	65904338	65904608	MajorDMR-4-12035	6
chr12	65988326	65988535	MajorDMR-4-12036	3
chr12	65996134	65996568	MajorDMR-4-12037	5
chr12	66006408	66006599	MajorDMR-4-12038	6
chr12	66123393	66123679	MajorDMR-4-12039	2
chr12	66220409	66220668	MajorDMR-4-12040	5
chr12	66342367	66342964	MajorDMR-4-12041	8
chr12	66460154	66460322	MajorDMR-4-12042	2
chr12	66513028	66513158	MajorDMR-4-12043	2
chr12	66583312	66583889	MajorDMR-4-12044	5
chr12	66747427	66748333	MajorDMR-4-12045	9
chr12	66780367	66780540	MajorDMR-4-12046	2
chr12	66791475	66791807	MajorDMR-4-12047	3
chr12	66798182	66798386	MajorDMR-4-12048	2
chr12	66876893	66877281	MajorDMR-4-12049	2
chr12	66885994	66886098	MajorDMR-4-12050	2
chr12	66937863	66938343	MajorDMR-4-12051	2
chr12	66995167	66995358	MajorDMR-4-12052	3
chr12	67010860	67010913	MajorDMR-4-12053	2
chr12	67021519	67021850	MajorDMR-4-12054	2
chr12	67042235	67042475	MajorDMR-4-12055	4
chr12	67071317	67072041	MajorDMR-4-12056	4
chr12	67107911	67108201	MajorDMR-4-12057	4
chr12	67120487	67120608	MajorDMR-4-12058	3
chr12	67134123	67134306	MajorDMR-4-12059	3
chr12	67148218	67148755	MajorDMR-4-12060	5
chr12	67157381	67157588	MajorDMR-4-12061	2
chr12	67169684	67169774	MajorDMR-4-12062	2
chr12	67246899	67247394	MajorDMR-4-12063	5
chr12	67273143	67273548	MajorDMR-4-12064	4
chr12	67278170	67278255	MajorDMR-4-12065	3
chr12	67365763	67365792	MajorDMR-4-12066	3
chr12	67385643	67385960	MajorDMR-4-12067	2
chr12	67409108	67409458	MajorDMR-4-12068	3
chr12	67410012	67410324	MajorDMR-4-12069	2
chr12	67412621	67413176	MajorDMR-4-12070	11
chr12	67419502	67419723	MajorDMR-4-12071	2
chr12	67428441	67428998	MajorDMR-4-12072	4
chr12	67461064	67461823	MajorDMR-4-12073	9
chr12	67464092	67464367	MajorDMR-4-12074	2
chr12	67484824	67485362	MajorDMR-4-12075	3
chr12	67548423	67548851	MajorDMR-4-12076	4
chr12	67595638	67596209	MajorDMR-4-12077	6
chr12	67602340	67602390	MajorDMR-4-12078	2
chr12	67664857	67665566	MajorDMR-4-12079	5
chr12	67666515	67666892	MajorDMR-4-12080	2
chr12	67668197	67668302	MajorDMR-4-12081	2
chr12	67756383	67756681	MajorDMR-4-12082	2
chr12	67776008	67776054	MajorDMR-4-12083	2
chr12	67790097	67790180	MajorDMR-4-12084	2
chr12	67836316	67836773	MajorDMR-4-12085	7
chr12	67840295	67840586	MajorDMR-4-12086	3
chr12	67879023	67879184	MajorDMR-4-12087	2
chr12	67925564	67925591	MajorDMR-4-12088	2
chr12	67939210	67939229	MajorDMR-4-12089	3
chr12	68011339	68011491	MajorDMR-4-12090	2
chr12	68052498	68053644	MajorDMR-4-12091	11
chr12	68054765	68055367	MajorDMR-4-12092	4
chr12	68056149	68056169	MajorDMR-4-12093	2
chr12	68061595	68061751	MajorDMR-4-12094	2
chr12	68191086	68191503	MajorDMR-4-12095	8
chr12	68616586	68616661	MajorDMR-4-12096	3
chr12	68654298	68654452	MajorDMR-4-12097	2
chr12	68915275	68915520	MajorDMR-4-12098	4
chr12	68932641	68933111	MajorDMR-4-12099	2
chr12	69005940	69006577	MajorDMR-4-12100	7
chr12	69200976	69201170	MajorDMR-4-12101	2
chr12	69236711	69236812	MajorDMR-4-12102	2
chr12	69239181	69239281	MajorDMR-4-12103	2
chr12	69353651	69354297	MajorDMR-4-12104	4
chr12	69464199	69464237	MajorDMR-4-12105	2
chr12	69541024	69541208	MajorDMR-4-12106	2
chr12	69566419	69567350	MajorDMR-4-12107	5
chr12	69635529	69635866	MajorDMR-4-12108	4
chr12	69639205	69639534	MajorDMR-4-12109	2
chr12	69678033	69678333	MajorDMR-4-12110	2
chr12	69696677	69696921	MajorDMR-4-12111	2
chr12	69725222	69725304	MajorDMR-4-12112	2
chr12	69809619	69809876	MajorDMR-4-12113	2
chr12	69867977	69868043	MajorDMR-4-12114	3
chr12	69869411	69870379	MajorDMR-4-12115	6
chr12	69899402	69899883	MajorDMR-4-12116	3
chr12	69909307	69909341	MajorDMR-4-12117	2
chr12	69928003	69928200	MajorDMR-4-12118	3
chr12	70055248	70055353	MajorDMR-4-12119	3
chr12	70078310	70078463	MajorDMR-4-12120	2
chr12	70092603	70092841	MajorDMR-4-12121	4
chr12	70131954	70132246	MajorDMR-4-12122	5
chr12	70135171	70135305	MajorDMR-4-12123	2
chr12	70215313	70215869	MajorDMR-4-12124	5
chr12	70382125	70382529	MajorDMR-4-12125	2
chr12	70638415	70638582	MajorDMR-4-12126	2
chr12	70648874	70649449	MajorDMR-4-12127	4
chr12	70758498	70758719	MajorDMR-4-12128	2
chr12	71039539	71039934	MajorDMR-4-12129	5
chr12	71085096	71085132	MajorDMR-4-12130	2
chr12	71113473	71113811	MajorDMR-4-12131	5
chr12	71152267	71152442	MajorDMR-4-12132	3
chr12	71224279	71224707	MajorDMR-4-12133	2
chr12	71277947	71278208	MajorDMR-4-12134	2
chr12	71451125	71451246	MajorDMR-4-12135	2
chr12	71557069	71557518	MajorDMR-4-12136	2
chr12	71945412	71945439	MajorDMR-4-12137	2
chr12	71986739	71986775	MajorDMR-4-12138	2
chr12	72059292	72059660	MajorDMR-4-12139	3
chr12	72073767	72074100	MajorDMR-4-12140	4
chr12	72081330	72081923	MajorDMR-4-12141	3
chr12	72142044	72142150	MajorDMR-4-12142	3
chr12	72265202	72265320	MajorDMR-4-12143	2
chr12	72451350	72451526	MajorDMR-4-12144	3
chr12	72495830	72496140	MajorDMR-4-12145	2
chr12	72674883	72675163	MajorDMR-4-12146	4
chr12	72721311	72721827	MajorDMR-4-12147	3
chr12	72731191	72732354	MajorDMR-4-12148	14
chr12	72740111	72740462	MajorDMR-4-12149	2
chr12	72799776	72799970	MajorDMR-4-12150	2
chr12	73200197	73200258	MajorDMR-4-12151	2
chr12	73604534	73604555	MajorDMR-4-12152	2
chr12	73635968	73635972	MajorDMR-4-12153	2
chr12	73820503	73820611	MajorDMR-4-12154	2
chr12	74980384	74980849	MajorDMR-4-12155	2
chr12	74991543	74991679	MajorDMR-4-12156	2
chr12	75040835	75041488	MajorDMR-4-12157	3
chr12	75156589	75156641	MajorDMR-4-12158	2
chr12	75283762	75284264	MajorDMR-4-12159	4
chr12	75285919	75286307	MajorDMR-4-12160	2
chr12	75330933	75331013	MajorDMR-4-12161	2
chr12	75435322	75435647	MajorDMR-4-12162	4
chr12	75456641	75456804	MajorDMR-4-12163	2
chr12	75509995	75510767	MajorDMR-4-12164	6
chr12	75545143	75545149	MajorDMR-4-12165	2
chr12	75564463	75564558	MajorDMR-4-12166	2
chr12	75585987	75586331	MajorDMR-4-12167	3
chr12	75598038	75598516	MajorDMR-4-12168	5
chr12	75600252	75601257	MajorDMR-4-12169	19
chr12	75783590	75784145	MajorDMR-4-12170	4
chr12	75874613	75874618	MajorDMR-4-12171	2
chr12	75917535	75917721	MajorDMR-4-12172	2
chr12	75944275	75944407	MajorDMR-4-12173	2
chr12	75979295	75979384	MajorDMR-4-12174	2
chr12	76000549	76000627	MajorDMR-4-12175	2
chr12	76042804	76042975	MajorDMR-4-12176	2
chr12	76052764	76053028	MajorDMR-4-12177	4
chr12	76060663	76060670	MajorDMR-4-12178	2
chr12	76141276	76141500	MajorDMR-4-12179	3
chr12	76144595	76145057	MajorDMR-4-12180	2
chr12	76209278	76209420	MajorDMR-4-12181	4
chr12	76242238	76242662	MajorDMR-4-12182	7
chr12	76262502	76262654	MajorDMR-4-12183	3
chr12	76282780	76283594	MajorDMR-4-12184	11
chr12	76418574	76418864	MajorDMR-4-12185	2
chr12	76423414	76423957	MajorDMR-4-12186	9
chr12	76426610	76426977	MajorDMR-4-12187	3
chr12	76431324	76432063	MajorDMR-4-12188	4
chr12	76451228	76452036	MajorDMR-4-12189	9
chr12	76479851	76480180	MajorDMR-4-12190	2
chr12	76595283	76595397	MajorDMR-4-12191	2
chr12	76728705	76728926	MajorDMR-4-12192	5
chr12	76756304	76756349	MajorDMR-4-12193	2
chr12	76782146	76782583	MajorDMR-4-12194	2
chr12	76815070	76815293	MajorDMR-4-12195	3
chr12	76858529	76858712	MajorDMR-4-12196	2
chr12	76927206	76927384	MajorDMR-4-12197	2
chr12	76955985	76956059	MajorDMR-4-12198	3
chr12	76962938	76963092	MajorDMR-4-12199	2
chr12	77060136	77060402	MajorDMR-4-12200	4
chr12	77178154	77178699	MajorDMR-4-12201	3
chr12	77265568	77265727	MajorDMR-4-12202	2
chr12	77786339	77786661	MajorDMR-4-12203	3
chr12	77869310	77869336	MajorDMR-4-12204	2
chr12	77870679	77870949	MajorDMR-4-12205	2
chr12	77911445	77911470	MajorDMR-4-12206	2
chr12	78079241	78079411	MajorDMR-4-12207	2
chr12	78272579	78273011	MajorDMR-4-12208	4
chr12	78390749	78390761	MajorDMR-4-12209	2
chr12	78398378	78398625	MajorDMR-4-12210	2
chr12	78408495	78408826	MajorDMR-4-12211	2
chr12	78432997	78433035	MajorDMR-4-12212	2
chr12	78482423	78482556	MajorDMR-4-12213	2
chr12	78521854	78522136	MajorDMR-4-12214	2
chr12	78561452	78561461	MajorDMR-4-12215	2
chr12	78984499	78984635	MajorDMR-4-12216	2
chr12	78987951	78988315	MajorDMR-4-12217	2
chr12	79312535	79312795	MajorDMR-4-12218	2
chr12	79402615	79403015	MajorDMR-4-12219	2
chr12	79537080	79537519	MajorDMR-4-12220	2
chr12	79541838	79542157	MajorDMR-4-12221	3
chr12	79597516	79597762	MajorDMR-4-12222	2
chr12	79749912	79750346	MajorDMR-4-12223	2
chr12	79773086	79773449	MajorDMR-4-12224	6
chr12	79775708	79775870	MajorDMR-4-12225	5
chr12	79809346	79809761	MajorDMR-4-12226	2
chr12	79916071	79916733	MajorDMR-4-12227	9
chr12	80086417	80086435	MajorDMR-4-12228	2
chr12	80212789	80213043	MajorDMR-4-12229	3
chr12	80270010	80270082	MajorDMR-4-12230	2
chr12	80294868	80294921	MajorDMR-4-12231	2
chr12	80353369	80353749	MajorDMR-4-12232	4
chr12	80452822	80453700	MajorDMR-4-12233	4
chr12	80580926	80581063	MajorDMR-4-12234	3
chr12	80701315	80701819	MajorDMR-4-12235	2
chr12	80750204	80750659	MajorDMR-4-12236	2
chr12	81096850	81097072	MajorDMR-4-12237	2
chr12	81101396	81102750	MajorDMR-4-12238	12
chr12	81107992	81109633	MajorDMR-4-12239	11
chr12	81110299	81110999	MajorDMR-4-12240	19
chr12	81139802	81140154	MajorDMR-4-12241	3
chr12	81287052	81287084	MajorDMR-4-12242	2
chr12	81371181	81371196	MajorDMR-4-12243	2
chr12	81458554	81458579	MajorDMR-4-12244	2
chr12	81471193	81471496	MajorDMR-4-12245	4
chr12	81922175	81922595	MajorDMR-4-12246	5
chr12	81973417	81973733	MajorDMR-4-12247	3
chr12	82017362	82017776	MajorDMR-4-12248	2
chr12	82028048	82028200	MajorDMR-4-12249	4
chr12	82194996	82195146	MajorDMR-4-12250	2
chr12	82344133	82344288	MajorDMR-4-12251	2
chr12	83053537	83053628	MajorDMR-4-12252	2
chr12	83395228	83395469	MajorDMR-4-12253	3
chr12	83398616	83398953	MajorDMR-4-12254	3
chr12	83404169	83404524	MajorDMR-4-12255	2
chr12	83542429	83542709	MajorDMR-4-12256	2
chr12	83592565	83592589	MajorDMR-4-12257	2
chr12	83946911	83946989	MajorDMR-4-12258	2
chr12	84432184	84432330	MajorDMR-4-12259	2
chr12	85269222	85269241	MajorDMR-4-12260	2
chr12	85671975	85673326	MajorDMR-4-12261	11
chr12	85818873	85819169	MajorDMR-4-12262	2
chr12	86229701	86230126	MajorDMR-4-12263	2
chr12	86267838	86267882	MajorDMR-4-12264	2
chr12	86446902	86446941	MajorDMR-4-12265	2
chr12	86475587	86476109	MajorDMR-4-12266	3
chr12	86578688	86578778	MajorDMR-4-12267	3
chr12	86650036	86650174	MajorDMR-4-12268	3
chr12	86853469	86853873	MajorDMR-4-12269	2
chr12	86907705	86907893	MajorDMR-4-12270	2
chr12	87008072	87008161	MajorDMR-4-12271	2
chr12	87064663	87065096	MajorDMR-4-12272	4
chr12	87106362	87106488	MajorDMR-4-12273	2
chr12	87111612	87111807	MajorDMR-4-12274	2
chr12	87229454	87229899	MajorDMR-4-12275	3
chr12	87231616	87232207	MajorDMR-4-12276	5
chr12	87233924	87234265	MajorDMR-4-12277	2
chr12	87810218	87810493	MajorDMR-4-12278	2
chr12	88170062	88170307	MajorDMR-4-12279	3
chr12	88222434	88222476	MajorDMR-4-12280	3
chr12	88277749	88277786	MajorDMR-4-12281	2
chr12	88316357	88316554	MajorDMR-4-12282	2
chr12	88337644	88337844	MajorDMR-4-12283	2
chr12	88432842	88432875	MajorDMR-4-12284	2
chr12	88446803	88447320	MajorDMR-4-12285	3
chr12	88452378	88452995	MajorDMR-4-12286	3
chr12	88923620	88923798	MajorDMR-4-12287	2
chr12	88969713	88970002	MajorDMR-4-12288	2
chr12	89287467	89287724	MajorDMR-4-12289	4
chr12	89601892	89602297	MajorDMR-4-12290	2
chr12	89713057	89713146	MajorDMR-4-12291	2
chr12	90371596	90371796	MajorDMR-4-12292	3
chr12	90423250	90423284	MajorDMR-4-12293	2
chr12	90647138	90647148	MajorDMR-4-12294	2
chr12	91352092	91352099	MajorDMR-4-12295	2
chr12	91646190	91646312	MajorDMR-4-12296	2
chr12	91755827	91755936	MajorDMR-4-12297	2
chr12	91774609	91774997	MajorDMR-4-12298	5
chr12	91972157	91972641	MajorDMR-4-12299	5
chr12	92014581	92015080	MajorDMR-4-12300	10
chr12	92057027	92057881	MajorDMR-4-12301	9
chr12	92114986	92115034	MajorDMR-4-12302	2
chr12	92168406	92168482	MajorDMR-4-12303	2
chr12	92248492	92248647	MajorDMR-4-12304	2
chr12	92458390	92459113	MajorDMR-4-12305	6
chr12	92527888	92528512	MajorDMR-4-12306	3
chr12	92533359	92536923	MajorDMR-4-12307	21
chr12	92537424	92538116	MajorDMR-4-12308	6
chr12	92540791	92540935	MajorDMR-4-12309	2
chr12	92680746	92680824	MajorDMR-4-12310	2
chr12	92860186	92860797	MajorDMR-4-12311	12
chr12	92963827	92963953	MajorDMR-4-12312	2
chr12	93023610	93023660	MajorDMR-4-12313	2
chr12	93125956	93126611	MajorDMR-4-12314	5
chr12	93128879	93129289	MajorDMR-4-12315	3
chr12	93396259	93396936	MajorDMR-4-12316	6
chr12	93550084	93550204	MajorDMR-4-12317	3
chr12	93818733	93818746	MajorDMR-4-12318	2
chr12	93819509	93820264	MajorDMR-4-12319	7
chr12	93834065	93834469	MajorDMR-4-12320	3
chr12	93862213	93862379	MajorDMR-4-12321	2
chr12	93919096	93919363	MajorDMR-4-12322	2
chr12	93953550	93953828	MajorDMR-4-12323	2
chr12	93961109	93961238	MajorDMR-4-12324	2
chr12	94032690	94032817	MajorDMR-4-12325	2
chr12	94070779	94070823	MajorDMR-4-12326	2
chr12	94131564	94131845	MajorDMR-4-12327	2
chr12	94155973	94155980	MajorDMR-4-12328	2
chr12	94172120	94172161	MajorDMR-4-12329	4
chr12	94178451	94179217	MajorDMR-4-12330	8
chr12	94220103	94220218	MajorDMR-4-12331	3
chr12	94251417	94251508	MajorDMR-4-12332	3
chr12	94288804	94289044	MajorDMR-4-12333	3
chr12	94303039	94303170	MajorDMR-4-12334	4
chr12	94406116	94406390	MajorDMR-4-12335	3
chr12	94425113	94425356	MajorDMR-4-12336	2
chr12	94426330	94426420	MajorDMR-4-12337	2
chr12	94435849	94435950	MajorDMR-4-12338	2
chr12	94539451	94539769	MajorDMR-4-12339	5
chr12	94558573	94558818	MajorDMR-4-12340	2
chr12	94562028	94562114	MajorDMR-4-12341	4
chr12	94581493	94581544	MajorDMR-4-12342	2
chr12	94598404	94598486	MajorDMR-4-12343	3
chr12	94601458	94602108	MajorDMR-4-12344	7
chr12	94683620	94683857	MajorDMR-4-12345	5
chr12	94928880	94929214	MajorDMR-4-12346	3
chr12	94934604	94934686	MajorDMR-4-12347	3
chr12	95042825	95043398	MajorDMR-4-12348	3
chr12	95098338	95098884	MajorDMR-4-12349	3
chr12	95111139	95111233	MajorDMR-4-12350	2
chr12	95162409	95162608	MajorDMR-4-12351	2
chr12	95268695	95268941	MajorDMR-4-12352	3
chr12	95335244	95335474	MajorDMR-4-12353	7
chr12	95374259	95374552	MajorDMR-4-12354	2
chr12	95468462	95468820	MajorDMR-4-12355	5
chr12	95537672	95537813	MajorDMR-4-12356	2
chr12	95615922	95616625	MajorDMR-4-12357	4
chr12	95621367	95621529	MajorDMR-4-12358	4
chr12	95634443	95634562	MajorDMR-4-12359	2
chr12	95717762	95718136	MajorDMR-4-12360	3
chr12	95730946	95731224	MajorDMR-4-12361	2
chr12	95900620	95901680	MajorDMR-4-12362	7
chr12	95940476	95940568	MajorDMR-4-12363	2
chr12	95941097	95941659	MajorDMR-4-12364	4
chr12	95943071	95943205	MajorDMR-4-12365	3
chr12	96001483	96001938	MajorDMR-4-12366	5
chr12	96023362	96023641	MajorDMR-4-12367	4
chr12	96080707	96080731	MajorDMR-4-12368	2
chr12	96089935	96090066	MajorDMR-4-12369	2
chr12	96127071	96127272	MajorDMR-4-12370	2
chr12	96164508	96164541	MajorDMR-4-12371	2
chr12	96350573	96350892	MajorDMR-4-12372	8
chr12	96427934	96428309	MajorDMR-4-12373	2
chr12	96618697	96618968	MajorDMR-4-12374	3
chr12	96630134	96630276	MajorDMR-4-12375	3
chr12	96632532	96632556	MajorDMR-4-12376	2
chr12	96635809	96635852	MajorDMR-4-12377	2
chr12	96639766	96639842	MajorDMR-4-12378	2
chr12	96642080	96642613	MajorDMR-4-12379	6
chr12	96652667	96652780	MajorDMR-4-12380	3
chr12	96710391	96710490	MajorDMR-4-12381	2
chr12	96762308	96762363	MajorDMR-4-12382	2
chr12	96795482	96796001	MajorDMR-4-12383	7
chr12	96813850	96813959	MajorDMR-4-12384	2
chr12	97255613	97255821	MajorDMR-4-12385	2
chr12	97380588	97380710	MajorDMR-4-12386	3
chr12	97432279	97432447	MajorDMR-4-12387	3
chr12	97525176	97525191	MajorDMR-4-12388	2
chr12	97538218	97538337	MajorDMR-4-12389	2
chr12	97604056	97604247	MajorDMR-4-12390	2
chr12	97668916	97669385	MajorDMR-4-12391	13
chr12	97820140	97820615	MajorDMR-4-12392	3
chr12	97857803	97858198	MajorDMR-4-12393	2
chr12	97858812	97859061	MajorDMR-4-12394	4
chr12	97875232	97875976	MajorDMR-4-12395	4
chr12	97885031	97885164	MajorDMR-4-12396	2
chr12	98010991	98011286	MajorDMR-4-12397	3
chr12	98378650	98378910	MajorDMR-4-12398	2
chr12	98396801	98396914	MajorDMR-4-12399	2
chr12	98461712	98461798	MajorDMR-4-12400	2
chr12	98516753	98516958	MajorDMR-4-12401	2
chr12	98538253	98538264	MajorDMR-4-12402	2
chr12	98908169	98908204	MajorDMR-4-12403	2
chr12	98911272	98911448	MajorDMR-4-12404	3
chr12	98991843	98992141	MajorDMR-4-12405	2
chr12	99040463	99040594	MajorDMR-4-12406	2
chr12	99119242	99119496	MajorDMR-4-12407	3
chr12	99135574	99135915	MajorDMR-4-12408	2
chr12	99139300	99139443	MajorDMR-4-12409	7
chr12	99140352	99140478	MajorDMR-4-12410	4
chr12	99164281	99164310	MajorDMR-4-12411	2
chr12	99197263	99197748	MajorDMR-4-12412	2
chr12	99207946	99208731	MajorDMR-4-12413	7
chr12	99217548	99218654	MajorDMR-4-12414	7
chr12	99227114	99227589	MajorDMR-4-12415	2
chr12	99243041	99243368	MajorDMR-4-12416	2
chr12	99286062	99286232	MajorDMR-4-12417	3
chr12	99289453	99289617	MajorDMR-4-12418	2
chr12	99370277	99370795	MajorDMR-4-12419	4
chr12	99430846	99430894	MajorDMR-4-12420	2
chr12	99475206	99475288	MajorDMR-4-12421	2
chr12	99504451	99504802	MajorDMR-4-12422	2
chr12	99530867	99531085	MajorDMR-4-12423	2
chr12	99653232	99653721	MajorDMR-4-12424	3
chr12	99724268	99724771	MajorDMR-4-12425	2
chr12	99728815	99728916	MajorDMR-4-12426	2
chr12	99766466	99766487	MajorDMR-4-12427	2
chr12	99889941	99890153	MajorDMR-4-12428	3
chr12	100343926	100344230	MajorDMR-4-12429	2
chr12	100379673	100379779	MajorDMR-4-12430	2
chr12	100523092	100523266	MajorDMR-4-12431	2
chr12	100595449	100595472	MajorDMR-4-12432	2
chr12	100750435	100751145	MajorDMR-4-12433	11
chr12	100769289	100769470	MajorDMR-4-12434	4
chr12	100847626	100847953	MajorDMR-4-12435	2
chr12	100902461	100902526	MajorDMR-4-12436	2
chr12	100967015	100967116	MajorDMR-4-12437	5
chr12	101069240	101069492	MajorDMR-4-12438	3
chr12	101110169	101110773	MajorDMR-4-12439	5
chr12	101112019	101112182	MajorDMR-4-12440	2
chr12	101189607	101190505	MajorDMR-4-12441	10
chr12	101192121	101192502	MajorDMR-4-12442	2
chr12	101306225	101307089	MajorDMR-4-12443	5
chr12	101307761	101307811	MajorDMR-4-12444	2
chr12	101348609	101348858	MajorDMR-4-12445	3
chr12	101472765	101472852	MajorDMR-4-12446	2
chr12	101484711	101484739	MajorDMR-4-12447	2
chr12	101525076	101525562	MajorDMR-4-12448	2
chr12	101603238	101603242	MajorDMR-4-12449	2
chr12	101891934	101892675	MajorDMR-4-12450	4
chr12	101933031	101933095	MajorDMR-4-12451	2
chr12	101946217	101946291	MajorDMR-4-12452	3
chr12	102009915	102009949	MajorDMR-4-12453	2
chr12	102109841	102109895	MajorDMR-4-12454	2
chr12	102140954	102141059	MajorDMR-4-12455	2
chr12	102155327	102155408	MajorDMR-4-12456	2
chr12	102171869	102171931	MajorDMR-4-12457	2
chr12	102285250	102285398	MajorDMR-4-12458	2
chr12	102351235	102351702	MajorDMR-4-12459	2
chr12	102385989	102386314	MajorDMR-4-12460	3
chr12	102773086	102773740	MajorDMR-4-12461	4
chr12	102799873	102800104	MajorDMR-4-12462	4
chr12	102833339	102833666	MajorDMR-4-12463	2
chr12	102857014	102857137	MajorDMR-4-12464	4
chr12	102862497	102862537	MajorDMR-4-12465	2
chr12	102872330	102872855	MajorDMR-4-12466	4
chr12	103218237	103219127	MajorDMR-4-12467	13
chr12	103311137	103311597	MajorDMR-4-12468	17
chr12	103344217	103345039	MajorDMR-4-12469	7
chr12	103349910	103350111	MajorDMR-4-12470	5
chr12	103353098	103353580	MajorDMR-4-12471	5
chr12	103356476	103356789	MajorDMR-4-12472	2
chr12	103359615	103359837	MajorDMR-4-12473	5
chr12	103406716	103408354	MajorDMR-4-12474	22
chr12	103704513	103704652	MajorDMR-4-12475	2
chr12	103728415	103728600	MajorDMR-4-12476	3
chr12	103942081	103942218	MajorDMR-4-12477	2
chr12	103964998	103965448	MajorDMR-4-12478	14
chr12	104020087	104020504	MajorDMR-4-12479	3
chr12	104026485	104026535	MajorDMR-4-12480	2
chr12	104099457	104099500	MajorDMR-4-12481	2
chr12	104136315	104136521	MajorDMR-4-12482	2
chr12	104145644	104146165	MajorDMR-4-12483	4
chr12	104165437	104165518	MajorDMR-4-12484	2
chr12	104194086	104194499	MajorDMR-4-12485	5
chr12	104213000	104213042	MajorDMR-4-12486	2
chr12	104226968	104227022	MajorDMR-4-12487	2
chr12	104233679	104233980	MajorDMR-4-12488	5
chr12	104271726	104271976	MajorDMR-4-12489	4
chr12	104322571	104322792	MajorDMR-4-12490	2
chr12	104326119	104326143	MajorDMR-4-12491	2
chr12	104443706	104443934	MajorDMR-4-12492	5
chr12	104569433	104569919	MajorDMR-4-12493	2
chr12	104575240	104575266	MajorDMR-4-12494	2
chr12	104686115	104686138	MajorDMR-4-12495	2
chr12	104853071	104853231	MajorDMR-4-12496	2
chr12	104962002	104962070	MajorDMR-4-12497	2
chr12	105006405	105006896	MajorDMR-4-12498	3
chr12	105017660	105018025	MajorDMR-4-12499	2
chr12	105045598	105046252	MajorDMR-4-12500	15
chr12	105104854	105105297	MajorDMR-4-12501	5
chr12	105112185	105112616	MajorDMR-4-12502	8
chr12	105163047	105163402	MajorDMR-4-12503	5
chr12	105381218	105381656	MajorDMR-4-12504	4
chr12	105502355	105502595	MajorDMR-4-12505	2
chr12	105535123	105535386	MajorDMR-4-12506	4
chr12	105565843	105565969	MajorDMR-4-12507	2
chr12	105626775	105626789	MajorDMR-4-12508	2
chr12	105690579	105690696	MajorDMR-4-12509	2
chr12	105777052	105777216	MajorDMR-4-12510	2
chr12	105803852	105803912	MajorDMR-4-12511	3
chr12	105876870	105877361	MajorDMR-4-12512	3
chr12	105917067	105917187	MajorDMR-4-12513	3
chr12	106446084	106446278	MajorDMR-4-12514	3
chr12	106488362	106488369	MajorDMR-4-12515	2
chr12	106539396	106539656	MajorDMR-4-12516	3
chr12	106541944	106542014	MajorDMR-4-12517	4
chr12	106542996	106543167	MajorDMR-4-12518	2
chr12	106582050	106582516	MajorDMR-4-12519	5
chr12	106620449	106620861	MajorDMR-4-12520	2
chr12	106693371	106693389	MajorDMR-4-12521	2
chr12	106697586	106697932	MajorDMR-4-12522	3
chr12	106699135	106699503	MajorDMR-4-12523	2
chr12	106723203	106723570	MajorDMR-4-12524	7
chr12	106828450	106828474	MajorDMR-4-12525	2
chr12	106979176	106979435	MajorDMR-4-12526	2
chr12	106981424	106981604	MajorDMR-4-12527	2
chr12	107034237	107034598	MajorDMR-4-12528	2
chr12	107038630	107039129	MajorDMR-4-12529	2
chr12	107232364	107232936	MajorDMR-4-12530	3
chr12	107292202	107292604	MajorDMR-4-12531	2
chr12	107297125	107297673	MajorDMR-4-12532	23
chr12	107345963	107346020	MajorDMR-4-12533	2
chr12	107348688	107348825	MajorDMR-4-12534	6
chr12	107372161	107372521	MajorDMR-4-12535	6
chr12	107484839	107485206	MajorDMR-4-12536	2
chr12	107488120	107488597	MajorDMR-4-12537	3
chr12	107498767	107498794	MajorDMR-4-12538	2
chr12	107503643	107503990	MajorDMR-4-12539	2
chr12	107524875	107525100	MajorDMR-4-12540	2
chr12	107743101	107743220	MajorDMR-4-12541	2
chr12	107786632	107786715	MajorDMR-4-12542	2
chr12	107835809	107835973	MajorDMR-4-12543	6
chr12	107864273	107864475	MajorDMR-4-12544	2
chr12	107935163	107935233	MajorDMR-4-12545	2
chr12	107958873	107958961	MajorDMR-4-12546	2
chr12	108001373	108001831	MajorDMR-4-12547	2
chr12	108039855	108039912	MajorDMR-4-12548	2
chr12	108043430	108043835	MajorDMR-4-12549	3
chr12	108045514	108045688	MajorDMR-4-12550	5
chr12	108064399	108065023	MajorDMR-4-12551	10
chr12	108142448	108142452	MajorDMR-4-12552	2
chr12	108167787	108168496	MajorDMR-4-12553	3
chr12	108201268	108201307	MajorDMR-4-12554	2
chr12	108216354	108216402	MajorDMR-4-12555	2
chr12	108239186	108239690	MajorDMR-4-12556	4
chr12	108247681	108248026	MajorDMR-4-12557	2
chr12	108258149	108258375	MajorDMR-4-12558	3
chr12	108306222	108306468	MajorDMR-4-12559	2
chr12	108323288	108323939	MajorDMR-4-12560	11
chr12	108384093	108384376	MajorDMR-4-12561	2
chr12	108437157	108437374	MajorDMR-4-12562	2
chr12	108453791	108454194	MajorDMR-4-12563	3
chr12	108527527	108527754	MajorDMR-4-12564	5
chr12	108543094	108543259	MajorDMR-4-12565	2
chr12	108553582	108553928	MajorDMR-4-12566	9
chr12	108567292	108567670	MajorDMR-4-12567	2
chr12	108568831	108569680	MajorDMR-4-12568	10
chr12	108574233	108574317	MajorDMR-4-12569	2
chr12	108609533	108609634	MajorDMR-4-12570	2
chr12	108626512	108626593	MajorDMR-4-12571	2
chr12	108644073	108644149	MajorDMR-4-12572	2
chr12	108648661	108649075	MajorDMR-4-12573	8
chr12	108733069	108733494	MajorDMR-4-12574	8
chr12	108752518	108752677	MajorDMR-4-12575	3
chr12	108788375	108788751	MajorDMR-4-12576	5
chr12	108852682	108852963	MajorDMR-4-12577	2
chr12	108853825	108854120	MajorDMR-4-12578	4
chr12	108920897	108920947	MajorDMR-4-12579	3
chr12	108932621	108932821	MajorDMR-4-12580	2
chr12	108942294	108942979	MajorDMR-4-12581	3
chr12	108982862	108983022	MajorDMR-4-12582	2
chr12	108991081	108991152	MajorDMR-4-12583	2
chr12	108991914	108992282	MajorDMR-4-12584	3
chr12	109028879	109029607	MajorDMR-4-12585	11
chr12	109032211	109032295	MajorDMR-4-12586	3
chr12	109035218	109035680	MajorDMR-4-12587	2
chr12	109043612	109043813	MajorDMR-4-12588	3
chr12	109083292	109083939	MajorDMR-4-12589	4
chr12	109086346	109086613	MajorDMR-4-12590	4
chr12	109090336	109090589	MajorDMR-4-12591	2
chr12	109095284	109095523	MajorDMR-4-12592	2
chr12	109106484	109107084	MajorDMR-4-12593	4
chr12	109109363	109109402	MajorDMR-4-12594	2
chr12	109116372	109117005	MajorDMR-4-12595	3
chr12	109122865	109123401	MajorDMR-4-12596	9
chr12	109144392	109144657	MajorDMR-4-12597	3
chr12	109167519	109168059	MajorDMR-4-12598	6
chr12	109174090	109174104	MajorDMR-4-12599	3
chr12	109192454	109192518	MajorDMR-4-12600	3
chr12	109195446	109195874	MajorDMR-4-12601	3
chr12	109196490	109197000	MajorDMR-4-12602	4
chr12	109198108	109199010	MajorDMR-4-12603	15
chr12	109219033	109219109	MajorDMR-4-12604	3
chr12	109219799	109220338	MajorDMR-4-12605	8
chr12	109221219	109221408	MajorDMR-4-12606	4
chr12	109226880	109227405	MajorDMR-4-12607	3
chr12	109235968	109236183	MajorDMR-4-12608	2
chr12	109244719	109245083	MajorDMR-4-12609	2
chr12	109308236	109308393	MajorDMR-4-12610	4
chr12	109344891	109345322	MajorDMR-4-12611	2
chr12	109349062	109349204	MajorDMR-4-12612	4
chr12	109435122	109435308	MajorDMR-4-12613	2
chr12	109549398	109549430	MajorDMR-4-12614	3
chr12	109593119	109593405	MajorDMR-4-12615	2
chr12	109674204	109674290	MajorDMR-4-12616	3
chr12	109823629	109824189	MajorDMR-4-12617	4
chr12	109900595	109900759	MajorDMR-4-12618	2
chr12	109993919	109994012	MajorDMR-4-12619	4
chr12	110030748	110030780	MajorDMR-4-12620	2
chr12	110049494	110049556	MajorDMR-4-12621	3
chr12	110051147	110051949	MajorDMR-4-12622	27
chr12	110053517	110053530	MajorDMR-4-12623	2
chr12	110058752	110059201	MajorDMR-4-12624	4
chr12	110059788	110059985	MajorDMR-4-12625	5
chr12	110076937	110077404	MajorDMR-4-12626	2
chr12	110115243	110115345	MajorDMR-4-12627	2
chr12	110152955	110153001	MajorDMR-4-12628	2
chr12	110155819	110156158	MajorDMR-4-12629	2
chr12	110158457	110158578	MajorDMR-4-12630	3
chr12	110163556	110163761	MajorDMR-4-12631	6
chr12	110167178	110167630	MajorDMR-4-12632	17
chr12	110170261	110170698	MajorDMR-4-12633	14
chr12	110191539	110191922	MajorDMR-4-12634	3
chr12	110231425	110231718	MajorDMR-4-12635	2
chr12	110271248	110271344	MajorDMR-4-12636	2
chr12	110315325	110315718	MajorDMR-4-12637	6
chr12	110327073	110327775	MajorDMR-4-12638	13
chr12	110337678	110337836	MajorDMR-4-12639	2
chr12	110367657	110368201	MajorDMR-4-12640	9
chr12	110382769	110383181	MajorDMR-4-12641	5
chr12	110385282	110385426	MajorDMR-4-12642	2
chr12	110387134	110387328	MajorDMR-4-12643	2
chr12	110401822	110401902	MajorDMR-4-12644	2
chr12	110432588	110433140	MajorDMR-4-12645	4
chr12	110438049	110438238	MajorDMR-4-12646	3
chr12	110476402	110477307	MajorDMR-4-12647	8
chr12	110485553	110485557	MajorDMR-4-12648	2
chr12	110493300	110493582	MajorDMR-4-12649	3
chr12	110510555	110511745	MajorDMR-4-12650	20
chr12	110662055	110662835	MajorDMR-4-12651	7
chr12	110704952	110705485	MajorDMR-4-12652	3
chr12	110717513	110717944	MajorDMR-4-12653	8
chr12	110722133	110722159	MajorDMR-4-12654	2
chr12	110724374	110724641	MajorDMR-4-12655	3
chr12	110727311	110727557	MajorDMR-4-12656	3
chr12	110740914	110742316	MajorDMR-4-12657	6
chr12	110755341	110755565	MajorDMR-4-12658	3
chr12	110759217	110759261	MajorDMR-4-12659	2
chr12	110790711	110790781	MajorDMR-4-12660	2
chr12	110792689	110793203	MajorDMR-4-12661	3
chr12	110855509	110855563	MajorDMR-4-12662	2
chr12	110867914	110868215	MajorDMR-4-12663	6
chr12	110938048	110938938	MajorDMR-4-12664	4
chr12	110969647	110969698	MajorDMR-4-12665	2
chr12	111019212	111019704	MajorDMR-4-12666	3
chr12	111077675	111077708	MajorDMR-4-12667	2
chr12	111136271	111136365	MajorDMR-4-12668	5
chr12	111176528	111176853	MajorDMR-4-12669	3
chr12	111177685	111178363	MajorDMR-4-12670	6
chr12	111210994	111211002	MajorDMR-4-12671	2
chr12	111250970	111251363	MajorDMR-4-12672	3
chr12	111282656	111283185	MajorDMR-4-12673	13
chr12	111473924	111473962	MajorDMR-4-12674	2
chr12	111506046	111506386	MajorDMR-4-12675	5
chr12	111539826	111540325	MajorDMR-4-12676	4
chr12	111577828	111578405	MajorDMR-4-12677	4
chr12	111588127	111589072	MajorDMR-4-12678	12
chr12	111604450	111604871	MajorDMR-4-12679	21
chr12	111616067	111616284	MajorDMR-4-12680	3
chr12	111618682	111619503	MajorDMR-4-12681	26
chr12	111631099	111632892	MajorDMR-4-12682	16
chr12	111647565	111648068	MajorDMR-4-12683	9
chr12	111653766	111653903	MajorDMR-4-12684	3
chr12	111662292	111662352	MajorDMR-4-12685	2
chr12	111688247	111688375	MajorDMR-4-12686	3
chr12	111688993	111689448	MajorDMR-4-12687	9
chr12	111699920	111699983	MajorDMR-4-12688	2
chr12	111707942	111708282	MajorDMR-4-12689	7
chr12	111708804	111709194	MajorDMR-4-12690	3
chr12	111725049	111725786	MajorDMR-4-12691	8
chr12	111775215	111775468	MajorDMR-4-12692	2
chr12	111805769	111806156	MajorDMR-4-12693	5
chr12	111840791	111841369	MajorDMR-4-12694	6
chr12	111850228	111850277	MajorDMR-4-12695	2
chr12	111851239	111851309	MajorDMR-4-12696	2
chr12	111868820	111869214	MajorDMR-4-12697	2
chr12	111872170	111872728	MajorDMR-4-12698	8
chr12	111892217	111892535	MajorDMR-4-12699	5
chr12	111964977	111965144	MajorDMR-4-12700	3
chr12	111994592	111994745	MajorDMR-4-12701	3
chr12	111997950	111998706	MajorDMR-4-12702	3
chr12	112006701	112006885	MajorDMR-4-12703	2
chr12	112008208	112008688	MajorDMR-4-12704	2
chr12	112030794	112030844	MajorDMR-4-12705	2
chr12	112034431	112034845	MajorDMR-4-12706	2
chr12	112074337	112074361	MajorDMR-4-12707	3
chr12	112080962	112081364	MajorDMR-4-12708	4
chr12	112103426	112103545	MajorDMR-4-12709	5
chr12	112153215	112153284	MajorDMR-4-12710	2
chr12	112185247	112186828	MajorDMR-4-12711	14
chr12	112205489	112205830	MajorDMR-4-12712	3
chr12	112207430	112207472	MajorDMR-4-12713	2
chr12	112251313	112251340	MajorDMR-4-12714	2
chr12	112306281	112306625	MajorDMR-4-12715	3
chr12	112332475	112332659	MajorDMR-4-12716	3
chr12	112418507	112418567	MajorDMR-4-12717	2
chr12	112432600	112432833	MajorDMR-4-12718	3
chr12	112452199	112452425	MajorDMR-4-12719	2
chr12	112568356	112568833	MajorDMR-4-12720	3
chr12	112574675	112574710	MajorDMR-4-12721	2
chr12	112620291	112621061	MajorDMR-4-12722	11
chr12	112623013	112623535	MajorDMR-4-12723	11
chr12	112629711	112629890	MajorDMR-4-12724	3
chr12	112631088	112631163	MajorDMR-4-12725	2
chr12	112692632	112692808	MajorDMR-4-12726	2
chr12	112723449	112723554	MajorDMR-4-12727	2
chr12	112794816	112795002	MajorDMR-4-12728	2
chr12	112806512	112806952	MajorDMR-4-12729	7
chr12	112844322	112844623	MajorDMR-4-12730	2
chr12	112858105	112858211	MajorDMR-4-12731	2
chr12	112877973	112878752	MajorDMR-4-12732	8
chr12	112888844	112889070	MajorDMR-4-12733	2
chr12	112927271	112927660	MajorDMR-4-12734	4
chr12	112980812	112981694	MajorDMR-4-12735	4
chr12	113008087	113008153	MajorDMR-4-12736	2
chr12	113009400	113009958	MajorDMR-4-12737	5
chr12	113049508	113050246	MajorDMR-4-12738	7
chr12	113114530	113114553	MajorDMR-4-12739	2
chr12	113132433	113132439	MajorDMR-4-12740	2
chr12	113151972	113152682	MajorDMR-4-12741	4
chr12	113187273	113187311	MajorDMR-4-12742	2
chr12	113233681	113233689	MajorDMR-4-12743	2
chr12	113235643	113235949	MajorDMR-4-12744	6
chr12	113237646	113239886	MajorDMR-4-12745	30
chr12	113242443	113243232	MajorDMR-4-12746	4
chr12	113244125	113244258	MajorDMR-4-12747	2
chr12	113246485	113246522	MajorDMR-4-12748	2
chr12	113251418	113251431	MajorDMR-4-12749	2
chr12	113259845	113260493	MajorDMR-4-12750	9
chr12	113262839	113263327	MajorDMR-4-12751	5
chr12	113281150	113281379	MajorDMR-4-12752	6
chr12	113285814	113286167	MajorDMR-4-12753	3
chr12	113286758	113286867	MajorDMR-4-12754	2
chr12	113288070	113288395	MajorDMR-4-12755	3
chr12	113293266	113293872	MajorDMR-4-12756	3
chr12	113297761	113298487	MajorDMR-4-12757	5
chr12	113301678	113301787	MajorDMR-4-12758	2
chr12	113304500	113304565	MajorDMR-4-12759	2
chr12	113308586	113308783	MajorDMR-4-12760	3
chr12	113309306	113309396	MajorDMR-4-12761	2
chr12	113314289	113314457	MajorDMR-4-12762	2
chr12	113325607	113325820	MajorDMR-4-12763	2
chr12	113329119	113329137	MajorDMR-4-12764	3
chr12	113334312	113334841	MajorDMR-4-12765	4
chr12	113336604	113336613	MajorDMR-4-12766	2
chr12	113344373	113344916	MajorDMR-4-12767	3
chr12	113363176	113363551	MajorDMR-4-12768	2
chr12	113365580	113366049	MajorDMR-4-12769	2
chr12	113376564	113376682	MajorDMR-4-12770	5
chr12	113401430	113401557	MajorDMR-4-12771	6
chr12	113493631	113493756	MajorDMR-4-12772	2
chr12	113498844	113499456	MajorDMR-4-12773	4
chr12	113500457	113500942	MajorDMR-4-12774	6
chr12	113502579	113503289	MajorDMR-4-12775	13
chr12	113504725	113504851	MajorDMR-4-12776	3
chr12	113510811	113510818	MajorDMR-4-12777	2
chr12	113515859	113515947	MajorDMR-4-12778	3
chr12	113524794	113524922	MajorDMR-4-12779	4
chr12	113529212	113529707	MajorDMR-4-12780	2
chr12	113530521	113531382	MajorDMR-4-12781	11
chr12	113541518	113542246	MajorDMR-4-12782	19
chr12	113587241	113587288	MajorDMR-4-12783	3
chr12	113591545	113591555	MajorDMR-4-12784	2
chr12	113592142	113592750	MajorDMR-4-12785	16
chr12	113599565	113599886	MajorDMR-4-12786	2
chr12	113624257	113624513	MajorDMR-4-12787	2
chr12	113660764	113661315	MajorDMR-4-12788	9
chr12	113671120	113671513	MajorDMR-4-12789	2
chr12	113682214	113682587	MajorDMR-4-12790	2
chr12	113683933	113684390	MajorDMR-4-12791	4
chr12	113709483	113709489	MajorDMR-4-12792	2
chr12	113736673	113737099	MajorDMR-4-12793	12
chr12	113772127	113772265	MajorDMR-4-12794	3
chr12	113799662	113799917	MajorDMR-4-12795	5
chr12	113807334	113807467	MajorDMR-4-12796	2
chr12	113841933	113842185	MajorDMR-4-12797	2
chr12	113900180	113900225	MajorDMR-4-12798	3
chr12	113900752	113901865	MajorDMR-4-12799	5
chr12	113905143	113905525	MajorDMR-4-12800	3
chr12	113906259	113907287	MajorDMR-4-12801	11
chr12	113907921	113908360	MajorDMR-4-12802	8
chr12	113910261	113912075	MajorDMR-4-12803	16
chr12	113915140	113916930	MajorDMR-4-12804	12
chr12	113918170	113918358	MajorDMR-4-12805	2
chr12	113938121	113939172	MajorDMR-4-12806	16
chr12	113949610	113949958	MajorDMR-4-12807	3
chr12	113966597	113966677	MajorDMR-4-12808	4
chr12	114012633	114012767	MajorDMR-4-12809	2
chr12	114047800	114049254	MajorDMR-4-12810	23
chr12	114060338	114060388	MajorDMR-4-12811	2
chr12	114083445	114083494	MajorDMR-4-12812	2
chr12	114107622	114107855	MajorDMR-4-12813	13
chr12	114121606	114121983	MajorDMR-4-12814	3
chr12	114173116	114173320	MajorDMR-4-12815	3
chr12	114194690	114195208	MajorDMR-4-12816	11
chr12	114199932	114200721	MajorDMR-4-12817	7
chr12	114211055	114211391	MajorDMR-4-12818	2
chr12	114216307	114216779	MajorDMR-4-12819	2
chr12	114220747	114220911	MajorDMR-4-12820	4
chr12	114291047	114291374	MajorDMR-4-12821	6
chr12	114292494	114292892	MajorDMR-4-12822	4
chr12	114297867	114297941	MajorDMR-4-12823	4
chr12	114328384	114328425	MajorDMR-4-12824	2
chr12	114350577	114350617	MajorDMR-4-12825	2
chr12	114403242	114403444	MajorDMR-4-12826	5
chr12	114428476	114428644	MajorDMR-4-12827	3
chr12	114451975	114452023	MajorDMR-4-12828	2
chr12	114453834	114453878	MajorDMR-4-12829	2
chr12	114604261	114604486	MajorDMR-4-12830	4
chr12	114676713	114677281	MajorDMR-4-12831	5
chr12	114677794	114678148	MajorDMR-4-12832	2
chr12	114710096	114710137	MajorDMR-4-12833	2
chr12	114710646	114710802	MajorDMR-4-12834	2
chr12	114791687	114791793	MajorDMR-4-12835	2
chr12	114809077	114809186	MajorDMR-4-12836	3
chr12	114832360	114832773	MajorDMR-4-12837	6
chr12	114838583	114838769	MajorDMR-4-12838	3
chr12	114848519	114849264	MajorDMR-4-12839	7
chr12	114852277	114852572	MajorDMR-4-12840	4
chr12	114857387	114857419	MajorDMR-4-12841	2
chr12	114868212	114868674	MajorDMR-4-12842	2
chr12	114869627	114870116	MajorDMR-4-12843	3
chr12	114889202	114889346	MajorDMR-4-12844	2
chr12	114895519	114896243	MajorDMR-4-12845	4
chr12	114907498	114907529	MajorDMR-4-12846	2
chr12	114915959	114915974	MajorDMR-4-12847	2
chr12	114919141	114919315	MajorDMR-4-12848	2
chr12	114939166	114939661	MajorDMR-4-12849	7
chr12	114946302	114946710	MajorDMR-4-12850	2
chr12	114952039	114952044	MajorDMR-4-12851	2
chr12	115035948	115036326	MajorDMR-4-12852	2
chr12	115102136	115102415	MajorDMR-4-12853	4
chr12	115110799	115111275	MajorDMR-4-12854	3
chr12	115113814	115113943	MajorDMR-4-12855	2
chr12	115119348	115120932	MajorDMR-4-12856	12
chr12	115128159	115129734	MajorDMR-4-12857	12
chr12	115132587	115132935	MajorDMR-4-12858	2
chr12	115141041	115141789	MajorDMR-4-12859	7
chr12	115147377	115148259	MajorDMR-4-12860	7
chr12	115172545	115173093	MajorDMR-4-12861	6
chr12	115174184	115174945	MajorDMR-4-12862	6
chr12	115185356	115185793	MajorDMR-4-12863	4
chr12	115261841	115261950	MajorDMR-4-12864	2
chr12	115390855	115391112	MajorDMR-4-12865	2
chr12	115399576	115399728	MajorDMR-4-12866	2
chr12	115735793	115736147	MajorDMR-4-12867	3
chr12	115779275	115779634	MajorDMR-4-12868	2
chr12	115786047	115786961	MajorDMR-4-12869	13
chr12	115815739	115815946	MajorDMR-4-12870	2
chr12	116007524	116007897	MajorDMR-4-12871	3
chr12	116008505	116008545	MajorDMR-4-12872	2
chr12	116034458	116034487	MajorDMR-4-12873	2
chr12	116036718	116036790	MajorDMR-4-12874	3
chr12	116061909	116062038	MajorDMR-4-12875	4
chr12	116135389	116135575	MajorDMR-4-12876	2
chr12	116147480	116148138	MajorDMR-4-12877	6
chr12	116193089	116193138	MajorDMR-4-12878	2
chr12	116331704	116331789	MajorDMR-4-12879	2
chr12	116335870	116335874	MajorDMR-4-12880	2
chr12	116456202	116456320	MajorDMR-4-12881	2
chr12	116482142	116482192	MajorDMR-4-12882	2
chr12	116493693	116493812	MajorDMR-4-12883	2
chr12	116559630	116559892	MajorDMR-4-12884	2
chr12	116560696	116561929	MajorDMR-4-12885	13
chr12	116578457	116579224	MajorDMR-4-12886	4
chr12	116610081	116610372	MajorDMR-4-12887	2
chr12	116624805	116624926	MajorDMR-4-12888	3
chr12	116639896	116640938	MajorDMR-4-12889	5
chr12	116650427	116650856	MajorDMR-4-12890	2
chr12	116695046	116695061	MajorDMR-4-12891	2
chr12	116776379	116776474	MajorDMR-4-12892	2
chr12	116820772	116821264	MajorDMR-4-12893	5
chr12	116858200	116858271	MajorDMR-4-12894	2
chr12	116872644	116873076	MajorDMR-4-12895	9
chr12	116897424	116897442	MajorDMR-4-12896	2
chr12	116986039	116986809	MajorDMR-4-12897	11
chr12	116997068	116997437	MajorDMR-4-12898	2
chr12	117042495	117042505	MajorDMR-4-12899	2
chr12	117053115	117053255	MajorDMR-4-12900	2
chr12	117114692	117114820	MajorDMR-4-12901	3
chr12	117138770	117138847	MajorDMR-4-12902	2
chr12	117156529	117157159	MajorDMR-4-12903	9
chr12	117182540	117182955	MajorDMR-4-12904	2
chr12	117236016	117236072	MajorDMR-4-12905	2
chr12	117255824	117256426	MajorDMR-4-12906	4
chr12	117295917	117296251	MajorDMR-4-12907	4
chr12	117296866	117297937	MajorDMR-4-12908	9
chr12	117298936	117299156	MajorDMR-4-12909	2
chr12	117349658	117349666	MajorDMR-4-12910	2
chr12	117364207	117364306	MajorDMR-4-12911	3
chr12	117371024	117371468	MajorDMR-4-12912	2
chr12	117381883	117381960	MajorDMR-4-12913	2
chr12	117402535	117402762	MajorDMR-4-12914	5
chr12	117407834	117407909	MajorDMR-4-12915	2
chr12	117433982	117434269	MajorDMR-4-12916	9
chr12	117470814	117470930	MajorDMR-4-12917	3
chr12	117482801	117483291	MajorDMR-4-12918	4
chr12	117497553	117497589	MajorDMR-4-12919	2
chr12	117642166	117642314	MajorDMR-4-12920	3
chr12	117673981	117674279	MajorDMR-4-12921	4
chr12	117717518	117717690	MajorDMR-4-12922	2
chr12	117732082	117732254	MajorDMR-4-12923	8
chr12	117771803	117771972	MajorDMR-4-12924	3
chr12	117772611	117773354	MajorDMR-4-12925	19
chr12	117790171	117790373	MajorDMR-4-12926	7
chr12	117797104	117797476	MajorDMR-4-12927	3
chr12	117845918	117846060	MajorDMR-4-12928	4
chr12	117951617	117951717	MajorDMR-4-12929	2
chr12	117991042	117991058	MajorDMR-4-12930	2
chr12	118018585	118018769	MajorDMR-4-12931	2
chr12	118020113	118020518	MajorDMR-4-12932	4
chr12	118114219	118114586	MajorDMR-4-12933	4
chr12	118194195	118194204	MajorDMR-4-12934	2
chr12	118213399	118213446	MajorDMR-4-12935	2
chr12	118230310	118230597	MajorDMR-4-12936	2
chr12	118274671	118275467	MajorDMR-4-12937	10
chr12	118285340	118285853	MajorDMR-4-12938	3
chr12	118310555	118310781	MajorDMR-4-12939	2
chr12	118312337	118313584	MajorDMR-4-12940	8
chr12	118314134	118314319	MajorDMR-4-12941	3
chr12	118316776	118316890	MajorDMR-4-12942	3
chr12	118321634	118322248	MajorDMR-4-12943	4
chr12	118334904	118335376	MajorDMR-4-12944	3
chr12	118359601	118360414	MajorDMR-4-12945	6
chr12	118407569	118407670	MajorDMR-4-12946	3
chr12	118454016	118454027	MajorDMR-4-12947	2
chr12	118455332	118455374	MajorDMR-4-12948	2
chr12	118461018	118461139	MajorDMR-4-12949	2
chr12	118471609	118472399	MajorDMR-4-12950	6
chr12	118540890	118540967	MajorDMR-4-12951	2
chr12	118564375	118564391	MajorDMR-4-12952	2
chr12	118569633	118569675	MajorDMR-4-12953	3
chr12	118586274	118586282	MajorDMR-4-12954	2
chr12	118588555	118589647	MajorDMR-4-12955	12
chr12	118623856	118624207	MajorDMR-4-12956	3
chr12	118737859	118738684	MajorDMR-4-12957	9
chr12	118808716	118809023	MajorDMR-4-12958	2
chr12	118812375	118813671	MajorDMR-4-12959	11
chr12	118821229	118821556	MajorDMR-4-12960	3
chr12	118840187	118840389	MajorDMR-4-12961	6
chr12	118970184	118970243	MajorDMR-4-12962	3
chr12	119142609	119142933	MajorDMR-4-12963	2
chr12	119187725	119187795	MajorDMR-4-12964	2
chr12	119195121	119195471	MajorDMR-4-12965	2
chr12	119289658	119290045	MajorDMR-4-12966	3
chr12	119318686	119318995	MajorDMR-4-12967	2
chr12	119338929	119339203	MajorDMR-4-12968	2
chr12	119409194	119409460	MajorDMR-4-12969	2
chr12	119423234	119424405	MajorDMR-4-12970	14
chr12	119424931	119425128	MajorDMR-4-12971	2
chr12	119426051	119426548	MajorDMR-4-12972	3
chr12	119427329	119427676	MajorDMR-4-12973	4
chr12	119429317	119429769	MajorDMR-4-12974	3
chr12	119437060	119437451	MajorDMR-4-12975	6
chr12	119441090	119441237	MajorDMR-4-12976	2
chr12	119443486	119443714	MajorDMR-4-12977	2
chr12	119447117	119447149	MajorDMR-4-12978	2
chr12	119457927	119458784	MajorDMR-4-12979	10
chr12	119476503	119476612	MajorDMR-4-12980	2
chr12	119483176	119483473	MajorDMR-4-12981	5
chr12	119489941	119490035	MajorDMR-4-12982	3
chr12	119499122	119499290	MajorDMR-4-12983	5
chr12	119504351	119504417	MajorDMR-4-12984	2
chr12	119506938	119507107	MajorDMR-4-12985	2
chr12	119509578	119509587	MajorDMR-4-12986	3
chr12	119510332	119510443	MajorDMR-4-12987	3
chr12	119514790	119514872	MajorDMR-4-12988	2
chr12	119517077	119517350	MajorDMR-4-12989	4
chr12	119518619	119518658	MajorDMR-4-12990	2
chr12	119519827	119520407	MajorDMR-4-12991	10
chr12	119526844	119527185	MajorDMR-4-12992	4
chr12	119529834	119530110	MajorDMR-4-12993	2
chr12	119533421	119533537	MajorDMR-4-12994	2
chr12	119552988	119553556	MajorDMR-4-12995	3
chr12	119583166	119583197	MajorDMR-4-12996	2
chr12	119584879	119584907	MajorDMR-4-12997	2
chr12	119591078	119592036	MajorDMR-4-12998	7
chr12	119606154	119606175	MajorDMR-4-12999	2
chr12	119613649	119614642	MajorDMR-4-13000	23
chr12	119616474	119616514	MajorDMR-4-13001	3
chr12	119617201	119617577	MajorDMR-4-13002	4
chr12	119618338	119618734	MajorDMR-4-13003	5
chr12	119687521	119687759	MajorDMR-4-13004	3
chr12	119726458	119726851	MajorDMR-4-13005	10
chr12	119732205	119732452	MajorDMR-4-13006	2
chr12	119739333	119739793	MajorDMR-4-13007	5
chr12	119772363	119772584	MajorDMR-4-13008	4
chr12	119776758	119777029	MajorDMR-4-13009	5
chr12	119778574	119779066	MajorDMR-4-13010	5
chr12	119880625	119880767	MajorDMR-4-13011	2
chr12	119886390	119887411	MajorDMR-4-13012	8
chr12	119916944	119917618	MajorDMR-4-13013	11
chr12	119989587	119989773	MajorDMR-4-13014	2
chr12	120033286	120033954	MajorDMR-4-13015	4
chr12	120097000	120097378	MajorDMR-4-13016	2
chr12	120113863	120114084	MajorDMR-4-13017	3
chr12	120116385	120117212	MajorDMR-4-13018	6
chr12	120121453	120121495	MajorDMR-4-13019	2
chr12	120129909	120130271	MajorDMR-4-13020	4
chr12	120130928	120131248	MajorDMR-4-13021	6
chr12	120143074	120143132	MajorDMR-4-13022	2
chr12	120149096	120149528	MajorDMR-4-13023	3
chr12	120159030	120160008	MajorDMR-4-13024	9
chr12	120160838	120161229	MajorDMR-4-13025	4
chr12	120186282	120187223	MajorDMR-4-13026	13
chr12	120192255	120192580	MajorDMR-4-13027	4
chr12	120203661	120203837	MajorDMR-4-13028	2
chr12	120213304	120213453	MajorDMR-4-13029	3
chr12	120218614	120220414	MajorDMR-4-13030	9
chr12	120225824	120226481	MajorDMR-4-13031	3
chr12	120229953	120230398	MajorDMR-4-13032	3
chr12	120235150	120235415	MajorDMR-4-13033	3
chr12	120238159	120238539	MajorDMR-4-13034	2
chr12	120314493	120314550	MajorDMR-4-13035	3
chr12	120365627	120365642	MajorDMR-4-13036	2
chr12	120404523	120404592	MajorDMR-4-13037	2
chr12	120406273	120406601	MajorDMR-4-13038	2
chr12	120475237	120475265	MajorDMR-4-13039	2
chr12	120478708	120479495	MajorDMR-4-13040	5
chr12	120529249	120529272	MajorDMR-4-13041	2
chr12	120532489	120532783	MajorDMR-4-13042	2
chr12	120538444	120539101	MajorDMR-4-13043	27
chr12	120541985	120542474	MajorDMR-4-13044	4
chr12	120556057	120556208	MajorDMR-4-13045	4
chr12	120574993	120575229	MajorDMR-4-13046	4
chr12	120636786	120638198	MajorDMR-4-13047	7
chr12	120666336	120666789	MajorDMR-4-13048	4
chr12	120702740	120703002	MajorDMR-4-13049	4
chr12	120731090	120731288	MajorDMR-4-13050	2
chr12	120739798	120739806	MajorDMR-4-13051	2
chr12	120780730	120780845	MajorDMR-4-13052	4
chr12	120800028	120800147	MajorDMR-4-13053	4
chr12	120801004	120801440	MajorDMR-4-13054	4
chr12	120803984	120804528	MajorDMR-4-13055	5
chr12	120805277	120805562	MajorDMR-4-13056	2
chr12	120835897	120836319	MajorDMR-4-13057	2
chr12	120861033	120861195	MajorDMR-4-13058	2
chr12	120904954	120905283	MajorDMR-4-13059	3
chr12	120925377	120925517	MajorDMR-4-13060	2
chr12	120975047	120975356	MajorDMR-4-13061	2
chr12	120976243	120976796	MajorDMR-4-13062	5
chr12	120978465	120978474	MajorDMR-4-13063	2
chr12	120984181	120984250	MajorDMR-4-13064	3
chr12	120988499	120988525	MajorDMR-4-13065	2
chr12	120992674	120992921	MajorDMR-4-13066	2
chr12	121020554	121020974	MajorDMR-4-13067	2
chr12	121038085	121038450	MajorDMR-4-13068	2
chr12	121107164	121107418	MajorDMR-4-13069	3
chr12	121126680	121127386	MajorDMR-4-13070	4
chr12	121149161	121149566	MajorDMR-4-13071	2
chr12	121163417	121164106	MajorDMR-4-13072	5
chr12	121199382	121199911	MajorDMR-4-13073	12
chr12	121261044	121261330	MajorDMR-4-13074	2
chr12	121271171	121271206	MajorDMR-4-13075	2
chr12	121272978	121273324	MajorDMR-4-13076	3
chr12	121325678	121325869	MajorDMR-4-13077	2
chr12	121339387	121340472	MajorDMR-4-13078	6
chr12	121383617	121384403	MajorDMR-4-13079	5
chr12	121410688	121411270	MajorDMR-4-13080	3
chr12	121486335	121486548	MajorDMR-4-13081	3
chr12	121528843	121528996	MajorDMR-4-13082	2
chr12	121567026	121567319	MajorDMR-4-13083	3
chr12	121608554	121608857	MajorDMR-4-13084	2
chr12	121635804	121636191	MajorDMR-4-13085	3
chr12	121668225	121668236	MajorDMR-4-13086	2
chr12	121676471	121676772	MajorDMR-4-13087	2
chr12	121678479	121678924	MajorDMR-4-13088	15
chr12	121738813	121739682	MajorDMR-4-13089	3
chr12	121765243	121765535	MajorDMR-4-13090	2
chr12	121789248	121789386	MajorDMR-4-13091	2
chr12	121791281	121791392	MajorDMR-4-13092	2
chr12	121803682	121803852	MajorDMR-4-13093	2
chr12	121858484	121858546	MajorDMR-4-13094	2
chr12	121904031	121904199	MajorDMR-4-13095	6
chr12	121932265	121932309	MajorDMR-4-13096	2
chr12	121938119	121938216	MajorDMR-4-13097	6
chr12	121970591	121970842	MajorDMR-4-13098	4
chr12	121973009	121973588	MajorDMR-4-13099	3
chr12	122019005	122019303	MajorDMR-4-13100	6
chr12	122020576	122020662	MajorDMR-4-13101	3
chr12	122028709	122028840	MajorDMR-4-13102	2
chr12	122047942	122048267	MajorDMR-4-13103	5
chr12	122119356	122119448	MajorDMR-4-13104	2
chr12	122134697	122134917	MajorDMR-4-13105	2
chr12	122165703	122165735	MajorDMR-4-13106	2
chr12	122186250	122186286	MajorDMR-4-13107	2
chr12	122186998	122187101	MajorDMR-4-13108	3
chr12	122200243	122200346	MajorDMR-4-13109	2
chr12	122211330	122211497	MajorDMR-4-13110	4
chr12	122245068	122245301	MajorDMR-4-13111	4
chr12	122251151	122251649	MajorDMR-4-13112	7
chr12	122327573	122327847	MajorDMR-4-13113	2
chr12	122462209	122462256	MajorDMR-4-13114	2
chr12	122500669	122501567	MajorDMR-4-13115	13
chr12	122510560	122510686	MajorDMR-4-13116	4
chr12	122520437	122520515	MajorDMR-4-13117	2
chr12	122692147	122693044	MajorDMR-4-13118	6
chr12	122766628	122767355	MajorDMR-4-13119	5
chr12	122770454	122770495	MajorDMR-4-13120	2
chr12	122785665	122785777	MajorDMR-4-13121	2
chr12	122788426	122788464	MajorDMR-4-13122	2
chr12	122896176	122896247	MajorDMR-4-13123	2
chr12	122955588	122956119	MajorDMR-4-13124	4
chr12	123008353	123008934	MajorDMR-4-13125	5
chr12	123009878	123009902	MajorDMR-4-13126	2
chr12	123097962	123098300	MajorDMR-4-13127	3
chr12	123120108	123120218	MajorDMR-4-13128	2
chr12	123120830	123120864	MajorDMR-4-13129	2
chr12	123150712	123150809	MajorDMR-4-13130	2
chr12	123238322	123238337	MajorDMR-4-13131	2
chr12	123310517	123311062	MajorDMR-4-13132	13
chr12	123321270	123321694	MajorDMR-4-13133	5
chr12	123326749	123326862	MajorDMR-4-13134	7
chr12	123344409	123344463	MajorDMR-4-13135	2
chr12	123345181	123345344	MajorDMR-4-13136	3
chr12	123346287	123346414	MajorDMR-4-13137	2
chr12	123355799	123355995	MajorDMR-4-13138	5
chr12	123373021	123373038	MajorDMR-4-13139	2
chr12	123381854	123382479	MajorDMR-4-13140	4
chr12	123383398	123383538	MajorDMR-4-13141	2
chr12	123402155	123402572	MajorDMR-4-13142	3
chr12	123429192	123429244	MajorDMR-4-13143	2
chr12	123434716	123435435	MajorDMR-4-13144	7
chr12	123442180	123442430	MajorDMR-4-13145	2
chr12	123446074	123446866	MajorDMR-4-13146	6
chr12	123458515	123458759	MajorDMR-4-13147	2
chr12	123464149	123464656	MajorDMR-4-13148	4
chr12	123468622	123469445	MajorDMR-4-13149	9
chr12	123470139	123470409	MajorDMR-4-13150	2
chr12	123516917	123518087	MajorDMR-4-13151	9
chr12	123519475	123519743	MajorDMR-4-13152	2
chr12	123526643	123527586	MajorDMR-4-13153	11
chr12	123528163	123528428	MajorDMR-4-13154	4
chr12	123535148	123535421	MajorDMR-4-13155	4
chr12	123536007	123536811	MajorDMR-4-13156	6
chr12	123547532	123548222	MajorDMR-4-13157	7
chr12	123549713	123549989	MajorDMR-4-13158	3
chr12	123560202	123560515	MajorDMR-4-13159	2
chr12	123566029	123566316	MajorDMR-4-13160	4
chr12	123568404	123569151	MajorDMR-4-13161	10
chr12	123570480	123570679	MajorDMR-4-13162	2
chr12	123579091	123580097	MajorDMR-4-13163	13
chr12	123593898	123594342	MajorDMR-4-13164	2
chr12	123600136	123600627	MajorDMR-4-13165	2
chr12	123611225	123611700	MajorDMR-4-13166	4
chr12	123616520	123616818	MajorDMR-4-13167	9
chr12	123626106	123626879	MajorDMR-4-13168	6
chr12	123628012	123628029	MajorDMR-4-13169	4
chr12	123718599	123718629	MajorDMR-4-13170	2
chr12	123726830	123727473	MajorDMR-4-13171	8
chr12	123736956	123737039	MajorDMR-4-13172	3
chr12	123738592	123739027	MajorDMR-4-13173	9
chr12	123757069	123757289	MajorDMR-4-13174	2
chr12	123772256	123772266	MajorDMR-4-13175	2
chr12	123847526	123847590	MajorDMR-4-13176	2
chr12	123921722	123921954	MajorDMR-4-13177	3
chr12	123943180	123943523	MajorDMR-4-13178	2
chr12	123951473	123951576	MajorDMR-4-13179	2
chr12	124021016	124021199	MajorDMR-4-13180	2
chr12	124058527	124058639	MajorDMR-4-13181	2
chr12	124090318	124091102	MajorDMR-4-13182	3
chr12	124105428	124105951	MajorDMR-4-13183	5
chr12	124108121	124108169	MajorDMR-4-13184	3
chr12	124119052	124119142	MajorDMR-4-13185	2
chr12	124140190	124140204	MajorDMR-4-13186	2
chr12	124181048	124181360	MajorDMR-4-13187	2
chr12	124196159	124196207	MajorDMR-4-13188	2
chr12	124247450	124247484	MajorDMR-4-13189	2
chr12	124298028	124298198	MajorDMR-4-13190	2
chr12	124413400	124413491	MajorDMR-4-13191	2
chr12	124416926	124417017	MajorDMR-4-13192	2
chr12	124423456	124423488	MajorDMR-4-13193	2
chr12	124430134	124430267	MajorDMR-4-13194	4
chr12	124433396	124433504	MajorDMR-4-13195	3
chr12	124435962	124436230	MajorDMR-4-13196	2
chr12	124446316	124446653	MajorDMR-4-13197	4
chr12	124453505	124454756	MajorDMR-4-13198	13
chr12	124455563	124455939	MajorDMR-4-13199	5
chr12	124459024	124459066	MajorDMR-4-13200	2
chr12	124482104	124482521	MajorDMR-4-13201	7
chr12	124491295	124491433	MajorDMR-4-13202	2
chr12	124492644	124492909	MajorDMR-4-13203	2
chr12	124502101	124502287	MajorDMR-4-13204	3
chr12	124505132	124505253	MajorDMR-4-13205	2
chr12	124512890	124513259	MajorDMR-4-13206	2
chr12	124538301	124538951	MajorDMR-4-13207	15
chr12	124609720	124610422	MajorDMR-4-13208	10
chr12	124631995	124632396	MajorDMR-4-13209	2
chr12	124659091	124659630	MajorDMR-4-13210	5
chr12	124660297	124660482	MajorDMR-4-13211	4
chr12	124702128	124702520	MajorDMR-4-13212	3
chr12	124780843	124781371	MajorDMR-4-13213	3
chr12	124806434	124806490	MajorDMR-4-13214	2
chr12	124812854	124813341	MajorDMR-4-13215	9
chr12	124828016	124828060	MajorDMR-4-13216	2
chr12	124830152	124830397	MajorDMR-4-13217	3
chr12	124832082	124832089	MajorDMR-4-13218	2
chr12	124832824	124833077	MajorDMR-4-13219	6
chr12	124834482	124834662	MajorDMR-4-13220	5
chr12	124842145	124842165	MajorDMR-4-13221	2
chr12	124844242	124845363	MajorDMR-4-13222	19
chr12	124852468	124852630	MajorDMR-4-13223	6
chr12	124853770	124854575	MajorDMR-4-13224	32
chr12	124860829	124860858	MajorDMR-4-13225	2
chr12	124865258	124865339	MajorDMR-4-13226	2
chr12	124866397	124866488	MajorDMR-4-13227	3
chr12	124868564	124868591	MajorDMR-4-13228	2
chr12	124871411	124871570	MajorDMR-4-13229	3
chr12	124872217	124872938	MajorDMR-4-13230	3
chr12	124876602	124878003	MajorDMR-4-13231	31
chr12	124879824	124879971	MajorDMR-4-13232	3
chr12	124881505	124881593	MajorDMR-4-13233	2
chr12	124883568	124884486	MajorDMR-4-13234	6
chr12	124886316	124886473	MajorDMR-4-13235	2
chr12	124887930	124889380	MajorDMR-4-13236	20
chr12	124893494	124893901	MajorDMR-4-13237	12
chr12	124896780	124897124	MajorDMR-4-13238	4
chr12	124897745	124898744	MajorDMR-4-13239	10
chr12	124905216	124905666	MajorDMR-4-13240	11
chr12	124907109	124908344	MajorDMR-4-13241	34
chr12	124911968	124912099	MajorDMR-4-13242	7
chr12	124919072	124919291	MajorDMR-4-13243	5
chr12	124938115	124938494	MajorDMR-4-13244	8
chr12	124947317	124948573	MajorDMR-4-13245	7
chr12	124965000	124965283	MajorDMR-4-13246	6
chr12	124971325	124972239	MajorDMR-4-13247	9
chr12	124981639	124983731	MajorDMR-4-13248	26
chr12	124985149	124985547	MajorDMR-4-13249	5
chr12	124986517	124986579	MajorDMR-4-13250	2
chr12	124990707	124991388	MajorDMR-4-13251	18
chr12	124997318	124997396	MajorDMR-4-13252	4
chr12	125001377	125001869	MajorDMR-4-13253	7
chr12	125004506	125005148	MajorDMR-4-13254	4
chr12	125007497	125008263	MajorDMR-4-13255	15
chr12	125027850	125028318	MajorDMR-4-13256	18
chr12	125030743	125030942	MajorDMR-4-13257	3
chr12	125033703	125033933	MajorDMR-4-13258	8
chr12	125035404	125036461	MajorDMR-4-13259	20
chr12	125041031	125041079	MajorDMR-4-13260	2
chr12	125041711	125042040	MajorDMR-4-13261	7
chr12	125048085	125049348	MajorDMR-4-13262	16
chr12	125093621	125093770	MajorDMR-4-13263	4
chr12	125122334	125122407	MajorDMR-4-13264	3
chr12	125124471	125124808	MajorDMR-4-13265	2
chr12	125145381	125145693	MajorDMR-4-13266	12
chr12	125148486	125148500	MajorDMR-4-13267	2
chr12	125153445	125153517	MajorDMR-4-13268	3
chr12	125160478	125160780	MajorDMR-4-13269	13
chr12	125172489	125173085	MajorDMR-4-13270	8
chr12	125202733	125202912	MajorDMR-4-13271	2
chr12	125205461	125205760	MajorDMR-4-13272	3
chr12	125221121	125221257	MajorDMR-4-13273	5
chr12	125230173	125230855	MajorDMR-4-13274	3
chr12	125237148	125237330	MajorDMR-4-13275	2
chr12	125247940	125248000	MajorDMR-4-13276	2
chr12	125258082	125258748	MajorDMR-4-13277	4
chr12	125271085	125271942	MajorDMR-4-13278	15
chr12	125281999	125282050	MajorDMR-4-13279	2
chr12	125288825	125289005	MajorDMR-4-13280	3
chr12	125299707	125300023	MajorDMR-4-13281	8
chr12	125322766	125322878	MajorDMR-4-13282	3
chr12	125341531	125341880	MajorDMR-4-13283	2
chr12	125383069	125383925	MajorDMR-4-13284	8
chr12	125392854	125392894	MajorDMR-4-13285	2
chr12	125397190	125397420	MajorDMR-4-13286	3
chr12	125402851	125402978	MajorDMR-4-13287	4
chr12	125406628	125407369	MajorDMR-4-13288	5
chr12	125454276	125454427	MajorDMR-4-13289	2
chr12	125479123	125479522	MajorDMR-4-13290	4
chr12	125481160	125481323	MajorDMR-4-13291	2
chr12	125503164	125503522	MajorDMR-4-13292	2
chr12	125564725	125564747	MajorDMR-4-13293	2
chr12	125579784	125580348	MajorDMR-4-13294	4
chr12	125584279	125584377	MajorDMR-4-13295	2
chr12	125590255	125590263	MajorDMR-4-13296	2
chr12	125611746	125612027	MajorDMR-4-13297	2
chr12	125624932	125625190	MajorDMR-4-13298	5
chr12	125654327	125654607	MajorDMR-4-13299	5
chr12	125656509	125658273	MajorDMR-4-13300	10
chr12	125674411	125674529	MajorDMR-4-13301	2
chr12	125676118	125676579	MajorDMR-4-13302	3
chr12	125677538	125677606	MajorDMR-4-13303	2
chr12	125678210	125679750	MajorDMR-4-13304	12
chr12	125683307	125683433	MajorDMR-4-13305	2
chr12	125690048	125690409	MajorDMR-4-13306	4
chr12	125691484	125691584	MajorDMR-4-13307	3
chr12	125701150	125701714	MajorDMR-4-13308	16
chr12	125702352	125702454	MajorDMR-4-13309	3
chr12	125704476	125704932	MajorDMR-4-13310	5
chr12	125712571	125712848	MajorDMR-4-13311	3
chr12	125724858	125725479	MajorDMR-4-13312	5
chr12	125726584	125726980	MajorDMR-4-13313	2
chr12	125728441	125728619	MajorDMR-4-13314	2
chr12	125729481	125731147	MajorDMR-4-13315	26
chr12	125733820	125734411	MajorDMR-4-13316	5
chr12	125737511	125737869	MajorDMR-4-13317	8
chr12	125739563	125740072	MajorDMR-4-13318	3
chr12	125740745	125741011	MajorDMR-4-13319	2
chr12	125743869	125744197	MajorDMR-4-13320	3
chr12	125747448	125747846	MajorDMR-4-13321	4
chr12	125751871	125751875	MajorDMR-4-13322	2
chr12	125753285	125754014	MajorDMR-4-13323	4
chr12	125756981	125757246	MajorDMR-4-13324	6
chr12	125762087	125762461	MajorDMR-4-13325	4
chr12	125765069	125766008	MajorDMR-4-13326	6
chr12	125767781	125768395	MajorDMR-4-13327	3
chr12	125769244	125770055	MajorDMR-4-13328	5
chr12	125774188	125774945	MajorDMR-4-13329	14
chr12	125795940	125796202	MajorDMR-4-13330	2
chr12	125796707	125796967	MajorDMR-4-13331	4
chr12	125799141	125799441	MajorDMR-4-13332	6
chr12	125803731	125803768	MajorDMR-4-13333	2
chr12	125804705	125805277	MajorDMR-4-13334	8
chr12	125814449	125814859	MajorDMR-4-13335	6
chr12	125825261	125825673	MajorDMR-4-13336	5
chr12	125830606	125831563	MajorDMR-4-13337	4
chr12	125839980	125840481	MajorDMR-4-13338	5
chr12	125843424	125843658	MajorDMR-4-13339	4
chr12	125855943	125856688	MajorDMR-4-13340	3
chr12	125859079	125860298	MajorDMR-4-13341	9
chr12	125860964	125861099	MajorDMR-4-13342	4
chr12	125886137	125886594	MajorDMR-4-13343	3
chr12	125910225	125910516	MajorDMR-4-13344	4
chr12	125914468	125914876	MajorDMR-4-13345	3
chr12	125915452	125916182	MajorDMR-4-13346	6
chr12	125925072	125925088	MajorDMR-4-13347	2
chr12	125928086	125928435	MajorDMR-4-13348	2
chr12	125938406	125938922	MajorDMR-4-13349	6
chr12	125939619	125940975	MajorDMR-4-13350	12
chr12	125980563	125980608	MajorDMR-4-13351	2
chr12	125987277	125988074	MajorDMR-4-13352	4
chr12	125994339	125994417	MajorDMR-4-13353	3
chr12	126014378	126014455	MajorDMR-4-13354	2
chr12	126015518	126016134	MajorDMR-4-13355	5
chr12	126016770	126018351	MajorDMR-4-13356	10
chr12	126023115	126023412	MajorDMR-4-13357	3
chr12	126027361	126027446	MajorDMR-4-13358	2
chr12	126040223	126040823	MajorDMR-4-13359	3
chr12	126048608	126048641	MajorDMR-4-13360	2
chr12	126055042	126055718	MajorDMR-4-13361	7
chr12	126077385	126077584	MajorDMR-4-13362	3
chr12	126089026	126089873	MajorDMR-4-13363	4
chr12	126131801	126132062	MajorDMR-4-13364	2
chr12	126158655	126159129	MajorDMR-4-13365	2
chr12	126168260	126168555	MajorDMR-4-13366	3
chr12	126257762	126258054	MajorDMR-4-13367	2
chr12	126278860	126279173	MajorDMR-4-13368	5
chr12	126346198	126346440	MajorDMR-4-13369	2
chr12	126362733	126363205	MajorDMR-4-13370	2
chr12	126374063	126375065	MajorDMR-4-13371	15
chr12	126440795	126440975	MajorDMR-4-13372	5
chr12	126484215	126484318	MajorDMR-4-13373	2
chr12	126552236	126552423	MajorDMR-4-13374	2
chr12	126676238	126676280	MajorDMR-4-13375	3
chr12	126686668	126686780	MajorDMR-4-13376	2
chr12	126901872	126902381	MajorDMR-4-13377	5
chr12	126903027	126903416	MajorDMR-4-13378	6
chr12	126916512	126916700	MajorDMR-4-13379	2
chr12	127032479	127032659	MajorDMR-4-13380	3
chr12	127086831	127086906	MajorDMR-4-13381	2
chr12	127193117	127193425	MajorDMR-4-13382	2
chr12	127211042	127211114	MajorDMR-4-13383	3
chr12	127227069	127227117	MajorDMR-4-13384	2
chr12	127260789	127260797	MajorDMR-4-13385	2
chr12	127567532	127568224	MajorDMR-4-13386	6
chr12	127630021	127630315	MajorDMR-4-13387	3
chr12	127634459	127634966	MajorDMR-4-13388	3
chr12	127785941	127786532	MajorDMR-4-13389	6
chr12	127827584	127827616	MajorDMR-4-13390	3
chr12	127866445	127866468	MajorDMR-4-13391	2
chr12	128044233	128044579	MajorDMR-4-13392	11
chr12	128145861	128146542	MajorDMR-4-13393	4
chr12	128161846	128162050	MajorDMR-4-13394	4
chr12	128166049	128166213	MajorDMR-4-13395	3
chr12	128195524	128195884	MajorDMR-4-13396	2
chr12	128296783	128296860	MajorDMR-4-13397	3
chr12	128537238	128537288	MajorDMR-4-13398	2
chr12	128559044	128559427	MajorDMR-4-13399	6
chr12	128619681	128619702	MajorDMR-4-13400	2
chr12	128642957	128642998	MajorDMR-4-13401	2
chr12	128720093	128720334	MajorDMR-4-13402	2
chr12	128753587	128754182	MajorDMR-4-13403	10
chr12	128781985	128782023	MajorDMR-4-13404	2
chr12	128821458	128822212	MajorDMR-4-13405	11
chr12	128822746	128823464	MajorDMR-4-13406	4
chr12	128838093	128838294	MajorDMR-4-13407	3
chr12	128846348	128846558	MajorDMR-4-13408	2
chr12	128866485	128867089	MajorDMR-4-13409	4
chr12	128873180	128873522	MajorDMR-4-13410	12
chr12	128887179	128887424	MajorDMR-4-13411	2
chr12	128903733	128903814	MajorDMR-4-13412	2
chr12	128910895	128911297	MajorDMR-4-13413	3
chr12	128935322	128935764	MajorDMR-4-13414	4
chr12	128971735	128972019	MajorDMR-4-13415	3
chr12	129035517	129036439	MajorDMR-4-13416	7
chr12	129039672	129040039	MajorDMR-4-13417	4
chr12	129071261	129071335	MajorDMR-4-13418	2
chr12	129218743	129219625	MajorDMR-4-13419	7
chr12	129228533	129228681	MajorDMR-4-13420	2
chr12	129266914	129267285	MajorDMR-4-13421	3
chr12	129283218	129284112	MajorDMR-4-13422	8
chr12	129286699	129287060	MajorDMR-4-13423	2
chr12	129291838	129292323	MajorDMR-4-13424	10
chr12	129302400	129302462	MajorDMR-4-13425	3
chr12	129303378	129303445	MajorDMR-4-13426	2
chr12	129405177	129405356	MajorDMR-4-13427	4
chr12	129443869	129444404	MajorDMR-4-13428	4
chr12	129551677	129552210	MajorDMR-4-13429	5
chr12	129585594	129585628	MajorDMR-4-13430	2
chr12	129593288	129593520	MajorDMR-4-13431	2
chr12	129685126	129685394	MajorDMR-4-13432	2
chr12	129718814	129719072	MajorDMR-4-13433	3
chr12	129755056	129755587	MajorDMR-4-13434	5
chr12	129760864	129761502	MajorDMR-4-13435	9
chr12	129847216	129847924	MajorDMR-4-13436	7
chr12	129857496	129857916	MajorDMR-4-13437	2
chr12	129958121	129958551	MajorDMR-4-13438	2
chr12	129967862	129968330	MajorDMR-4-13439	10
chr12	129999428	129999848	MajorDMR-4-13440	4
chr12	130014599	130015003	MajorDMR-4-13441	2
chr12	130089059	130089065	MajorDMR-4-13442	2
chr12	130092241	130092546	MajorDMR-4-13443	2
chr12	130126648	130126678	MajorDMR-4-13444	2
chr12	130134892	130135092	MajorDMR-4-13445	2
chr12	130181034	130182075	MajorDMR-4-13446	14
chr12	130186359	130186679	MajorDMR-4-13447	3
chr12	130256069	130256325	MajorDMR-4-13448	3
chr12	130294540	130294557	MajorDMR-4-13449	2
chr12	130299981	130300045	MajorDMR-4-13450	2
chr12	130334778	130335341	MajorDMR-4-13451	3
chr12	130347099	130347829	MajorDMR-4-13452	6
chr12	130371573	130371771	MajorDMR-4-13453	4
chr12	130395646	130395693	MajorDMR-4-13454	4
chr12	130422051	130422840	MajorDMR-4-13455	9
chr12	130467882	130468078	MajorDMR-4-13456	2
chr12	130494481	130494665	MajorDMR-4-13457	8
chr12	130495250	130495488	MajorDMR-4-13458	5
chr12	130502467	130502971	MajorDMR-4-13459	6
chr12	130544808	130544847	MajorDMR-4-13460	2
chr12	130561382	130561428	MajorDMR-4-13461	2
chr12	130566236	130566260	MajorDMR-4-13462	2
chr12	130585849	130586209	MajorDMR-4-13463	2
chr12	130589027	130589504	MajorDMR-4-13464	5
chr12	130613156	130613211	MajorDMR-4-13465	3
chr12	130641129	130645365	MajorDMR-4-13466	58
chr12	130648813	130649266	MajorDMR-4-13467	8
chr12	130654105	130654256	MajorDMR-4-13468	5
chr12	130660860	130660898	MajorDMR-4-13469	2
chr12	130661981	130662394	MajorDMR-4-13470	8
chr12	130705410	130706168	MajorDMR-4-13471	8
chr12	130707265	130707747	MajorDMR-4-13472	5
chr12	130711872	130712440	MajorDMR-4-13473	5
chr12	130796379	130796411	MajorDMR-4-13474	2
chr12	130812285	130812410	MajorDMR-4-13475	2
chr12	130855288	130855700	MajorDMR-4-13476	2
chr12	130880583	130881641	MajorDMR-4-13477	7
chr12	130882161	130882783	MajorDMR-4-13478	6
chr12	130906106	130906480	MajorDMR-4-13479	4
chr12	130913627	130914049	MajorDMR-4-13480	14
chr12	130935321	130935680	MajorDMR-4-13481	2
chr12	130940573	130940625	MajorDMR-4-13482	2
chr12	130941180	130941869	MajorDMR-4-13483	5
chr12	130942501	130942579	MajorDMR-4-13484	4
chr12	130947102	130948732	MajorDMR-4-13485	22
chr12	130956788	130959800	MajorDMR-4-13486	38
chr12	130961243	130963851	MajorDMR-4-13487	17
chr12	130967082	130967206	MajorDMR-4-13488	3
chr12	130968136	130968456	MajorDMR-4-13489	2
chr12	130970079	130970477	MajorDMR-4-13490	3
chr12	130988715	130988838	MajorDMR-4-13491	2
chr12	130990820	130990986	MajorDMR-4-13492	4
chr12	130998911	130999202	MajorDMR-4-13493	3
chr12	131006837	131007534	MajorDMR-4-13494	11
chr12	131017218	131017462	MajorDMR-4-13495	3
chr12	131021737	131022266	MajorDMR-4-13496	6
chr12	131025836	131026320	MajorDMR-4-13497	4
chr12	131031158	131031299	MajorDMR-4-13498	5
chr12	131031959	131032376	MajorDMR-4-13499	4
chr12	131038520	131039485	MajorDMR-4-13500	5
chr12	131042598	131043168	MajorDMR-4-13501	9
chr12	131055604	131056034	MajorDMR-4-13502	2
chr12	131056723	131057540	MajorDMR-4-13503	12
chr12	131069729	131069871	MajorDMR-4-13504	2
chr12	131074051	131074124	MajorDMR-4-13505	2
chr12	131077923	131078425	MajorDMR-4-13506	2
chr12	131081352	131081410	MajorDMR-4-13507	2
chr12	131094637	131095145	MajorDMR-4-13508	3
chr12	131104073	131104318	MajorDMR-4-13509	7
chr12	131117439	131117586	MajorDMR-4-13510	5
chr12	131118356	131118876	MajorDMR-4-13511	3
chr12	131119636	131120363	MajorDMR-4-13512	5
chr12	131121666	131121975	MajorDMR-4-13513	7
chr12	131127482	131127650	MajorDMR-4-13514	4
chr12	131132526	131132778	MajorDMR-4-13515	2
chr12	131139847	131140017	MajorDMR-4-13516	2
chr12	131140888	131140922	MajorDMR-4-13517	2
chr12	131141985	131142414	MajorDMR-4-13518	2
chr12	131147837	131148408	MajorDMR-4-13519	4
chr12	131153233	131153263	MajorDMR-4-13520	2
chr12	131156540	131158144	MajorDMR-4-13521	19
chr12	131164001	131164174	MajorDMR-4-13522	2
chr12	131169684	131170101	MajorDMR-4-13523	2
chr12	131170854	131170895	MajorDMR-4-13524	3
chr12	131172501	131172658	MajorDMR-4-13525	3
chr12	131187802	131188815	MajorDMR-4-13526	11
chr12	131190523	131191889	MajorDMR-4-13527	17
chr12	131193698	131194296	MajorDMR-4-13528	4
chr12	131196111	131196487	MajorDMR-4-13529	4
chr12	131196992	131197699	MajorDMR-4-13530	8
chr12	131214021	131214206	MajorDMR-4-13531	2
chr12	131214919	131215185	MajorDMR-4-13532	4
chr12	131233087	131233568	MajorDMR-4-13533	9
chr12	131261237	131261444	MajorDMR-4-13534	3
chr12	131276266	131276371	MajorDMR-4-13535	8
chr12	131355310	131355320	MajorDMR-4-13536	2
chr12	131400381	131400679	MajorDMR-4-13537	3
chr12	131410315	131410346	MajorDMR-4-13538	2
chr12	131413051	131413564	MajorDMR-4-13539	3
chr12	131432821	131432909	MajorDMR-4-13540	2
chr12	131486710	131486843	MajorDMR-4-13541	2
chr12	131487997	131488620	MajorDMR-4-13542	3
chr12	131527188	131527440	MajorDMR-4-13543	6
chr12	131582000	131582171	MajorDMR-4-13544	7
chr12	131619156	131619209	MajorDMR-4-13545	2
chr12	131706865	131707100	MajorDMR-4-13546	6
chr12	131709642	131709799	MajorDMR-4-13547	2
chr12	131719050	131719572	MajorDMR-4-13548	3
chr12	131752807	131752869	MajorDMR-4-13549	3
chr12	131761950	131762401	MajorDMR-4-13550	4
chr12	131796856	131796866	MajorDMR-4-13551	2
chr12	131806967	131807006	MajorDMR-4-13552	2
chr12	131832887	131832983	MajorDMR-4-13553	4
chr12	131865323	131865627	MajorDMR-4-13554	2
chr12	131873203	131873635	MajorDMR-4-13555	3
chr12	131902984	131903222	MajorDMR-4-13556	2
chr12	131914002	131914405	MajorDMR-4-13557	3
chr12	131917528	131917766	MajorDMR-4-13558	3
chr12	131929661	131929795	MajorDMR-4-13559	2
chr12	131930849	131931009	MajorDMR-4-13560	4
chr12	131937252	131937486	MajorDMR-4-13561	7
chr12	131995105	131995203	MajorDMR-4-13562	2
chr12	132048564	132048889	MajorDMR-4-13563	2
chr12	132062631	132062954	MajorDMR-4-13564	3
chr12	132073926	132073963	MajorDMR-4-13565	4
chr12	132088839	132089175	MajorDMR-4-13566	4
chr12	132102904	132103090	MajorDMR-4-13567	2
chr12	132109340	132109510	MajorDMR-4-13568	2
chr12	132112443	132112716	MajorDMR-4-13569	4
chr12	132166903	132167137	MajorDMR-4-13570	2
chr12	132258726	132259870	MajorDMR-4-13571	10
chr12	132269331	132269854	MajorDMR-4-13572	3
chr12	132288750	132288975	MajorDMR-4-13573	3
chr12	132295440	132295709	MajorDMR-4-13574	4
chr12	132309982	132310460	MajorDMR-4-13575	8
chr12	132378065	132378153	MajorDMR-4-13576	2
chr12	132437340	132437478	MajorDMR-4-13577	2
chr12	132454777	132454942	MajorDMR-4-13578	3
chr12	132497916	132498270	MajorDMR-4-13579	2
chr12	132534850	132535285	MajorDMR-4-13580	6
chr12	132538630	132538723	MajorDMR-4-13581	6
chr12	132545759	132546715	MajorDMR-4-13582	8
chr12	132593139	132593185	MajorDMR-4-13583	2
chr12	132646813	132647905	MajorDMR-4-13584	22
chr12	132654135	132655171	MajorDMR-4-13585	9
chr12	132657785	132658001	MajorDMR-4-13586	2
chr12	132659720	132659768	MajorDMR-4-13587	2
chr12	132660388	132660585	MajorDMR-4-13588	2
chr12	132674682	132674839	MajorDMR-4-13589	6
chr12	132682805	132682856	MajorDMR-4-13590	2
chr12	132688509	132690783	MajorDMR-4-13591	29
chr12	132700001	132700265	MajorDMR-4-13592	4
chr12	132703366	132703640	MajorDMR-4-13593	2
chr12	132847534	132848348	MajorDMR-4-13594	7
chr12	132853387	132854722	MajorDMR-4-13595	8
chr12	132860063	132860179	MajorDMR-4-13596	4
chr12	132861807	132861991	MajorDMR-4-13597	3
chr12	132862588	132863661	MajorDMR-4-13598	26
chr12	132864832	132866526	MajorDMR-4-13599	14
chr12	132871771	132872082	MajorDMR-4-13600	10
chr12	132878997	132879018	MajorDMR-4-13601	2
chr12	132881739	132882113	MajorDMR-4-13602	2
chr12	132883419	132883498	MajorDMR-4-13603	2
chr12	132896680	132896909	MajorDMR-4-13604	5
chr12	132897447	132898054	MajorDMR-4-13605	4
chr12	132907922	132907992	MajorDMR-4-13606	2
chr12	132913266	132913346	MajorDMR-4-13607	2
chr12	132930141	132930231	MajorDMR-4-13608	4
chr12	132931392	132931413	MajorDMR-4-13609	2
chr12	132950681	132951156	MajorDMR-4-13610	4
chr12	132961639	132963071	MajorDMR-4-13611	16
chr12	132964510	132965051	MajorDMR-4-13612	9
chr12	132966491	132966570	MajorDMR-4-13613	2
chr12	132973877	132974482	MajorDMR-4-13614	12
chr12	132976776	132977311	MajorDMR-4-13615	10
chr12	132984100	132984810	MajorDMR-4-13616	11
chr12	132996343	132997028	MajorDMR-4-13617	3
chr12	133000166	133001055	MajorDMR-4-13618	15
chr12	133005316	133005689	MajorDMR-4-13619	5
chr12	133006309	133006414	MajorDMR-4-13620	2
chr12	133010201	133010240	MajorDMR-4-13621	2
chr12	133013584	133013972	MajorDMR-4-13622	5
chr12	133045938	133047250	MajorDMR-4-13623	9
chr12	133065040	133065071	MajorDMR-4-13624	2
chr12	133083000	133083277	MajorDMR-4-13625	4
chr12	133102744	133103179	MajorDMR-4-13626	2
chr12	133111708	133111826	MajorDMR-4-13627	2
chr12	133134621	133134627	MajorDMR-4-13628	2
chr12	133135697	133135920	MajorDMR-4-13629	5
chr12	133137568	133138120	MajorDMR-4-13630	7
chr12	133158764	133159276	MajorDMR-4-13631	5
chr12	133159941	133160451	MajorDMR-4-13632	10
chr12	133176713	133177701	MajorDMR-4-13633	17
chr12	133179259	133179652	MajorDMR-4-13634	3
chr12	133180163	133180867	MajorDMR-4-13635	10
chr12	133185602	133185613	MajorDMR-4-13636	2
chr12	133187426	133187670	MajorDMR-4-13637	2
chr12	133191995	133192143	MajorDMR-4-13638	3
chr12	133196691	133196814	MajorDMR-4-13639	4
chr12	133275043	133275358	MajorDMR-4-13640	2
chr12	133339253	133339263	MajorDMR-4-13641	2
chr12	133343427	133343589	MajorDMR-4-13642	5
chr12	133345284	133345455	MajorDMR-4-13643	3
chr12	133353062	133353848	MajorDMR-4-13644	19
chr12	133424268	133424287	MajorDMR-4-13645	2
chr12	133716742	133717224	MajorDMR-4-13646	2
chr12	133748016	133748132	MajorDMR-4-13647	2
chr12	133812042	133812405	MajorDMR-4-13648	2
chr12	133816037	133816509	MajorDMR-4-13649	2
chr12	133818494	133818912	MajorDMR-4-13650	2
chr12	133828536	133829039	MajorDMR-4-13651	3
chr12	133833678	133833847	MajorDMR-4-13652	2
chr12	133837699	133837801	MajorDMR-4-13653	2
chr13	19031415	19031551	MajorDMR-4-13654	2
chr13	19035447	19035582	MajorDMR-4-13655	2
chr13	19049264	19049665	MajorDMR-4-13656	3
chr13	19062581	19062792	MajorDMR-4-13657	2
chr13	19070756	19071251	MajorDMR-4-13658	3
chr13	19073171	19073321	MajorDMR-4-13659	3
chr13	19076972	19077229	MajorDMR-4-13660	2
chr13	19092384	19092501	MajorDMR-4-13661	2
chr13	19098161	19098358	MajorDMR-4-13662	2
chr13	19111471	19111518	MajorDMR-4-13663	2
chr13	19134647	19134862	MajorDMR-4-13664	2
chr13	19185486	19185802	MajorDMR-4-13665	4
chr13	19186855	19187330	MajorDMR-4-13666	4
chr13	19192911	19193409	MajorDMR-4-13667	2
chr13	19195900	19196462	MajorDMR-4-13668	4
chr13	19200701	19201489	MajorDMR-4-13669	3
chr13	19203442	19203656	MajorDMR-4-13670	2
chr13	19206422	19206663	MajorDMR-4-13671	2
chr13	19210274	19210680	MajorDMR-4-13672	2
chr13	19213629	19213798	MajorDMR-4-13673	2
chr13	19218225	19219016	MajorDMR-4-13674	6
chr13	19243827	19244036	MajorDMR-4-13675	2
chr13	19254690	19255026	MajorDMR-4-13676	2
chr13	19258940	19259178	MajorDMR-4-13677	4
chr13	19263919	19264376	MajorDMR-4-13678	2
chr13	19270415	19270856	MajorDMR-4-13679	3
chr13	19271546	19271820	MajorDMR-4-13680	2
chr13	19278518	19278666	MajorDMR-4-13681	2
chr13	19282534	19283136	MajorDMR-4-13682	3
chr13	19285416	19285503	MajorDMR-4-13683	2
chr13	19299114	19300096	MajorDMR-4-13684	9
chr13	19304552	19305424	MajorDMR-4-13685	4
chr13	19307671	19307734	MajorDMR-4-13686	2
chr13	19310019	19310840	MajorDMR-4-13687	3
chr13	19312468	19312901	MajorDMR-4-13688	3
chr13	19314459	19314772	MajorDMR-4-13689	2
chr13	19327659	19327683	MajorDMR-4-13690	2
chr13	19352845	19352949	MajorDMR-4-13691	2
chr13	19356254	19356767	MajorDMR-4-13692	4
chr13	19374017	19374236	MajorDMR-4-13693	2
chr13	19376575	19376813	MajorDMR-4-13694	3
chr13	19378067	19378830	MajorDMR-4-13695	3
chr13	19381193	19381256	MajorDMR-4-13696	2
chr13	19385053	19385775	MajorDMR-4-13697	4
chr13	19390433	19390924	MajorDMR-4-13698	3
chr13	19393888	19393961	MajorDMR-4-13699	2
chr13	19400503	19400734	MajorDMR-4-13700	2
chr13	19402069	19402502	MajorDMR-4-13701	3
chr13	19405295	19405637	MajorDMR-4-13702	2
chr13	19418806	19418893	MajorDMR-4-13703	2
chr13	19419910	19420051	MajorDMR-4-13704	2
chr13	19425287	19426885	MajorDMR-4-13705	9
chr13	19434219	19434383	MajorDMR-4-13706	2
chr13	19443948	19444315	MajorDMR-4-13707	3
chr13	19454099	19454200	MajorDMR-4-13708	2
chr13	19455251	19455285	MajorDMR-4-13709	2
chr13	19458948	19458999	MajorDMR-4-13710	2
chr13	19464178	19464577	MajorDMR-4-13711	4
chr13	19465673	19466053	MajorDMR-4-13712	2
chr13	19466682	19466895	MajorDMR-4-13713	3
chr13	19469487	19469584	MajorDMR-4-13714	2
chr13	19470488	19470791	MajorDMR-4-13715	2
chr13	19473243	19473742	MajorDMR-4-13716	2
chr13	19480462	19480507	MajorDMR-4-13717	3
chr13	19483156	19483264	MajorDMR-4-13718	2
chr13	19485805	19486461	MajorDMR-4-13719	3
chr13	19487464	19487774	MajorDMR-4-13720	2
chr13	19488754	19488897	MajorDMR-4-13721	2
chr13	19491568	19491845	MajorDMR-4-13722	2
chr13	19495129	19495432	MajorDMR-4-13723	3
chr13	19502667	19502776	MajorDMR-4-13724	2
chr13	19506776	19507239	MajorDMR-4-13725	3
chr13	19509285	19509648	MajorDMR-4-13726	2
chr13	19511576	19512766	MajorDMR-4-13727	6
chr13	19516534	19516959	MajorDMR-4-13728	3
chr13	19526409	19526955	MajorDMR-4-13729	4
chr13	19537867	19538294	MajorDMR-4-13730	4
chr13	19538884	19538959	MajorDMR-4-13731	2
chr13	19550380	19550856	MajorDMR-4-13732	2
chr13	19551575	19551802	MajorDMR-4-13733	3
chr13	19553011	19553121	MajorDMR-4-13734	3
chr13	19554309	19554338	MajorDMR-4-13735	2
chr13	19555090	19555311	MajorDMR-4-13736	2
chr13	19555879	19556334	MajorDMR-4-13737	4
chr13	19561216	19561579	MajorDMR-4-13738	2
chr13	19572469	19572790	MajorDMR-4-13739	2
chr13	19576107	19576192	MajorDMR-4-13740	2
chr13	19585901	19586219	MajorDMR-4-13741	2
chr13	19587921	19588316	MajorDMR-4-13742	2
chr13	19591963	19592521	MajorDMR-4-13743	3
chr13	19597135	19597279	MajorDMR-4-13744	2
chr13	19600093	19600702	MajorDMR-4-13745	3
chr13	19606202	19608107	MajorDMR-4-13746	13
chr13	19619735	19620019	MajorDMR-4-13747	2
chr13	19628645	19629582	MajorDMR-4-13748	4
chr13	19643168	19643664	MajorDMR-4-13749	2
chr13	19645089	19645361	MajorDMR-4-13750	2
chr13	19648192	19648562	MajorDMR-4-13751	3
chr13	19661551	19662006	MajorDMR-4-13752	2
chr13	19666504	19666635	MajorDMR-4-13753	2
chr13	19668564	19670675	MajorDMR-4-13754	6
chr13	19687367	19687615	MajorDMR-4-13755	3
chr13	19694710	19695228	MajorDMR-4-13756	3
chr13	19701529	19701980	MajorDMR-4-13757	2
chr13	19702540	19702647	MajorDMR-4-13758	2
chr13	19703388	19703758	MajorDMR-4-13759	3
chr13	19709034	19709389	MajorDMR-4-13760	2
chr13	19717415	19717488	MajorDMR-4-13761	2
chr13	19722172	19722696	MajorDMR-4-13762	4
chr13	19723208	19723512	MajorDMR-4-13763	2
chr13	19730893	19730957	MajorDMR-4-13764	2
chr13	19734819	19734835	MajorDMR-4-13765	2
chr13	19735516	19735871	MajorDMR-4-13766	2
chr13	19737329	19737579	MajorDMR-4-13767	3
chr13	19742070	19742149	MajorDMR-4-13768	2
chr13	19744068	19744614	MajorDMR-4-13769	4
chr13	19746262	19748048	MajorDMR-4-13770	10
chr13	19753522	19753555	MajorDMR-4-13771	2
chr13	19759148	19759214	MajorDMR-4-13772	2
chr13	19762600	19762865	MajorDMR-4-13773	2
chr13	19763527	19763600	MajorDMR-4-13774	2
chr13	19768030	19768551	MajorDMR-4-13775	3
chr13	19772894	19773122	MajorDMR-4-13776	2
chr13	19775865	19776316	MajorDMR-4-13777	2
chr13	19777330	19777472	MajorDMR-4-13778	2
chr13	19782043	19782526	MajorDMR-4-13779	2
chr13	19784038	19784289	MajorDMR-4-13780	2
chr13	19790962	19791276	MajorDMR-4-13781	3
chr13	19797776	19798307	MajorDMR-4-13782	3
chr13	19800108	19800488	MajorDMR-4-13783	4
chr13	19804801	19805050	MajorDMR-4-13784	2
chr13	19811996	19812070	MajorDMR-4-13785	2
chr13	19813483	19813679	MajorDMR-4-13786	2
chr13	19814429	19814685	MajorDMR-4-13787	2
chr13	19815751	19816231	MajorDMR-4-13788	2
chr13	19818981	19819407	MajorDMR-4-13789	4
chr13	19826790	19827173	MajorDMR-4-13790	3
chr13	19829298	19829653	MajorDMR-4-13791	2
chr13	19831055	19831445	MajorDMR-4-13792	3
chr13	19837928	19838177	MajorDMR-4-13793	2
chr13	19839673	19839972	MajorDMR-4-13794	2
chr13	19840795	19841008	MajorDMR-4-13795	2
chr13	19844268	19844407	MajorDMR-4-13796	2
chr13	19855140	19855320	MajorDMR-4-13797	2
chr13	19856955	19857767	MajorDMR-4-13798	5
chr13	19863506	19865235	MajorDMR-4-13799	7
chr13	19866345	19866752	MajorDMR-4-13800	2
chr13	19868763	19868776	MajorDMR-4-13801	2
chr13	19872343	19873032	MajorDMR-4-13802	4
chr13	19874818	19875449	MajorDMR-4-13803	4
chr13	19877878	19879627	MajorDMR-4-13804	7
chr13	19882889	19883007	MajorDMR-4-13805	2
chr13	19883792	19884320	MajorDMR-4-13806	4
chr13	19885666	19886989	MajorDMR-4-13807	5
chr13	19890745	19890989	MajorDMR-4-13808	2
chr13	19895145	19895760	MajorDMR-4-13809	3
chr13	19902137	19902411	MajorDMR-4-13810	2
chr13	19903155	19903425	MajorDMR-4-13811	2
chr13	19904156	19904230	MajorDMR-4-13812	2
chr13	19907862	19908101	MajorDMR-4-13813	2
chr13	19912983	19913438	MajorDMR-4-13814	2
chr13	19919207	19919952	MajorDMR-4-13815	5
chr13	19921876	19922502	MajorDMR-4-13816	3
chr13	19927933	19928207	MajorDMR-4-13817	3
chr13	19936057	19936155	MajorDMR-4-13818	2
chr13	19942007	19942486	MajorDMR-4-13819	4
chr13	19944906	19945059	MajorDMR-4-13820	2
chr13	19947068	19947454	MajorDMR-4-13821	3
chr13	19950464	19950468	MajorDMR-4-13822	2
chr13	19955796	19955853	MajorDMR-4-13823	2
chr13	19963299	19963481	MajorDMR-4-13824	2
chr13	19967799	19968376	MajorDMR-4-13825	3
chr13	19978999	19979402	MajorDMR-4-13826	2
chr13	19987730	19988025	MajorDMR-4-13827	2
chr13	19997174	19997375	MajorDMR-4-13828	2
chr13	20012157	20012170	MajorDMR-4-13829	2
chr13	20086352	20086844	MajorDMR-4-13830	2
chr13	20201733	20201869	MajorDMR-4-13831	2
chr13	20248378	20248669	MajorDMR-4-13832	3
chr13	20309984	20310162	MajorDMR-4-13833	2
chr13	20349361	20349753	MajorDMR-4-13834	2
chr13	20436061	20436513	MajorDMR-4-13835	5
chr13	20535476	20535673	MajorDMR-4-13836	2
chr13	20570229	20570234	MajorDMR-4-13837	2
chr13	20599839	20599858	MajorDMR-4-13838	2
chr13	20668419	20668667	MajorDMR-4-13839	2
chr13	20676466	20676496	MajorDMR-4-13840	2
chr13	20680858	20681090	MajorDMR-4-13841	3
chr13	20751256	20751703	MajorDMR-4-13842	14
chr13	20802725	20802845	MajorDMR-4-13843	2
chr13	20862967	20863108	MajorDMR-4-13844	2
chr13	20914866	20915162	MajorDMR-4-13845	3
chr13	20965652	20965688	MajorDMR-4-13846	2
chr13	20991112	20991284	MajorDMR-4-13847	2
chr13	21010613	21010925	MajorDMR-4-13848	6
chr13	21092871	21093164	MajorDMR-4-13849	3
chr13	21108603	21108941	MajorDMR-4-13850	2
chr13	21127604	21127960	MajorDMR-4-13851	2
chr13	21142198	21142240	MajorDMR-4-13852	3
chr13	21286858	21287238	MajorDMR-4-13853	5
chr13	21348419	21348460	MajorDMR-4-13854	2
chr13	21388020	21388125	MajorDMR-4-13855	2
chr13	21388723	21388796	MajorDMR-4-13856	2
chr13	21394501	21395437	MajorDMR-4-13857	4
chr13	21423446	21423545	MajorDMR-4-13858	2
chr13	21447708	21447839	MajorDMR-4-13859	2
chr13	21535268	21535408	MajorDMR-4-13860	2
chr13	21634371	21634841	MajorDMR-4-13861	3
chr13	21648917	21649010	MajorDMR-4-13862	3
chr13	21650317	21650622	MajorDMR-4-13863	2
chr13	21821370	21821544	MajorDMR-4-13864	5
chr13	21830776	21830853	MajorDMR-4-13865	2
chr13	21871242	21871258	MajorDMR-4-13866	2
chr13	21896300	21896873	MajorDMR-4-13867	10
chr13	21904722	21904950	MajorDMR-4-13868	4
chr13	21915759	21915900	MajorDMR-4-13869	4
chr13	21945363	21945369	MajorDMR-4-13870	2
chr13	22051074	22051489	MajorDMR-4-13871	9
chr13	22242579	22243290	MajorDMR-4-13872	16
chr13	22255393	22255749	MajorDMR-4-13873	2
chr13	22257506	22257537	MajorDMR-4-13874	2
chr13	22272720	22273195	MajorDMR-4-13875	3
chr13	22309713	22310958	MajorDMR-4-13876	6
chr13	22313867	22314486	MajorDMR-4-13877	5
chr13	22386502	22386554	MajorDMR-4-13878	3
chr13	22475917	22476076	MajorDMR-4-13879	2
chr13	22636157	22636178	MajorDMR-4-13880	2
chr13	22651376	22651789	MajorDMR-4-13881	2
chr13	22793067	22793137	MajorDMR-4-13882	2
chr13	22852517	22852731	MajorDMR-4-13883	2
chr13	23079753	23079868	MajorDMR-4-13884	2
chr13	23219205	23219295	MajorDMR-4-13885	2
chr13	23309632	23310000	MajorDMR-4-13886	4
chr13	23387821	23387900	MajorDMR-4-13887	2
chr13	23412574	23412728	MajorDMR-4-13888	3
chr13	23501046	23501344	MajorDMR-4-13889	5
chr13	23805318	23805809	MajorDMR-4-13890	2
chr13	23898634	23899030	MajorDMR-4-13891	8
chr13	23919304	23920079	MajorDMR-4-13892	4
chr13	23956274	23956418	MajorDMR-4-13893	4
chr13	23960012	23960164	MajorDMR-4-13894	2
chr13	23986115	23986125	MajorDMR-4-13895	2
chr13	24001555	24002565	MajorDMR-4-13896	11
chr13	24005019	24006614	MajorDMR-4-13897	9
chr13	24040168	24040233	MajorDMR-4-13898	2
chr13	24041354	24041373	MajorDMR-4-13899	2
chr13	24107680	24107941	MajorDMR-4-13900	3
chr13	24121096	24121249	MajorDMR-4-13901	2
chr13	24161006	24161171	MajorDMR-4-13902	2
chr13	24269502	24269731	MajorDMR-4-13903	4
chr13	24468235	24468316	MajorDMR-4-13904	4
chr13	24473971	24474079	MajorDMR-4-13905	2
chr13	24521354	24521507	MajorDMR-4-13906	2
chr13	24558661	24559087	MajorDMR-4-13907	6
chr13	24619008	24619199	MajorDMR-4-13908	3
chr13	24626897	24627834	MajorDMR-4-13909	14
chr13	24684150	24684366	MajorDMR-4-13910	4
chr13	24735653	24736818	MajorDMR-4-13911	8
chr13	24771100	24771165	MajorDMR-4-13912	2
chr13	24782101	24782188	MajorDMR-4-13913	2
chr13	24807828	24807977	MajorDMR-4-13914	4
chr13	24844683	24844770	MajorDMR-4-13915	2
chr13	24845627	24846468	MajorDMR-4-13916	23
chr13	24856327	24856340	MajorDMR-4-13917	2
chr13	24892979	24893061	MajorDMR-4-13918	2
chr13	25129362	25129376	MajorDMR-4-13919	2
chr13	25211999	25212557	MajorDMR-4-13920	4
chr13	25245897	25245982	MajorDMR-4-13921	2
chr13	25254028	25254064	MajorDMR-4-13922	2
chr13	25319839	25321164	MajorDMR-4-13923	10
chr13	25620365	25620955	MajorDMR-4-13924	6
chr13	25659452	25659560	MajorDMR-4-13925	3
chr13	25711095	25712348	MajorDMR-4-13926	10
chr13	25723922	25724441	MajorDMR-4-13927	7
chr13	25737525	25737531	MajorDMR-4-13928	2
chr13	25739260	25740670	MajorDMR-4-13929	10
chr13	25743570	25744495	MajorDMR-4-13930	42
chr13	25748372	25748500	MajorDMR-4-13931	2
chr13	25811784	25811820	MajorDMR-4-13932	2
chr13	25876609	25876942	MajorDMR-4-13933	2
chr13	25948652	25948719	MajorDMR-4-13934	2
chr13	25953564	25953586	MajorDMR-4-13935	2
chr13	25975191	25975300	MajorDMR-4-13936	3
chr13	26027744	26028519	MajorDMR-4-13937	9
chr13	26042381	26042584	MajorDMR-4-13938	2
chr13	26043471	26043579	MajorDMR-4-13939	3
chr13	26076440	26076578	MajorDMR-4-13940	2
chr13	26152844	26153033	MajorDMR-4-13941	2
chr13	26258762	26258777	MajorDMR-4-13942	2
chr13	26280641	26280847	MajorDMR-4-13943	2
chr13	26327429	26327513	MajorDMR-4-13944	2
chr13	26342904	26343278	MajorDMR-4-13945	2
chr13	26406326	26406765	MajorDMR-4-13946	2
chr13	26438504	26438549	MajorDMR-4-13947	3
chr13	26501635	26501735	MajorDMR-4-13948	3
chr13	26551196	26551321	MajorDMR-4-13949	2
chr13	26571516	26571821	MajorDMR-4-13950	2
chr13	26599421	26599778	MajorDMR-4-13951	3
chr13	26623151	26623920	MajorDMR-4-13952	9
chr13	26626508	26626531	MajorDMR-4-13953	2
chr13	26649337	26649817	MajorDMR-4-13954	4
chr13	26831077	26831670	MajorDMR-4-13955	3
chr13	26952303	26952413	MajorDMR-4-13956	2
chr13	26999776	27000700	MajorDMR-4-13957	4
chr13	27005928	27006122	MajorDMR-4-13958	2
chr13	27056642	27056671	MajorDMR-4-13959	2
chr13	27075807	27076159	MajorDMR-4-13960	7
chr13	27092630	27093011	MajorDMR-4-13961	2
chr13	27112702	27112889	MajorDMR-4-13962	2
chr13	27115981	27117292	MajorDMR-4-13963	8
chr13	27118850	27119216	MajorDMR-4-13964	2
chr13	27132932	27133245	MajorDMR-4-13965	2
chr13	27134972	27135367	MajorDMR-4-13966	3
chr13	27135906	27135956	MajorDMR-4-13967	2
chr13	27139391	27139666	MajorDMR-4-13968	2
chr13	27178666	27178771	MajorDMR-4-13969	2
chr13	27179460	27179802	MajorDMR-4-13970	2
chr13	27193600	27193629	MajorDMR-4-13971	2
chr13	27232186	27232504	MajorDMR-4-13972	2
chr13	27337095	27337214	MajorDMR-4-13973	3
chr13	27430355	27430573	MajorDMR-4-13974	3
chr13	27447233	27447251	MajorDMR-4-13975	2
chr13	27455150	27455510	MajorDMR-4-13976	5
chr13	27596909	27597103	MajorDMR-4-13977	3
chr13	27742323	27742400	MajorDMR-4-13978	2
chr13	27827002	27827387	MajorDMR-4-13979	3
chr13	27850572	27850632	MajorDMR-4-13980	2
chr13	27913631	27913988	MajorDMR-4-13981	2
chr13	27944812	27945017	MajorDMR-4-13982	2
chr13	27969410	27969842	MajorDMR-4-13983	4
chr13	28023628	28023671	MajorDMR-4-13984	2
chr13	28025748	28025758	MajorDMR-4-13985	2
chr13	28029874	28030034	MajorDMR-4-13986	2
chr13	28056059	28056245	MajorDMR-4-13987	3
chr13	28078899	28078913	MajorDMR-4-13988	2
chr13	28212790	28212849	MajorDMR-4-13989	2
chr13	28239715	28239753	MajorDMR-4-13990	2
chr13	28301831	28302130	MajorDMR-4-13991	2
chr13	28363374	28363905	MajorDMR-4-13992	4
chr13	28364492	28364705	MajorDMR-4-13993	2
chr13	28371546	28371694	MajorDMR-4-13994	2
chr13	28396948	28397554	MajorDMR-4-13995	3
chr13	28398697	28398774	MajorDMR-4-13996	3
chr13	28399412	28399705	MajorDMR-4-13997	2
chr13	28403910	28404090	MajorDMR-4-13998	2
chr13	28435022	28435045	MajorDMR-4-13999	2
chr13	28463620	28463658	MajorDMR-4-14000	2
chr13	28527114	28527173	MajorDMR-4-14001	2
chr13	28537232	28537246	MajorDMR-4-14002	2
chr13	28538301	28540595	MajorDMR-4-14003	44
chr13	28544686	28545513	MajorDMR-4-14004	5
chr13	28555557	28556339	MajorDMR-4-14005	5
chr13	28557131	28557335	MajorDMR-4-14006	2
chr13	28874337	28874806	MajorDMR-4-14007	3
chr13	28909834	28909841	MajorDMR-4-14008	2
chr13	29007099	29007144	MajorDMR-4-14009	2
chr13	29026054	29026369	MajorDMR-4-14010	4
chr13	29069712	29069942	MajorDMR-4-14011	3
chr13	29106030	29106048	MajorDMR-4-14012	2
chr13	29132839	29132864	MajorDMR-4-14013	2
chr13	29329645	29329832	MajorDMR-4-14014	2
chr13	29397353	29397514	MajorDMR-4-14015	2
chr13	29425114	29425141	MajorDMR-4-14016	2
chr13	29433965	29434313	MajorDMR-4-14017	3
chr13	29456927	29457419	MajorDMR-4-14018	4
chr13	29465286	29465745	MajorDMR-4-14019	2
chr13	29522241	29522596	MajorDMR-4-14020	2
chr13	29532156	29532201	MajorDMR-4-14021	2
chr13	29558019	29558278	MajorDMR-4-14022	2
chr13	29699508	29699706	MajorDMR-4-14023	3
chr13	29706514	29706537	MajorDMR-4-14024	2
chr13	29713936	29714781	MajorDMR-4-14025	7
chr13	29744606	29744735	MajorDMR-4-14026	2
chr13	29828449	29829368	MajorDMR-4-14027	11
chr13	29834172	29835031	MajorDMR-4-14028	6
chr13	29840575	29841117	MajorDMR-4-14029	3
chr13	29844600	29845324	MajorDMR-4-14030	6
chr13	29853474	29853928	MajorDMR-4-14031	2
chr13	29855629	29855999	MajorDMR-4-14032	3
chr13	29866441	29866584	MajorDMR-4-14033	2
chr13	30077412	30077490	MajorDMR-4-14034	4
chr13	30081537	30081901	MajorDMR-4-14035	7
chr13	30082717	30083188	MajorDMR-4-14036	2
chr13	30085010	30085380	MajorDMR-4-14037	5
chr13	30168143	30168385	MajorDMR-4-14038	2
chr13	30340841	30341469	MajorDMR-4-14039	5
chr13	30420560	30421214	MajorDMR-4-14040	4
chr13	30554982	30555622	MajorDMR-4-14041	4
chr13	30594031	30594445	MajorDMR-4-14042	3
chr13	30598806	30598839	MajorDMR-4-14043	3
chr13	30613227	30613376	MajorDMR-4-14044	3
chr13	30686840	30687553	MajorDMR-4-14045	4
chr13	30697478	30697498	MajorDMR-4-14046	2
chr13	30716063	30716214	MajorDMR-4-14047	3
chr13	30739943	30740086	MajorDMR-4-14048	2
chr13	30760498	30760897	MajorDMR-4-14049	2
chr13	30916040	30916753	MajorDMR-4-14050	8
chr13	30939165	30939682	MajorDMR-4-14051	8
chr13	30982334	30982822	MajorDMR-4-14052	10
chr13	31015136	31015155	MajorDMR-4-14053	2
chr13	31019787	31020219	MajorDMR-4-14054	22
chr13	31034128	31034189	MajorDMR-4-14055	3
chr13	31037430	31038048	MajorDMR-4-14056	5
chr13	31040518	31040715	MajorDMR-4-14057	3
chr13	31189906	31190098	MajorDMR-4-14058	5
chr13	31272393	31272457	MajorDMR-4-14059	3
chr13	31305945	31306481	MajorDMR-4-14060	23
chr13	31406998	31407283	MajorDMR-4-14061	5
chr13	31480390	31480777	MajorDMR-4-14062	6
chr13	31586199	31586369	MajorDMR-4-14063	2
chr13	31596443	31597296	MajorDMR-4-14064	5
chr13	31621289	31621520	MajorDMR-4-14065	7
chr13	31657667	31657955	MajorDMR-4-14066	2
chr13	31659163	31659578	MajorDMR-4-14067	6
chr13	31742230	31742557	MajorDMR-4-14068	2
chr13	31775345	31775565	MajorDMR-4-14069	2
chr13	31926540	31926796	MajorDMR-4-14070	7
chr13	32119981	32120134	MajorDMR-4-14071	3
chr13	32296781	32297003	MajorDMR-4-14072	4
chr13	32315619	32316117	MajorDMR-4-14073	2
chr13	32339611	32339625	MajorDMR-4-14074	2
chr13	32424241	32424585	MajorDMR-4-14075	3
chr13	32461321	32461424	MajorDMR-4-14076	2
chr13	32483733	32484345	MajorDMR-4-14077	3
chr13	32560993	32561255	MajorDMR-4-14078	2
chr13	32727184	32727297	MajorDMR-4-14079	2
chr13	32779663	32779870	MajorDMR-4-14080	3
chr13	32884113	32884276	MajorDMR-4-14081	2
chr13	33162283	33163861	MajorDMR-4-14082	9
chr13	33356708	33357131	MajorDMR-4-14083	2
chr13	33476664	33477280	MajorDMR-4-14084	3
chr13	33479861	33480470	MajorDMR-4-14085	6
chr13	33543776	33544344	MajorDMR-4-14086	7
chr13	33556849	33556996	MajorDMR-4-14087	2
chr13	33685976	33686042	MajorDMR-4-14088	2
chr13	33694385	33694510	MajorDMR-4-14089	2
chr13	33697636	33698083	MajorDMR-4-14090	3
chr13	33787505	33787691	MajorDMR-4-14091	2
chr13	33825158	33825497	MajorDMR-4-14092	3
chr13	33832325	33832681	MajorDMR-4-14093	5
chr13	33896407	33897635	MajorDMR-4-14094	5
chr13	33923930	33924015	MajorDMR-4-14095	7
chr13	33924712	33925176	MajorDMR-4-14096	3
chr13	34029642	34029895	MajorDMR-4-14097	5
chr13	34100039	34100298	MajorDMR-4-14098	2
chr13	34184931	34185597	MajorDMR-4-14099	12
chr13	34371707	34372177	MajorDMR-4-14100	7
chr13	34492832	34493613	MajorDMR-4-14101	8
chr13	34568110	34568120	MajorDMR-4-14102	2
chr13	34574009	34574560	MajorDMR-4-14103	5
chr13	34605873	34606087	MajorDMR-4-14104	2
chr13	34611963	34612759	MajorDMR-4-14105	6
chr13	34651493	34651654	MajorDMR-4-14106	4
chr13	34661172	34661317	MajorDMR-4-14107	2
chr13	34736399	34736567	MajorDMR-4-14108	2
chr13	34868889	34869069	MajorDMR-4-14109	2
chr13	35032808	35033607	MajorDMR-4-14110	6
chr13	35145449	35145773	MajorDMR-4-14111	2
chr13	35296710	35296977	MajorDMR-4-14112	2
chr13	35322177	35322454	MajorDMR-4-14113	6
chr13	35391233	35391639	MajorDMR-4-14114	3
chr13	35520332	35520531	MajorDMR-4-14115	3
chr13	35538275	35538353	MajorDMR-4-14116	2
chr13	35578753	35579237	MajorDMR-4-14117	2
chr13	35589214	35589257	MajorDMR-4-14118	3
chr13	35590703	35590867	MajorDMR-4-14119	2
chr13	35630922	35631383	MajorDMR-4-14120	4
chr13	35730284	35730331	MajorDMR-4-14121	3
chr13	35735009	35735305	MajorDMR-4-14122	4
chr13	35753738	35753780	MajorDMR-4-14123	2
chr13	35772929	35773031	MajorDMR-4-14124	2
chr13	35790354	35790555	MajorDMR-4-14125	2
chr13	35850764	35850998	MajorDMR-4-14126	2
chr13	36044060	36045097	MajorDMR-4-14127	4
chr13	36049873	36051395	MajorDMR-4-14128	26
chr13	36073935	36073989	MajorDMR-4-14129	2
chr13	36075444	36076086	MajorDMR-4-14130	4
chr13	36092741	36093144	MajorDMR-4-14131	3
chr13	36105106	36105111	MajorDMR-4-14132	2
chr13	36131867	36131921	MajorDMR-4-14133	2
chr13	36191747	36191795	MajorDMR-4-14134	2
chr13	36222962	36222981	MajorDMR-4-14135	2
chr13	36264886	36265118	MajorDMR-4-14136	4
chr13	36271536	36271870	MajorDMR-4-14137	3
chr13	36273834	36274475	MajorDMR-4-14138	12
chr13	36339308	36339858	MajorDMR-4-14139	3
chr13	36359842	36360312	MajorDMR-4-14140	9
chr13	36363359	36364233	MajorDMR-4-14141	3
chr13	36366371	36366524	MajorDMR-4-14142	4
chr13	36386289	36386525	MajorDMR-4-14143	2
chr13	36450518	36450575	MajorDMR-4-14144	2
chr13	36460178	36460512	MajorDMR-4-14145	2
chr13	36482145	36482162	MajorDMR-4-14146	2
chr13	36491569	36492375	MajorDMR-4-14147	9
chr13	36499318	36499576	MajorDMR-4-14148	2
chr13	36533184	36533224	MajorDMR-4-14149	2
chr13	36538586	36539936	MajorDMR-4-14150	7
chr13	36550975	36551052	MajorDMR-4-14151	2
chr13	36588430	36588567	MajorDMR-4-14152	2
chr13	36675204	36675651	MajorDMR-4-14153	9
chr13	36698286	36698723	MajorDMR-4-14154	2
chr13	36737660	36738073	MajorDMR-4-14155	3
chr13	36808429	36808445	MajorDMR-4-14156	2
chr13	36872782	36873251	MajorDMR-4-14157	2
chr13	36894119	36894128	MajorDMR-4-14158	2
chr13	37030413	37030653	MajorDMR-4-14159	3
chr13	37117879	37118081	MajorDMR-4-14160	2
chr13	37250194	37250264	MajorDMR-4-14161	2
chr13	37270710	37271031	MajorDMR-4-14162	5
chr13	37410208	37410334	MajorDMR-4-14163	2
chr13	37455316	37455471	MajorDMR-4-14164	2
chr13	37494844	37495523	MajorDMR-4-14165	3
chr13	37519092	37519122	MajorDMR-4-14166	2
chr13	37576201	37576218	MajorDMR-4-14167	2
chr13	37692066	37692292	MajorDMR-4-14168	2
chr13	38172875	38172893	MajorDMR-4-14169	2
chr13	38308698	38309072	MajorDMR-4-14170	2
chr13	38326434	38326485	MajorDMR-4-14171	3
chr13	38442501	38443272	MajorDMR-4-14172	4
chr13	38445086	38445330	MajorDMR-4-14173	8
chr13	38910307	38910479	MajorDMR-4-14174	3
chr13	39055422	39055550	MajorDMR-4-14175	2
chr13	39198661	39199439	MajorDMR-4-14176	12
chr13	39236186	39236677	MajorDMR-4-14177	3
chr13	39260100	39260430	MajorDMR-4-14178	3
chr13	39516634	39516648	MajorDMR-4-14179	2
chr13	39610138	39610564	MajorDMR-4-14180	4
chr13	39738101	39738188	MajorDMR-4-14181	2
chr13	39968845	39969932	MajorDMR-4-14182	11
chr13	39971655	39972003	MajorDMR-4-14183	5
chr13	39976855	39977179	MajorDMR-4-14184	2
chr13	39979680	39979788	MajorDMR-4-14185	2
chr13	39991643	39991902	MajorDMR-4-14186	2
chr13	40139514	40140025	MajorDMR-4-14187	5
chr13	40186637	40186870	MajorDMR-4-14188	2
chr13	40420796	40421100	MajorDMR-4-14189	2
chr13	40533847	40534197	MajorDMR-4-14190	3
chr13	40643559	40643816	MajorDMR-4-14191	5
chr13	40724118	40724202	MajorDMR-4-14192	3
chr13	40764069	40764258	MajorDMR-4-14193	2
chr13	40845854	40846742	MajorDMR-4-14194	7
chr13	40976506	40976739	MajorDMR-4-14195	3
chr13	41138633	41138696	MajorDMR-4-14196	2
chr13	41251335	41251433	MajorDMR-4-14197	3
chr13	41444661	41444672	MajorDMR-4-14198	2
chr13	41496587	41496596	MajorDMR-4-14199	2
chr13	41529227	41529342	MajorDMR-4-14200	2
chr13	41636597	41636866	MajorDMR-4-14201	3
chr13	41713739	41714215	MajorDMR-4-14202	3
chr13	41849078	41849411	MajorDMR-4-14203	7
chr13	41886997	41887778	MajorDMR-4-14204	9
chr13	41960668	41960782	MajorDMR-4-14205	3
chr13	42041883	42042238	MajorDMR-4-14206	3
chr13	42136446	42136494	MajorDMR-4-14207	2
chr13	42232606	42232636	MajorDMR-4-14208	2
chr13	42360056	42360084	MajorDMR-4-14209	2
chr13	42585834	42586469	MajorDMR-4-14210	4
chr13	42650630	42650670	MajorDMR-4-14211	2
chr13	42847531	42847562	MajorDMR-4-14212	2
chr13	42856899	42857146	MajorDMR-4-14213	2
chr13	42865405	42865609	MajorDMR-4-14214	5
chr13	43149339	43149985	MajorDMR-4-14215	3
chr13	43168853	43169270	MajorDMR-4-14216	2
chr13	43290523	43290542	MajorDMR-4-14217	2
chr13	43294434	43294874	MajorDMR-4-14218	9
chr13	43566087	43566366	MajorDMR-4-14219	12
chr13	43711011	43711276	MajorDMR-4-14220	4
chr13	43781449	43781739	MajorDMR-4-14221	3
chr13	43842814	43843018	MajorDMR-4-14222	2
chr13	43891252	43891352	MajorDMR-4-14223	3
chr13	43937778	43938862	MajorDMR-4-14224	14
chr13	43947732	43947942	MajorDMR-4-14225	3
chr13	44022904	44022954	MajorDMR-4-14226	3
chr13	44120177	44120560	MajorDMR-4-14227	2
chr13	44127493	44127666	MajorDMR-4-14228	2
chr13	44237789	44237829	MajorDMR-4-14229	2
chr13	44340644	44341342	MajorDMR-4-14230	6
chr13	44497027	44497109	MajorDMR-4-14231	3
chr13	44588054	44588214	MajorDMR-4-14232	4
chr13	44618844	44619628	MajorDMR-4-14233	4
chr13	44620280	44620719	MajorDMR-4-14234	4
chr13	44624632	44624714	MajorDMR-4-14235	2
chr13	44626993	44627256	MajorDMR-4-14236	10
chr13	44765655	44765679	MajorDMR-4-14237	2
chr13	44785097	44785732	MajorDMR-4-14238	6
chr13	44875050	44875272	MajorDMR-4-14239	3
chr13	44892036	44892546	MajorDMR-4-14240	5
chr13	44976653	44976715	MajorDMR-4-14241	3
chr13	44977491	44977964	MajorDMR-4-14242	5
chr13	45031389	45031935	MajorDMR-4-14243	4
chr13	45039189	45039523	MajorDMR-4-14244	4
chr13	45147459	45147468	MajorDMR-4-14245	2
chr13	45480928	45481284	MajorDMR-4-14246	6
chr13	45491396	45491466	MajorDMR-4-14247	3
chr13	45614924	45614978	MajorDMR-4-14248	2
chr13	45616744	45617096	MajorDMR-4-14249	3
chr13	45676495	45676586	MajorDMR-4-14250	4
chr13	45677107	45677166	MajorDMR-4-14251	3
chr13	45695707	45695928	MajorDMR-4-14252	2
chr13	45728294	45728523	MajorDMR-4-14253	3
chr13	45766798	45768589	MajorDMR-4-14254	19
chr13	45781177	45781240	MajorDMR-4-14255	2
chr13	45871805	45872084	MajorDMR-4-14256	2
chr13	45903222	45903358	MajorDMR-4-14257	3
chr13	45916541	45916558	MajorDMR-4-14258	2
chr13	45934958	45935456	MajorDMR-4-14259	2
chr13	45951511	45951750	MajorDMR-4-14260	2
chr13	45991133	45991576	MajorDMR-4-14261	4
chr13	46015898	46016046	MajorDMR-4-14262	2
chr13	46168930	46169257	MajorDMR-4-14263	3
chr13	46189596	46189676	MajorDMR-4-14264	3
chr13	46306995	46307741	MajorDMR-4-14265	8
chr13	46360787	46360894	MajorDMR-4-14266	2
chr13	46386154	46386209	MajorDMR-4-14267	3
chr13	46408217	46408521	MajorDMR-4-14268	2
chr13	46421478	46422352	MajorDMR-4-14269	9
chr13	46424213	46424394	MajorDMR-4-14270	6
chr13	46453910	46454206	MajorDMR-4-14271	3
chr13	46481877	46482037	MajorDMR-4-14272	5
chr13	46510936	46511517	MajorDMR-4-14273	3
chr13	46624135	46624837	MajorDMR-4-14274	5
chr13	46646165	46646222	MajorDMR-4-14275	2
chr13	46662582	46662920	MajorDMR-4-14276	2
chr13	46786368	46786519	MajorDMR-4-14277	2
chr13	46924467	46924475	MajorDMR-4-14278	2
chr13	46947659	46947962	MajorDMR-4-14279	3
chr13	47041487	47041648	MajorDMR-4-14280	3
chr13	47049747	47050284	MajorDMR-4-14281	7
chr13	47126082	47126380	MajorDMR-4-14282	2
chr13	47159665	47160212	MajorDMR-4-14283	4
chr13	47212191	47212549	MajorDMR-4-14284	2
chr13	47350206	47350239	MajorDMR-4-14285	2
chr13	47353374	47353567	MajorDMR-4-14286	2
chr13	47466371	47466481	MajorDMR-4-14287	2
chr13	47657384	47657429	MajorDMR-4-14288	2
chr13	47672566	47672741	MajorDMR-4-14289	2
chr13	47811884	47812083	MajorDMR-4-14290	2
chr13	48049849	48049893	MajorDMR-4-14291	3
chr13	48247400	48247441	MajorDMR-4-14292	2
chr13	48407505	48407591	MajorDMR-4-14293	3
chr13	48878940	48879527	MajorDMR-4-14294	8
chr13	48886768	48886807	MajorDMR-4-14295	2
chr13	48890306	48890796	MajorDMR-4-14296	3
chr13	49070420	49071016	MajorDMR-4-14297	4
chr13	49075240	49075327	MajorDMR-4-14298	2
chr13	49079821	49080344	MajorDMR-4-14299	8
chr13	49306183	49306331	MajorDMR-4-14300	5
chr13	49403388	49403583	MajorDMR-4-14301	3
chr13	49505632	49505908	MajorDMR-4-14302	2
chr13	49552052	49552703	MajorDMR-4-14303	3
chr13	49685393	49685459	MajorDMR-4-14304	3
chr13	49749747	49749826	MajorDMR-4-14305	2
chr13	49867056	49867062	MajorDMR-4-14306	2
chr13	49882538	49882548	MajorDMR-4-14307	2
chr13	49911911	49911929	MajorDMR-4-14308	2
chr13	50070567	50070584	MajorDMR-4-14309	3
chr13	50194201	50194837	MajorDMR-4-14310	16
chr13	50196786	50196890	MajorDMR-4-14311	6
chr13	50230294	50230404	MajorDMR-4-14312	2
chr13	50243844	50243891	MajorDMR-4-14313	2
chr13	50264456	50264476	MajorDMR-4-14314	2
chr13	50359473	50359767	MajorDMR-4-14315	2
chr13	50422099	50422571	MajorDMR-4-14316	2
chr13	50573309	50573392	MajorDMR-4-14317	2
chr13	50589143	50590079	MajorDMR-4-14318	5
chr13	50653490	50654275	MajorDMR-4-14319	6
chr13	50697522	50697744	MajorDMR-4-14320	4
chr13	50701668	50701723	MajorDMR-4-14321	2
chr13	50703469	50703730	MajorDMR-4-14322	2
chr13	50707216	50707713	MajorDMR-4-14323	4
chr13	50714915	50715458	MajorDMR-4-14324	13
chr13	51041736	51041763	MajorDMR-4-14325	2
chr13	51058849	51059256	MajorDMR-4-14326	2
chr13	51103664	51103704	MajorDMR-4-14327	2
chr13	51118051	51118079	MajorDMR-4-14328	3
chr13	51259834	51260164	MajorDMR-4-14329	2
chr13	51363182	51363187	MajorDMR-4-14330	2
chr13	51375689	51375715	MajorDMR-4-14331	2
chr13	51485780	51486048	MajorDMR-4-14332	4
chr13	51599477	51600185	MajorDMR-4-14333	7
chr13	51654630	51654729	MajorDMR-4-14334	3
chr13	51700106	51700137	MajorDMR-4-14335	2
chr13	51764475	51764919	MajorDMR-4-14336	3
chr13	51852136	51852355	MajorDMR-4-14337	2
chr13	51866506	51866932	MajorDMR-4-14338	2
chr13	52116758	52117060	MajorDMR-4-14339	5
chr13	52333507	52333528	MajorDMR-4-14340	2
chr13	52334177	52334501	MajorDMR-4-14341	3
chr13	52389339	52389743	MajorDMR-4-14342	2
chr13	52486327	52486382	MajorDMR-4-14343	2
chr13	52487608	52487735	MajorDMR-4-14344	3
chr13	52569925	52570508	MajorDMR-4-14345	4
chr13	52584175	52584441	MajorDMR-4-14346	2
chr13	52767703	52767820	MajorDMR-4-14347	2
chr13	52979607	52979678	MajorDMR-4-14348	2
chr13	53023306	53023336	MajorDMR-4-14349	2
chr13	53144527	53144577	MajorDMR-4-14350	2
chr13	53173601	53173899	MajorDMR-4-14351	3
chr13	53227924	53227966	MajorDMR-4-14352	2
chr13	53312033	53312910	MajorDMR-4-14353	7
chr13	53328017	53328424	MajorDMR-4-14354	5
chr13	53416676	53416734	MajorDMR-4-14355	2
chr13	53423780	53423855	MajorDMR-4-14356	2
chr13	53508254	53508488	MajorDMR-4-14357	5
chr13	53523899	53523955	MajorDMR-4-14358	3
chr13	53613296	53613990	MajorDMR-4-14359	4
chr13	53664668	53664850	MajorDMR-4-14360	3
chr13	53739530	53740044	MajorDMR-4-14361	6
chr13	53771922	53772045	MajorDMR-4-14362	2
chr13	53772894	53773209	MajorDMR-4-14363	4
chr13	53781663	53781939	MajorDMR-4-14364	3
chr13	53814570	53814854	MajorDMR-4-14365	5
chr13	54009095	54009193	MajorDMR-4-14366	2
chr13	54129900	54130014	MajorDMR-4-14367	2
chr13	54395560	54396612	MajorDMR-4-14368	9
chr13	56747590	56747940	MajorDMR-4-14369	3
chr13	57401077	57401560	MajorDMR-4-14370	3
chr13	57604012	57604137	MajorDMR-4-14371	2
chr13	57620377	57620574	MajorDMR-4-14372	3
chr13	57646656	57646741	MajorDMR-4-14373	2
chr13	57697713	57698251	MajorDMR-4-14374	3
chr13	57918791	57918894	MajorDMR-4-14375	2
chr13	58132043	58132133	MajorDMR-4-14376	2
chr13	58202878	58203278	MajorDMR-4-14377	2
chr13	58207961	58208087	MajorDMR-4-14378	3
chr13	58215963	58215973	MajorDMR-4-14379	2
chr13	58313581	58314419	MajorDMR-4-14380	6
chr13	58315013	58315071	MajorDMR-4-14381	2
chr13	58374082	58374117	MajorDMR-4-14382	2
chr13	58739920	58740086	MajorDMR-4-14383	3
chr13	59347136	59347415	MajorDMR-4-14384	2
chr13	59853390	59853417	MajorDMR-4-14385	2
chr13	59854028	59854620	MajorDMR-4-14386	5
chr13	59938373	59938400	MajorDMR-4-14387	2
chr13	59972079	59972616	MajorDMR-4-14388	4
chr13	60054771	60055176	MajorDMR-4-14389	3
chr13	60105964	60106180	MajorDMR-4-14390	5
chr13	60738941	60739052	MajorDMR-4-14391	2
chr13	61270748	61271060	MajorDMR-4-14392	4
chr13	61424802	61425040	MajorDMR-4-14393	2
chr13	63055835	63056196	MajorDMR-4-14394	2
chr13	63315714	63315799	MajorDMR-4-14395	2
chr13	63970784	63971126	MajorDMR-4-14396	2
chr13	64484504	64484734	MajorDMR-4-14397	4
chr13	65910294	65910524	MajorDMR-4-14398	4
chr13	66183662	66183929	MajorDMR-4-14399	2
chr13	66324323	66324591	MajorDMR-4-14400	3
chr13	66501110	66501274	MajorDMR-4-14401	3
chr13	66764843	66765521	MajorDMR-4-14402	3
chr13	66790978	66791124	MajorDMR-4-14403	2
chr13	66918967	66920463	MajorDMR-4-14404	8
chr13	66923436	66923472	MajorDMR-4-14405	2
chr13	67088576	67088941	MajorDMR-4-14406	3
chr13	67231237	67231246	MajorDMR-4-14407	2
chr13	67409272	67409452	MajorDMR-4-14408	6
chr13	67461296	67461745	MajorDMR-4-14409	5
chr13	67591444	67591454	MajorDMR-4-14410	2
chr13	67610996	67611434	MajorDMR-4-14411	3
chr13	67661697	67662334	MajorDMR-4-14412	3
chr13	67709653	67709708	MajorDMR-4-14413	2
chr13	67722301	67722795	MajorDMR-4-14414	2
chr13	68443717	68443788	MajorDMR-4-14415	2
chr13	69037325	69037695	MajorDMR-4-14416	2
chr13	69219071	69219193	MajorDMR-4-14417	2
chr13	69302206	69302769	MajorDMR-4-14418	3
chr13	69891791	69891907	MajorDMR-4-14419	2
chr13	69903731	69904023	MajorDMR-4-14420	2
chr13	70654352	70654375	MajorDMR-4-14421	2
chr13	71101954	71101976	MajorDMR-4-14422	3
chr13	71196971	71197072	MajorDMR-4-14423	2
chr13	71269341	71269359	MajorDMR-4-14424	2
chr13	71479203	71479462	MajorDMR-4-14425	2
chr13	71723282	71723338	MajorDMR-4-14426	2
chr13	71816181	71816787	MajorDMR-4-14427	7
chr13	72236196	72236234	MajorDMR-4-14428	2
chr13	72363939	72364377	MajorDMR-4-14429	3
chr13	72444246	72444389	MajorDMR-4-14430	2
chr13	72453490	72453551	MajorDMR-4-14431	2
chr13	72636845	72636871	MajorDMR-4-14432	2
chr13	72728607	72728707	MajorDMR-4-14433	3
chr13	73081744	73082184	MajorDMR-4-14434	3
chr13	73111407	73111430	MajorDMR-4-14435	2
chr13	73222956	73223000	MajorDMR-4-14436	2
chr13	73635216	73635416	MajorDMR-4-14437	2
chr13	73716457	73716639	MajorDMR-4-14438	4
chr13	73878208	73878297	MajorDMR-4-14439	2
chr13	73990150	73990206	MajorDMR-4-14440	2
chr13	74055767	74056277	MajorDMR-4-14441	6
chr13	74131138	74131261	MajorDMR-4-14442	3
chr13	74239507	74239762	MajorDMR-4-14443	2
chr13	74242608	74242983	MajorDMR-4-14444	2
chr13	74341404	74341629	MajorDMR-4-14445	2
chr13	74406594	74406758	MajorDMR-4-14446	3
chr13	74416863	74416904	MajorDMR-4-14447	2
chr13	74488810	74488991	MajorDMR-4-14448	2
chr13	74512543	74512690	MajorDMR-4-14449	2
chr13	74637235	74637452	MajorDMR-4-14450	2
chr13	74706458	74706529	MajorDMR-4-14451	2
chr13	74820796	74820976	MajorDMR-4-14452	5
chr13	74860775	74861598	MajorDMR-4-14453	9
chr13	74862767	74863450	MajorDMR-4-14454	6
chr13	74880153	74880205	MajorDMR-4-14455	3
chr13	74899224	74899655	MajorDMR-4-14456	5
chr13	75149200	75149376	MajorDMR-4-14457	2
chr13	75151456	75151875	MajorDMR-4-14458	2
chr13	75346900	75347720	MajorDMR-4-14459	4
chr13	75503588	75503773	MajorDMR-4-14460	2
chr13	75600043	75600357	MajorDMR-4-14461	3
chr13	75990682	75990877	MajorDMR-4-14462	3
chr13	76063639	76064014	MajorDMR-4-14463	9
chr13	76074470	76074535	MajorDMR-4-14464	2
chr13	76113898	76114017	MajorDMR-4-14465	2
chr13	76323761	76323910	MajorDMR-4-14466	2
chr13	76790933	76791135	MajorDMR-4-14467	2
chr13	76905631	76906126	MajorDMR-4-14468	2
chr13	77020417	77020700	MajorDMR-4-14469	2
chr13	77021879	77021913	MajorDMR-4-14470	2
chr13	77457180	77457897	MajorDMR-4-14471	5
chr13	77461334	77461511	MajorDMR-4-14472	6
chr13	77539982	77540126	MajorDMR-4-14473	2
chr13	77575978	77576457	MajorDMR-4-14474	3
chr13	77597537	77597596	MajorDMR-4-14475	2
chr13	77602229	77602640	MajorDMR-4-14476	5
chr13	77623808	77624784	MajorDMR-4-14477	5
chr13	77792747	77792796	MajorDMR-4-14478	2
chr13	77884226	77884241	MajorDMR-4-14479	2
chr13	77901830	77902010	MajorDMR-4-14480	2
chr13	78158390	78158514	MajorDMR-4-14481	3
chr13	78277036	78277199	MajorDMR-4-14482	2
chr13	78277889	78277898	MajorDMR-4-14483	2
chr13	78290638	78291171	MajorDMR-4-14484	4
chr13	78292369	78293010	MajorDMR-4-14485	3
chr13	78298980	78299273	MajorDMR-4-14486	2
chr13	78311706	78313091	MajorDMR-4-14487	8
chr13	78325925	78325956	MajorDMR-4-14488	2
chr13	78327345	78327421	MajorDMR-4-14489	3
chr13	78328306	78328727	MajorDMR-4-14490	2
chr13	78353514	78353924	MajorDMR-4-14491	2
chr13	78401596	78401787	MajorDMR-4-14492	2
chr13	78565199	78565347	MajorDMR-4-14493	2
chr13	78695315	78695495	MajorDMR-4-14494	2
chr13	78757995	78758015	MajorDMR-4-14495	2
chr13	79029127	79029143	MajorDMR-4-14496	2
chr13	79140586	79140639	MajorDMR-4-14497	2
chr13	79161414	79161429	MajorDMR-4-14498	2
chr13	79162508	79162907	MajorDMR-4-14499	2
chr13	79167486	79167600	MajorDMR-4-14500	2
chr13	79168413	79168547	MajorDMR-4-14501	2
chr13	79169965	79170094	MajorDMR-4-14502	2
chr13	79172189	79172495	MajorDMR-4-14503	2
chr13	79181186	79181362	MajorDMR-4-14504	2
chr13	79183643	79183973	MajorDMR-4-14505	8
chr13	79254626	79255539	MajorDMR-4-14506	7
chr13	79608569	79609147	MajorDMR-4-14507	5
chr13	79883756	79883780	MajorDMR-4-14508	2
chr13	80422272	80422289	MajorDMR-4-14509	2
chr13	80510723	80511391	MajorDMR-4-14510	5
chr13	80520970	80521020	MajorDMR-4-14511	2
chr13	80657722	80658172	MajorDMR-4-14512	4
chr13	80705313	80705600	MajorDMR-4-14513	5
chr13	80809584	80809872	MajorDMR-4-14514	3
chr13	80881675	80881958	MajorDMR-4-14515	3
chr13	80973705	80974158	MajorDMR-4-14516	2
chr13	81104351	81104606	MajorDMR-4-14517	2
chr13	81186936	81187151	MajorDMR-4-14518	2
chr13	81258754	81258826	MajorDMR-4-14519	2
chr13	81520663	81521084	MajorDMR-4-14520	2
chr13	81562475	81563488	MajorDMR-4-14521	8
chr13	82319708	82319764	MajorDMR-4-14522	2
chr13	82794907	82794942	MajorDMR-4-14523	2
chr13	82931016	82931030	MajorDMR-4-14524	2
chr13	83172253	83172257	MajorDMR-4-14525	2
chr13	84603671	84603733	MajorDMR-4-14526	2
chr13	84990667	84990968	MajorDMR-4-14527	2
chr13	85219827	85219899	MajorDMR-4-14528	2
chr13	85798061	85798181	MajorDMR-4-14529	2
chr13	85960828	85960836	MajorDMR-4-14530	2
chr13	86594584	86594662	MajorDMR-4-14531	2
chr13	87253915	87254145	MajorDMR-4-14532	6
chr13	87363123	87363908	MajorDMR-4-14533	9
chr13	87686158	87686391	MajorDMR-4-14534	2
chr13	87709580	87710223	MajorDMR-4-14535	3
chr13	87752515	87753066	MajorDMR-4-14536	6
chr13	88256283	88257097	MajorDMR-4-14537	4
chr13	88308573	88308855	MajorDMR-4-14538	2
chr13	88359436	88359480	MajorDMR-4-14539	2
chr13	88462805	88462990	MajorDMR-4-14540	2
chr13	88537452	88537461	MajorDMR-4-14541	3
chr13	89934101	89934234	MajorDMR-4-14542	2
chr13	90198317	90198455	MajorDMR-4-14543	2
chr13	90813182	90813502	MajorDMR-4-14544	2
chr13	91362651	91362970	MajorDMR-4-14545	2
chr13	91369784	91370197	MajorDMR-4-14546	3
chr13	91667085	91667099	MajorDMR-4-14547	2
chr13	91786838	91786957	MajorDMR-4-14548	2
chr13	91794962	91795294	MajorDMR-4-14549	3
chr13	91827289	91827368	MajorDMR-4-14550	2
chr13	91837662	91837706	MajorDMR-4-14551	2
chr13	92252197	92252239	MajorDMR-4-14552	2
chr13	92425535	92425944	MajorDMR-4-14553	2
chr13	92465613	92465642	MajorDMR-4-14554	2
chr13	92469458	92469471	MajorDMR-4-14555	2
chr13	92705803	92706142	MajorDMR-4-14556	2
chr13	92789303	92789641	MajorDMR-4-14557	4
chr13	93105263	93105898	MajorDMR-4-14558	7
chr13	93459839	93459890	MajorDMR-4-14559	3
chr13	93925782	93925843	MajorDMR-4-14560	2
chr13	94419022	94419250	MajorDMR-4-14561	2
chr13	94525146	94525630	MajorDMR-4-14562	2
chr13	94536967	94537114	MajorDMR-4-14563	2
chr13	95067465	95067997	MajorDMR-4-14564	7
chr13	95246882	95247240	MajorDMR-4-14565	2
chr13	95261657	95261689	MajorDMR-4-14566	2
chr13	95313751	95314138	MajorDMR-4-14567	2
chr13	95356004	95356499	MajorDMR-4-14568	2
chr13	95357366	95357477	MajorDMR-4-14569	3
chr13	95358099	95358497	MajorDMR-4-14570	2
chr13	95365782	95366051	MajorDMR-4-14571	8
chr13	95481735	95482159	MajorDMR-4-14572	2
chr13	95544804	95544917	MajorDMR-4-14573	2
chr13	95626795	95626978	MajorDMR-4-14574	2
chr13	95655148	95655236	MajorDMR-4-14575	2
chr13	95958179	95958191	MajorDMR-4-14576	2
chr13	96040331	96040947	MajorDMR-4-14577	5
chr13	96170055	96170239	MajorDMR-4-14578	2
chr13	96204691	96204747	MajorDMR-4-14579	3
chr13	96205535	96205881	MajorDMR-4-14580	5
chr13	96256518	96256855	MajorDMR-4-14581	7
chr13	96293476	96293527	MajorDMR-4-14582	2
chr13	96436684	96436957	MajorDMR-4-14583	3
chr13	96713693	96713717	MajorDMR-4-14584	2
chr13	96744938	96745182	MajorDMR-4-14585	2
chr13	96853291	96853579	MajorDMR-4-14586	4
chr13	97020041	97020300	MajorDMR-4-14587	2
chr13	97068037	97068237	MajorDMR-4-14588	2
chr13	97070349	97070978	MajorDMR-4-14589	3
chr13	97081110	97081267	MajorDMR-4-14590	3
chr13	97126131	97126208	MajorDMR-4-14591	2
chr13	97285025	97285554	MajorDMR-4-14592	10
chr13	97288330	97288425	MajorDMR-4-14593	3
chr13	97371919	97372385	MajorDMR-4-14594	2
chr13	97404483	97404730	MajorDMR-4-14595	2
chr13	97423775	97424381	MajorDMR-4-14596	4
chr13	97433533	97434117	MajorDMR-4-14597	6
chr13	97551177	97551332	MajorDMR-4-14598	3
chr13	97639877	97639969	MajorDMR-4-14599	2
chr13	97645878	97646156	MajorDMR-4-14600	5
chr13	97760641	97760751	MajorDMR-4-14601	4
chr13	97765890	97766358	MajorDMR-4-14602	5
chr13	97902220	97902268	MajorDMR-4-14603	2
chr13	98049023	98049847	MajorDMR-4-14604	5
chr13	98066635	98066816	MajorDMR-4-14605	2
chr13	98081699	98081758	MajorDMR-4-14606	2
chr13	98126881	98127188	MajorDMR-4-14607	5
chr13	98274646	98274879	MajorDMR-4-14608	3
chr13	98281989	98282096	MajorDMR-4-14609	3
chr13	98373996	98374582	MajorDMR-4-14610	4
chr13	98379092	98379143	MajorDMR-4-14611	2
chr13	98381572	98382185	MajorDMR-4-14612	7
chr13	98505079	98505249	MajorDMR-4-14613	2
chr13	98508428	98508481	MajorDMR-4-14614	4
chr13	98541098	98541284	MajorDMR-4-14615	3
chr13	98550159	98550301	MajorDMR-4-14616	2
chr13	98553099	98554114	MajorDMR-4-14617	5
chr13	98563920	98563952	MajorDMR-4-14618	2
chr13	98564455	98564465	MajorDMR-4-14619	2
chr13	98581743	98582241	MajorDMR-4-14620	2
chr13	98586980	98587487	MajorDMR-4-14621	4
chr13	98588115	98588342	MajorDMR-4-14622	2
chr13	98596877	98596937	MajorDMR-4-14623	2
chr13	98629987	98630873	MajorDMR-4-14624	9
chr13	98642472	98642695	MajorDMR-4-14625	3
chr13	98671870	98671963	MajorDMR-4-14626	2
chr13	98674169	98674639	MajorDMR-4-14627	2
chr13	98683081	98683192	MajorDMR-4-14628	2
chr13	98685859	98686104	MajorDMR-4-14629	4
chr13	98700418	98700686	MajorDMR-4-14630	5
chr13	98767973	98767990	MajorDMR-4-14631	2
chr13	98799265	98800036	MajorDMR-4-14632	5
chr13	98868493	98868729	MajorDMR-4-14633	2
chr13	98878809	98878992	MajorDMR-4-14634	2
chr13	98937592	98938067	MajorDMR-4-14635	4
chr13	98940869	98941440	MajorDMR-4-14636	5
chr13	98952036	98952088	MajorDMR-4-14637	3
chr13	98953854	98954200	MajorDMR-4-14638	3
chr13	98989058	98989147	MajorDMR-4-14639	2
chr13	98990786	98991030	MajorDMR-4-14640	4
chr13	99000346	99000717	MajorDMR-4-14641	4
chr13	99023051	99023472	MajorDMR-4-14642	2
chr13	99050422	99050532	MajorDMR-4-14643	2
chr13	99057916	99058081	MajorDMR-4-14644	3
chr13	99063873	99064558	MajorDMR-4-14645	15
chr13	99079142	99080524	MajorDMR-4-14646	21
chr13	99095636	99096132	MajorDMR-4-14647	4
chr13	99097916	99098111	MajorDMR-4-14648	2
chr13	99100585	99100830	MajorDMR-4-14649	2
chr13	99101677	99101948	MajorDMR-4-14650	5
chr13	99102456	99103282	MajorDMR-4-14651	7
chr13	99104176	99104667	MajorDMR-4-14652	10
chr13	99105824	99105961	MajorDMR-4-14653	5
chr13	99115301	99115425	MajorDMR-4-14654	6
chr13	99134837	99135488	MajorDMR-4-14655	4
chr13	99148081	99148294	MajorDMR-4-14656	3
chr13	99159472	99159657	MajorDMR-4-14657	3
chr13	99172433	99172893	MajorDMR-4-14658	3
chr13	99177334	99177536	MajorDMR-4-14659	3
chr13	99181052	99181267	MajorDMR-4-14660	3
chr13	99187882	99188243	MajorDMR-4-14661	2
chr13	99195292	99195607	MajorDMR-4-14662	2
chr13	99205739	99205848	MajorDMR-4-14663	3
chr13	99210419	99210548	MajorDMR-4-14664	2
chr13	99227514	99227534	MajorDMR-4-14665	2
chr13	99237441	99237579	MajorDMR-4-14666	3
chr13	99309717	99310532	MajorDMR-4-14667	7
chr13	99340713	99340813	MajorDMR-4-14668	2
chr13	99454448	99454460	MajorDMR-4-14669	2
chr13	99471842	99472150	MajorDMR-4-14670	2
chr13	99474257	99474763	MajorDMR-4-14671	4
chr13	99478942	99479233	MajorDMR-4-14672	5
chr13	99486493	99486726	MajorDMR-4-14673	8
chr13	99522156	99522176	MajorDMR-4-14674	2
chr13	99548293	99548628	MajorDMR-4-14675	6
chr13	99558363	99558581	MajorDMR-4-14676	2
chr13	99615534	99615650	MajorDMR-4-14677	2
chr13	99617865	99618644	MajorDMR-4-14678	11
chr13	99619893	99619918	MajorDMR-4-14679	3
chr13	99622834	99622918	MajorDMR-4-14680	2
chr13	99630166	99630739	MajorDMR-4-14681	8
chr13	99631399	99631532	MajorDMR-4-14682	3
chr13	99635659	99635784	MajorDMR-4-14683	3
chr13	99657116	99657381	MajorDMR-4-14684	3
chr13	99662438	99662532	MajorDMR-4-14685	2
chr13	99715092	99715096	MajorDMR-4-14686	2
chr13	99755932	99756137	MajorDMR-4-14687	5
chr13	99842587	99842762	MajorDMR-4-14688	4
chr13	99873426	99873552	MajorDMR-4-14689	2
chr13	99946364	99946371	MajorDMR-4-14690	2
chr13	100077972	100078052	MajorDMR-4-14691	2
chr13	100088709	100088801	MajorDMR-4-14692	2
chr13	100177957	100177967	MajorDMR-4-14693	2
chr13	100180512	100180551	MajorDMR-4-14694	2
chr13	100225256	100225291	MajorDMR-4-14695	2
chr13	100269527	100270103	MajorDMR-4-14696	5
chr13	100329149	100329818	MajorDMR-4-14697	4
chr13	100546945	100547270	MajorDMR-4-14698	4
chr13	100548840	100548879	MajorDMR-4-14699	6
chr13	100582915	100582955	MajorDMR-4-14700	2
chr13	100607854	100608303	MajorDMR-4-14701	6
chr13	100610335	100611013	MajorDMR-4-14702	6
chr13	100613131	100613453	MajorDMR-4-14703	2
chr13	100613978	100614443	MajorDMR-4-14704	8
chr13	100619895	100620291	MajorDMR-4-14705	6
chr13	100624587	100625185	MajorDMR-4-14706	5
chr13	100626332	100626791	MajorDMR-4-14707	3
chr13	100627546	100627612	MajorDMR-4-14708	2
chr13	100633104	100633120	MajorDMR-4-14709	2
chr13	100637833	100638645	MajorDMR-4-14710	4
chr13	100640816	100641640	MajorDMR-4-14711	12
chr13	100642517	100644979	MajorDMR-4-14712	62
chr13	100649602	100649716	MajorDMR-4-14713	3
chr13	100752768	100752815	MajorDMR-4-14714	2
chr13	101046387	101046507	MajorDMR-4-14715	3
chr13	101116477	101116658	MajorDMR-4-14716	2
chr13	101173759	101174528	MajorDMR-4-14717	5
chr13	101178572	101178719	MajorDMR-4-14718	6
chr13	101183030	101183491	MajorDMR-4-14719	9
chr13	101195152	101195161	MajorDMR-4-14720	2
chr13	101200143	101200203	MajorDMR-4-14721	3
chr13	101202660	101202948	MajorDMR-4-14722	6
chr13	101255227	101255329	MajorDMR-4-14723	3
chr13	101282938	101282943	MajorDMR-4-14724	2
chr13	101298468	101298798	MajorDMR-4-14725	3
chr13	101328041	101328211	MajorDMR-4-14726	3
chr13	101404070	101404422	MajorDMR-4-14727	8
chr13	101463823	101464088	MajorDMR-4-14728	4
chr13	101476804	101477052	MajorDMR-4-14729	4
chr13	101480214	101480714	MajorDMR-4-14730	2
chr13	101506645	101506984	MajorDMR-4-14731	3
chr13	101560285	101560344	MajorDMR-4-14732	2
chr13	101619716	101620075	MajorDMR-4-14733	2
chr13	101635603	101635771	MajorDMR-4-14734	3
chr13	101705777	101705804	MajorDMR-4-14735	2
chr13	101709880	101710366	MajorDMR-4-14736	4
chr13	101712019	101712332	MajorDMR-4-14737	7
chr13	101791359	101791381	MajorDMR-4-14738	2
chr13	101802483	101802526	MajorDMR-4-14739	2
chr13	101831608	101831688	MajorDMR-4-14740	3
chr13	101837525	101837661	MajorDMR-4-14741	2
chr13	102034294	102034659	MajorDMR-4-14742	5
chr13	102106079	102106175	MajorDMR-4-14743	3
chr13	102332335	102332659	MajorDMR-4-14744	6
chr13	102335652	102336000	MajorDMR-4-14745	3
chr13	102450755	102451029	MajorDMR-4-14746	2
chr13	102480942	102481085	MajorDMR-4-14747	2
chr13	102494068	102494388	MajorDMR-4-14748	3
chr13	102519947	102520361	MajorDMR-4-14749	4
chr13	102521448	102521842	MajorDMR-4-14750	3
chr13	102533131	102533313	MajorDMR-4-14751	2
chr13	102541905	102541971	MajorDMR-4-14752	2
chr13	102567685	102568431	MajorDMR-4-14753	16
chr13	102571159	102572646	MajorDMR-4-14754	31
chr13	102582404	102582414	MajorDMR-4-14755	2
chr13	102594968	102595290	MajorDMR-4-14756	2
chr13	102629878	102630057	MajorDMR-4-14757	3
chr13	102632259	102632311	MajorDMR-4-14758	2
chr13	102665084	102665487	MajorDMR-4-14759	3
chr13	102672195	102672287	MajorDMR-4-14760	3
chr13	102681230	102681575	MajorDMR-4-14761	5
chr13	102686038	102686596	MajorDMR-4-14762	7
chr13	102695236	102695363	MajorDMR-4-14763	4
chr13	102743582	102744052	MajorDMR-4-14764	2
chr13	102750029	102750291	MajorDMR-4-14765	5
chr13	102755234	102755297	MajorDMR-4-14766	3
chr13	102774085	102774340	MajorDMR-4-14767	3
chr13	102829204	102829514	MajorDMR-4-14768	4
chr13	102865203	102865492	MajorDMR-4-14769	2
chr13	102951458	102951577	MajorDMR-4-14770	2
chr13	102961645	102961987	MajorDMR-4-14771	2
chr13	102964090	102964414	MajorDMR-4-14772	2
chr13	102992333	102993143	MajorDMR-4-14773	6
chr13	103044160	103044927	MajorDMR-4-14774	3
chr13	103046208	103046541	MajorDMR-4-14775	6
chr13	103079298	103079763	MajorDMR-4-14776	2
chr13	103102139	103102596	MajorDMR-4-14777	2
chr13	103189505	103189639	MajorDMR-4-14778	2
chr13	103223305	103223546	MajorDMR-4-14779	3
chr13	103246006	103246012	MajorDMR-4-14780	2
chr13	103251730	103251920	MajorDMR-4-14781	2
chr13	103264305	103264344	MajorDMR-4-14782	3
chr13	103294950	103295048	MajorDMR-4-14783	3
chr13	103359720	103360156	MajorDMR-4-14784	5
chr13	103381983	103382167	MajorDMR-4-14785	4
chr13	103422349	103422581	MajorDMR-4-14786	2
chr13	103468251	103468262	MajorDMR-4-14787	2
chr13	103500368	103500546	MajorDMR-4-14788	3
chr13	103509094	103509132	MajorDMR-4-14789	2
chr13	103527665	103528121	MajorDMR-4-14790	6
chr13	103556316	103556356	MajorDMR-4-14791	2
chr13	103627199	103627228	MajorDMR-4-14792	2
chr13	103719626	103719687	MajorDMR-4-14793	2
chr13	104583621	104584014	MajorDMR-4-14794	4
chr13	104659010	104659828	MajorDMR-4-14795	12
chr13	104905329	104905792	MajorDMR-4-14796	3
chr13	105144405	105144423	MajorDMR-4-14797	2
chr13	105224788	105224969	MajorDMR-4-14798	2
chr13	105303619	105303635	MajorDMR-4-14799	2
chr13	106016162	106016470	MajorDMR-4-14800	4
chr13	106063008	106063383	MajorDMR-4-14801	2
chr13	106264112	106264178	MajorDMR-4-14802	2
chr13	106499940	106500542	MajorDMR-4-14803	4
chr13	106771271	106771451	MajorDMR-4-14804	3
chr13	106895648	106895669	MajorDMR-4-14805	2
chr13	106929832	106930488	MajorDMR-4-14806	9
chr13	107156481	107156883	MajorDMR-4-14807	6
chr13	107196428	107196436	MajorDMR-4-14808	2
chr13	107225732	107225834	MajorDMR-4-14809	5
chr13	107343655	107343994	MajorDMR-4-14810	3
chr13	107362702	107362869	MajorDMR-4-14811	2
chr13	107405299	107405767	MajorDMR-4-14812	2
chr13	107414722	107415184	MajorDMR-4-14813	2
chr13	107448545	107449431	MajorDMR-4-14814	9
chr13	107511108	107511266	MajorDMR-4-14815	2
chr13	107569697	107569749	MajorDMR-4-14816	4
chr13	107695761	107696615	MajorDMR-4-14817	4
chr13	107862190	107863286	MajorDMR-4-14818	8
chr13	107869370	107869825	MajorDMR-4-14819	5
chr13	107886138	107886146	MajorDMR-4-14820	2
chr13	107886764	107887314	MajorDMR-4-14821	7
chr13	107982480	107983117	MajorDMR-4-14822	6
chr13	107996395	107996721	MajorDMR-4-14823	3
chr13	108003900	108004074	MajorDMR-4-14824	4
chr13	108134812	108135181	MajorDMR-4-14825	2
chr13	108161091	108161229	MajorDMR-4-14826	2
chr13	108214792	108215044	MajorDMR-4-14827	3
chr13	108215662	108216267	MajorDMR-4-14828	6
chr13	108373273	108373362	MajorDMR-4-14829	2
chr13	108373876	108374540	MajorDMR-4-14830	8
chr13	108387434	108387780	MajorDMR-4-14831	2
chr13	108388577	108389077	MajorDMR-4-14832	5
chr13	108472305	108473104	MajorDMR-4-14833	3
chr13	108487052	108487308	MajorDMR-4-14834	3
chr13	108582202	108582595	MajorDMR-4-14835	4
chr13	108614687	108615178	MajorDMR-4-14836	2
chr13	108755306	108755312	MajorDMR-4-14837	2
chr13	108865882	108866450	MajorDMR-4-14838	5
chr13	108878703	108879514	MajorDMR-4-14839	4
chr13	109036970	109037312	MajorDMR-4-14840	5
chr13	109055534	109056104	MajorDMR-4-14841	8
chr13	109115923	109116022	MajorDMR-4-14842	2
chr13	109123446	109123497	MajorDMR-4-14843	2
chr13	109147251	109147413	MajorDMR-4-14844	2
chr13	109149285	109150057	MajorDMR-4-14845	5
chr13	109352855	109352873	MajorDMR-4-14846	2
chr13	109361570	109361969	MajorDMR-4-14847	6
chr13	109395290	109395387	MajorDMR-4-14848	2
chr13	109438544	109439822	MajorDMR-4-14849	9
chr13	109440493	109440769	MajorDMR-4-14850	8
chr13	109485761	109485800	MajorDMR-4-14851	2
chr13	109511997	109512024	MajorDMR-4-14852	2
chr13	109565117	109565225	MajorDMR-4-14853	3
chr13	109567907	109567925	MajorDMR-4-14854	2
chr13	109582061	109582081	MajorDMR-4-14855	2
chr13	109610010	109610274	MajorDMR-4-14856	5
chr13	109614400	109614409	MajorDMR-4-14857	2
chr13	109632547	109633134	MajorDMR-4-14858	7
chr13	109743095	109743872	MajorDMR-4-14859	6
chr13	109778340	109778761	MajorDMR-4-14860	4
chr13	109792780	109793399	MajorDMR-4-14861	19
chr13	109856376	109856542	MajorDMR-4-14862	2
chr13	109863144	109863163	MajorDMR-4-14863	2
chr13	109928386	109928455	MajorDMR-4-14864	2
chr13	110101166	110101656	MajorDMR-4-14865	9
chr13	110147053	110147767	MajorDMR-4-14866	8
chr13	110309649	110310011	MajorDMR-4-14867	6
chr13	110412954	110413540	MajorDMR-4-14868	3
chr13	110417406	110417622	MajorDMR-4-14869	3
chr13	110424250	110424498	MajorDMR-4-14870	3
chr13	110429360	110431613	MajorDMR-4-14871	11
chr13	110432345	110432533	MajorDMR-4-14872	4
chr13	110436558	110436713	MajorDMR-4-14873	5
chr13	110496952	110497030	MajorDMR-4-14874	2
chr13	110635850	110636068	MajorDMR-4-14875	5
chr13	110699882	110700307	MajorDMR-4-14876	3
chr13	110721933	110721988	MajorDMR-4-14877	3
chr13	110747048	110747453	MajorDMR-4-14878	7
chr13	110759073	110759318	MajorDMR-4-14879	2
chr13	110762265	110762714	MajorDMR-4-14880	5
chr13	110778783	110779118	MajorDMR-4-14881	2
chr13	110780922	110781335	MajorDMR-4-14882	7
chr13	110787252	110787355	MajorDMR-4-14883	2
chr13	110789265	110789789	MajorDMR-4-14884	6
chr13	110809620	110809811	MajorDMR-4-14885	4
chr13	110874112	110874513	MajorDMR-4-14886	10
chr13	110896285	110896380	MajorDMR-4-14887	2
chr13	110899865	110900447	MajorDMR-4-14888	4
chr13	110939242	110940215	MajorDMR-4-14889	8
chr13	110953579	110954438	MajorDMR-4-14890	5
chr13	110957805	110958864	MajorDMR-4-14891	14
chr13	110961593	110961632	MajorDMR-4-14892	3
chr13	110968124	110968366	MajorDMR-4-14893	3
chr13	111049908	111050335	MajorDMR-4-14894	5
chr13	111060071	111060083	MajorDMR-4-14895	2
chr13	111063527	111063690	MajorDMR-4-14896	2
chr13	111115479	111115854	MajorDMR-4-14897	2
chr13	111117057	111117375	MajorDMR-4-14898	4
chr13	111159655	111159728	MajorDMR-4-14899	3
chr13	111246059	111246582	MajorDMR-4-14900	3
chr13	111262934	111263093	MajorDMR-4-14901	2
chr13	111269718	111269836	MajorDMR-4-14902	3
chr13	111293343	111293855	MajorDMR-4-14903	6
chr13	111295031	111295111	MajorDMR-4-14904	3
chr13	111360089	111360585	MajorDMR-4-14905	2
chr13	111363811	111363853	MajorDMR-4-14906	2
chr13	111449604	111449936	MajorDMR-4-14907	2
chr13	111464383	111465571	MajorDMR-4-14908	20
chr13	111476652	111477450	MajorDMR-4-14909	18
chr13	111479527	111479694	MajorDMR-4-14910	3
chr13	111524027	111524457	MajorDMR-4-14911	2
chr13	111527713	111527802	MajorDMR-4-14912	3
chr13	111568739	111568774	MajorDMR-4-14913	2
chr13	111584408	111584784	MajorDMR-4-14914	2
chr13	111719132	111719346	MajorDMR-4-14915	3
chr13	111724115	111724262	MajorDMR-4-14916	2
chr13	111776226	111776243	MajorDMR-4-14917	2
chr13	111807811	111807910	MajorDMR-4-14918	2
chr13	111829382	111829675	MajorDMR-4-14919	11
chr13	111853741	111854946	MajorDMR-4-14920	5
chr13	111863116	111863160	MajorDMR-4-14921	2
chr13	111864487	111865043	MajorDMR-4-14922	4
chr13	111885284	111885610	MajorDMR-4-14923	2
chr13	111893368	111893481	MajorDMR-4-14924	2
chr13	111908345	111908596	MajorDMR-4-14925	2
chr13	111920487	111920531	MajorDMR-4-14926	2
chr13	111922623	111922800	MajorDMR-4-14927	4
chr13	112012562	112012636	MajorDMR-4-14928	2
chr13	112023605	112023734	MajorDMR-4-14929	5
chr13	112062943	112063240	MajorDMR-4-14930	3
chr13	112067620	112067948	MajorDMR-4-14931	2
chr13	112097120	112097703	MajorDMR-4-14932	7
chr13	112103099	112103582	MajorDMR-4-14933	2
chr13	112112923	112113380	MajorDMR-4-14934	11
chr13	112127071	112127560	MajorDMR-4-14935	2
chr13	112157664	112158042	MajorDMR-4-14936	4
chr13	112179419	112179450	MajorDMR-4-14937	4
chr13	112181893	112182130	MajorDMR-4-14938	4
chr13	112184485	112184660	MajorDMR-4-14939	3
chr13	112190313	112190355	MajorDMR-4-14940	2
chr13	112191053	112191464	MajorDMR-4-14941	2
chr13	112236722	112237490	MajorDMR-4-14942	14
chr13	112310324	112311027	MajorDMR-4-14943	12
chr13	112312066	112312367	MajorDMR-4-14944	2
chr13	112332509	112332932	MajorDMR-4-14945	4
chr13	112548064	112548103	MajorDMR-4-14946	2
chr13	112553253	112553710	MajorDMR-4-14947	5
chr13	112554868	112554886	MajorDMR-4-14948	2
chr13	112593257	112593794	MajorDMR-4-14949	4
chr13	112621860	112622259	MajorDMR-4-14950	7
chr13	112630759	112630925	MajorDMR-4-14951	4
chr13	112669911	112669937	MajorDMR-4-14952	3
chr13	112709042	112709539	MajorDMR-4-14953	4
chr13	112712182	112713116	MajorDMR-4-14954	4
chr13	112714768	112716224	MajorDMR-4-14955	19
chr13	112716850	112718022	MajorDMR-4-14956	10
chr13	112718619	112718972	MajorDMR-4-14957	8
chr13	112720016	112720162	MajorDMR-4-14958	3
chr13	112724563	112725024	MajorDMR-4-14959	2
chr13	112728575	112729268	MajorDMR-4-14960	7
chr13	112755587	112757083	MajorDMR-4-14961	9
chr13	112757944	112758375	MajorDMR-4-14962	7
chr13	112761281	112761297	MajorDMR-4-14963	2
chr13	112805126	112805304	MajorDMR-4-14964	4
chr13	112826962	112827596	MajorDMR-4-14965	7
chr13	112832030	112832158	MajorDMR-4-14966	2
chr13	112838253	112838624	MajorDMR-4-14967	2
chr13	112873818	112874281	MajorDMR-4-14968	5
chr13	112981267	112981321	MajorDMR-4-14969	2
chr13	113274011	113274491	MajorDMR-4-14970	6
chr13	113290072	113290681	MajorDMR-4-14971	9
chr13	113325354	113325384	MajorDMR-4-14972	2
chr13	113343233	113343286	MajorDMR-4-14973	2
chr13	113346136	113346185	MajorDMR-4-14974	3
chr13	113365876	113365989	MajorDMR-4-14975	6
chr13	113403482	113403496	MajorDMR-4-14976	2
chr13	113436399	113437016	MajorDMR-4-14977	3
chr13	113540188	113540426	MajorDMR-4-14978	2
chr13	113549383	113549584	MajorDMR-4-14979	2
chr13	113583598	113583982	MajorDMR-4-14980	3
chr13	113627473	113627626	MajorDMR-4-14981	6
chr13	113634696	113635053	MajorDMR-4-14982	5
chr13	113637770	113638258	MajorDMR-4-14983	4
chr13	113645182	113645341	MajorDMR-4-14984	2
chr13	113649952	113650437	MajorDMR-4-14985	8
chr13	113651970	113653021	MajorDMR-4-14986	5
chr13	113654941	113657359	MajorDMR-4-14987	49
chr13	113658420	113658723	MajorDMR-4-14988	4
chr13	113659288	113659629	MajorDMR-4-14989	9
chr13	113660245	113660561	MajorDMR-4-14990	7
chr13	113664175	113664664	MajorDMR-4-14991	3
chr13	113672781	113673194	MajorDMR-4-14992	2
chr13	113674484	113675021	MajorDMR-4-14993	3
chr13	113676601	113677778	MajorDMR-4-14994	11
chr13	113683830	113684017	MajorDMR-4-14995	4
chr13	113695443	113695690	MajorDMR-4-14996	2
chr13	113706955	113707069	MajorDMR-4-14997	2
chr13	113707602	113708807	MajorDMR-4-14998	18
chr13	113709840	113710078	MajorDMR-4-14999	4
chr13	113714681	113714940	MajorDMR-4-15000	6
chr13	113719520	113719595	MajorDMR-4-15001	4
chr13	113720475	113720592	MajorDMR-4-15002	3
chr13	113723856	113725478	MajorDMR-4-15003	35
chr13	113737842	113738272	MajorDMR-4-15004	11
chr13	113739324	113739810	MajorDMR-4-15005	5
chr13	113747411	113749314	MajorDMR-4-15006	23
chr13	113751962	113753548	MajorDMR-4-15007	25
chr13	113760042	113760102	MajorDMR-4-15008	2
chr13	113784309	113784627	MajorDMR-4-15009	30
chr13	113807288	113807931	MajorDMR-4-15010	12
chr13	113815924	113816196	MajorDMR-4-15011	3
chr13	113817023	113817799	MajorDMR-4-15012	12
chr13	113870599	113871142	MajorDMR-4-15013	5
chr13	113886421	113886580	MajorDMR-4-15014	3
chr13	113940325	113940331	MajorDMR-4-15015	2
chr13	113944925	113945315	MajorDMR-4-15016	2
chr13	113946774	113946877	MajorDMR-4-15017	3
chr13	113978763	113978982	MajorDMR-4-15018	4
chr13	114023433	114023789	MajorDMR-4-15019	2
chr13	114030804	114031306	MajorDMR-4-15020	3
chr13	114034590	114034674	MajorDMR-4-15021	4
chr13	114035599	114035628	MajorDMR-4-15022	2
chr13	114075552	114075587	MajorDMR-4-15023	2
chr13	114076480	114076657	MajorDMR-4-15024	2
chr13	114112666	114112973	MajorDMR-4-15025	3
chr13	114137909	114138358	MajorDMR-4-15026	3
chr13	114141109	114141295	MajorDMR-4-15027	4
chr13	114146396	114146407	MajorDMR-4-15028	2
chr13	114147762	114147887	MajorDMR-4-15029	2
chr13	114149860	114150281	MajorDMR-4-15030	12
chr13	114201954	114203887	MajorDMR-4-15031	38
chr13	114293940	114294207	MajorDMR-4-15032	2
chr13	114301733	114302348	MajorDMR-4-15033	4
chr13	114519767	114520794	MajorDMR-4-15034	7
chr13	114523761	114523877	MajorDMR-4-15035	2
chr13	114540002	114541157	MajorDMR-4-15036	12
chr13	114557372	114558129	MajorDMR-4-15037	8
chr13	114560712	114560776	MajorDMR-4-15038	5
chr13	114564832	114564866	MajorDMR-4-15039	3
chr13	114590661	114590873	MajorDMR-4-15040	2
chr13	114604388	114604512	MajorDMR-4-15041	2
chr13	114799893	114800335	MajorDMR-4-15042	5
chr13	114801182	114801312	MajorDMR-4-15043	4
chr13	114822079	114822487	MajorDMR-4-15044	6
chr13	114842641	114843207	MajorDMR-4-15045	25
chr13	114884390	114885085	MajorDMR-4-15046	5
chr13	114932011	114932406	MajorDMR-4-15047	6
chr13	114965060	114965124	MajorDMR-4-15048	3
chr13	114965756	114966226	MajorDMR-4-15049	4
chr13	115081039	115081253	MajorDMR-4-15050	3
chr14	19018477	19018935	MajorDMR-4-15051	2
chr14	19034096	19034417	MajorDMR-4-15052	2
chr14	19050435	19050639	MajorDMR-4-15053	2
chr14	19092385	19092432	MajorDMR-4-15054	2
chr14	19096488	19096627	MajorDMR-4-15055	2
chr14	19400824	19401210	MajorDMR-4-15056	2
chr14	19433789	19434164	MajorDMR-4-15057	2
chr14	19442092	19442206	MajorDMR-4-15058	2
chr14	19453925	19454407	MajorDMR-4-15059	2
chr14	19456378	19456453	MajorDMR-4-15060	2
chr14	19465041	19465179	MajorDMR-4-15061	2
chr14	19469353	19469847	MajorDMR-4-15062	3
chr14	19595859	19595978	MajorDMR-4-15063	2
chr14	19599683	19600407	MajorDMR-4-15064	4
chr14	19602895	19603456	MajorDMR-4-15065	3
chr14	19604900	19605184	MajorDMR-4-15066	2
chr14	19606495	19607162	MajorDMR-4-15067	4
chr14	19608575	19608965	MajorDMR-4-15068	2
chr14	19609588	19609685	MajorDMR-4-15069	3
chr14	19619968	19620086	MajorDMR-4-15070	2
chr14	19656091	19656163	MajorDMR-4-15071	2
chr14	19672333	19672827	MajorDMR-4-15072	2
chr14	19698303	19698361	MajorDMR-4-15073	2
chr14	19747156	19747553	MajorDMR-4-15074	2
chr14	19748798	19749747	MajorDMR-4-15075	3
chr14	19757475	19757841	MajorDMR-4-15076	2
chr14	19762214	19762274	MajorDMR-4-15077	2
chr14	19768087	19768128	MajorDMR-4-15078	2
chr14	19772013	19772919	MajorDMR-4-15079	3
chr14	19773438	19773785	MajorDMR-4-15080	3
chr14	19777211	19777595	MajorDMR-4-15081	3
chr14	19781098	19781308	MajorDMR-4-15082	2
chr14	19783961	19784194	MajorDMR-4-15083	3
chr14	19788004	19789692	MajorDMR-4-15084	9
chr14	19792296	19792593	MajorDMR-4-15085	2
chr14	19794702	19795091	MajorDMR-4-15086	2
chr14	19812266	19812588	MajorDMR-4-15087	2
chr14	19813837	19814309	MajorDMR-4-15088	3
chr14	19828380	19828551	MajorDMR-4-15089	2
chr14	19852825	19852868	MajorDMR-4-15090	2
chr14	19859393	19859756	MajorDMR-4-15091	2
chr14	19891932	19892005	MajorDMR-4-15092	2
chr14	19892789	19893203	MajorDMR-4-15093	2
chr14	19900451	19900779	MajorDMR-4-15094	2
chr14	19903029	19903559	MajorDMR-4-15095	4
chr14	19928439	19928444	MajorDMR-4-15096	2
chr14	19940949	19941133	MajorDMR-4-15097	2
chr14	19959452	19959901	MajorDMR-4-15098	2
chr14	19970205	19970221	MajorDMR-4-15099	2
chr14	19972729	19972846	MajorDMR-4-15100	2
chr14	19975004	19975100	MajorDMR-4-15101	2
chr14	19979085	19979134	MajorDMR-4-15102	2
chr14	19994619	19994638	MajorDMR-4-15103	2
chr14	19999892	19999915	MajorDMR-4-15104	2
chr14	20012872	20012882	MajorDMR-4-15105	2
chr14	20023199	20024019	MajorDMR-4-15106	3
chr14	20100104	20100445	MajorDMR-4-15107	2
chr14	20105435	20105763	MajorDMR-4-15108	2
chr14	20110885	20111290	MajorDMR-4-15109	4
chr14	20118144	20118417	MajorDMR-4-15110	2
chr14	20157737	20158000	MajorDMR-4-15111	2
chr14	20183469	20183641	MajorDMR-4-15112	2
chr14	20222114	20222571	MajorDMR-4-15113	2
chr14	20224392	20224964	MajorDMR-4-15114	3
chr14	20249036	20249266	MajorDMR-4-15115	2
chr14	20251483	20251588	MajorDMR-4-15116	2
chr14	20256248	20257060	MajorDMR-4-15117	4
chr14	20261839	20262155	MajorDMR-4-15118	2
chr14	20262888	20263426	MajorDMR-4-15119	4
chr14	20269429	20269552	MajorDMR-4-15120	2
chr14	20279738	20279792	MajorDMR-4-15121	2
chr14	20296282	20296324	MajorDMR-4-15122	2
chr14	20311011	20311522	MajorDMR-4-15123	3
chr14	20318609	20318928	MajorDMR-4-15124	2
chr14	20336586	20336934	MajorDMR-4-15125	2
chr14	20337707	20338115	MajorDMR-4-15126	2
chr14	20344393	20345047	MajorDMR-4-15127	4
chr14	20347023	20348146	MajorDMR-4-15128	7
chr14	20349346	20350109	MajorDMR-4-15129	4
chr14	20355748	20355979	MajorDMR-4-15130	3
chr14	20359783	20359817	MajorDMR-4-15131	2
chr14	20368377	20368655	MajorDMR-4-15132	2
chr14	20370165	20370177	MajorDMR-4-15133	2
chr14	20374050	20374517	MajorDMR-4-15134	2
chr14	20384794	20384998	MajorDMR-4-15135	2
chr14	20386624	20387404	MajorDMR-4-15136	3
chr14	20389311	20390264	MajorDMR-4-15137	5
chr14	20390775	20391229	MajorDMR-4-15138	2
chr14	20397891	20398143	MajorDMR-4-15139	2
chr14	20401603	20402040	MajorDMR-4-15140	3
chr14	20434044	20434398	MajorDMR-4-15141	3
chr14	20438448	20438717	MajorDMR-4-15142	4
chr14	20445151	20446538	MajorDMR-4-15143	6
chr14	20447723	20449052	MajorDMR-4-15144	5
chr14	20449752	20450211	MajorDMR-4-15145	2
chr14	20460464	20460507	MajorDMR-4-15146	2
chr14	20462677	20463115	MajorDMR-4-15147	2
chr14	20469393	20469405	MajorDMR-4-15148	2
chr14	20481174	20481418	MajorDMR-4-15149	2
chr14	20486722	20487016	MajorDMR-4-15150	2
chr14	20489030	20489384	MajorDMR-4-15151	2
chr14	20494473	20494816	MajorDMR-4-15152	2
chr14	20499754	20500177	MajorDMR-4-15153	4
chr14	20501909	20501931	MajorDMR-4-15154	2
chr14	20518723	20519160	MajorDMR-4-15155	3
chr14	20522495	20522821	MajorDMR-4-15156	3
chr14	20545429	20545528	MajorDMR-4-15157	2
chr14	20564778	20564932	MajorDMR-4-15158	2
chr14	20585638	20585754	MajorDMR-4-15159	2
chr14	20614017	20614069	MajorDMR-4-15160	2
chr14	20621771	20622198	MajorDMR-4-15161	2
chr14	20623478	20623978	MajorDMR-4-15162	2
chr14	20638824	20639288	MajorDMR-4-15163	2
chr14	20652290	20652357	MajorDMR-4-15164	2
chr14	20655679	20655744	MajorDMR-4-15165	2
chr14	20656931	20657355	MajorDMR-4-15166	2
chr14	20659975	20660145	MajorDMR-4-15167	3
chr14	20660694	20660958	MajorDMR-4-15168	2
chr14	20662686	20663465	MajorDMR-4-15169	5
chr14	20665775	20666272	MajorDMR-4-15170	2
chr14	20667282	20667504	MajorDMR-4-15171	2
chr14	20672980	20673366	MajorDMR-4-15172	3
chr14	20676991	20677114	MajorDMR-4-15173	3
chr14	20682729	20683045	MajorDMR-4-15174	2
chr14	20687418	20687604	MajorDMR-4-15175	2
chr14	20691243	20691681	MajorDMR-4-15176	2
chr14	20697719	20697741	MajorDMR-4-15177	2
chr14	20708881	20709296	MajorDMR-4-15178	2
chr14	20710178	20710560	MajorDMR-4-15179	2
chr14	20898389	20898633	MajorDMR-4-15180	4
chr14	20925200	20925315	MajorDMR-4-15181	2
chr14	21074682	21074739	MajorDMR-4-15182	2
chr14	21079273	21079352	MajorDMR-4-15183	2
chr14	21091437	21091493	MajorDMR-4-15184	2
chr14	21092167	21092325	MajorDMR-4-15185	5
chr14	21093008	21093130	MajorDMR-4-15186	2
chr14	21096481	21096488	MajorDMR-4-15187	2
chr14	21098275	21098340	MajorDMR-4-15188	2
chr14	21102054	21102252	MajorDMR-4-15189	4
chr14	21108096	21108449	MajorDMR-4-15190	2
chr14	21132114	21132491	MajorDMR-4-15191	3
chr14	21152913	21153097	MajorDMR-4-15192	2
chr14	21154192	21154249	MajorDMR-4-15193	2
chr14	21164244	21164537	MajorDMR-4-15194	2
chr14	21165782	21165963	MajorDMR-4-15195	2
chr14	21181280	21181365	MajorDMR-4-15196	2
chr14	21199098	21199102	MajorDMR-4-15197	2
chr14	21243533	21243561	MajorDMR-4-15198	2
chr14	21271459	21271598	MajorDMR-4-15199	2
chr14	21276223	21276510	MajorDMR-4-15200	3
chr14	21292058	21292571	MajorDMR-4-15201	4
chr14	21402436	21402598	MajorDMR-4-15202	3
chr14	21465488	21465946	MajorDMR-4-15203	2
chr14	21507258	21507353	MajorDMR-4-15204	3
chr14	21560694	21561625	MajorDMR-4-15205	14
chr14	21562331	21562734	MajorDMR-4-15206	3
chr14	21563408	21563871	MajorDMR-4-15207	2
chr14	21565870	21566151	MajorDMR-4-15208	5
chr14	21567519	21567797	MajorDMR-4-15209	4
chr14	21574747	21574767	MajorDMR-4-15210	2
chr14	21645058	21645083	MajorDMR-4-15211	2
chr14	21702814	21703159	MajorDMR-4-15212	2
chr14	21706090	21706491	MajorDMR-4-15213	2
chr14	21731536	21731978	MajorDMR-4-15214	5
chr14	21734964	21735250	MajorDMR-4-15215	2
chr14	21838301	21838414	MajorDMR-4-15216	2
chr14	21917739	21918010	MajorDMR-4-15217	2
chr14	21992886	21993742	MajorDMR-4-15218	10
chr14	21995096	21995309	MajorDMR-4-15219	2
chr14	22003394	22003537	MajorDMR-4-15220	4
chr14	22005006	22005037	MajorDMR-4-15221	2
chr14	22136209	22136415	MajorDMR-4-15222	2
chr14	22139737	22139930	MajorDMR-4-15223	2
chr14	22191381	22191894	MajorDMR-4-15224	7
chr14	22293507	22293551	MajorDMR-4-15225	3
chr14	22310808	22311116	MajorDMR-4-15226	2
chr14	22325852	22326062	MajorDMR-4-15227	2
chr14	22362409	22362474	MajorDMR-4-15228	3
chr14	22378562	22379176	MajorDMR-4-15229	3
chr14	22382015	22382144	MajorDMR-4-15230	2
chr14	22392701	22393124	MajorDMR-4-15231	2
chr14	22394165	22394337	MajorDMR-4-15232	3
chr14	22420757	22420838	MajorDMR-4-15233	2
chr14	22446322	22446737	MajorDMR-4-15234	5
chr14	22471117	22471224	MajorDMR-4-15235	2
chr14	22556838	22557026	MajorDMR-4-15236	3
chr14	22721434	22721668	MajorDMR-4-15237	3
chr14	22722998	22723138	MajorDMR-4-15238	3
chr14	22749482	22749606	MajorDMR-4-15239	3
chr14	22802417	22802745	MajorDMR-4-15240	7
chr14	22869132	22869435	MajorDMR-4-15241	3
chr14	22897567	22897820	MajorDMR-4-15242	3
chr14	22938721	22938729	MajorDMR-4-15243	2
chr14	22942047	22942548	MajorDMR-4-15244	3
chr14	22947413	22948298	MajorDMR-4-15245	8
chr14	22949091	22949188	MajorDMR-4-15246	2
chr14	22959407	22959682	MajorDMR-4-15247	2
chr14	23154948	23154966	MajorDMR-4-15248	2
chr14	23194558	23194721	MajorDMR-4-15249	2
chr14	23196554	23196682	MajorDMR-4-15250	2
chr14	23288871	23289063	MajorDMR-4-15251	4
chr14	23306350	23306807	MajorDMR-4-15252	2
chr14	23355806	23356375	MajorDMR-4-15253	20
chr14	23387368	23387465	MajorDMR-4-15254	2
chr14	23449906	23450092	MajorDMR-4-15255	2
chr14	23517045	23517165	MajorDMR-4-15256	2
chr14	23531438	23531454	MajorDMR-4-15257	2
chr14	23575389	23575421	MajorDMR-4-15258	3
chr14	23590607	23590834	MajorDMR-4-15259	3
chr14	23592832	23593005	MajorDMR-4-15260	2
chr14	23599862	23600433	MajorDMR-4-15261	4
chr14	23606827	23606913	MajorDMR-4-15262	2
chr14	23611366	23611544	MajorDMR-4-15263	4
chr14	23617157	23617369	MajorDMR-4-15264	2
chr14	23629773	23630508	MajorDMR-4-15265	7
chr14	23769689	23769776	MajorDMR-4-15266	3
chr14	23775205	23775379	MajorDMR-4-15267	3
chr14	23820888	23820894	MajorDMR-4-15268	2
chr14	23835622	23835860	MajorDMR-4-15269	3
chr14	23885505	23885605	MajorDMR-4-15270	2
chr14	23905969	23906866	MajorDMR-4-15271	9
chr14	23952945	23953321	MajorDMR-4-15272	6
chr14	23956531	23956726	MajorDMR-4-15273	4
chr14	23985128	23985907	MajorDMR-4-15274	3
chr14	23986893	23987213	MajorDMR-4-15275	4
chr14	23987817	23988726	MajorDMR-4-15276	8
chr14	23989410	23989491	MajorDMR-4-15277	3
chr14	23990312	23990318	MajorDMR-4-15278	2
chr14	23994198	23994242	MajorDMR-4-15279	2
chr14	23994850	23995151	MajorDMR-4-15280	4
chr14	23998839	23999180	MajorDMR-4-15281	2
chr14	24006911	24006921	MajorDMR-4-15282	2
chr14	24007981	24008869	MajorDMR-4-15283	6
chr14	24013846	24014427	MajorDMR-4-15284	14
chr14	24050859	24050950	MajorDMR-4-15285	3
chr14	24163582	24163955	MajorDMR-4-15286	4
chr14	24353008	24353400	MajorDMR-4-15287	3
chr14	24421154	24421851	MajorDMR-4-15288	8
chr14	24423007	24423605	MajorDMR-4-15289	5
chr14	24424338	24424421	MajorDMR-4-15290	2
chr14	24456100	24456210	MajorDMR-4-15291	2
chr14	24457982	24458280	MajorDMR-4-15292	3
chr14	24459539	24459555	MajorDMR-4-15293	3
chr14	24476648	24476726	MajorDMR-4-15294	4
chr14	24482299	24482713	MajorDMR-4-15295	4
chr14	24520092	24520798	MajorDMR-4-15296	8
chr14	24542604	24542822	MajorDMR-4-15297	5
chr14	24543786	24544326	MajorDMR-4-15298	3
chr14	24564121	24564554	MajorDMR-4-15299	3
chr14	24605991	24606367	MajorDMR-4-15300	2
chr14	24608977	24609549	MajorDMR-4-15301	3
chr14	24641926	24642644	MajorDMR-4-15302	23
chr14	24649169	24649768	MajorDMR-4-15303	5
chr14	24802672	24802682	MajorDMR-4-15304	2
chr14	24804479	24804558	MajorDMR-4-15305	3
chr14	24808560	24808925	MajorDMR-4-15306	7
chr14	24835578	24835979	MajorDMR-4-15307	4
chr14	24867529	24867816	MajorDMR-4-15308	6
chr14	24868804	24869007	MajorDMR-4-15309	5
chr14	24899049	24899055	MajorDMR-4-15310	2
chr14	24903273	24903384	MajorDMR-4-15311	2
chr14	25180041	25180310	MajorDMR-4-15312	4
chr14	25249607	25250102	MajorDMR-4-15313	2
chr14	25275627	25276332	MajorDMR-4-15314	5
chr14	25279974	25280189	MajorDMR-4-15315	2
chr14	25380732	25381377	MajorDMR-4-15316	5
chr14	25387845	25388413	MajorDMR-4-15317	3
chr14	25430033	25430226	MajorDMR-4-15318	2
chr14	25454288	25454527	MajorDMR-4-15319	3
chr14	25513308	25513803	MajorDMR-4-15320	3
chr14	25517526	25518202	MajorDMR-4-15321	5
chr14	25554633	25554900	MajorDMR-4-15322	2
chr14	25602372	25602528	MajorDMR-4-15323	2
chr14	25660449	25660685	MajorDMR-4-15324	2
chr14	25865292	25865418	MajorDMR-4-15325	2
chr14	25870210	25870281	MajorDMR-4-15326	2
chr14	25880851	25881071	MajorDMR-4-15327	2
chr14	25964065	25964159	MajorDMR-4-15328	2
chr14	26011371	26011385	MajorDMR-4-15329	2
chr14	26808544	26808601	MajorDMR-4-15330	3
chr14	26870561	26870891	MajorDMR-4-15331	7
chr14	27069600	27069641	MajorDMR-4-15332	2
chr14	27105827	27106236	MajorDMR-4-15333	7
chr14	27592683	27592703	MajorDMR-4-15334	2
chr14	27653639	27653884	MajorDMR-4-15335	2
chr14	28268758	28269055	MajorDMR-4-15336	2
chr14	28285004	28285319	MajorDMR-4-15337	3
chr14	28302404	28302472	MajorDMR-4-15338	2
chr14	28385721	28385818	MajorDMR-4-15339	2
chr14	28832800	28833225	MajorDMR-4-15340	3
chr14	29104621	29105120	MajorDMR-4-15341	2
chr14	29145808	29145852	MajorDMR-4-15342	2
chr14	29224119	29224148	MajorDMR-4-15343	2
chr14	29226891	29227515	MajorDMR-4-15344	5
chr14	29229871	29230278	MajorDMR-4-15345	4
chr14	29349014	29349109	MajorDMR-4-15346	2
chr14	29683136	29683146	MajorDMR-4-15347	2
chr14	29685254	29686392	MajorDMR-4-15348	9
chr14	29986837	29987532	MajorDMR-4-15349	3
chr14	30106823	30106829	MajorDMR-4-15350	2
chr14	30262852	30263194	MajorDMR-4-15351	2
chr14	30283600	30284006	MajorDMR-4-15352	4
chr14	30625624	30626396	MajorDMR-4-15353	11
chr14	30696780	30696788	MajorDMR-4-15354	2
chr14	30739961	30740260	MajorDMR-4-15355	4
chr14	30760605	30760668	MajorDMR-4-15356	2
chr14	30859215	30859604	MajorDMR-4-15357	2
chr14	30910939	30910990	MajorDMR-4-15358	2
chr14	31080029	31080268	MajorDMR-4-15359	4
chr14	31092637	31092743	MajorDMR-4-15360	2
chr14	31282674	31283087	MajorDMR-4-15361	3
chr14	31345028	31345085	MajorDMR-4-15362	2
chr14	31447358	31447422	MajorDMR-4-15363	2
chr14	31492737	31493057	MajorDMR-4-15364	2
chr14	31629046	31629106	MajorDMR-4-15365	2
chr14	31635175	31635254	MajorDMR-4-15366	2
chr14	31641356	31641539	MajorDMR-4-15367	3
chr14	31731417	31731491	MajorDMR-4-15368	2
chr14	31732576	31733070	MajorDMR-4-15369	2
chr14	31753195	31753226	MajorDMR-4-15370	2
chr14	31923624	31923711	MajorDMR-4-15371	3
chr14	31927168	31927828	MajorDMR-4-15372	6
chr14	31945705	31946003	MajorDMR-4-15373	2
chr14	32037387	32037809	MajorDMR-4-15374	4
chr14	32048155	32048612	MajorDMR-4-15375	2
chr14	32420204	32420606	MajorDMR-4-15376	8
chr14	32437551	32437677	MajorDMR-4-15377	2
chr14	32544608	32544710	MajorDMR-4-15378	2
chr14	32548069	32548396	MajorDMR-4-15379	7
chr14	32560562	32560624	MajorDMR-4-15380	2
chr14	32586913	32587154	MajorDMR-4-15381	2
chr14	32644387	32644421	MajorDMR-4-15382	2
chr14	32797148	32797773	MajorDMR-4-15383	7
chr14	32801136	32801446	MajorDMR-4-15384	3
chr14	32802152	32802161	MajorDMR-4-15385	2
chr14	32835018	32835432	MajorDMR-4-15386	3
chr14	32836156	32836492	MajorDMR-4-15387	4
chr14	32839565	32840057	MajorDMR-4-15388	3
chr14	32841579	32841640	MajorDMR-4-15389	2
chr14	32842251	32842368	MajorDMR-4-15390	2
chr14	32883759	32884330	MajorDMR-4-15391	3
chr14	32886660	32887273	MajorDMR-4-15392	3
chr14	32896291	32896741	MajorDMR-4-15393	2
chr14	32897481	32898621	MajorDMR-4-15394	6
chr14	32901910	32902139	MajorDMR-4-15395	7
chr14	32979054	32979502	MajorDMR-4-15396	9
chr14	32994599	32994682	MajorDMR-4-15397	2
chr14	33041073	33041472	MajorDMR-4-15398	2
chr14	33098225	33098544	MajorDMR-4-15399	3
chr14	33151520	33151598	MajorDMR-4-15400	2
chr14	33171841	33172109	MajorDMR-4-15401	6
chr14	33173194	33173228	MajorDMR-4-15402	2
chr14	33178256	33178560	MajorDMR-4-15403	3
chr14	33179751	33179917	MajorDMR-4-15404	6
chr14	33194330	33194740	MajorDMR-4-15405	3
chr14	33277561	33278177	MajorDMR-4-15406	7
chr14	33278810	33278878	MajorDMR-4-15407	2
chr14	33282784	33282800	MajorDMR-4-15408	2
chr14	33295654	33296133	MajorDMR-4-15409	5
chr14	33401761	33402115	MajorDMR-4-15410	3
chr14	33406542	33407199	MajorDMR-4-15411	3
chr14	33407958	33407972	MajorDMR-4-15412	4
chr14	33587805	33588028	MajorDMR-4-15413	2
chr14	33687521	33687723	MajorDMR-4-15414	2
chr14	33699598	33700033	MajorDMR-4-15415	2
chr14	33756327	33756709	MajorDMR-4-15416	7
chr14	33776769	33777361	MajorDMR-4-15417	12
chr14	33919469	33919622	MajorDMR-4-15418	4
chr14	33962668	33963753	MajorDMR-4-15419	10
chr14	34111252	34111452	MajorDMR-4-15420	2
chr14	34112000	34112031	MajorDMR-4-15421	2
chr14	34112604	34112924	MajorDMR-4-15422	2
chr14	34145457	34145511	MajorDMR-4-15423	3
chr14	34191043	34191431	MajorDMR-4-15424	2
chr14	34241687	34241872	MajorDMR-4-15425	2
chr14	34261853	34261885	MajorDMR-4-15426	2
chr14	34268904	34269917	MajorDMR-4-15427	7
chr14	34407645	34407892	MajorDMR-4-15428	7
chr14	34418330	34418784	MajorDMR-4-15429	2
chr14	34567495	34567934	MajorDMR-4-15430	2
chr14	34600347	34600505	MajorDMR-4-15431	5
chr14	34731491	34731539	MajorDMR-4-15432	2
chr14	34797572	34797587	MajorDMR-4-15433	2
chr14	34801580	34801705	MajorDMR-4-15434	2
chr14	35099778	35099986	MajorDMR-4-15435	2
chr14	35179084	35179355	MajorDMR-4-15436	2
chr14	35247625	35247641	MajorDMR-4-15437	2
chr14	35573395	35573596	MajorDMR-4-15438	2
chr14	35717151	35717309	MajorDMR-4-15439	2
chr14	35871224	35871233	MajorDMR-4-15440	2
chr14	35939886	35940289	MajorDMR-4-15441	4
chr14	35949017	35949077	MajorDMR-4-15442	2
chr14	36008701	36008777	MajorDMR-4-15443	2
chr14	36101241	36101661	MajorDMR-4-15444	3
chr14	36276767	36277246	MajorDMR-4-15445	4
chr14	36296620	36296990	MajorDMR-4-15446	3
chr14	36405203	36405445	MajorDMR-4-15447	3
chr14	36417814	36417879	MajorDMR-4-15448	2
chr14	36478929	36479354	MajorDMR-4-15449	2
chr14	36515256	36515432	MajorDMR-4-15450	2
chr14	36539797	36539952	MajorDMR-4-15451	2
chr14	36685113	36686160	MajorDMR-4-15452	7
chr14	36690422	36690780	MajorDMR-4-15453	2
chr14	36725594	36725822	MajorDMR-4-15454	2
chr14	36744974	36744979	MajorDMR-4-15455	2
chr14	36783256	36783343	MajorDMR-4-15456	2
chr14	36908827	36909039	MajorDMR-4-15457	2
chr14	36909618	36909774	MajorDMR-4-15458	4
chr14	36910310	36910462	MajorDMR-4-15459	3
chr14	36911298	36911930	MajorDMR-4-15460	6
chr14	36968391	36968414	MajorDMR-4-15461	2
chr14	36993974	36994297	MajorDMR-4-15462	2
chr14	37022977	37023026	MajorDMR-4-15463	2
chr14	37049066	37049568	MajorDMR-4-15464	9
chr14	37052667	37053856	MajorDMR-4-15465	13
chr14	37054712	37054750	MajorDMR-4-15466	3
chr14	37056413	37056887	MajorDMR-4-15467	3
chr14	37060650	37061136	MajorDMR-4-15468	3
chr14	37583357	37583380	MajorDMR-4-15469	2
chr14	38052553	38052828	MajorDMR-4-15470	5
chr14	38072323	38072884	MajorDMR-4-15471	4
chr14	38080127	38080447	MajorDMR-4-15472	6
chr14	38241319	38241731	MajorDMR-4-15473	2
chr14	38343833	38344007	MajorDMR-4-15474	3
chr14	38614717	38614982	MajorDMR-4-15475	3
chr14	38615498	38616212	MajorDMR-4-15476	5
chr14	39172937	39173344	MajorDMR-4-15477	2
chr14	39186269	39186329	MajorDMR-4-15478	2
chr14	39207059	39207276	MajorDMR-4-15479	4
chr14	39321424	39321468	MajorDMR-4-15480	2
chr14	39570820	39571431	MajorDMR-4-15481	3
chr14	39861222	39861254	MajorDMR-4-15482	2
chr14	39867748	39867909	MajorDMR-4-15483	3
chr14	39895905	39896160	MajorDMR-4-15484	3
chr14	40147645	40147657	MajorDMR-4-15485	2
chr14	40151098	40151300	MajorDMR-4-15486	2
chr14	40172589	40172909	MajorDMR-4-15487	2
chr14	40414296	40414359	MajorDMR-4-15488	2
chr14	40522950	40522987	MajorDMR-4-15489	2
chr14	41228089	41228168	MajorDMR-4-15490	2
chr14	42342041	42342103	MajorDMR-4-15491	2
chr14	42615027	42615087	MajorDMR-4-15492	2
chr14	42781248	42781589	MajorDMR-4-15493	5
chr14	42992837	42992937	MajorDMR-4-15494	2
chr14	43025891	43025965	MajorDMR-4-15495	2
chr14	44346740	44346926	MajorDMR-4-15496	3
chr14	45414301	45414959	MajorDMR-4-15497	4
chr14	45602663	45602760	MajorDMR-4-15498	2
chr14	45606374	45606505	MajorDMR-4-15499	2
chr14	45721347	45721782	MajorDMR-4-15500	3
chr14	46020376	46020601	MajorDMR-4-15501	3
chr14	46068644	46069081	MajorDMR-4-15502	2
chr14	46175494	46175690	MajorDMR-4-15503	2
chr14	46479540	46479609	MajorDMR-4-15504	2
chr14	46560819	46561181	MajorDMR-4-15505	2
chr14	47096085	47096395	MajorDMR-4-15506	3
chr14	47310399	47310689	MajorDMR-4-15507	3
chr14	47928098	47928715	MajorDMR-4-15508	3
chr14	48561090	48561544	MajorDMR-4-15509	2
chr14	48793020	48793268	MajorDMR-4-15510	5
chr14	48930777	48930826	MajorDMR-4-15511	2
chr14	49183237	49183834	MajorDMR-4-15512	6
chr14	49216950	49217825	MajorDMR-4-15513	3
chr14	49503997	49504086	MajorDMR-4-15514	3
chr14	49516160	49516207	MajorDMR-4-15515	4
chr14	49616798	49617577	MajorDMR-4-15516	3
chr14	49818373	49818819	MajorDMR-4-15517	2
chr14	50090375	50090446	MajorDMR-4-15518	2
chr14	50098318	50099108	MajorDMR-4-15519	4
chr14	50102508	50102566	MajorDMR-4-15520	2
chr14	50108525	50108671	MajorDMR-4-15521	3
chr14	50236543	50237159	MajorDMR-4-15522	3
chr14	50335983	50336160	MajorDMR-4-15523	3
chr14	50490615	50490667	MajorDMR-4-15524	2
chr14	50613399	50613493	MajorDMR-4-15525	2
chr14	50685823	50685866	MajorDMR-4-15526	2
chr14	50692299	50693334	MajorDMR-4-15527	6
chr14	50700115	50700354	MajorDMR-4-15528	3
chr14	50737830	50737852	MajorDMR-4-15529	2
chr14	50801744	50802245	MajorDMR-4-15530	3
chr14	50919953	50920412	MajorDMR-4-15531	2
chr14	50979315	50979658	MajorDMR-4-15532	2
chr14	50997724	50997758	MajorDMR-4-15533	2
chr14	51000769	51001002	MajorDMR-4-15534	2
chr14	51133334	51133883	MajorDMR-4-15535	3
chr14	51238440	51238522	MajorDMR-4-15536	2
chr14	51241137	51241193	MajorDMR-4-15537	2
chr14	51245458	51245705	MajorDMR-4-15538	5
chr14	51252120	51252756	MajorDMR-4-15539	5
chr14	51264855	51265002	MajorDMR-4-15540	2
chr14	51280283	51280409	MajorDMR-4-15541	2
chr14	51289321	51290137	MajorDMR-4-15542	10
chr14	51326240	51326918	MajorDMR-4-15543	10
chr14	51338985	51339146	MajorDMR-4-15544	6
chr14	51410270	51410629	MajorDMR-4-15545	3
chr14	51411623	51411904	MajorDMR-4-15546	8
chr14	51427961	51427971	MajorDMR-4-15547	2
chr14	51465671	51465764	MajorDMR-4-15548	2
chr14	51472970	51473502	MajorDMR-4-15549	3
chr14	51480754	51481531	MajorDMR-4-15550	6
chr14	51485143	51485455	MajorDMR-4-15551	4
chr14	51486752	51486996	MajorDMR-4-15552	2
chr14	51490774	51490945	MajorDMR-4-15553	2
chr14	51508658	51508908	MajorDMR-4-15554	2
chr14	51540358	51540875	MajorDMR-4-15555	3
chr14	51649149	51649371	MajorDMR-4-15556	2
chr14	51707972	51708018	MajorDMR-4-15557	2
chr14	51771192	51771355	MajorDMR-4-15558	2
chr14	51794846	51795025	MajorDMR-4-15559	4
chr14	51966855	51967160	MajorDMR-4-15560	2
chr14	52329391	52329486	MajorDMR-4-15561	3
chr14	52339231	52339353	MajorDMR-4-15562	3
chr14	52429546	52430411	MajorDMR-4-15563	7
chr14	52445839	52446162	MajorDMR-4-15564	4
chr14	52481291	52481548	MajorDMR-4-15565	3
chr14	52503057	52503396	MajorDMR-4-15566	2
chr14	52735567	52736111	MajorDMR-4-15567	5
chr14	52780347	52780359	MajorDMR-4-15568	2
chr14	52818648	52819524	MajorDMR-4-15569	4
chr14	53256913	53257108	MajorDMR-4-15570	3
chr14	53290777	53290783	MajorDMR-4-15571	2
chr14	53394188	53394211	MajorDMR-4-15572	2
chr14	53415067	53415489	MajorDMR-4-15573	4
chr14	53417994	53418017	MajorDMR-4-15574	3
chr14	53418811	53419381	MajorDMR-4-15575	10
chr14	53835013	53835056	MajorDMR-4-15576	2
chr14	53975991	53976012	MajorDMR-4-15577	2
chr14	54096977	54097205	MajorDMR-4-15578	2
chr14	54245764	54246010	MajorDMR-4-15579	2
chr14	54413069	54413316	MajorDMR-4-15580	4
chr14	54413958	54413984	MajorDMR-4-15581	2
chr14	54414532	54414800	MajorDMR-4-15582	6
chr14	54418485	54418911	MajorDMR-4-15583	7
chr14	54423709	54423812	MajorDMR-4-15584	3
chr14	54430022	54430080	MajorDMR-4-15585	3
chr14	54573808	54573847	MajorDMR-4-15586	2
chr14	54687538	54687631	MajorDMR-4-15587	2
chr14	54728162	54728252	MajorDMR-4-15588	2
chr14	54816773	54817153	MajorDMR-4-15589	5
chr14	55002497	55002635	MajorDMR-4-15590	2
chr14	55094089	55094447	MajorDMR-4-15591	3
chr14	55106245	55106546	MajorDMR-4-15592	3
chr14	55107249	55107464	MajorDMR-4-15593	6
chr14	55119186	55119508	MajorDMR-4-15594	2
chr14	55140657	55140901	MajorDMR-4-15595	5
chr14	55142388	55142798	MajorDMR-4-15596	2
chr14	55153035	55153475	MajorDMR-4-15597	8
chr14	55236686	55237132	MajorDMR-4-15598	8
chr14	55243266	55243271	MajorDMR-4-15599	2
chr14	55285325	55285609	MajorDMR-4-15600	6
chr14	55376813	55376882	MajorDMR-4-15601	3
chr14	55491642	55492108	MajorDMR-4-15602	3
chr14	55519676	55519966	MajorDMR-4-15603	3
chr14	55556174	55556598	MajorDMR-4-15604	3
chr14	55589234	55589338	MajorDMR-4-15605	2
chr14	55596967	55596987	MajorDMR-4-15606	2
chr14	55657032	55657552	MajorDMR-4-15607	3
chr14	55755247	55755253	MajorDMR-4-15608	2
chr14	55806883	55806967	MajorDMR-4-15609	2
chr14	55849874	55850162	MajorDMR-4-15610	5
chr14	55856170	55856294	MajorDMR-4-15611	3
chr14	55877056	55877652	MajorDMR-4-15612	3
chr14	55904936	55904948	MajorDMR-4-15613	2
chr14	55912968	55913658	MajorDMR-4-15614	4
chr14	55981800	55982327	MajorDMR-4-15615	13
chr14	56082046	56082095	MajorDMR-4-15616	2
chr14	56273997	56274131	MajorDMR-4-15617	5
chr14	56314230	56314700	MajorDMR-4-15618	2
chr14	56405168	56405442	MajorDMR-4-15619	8
chr14	56471501	56471887	MajorDMR-4-15620	13
chr14	56683528	56683553	MajorDMR-4-15621	2
chr14	56913917	56914192	MajorDMR-4-15622	2
chr14	57021044	57021294	MajorDMR-4-15623	2
chr14	57114126	57114245	MajorDMR-4-15624	2
chr14	57126374	57126423	MajorDMR-4-15625	3
chr14	57219618	57220392	MajorDMR-4-15626	3
chr14	57260898	57261194	MajorDMR-4-15627	2
chr14	57264304	57264833	MajorDMR-4-15628	4
chr14	57274501	57274775	MajorDMR-4-15629	2
chr14	57278013	57278189	MajorDMR-4-15630	2
chr14	57279291	57279764	MajorDMR-4-15631	2
chr14	57284095	57284441	MajorDMR-4-15632	2
chr14	57354322	57354424	MajorDMR-4-15633	3
chr14	57419356	57419386	MajorDMR-4-15634	2
chr14	57428950	57429275	MajorDMR-4-15635	2
chr14	57430283	57430332	MajorDMR-4-15636	2
chr14	57431926	57432005	MajorDMR-4-15637	2
chr14	57550439	57550505	MajorDMR-4-15638	2
chr14	57585654	57585826	MajorDMR-4-15639	5
chr14	57603308	57603863	MajorDMR-4-15640	8
chr14	57607325	57607538	MajorDMR-4-15641	2
chr14	57628595	57628805	MajorDMR-4-15642	2
chr14	57655808	57656223	MajorDMR-4-15643	6
chr14	57736611	57736620	MajorDMR-4-15644	2
chr14	57953903	57954017	MajorDMR-4-15645	2
chr14	57979113	57979132	MajorDMR-4-15646	2
chr14	58178926	58179074	MajorDMR-4-15647	3
chr14	58300141	58300430	MajorDMR-4-15648	2
chr14	58331521	58331739	MajorDMR-4-15649	10
chr14	58350993	58351184	MajorDMR-4-15650	2
chr14	58449705	58449799	MajorDMR-4-15651	3
chr14	58454488	58454969	MajorDMR-4-15652	2
chr14	58637930	58638068	MajorDMR-4-15653	3
chr14	58665648	58666156	MajorDMR-4-15654	3
chr14	58710570	58710620	MajorDMR-4-15655	2
chr14	58712895	58712954	MajorDMR-4-15656	3
chr14	58748146	58748385	MajorDMR-4-15657	4
chr14	58762794	58763197	MajorDMR-4-15658	5
chr14	58766927	58766963	MajorDMR-4-15659	3
chr14	58895651	58895783	MajorDMR-4-15660	3
chr14	59073899	59074318	MajorDMR-4-15661	2
chr14	59094702	59094745	MajorDMR-4-15662	2
chr14	59101919	59102793	MajorDMR-4-15663	5
chr14	59106428	59106648	MajorDMR-4-15664	2
chr14	59250620	59250764	MajorDMR-4-15665	3
chr14	59272850	59273194	MajorDMR-4-15666	2
chr14	59329596	59329741	MajorDMR-4-15667	2
chr14	59557606	59558890	MajorDMR-4-15668	7
chr14	59592842	59592970	MajorDMR-4-15669	2
chr14	59628332	59628484	MajorDMR-4-15670	2
chr14	59657139	59657588	MajorDMR-4-15671	2
chr14	59682227	59682438	MajorDMR-4-15672	7
chr14	59703243	59703248	MajorDMR-4-15673	2
chr14	59703796	59703841	MajorDMR-4-15674	2
chr14	59715259	59715264	MajorDMR-4-15675	2
chr14	59729843	59730072	MajorDMR-4-15676	2
chr14	59741663	59742350	MajorDMR-4-15677	6
chr14	59761003	59761533	MajorDMR-4-15678	3
chr14	59762225	59762384	MajorDMR-4-15679	3
chr14	59764035	59764105	MajorDMR-4-15680	2
chr14	59767097	59767288	MajorDMR-4-15681	2
chr14	59780012	59780129	MajorDMR-4-15682	2
chr14	59782615	59783084	MajorDMR-4-15683	2
chr14	59785770	59785801	MajorDMR-4-15684	2
chr14	59800348	59800396	MajorDMR-4-15685	2
chr14	59811644	59811961	MajorDMR-4-15686	4
chr14	59816213	59816424	MajorDMR-4-15687	5
chr14	59822760	59823057	MajorDMR-4-15688	2
chr14	59827440	59827891	MajorDMR-4-15689	3
chr14	59828422	59828523	MajorDMR-4-15690	3
chr14	59873324	59873481	MajorDMR-4-15691	2
chr14	59874095	59874105	MajorDMR-4-15692	2
chr14	59883756	59884117	MajorDMR-4-15693	5
chr14	59896643	59896803	MajorDMR-4-15694	3
chr14	59911391	59911519	MajorDMR-4-15695	3
chr14	59930597	59930883	MajorDMR-4-15696	4
chr14	60053032	60053036	MajorDMR-4-15697	2
chr14	60058400	60059158	MajorDMR-4-15698	5
chr14	60091942	60092508	MajorDMR-4-15699	3
chr14	60240759	60241167	MajorDMR-4-15700	3
chr14	60281149	60281179	MajorDMR-4-15701	2
chr14	60294669	60295063	MajorDMR-4-15702	2
chr14	60296813	60297112	MajorDMR-4-15703	4
chr14	60561170	60561810	MajorDMR-4-15704	6
chr14	60630520	60631235	MajorDMR-4-15705	10
chr14	60717501	60717508	MajorDMR-4-15706	2
chr14	60770582	60771077	MajorDMR-4-15707	3
chr14	60778142	60778463	MajorDMR-4-15708	4
chr14	60797711	60798666	MajorDMR-4-15709	8
chr14	60817233	60817420	MajorDMR-4-15710	2
chr14	60972154	60972394	MajorDMR-4-15711	3
chr14	60974121	60974166	MajorDMR-4-15712	2
chr14	60982560	60983122	MajorDMR-4-15713	6
chr14	60994002	60994037	MajorDMR-4-15714	2
chr14	61029030	61029097	MajorDMR-4-15715	2
chr14	61103448	61103525	MajorDMR-4-15716	2
chr14	61110065	61110474	MajorDMR-4-15717	3
chr14	61122350	61122775	MajorDMR-4-15718	2
chr14	61125193	61125739	MajorDMR-4-15719	4
chr14	61440927	61441134	MajorDMR-4-15720	2
chr14	61444582	61444757	MajorDMR-4-15721	2
chr14	61568722	61568980	MajorDMR-4-15722	4
chr14	61641471	61641485	MajorDMR-4-15723	2
chr14	61733697	61734062	MajorDMR-4-15724	3
chr14	61746625	61747030	MajorDMR-4-15725	11
chr14	61788001	61788034	MajorDMR-4-15726	2
chr14	61789646	61789947	MajorDMR-4-15727	4
chr14	61915749	61916081	MajorDMR-4-15728	2
chr14	61938529	61939204	MajorDMR-4-15729	9
chr14	61991121	61991458	MajorDMR-4-15730	2
chr14	62106445	62106841	MajorDMR-4-15731	2
chr14	62197296	62197462	MajorDMR-4-15732	2
chr14	62265154	62266000	MajorDMR-4-15733	5
chr14	62351345	62351582	MajorDMR-4-15734	2
chr14	62357415	62358239	MajorDMR-4-15735	6
chr14	62373102	62373136	MajorDMR-4-15736	2
chr14	62378985	62379069	MajorDMR-4-15737	2
chr14	62391907	62392400	MajorDMR-4-15738	3
chr14	62406504	62407075	MajorDMR-4-15739	3
chr14	62439340	62439448	MajorDMR-4-15740	2
chr14	62468892	62469005	MajorDMR-4-15741	2
chr14	62473054	62473121	MajorDMR-4-15742	3
chr14	62498005	62498326	MajorDMR-4-15743	2
chr14	62516260	62516324	MajorDMR-4-15744	2
chr14	62521832	62522135	MajorDMR-4-15745	2
chr14	62590543	62591017	MajorDMR-4-15746	2
chr14	62594010	62594394	MajorDMR-4-15747	2
chr14	62826234	62826331	MajorDMR-4-15748	2
chr14	63419216	63419226	MajorDMR-4-15749	2
chr14	63701630	63701760	MajorDMR-4-15750	2
chr14	63809342	63809410	MajorDMR-4-15751	2
chr14	63829179	63829205	MajorDMR-4-15752	2
chr14	63902744	63903026	MajorDMR-4-15753	3
chr14	63933891	63933936	MajorDMR-4-15754	2
chr14	63960192	63960202	MajorDMR-4-15755	4
chr14	63974159	63974337	MajorDMR-4-15756	4
chr14	64004377	64004798	MajorDMR-4-15757	2
chr14	64008129	64008442	MajorDMR-4-15758	2
chr14	64192395	64193014	MajorDMR-4-15759	3
chr14	64321076	64321288	MajorDMR-4-15760	4
chr14	64358312	64358978	MajorDMR-4-15761	6
chr14	64662795	64662913	MajorDMR-4-15762	4
chr14	64664662	64665793	MajorDMR-4-15763	4
chr14	64684565	64684814	MajorDMR-4-15764	5
chr14	64711188	64711250	MajorDMR-4-15765	3
chr14	64890770	64890823	MajorDMR-4-15766	3
chr14	64909295	64909330	MajorDMR-4-15767	2
chr14	64967963	64968662	MajorDMR-4-15768	6
chr14	64972576	64972794	MajorDMR-4-15769	5
chr14	65009681	65009741	MajorDMR-4-15770	2
chr14	65035997	65036395	MajorDMR-4-15771	3
chr14	65095778	65096003	MajorDMR-4-15772	4
chr14	65153184	65153527	MajorDMR-4-15773	2
chr14	65171898	65172356	MajorDMR-4-15774	9
chr14	65182168	65182320	MajorDMR-4-15775	2
chr14	65228415	65228711	MajorDMR-4-15776	3
chr14	65273620	65274005	MajorDMR-4-15777	2
chr14	65279353	65279414	MajorDMR-4-15778	2
chr14	65290019	65290604	MajorDMR-4-15779	9
chr14	65338694	65338851	MajorDMR-4-15780	2
chr14	65342100	65342166	MajorDMR-4-15781	2
chr14	65345348	65345387	MajorDMR-4-15782	3
chr14	65347642	65347686	MajorDMR-4-15783	3
chr14	65381961	65382008	MajorDMR-4-15784	2
chr14	65427403	65427803	MajorDMR-4-15785	2
chr14	65482109	65482359	MajorDMR-4-15786	3
chr14	65482860	65483635	MajorDMR-4-15787	6
chr14	65486786	65486918	MajorDMR-4-15788	2
chr14	65501757	65502272	MajorDMR-4-15789	3
chr14	65562618	65562737	MajorDMR-4-15790	2
chr14	65604396	65604868	MajorDMR-4-15791	6
chr14	65667163	65667242	MajorDMR-4-15792	2
chr14	66196663	66196672	MajorDMR-4-15793	2
chr14	66271247	66271290	MajorDMR-4-15794	2
chr14	66537682	66537792	MajorDMR-4-15795	2
chr14	66674851	66675083	MajorDMR-4-15796	2
chr14	66714853	66715280	MajorDMR-4-15797	4
chr14	66826803	66827006	MajorDMR-4-15798	2
chr14	66912467	66912645	MajorDMR-4-15799	2
chr14	67005857	67006163	MajorDMR-4-15800	4
chr14	67073757	67074044	MajorDMR-4-15801	3
chr14	67119430	67119833	MajorDMR-4-15802	2
chr14	67289970	67290568	MajorDMR-4-15803	3
chr14	67308778	67308800	MajorDMR-4-15804	2
chr14	67347644	67348083	MajorDMR-4-15805	3
chr14	67735033	67735443	MajorDMR-4-15806	10
chr14	67736844	67737076	MajorDMR-4-15807	2
chr14	67958938	67959101	MajorDMR-4-15808	4
chr14	67980986	67981274	MajorDMR-4-15809	3
chr14	67983595	67984099	MajorDMR-4-15810	10
chr14	67993273	67993635	MajorDMR-4-15811	2
chr14	68065606	68065844	MajorDMR-4-15812	3
chr14	68087395	68087820	MajorDMR-4-15813	4
chr14	68090126	68090168	MajorDMR-4-15814	2
chr14	68105852	68105944	MajorDMR-4-15815	2
chr14	68139771	68140249	MajorDMR-4-15816	3
chr14	68195911	68196402	MajorDMR-4-15817	3
chr14	68273052	68273328	MajorDMR-4-15818	3
chr14	68287090	68287249	MajorDMR-4-15819	2
chr14	68555325	68555403	MajorDMR-4-15820	3
chr14	68592144	68592152	MajorDMR-4-15821	2
chr14	68610154	68610553	MajorDMR-4-15822	3
chr14	68816698	68816934	MajorDMR-4-15823	5
chr14	69010978	69011196	MajorDMR-4-15824	4
chr14	69015414	69015537	MajorDMR-4-15825	3
chr14	69017100	69017258	MajorDMR-4-15826	2
chr14	69052732	69052965	MajorDMR-4-15827	7
chr14	69088404	69088556	MajorDMR-4-15828	2
chr14	69094334	69095407	MajorDMR-4-15829	19
chr14	69118499	69118544	MajorDMR-4-15830	2
chr14	69155625	69155679	MajorDMR-4-15831	2
chr14	69197845	69198102	MajorDMR-4-15832	2
chr14	69202665	69203145	MajorDMR-4-15833	4
chr14	69383054	69383210	MajorDMR-4-15834	2
chr14	69384326	69384478	MajorDMR-4-15835	2
chr14	69389232	69389429	MajorDMR-4-15836	3
chr14	69402868	69403271	MajorDMR-4-15837	2
chr14	69406257	69406803	MajorDMR-4-15838	4
chr14	69408695	69410009	MajorDMR-4-15839	13
chr14	69411094	69411207	MajorDMR-4-15840	2
chr14	69425324	69425885	MajorDMR-4-15841	7
chr14	69508658	69509022	MajorDMR-4-15842	3
chr14	69517114	69517636	MajorDMR-4-15843	3
chr14	69669211	69669281	MajorDMR-4-15844	2
chr14	69692989	69693065	MajorDMR-4-15845	2
chr14	69720075	69720129	MajorDMR-4-15846	2
chr14	70039822	70040266	MajorDMR-4-15847	7
chr14	70051569	70051581	MajorDMR-4-15848	2
chr14	70103211	70103320	MajorDMR-4-15849	2
chr14	70152635	70152719	MajorDMR-4-15850	3
chr14	70154340	70154498	MajorDMR-4-15851	3
chr14	70244014	70244074	MajorDMR-4-15852	2
chr14	70346800	70347503	MajorDMR-4-15853	6
chr14	70422847	70423117	MajorDMR-4-15854	3
chr14	70449339	70449841	MajorDMR-4-15855	9
chr14	70574702	70575074	MajorDMR-4-15856	2
chr14	71022653	71023004	MajorDMR-4-15857	2
chr14	71068187	71068249	MajorDMR-4-15858	2
chr14	71107038	71107314	MajorDMR-4-15859	2
chr14	71110535	71111047	MajorDMR-4-15860	3
chr14	71138030	71138479	MajorDMR-4-15861	4
chr14	71152366	71152406	MajorDMR-4-15862	3
chr14	71180332	71181056	MajorDMR-4-15863	5
chr14	71238533	71238912	MajorDMR-4-15864	7
chr14	71247591	71247653	MajorDMR-4-15865	3
chr14	71256269	71256367	MajorDMR-4-15866	3
chr14	71373234	71373592	MajorDMR-4-15867	6
chr14	71375947	71376076	MajorDMR-4-15868	2
chr14	71376968	71377478	MajorDMR-4-15869	5
chr14	71378981	71379076	MajorDMR-4-15870	2
chr14	71386292	71386742	MajorDMR-4-15871	2
chr14	71636668	71637015	MajorDMR-4-15872	6
chr14	71710411	71711139	MajorDMR-4-15873	6
chr14	71791484	71791630	MajorDMR-4-15874	3
chr14	71792578	71792700	MajorDMR-4-15875	2
chr14	71821794	71822207	MajorDMR-4-15876	4
chr14	71830580	71830948	MajorDMR-4-15877	3
chr14	71839063	71839402	MajorDMR-4-15878	3
chr14	71851855	71852165	MajorDMR-4-15879	2
chr14	71933038	71933358	MajorDMR-4-15880	2
chr14	71933866	71934267	MajorDMR-4-15881	5
chr14	71935155	71935585	MajorDMR-4-15882	2
chr14	71941056	71941452	MajorDMR-4-15883	3
chr14	71955882	71956126	MajorDMR-4-15884	2
chr14	71964642	71965106	MajorDMR-4-15885	3
chr14	71994639	71994715	MajorDMR-4-15886	2
chr14	71996682	71996768	MajorDMR-4-15887	2
chr14	72005780	72006948	MajorDMR-4-15888	10
chr14	72033099	72033161	MajorDMR-4-15889	2
chr14	72054159	72054662	MajorDMR-4-15890	3
chr14	72056649	72056983	MajorDMR-4-15891	2
chr14	72061745	72062074	MajorDMR-4-15892	3
chr14	72096251	72096678	MajorDMR-4-15893	2
chr14	72117031	72117553	MajorDMR-4-15894	5
chr14	72121182	72121210	MajorDMR-4-15895	2
chr14	72123396	72123736	MajorDMR-4-15896	4
chr14	72135597	72135858	MajorDMR-4-15897	2
chr14	72141948	72142334	MajorDMR-4-15898	2
chr14	72162101	72162390	MajorDMR-4-15899	6
chr14	72198903	72199168	MajorDMR-4-15900	2
chr14	72200769	72201019	MajorDMR-4-15901	7
chr14	72201648	72201654	MajorDMR-4-15902	2
chr14	72205024	72205215	MajorDMR-4-15903	2
chr14	72206760	72207001	MajorDMR-4-15904	2
chr14	72372883	72372893	MajorDMR-4-15905	2
chr14	72428838	72429155	MajorDMR-4-15906	5
chr14	72527072	72527483	MajorDMR-4-15907	3
chr14	72531281	72531466	MajorDMR-4-15908	3
chr14	72632361	72632477	MajorDMR-4-15909	3
chr14	72653306	72653506	MajorDMR-4-15910	3
chr14	72710406	72710793	MajorDMR-4-15911	2
chr14	72736883	72737240	MajorDMR-4-15912	3
chr14	72759627	72759902	MajorDMR-4-15913	2
chr14	72781944	72782025	MajorDMR-4-15914	2
chr14	72800148	72800259	MajorDMR-4-15915	2
chr14	72887786	72887816	MajorDMR-4-15916	2
chr14	72918191	72918972	MajorDMR-4-15917	9
chr14	73011235	73011694	MajorDMR-4-15918	10
chr14	73016734	73016794	MajorDMR-4-15919	2
chr14	73020039	73020537	MajorDMR-4-15920	2
chr14	73117913	73117942	MajorDMR-4-15921	2
chr14	73137138	73137243	MajorDMR-4-15922	2
chr14	73145855	73146559	MajorDMR-4-15923	8
chr14	73182652	73182904	MajorDMR-4-15924	3
chr14	73279104	73279463	MajorDMR-4-15925	5
chr14	73357840	73358242	MajorDMR-4-15926	4
chr14	73535286	73535374	MajorDMR-4-15927	2
chr14	73551556	73551852	MajorDMR-4-15928	3
chr14	73563651	73563726	MajorDMR-4-15929	2
chr14	73635044	73635555	MajorDMR-4-15930	6
chr14	73677699	73677855	MajorDMR-4-15931	2
chr14	73703518	73704216	MajorDMR-4-15932	7
chr14	73706634	73706672	MajorDMR-4-15933	3
chr14	73712386	73713100	MajorDMR-4-15934	4
chr14	73959331	73959732	MajorDMR-4-15935	4
chr14	74175903	74175909	MajorDMR-4-15936	2
chr14	74190235	74191171	MajorDMR-4-15937	6
chr14	74210252	74210536	MajorDMR-4-15938	4
chr14	74220967	74221829	MajorDMR-4-15939	6
chr14	74222955	74223555	MajorDMR-4-15940	6
chr14	74224651	74224788	MajorDMR-4-15941	2
chr14	74257362	74257448	MajorDMR-4-15942	2
chr14	74292339	74292691	MajorDMR-4-15943	3
chr14	74319558	74319598	MajorDMR-4-15944	2
chr14	74324256	74324664	MajorDMR-4-15945	2
chr14	74354714	74355194	MajorDMR-4-15946	2
chr14	74366315	74366759	MajorDMR-4-15947	2
chr14	74400723	74400974	MajorDMR-4-15948	2
chr14	74686286	74686374	MajorDMR-4-15949	2
chr14	74709021	74709940	MajorDMR-4-15950	10
chr14	74723903	74723915	MajorDMR-4-15951	2
chr14	74725123	74725337	MajorDMR-4-15952	4
chr14	74768151	74768376	MajorDMR-4-15953	7
chr14	74770109	74770127	MajorDMR-4-15954	3
chr14	74817614	74817851	MajorDMR-4-15955	2
chr14	74868184	74869279	MajorDMR-4-15956	12
chr14	74892466	74892490	MajorDMR-4-15957	2
chr14	74958860	74958972	MajorDMR-4-15958	2
chr14	74961582	74961624	MajorDMR-4-15959	2
chr14	74969931	74970225	MajorDMR-4-15960	3
chr14	74987691	74987738	MajorDMR-4-15961	3
chr14	75077191	75077667	MajorDMR-4-15962	3
chr14	75111103	75111515	MajorDMR-4-15963	3
chr14	75112663	75113024	MajorDMR-4-15964	3
chr14	75114962	75115143	MajorDMR-4-15965	2
chr14	75231975	75232091	MajorDMR-4-15966	2
chr14	75259139	75260558	MajorDMR-4-15967	6
chr14	75267395	75267816	MajorDMR-4-15968	2
chr14	75335010	75335147	MajorDMR-4-15969	2
chr14	75352371	75353191	MajorDMR-4-15970	3
chr14	75374632	75374914	MajorDMR-4-15971	5
chr14	75420937	75421516	MajorDMR-4-15972	3
chr14	75514858	75515476	MajorDMR-4-15973	5
chr14	75529657	75529888	MajorDMR-4-15974	2
chr14	75590864	75590887	MajorDMR-4-15975	3
chr14	75594405	75594409	MajorDMR-4-15976	2
chr14	75614300	75614651	MajorDMR-4-15977	3
chr14	75632664	75632982	MajorDMR-4-15978	7
chr14	75703677	75703899	MajorDMR-4-15979	3
chr14	75709180	75709465	MajorDMR-4-15980	6
chr14	75710089	75710113	MajorDMR-4-15981	2
chr14	75743424	75743526	MajorDMR-4-15982	4
chr14	75754928	75755072	MajorDMR-4-15983	3
chr14	75763275	75763287	MajorDMR-4-15984	2
chr14	75777408	75778259	MajorDMR-4-15985	9
chr14	75867091	75867500	MajorDMR-4-15986	3
chr14	75886049	75886083	MajorDMR-4-15987	2
chr14	75896997	75897842	MajorDMR-4-15988	12
chr14	75900725	75901397	MajorDMR-4-15989	4
chr14	75912888	75912904	MajorDMR-4-15990	2
chr14	75915325	75916052	MajorDMR-4-15991	6
chr14	75916576	75917302	MajorDMR-4-15992	8
chr14	75919245	75920280	MajorDMR-4-15993	10
chr14	75921309	75922130	MajorDMR-4-15994	6
chr14	75936479	75936585	MajorDMR-4-15995	5
chr14	75947252	75947310	MajorDMR-4-15996	2
chr14	76114806	76115035	MajorDMR-4-15997	4
chr14	76133880	76134167	MajorDMR-4-15998	3
chr14	76187030	76187441	MajorDMR-4-15999	6
chr14	76335430	76335460	MajorDMR-4-16000	2
chr14	76394933	76394975	MajorDMR-4-16001	2
chr14	76546942	76547102	MajorDMR-4-16002	5
chr14	76566650	76567161	MajorDMR-4-16003	12
chr14	76597411	76597761	MajorDMR-4-16004	2
chr14	76604590	76604824	MajorDMR-4-16005	6
chr14	76605482	76605665	MajorDMR-4-16006	2
chr14	76699218	76699590	MajorDMR-4-16007	2
chr14	76733853	76734839	MajorDMR-4-16008	13
chr14	76795911	76796542	MajorDMR-4-16009	14
chr14	76880402	76880551	MajorDMR-4-16010	4
chr14	76939880	76940166	MajorDMR-4-16011	9
chr14	77008413	77008693	MajorDMR-4-16012	3
chr14	77041001	77041332	MajorDMR-4-16013	5
chr14	77079223	77079352	MajorDMR-4-16014	2
chr14	77176308	77176386	MajorDMR-4-16015	2
chr14	77227364	77227407	MajorDMR-4-16016	3
chr14	77247160	77247469	MajorDMR-4-16017	2
chr14	77281572	77281793	MajorDMR-4-16018	2
chr14	77330787	77330852	MajorDMR-4-16019	2
chr14	77386959	77387289	MajorDMR-4-16020	2
chr14	77394546	77395253	MajorDMR-4-16021	5
chr14	77402951	77403162	MajorDMR-4-16022	2
chr14	77403977	77404295	MajorDMR-4-16023	2
chr14	77422237	77422674	MajorDMR-4-16024	8
chr14	77428200	77428628	MajorDMR-4-16025	4
chr14	77473059	77473862	MajorDMR-4-16026	8
chr14	77503356	77505183	MajorDMR-4-16027	41
chr14	77507460	77508465	MajorDMR-4-16028	11
chr14	77509040	77509611	MajorDMR-4-16029	10
chr14	77511452	77511599	MajorDMR-4-16030	2
chr14	77517784	77517831	MajorDMR-4-16031	3
chr14	77536560	77536580	MajorDMR-4-16032	2
chr14	77537361	77537658	MajorDMR-4-16033	5
chr14	77563026	77563307	MajorDMR-4-16034	4
chr14	77566260	77566440	MajorDMR-4-16035	2
chr14	77566980	77567661	MajorDMR-4-16036	3
chr14	77568687	77569793	MajorDMR-4-16037	5
chr14	77571573	77571752	MajorDMR-4-16038	3
chr14	77573145	77573523	MajorDMR-4-16039	5
chr14	77587967	77588221	MajorDMR-4-16040	3
chr14	77600182	77600596	MajorDMR-4-16041	11
chr14	77617189	77618130	MajorDMR-4-16042	4
chr14	77624332	77624387	MajorDMR-4-16043	3
chr14	77653403	77653666	MajorDMR-4-16044	2
chr14	77669881	77670997	MajorDMR-4-16045	7
chr14	77675018	77675171	MajorDMR-4-16046	3
chr14	77699379	77699591	MajorDMR-4-16047	3
chr14	77717473	77717655	MajorDMR-4-16048	4
chr14	77741976	77742132	MajorDMR-4-16049	3
chr14	77767649	77767973	MajorDMR-4-16050	2
chr14	77770192	77770261	MajorDMR-4-16051	2
chr14	77772375	77772444	MajorDMR-4-16052	3
chr14	77773006	77773452	MajorDMR-4-16053	4
chr14	77781772	77782311	MajorDMR-4-16054	10
chr14	77838871	77839043	MajorDMR-4-16055	2
chr14	77875587	77875605	MajorDMR-4-16056	2
chr14	78047442	78047823	MajorDMR-4-16057	2
chr14	78108295	78108339	MajorDMR-4-16058	2
chr14	78298843	78298921	MajorDMR-4-16059	2
chr14	78299622	78299638	MajorDMR-4-16060	2
chr14	78348613	78348834	MajorDMR-4-16061	5
chr14	78349350	78349552	MajorDMR-4-16062	3
chr14	78477106	78477328	MajorDMR-4-16063	3
chr14	78488503	78488525	MajorDMR-4-16064	2
chr14	78496097	78496490	MajorDMR-4-16065	2
chr14	78639579	78640303	MajorDMR-4-16066	5
chr14	78663504	78663811	MajorDMR-4-16067	2
chr14	78704569	78704575	MajorDMR-4-16068	2
chr14	78730343	78730474	MajorDMR-4-16069	3
chr14	78752300	78752402	MajorDMR-4-16070	2
chr14	78758087	78758578	MajorDMR-4-16071	3
chr14	78772179	78772330	MajorDMR-4-16072	2
chr14	78774388	78774872	MajorDMR-4-16073	2
chr14	78841621	78841711	MajorDMR-4-16074	2
chr14	78871784	78872056	MajorDMR-4-16075	5
chr14	79055290	79055520	MajorDMR-4-16076	2
chr14	79062282	79062388	MajorDMR-4-16077	3
chr14	79077467	79077664	MajorDMR-4-16078	3
chr14	79129876	79130298	MajorDMR-4-16079	2
chr14	79188298	79188617	MajorDMR-4-16080	3
chr14	79203495	79203704	MajorDMR-4-16081	2
chr14	79252014	79252038	MajorDMR-4-16082	2
chr14	79354008	79354318	MajorDMR-4-16083	3
chr14	79358389	79359471	MajorDMR-4-16084	7
chr14	79413089	79413332	MajorDMR-4-16085	3
chr14	79511775	79511908	MajorDMR-4-16086	2
chr14	79517553	79517967	MajorDMR-4-16087	3
chr14	79547127	79547275	MajorDMR-4-16088	2
chr14	79602967	79603147	MajorDMR-4-16089	3
chr14	79717549	79717575	MajorDMR-4-16090	2
chr14	79744720	79744988	MajorDMR-4-16091	6
chr14	79746045	79747188	MajorDMR-4-16092	32
chr14	79747755	79748059	MajorDMR-4-16093	2
chr14	79748562	79748642	MajorDMR-4-16094	2
chr14	79756374	79756628	MajorDMR-4-16095	4
chr14	79759839	79760460	MajorDMR-4-16096	8
chr14	79841617	79841924	MajorDMR-4-16097	6
chr14	79849927	79850001	MajorDMR-4-16098	2
chr14	79903217	79903705	MajorDMR-4-16099	2
chr14	79909306	79909311	MajorDMR-4-16100	2
chr14	79939811	79940227	MajorDMR-4-16101	3
chr14	79980109	79980604	MajorDMR-4-16102	3
chr14	80046910	80046956	MajorDMR-4-16103	2
chr14	80097207	80097409	MajorDMR-4-16104	4
chr14	80172921	80173043	MajorDMR-4-16105	2
chr14	80182941	80183192	MajorDMR-4-16106	3
chr14	80187927	80187956	MajorDMR-4-16107	2
chr14	80196441	80196657	MajorDMR-4-16108	2
chr14	80197322	80197603	MajorDMR-4-16109	5
chr14	80211428	80211689	MajorDMR-4-16110	2
chr14	80223494	80223721	MajorDMR-4-16111	2
chr14	80231642	80231921	MajorDMR-4-16112	2
chr14	80291364	80291576	MajorDMR-4-16113	3
chr14	80297908	80298242	MajorDMR-4-16114	6
chr14	80308140	80308420	MajorDMR-4-16115	2
chr14	80386871	80387183	MajorDMR-4-16116	2
chr14	80449082	80449303	MajorDMR-4-16117	2
chr14	80677672	80678191	MajorDMR-4-16118	4
chr14	81439945	81439950	MajorDMR-4-16119	2
chr14	81684472	81684927	MajorDMR-4-16120	4
chr14	81832591	81832994	MajorDMR-4-16121	3
chr14	81901550	81901708	MajorDMR-4-16122	2
chr14	81915420	81915858	MajorDMR-4-16123	6
chr14	81932203	81932407	MajorDMR-4-16124	2
chr14	81943637	81944542	MajorDMR-4-16125	5
chr14	82092157	82092169	MajorDMR-4-16126	2
chr14	82522300	82522495	MajorDMR-4-16127	2
chr14	82916492	82916734	MajorDMR-4-16128	3
chr14	83322469	83322669	MajorDMR-4-16129	3
chr14	83599161	83599420	MajorDMR-4-16130	3
chr14	83600701	83600850	MajorDMR-4-16131	2
chr14	83665862	83666189	MajorDMR-4-16132	3
chr14	84099780	84099882	MajorDMR-4-16133	3
chr14	84378366	84378831	MajorDMR-4-16134	2
chr14	84502347	84502376	MajorDMR-4-16135	2
chr14	84578664	84579015	MajorDMR-4-16136	2
chr14	84856550	84856704	MajorDMR-4-16137	3
chr14	85426312	85426673	MajorDMR-4-16138	2
chr14	85428519	85428577	MajorDMR-4-16139	2
chr14	85869138	85869160	MajorDMR-4-16140	3
chr14	86032351	86032627	MajorDMR-4-16141	2
chr14	86045897	86046172	MajorDMR-4-16142	2
chr14	86047094	86047494	MajorDMR-4-16143	3
chr14	86064578	86064593	MajorDMR-4-16144	2
chr14	86100434	86100496	MajorDMR-4-16145	2
chr14	86128656	86128785	MajorDMR-4-16146	3
chr14	86339366	86339396	MajorDMR-4-16147	2
chr14	87619127	87619342	MajorDMR-4-16148	3
chr14	87640987	87641147	MajorDMR-4-16149	3
chr14	87652704	87653017	MajorDMR-4-16150	3
chr14	87707848	87707858	MajorDMR-4-16151	2
chr14	87940978	87941096	MajorDMR-4-16152	3
chr14	88033968	88034461	MajorDMR-4-16153	3
chr14	88096871	88097844	MajorDMR-4-16154	8
chr14	88109419	88109654	MajorDMR-4-16155	4
chr14	88661670	88663061	MajorDMR-4-16156	19
chr14	88710547	88710563	MajorDMR-4-16157	2
chr14	88724020	88724355	MajorDMR-4-16158	3
chr14	88777156	88777284	MajorDMR-4-16159	2
chr14	89030336	89030716	MajorDMR-4-16160	5
chr14	89289694	89289810	MajorDMR-4-16161	2
chr14	89295628	89295860	MajorDMR-4-16162	3
chr14	89367514	89367538	MajorDMR-4-16163	2
chr14	89400829	89400991	MajorDMR-4-16164	2
chr14	89407019	89407411	MajorDMR-4-16165	2
chr14	89444896	89444935	MajorDMR-4-16166	3
chr14	89494374	89494382	MajorDMR-4-16167	3
chr14	89507495	89507942	MajorDMR-4-16168	3
chr14	89551452	89552467	MajorDMR-4-16169	15
chr14	89646590	89646722	MajorDMR-4-16170	2
chr14	89651101	89651748	MajorDMR-4-16171	7
chr14	89652306	89653048	MajorDMR-4-16172	8
chr14	89654378	89654906	MajorDMR-4-16173	6
chr14	89656829	89657694	MajorDMR-4-16174	4
chr14	89677115	89677176	MajorDMR-4-16175	2
chr14	89693143	89693369	MajorDMR-4-16176	6
chr14	89705258	89705657	MajorDMR-4-16177	5
chr14	89709211	89710287	MajorDMR-4-16178	13
chr14	89771066	89772781	MajorDMR-4-16179	16
chr14	89803949	89803998	MajorDMR-4-16180	2
chr14	89807113	89807134	MajorDMR-4-16181	2
chr14	89809993	89810000	MajorDMR-4-16182	2
chr14	89811141	89811654	MajorDMR-4-16183	12
chr14	89817445	89818609	MajorDMR-4-16184	17
chr14	89826423	89826853	MajorDMR-4-16185	3
chr14	89831163	89831530	MajorDMR-4-16186	5
chr14	89833575	89833721	MajorDMR-4-16187	2
chr14	89852172	89852474	MajorDMR-4-16188	3
chr14	89855295	89855550	MajorDMR-4-16189	3
chr14	89871824	89872046	MajorDMR-4-16190	4
chr14	89873335	89873485	MajorDMR-4-16191	2
chr14	89876012	89876828	MajorDMR-4-16192	12
chr14	89881265	89881836	MajorDMR-4-16193	3
chr14	89894409	89894463	MajorDMR-4-16194	2
chr14	89895299	89896313	MajorDMR-4-16195	11
chr14	89969409	89969559	MajorDMR-4-16196	4
chr14	90009451	90010213	MajorDMR-4-16197	4
chr14	90016842	90017336	MajorDMR-4-16198	2
chr14	90081301	90081459	MajorDMR-4-16199	2
chr14	90091673	90092119	MajorDMR-4-16200	4
chr14	90126321	90127153	MajorDMR-4-16201	4
chr14	90166886	90167323	MajorDMR-4-16202	7
chr14	90274363	90274554	MajorDMR-4-16203	2
chr14	90377095	90377598	MajorDMR-4-16204	2
chr14	90379028	90379783	MajorDMR-4-16205	5
chr14	90423220	90423348	MajorDMR-4-16206	3
chr14	90528499	90528922	MajorDMR-4-16207	2
chr14	90591728	90591971	MajorDMR-4-16208	2
chr14	90688932	90689232	MajorDMR-4-16209	2
chr14	90702374	90702421	MajorDMR-4-16210	2
chr14	90739895	90740020	MajorDMR-4-16211	4
chr14	90743543	90743728	MajorDMR-4-16212	6
chr14	90747898	90747966	MajorDMR-4-16213	2
chr14	90754173	90754539	MajorDMR-4-16214	4
chr14	90755536	90755606	MajorDMR-4-16215	3
chr14	90765826	90765997	MajorDMR-4-16216	2
chr14	90768386	90768421	MajorDMR-4-16217	3
chr14	90808552	90808925	MajorDMR-4-16218	2
chr14	90810790	90810929	MajorDMR-4-16219	2
chr14	90812455	90812468	MajorDMR-4-16220	2
chr14	90835079	90835146	MajorDMR-4-16221	2
chr14	90839305	90839350	MajorDMR-4-16222	2
chr14	90893150	90893203	MajorDMR-4-16223	3
chr14	90919779	90919819	MajorDMR-4-16224	4
chr14	90949959	90949992	MajorDMR-4-16225	2
chr14	90976722	90976731	MajorDMR-4-16226	2
chr14	90991477	90991868	MajorDMR-4-16227	3
chr14	91011885	91013436	MajorDMR-4-16228	14
chr14	91019969	91021307	MajorDMR-4-16229	21
chr14	91022397	91022725	MajorDMR-4-16230	3
chr14	91032967	91033025	MajorDMR-4-16231	2
chr14	91034227	91034964	MajorDMR-4-16232	7
chr14	91035547	91035761	MajorDMR-4-16233	2
chr14	91044293	91044800	MajorDMR-4-16234	10
chr14	91067810	91068008	MajorDMR-4-16235	4
chr14	91068559	91069269	MajorDMR-4-16236	8
chr14	91075377	91076223	MajorDMR-4-16237	6
chr14	91078070	91078443	MajorDMR-4-16238	5
chr14	91091116	91091570	MajorDMR-4-16239	2
chr14	91093935	91094361	MajorDMR-4-16240	3
chr14	91096445	91096947	MajorDMR-4-16241	3
chr14	91113960	91114304	MajorDMR-4-16242	2
chr14	91115433	91115717	MajorDMR-4-16243	2
chr14	91122694	91123572	MajorDMR-4-16244	7
chr14	91127949	91128533	MajorDMR-4-16245	5
chr14	91129890	91131050	MajorDMR-4-16246	13
chr14	91131567	91132181	MajorDMR-4-16247	10
chr14	91139202	91139361	MajorDMR-4-16248	2
chr14	91147680	91148665	MajorDMR-4-16249	4
chr14	91164370	91165401	MajorDMR-4-16250	11
chr14	91186709	91186959	MajorDMR-4-16251	4
chr14	91195204	91195312	MajorDMR-4-16252	2
chr14	91199971	91200125	MajorDMR-4-16253	4
chr14	91222156	91222203	MajorDMR-4-16254	2
chr14	91226197	91226497	MajorDMR-4-16255	3
chr14	91244964	91245265	MajorDMR-4-16256	5
chr14	91262137	91263116	MajorDMR-4-16257	6
chr14	91280073	91280378	MajorDMR-4-16258	5
chr14	91281568	91281579	MajorDMR-4-16259	2
chr14	91283062	91283286	MajorDMR-4-16260	3
chr14	91323689	91325034	MajorDMR-4-16261	18
chr14	91429032	91429199	MajorDMR-4-16262	3
chr14	91508040	91508411	MajorDMR-4-16263	2
chr14	91613218	91613966	MajorDMR-4-16264	8
chr14	91629495	91630115	MajorDMR-4-16265	15
chr14	91719361	91719442	MajorDMR-4-16266	2
chr14	91784057	91784131	MajorDMR-4-16267	3
chr14	91847174	91847294	MajorDMR-4-16268	3
chr14	91862539	91863009	MajorDMR-4-16269	3
chr14	91876808	91877249	MajorDMR-4-16270	3
chr14	91902745	91903072	MajorDMR-4-16271	2
chr14	91974222	91974237	MajorDMR-4-16272	3
chr14	91974779	91974806	MajorDMR-4-16273	2
chr14	92046980	92047548	MajorDMR-4-16274	7
chr14	92357412	92357785	MajorDMR-4-16275	4
chr14	92363465	92364026	MajorDMR-4-16276	5
chr14	92504487	92504823	MajorDMR-4-16277	3
chr14	92589120	92589323	MajorDMR-4-16278	2
chr14	92689551	92689560	MajorDMR-4-16279	2
chr14	92721009	92721809	MajorDMR-4-16280	6
chr14	92738272	92738277	MajorDMR-4-16281	2
chr14	92775367	92775751	MajorDMR-4-16282	2
chr14	92777023	92777524	MajorDMR-4-16283	3
chr14	92788416	92788603	MajorDMR-4-16284	3
chr14	92790473	92791064	MajorDMR-4-16285	9
chr14	92826946	92826988	MajorDMR-4-16286	2
chr14	92829322	92829387	MajorDMR-4-16287	2
chr14	92994298	92994398	MajorDMR-4-16288	2
chr14	93152809	93152936	MajorDMR-4-16289	2
chr14	93156815	93156820	MajorDMR-4-16290	2
chr14	93159235	93159606	MajorDMR-4-16291	3
chr14	93175132	93177421	MajorDMR-4-16292	15
chr14	93177984	93178305	MajorDMR-4-16293	10
chr14	93186260	93186595	MajorDMR-4-16294	2
chr14	93195257	93195732	MajorDMR-4-16295	6
chr14	93196239	93196433	MajorDMR-4-16296	2
chr14	93213726	93213830	MajorDMR-4-16297	3
chr14	93249969	93250156	MajorDMR-4-16298	3
chr14	93266947	93267216	MajorDMR-4-16299	3
chr14	93327400	93327621	MajorDMR-4-16300	2
chr14	93369355	93369442	MajorDMR-4-16301	3
chr14	93551545	93551738	MajorDMR-4-16302	3
chr14	93652251	93652283	MajorDMR-4-16303	3
chr14	93672372	93672817	MajorDMR-4-16304	3
chr14	93677340	93677725	MajorDMR-4-16305	2
chr14	93701381	93701470	MajorDMR-4-16306	2
chr14	93797825	93798056	MajorDMR-4-16307	3
chr14	94025245	94025746	MajorDMR-4-16308	3
chr14	94040576	94040802	MajorDMR-4-16309	3
chr14	94058122	94058153	MajorDMR-4-16310	2
chr14	94111861	94111978	MajorDMR-4-16311	3
chr14	94152111	94152291	MajorDMR-4-16312	2
chr14	94226108	94226612	MajorDMR-4-16313	10
chr14	94291617	94291641	MajorDMR-4-16314	2
chr14	94346103	94346614	MajorDMR-4-16315	7
chr14	94373192	94373228	MajorDMR-4-16316	2
chr14	94392656	94394204	MajorDMR-4-16317	18
chr14	94442337	94443121	MajorDMR-4-16318	13
chr14	94453914	94454276	MajorDMR-4-16319	3
chr14	94466080	94466357	MajorDMR-4-16320	2
chr14	94468133	94468605	MajorDMR-4-16321	2
chr14	94508304	94508515	MajorDMR-4-16322	3
chr14	94515410	94515758	MajorDMR-4-16323	5
chr14	94516422	94516826	MajorDMR-4-16324	3
chr14	94523189	94523387	MajorDMR-4-16325	2
chr14	94525080	94525279	MajorDMR-4-16326	3
chr14	94526452	94526553	MajorDMR-4-16327	2
chr14	94532950	94533044	MajorDMR-4-16328	5
chr14	94545043	94545679	MajorDMR-4-16329	6
chr14	94558842	94559323	MajorDMR-4-16330	2
chr14	94628375	94628488	MajorDMR-4-16331	2
chr14	94639689	94639882	MajorDMR-4-16332	4
chr14	94851240	94851336	MajorDMR-4-16333	2
chr14	94873727	94873929	MajorDMR-4-16334	3
chr14	94875168	94875671	MajorDMR-4-16335	2
chr14	94914502	94914545	MajorDMR-4-16336	4
chr14	94984380	94984535	MajorDMR-4-16337	3
chr14	95067169	95067435	MajorDMR-4-16338	3
chr14	95131560	95131733	MajorDMR-4-16339	2
chr14	95160959	95161304	MajorDMR-4-16340	5
chr14	95334153	95334795	MajorDMR-4-16341	6
chr14	95354721	95354998	MajorDMR-4-16342	2
chr14	95388386	95388490	MajorDMR-4-16343	2
chr14	95400870	95400893	MajorDMR-4-16344	2
chr14	95402594	95403562	MajorDMR-4-16345	26
chr14	95468698	95468916	MajorDMR-4-16346	5
chr14	95558036	95558473	MajorDMR-4-16347	4
chr14	95562100	95562962	MajorDMR-4-16348	4
chr14	95566785	95567275	MajorDMR-4-16349	2
chr14	95569122	95569593	MajorDMR-4-16350	2
chr14	95599117	95599319	MajorDMR-4-16351	3
chr14	95606869	95606997	MajorDMR-4-16352	2
chr14	95622437	95622505	MajorDMR-4-16353	2
chr14	95651865	95651913	MajorDMR-4-16354	2
chr14	95721990	95722805	MajorDMR-4-16355	7
chr14	95757133	95757714	MajorDMR-4-16356	13
chr14	95758357	95758396	MajorDMR-4-16357	3
chr14	95758954	95759336	MajorDMR-4-16358	7
chr14	95786685	95786879	MajorDMR-4-16359	3
chr14	95795273	95795590	MajorDMR-4-16360	4
chr14	95875331	95876092	MajorDMR-4-16361	7
chr14	95893546	95893595	MajorDMR-4-16362	2
chr14	95923643	95923977	MajorDMR-4-16363	2
chr14	95927929	95927951	MajorDMR-4-16364	2
chr14	95938846	95939276	MajorDMR-4-16365	5
chr14	95973688	95973719	MajorDMR-4-16366	2
chr14	95983435	95983466	MajorDMR-4-16367	2
chr14	95984082	95984974	MajorDMR-4-16368	6
chr14	95993596	95994094	MajorDMR-4-16369	2
chr14	95998595	95999776	MajorDMR-4-16370	7
chr14	96002580	96002824	MajorDMR-4-16371	2
chr14	96003849	96004088	MajorDMR-4-16372	2
chr14	96053453	96053544	MajorDMR-4-16373	2
chr14	96063875	96064177	MajorDMR-4-16374	3
chr14	96126541	96127412	MajorDMR-4-16375	6
chr14	96129405	96129433	MajorDMR-4-16376	2
chr14	96130480	96131000	MajorDMR-4-16377	5
chr14	96136843	96136852	MajorDMR-4-16378	2
chr14	96342118	96342263	MajorDMR-4-16379	2
chr14	96410829	96411104	MajorDMR-4-16380	4
chr14	96414741	96415051	MajorDMR-4-16381	2
chr14	96517535	96518303	MajorDMR-4-16382	5
chr14	96526883	96527372	MajorDMR-4-16383	3
chr14	96531643	96532211	MajorDMR-4-16384	6
chr14	96544394	96544907	MajorDMR-4-16385	10
chr14	96552261	96552631	MajorDMR-4-16386	2
chr14	96557816	96557919	MajorDMR-4-16387	4
chr14	96566751	96567233	MajorDMR-4-16388	7
chr14	96592038	96592121	MajorDMR-4-16389	3
chr14	96592777	96593372	MajorDMR-4-16390	3
chr14	96659648	96660048	MajorDMR-4-16391	11
chr14	96837062	96837128	MajorDMR-4-16392	3
chr14	96851972	96852220	MajorDMR-4-16393	2
chr14	96966293	96966382	MajorDMR-4-16394	2
chr14	96970060	96970478	MajorDMR-4-16395	5
chr14	97041520	97041551	MajorDMR-4-16396	2
chr14	97046926	97047662	MajorDMR-4-16397	11
chr14	97049611	97049884	MajorDMR-4-16398	5
chr14	97050781	97050880	MajorDMR-4-16399	2
chr14	97051671	97052198	MajorDMR-4-16400	6
chr14	97080754	97081257	MajorDMR-4-16401	18
chr14	97082572	97083140	MajorDMR-4-16402	11
chr14	97179930	97180413	MajorDMR-4-16403	6
chr14	97203364	97203419	MajorDMR-4-16404	2
chr14	97204352	97207385	MajorDMR-4-16405	27
chr14	97410773	97410887	MajorDMR-4-16406	2
chr14	97431161	97431685	MajorDMR-4-16407	11
chr14	97445502	97445552	MajorDMR-4-16408	2
chr14	97485728	97485767	MajorDMR-4-16409	2
chr14	97513713	97513950	MajorDMR-4-16410	4
chr14	97580722	97580910	MajorDMR-4-16411	2
chr14	97630200	97630684	MajorDMR-4-16412	11
chr14	97642386	97642573	MajorDMR-4-16413	2
chr14	97672962	97673607	MajorDMR-4-16414	10
chr14	97684710	97684872	MajorDMR-4-16415	2
chr14	97699639	97700166	MajorDMR-4-16416	4
chr14	97704819	97704999	MajorDMR-4-16417	3
chr14	97737796	97738699	MajorDMR-4-16418	6
chr14	97743573	97744198	MajorDMR-4-16419	5
chr14	97749227	97749547	MajorDMR-4-16420	3
chr14	97761033	97762073	MajorDMR-4-16421	7
chr14	97764075	97764223	MajorDMR-4-16422	2
chr14	97773376	97773415	MajorDMR-4-16423	2
chr14	97879293	97879897	MajorDMR-4-16424	16
chr14	97880447	97880835	MajorDMR-4-16425	6
chr14	97882393	97882409	MajorDMR-4-16426	2
chr14	98002822	98003095	MajorDMR-4-16427	2
chr14	98101540	98102008	MajorDMR-4-16428	6
chr14	98162073	98162107	MajorDMR-4-16429	2
chr14	98443973	98444514	MajorDMR-4-16430	10
chr14	98603275	98604292	MajorDMR-4-16431	12
chr14	98933028	98933907	MajorDMR-4-16432	10
chr14	99357520	99357621	MajorDMR-4-16433	3
chr14	99411800	99412099	MajorDMR-4-16434	2
chr14	99509691	99509863	MajorDMR-4-16435	3
chr14	99584880	99585384	MajorDMR-4-16436	3
chr14	99630828	99631228	MajorDMR-4-16437	3
chr14	99654837	99654971	MajorDMR-4-16438	3
chr14	99657101	99658939	MajorDMR-4-16439	19
chr14	99662039	99662684	MajorDMR-4-16440	10
chr14	99679540	99680174	MajorDMR-4-16441	7
chr14	99681505	99682765	MajorDMR-4-16442	9
chr14	99691788	99692743	MajorDMR-4-16443	11
chr14	99696130	99696162	MajorDMR-4-16444	2
chr14	99697022	99697510	MajorDMR-4-16445	13
chr14	99698282	99698932	MajorDMR-4-16446	6
chr14	99701084	99701096	MajorDMR-4-16447	2
chr14	99702465	99703132	MajorDMR-4-16448	6
chr14	99707443	99708767	MajorDMR-4-16449	23
chr14	99710720	99710917	MajorDMR-4-16450	4
chr14	99711462	99712064	MajorDMR-4-16451	15
chr14	99713099	99713568	MajorDMR-4-16452	4
chr14	99719749	99720434	MajorDMR-4-16453	7
chr14	99720979	99721983	MajorDMR-4-16454	7
chr14	99724465	99725022	MajorDMR-4-16455	8
chr14	99725576	99725907	MajorDMR-4-16456	9
chr14	99726902	99729831	MajorDMR-4-16457	27
chr14	99731033	99731322	MajorDMR-4-16458	9
chr14	99732009	99732635	MajorDMR-4-16459	5
chr14	99733332	99736105	MajorDMR-4-16460	32
chr14	99856021	99856113	MajorDMR-4-16461	3
chr14	99913859	99913913	MajorDMR-4-16462	2
chr14	99945293	99945744	MajorDMR-4-16463	6
chr14	99969462	99969615	MajorDMR-4-16464	4
chr14	99977119	99977546	MajorDMR-4-16465	4
chr14	99978151	99978669	MajorDMR-4-16466	6
chr14	99990545	99990860	MajorDMR-4-16467	12
chr14	100016175	100016313	MajorDMR-4-16468	4
chr14	100027408	100027513	MajorDMR-4-16469	3
chr14	100032533	100032542	MajorDMR-4-16470	2
chr14	100040708	100040827	MajorDMR-4-16471	4
chr14	100045040	100045075	MajorDMR-4-16472	2
chr14	100057471	100057499	MajorDMR-4-16473	2
chr14	100059698	100059709	MajorDMR-4-16474	2
chr14	100067937	100068530	MajorDMR-4-16475	5
chr14	100072440	100072877	MajorDMR-4-16476	3
chr14	100083564	100083592	MajorDMR-4-16477	2
chr14	100095747	100095874	MajorDMR-4-16478	3
chr14	100112014	100112269	MajorDMR-4-16479	2
chr14	100124480	100124517	MajorDMR-4-16480	2
chr14	100125759	100126346	MajorDMR-4-16481	5
chr14	100151706	100152051	MajorDMR-4-16482	4
chr14	100166651	100166833	MajorDMR-4-16483	2
chr14	100193027	100193041	MajorDMR-4-16484	2
chr14	100203507	100204262	MajorDMR-4-16485	8
chr14	100269325	100270386	MajorDMR-4-16486	9
chr14	100273238	100273530	MajorDMR-4-16487	9
chr14	100288388	100288577	MajorDMR-4-16488	4
chr14	100298923	100299035	MajorDMR-4-16489	2
chr14	100330102	100330430	MajorDMR-4-16490	2
chr14	100338223	100339304	MajorDMR-4-16491	8
chr14	100355595	100355623	MajorDMR-4-16492	2
chr14	100358460	100359302	MajorDMR-4-16493	6
chr14	100374628	100374715	MajorDMR-4-16494	2
chr14	100410624	100410877	MajorDMR-4-16495	3
chr14	100412680	100413394	MajorDMR-4-16496	9
chr14	100417133	100417501	MajorDMR-4-16497	5
chr14	100428511	100428623	MajorDMR-4-16498	3
chr14	100457984	100458030	MajorDMR-4-16499	3
chr14	100476353	100476799	MajorDMR-4-16500	3
chr14	100485047	100485495	MajorDMR-4-16501	8
chr14	100496910	100496990	MajorDMR-4-16502	2
chr14	100530017	100530077	MajorDMR-4-16503	2
chr14	100608797	100609152	MajorDMR-4-16504	2
chr14	100614972	100614993	MajorDMR-4-16505	2
chr14	100616365	100616734	MajorDMR-4-16506	4
chr14	100625002	100625037	MajorDMR-4-16507	4
chr14	100632703	100632759	MajorDMR-4-16508	2
chr14	100707576	100707684	MajorDMR-4-16509	2
chr14	100729015	100729047	MajorDMR-4-16510	3
chr14	100753921	100754167	MajorDMR-4-16511	3
chr14	100763694	100764471	MajorDMR-4-16512	19
chr14	100770416	100770434	MajorDMR-4-16513	2
chr14	100771063	100771175	MajorDMR-4-16514	5
chr14	100773516	100773991	MajorDMR-4-16515	13
chr14	100850108	100850341	MajorDMR-4-16516	4
chr14	100852006	100852051	MajorDMR-4-16517	3
chr14	100865693	100866007	MajorDMR-4-16518	3
chr14	100874909	100874976	MajorDMR-4-16519	3
chr14	100906244	100907553	MajorDMR-4-16520	10
chr14	100909737	100909876	MajorDMR-4-16521	3
chr14	100974434	100974567	MajorDMR-4-16522	2
chr14	101016423	101016534	MajorDMR-4-16523	3
chr14	101027399	101027478	MajorDMR-4-16524	2
chr14	101033604	101033949	MajorDMR-4-16525	10
chr14	101039370	101039634	MajorDMR-4-16526	3
chr14	101040661	101040986	MajorDMR-4-16527	9
chr14	101047567	101048231	MajorDMR-4-16528	15
chr14	101084506	101084998	MajorDMR-4-16529	8
chr14	101121036	101121365	MajorDMR-4-16530	6
chr14	101131551	101131796	MajorDMR-4-16531	2
chr14	101143641	101144036	MajorDMR-4-16532	4
chr14	101157935	101157941	MajorDMR-4-16533	2
chr14	101175301	101176432	MajorDMR-4-16534	10
chr14	101193716	101195066	MajorDMR-4-16535	13
chr14	101195839	101196131	MajorDMR-4-16536	3
chr14	101290488	101291137	MajorDMR-4-16537	35
chr14	101294517	101296432	MajorDMR-4-16538	9
chr14	101297850	101298025	MajorDMR-4-16539	2
chr14	101298699	101299151	MajorDMR-4-16540	4
chr14	101302506	101303495	MajorDMR-4-16541	9
chr14	101304310	101304903	MajorDMR-4-16542	4
chr14	101305564	101306202	MajorDMR-4-16543	6
chr14	101306882	101307192	MajorDMR-4-16544	3
chr14	101308584	101308825	MajorDMR-4-16545	3
chr14	101309555	101309652	MajorDMR-4-16546	3
chr14	101310610	101312017	MajorDMR-4-16547	13
chr14	101314694	101314800	MajorDMR-4-16548	2
chr14	101321860	101322187	MajorDMR-4-16549	3
chr14	101323109	101323596	MajorDMR-4-16550	6
chr14	101325382	101325597	MajorDMR-4-16551	3
chr14	101332211	101332437	MajorDMR-4-16552	6
chr14	101335437	101335491	MajorDMR-4-16553	2
chr14	101341009	101341377	MajorDMR-4-16554	3
chr14	101354310	101354448	MajorDMR-4-16555	2
chr14	101362520	101364725	MajorDMR-4-16556	29
chr14	101365614	101367840	MajorDMR-4-16557	28
chr14	101368387	101369495	MajorDMR-4-16558	16
chr14	101370339	101371546	MajorDMR-4-16559	13
chr14	101373734	101373764	MajorDMR-4-16560	2
chr14	101376013	101376024	MajorDMR-4-16561	2
chr14	101382008	101382079	MajorDMR-4-16562	2
chr14	101390439	101390895	MajorDMR-4-16563	4
chr14	101467906	101468013	MajorDMR-4-16564	2
chr14	101471465	101472063	MajorDMR-4-16565	3
chr14	101505897	101506088	MajorDMR-4-16566	2
chr14	101528539	101529154	MajorDMR-4-16567	7
chr14	101537902	101538361	MajorDMR-4-16568	5
chr14	101543319	101543608	MajorDMR-4-16569	4
chr14	101694820	101694917	MajorDMR-4-16570	2
chr14	101716511	101716602	MajorDMR-4-16571	2
chr14	101756801	101757281	MajorDMR-4-16572	2
chr14	101779708	101779854	MajorDMR-4-16573	2
chr14	101801735	101802061	MajorDMR-4-16574	3
chr14	101825819	101825869	MajorDMR-4-16575	2
chr14	101911428	101911563	MajorDMR-4-16576	3
chr14	101963462	101963976	MajorDMR-4-16577	8
chr14	101992174	101992293	MajorDMR-4-16578	3
chr14	102025916	102026041	MajorDMR-4-16579	2
chr14	102078784	102079185	MajorDMR-4-16580	2
chr14	102095357	102095508	MajorDMR-4-16581	4
chr14	102172032	102172614	MajorDMR-4-16582	19
chr14	102216065	102216112	MajorDMR-4-16583	2
chr14	102274894	102275497	MajorDMR-4-16584	3
chr14	102289433	102290371	MajorDMR-4-16585	8
chr14	102319794	102320463	MajorDMR-4-16586	3
chr14	102365551	102365733	MajorDMR-4-16587	2
chr14	102383716	102384273	MajorDMR-4-16588	4
chr14	102384986	102385007	MajorDMR-4-16589	2
chr14	102403746	102404023	MajorDMR-4-16590	2
chr14	102411533	102412286	MajorDMR-4-16591	7
chr14	102416548	102416759	MajorDMR-4-16592	2
chr14	102428792	102429363	MajorDMR-4-16593	10
chr14	102436493	102437414	MajorDMR-4-16594	4
chr14	102441635	102442054	MajorDMR-4-16595	2
chr14	102446715	102446811	MajorDMR-4-16596	5
chr14	102451499	102451983	MajorDMR-4-16597	2
chr14	102512482	102513121	MajorDMR-4-16598	7
chr14	102513922	102514207	MajorDMR-4-16599	2
chr14	102529931	102530024	MajorDMR-4-16600	3
chr14	102550017	102550296	MajorDMR-4-16601	2
chr14	102551695	102552144	MajorDMR-4-16602	2
chr14	102560527	102560549	MajorDMR-4-16603	4
chr14	102562633	102562843	MajorDMR-4-16604	4
chr14	102572850	102573006	MajorDMR-4-16605	4
chr14	102604945	102605335	MajorDMR-4-16606	2
chr14	102607349	102607840	MajorDMR-4-16607	2
chr14	102649348	102649393	MajorDMR-4-16608	2
chr14	102650623	102651264	MajorDMR-4-16609	10
chr14	102679041	102679595	MajorDMR-4-16610	13
chr14	102681468	102682136	MajorDMR-4-16611	18
chr14	102685093	102685118	MajorDMR-4-16612	3
chr14	102698027	102698214	MajorDMR-4-16613	3
chr14	102701742	102701851	MajorDMR-4-16614	2
chr14	102723598	102723694	MajorDMR-4-16615	2
chr14	102761188	102761900	MajorDMR-4-16616	5
chr14	102777327	102777470	MajorDMR-4-16617	3
chr14	102780123	102780216	MajorDMR-4-16618	3
chr14	102780919	102781393	MajorDMR-4-16619	2
chr14	102817082	102817121	MajorDMR-4-16620	2
chr14	102859018	102859168	MajorDMR-4-16621	3
chr14	102905127	102905298	MajorDMR-4-16622	2
chr14	102938296	102939255	MajorDMR-4-16623	12
chr14	102946181	102946241	MajorDMR-4-16624	2
chr14	102964476	102966522	MajorDMR-4-16625	16
chr14	102970744	102971291	MajorDMR-4-16626	3
chr14	102975202	102975331	MajorDMR-4-16627	2
chr14	102983944	102983984	MajorDMR-4-16628	3
chr14	102990279	102990292	MajorDMR-4-16629	2
chr14	103006480	103006777	MajorDMR-4-16630	3
chr14	103039429	103039532	MajorDMR-4-16631	2
chr14	103045984	103046464	MajorDMR-4-16632	4
chr14	103057249	103057549	MajorDMR-4-16633	2
chr14	103060904	103060940	MajorDMR-4-16634	3
chr14	103162489	103163036	MajorDMR-4-16635	6
chr14	103240799	103241150	MajorDMR-4-16636	2
chr14	103294329	103295447	MajorDMR-4-16637	10
chr14	103316066	103316349	MajorDMR-4-16638	6
chr14	103337449	103337464	MajorDMR-4-16639	2
chr14	103367459	103367762	MajorDMR-4-16640	3
chr14	103414416	103414646	MajorDMR-4-16641	2
chr14	103416034	103416506	MajorDMR-4-16642	14
chr14	103422458	103422895	MajorDMR-4-16643	4
chr14	103433396	103433852	MajorDMR-4-16644	3
chr14	103442263	103442373	MajorDMR-4-16645	3
chr14	103453108	103453612	MajorDMR-4-16646	5
chr14	103468156	103468279	MajorDMR-4-16647	2
chr14	103475532	103476003	MajorDMR-4-16648	2
chr14	103488574	103489468	MajorDMR-4-16649	9
chr14	103494925	103494931	MajorDMR-4-16650	2
chr14	103511804	103512330	MajorDMR-4-16651	13
chr14	103521831	103521883	MajorDMR-4-16652	3
chr14	103568529	103568840	MajorDMR-4-16653	12
chr14	103588379	103588582	MajorDMR-4-16654	3
chr14	103589262	103589527	MajorDMR-4-16655	8
chr14	103597435	103597487	MajorDMR-4-16656	2
chr14	103603418	103603649	MajorDMR-4-16657	3
chr14	103604619	103605734	MajorDMR-4-16658	12
chr14	103630541	103630816	MajorDMR-4-16659	2
chr14	103656074	103656102	MajorDMR-4-16660	2
chr14	103687615	103687992	MajorDMR-4-16661	4
chr14	103702205	103702450	MajorDMR-4-16662	3
chr14	103726743	103727284	MajorDMR-4-16663	15
chr14	103740704	103740967	MajorDMR-4-16664	2
chr14	103792097	103792563	MajorDMR-4-16665	3
chr14	103802254	103802986	MajorDMR-4-16666	4
chr14	103805331	103805669	MajorDMR-4-16667	4
chr14	103807327	103807366	MajorDMR-4-16668	2
chr14	103808091	103808155	MajorDMR-4-16669	3
chr14	103853564	103853602	MajorDMR-4-16670	2
chr14	103858004	103858030	MajorDMR-4-16671	2
chr14	103861505	103862351	MajorDMR-4-16672	5
chr14	103871171	103871474	MajorDMR-4-16673	5
chr14	103891707	103892108	MajorDMR-4-16674	4
chr14	103968398	103969653	MajorDMR-4-16675	22
chr14	103990624	103990745	MajorDMR-4-16676	2
chr14	103991891	103992041	MajorDMR-4-16677	2
chr14	104004562	104005067	MajorDMR-4-16678	7
chr14	104006645	104007574	MajorDMR-4-16679	8
chr14	104008527	104010589	MajorDMR-4-16680	21
chr14	104016790	104018857	MajorDMR-4-16681	13
chr14	104022026	104022063	MajorDMR-4-16682	2
chr14	104023395	104024098	MajorDMR-4-16683	12
chr14	104034190	104034569	MajorDMR-4-16684	2
chr14	104035595	104036024	MajorDMR-4-16685	3
chr14	104061104	104062219	MajorDMR-4-16686	16
chr14	104094397	104094677	MajorDMR-4-16687	7
chr14	104100608	104100620	MajorDMR-4-16688	2
chr14	104101166	104101499	MajorDMR-4-16689	7
chr14	104102043	104102417	MajorDMR-4-16690	5
chr14	104103790	104104504	MajorDMR-4-16691	8
chr14	104116604	104116776	MajorDMR-4-16692	3
chr14	104118660	104120606	MajorDMR-4-16693	24
chr14	104121117	104121186	MajorDMR-4-16694	3
chr14	104132229	104132591	MajorDMR-4-16695	3
chr14	104145827	104145868	MajorDMR-4-16696	2
chr14	104151057	104151210	MajorDMR-4-16697	2
chr14	104158882	104159306	MajorDMR-4-16698	2
chr14	104273184	104273312	MajorDMR-4-16699	2
chr14	104286496	104286780	MajorDMR-4-16700	2
chr14	104306155	104307077	MajorDMR-4-16701	4
chr14	104311091	104311926	MajorDMR-4-16702	3
chr14	104321680	104321805	MajorDMR-4-16703	3
chr14	104338263	104338636	MajorDMR-4-16704	6
chr14	104346240	104347309	MajorDMR-4-16705	21
chr14	104390339	104390847	MajorDMR-4-16706	6
chr14	104552187	104552198	MajorDMR-4-16707	2
chr14	104582742	104583091	MajorDMR-4-16708	7
chr14	104583757	104584378	MajorDMR-4-16709	15
chr14	104600977	104601183	MajorDMR-4-16710	2
chr14	104605768	104606293	MajorDMR-4-16711	6
chr14	104616644	104616656	MajorDMR-4-16712	2
chr14	104621706	104622029	MajorDMR-4-16713	14
chr14	104662373	104662550	MajorDMR-4-16714	5
chr14	104676841	104676964	MajorDMR-4-16715	2
chr14	104741717	104741869	MajorDMR-4-16716	8
chr14	104745311	104746001	MajorDMR-4-16717	8
chr14	104753152	104753518	MajorDMR-4-16718	2
chr14	104781672	104781836	MajorDMR-4-16719	2
chr14	104820806	104821064	MajorDMR-4-16720	5
chr14	104835037	104835052	MajorDMR-4-16721	2
chr14	104845481	104845637	MajorDMR-4-16722	2
chr14	104850050	104850406	MajorDMR-4-16723	4
chr14	104921022	104921523	MajorDMR-4-16724	3
chr14	104940408	104940425	MajorDMR-4-16725	4
chr14	104944881	104945369	MajorDMR-4-16726	2
chr14	104976971	104977079	MajorDMR-4-16727	2
chr14	104979222	104979787	MajorDMR-4-16728	22
chr14	104980382	104980776	MajorDMR-4-16729	6
chr14	105013227	105013460	MajorDMR-4-16730	3
chr14	105014989	105015328	MajorDMR-4-16731	2
chr14	105017172	105017424	MajorDMR-4-16732	5
chr14	105030586	105031027	MajorDMR-4-16733	4
chr14	105045971	105046094	MajorDMR-4-16734	4
chr14	105047442	105047493	MajorDMR-4-16735	3
chr14	105059461	105059574	MajorDMR-4-16736	2
chr14	105064615	105065505	MajorDMR-4-16737	13
chr14	105066343	105066438	MajorDMR-4-16738	3
chr14	105084994	105085627	MajorDMR-4-16739	7
chr14	105096429	105096581	MajorDMR-4-16740	3
chr14	105154525	105154660	MajorDMR-4-16741	3
chr14	105184277	105184313	MajorDMR-4-16742	2
chr14	105191064	105191820	MajorDMR-4-16743	6
chr14	105215468	105215911	MajorDMR-4-16744	4
chr14	105249151	105249270	MajorDMR-4-16745	3
chr14	105250738	105251700	MajorDMR-4-16746	12
chr14	105252536	105252747	MajorDMR-4-16747	4
chr14	105253498	105253859	MajorDMR-4-16748	4
chr14	105255013	105255121	MajorDMR-4-16749	2
chr14	105258754	105258999	MajorDMR-4-16750	4
chr14	105260332	105260556	MajorDMR-4-16751	8
chr14	105265749	105266597	MajorDMR-4-16752	5
chr14	105276881	105277209	MajorDMR-4-16753	2
chr14	105291982	105292327	MajorDMR-4-16754	4
chr14	105293699	105294140	MajorDMR-4-16755	2
chr14	105330647	105330657	MajorDMR-4-16756	2
chr14	105338481	105339306	MajorDMR-4-16757	11
chr14	105344201	105344318	MajorDMR-4-16758	2
chr14	105361743	105362354	MajorDMR-4-16759	8
chr14	105363087	105363371	MajorDMR-4-16760	2
chr14	105371096	105372187	MajorDMR-4-16761	5
chr14	105393050	105393294	MajorDMR-4-16762	2
chr14	105433705	105435337	MajorDMR-4-16763	22
chr14	105439613	105440530	MajorDMR-4-16764	16
chr14	105448568	105448763	MajorDMR-4-16765	4
chr14	105486110	105486626	MajorDMR-4-16766	5
chr14	105499825	105500831	MajorDMR-4-16767	8
chr14	105522891	105523028	MajorDMR-4-16768	2
chr14	105535368	105535686	MajorDMR-4-16769	2
chr14	105540909	105541311	MajorDMR-4-16770	6
chr14	105541839	105542082	MajorDMR-4-16771	5
chr14	105588451	105588615	MajorDMR-4-16772	2
chr14	105596480	105596731	MajorDMR-4-16773	2
chr14	105599770	105599865	MajorDMR-4-16774	3
chr14	105608675	105608825	MajorDMR-4-16775	4
chr14	105622146	105622244	MajorDMR-4-16776	2
chr14	105630463	105630472	MajorDMR-4-16777	2
chr14	105636858	105637589	MajorDMR-4-16778	4
chr14	105659896	105659904	MajorDMR-4-16779	2
chr14	105661712	105662140	MajorDMR-4-16780	3
chr14	105662858	105664080	MajorDMR-4-16781	6
chr14	105671231	105672015	MajorDMR-4-16782	10
chr14	105673431	105673771	MajorDMR-4-16783	3
chr14	105681094	105681177	MajorDMR-4-16784	2
chr14	105689670	105689945	MajorDMR-4-16785	2
chr14	105715574	105715793	MajorDMR-4-16786	2
chr14	105748367	105748816	MajorDMR-4-16787	3
chr14	105760504	105760953	MajorDMR-4-16788	10
chr14	105783387	105784283	MajorDMR-4-16789	14
chr14	105789534	105789927	MajorDMR-4-16790	8
chr14	105790650	105790760	MajorDMR-4-16791	2
chr14	105793822	105794280	MajorDMR-4-16792	7
chr14	105804418	105804617	MajorDMR-4-16793	3
chr14	105807451	105808172	MajorDMR-4-16794	10
chr14	105812832	105813270	MajorDMR-4-16795	9
chr14	105818439	105818858	MajorDMR-4-16796	3
chr14	105861147	105861426	MajorDMR-4-16797	4
chr14	105881860	105882268	MajorDMR-4-16798	2
chr14	105933987	105934438	MajorDMR-4-16799	5
chr14	105934973	105935000	MajorDMR-4-16800	2
chr14	105944658	105944993	MajorDMR-4-16801	2
chr14	105953299	105954294	MajorDMR-4-16802	10
chr14	105965748	105965882	MajorDMR-4-16803	2
chr14	105995679	105996636	MajorDMR-4-16804	7
chr14	106000000	106000507	MajorDMR-4-16805	6
chr14	106001276	106001686	MajorDMR-4-16806	3
chr14	106038507	106038769	MajorDMR-4-16807	3
chr14	106106631	106106771	MajorDMR-4-16808	2
chr14	106112537	106112722	MajorDMR-4-16809	2
chr14	106116804	106117037	MajorDMR-4-16810	2
chr14	106118561	106118971	MajorDMR-4-16811	2
chr14	106130870	106131097	MajorDMR-4-16812	2
chr14	106172974	106173165	MajorDMR-4-16813	2
chr14	106189751	106190275	MajorDMR-4-16814	3
chr14	106191241	106191361	MajorDMR-4-16815	2
chr14	106194161	106194225	MajorDMR-4-16816	2
chr14	106196573	106196983	MajorDMR-4-16817	2
chr14	106219863	106219917	MajorDMR-4-16818	2
chr14	106220968	106221184	MajorDMR-4-16819	3
chr14	106308486	106308533	MajorDMR-4-16820	2
chr14	106318115	106318450	MajorDMR-4-16821	3
chr14	106342767	106342814	MajorDMR-4-16822	2
chr14	106347863	106348193	MajorDMR-4-16823	2
chr14	106358147	106358243	MajorDMR-4-16824	2
chr14	106385196	106385257	MajorDMR-4-16825	2
chr14	106386223	106386449	MajorDMR-4-16826	2
chr14	106489413	106489632	MajorDMR-4-16827	2
chr14	106541999	106542252	MajorDMR-4-16828	2
chr14	106550972	106551328	MajorDMR-4-16829	2
chr14	106575251	106575277	MajorDMR-4-16830	2
chr14	106587092	106587183	MajorDMR-4-16831	2
chr14	106640176	106640300	MajorDMR-4-16832	2
chr14	106658451	106658647	MajorDMR-4-16833	2
chr14	106698493	106698904	MajorDMR-4-16834	2
chr14	106903222	106903656	MajorDMR-4-16835	2
chr14	106991285	106991496	MajorDMR-4-16836	2
chr14	107002731	107002738	MajorDMR-4-16837	2
chr14	107080203	107080218	MajorDMR-4-16838	2
chr14	107082720	107083131	MajorDMR-4-16839	3
chr14	107155179	107155187	MajorDMR-4-16840	2
chr14	107186606	107186760	MajorDMR-4-16841	2
chr14	107252720	107253140	MajorDMR-4-16842	3
chr14	107255321	107255560	MajorDMR-4-16843	2
chr15	20001837	20002305	MajorDMR-4-16844	2
chr15	20056074	20056313	MajorDMR-4-16845	2
chr15	20057977	20058125	MajorDMR-4-16846	3
chr15	20060763	20060835	MajorDMR-4-16847	2
chr15	20062214	20062719	MajorDMR-4-16848	4
chr15	20063409	20063686	MajorDMR-4-16849	3
chr15	20064216	20064330	MajorDMR-4-16850	2
chr15	20065189	20065354	MajorDMR-4-16851	2
chr15	20066398	20066529	MajorDMR-4-16852	2
chr15	20069643	20070914	MajorDMR-4-16853	6
chr15	20072157	20072392	MajorDMR-4-16854	2
chr15	20073356	20073823	MajorDMR-4-16855	2
chr15	20074909	20075216	MajorDMR-4-16856	2
chr15	20083437	20083803	MajorDMR-4-16857	2
chr15	20087618	20087640	MajorDMR-4-16858	2
chr15	20096754	20097109	MajorDMR-4-16859	2
chr15	20109055	20109231	MajorDMR-4-16860	2
chr15	20146387	20146454	MajorDMR-4-16861	3
chr15	20147257	20147584	MajorDMR-4-16862	3
chr15	20149292	20149968	MajorDMR-4-16863	4
chr15	20162737	20162916	MajorDMR-4-16864	2
chr15	20166927	20167033	MajorDMR-4-16865	2
chr15	20167868	20167968	MajorDMR-4-16866	2
chr15	20170391	20170424	MajorDMR-4-16867	2
chr15	20172476	20172562	MajorDMR-4-16868	2
chr15	20175449	20175708	MajorDMR-4-16869	2
chr15	20176806	20177333	MajorDMR-4-16870	5
chr15	20188928	20189230	MajorDMR-4-16871	3
chr15	20191605	20192049	MajorDMR-4-16872	2
chr15	20193520	20193575	MajorDMR-4-16873	2
chr15	20197920	20198284	MajorDMR-4-16874	2
chr15	20199982	20200092	MajorDMR-4-16875	3
chr15	20215388	20215706	MajorDMR-4-16876	2
chr15	20223146	20223168	MajorDMR-4-16877	2
chr15	20227234	20227574	MajorDMR-4-16878	3
chr15	20283136	20283242	MajorDMR-4-16879	2
chr15	20328440	20328576	MajorDMR-4-16880	2
chr15	20373622	20373680	MajorDMR-4-16881	2
chr15	20411783	20412030	MajorDMR-4-16882	2
chr15	20412849	20412973	MajorDMR-4-16883	2
chr15	20414752	20415156	MajorDMR-4-16884	2
chr15	20416293	20416755	MajorDMR-4-16885	2
chr15	20426180	20426373	MajorDMR-4-16886	2
chr15	20430223	20430306	MajorDMR-4-16887	2
chr15	20437341	20437970	MajorDMR-4-16888	3
chr15	20438669	20439145	MajorDMR-4-16889	4
chr15	20441946	20442599	MajorDMR-4-16890	4
chr15	20444796	20445287	MajorDMR-4-16891	2
chr15	20459149	20459434	MajorDMR-4-16892	2
chr15	20469367	20469575	MajorDMR-4-16893	2
chr15	20471660	20472242	MajorDMR-4-16894	3
chr15	20473929	20474381	MajorDMR-4-16895	2
chr15	20490273	20490394	MajorDMR-4-16896	2
chr15	20526097	20526577	MajorDMR-4-16897	2
chr15	20527347	20528364	MajorDMR-4-16898	5
chr15	20531410	20531470	MajorDMR-4-16899	3
chr15	20536970	20537277	MajorDMR-4-16900	2
chr15	20544556	20545117	MajorDMR-4-16901	4
chr15	20555582	20555920	MajorDMR-4-16902	2
chr15	20557272	20557590	MajorDMR-4-16903	2
chr15	20558270	20558402	MajorDMR-4-16904	2
chr15	20560257	20560719	MajorDMR-4-16905	3
chr15	20582498	20583123	MajorDMR-4-16906	4
chr15	20583947	20584306	MajorDMR-4-16907	2
chr15	20588553	20589049	MajorDMR-4-16908	3
chr15	20589863	20590845	MajorDMR-4-16909	4
chr15	20645771	20646613	MajorDMR-4-16910	3
chr15	20707759	20707793	MajorDMR-4-16911	2
chr15	20749129	20749284	MajorDMR-4-16912	2
chr15	20762140	20762226	MajorDMR-4-16913	2
chr15	20788225	20788733	MajorDMR-4-16914	3
chr15	20817314	20817401	MajorDMR-4-16915	2
chr15	20828924	20829502	MajorDMR-4-16916	3
chr15	20865694	20865968	MajorDMR-4-16917	2
chr15	21028622	21028660	MajorDMR-4-16918	2
chr15	21095945	21095953	MajorDMR-4-16919	2
chr15	21149308	21149646	MajorDMR-4-16920	2
chr15	21178082	21178130	MajorDMR-4-16921	2
chr15	21206760	21206831	MajorDMR-4-16922	2
chr15	21233997	21234298	MajorDMR-4-16923	2
chr15	21265139	21265465	MajorDMR-4-16924	2
chr15	21268119	21269072	MajorDMR-4-16925	6
chr15	21911919	21911961	MajorDMR-4-16926	2
chr15	21929448	21929821	MajorDMR-4-16927	2
chr15	22020623	22020672	MajorDMR-4-16928	2
chr15	22040329	22040459	MajorDMR-4-16929	2
chr15	22041101	22041399	MajorDMR-4-16930	3
chr15	22176733	22176815	MajorDMR-4-16931	2
chr15	22304560	22304611	MajorDMR-4-16932	3
chr15	22318087	22318582	MajorDMR-4-16933	2
chr15	22340343	22340682	MajorDMR-4-16934	2
chr15	22363325	22363637	MajorDMR-4-16935	2
chr15	22377329	22377916	MajorDMR-4-16936	3
chr15	22383147	22383200	MajorDMR-4-16937	2
chr15	22387246	22387305	MajorDMR-4-16938	2
chr15	22398760	22398802	MajorDMR-4-16939	2
chr15	22413173	22413308	MajorDMR-4-16940	2
chr15	22425626	22425673	MajorDMR-4-16941	2
chr15	22426251	22426784	MajorDMR-4-16942	3
chr15	22427429	22427751	MajorDMR-4-16943	2
chr15	22430088	22430345	MajorDMR-4-16944	2
chr15	22431265	22431402	MajorDMR-4-16945	2
chr15	22437584	22437627	MajorDMR-4-16946	2
chr15	22438242	22438377	MajorDMR-4-16947	2
chr15	22439670	22440583	MajorDMR-4-16948	4
chr15	22442939	22443532	MajorDMR-4-16949	4
chr15	22444464	22445165	MajorDMR-4-16950	4
chr15	22446336	22446988	MajorDMR-4-16951	3
chr15	22447595	22450527	MajorDMR-4-16952	10
chr15	22451463	22451605	MajorDMR-4-16953	2
chr15	22452163	22452223	MajorDMR-4-16954	2
chr15	22453230	22453642	MajorDMR-4-16955	2
chr15	22454844	22455302	MajorDMR-4-16956	3
chr15	22464710	22464808	MajorDMR-4-16957	2
chr15	22476419	22476478	MajorDMR-4-16958	3
chr15	22483397	22483789	MajorDMR-4-16959	3
chr15	22484358	22485119	MajorDMR-4-16960	4
chr15	22494218	22494486	MajorDMR-4-16961	2
chr15	22498211	22498723	MajorDMR-4-16962	4
chr15	22505573	22505801	MajorDMR-4-16963	2
chr15	22514978	22515356	MajorDMR-4-16964	3
chr15	22518231	22519321	MajorDMR-4-16965	6
chr15	22522975	22524432	MajorDMR-4-16966	8
chr15	22525512	22525888	MajorDMR-4-16967	2
chr15	22529091	22529246	MajorDMR-4-16968	3
chr15	22529917	22530021	MajorDMR-4-16969	3
chr15	22534864	22535421	MajorDMR-4-16970	4
chr15	22535924	22535962	MajorDMR-4-16971	2
chr15	22538127	22538483	MajorDMR-4-16972	2
chr15	22547793	22547925	MajorDMR-4-16973	2
chr15	22549232	22549336	MajorDMR-4-16974	3
chr15	22552747	22554135	MajorDMR-4-16975	6
chr15	22568482	22568920	MajorDMR-4-16976	2
chr15	22569431	22569622	MajorDMR-4-16977	3
chr15	22574516	22574764	MajorDMR-4-16978	2
chr15	22576436	22576598	MajorDMR-4-16979	2
chr15	22577309	22577421	MajorDMR-4-16980	2
chr15	22795203	22795328	MajorDMR-4-16981	2
chr15	22909163	22909305	MajorDMR-4-16982	2
chr15	22916425	22916775	MajorDMR-4-16983	3
chr15	22918280	22919357	MajorDMR-4-16984	13
chr15	22923529	22923851	MajorDMR-4-16985	9
chr15	22924375	22924484	MajorDMR-4-16986	2
chr15	22928130	22928193	MajorDMR-4-16987	2
chr15	22930568	22930604	MajorDMR-4-16988	2
chr15	22933349	22934157	MajorDMR-4-16989	17
chr15	22938811	22939322	MajorDMR-4-16990	6
chr15	22941771	22941841	MajorDMR-4-16991	3
chr15	22967910	22968178	MajorDMR-4-16992	2
chr15	22984378	22984608	MajorDMR-4-16993	2
chr15	22999550	22999576	MajorDMR-4-16994	3
chr15	23157228	23157563	MajorDMR-4-16995	4
chr15	23158677	23158701	MajorDMR-4-16996	2
chr15	23217058	23217178	MajorDMR-4-16997	2
chr15	23303462	23303482	MajorDMR-4-16998	2
chr15	23309241	23309288	MajorDMR-4-16999	3
chr15	23328351	23328433	MajorDMR-4-17000	2
chr15	23623598	23623980	MajorDMR-4-17001	2
chr15	23640180	23640699	MajorDMR-4-17002	3
chr15	23707932	23707970	MajorDMR-4-17003	2
chr15	23781262	23781958	MajorDMR-4-17004	3
chr15	23815871	23815990	MajorDMR-4-17005	2
chr15	23819699	23820070	MajorDMR-4-17006	2
chr15	23857717	23858060	MajorDMR-4-17007	2
chr15	23869701	23869967	MajorDMR-4-17008	2
chr15	23884170	23884469	MajorDMR-4-17009	2
chr15	23887439	23887543	MajorDMR-4-17010	2
chr15	23888139	23888314	MajorDMR-4-17011	2
chr15	23889008	23889331	MajorDMR-4-17012	3
chr15	23890664	23890708	MajorDMR-4-17013	2
chr15	23897709	23898423	MajorDMR-4-17014	3
chr15	23907680	23907910	MajorDMR-4-17015	2
chr15	23916628	23916676	MajorDMR-4-17016	2
chr15	23918515	23918734	MajorDMR-4-17017	2
chr15	23930951	23931422	MajorDMR-4-17018	4
chr15	23936446	23936777	MajorDMR-4-17019	2
chr15	24105605	24105893	MajorDMR-4-17020	2
chr15	24114298	24114958	MajorDMR-4-17021	7
chr15	24139699	24140134	MajorDMR-4-17022	2
chr15	24152163	24152422	MajorDMR-4-17023	2
chr15	24157302	24158657	MajorDMR-4-17024	12
chr15	24179907	24179970	MajorDMR-4-17025	2
chr15	24214932	24215421	MajorDMR-4-17026	2
chr15	24361110	24361581	MajorDMR-4-17027	2
chr15	24439661	24440005	MajorDMR-4-17028	2
chr15	24448695	24448734	MajorDMR-4-17029	2
chr15	24453446	24453517	MajorDMR-4-17030	2
chr15	24456956	24457177	MajorDMR-4-17031	2
chr15	24459526	24459926	MajorDMR-4-17032	2
chr15	24471395	24471666	MajorDMR-4-17033	2
chr15	24472443	24472649	MajorDMR-4-17034	2
chr15	24479913	24480208	MajorDMR-4-17035	2
chr15	24480818	24481182	MajorDMR-4-17036	2
chr15	24485392	24485652	MajorDMR-4-17037	3
chr15	24526003	24526425	MajorDMR-4-17038	2
chr15	24547875	24548136	MajorDMR-4-17039	2
chr15	24565305	24565573	MajorDMR-4-17040	2
chr15	24730831	24731199	MajorDMR-4-17041	2
chr15	24816011	24816571	MajorDMR-4-17042	3
chr15	24894376	24894472	MajorDMR-4-17043	2
chr15	24897715	24897929	MajorDMR-4-17044	2
chr15	24900731	24901006	MajorDMR-4-17045	2
chr15	24904873	24905008	MajorDMR-4-17046	2
chr15	24932246	24932741	MajorDMR-4-17047	2
chr15	24974838	24975293	MajorDMR-4-17048	2
chr15	24984992	24986280	MajorDMR-4-17049	4
chr15	24989452	24989886	MajorDMR-4-17050	2
chr15	24999289	24999321	MajorDMR-4-17051	2
chr15	25000636	25000905	MajorDMR-4-17052	2
chr15	25023850	25024295	MajorDMR-4-17053	2
chr15	25028376	25028598	MajorDMR-4-17054	2
chr15	25029577	25029616	MajorDMR-4-17055	2
chr15	25093433	25093457	MajorDMR-4-17056	3
chr15	25101743	25103187	MajorDMR-4-17057	13
chr15	25103901	25105094	MajorDMR-4-17058	5
chr15	25107793	25108178	MajorDMR-4-17059	4
chr15	25153291	25153547	MajorDMR-4-17060	2
chr15	25165009	25165077	MajorDMR-4-17061	2
chr15	25182186	25182802	MajorDMR-4-17062	4
chr15	25185080	25185257	MajorDMR-4-17063	2
chr15	25196551	25196875	MajorDMR-4-17064	3
chr15	25198594	25199740	MajorDMR-4-17065	4
chr15	25207264	25207326	MajorDMR-4-17066	2
chr15	25208279	25208369	MajorDMR-4-17067	3
chr15	25209038	25209427	MajorDMR-4-17068	2
chr15	25211323	25211535	MajorDMR-4-17069	2
chr15	25219020	25219367	MajorDMR-4-17070	2
chr15	25225928	25226198	MajorDMR-4-17071	2
chr15	25230739	25230751	MajorDMR-4-17072	2
chr15	25236292	25236689	MajorDMR-4-17073	2
chr15	25239675	25239696	MajorDMR-4-17074	2
chr15	25240440	25240670	MajorDMR-4-17075	2
chr15	25243347	25243574	MajorDMR-4-17076	2
chr15	25252793	25253167	MajorDMR-4-17077	2
chr15	25271599	25271680	MajorDMR-4-17078	2
chr15	25278575	25278722	MajorDMR-4-17079	2
chr15	25321715	25322009	MajorDMR-4-17080	2
chr15	25334649	25334880	MajorDMR-4-17081	4
chr15	25367846	25367911	MajorDMR-4-17082	2
chr15	25371234	25371252	MajorDMR-4-17083	2
chr15	25407690	25407732	MajorDMR-4-17084	2
chr15	25415132	25415138	MajorDMR-4-17085	2
chr15	25447437	25447466	MajorDMR-4-17086	2
chr15	25466243	25466508	MajorDMR-4-17087	2
chr15	25474616	25474862	MajorDMR-4-17088	2
chr15	25480212	25480642	MajorDMR-4-17089	3
chr15	25485264	25485648	MajorDMR-4-17090	2
chr15	25504486	25504522	MajorDMR-4-17091	2
chr15	25513529	25513655	MajorDMR-4-17092	2
chr15	25585308	25585360	MajorDMR-4-17093	2
chr15	25589284	25589527	MajorDMR-4-17094	3
chr15	25591339	25592054	MajorDMR-4-17095	4
chr15	25611096	25611489	MajorDMR-4-17096	2
chr15	25620831	25621570	MajorDMR-4-17097	3
chr15	25678422	25678434	MajorDMR-4-17098	2
chr15	25817517	25817619	MajorDMR-4-17099	4
chr15	25886135	25886302	MajorDMR-4-17100	4
chr15	25907263	25907278	MajorDMR-4-17101	2
chr15	25962718	25963546	MajorDMR-4-17102	6
chr15	25967647	25967794	MajorDMR-4-17103	3
chr15	26041195	26041267	MajorDMR-4-17104	2
chr15	26047246	26047344	MajorDMR-4-17105	2
chr15	26095708	26096102	MajorDMR-4-17106	8
chr15	26107540	26107547	MajorDMR-4-17107	2
chr15	26220659	26220789	MajorDMR-4-17108	2
chr15	26258991	26259158	MajorDMR-4-17109	7
chr15	26341033	26341076	MajorDMR-4-17110	2
chr15	26360851	26361332	MajorDMR-4-17111	6
chr15	26402129	26402291	MajorDMR-4-17112	2
chr15	26480520	26481221	MajorDMR-4-17113	3
chr15	26505725	26505933	MajorDMR-4-17114	4
chr15	26597418	26597502	MajorDMR-4-17115	3
chr15	26754943	26755203	MajorDMR-4-17116	2
chr15	26766535	26767343	MajorDMR-4-17117	7
chr15	26880695	26881108	MajorDMR-4-17118	2
chr15	26905418	26905840	MajorDMR-4-17119	3
chr15	26915676	26915682	MajorDMR-4-17120	2
chr15	26923595	26923643	MajorDMR-4-17121	2
chr15	26926225	26926333	MajorDMR-4-17122	3
chr15	26967462	26967731	MajorDMR-4-17123	3
chr15	27026992	27027066	MajorDMR-4-17124	2
chr15	27084093	27084107	MajorDMR-4-17125	2
chr15	27091800	27091888	MajorDMR-4-17126	3
chr15	27250386	27250403	MajorDMR-4-17127	2
chr15	27285468	27286216	MajorDMR-4-17128	4
chr15	27315597	27316090	MajorDMR-4-17129	3
chr15	27327549	27328065	MajorDMR-4-17130	8
chr15	27372607	27372994	MajorDMR-4-17131	3
chr15	27417553	27417819	MajorDMR-4-17132	3
chr15	27428566	27429167	MajorDMR-4-17133	4
chr15	27441511	27441601	MajorDMR-4-17134	3
chr15	27442176	27442612	MajorDMR-4-17135	2
chr15	27573558	27573834	MajorDMR-4-17136	5
chr15	27603570	27604155	MajorDMR-4-17137	9
chr15	27641710	27641763	MajorDMR-4-17138	2
chr15	27658666	27658943	MajorDMR-4-17139	2
chr15	27706143	27706517	MajorDMR-4-17140	3
chr15	27804711	27805211	MajorDMR-4-17141	2
chr15	27852441	27852735	MajorDMR-4-17142	3
chr15	27928626	27928795	MajorDMR-4-17143	4
chr15	27941643	27941717	MajorDMR-4-17144	3
chr15	28072133	28072972	MajorDMR-4-17145	16
chr15	28181652	28181943	MajorDMR-4-17146	2
chr15	28200499	28200711	MajorDMR-4-17147	4
chr15	28239666	28239889	MajorDMR-4-17148	5
chr15	28271114	28271337	MajorDMR-4-17149	5
chr15	28297338	28297376	MajorDMR-4-17150	2
chr15	28344270	28344861	MajorDMR-4-17151	3
chr15	28354156	28355982	MajorDMR-4-17152	12
chr15	28368869	28369064	MajorDMR-4-17153	2
chr15	28397257	28397281	MajorDMR-4-17154	2
chr15	28398774	28398882	MajorDMR-4-17155	3
chr15	28413666	28413697	MajorDMR-4-17156	3
chr15	28414555	28414800	MajorDMR-4-17157	3
chr15	28436332	28436381	MajorDMR-4-17158	2
chr15	28447484	28447595	MajorDMR-4-17159	3
chr15	28472374	28472589	MajorDMR-4-17160	2
chr15	28474403	28474451	MajorDMR-4-17161	3
chr15	28495641	28496002	MajorDMR-4-17162	3
chr15	28522774	28522820	MajorDMR-4-17163	2
chr15	28530049	28530175	MajorDMR-4-17164	4
chr15	28566323	28566327	MajorDMR-4-17165	2
chr15	28702922	28703059	MajorDMR-4-17166	3
chr15	28903191	28903224	MajorDMR-4-17167	2
chr15	28945278	28945289	MajorDMR-4-17168	2
chr15	28947711	28947749	MajorDMR-4-17169	4
chr15	28973427	28973550	MajorDMR-4-17170	2
chr15	29023875	29024054	MajorDMR-4-17171	3
chr15	29130681	29130698	MajorDMR-4-17172	2
chr15	29146928	29147020	MajorDMR-4-17173	2
chr15	29152498	29152942	MajorDMR-4-17174	3
chr15	29277692	29277719	MajorDMR-4-17175	2
chr15	29290473	29290648	MajorDMR-4-17176	4
chr15	29307995	29308007	MajorDMR-4-17177	2
chr15	29332100	29332871	MajorDMR-4-17178	10
chr15	29356651	29356704	MajorDMR-4-17179	2
chr15	29362545	29362670	MajorDMR-4-17180	2
chr15	29382813	29383000	MajorDMR-4-17181	2
chr15	29432238	29432288	MajorDMR-4-17182	4
chr15	29500255	29501099	MajorDMR-4-17183	6
chr15	29518615	29519273	MajorDMR-4-17184	5
chr15	29629664	29629951	MajorDMR-4-17185	3
chr15	29694842	29695049	MajorDMR-4-17186	2
chr15	29724135	29724245	MajorDMR-4-17187	3
chr15	29914018	29914024	MajorDMR-4-17188	2
chr15	29923233	29923664	MajorDMR-4-17189	3
chr15	30093087	30093495	MajorDMR-4-17190	3
chr15	30097118	30097333	MajorDMR-4-17191	3
chr15	30098028	30098132	MajorDMR-4-17192	2
chr15	30113034	30113485	MajorDMR-4-17193	4
chr15	30119699	30120093	MajorDMR-4-17194	3
chr15	30157246	30157462	MajorDMR-4-17195	6
chr15	30178206	30178234	MajorDMR-4-17196	2
chr15	30182628	30183106	MajorDMR-4-17197	3
chr15	30232772	30232849	MajorDMR-4-17198	2
chr15	30277825	30278003	MajorDMR-4-17199	2
chr15	30331408	30331687	MajorDMR-4-17200	2
chr15	30459224	30459402	MajorDMR-4-17201	2
chr15	30488871	30489220	MajorDMR-4-17202	4
chr15	30517324	30517561	MajorDMR-4-17203	4
chr15	30978212	30978393	MajorDMR-4-17204	4
chr15	31093528	31093953	MajorDMR-4-17205	5
chr15	31186410	31187156	MajorDMR-4-17206	4
chr15	31282913	31283327	MajorDMR-4-17207	5
chr15	31325319	31325442	MajorDMR-4-17208	2
chr15	31354420	31355225	MajorDMR-4-17209	7
chr15	31372894	31373274	MajorDMR-4-17210	12
chr15	31398017	31398035	MajorDMR-4-17211	2
chr15	31421225	31421964	MajorDMR-4-17212	5
chr15	31572439	31572540	MajorDMR-4-17213	5
chr15	31629166	31629949	MajorDMR-4-17214	3
chr15	31634574	31635157	MajorDMR-4-17215	10
chr15	31640367	31640788	MajorDMR-4-17216	2
chr15	31644660	31644859	MajorDMR-4-17217	6
chr15	31645462	31645997	MajorDMR-4-17218	6
chr15	31648922	31649487	MajorDMR-4-17219	4
chr15	31652962	31653189	MajorDMR-4-17220	6
chr15	31664894	31665057	MajorDMR-4-17221	4
chr15	31671020	31671396	MajorDMR-4-17222	2
chr15	31689307	31689707	MajorDMR-4-17223	11
chr15	31772743	31773249	MajorDMR-4-17224	5
chr15	31775503	31775542	MajorDMR-4-17225	3
chr15	31776262	31776451	MajorDMR-4-17226	3
chr15	31778388	31778989	MajorDMR-4-17227	4
chr15	31802250	31802611	MajorDMR-4-17228	8
chr15	31890995	31891347	MajorDMR-4-17229	2
chr15	31978785	31979180	MajorDMR-4-17230	2
chr15	32011342	32011876	MajorDMR-4-17231	3
chr15	32071498	32071533	MajorDMR-4-17232	2
chr15	32092403	32092467	MajorDMR-4-17233	2
chr15	32104500	32104774	MajorDMR-4-17234	2
chr15	32106219	32106418	MajorDMR-4-17235	3
chr15	32107416	32107782	MajorDMR-4-17236	2
chr15	32179544	32179747	MajorDMR-4-17237	3
chr15	32260375	32260732	MajorDMR-4-17238	3
chr15	32323313	32323333	MajorDMR-4-17239	2
chr15	32397035	32397063	MajorDMR-4-17240	2
chr15	32408450	32408656	MajorDMR-4-17241	2
chr15	32936580	32937528	MajorDMR-4-17242	5
chr15	32938527	32938545	MajorDMR-4-17243	2
chr15	32955056	32955096	MajorDMR-4-17244	2
chr15	32962396	32962496	MajorDMR-4-17245	2
chr15	32964142	32964450	MajorDMR-4-17246	12
chr15	32975133	32975326	MajorDMR-4-17247	2
chr15	32997148	32997290	MajorDMR-4-17248	2
chr15	33008536	33009562	MajorDMR-4-17249	13
chr15	33132860	33133073	MajorDMR-4-17250	2
chr15	33212197	33212342	MajorDMR-4-17251	2
chr15	33244749	33244853	MajorDMR-4-17252	2
chr15	33245366	33245690	MajorDMR-4-17253	2
chr15	33307116	33307586	MajorDMR-4-17254	2
chr15	33337812	33338091	MajorDMR-4-17255	2
chr15	33348149	33348534	MajorDMR-4-17256	2
chr15	33585182	33585286	MajorDMR-4-17257	2
chr15	33597345	33597437	MajorDMR-4-17258	2
chr15	33604173	33604295	MajorDMR-4-17259	4
chr15	33783438	33783491	MajorDMR-4-17260	2
chr15	33784785	33785031	MajorDMR-4-17261	4
chr15	33821666	33821675	MajorDMR-4-17262	2
chr15	33916925	33917375	MajorDMR-4-17263	2
chr15	33992203	33992272	MajorDMR-4-17264	2
chr15	34260718	34260873	MajorDMR-4-17265	2
chr15	34506148	34506161	MajorDMR-4-17266	2
chr15	34589489	34589832	MajorDMR-4-17267	2
chr15	34678308	34678314	MajorDMR-4-17268	2
chr15	34787220	34788107	MajorDMR-4-17269	4
chr15	34788720	34789146	MajorDMR-4-17270	5
chr15	34812644	34812833	MajorDMR-4-17271	2
chr15	34818010	34818270	MajorDMR-4-17272	2
chr15	34872326	34872919	MajorDMR-4-17273	4
chr15	34913578	34913856	MajorDMR-4-17274	2
chr15	34939013	34939258	MajorDMR-4-17275	3
chr15	34971063	34971561	MajorDMR-4-17276	3
chr15	35045608	35046447	MajorDMR-4-17277	5
chr15	35047801	35048658	MajorDMR-4-17278	6
chr15	35086847	35087355	MajorDMR-4-17279	8
chr15	35088039	35088161	MajorDMR-4-17280	4
chr15	35273552	35274365	MajorDMR-4-17281	7
chr15	35370915	35371192	MajorDMR-4-17282	2
chr15	35460796	35460845	MajorDMR-4-17283	3
chr15	35511694	35511784	MajorDMR-4-17284	2
chr15	36043554	36043587	MajorDMR-4-17285	2
chr15	36150204	36150698	MajorDMR-4-17286	7
chr15	36695712	36695836	MajorDMR-4-17287	2
chr15	36837002	36837410	MajorDMR-4-17288	2
chr15	37102978	37103108	MajorDMR-4-17289	5
chr15	37170546	37170823	MajorDMR-4-17290	2
chr15	37174989	37175537	MajorDMR-4-17291	5
chr15	37176305	37177460	MajorDMR-4-17292	10
chr15	37179148	37180890	MajorDMR-4-17293	12
chr15	37190735	37190999	MajorDMR-4-17294	2
chr15	37236959	37236978	MajorDMR-4-17295	2
chr15	37308618	37308695	MajorDMR-4-17296	3
chr15	37348276	37350743	MajorDMR-4-17297	18
chr15	37369394	37369508	MajorDMR-4-17298	2
chr15	37372100	37372723	MajorDMR-4-17299	5
chr15	37385789	37386287	MajorDMR-4-17300	6
chr15	37386975	37389965	MajorDMR-4-17301	73
chr15	37395034	37403499	MajorDMR-4-17302	86
chr15	37427121	37427137	MajorDMR-4-17303	2
chr15	38172614	38173050	MajorDMR-4-17304	3
chr15	38183954	38184454	MajorDMR-4-17305	4
chr15	38370864	38370936	MajorDMR-4-17306	2
chr15	38488158	38488584	MajorDMR-4-17307	2
chr15	38543019	38543066	MajorDMR-4-17308	2
chr15	38558271	38559414	MajorDMR-4-17309	5
chr15	38565976	38566024	MajorDMR-4-17310	2
chr15	38666647	38666698	MajorDMR-4-17311	2
chr15	38828641	38829013	MajorDMR-4-17312	2
chr15	38955646	38955837	MajorDMR-4-17313	2
chr15	39370928	39371092	MajorDMR-4-17314	2
chr15	39410867	39410992	MajorDMR-4-17315	2
chr15	39465085	39465103	MajorDMR-4-17316	2
chr15	39596965	39596978	MajorDMR-4-17317	2
chr15	39726238	39726391	MajorDMR-4-17318	2
chr15	39788457	39788776	MajorDMR-4-17319	2
chr15	39871603	39871752	MajorDMR-4-17320	3
chr15	39873801	39873975	MajorDMR-4-17321	5
chr15	39874724	39874867	MajorDMR-4-17322	3
chr15	39877831	39878268	MajorDMR-4-17323	3
chr15	39922327	39922405	MajorDMR-4-17324	2
chr15	39923745	39924262	MajorDMR-4-17325	4
chr15	39962155	39962188	MajorDMR-4-17326	2
chr15	39976600	39976677	MajorDMR-4-17327	2
chr15	39985091	39985360	MajorDMR-4-17328	6
chr15	40016317	40016546	MajorDMR-4-17329	5
chr15	40076543	40076641	MajorDMR-4-17330	2
chr15	40077587	40077971	MajorDMR-4-17331	4
chr15	40101136	40101329	MajorDMR-4-17332	2
chr15	40231351	40231893	MajorDMR-4-17333	3
chr15	40290704	40291221	MajorDMR-4-17334	6
chr15	40303410	40303622	MajorDMR-4-17335	3
chr15	40321172	40321781	MajorDMR-4-17336	3
chr15	40324711	40325082	MajorDMR-4-17337	2
chr15	40326253	40326743	MajorDMR-4-17338	2
chr15	40337179	40337635	MajorDMR-4-17339	4
chr15	40361367	40361531	MajorDMR-4-17340	2
chr15	40379689	40379797	MajorDMR-4-17341	2
chr15	40384420	40384694	MajorDMR-4-17342	4
chr15	40388627	40388745	MajorDMR-4-17343	2
chr15	40391025	40391358	MajorDMR-4-17344	8
chr15	40395521	40395733	MajorDMR-4-17345	3
chr15	40399705	40399724	MajorDMR-4-17346	2
chr15	40442467	40442477	MajorDMR-4-17347	2
chr15	40532903	40533027	MajorDMR-4-17348	2
chr15	40536196	40536558	MajorDMR-4-17349	2
chr15	40544845	40545505	MajorDMR-4-17350	54
chr15	40556634	40556785	MajorDMR-4-17351	2
chr15	40564077	40564139	MajorDMR-4-17352	2
chr15	40565795	40565884	MajorDMR-4-17353	2
chr15	40573673	40573940	MajorDMR-4-17354	2
chr15	40575700	40576081	MajorDMR-4-17355	14
chr15	40619110	40620662	MajorDMR-4-17356	6
chr15	40626311	40626394	MajorDMR-4-17357	2
chr15	40630052	40630229	MajorDMR-4-17358	2
chr15	40632043	40633295	MajorDMR-4-17359	24
chr15	40660158	40660352	MajorDMR-4-17360	14
chr15	40729751	40730233	MajorDMR-4-17361	2
chr15	40737153	40737419	MajorDMR-4-17362	2
chr15	40762751	40762925	MajorDMR-4-17363	4
chr15	40763595	40763996	MajorDMR-4-17364	7
chr15	40881267	40882086	MajorDMR-4-17365	4
chr15	41046624	41046650	MajorDMR-4-17366	2
chr15	41061478	41062114	MajorDMR-4-17367	8
chr15	41079571	41079851	MajorDMR-4-17368	2
chr15	41125683	41125741	MajorDMR-4-17369	2
chr15	41135955	41136011	MajorDMR-4-17370	2
chr15	41196857	41197168	MajorDMR-4-17371	3
chr15	41198571	41199304	MajorDMR-4-17372	13
chr15	41279253	41279289	MajorDMR-4-17373	2
chr15	41284851	41285116	MajorDMR-4-17374	2
chr15	41312366	41312794	MajorDMR-4-17375	3
chr15	41577173	41577600	MajorDMR-4-17376	8
chr15	41625843	41625963	MajorDMR-4-17377	3
chr15	41730570	41730624	MajorDMR-4-17378	5
chr15	41768736	41768921	MajorDMR-4-17379	4
chr15	41793620	41795701	MajorDMR-4-17380	124
chr15	42005420	42005581	MajorDMR-4-17381	3
chr15	42066070	42066076	MajorDMR-4-17382	2
chr15	42101857	42101960	MajorDMR-4-17383	2
chr15	42105399	42105419	MajorDMR-4-17384	2
chr15	42148325	42148801	MajorDMR-4-17385	2
chr15	42173882	42174673	MajorDMR-4-17386	3
chr15	42245193	42245221	MajorDMR-4-17387	2
chr15	42302519	42302706	MajorDMR-4-17388	2
chr15	42399663	42400098	MajorDMR-4-17389	8
chr15	42411221	42411511	MajorDMR-4-17390	4
chr15	42567431	42568193	MajorDMR-4-17391	5
chr15	42677828	42677879	MajorDMR-4-17392	2
chr15	42679422	42679498	MajorDMR-4-17393	2
chr15	42769691	42769770	MajorDMR-4-17394	2
chr15	42782381	42782521	MajorDMR-4-17395	2
chr15	42887947	42888180	MajorDMR-4-17396	3
chr15	42970366	42970840	MajorDMR-4-17397	7
chr15	43019270	43020002	MajorDMR-4-17398	8
chr15	43096945	43097086	MajorDMR-4-17399	2
chr15	43210421	43210767	MajorDMR-4-17400	2
chr15	43237635	43237643	MajorDMR-4-17401	2
chr15	43378803	43379183	MajorDMR-4-17402	2
chr15	43479114	43479657	MajorDMR-4-17403	3
chr15	43504614	43504637	MajorDMR-4-17404	2
chr15	43721907	43722208	MajorDMR-4-17405	3
chr15	43762378	43762455	MajorDMR-4-17406	2
chr15	43782012	43782488	MajorDMR-4-17407	5
chr15	44044298	44044391	MajorDMR-4-17408	2
chr15	44069916	44070225	MajorDMR-4-17409	4
chr15	44196238	44196273	MajorDMR-4-17410	3
chr15	44205184	44205666	MajorDMR-4-17411	2
chr15	44208103	44208251	MajorDMR-4-17412	3
chr15	44222402	44222513	MajorDMR-4-17413	2
chr15	44268539	44268849	MajorDMR-4-17414	3
chr15	44291089	44291211	MajorDMR-4-17415	2
chr15	44292562	44292689	MajorDMR-4-17416	2
chr15	44327622	44328165	MajorDMR-4-17417	3
chr15	44334968	44335061	MajorDMR-4-17418	2
chr15	44384577	44384605	MajorDMR-4-17419	2
chr15	44455854	44455888	MajorDMR-4-17420	2
chr15	44607552	44607667	MajorDMR-4-17421	2
chr15	44718653	44718657	MajorDMR-4-17422	2
chr15	44826317	44826534	MajorDMR-4-17423	2
chr15	44827146	44827174	MajorDMR-4-17424	2
chr15	44830308	44830424	MajorDMR-4-17425	4
chr15	44847361	44847475	MajorDMR-4-17426	3
chr15	44853595	44853983	MajorDMR-4-17427	2
chr15	44898770	44899375	MajorDMR-4-17428	4
chr15	44954799	44955012	MajorDMR-4-17429	5
chr15	45004402	45004637	MajorDMR-4-17430	5
chr15	45076399	45076783	MajorDMR-4-17431	10
chr15	45168989	45169172	MajorDMR-4-17432	2
chr15	45402857	45402903	MajorDMR-4-17433	2
chr15	45410217	45410221	MajorDMR-4-17434	2
chr15	45428552	45428773	MajorDMR-4-17435	2
chr15	45597165	45597325	MajorDMR-4-17436	4
chr15	45618822	45619402	MajorDMR-4-17437	10
chr15	45929859	45930366	MajorDMR-4-17438	6
chr15	45996339	45996537	MajorDMR-4-17439	2
chr15	46024827	46025140	MajorDMR-4-17440	2
chr15	46035650	46036207	MajorDMR-4-17441	11
chr15	46149675	46149926	MajorDMR-4-17442	4
chr15	46166136	46166352	MajorDMR-4-17443	2
chr15	46184731	46184779	MajorDMR-4-17444	2
chr15	46216637	46217058	MajorDMR-4-17445	3
chr15	47585954	47586467	MajorDMR-4-17446	4
chr15	47593932	47594034	MajorDMR-4-17447	3
chr15	47653976	47654870	MajorDMR-4-17448	6
chr15	47656919	47656943	MajorDMR-4-17449	2
chr15	47763725	47764172	MajorDMR-4-17450	2
chr15	47798549	47799067	MajorDMR-4-17451	7
chr15	47937294	47937337	MajorDMR-4-17452	3
chr15	47939340	47939727	MajorDMR-4-17453	3
chr15	47965664	47965779	MajorDMR-4-17454	2
chr15	48008347	48008968	MajorDMR-4-17455	4
chr15	48070114	48070140	MajorDMR-4-17456	2
chr15	48236922	48237141	MajorDMR-4-17457	3
chr15	48354875	48354970	MajorDMR-4-17458	3
chr15	48404529	48404647	MajorDMR-4-17459	2
chr15	48575742	48575810	MajorDMR-4-17460	2
chr15	48839796	48840272	MajorDMR-4-17461	4
chr15	48852822	48852941	MajorDMR-4-17462	3
chr15	48894751	48894958	MajorDMR-4-17463	3
chr15	48895573	48895719	MajorDMR-4-17464	4
chr15	48919565	48919856	MajorDMR-4-17465	4
chr15	49189163	49189817	MajorDMR-4-17466	7
chr15	49412044	49412518	MajorDMR-4-17467	3
chr15	49446661	49446755	MajorDMR-4-17468	2
chr15	49462898	49463302	MajorDMR-4-17469	5
chr15	49673033	49673202	MajorDMR-4-17470	2
chr15	49930045	49930225	MajorDMR-4-17471	3
chr15	50009965	50010043	MajorDMR-4-17472	3
chr15	50717606	50717748	MajorDMR-4-17473	4
chr15	50792242	50792947	MajorDMR-4-17474	3
chr15	50834707	50834755	MajorDMR-4-17475	3
chr15	51369505	51369985	MajorDMR-4-17476	7
chr15	51387570	51387898	MajorDMR-4-17477	6
chr15	51403522	51403754	MajorDMR-4-17478	2
chr15	51463623	51463898	MajorDMR-4-17479	3
chr15	51477879	51478077	MajorDMR-4-17480	4
chr15	51532248	51532263	MajorDMR-4-17481	2
chr15	51673515	51673539	MajorDMR-4-17482	2
chr15	51964641	51964826	MajorDMR-4-17483	4
chr15	51972210	51972700	MajorDMR-4-17484	3
chr15	52045213	52045579	MajorDMR-4-17485	3
chr15	52048894	52049547	MajorDMR-4-17486	5
chr15	52051947	52051960	MajorDMR-4-17487	2
chr15	52057873	52058006	MajorDMR-4-17488	3
chr15	52078562	52078812	MajorDMR-4-17489	2
chr15	52093760	52093863	MajorDMR-4-17490	2
chr15	52125121	52125160	MajorDMR-4-17491	2
chr15	52197136	52197433	MajorDMR-4-17492	4
chr15	52216458	52217408	MajorDMR-4-17493	11
chr15	52236344	52236442	MajorDMR-4-17494	2
chr15	52247929	52247938	MajorDMR-4-17495	2
chr15	52338319	52338954	MajorDMR-4-17496	6
chr15	52407257	52407667	MajorDMR-4-17497	3
chr15	52454692	52454957	MajorDMR-4-17498	3
chr15	52469253	52469271	MajorDMR-4-17499	2
chr15	52698183	52698599	MajorDMR-4-17500	2
chr15	52719915	52719951	MajorDMR-4-17501	2
chr15	52778042	52778420	MajorDMR-4-17502	6
chr15	52783718	52784053	MajorDMR-4-17503	2
chr15	52800813	52801236	MajorDMR-4-17504	2
chr15	52815567	52815932	MajorDMR-4-17505	2
chr15	52944041	52944512	MajorDMR-4-17506	9
chr15	52945234	52945588	MajorDMR-4-17507	2
chr15	53044679	53045633	MajorDMR-4-17508	4
chr15	53083405	53083754	MajorDMR-4-17509	12
chr15	53086455	53086706	MajorDMR-4-17510	2
chr15	53089997	53090806	MajorDMR-4-17511	3
chr15	53091945	53092143	MajorDMR-4-17512	3
chr15	53098440	53098470	MajorDMR-4-17513	2
chr15	53149884	53151253	MajorDMR-4-17514	13
chr15	53425678	53425698	MajorDMR-4-17515	2
chr15	53432281	53432318	MajorDMR-4-17516	2
chr15	53616410	53616775	MajorDMR-4-17517	2
chr15	53985965	53986645	MajorDMR-4-17518	6
chr15	54003153	54003243	MajorDMR-4-17519	2
chr15	54051034	54051254	MajorDMR-4-17520	3
chr15	54275354	54275558	MajorDMR-4-17521	2
chr15	54306741	54306846	MajorDMR-4-17522	2
chr15	54474742	54474866	MajorDMR-4-17523	2
chr15	55180244	55180459	MajorDMR-4-17524	2
chr15	55254304	55254799	MajorDMR-4-17525	2
chr15	55581482	55581780	MajorDMR-4-17526	5
chr15	55635435	55635656	MajorDMR-4-17527	2
chr15	55878641	55878913	MajorDMR-4-17528	2
chr15	55881191	55881600	MajorDMR-4-17529	4
chr15	55934093	55934111	MajorDMR-4-17530	2
chr15	56035995	56036099	MajorDMR-4-17531	2
chr15	56209214	56209303	MajorDMR-4-17532	3
chr15	56284887	56284911	MajorDMR-4-17533	2
chr15	56366808	56367128	MajorDMR-4-17534	3
chr15	57021850	57022325	MajorDMR-4-17535	3
chr15	57097940	57098181	MajorDMR-4-17536	4
chr15	57124507	57124872	MajorDMR-4-17537	5
chr15	57164154	57164835	MajorDMR-4-17538	5
chr15	57212490	57212642	MajorDMR-4-17539	2
chr15	57215658	57215879	MajorDMR-4-17540	2
chr15	57226589	57226737	MajorDMR-4-17541	2
chr15	57277633	57277971	MajorDMR-4-17542	2
chr15	57323737	57324096	MajorDMR-4-17543	2
chr15	57332761	57332878	MajorDMR-4-17544	2
chr15	57372592	57372756	MajorDMR-4-17545	3
chr15	57411513	57411719	MajorDMR-4-17546	5
chr15	57439004	57439071	MajorDMR-4-17547	2
chr15	57490722	57491818	MajorDMR-4-17548	6
chr15	57505886	57506538	MajorDMR-4-17549	6
chr15	57507610	57507749	MajorDMR-4-17550	3
chr15	57508604	57508716	MajorDMR-4-17551	2
chr15	57510459	57510576	MajorDMR-4-17552	2
chr15	57520754	57520873	MajorDMR-4-17553	2
chr15	57544254	57544626	MajorDMR-4-17554	4
chr15	57613260	57613310	MajorDMR-4-17555	2
chr15	57653541	57653937	MajorDMR-4-17556	2
chr15	57716046	57716392	MajorDMR-4-17557	2
chr15	57719604	57719923	MajorDMR-4-17558	9
chr15	57737564	57737943	MajorDMR-4-17559	3
chr15	57879105	57879470	MajorDMR-4-17560	2
chr15	58024890	58025005	MajorDMR-4-17561	5
chr15	58131741	58131940	MajorDMR-4-17562	2
chr15	58331114	58331590	MajorDMR-4-17563	2
chr15	58355746	58356394	MajorDMR-4-17564	4
chr15	58358421	58358704	MajorDMR-4-17565	4
chr15	58363112	58363175	MajorDMR-4-17566	2
chr15	58521586	58521791	MajorDMR-4-17567	3
chr15	58632120	58632129	MajorDMR-4-17568	2
chr15	58724517	58724704	MajorDMR-4-17569	3
chr15	59042914	59042924	MajorDMR-4-17570	2
chr15	59077535	59077939	MajorDMR-4-17571	5
chr15	59122992	59123428	MajorDMR-4-17572	2
chr15	59146923	59146941	MajorDMR-4-17573	2
chr15	59171970	59172206	MajorDMR-4-17574	2
chr15	59223881	59224622	MajorDMR-4-17575	3
chr15	59326597	59326611	MajorDMR-4-17576	2
chr15	59331938	59331979	MajorDMR-4-17577	2
chr15	59345369	59345588	MajorDMR-4-17578	2
chr15	59355464	59355822	MajorDMR-4-17579	4
chr15	59374532	59374898	MajorDMR-4-17580	3
chr15	59397945	59397950	MajorDMR-4-17581	2
chr15	59605947	59606107	MajorDMR-4-17582	2
chr15	59817758	59817773	MajorDMR-4-17583	2
chr15	59825257	59825333	MajorDMR-4-17584	2
chr15	59914703	59914711	MajorDMR-4-17585	2
chr15	59948807	59948974	MajorDMR-4-17586	2
chr15	60110152	60110160	MajorDMR-4-17587	2
chr15	60177940	60178501	MajorDMR-4-17588	6
chr15	60216436	60216451	MajorDMR-4-17589	2
chr15	60228504	60229229	MajorDMR-4-17590	9
chr15	60285422	60285734	MajorDMR-4-17591	2
chr15	60301024	60301225	MajorDMR-4-17592	2
chr15	60410629	60410726	MajorDMR-4-17593	5
chr15	60419747	60419761	MajorDMR-4-17594	4
chr15	60571235	60571342	MajorDMR-4-17595	2
chr15	60591805	60592449	MajorDMR-4-17596	7
chr15	60663652	60663904	MajorDMR-4-17597	3
chr15	60666630	60666864	MajorDMR-4-17598	2
chr15	60667395	60667713	MajorDMR-4-17599	2
chr15	60689559	60689671	MajorDMR-4-17600	3
chr15	60691397	60691573	MajorDMR-4-17601	4
chr15	60719571	60719651	MajorDMR-4-17602	2
chr15	60847671	60847710	MajorDMR-4-17603	2
chr15	60878642	60879622	MajorDMR-4-17604	3
chr15	60883141	60883241	MajorDMR-4-17605	4
chr15	60900154	60900350	MajorDMR-4-17606	5
chr15	60953214	60953456	MajorDMR-4-17607	2
chr15	60967321	60967385	MajorDMR-4-17608	2
chr15	61005552	61005914	MajorDMR-4-17609	3
chr15	61044441	61044912	MajorDMR-4-17610	6
chr15	61237474	61237759	MajorDMR-4-17611	4
chr15	61287238	61287568	MajorDMR-4-17612	6
chr15	61292009	61292027	MajorDMR-4-17613	2
chr15	61296024	61296093	MajorDMR-4-17614	2
chr15	61384541	61384573	MajorDMR-4-17615	2
chr15	61469321	61469510	MajorDMR-4-17616	2
chr15	61479310	61479315	MajorDMR-4-17617	2
chr15	61513557	61513842	MajorDMR-4-17618	3
chr15	61619214	61619266	MajorDMR-4-17619	2
chr15	61891025	61891166	MajorDMR-4-17620	2
chr15	61913052	61913335	MajorDMR-4-17621	3
chr15	62057517	62058005	MajorDMR-4-17622	6
chr15	62099368	62099773	MajorDMR-4-17623	2
chr15	62134550	62134645	MajorDMR-4-17624	2
chr15	62172438	62172525	MajorDMR-4-17625	2
chr15	62325203	62325301	MajorDMR-4-17626	2
chr15	62351167	62351643	MajorDMR-4-17627	3
chr15	62380080	62380411	MajorDMR-4-17628	5
chr15	62705026	62705252	MajorDMR-4-17629	2
chr15	62723573	62724265	MajorDMR-4-17630	4
chr15	62740650	62741078	MajorDMR-4-17631	3
chr15	62756945	62757710	MajorDMR-4-17632	10
chr15	62838450	62838507	MajorDMR-4-17633	2
chr15	62862433	62862451	MajorDMR-4-17634	2
chr15	62884595	62884971	MajorDMR-4-17635	2
chr15	62885786	62886081	MajorDMR-4-17636	2
chr15	62929682	62929699	MajorDMR-4-17637	3
chr15	62980646	62980797	MajorDMR-4-17638	2
chr15	63050386	63050844	MajorDMR-4-17639	7
chr15	63074479	63074883	MajorDMR-4-17640	5
chr15	63108695	63109037	MajorDMR-4-17641	3
chr15	63189325	63189498	MajorDMR-4-17642	5
chr15	63277399	63277424	MajorDMR-4-17643	2
chr15	63343507	63343573	MajorDMR-4-17644	2
chr15	63348757	63348925	MajorDMR-4-17645	3
chr15	63351961	63352035	MajorDMR-4-17646	2
chr15	63358130	63358261	MajorDMR-4-17647	3
chr15	63364492	63364576	MajorDMR-4-17648	3
chr15	63386018	63386043	MajorDMR-4-17649	2
chr15	63415005	63415065	MajorDMR-4-17650	2
chr15	63465127	63465628	MajorDMR-4-17651	3
chr15	63482731	63483453	MajorDMR-4-17652	5
chr15	63536740	63536977	MajorDMR-4-17653	4
chr15	63580224	63580370	MajorDMR-4-17654	3
chr15	63616646	63616705	MajorDMR-4-17655	2
chr15	63640618	63640963	MajorDMR-4-17656	4
chr15	63779666	63779874	MajorDMR-4-17657	2
chr15	63793574	63794101	MajorDMR-4-17658	11
chr15	63797636	63798429	MajorDMR-4-17659	21
chr15	63802271	63802699	MajorDMR-4-17660	2
chr15	63831887	63832655	MajorDMR-4-17661	5
chr15	63891784	63891920	MajorDMR-4-17662	3
chr15	63936769	63936927	MajorDMR-4-17663	2
chr15	63960923	63961308	MajorDMR-4-17664	4
chr15	64060459	64060749	MajorDMR-4-17665	2
chr15	64134362	64134456	MajorDMR-4-17666	2
chr15	64202215	64202389	MajorDMR-4-17667	5
chr15	64218357	64218535	MajorDMR-4-17668	4
chr15	64385023	64385342	MajorDMR-4-17669	3
chr15	64392209	64392759	MajorDMR-4-17670	3
chr15	64438391	64439540	MajorDMR-4-17671	8
chr15	64443486	64443602	MajorDMR-4-17672	2
chr15	64472308	64473333	MajorDMR-4-17673	11
chr15	64590382	64590728	MajorDMR-4-17674	4
chr15	64673010	64673456	MajorDMR-4-17675	10
chr15	64748013	64748531	MajorDMR-4-17676	3
chr15	64756243	64756400	MajorDMR-4-17677	2
chr15	64795394	64795955	MajorDMR-4-17678	5
chr15	64840542	64840629	MajorDMR-4-17679	2
chr15	64916301	64916888	MajorDMR-4-17680	3
chr15	64926933	64928507	MajorDMR-4-17681	5
chr15	64980829	64981135	MajorDMR-4-17682	2
chr15	65023513	65023996	MajorDMR-4-17683	2
chr15	65068298	65068822	MajorDMR-4-17684	5
chr15	65134399	65134546	MajorDMR-4-17685	3
chr15	65208044	65208100	MajorDMR-4-17686	2
chr15	65281146	65281478	MajorDMR-4-17687	5
chr15	65320684	65320748	MajorDMR-4-17688	2
chr15	65360178	65360680	MajorDMR-4-17689	2
chr15	65370490	65370561	MajorDMR-4-17690	3
chr15	65392978	65393382	MajorDMR-4-17691	2
chr15	65394358	65394654	MajorDMR-4-17692	4
chr15	65481536	65481543	MajorDMR-4-17693	2
chr15	65510021	65510334	MajorDMR-4-17694	2
chr15	65547004	65547234	MajorDMR-4-17695	2
chr15	65563342	65563360	MajorDMR-4-17696	2
chr15	65588156	65588226	MajorDMR-4-17697	2
chr15	65654263	65654396	MajorDMR-4-17698	2
chr15	65668406	65668660	MajorDMR-4-17699	2
chr15	65707625	65707724	MajorDMR-4-17700	4
chr15	65713787	65713945	MajorDMR-4-17701	3
chr15	65729765	65729956	MajorDMR-4-17702	3
chr15	65803782	65804486	MajorDMR-4-17703	6
chr15	65822144	65822256	MajorDMR-4-17704	3
chr15	65823995	65824637	MajorDMR-4-17705	5
chr15	65826204	65826779	MajorDMR-4-17706	4
chr15	65870539	65870587	MajorDMR-4-17707	2
chr15	65874572	65874642	MajorDMR-4-17708	2
chr15	66138213	66138569	MajorDMR-4-17709	5
chr15	66207058	66207275	MajorDMR-4-17710	3
chr15	66214248	66214338	MajorDMR-4-17711	2
chr15	66317299	66317668	MajorDMR-4-17712	4
chr15	66513609	66513675	MajorDMR-4-17713	3
chr15	66521867	66521976	MajorDMR-4-17714	2
chr15	66584217	66584300	MajorDMR-4-17715	2
chr15	66584950	66585353	MajorDMR-4-17716	3
chr15	66587087	66587548	MajorDMR-4-17717	3
chr15	66782946	66783311	MajorDMR-4-17718	2
chr15	66789422	66789465	MajorDMR-4-17719	2
chr15	66798333	66798579	MajorDMR-4-17720	4
chr15	66888517	66888793	MajorDMR-4-17721	2
chr15	66914174	66914648	MajorDMR-4-17722	5
chr15	66947065	66947451	MajorDMR-4-17723	3
chr15	66965904	66966014	MajorDMR-4-17724	2
chr15	67017309	67017418	MajorDMR-4-17725	4
chr15	67022244	67022312	MajorDMR-4-17726	2
chr15	67048755	67048844	MajorDMR-4-17727	3
chr15	67143739	67143970	MajorDMR-4-17728	3
chr15	67145737	67145856	MajorDMR-4-17729	2
chr15	67155333	67155480	MajorDMR-4-17730	4
chr15	67196063	67196240	MajorDMR-4-17731	3
chr15	67199457	67199772	MajorDMR-4-17732	2
chr15	67224173	67224565	MajorDMR-4-17733	5
chr15	67325633	67325841	MajorDMR-4-17734	2
chr15	67340761	67341232	MajorDMR-4-17735	2
chr15	67357163	67357461	MajorDMR-4-17736	9
chr15	67373109	67373459	MajorDMR-4-17737	2
chr15	67377179	67377235	MajorDMR-4-17738	2
chr15	67390733	67391029	MajorDMR-4-17739	5
chr15	67407604	67407847	MajorDMR-4-17740	2
chr15	67413703	67413821	MajorDMR-4-17741	3
chr15	67417859	67418317	MajorDMR-4-17742	3
chr15	67426048	67426353	MajorDMR-4-17743	2
chr15	67457814	67458404	MajorDMR-4-17744	7
chr15	67484174	67484399	MajorDMR-4-17745	2
chr15	67532506	67532742	MajorDMR-4-17746	3
chr15	67794304	67794582	MajorDMR-4-17747	3
chr15	67814879	67815585	MajorDMR-4-17748	4
chr15	67836050	67836318	MajorDMR-4-17749	3
chr15	67840375	67840416	MajorDMR-4-17750	2
chr15	68112103	68112694	MajorDMR-4-17751	13
chr15	68113826	68114258	MajorDMR-4-17752	2
chr15	68116916	68117492	MajorDMR-4-17753	4
chr15	68118268	68119146	MajorDMR-4-17754	13
chr15	68121396	68122575	MajorDMR-4-17755	9
chr15	68124831	68126546	MajorDMR-4-17756	15
chr15	68128887	68129232	MajorDMR-4-17757	2
chr15	68176565	68177056	MajorDMR-4-17758	2
chr15	68208092	68208212	MajorDMR-4-17759	2
chr15	68350230	68350297	MajorDMR-4-17760	2
chr15	68479809	68480128	MajorDMR-4-17761	7
chr15	68545650	68545804	MajorDMR-4-17762	2
chr15	68574015	68574049	MajorDMR-4-17763	4
chr15	68578129	68578257	MajorDMR-4-17764	2
chr15	68587843	68588369	MajorDMR-4-17765	3
chr15	68591680	68592101	MajorDMR-4-17766	4
chr15	68623305	68623656	MajorDMR-4-17767	3
chr15	68851071	68851530	MajorDMR-4-17768	6
chr15	68868807	68868812	MajorDMR-4-17769	2
chr15	68876937	68877668	MajorDMR-4-17770	7
chr15	68888150	68888328	MajorDMR-4-17771	2
chr15	68889642	68890010	MajorDMR-4-17772	2
chr15	68891806	68892907	MajorDMR-4-17773	11
chr15	68906954	68907717	MajorDMR-4-17774	9
chr15	68908476	68908532	MajorDMR-4-17775	2
chr15	68912706	68913699	MajorDMR-4-17776	11
chr15	68918443	68918791	MajorDMR-4-17777	2
chr15	68922029	68922751	MajorDMR-4-17778	4
chr15	68930254	68930286	MajorDMR-4-17779	2
chr15	68943719	68944885	MajorDMR-4-17780	13
chr15	68946249	68946563	MajorDMR-4-17781	4
chr15	68948514	68948614	MajorDMR-4-17782	2
chr15	68978468	68978831	MajorDMR-4-17783	2
chr15	68984161	68984307	MajorDMR-4-17784	3
chr15	69079739	69079958	MajorDMR-4-17785	2
chr15	69087188	69087206	MajorDMR-4-17786	2
chr15	69091231	69091272	MajorDMR-4-17787	2
chr15	69108823	69109327	MajorDMR-4-17788	4
chr15	69222759	69222864	MajorDMR-4-17789	6
chr15	69366321	69366336	MajorDMR-4-17790	2
chr15	69367203	69367238	MajorDMR-4-17791	2
chr15	69373152	69374257	MajorDMR-4-17792	9
chr15	69438056	69438485	MajorDMR-4-17793	5
chr15	69567779	69567808	MajorDMR-4-17794	2
chr15	69783470	69783491	MajorDMR-4-17795	2
chr15	70053265	70053399	MajorDMR-4-17796	3
chr15	70061868	70061994	MajorDMR-4-17797	2
chr15	70140579	70140707	MajorDMR-4-17798	4
chr15	70164250	70164273	MajorDMR-4-17799	2
chr15	70233634	70233739	MajorDMR-4-17800	2
chr15	70316303	70316665	MajorDMR-4-17801	9
chr15	70354356	70354760	MajorDMR-4-17802	3
chr15	70393675	70393867	MajorDMR-4-17803	3
chr15	70449118	70449448	MajorDMR-4-17804	9
chr15	70544859	70544945	MajorDMR-4-17805	4
chr15	70546491	70546923	MajorDMR-4-17806	20
chr15	70556464	70556737	MajorDMR-4-17807	3
chr15	70580613	70580798	MajorDMR-4-17808	2
chr15	70766225	70766900	MajorDMR-4-17809	8
chr15	70767418	70767847	MajorDMR-4-17810	5
chr15	70818971	70819314	MajorDMR-4-17811	6
chr15	70827019	70827638	MajorDMR-4-17812	14
chr15	70851661	70851951	MajorDMR-4-17813	2
chr15	70877380	70877403	MajorDMR-4-17814	3
chr15	71054440	71054668	MajorDMR-4-17815	2
chr15	71056850	71056961	MajorDMR-4-17816	2
chr15	71079126	71079179	MajorDMR-4-17817	2
chr15	71104657	71104868	MajorDMR-4-17818	3
chr15	71127809	71128538	MajorDMR-4-17819	5
chr15	71228848	71228912	MajorDMR-4-17820	4
chr15	71402088	71402341	MajorDMR-4-17821	2
chr15	71407423	71407539	MajorDMR-4-17822	2
chr15	71408496	71408574	MajorDMR-4-17823	2
chr15	71474614	71474765	MajorDMR-4-17824	2
chr15	71479952	71480272	MajorDMR-4-17825	2
chr15	71501139	71501160	MajorDMR-4-17826	2
chr15	71554374	71554456	MajorDMR-4-17827	2
chr15	71679277	71679543	MajorDMR-4-17828	5
chr15	71685236	71685651	MajorDMR-4-17829	11
chr15	71704522	71704699	MajorDMR-4-17830	2
chr15	71818489	71819012	MajorDMR-4-17831	10
chr15	71921999	71922333	MajorDMR-4-17832	2
chr15	72005844	72006004	MajorDMR-4-17833	2
chr15	72072556	72072590	MajorDMR-4-17834	2
chr15	72118519	72118540	MajorDMR-4-17835	2
chr15	72338848	72338949	MajorDMR-4-17836	4
chr15	72341916	72341983	MajorDMR-4-17837	2
chr15	72349988	72350387	MajorDMR-4-17838	2
chr15	72395412	72395828	MajorDMR-4-17839	4
chr15	72447578	72447633	MajorDMR-4-17840	2
chr15	72490333	72490400	MajorDMR-4-17841	5
chr15	72494977	72495252	MajorDMR-4-17842	3
chr15	72514171	72514415	MajorDMR-4-17843	3
chr15	72535364	72535511	MajorDMR-4-17844	2
chr15	72634838	72635089	MajorDMR-4-17845	3
chr15	72676358	72676661	MajorDMR-4-17846	2
chr15	72754376	72754616	MajorDMR-4-17847	2
chr15	72769080	72769147	MajorDMR-4-17848	2
chr15	72964051	72964202	MajorDMR-4-17849	2
chr15	73270878	73270997	MajorDMR-4-17850	2
chr15	73532849	73533706	MajorDMR-4-17851	3
chr15	73565805	73565816	MajorDMR-4-17852	2
chr15	73598634	73598765	MajorDMR-4-17853	5
chr15	73644399	73644757	MajorDMR-4-17854	9
chr15	73659407	73660084	MajorDMR-4-17855	16
chr15	73661846	73661940	MajorDMR-4-17856	4
chr15	73885875	73886297	MajorDMR-4-17857	4
chr15	73888130	73888444	MajorDMR-4-17858	2
chr15	73916712	73916990	MajorDMR-4-17859	2
chr15	73918634	73919114	MajorDMR-4-17860	2
chr15	73978470	73978485	MajorDMR-4-17861	2
chr15	73983758	73984330	MajorDMR-4-17862	6
chr15	73989380	73990284	MajorDMR-4-17863	6
chr15	73994863	73995477	MajorDMR-4-17864	6
chr15	73996003	73996320	MajorDMR-4-17865	4
chr15	74002813	74003452	MajorDMR-4-17866	4
chr15	74010334	74010377	MajorDMR-4-17867	2
chr15	74033550	74033611	MajorDMR-4-17868	2
chr15	74035741	74035752	MajorDMR-4-17869	2
chr15	74038365	74039769	MajorDMR-4-17870	17
chr15	74040304	74041082	MajorDMR-4-17871	5
chr15	74042493	74043552	MajorDMR-4-17872	15
chr15	74046095	74046136	MajorDMR-4-17873	2
chr15	74046677	74047000	MajorDMR-4-17874	4
chr15	74066932	74067638	MajorDMR-4-17875	3
chr15	74069927	74069957	MajorDMR-4-17876	2
chr15	74084819	74084935	MajorDMR-4-17877	4
chr15	74089879	74090041	MajorDMR-4-17878	3
chr15	74095077	74095236	MajorDMR-4-17879	3
chr15	74095838	74095977	MajorDMR-4-17880	3
chr15	74096784	74097534	MajorDMR-4-17881	11
chr15	74098250	74099121	MajorDMR-4-17882	7
chr15	74166400	74166538	MajorDMR-4-17883	3
chr15	74182839	74183017	MajorDMR-4-17884	2
chr15	74215084	74215284	MajorDMR-4-17885	2
chr15	74218732	74219185	MajorDMR-4-17886	6
chr15	74264702	74265105	MajorDMR-4-17887	3
chr15	74282946	74283416	MajorDMR-4-17888	3
chr15	74424586	74427990	MajorDMR-4-17889	168
chr15	74429039	74429192	MajorDMR-4-17890	6
chr15	74448237	74448253	MajorDMR-4-17891	2
chr15	74514965	74515304	MajorDMR-4-17892	4
chr15	74575844	74576018	MajorDMR-4-17893	5
chr15	74600863	74600922	MajorDMR-4-17894	3
chr15	74658044	74658080	MajorDMR-4-17895	2
chr15	74679221	74679736	MajorDMR-4-17896	3
chr15	74835285	74835486	MajorDMR-4-17897	4
chr15	74862908	74862963	MajorDMR-4-17898	3
chr15	74890824	74891722	MajorDMR-4-17899	19
chr15	74914351	74914539	MajorDMR-4-17900	4
chr15	74935416	74935743	MajorDMR-4-17901	5
chr15	75019111	75019336	MajorDMR-4-17902	5
chr15	75073471	75073519	MajorDMR-4-17903	2
chr15	75075997	75077729	MajorDMR-4-17904	13
chr15	75079460	75079535	MajorDMR-4-17905	3
chr15	75080042	75080241	MajorDMR-4-17906	4
chr15	75080849	75081554	MajorDMR-4-17907	3
chr15	75082681	75083022	MajorDMR-4-17908	4
chr15	75085106	75086181	MajorDMR-4-17909	9
chr15	75109001	75109538	MajorDMR-4-17910	4
chr15	75113863	75113958	MajorDMR-4-17911	2
chr15	75122472	75122546	MajorDMR-4-17912	4
chr15	75123362	75123631	MajorDMR-4-17913	6
chr15	75136035	75136540	MajorDMR-4-17914	3
chr15	75150231	75150790	MajorDMR-4-17915	8
chr15	75162978	75163401	MajorDMR-4-17916	5
chr15	75243150	75243542	MajorDMR-4-17917	2
chr15	75247436	75248520	MajorDMR-4-17918	17
chr15	75251914	75252262	MajorDMR-4-17919	2
chr15	75257146	75257683	MajorDMR-4-17920	3
chr15	75284687	75285042	MajorDMR-4-17921	7
chr15	75297750	75297956	MajorDMR-4-17922	2
chr15	75299174	75299673	MajorDMR-4-17923	2
chr15	75341866	75342057	MajorDMR-4-17924	7
chr15	75470939	75471133	MajorDMR-4-17925	7
chr15	75487875	75488217	MajorDMR-4-17926	4
chr15	75495070	75495653	MajorDMR-4-17927	20
chr15	75661417	75661580	MajorDMR-4-17928	3
chr15	75742371	75742413	MajorDMR-4-17929	3
chr15	75823525	75823706	MajorDMR-4-17930	3
chr15	75865603	75865806	MajorDMR-4-17931	3
chr15	75891486	75891606	MajorDMR-4-17932	2
chr15	75931166	75931395	MajorDMR-4-17933	5
chr15	75939260	75939367	MajorDMR-4-17934	2
chr15	75990358	75990528	MajorDMR-4-17935	5
chr15	75992810	75993080	MajorDMR-4-17936	2
chr15	75996328	75996347	MajorDMR-4-17937	2
chr15	76001910	76002116	MajorDMR-4-17938	7
chr15	76020827	76020938	MajorDMR-4-17939	3
chr15	76025220	76025230	MajorDMR-4-17940	2
chr15	76027637	76027889	MajorDMR-4-17941	2
chr15	76125742	76125764	MajorDMR-4-17942	2
chr15	76328139	76328243	MajorDMR-4-17943	2
chr15	76431847	76432681	MajorDMR-4-17944	8
chr15	76440383	76440423	MajorDMR-4-17945	2
chr15	76442931	76443579	MajorDMR-4-17946	6
chr15	76484261	76484266	MajorDMR-4-17947	2
chr15	76489071	76489091	MajorDMR-4-17948	2
chr15	76498318	76498415	MajorDMR-4-17949	2
chr15	76604339	76604343	MajorDMR-4-17950	2
chr15	76627041	76627118	MajorDMR-4-17951	2
chr15	76631610	76632069	MajorDMR-4-17952	11
chr15	76636593	76636765	MajorDMR-4-17953	4
chr15	76637838	76637865	MajorDMR-4-17954	2
chr15	76638437	76638477	MajorDMR-4-17955	3
chr15	76639008	76639819	MajorDMR-4-17956	7
chr15	77265893	77265909	MajorDMR-4-17957	2
chr15	77267196	77267233	MajorDMR-4-17958	2
chr15	77275503	77275647	MajorDMR-4-17959	2
chr15	77287625	77287795	MajorDMR-4-17960	2
chr15	77291167	77291209	MajorDMR-4-17961	2
chr15	77320334	77320970	MajorDMR-4-17962	20
chr15	77336573	77336939	MajorDMR-4-17963	4
chr15	77339796	77339907	MajorDMR-4-17964	2
chr15	77347072	77347106	MajorDMR-4-17965	2
chr15	77361539	77361887	MajorDMR-4-17966	2
chr15	77393355	77393608	MajorDMR-4-17967	2
chr15	77535762	77535822	MajorDMR-4-17968	2
chr15	77788662	77789433	MajorDMR-4-17969	9
chr15	77798975	77799035	MajorDMR-4-17970	3
chr15	77799890	77799955	MajorDMR-4-17971	4
chr15	77857602	77858044	MajorDMR-4-17972	15
chr15	78002546	78002999	MajorDMR-4-17973	7
chr15	78046745	78046770	MajorDMR-4-17974	2
chr15	78055449	78055594	MajorDMR-4-17975	5
chr15	78092351	78092365	MajorDMR-4-17976	2
chr15	78092994	78093081	MajorDMR-4-17977	3
chr15	78174023	78174038	MajorDMR-4-17978	2
chr15	78202610	78203304	MajorDMR-4-17979	4
chr15	78284664	78284956	MajorDMR-4-17980	4
chr15	78287039	78287379	MajorDMR-4-17981	2
chr15	78297243	78297510	MajorDMR-4-17982	3
chr15	78326393	78327662	MajorDMR-4-17983	8
chr15	78350228	78350274	MajorDMR-4-17984	2
chr15	78354392	78354444	MajorDMR-4-17985	2
chr15	78364954	78365005	MajorDMR-4-17986	2
chr15	78469876	78470010	MajorDMR-4-17987	2
chr15	78556661	78556668	MajorDMR-4-17988	2
chr15	78632106	78632267	MajorDMR-4-17989	2
chr15	78633883	78634236	MajorDMR-4-17990	2
chr15	78656712	78657065	MajorDMR-4-17991	6
chr15	78697882	78697905	MajorDMR-4-17992	2
chr15	78731760	78731987	MajorDMR-4-17993	2
chr15	78748226	78748367	MajorDMR-4-17994	3
chr15	78749259	78749657	MajorDMR-4-17995	2
chr15	78757681	78758040	MajorDMR-4-17996	3
chr15	78833741	78834021	MajorDMR-4-17997	2
chr15	78837672	78837801	MajorDMR-4-17998	2
chr15	78844994	78845122	MajorDMR-4-17999	3
chr15	78911173	78911219	MajorDMR-4-18000	2
chr15	78919862	78919885	MajorDMR-4-18001	2
chr15	78933813	78934281	MajorDMR-4-18002	2
chr15	79024647	79024731	MajorDMR-4-18003	2
chr15	79030535	79030956	MajorDMR-4-18004	3
chr15	79043350	79043632	MajorDMR-4-18005	9
chr15	79045012	79045031	MajorDMR-4-18006	2
chr15	79052319	79052884	MajorDMR-4-18007	5
chr15	79102607	79102747	MajorDMR-4-18008	2
chr15	79123484	79124016	MajorDMR-4-18009	7
chr15	79143583	79143760	MajorDMR-4-18010	2
chr15	79167360	79167439	MajorDMR-4-18011	2
chr15	79168778	79169208	MajorDMR-4-18012	9
chr15	79169963	79170721	MajorDMR-4-18013	4
chr15	79189363	79189483	MajorDMR-4-18014	3
chr15	79190540	79191210	MajorDMR-4-18015	3
chr15	79209533	79209835	MajorDMR-4-18016	2
chr15	79226414	79226599	MajorDMR-4-18017	3
chr15	79237989	79238022	MajorDMR-4-18018	2
chr15	79243425	79243527	MajorDMR-4-18019	2
chr15	79270086	79270193	MajorDMR-4-18020	3
chr15	79270866	79270912	MajorDMR-4-18021	2
chr15	79272040	79272130	MajorDMR-4-18022	2
chr15	79280351	79280466	MajorDMR-4-18023	2
chr15	79292144	79292190	MajorDMR-4-18024	3
chr15	79320849	79321147	MajorDMR-4-18025	2
chr15	79325131	79325190	MajorDMR-4-18026	2
chr15	79327810	79328295	MajorDMR-4-18027	4
chr15	79343243	79344558	MajorDMR-4-18028	7
chr15	79352032	79352192	MajorDMR-4-18029	2
chr15	79357310	79358496	MajorDMR-4-18030	6
chr15	79373296	79373316	MajorDMR-4-18031	2
chr15	79376692	79377511	MajorDMR-4-18032	5
chr15	79399640	79399965	MajorDMR-4-18033	2
chr15	79482274	79482672	MajorDMR-4-18034	5
chr15	79515256	79515695	MajorDMR-4-18035	3
chr15	79602553	79602870	MajorDMR-4-18036	4
chr15	79725212	79725604	MajorDMR-4-18037	21
chr15	79974770	79974948	MajorDMR-4-18038	3
chr15	80208982	80209175	MajorDMR-4-18039	2
chr15	80325070	80326087	MajorDMR-4-18040	10
chr15	80353390	80353646	MajorDMR-4-18041	2
chr15	80368739	80368974	MajorDMR-4-18042	5
chr15	80445823	80445839	MajorDMR-4-18043	2
chr15	80466822	80466837	MajorDMR-4-18044	2
chr15	80471538	80471549	MajorDMR-4-18045	2
chr15	80545017	80545046	MajorDMR-4-18046	2
chr15	80614335	80614546	MajorDMR-4-18047	6
chr15	80650430	80650587	MajorDMR-4-18048	2
chr15	80695627	80696044	MajorDMR-4-18049	7
chr15	80697782	80698664	MajorDMR-4-18050	8
chr15	80701588	80701864	MajorDMR-4-18051	3
chr15	80706604	80708220	MajorDMR-4-18052	8
chr15	80720899	80721271	MajorDMR-4-18053	5
chr15	80732965	80733462	MajorDMR-4-18054	3
chr15	80735847	80736619	MajorDMR-4-18055	6
chr15	80739996	80740049	MajorDMR-4-18056	2
chr15	80742314	80742793	MajorDMR-4-18057	5
chr15	80743515	80743620	MajorDMR-4-18058	2
chr15	80746735	80747844	MajorDMR-4-18059	9
chr15	80751925	80753067	MajorDMR-4-18060	6
chr15	80754088	80754330	MajorDMR-4-18061	2
chr15	80760397	80760713	MajorDMR-4-18062	2
chr15	80763925	80764235	MajorDMR-4-18063	5
chr15	80765833	80765938	MajorDMR-4-18064	3
chr15	80772337	80772373	MajorDMR-4-18065	2
chr15	80772891	80773732	MajorDMR-4-18066	7
chr15	80775677	80777127	MajorDMR-4-18067	7
chr15	80781138	80781863	MajorDMR-4-18068	7
chr15	80783649	80784539	MajorDMR-4-18069	7
chr15	80786456	80787138	MajorDMR-4-18070	5
chr15	80799727	80800525	MajorDMR-4-18071	9
chr15	80843451	80843471	MajorDMR-4-18072	2
chr15	80858931	80859170	MajorDMR-4-18073	2
chr15	80870751	80871059	MajorDMR-4-18074	3
chr15	80872280	80872724	MajorDMR-4-18075	5
chr15	80874455	80874940	MajorDMR-4-18076	2
chr15	80877431	80877483	MajorDMR-4-18077	2
chr15	80901177	80901654	MajorDMR-4-18078	2
chr15	80908575	80908679	MajorDMR-4-18079	4
chr15	80911496	80911824	MajorDMR-4-18080	3
chr15	81125295	81125393	MajorDMR-4-18081	2
chr15	81205018	81205245	MajorDMR-4-18082	3
chr15	81282857	81283004	MajorDMR-4-18083	2
chr15	81294824	81294928	MajorDMR-4-18084	2
chr15	81296948	81297241	MajorDMR-4-18085	3
chr15	81298909	81299143	MajorDMR-4-18086	3
chr15	81299940	81300490	MajorDMR-4-18087	3
chr15	81308424	81308988	MajorDMR-4-18088	3
chr15	81379366	81379623	MajorDMR-4-18089	2
chr15	81410762	81411019	MajorDMR-4-18090	3
chr15	81448065	81448233	MajorDMR-4-18091	2
chr15	81558317	81558420	MajorDMR-4-18092	3
chr15	81666489	81666513	MajorDMR-4-18093	2
chr15	81693254	81693367	MajorDMR-4-18094	2
chr15	81727590	81727653	MajorDMR-4-18095	2
chr15	81729726	81729776	MajorDMR-4-18096	2
chr15	81784637	81784907	MajorDMR-4-18097	3
chr15	82013010	82013087	MajorDMR-4-18098	2
chr15	82017152	82017452	MajorDMR-4-18099	2
chr15	82041937	82042739	MajorDMR-4-18100	22
chr15	82043484	82044724	MajorDMR-4-18101	10
chr15	82103862	82104862	MajorDMR-4-18102	6
chr15	82169994	82170322	MajorDMR-4-18103	3
chr15	82332911	82333525	MajorDMR-4-18104	5
chr15	82334527	82336117	MajorDMR-4-18105	16
chr15	82349494	82350773	MajorDMR-4-18106	9
chr15	82355384	82355506	MajorDMR-4-18107	2
chr15	83223355	83223559	MajorDMR-4-18108	2
chr15	83317086	83317228	MajorDMR-4-18109	4
chr15	83348839	83349627	MajorDMR-4-18110	15
chr15	83376827	83377149	MajorDMR-4-18111	2
chr15	83406680	83407165	MajorDMR-4-18112	3
chr15	83480310	83480567	MajorDMR-4-18113	4
chr15	83501834	83502048	MajorDMR-4-18114	3
chr15	83517174	83517219	MajorDMR-4-18115	2
chr15	83517867	83518698	MajorDMR-4-18116	19
chr15	83520906	83520949	MajorDMR-4-18117	3
chr15	83522126	83522274	MajorDMR-4-18118	4
chr15	83559384	83559409	MajorDMR-4-18119	2
chr15	83564107	83564418	MajorDMR-4-18120	4
chr15	83567085	83567504	MajorDMR-4-18121	4
chr15	83590230	83590326	MajorDMR-4-18122	2
chr15	83599832	83600545	MajorDMR-4-18123	6
chr15	83613341	83613491	MajorDMR-4-18124	2
chr15	83614921	83615071	MajorDMR-4-18125	2
chr15	83726952	83726970	MajorDMR-4-18126	3
chr15	83870065	83870276	MajorDMR-4-18127	2
chr15	83873832	83874429	MajorDMR-4-18128	3
chr15	83951822	83952115	MajorDMR-4-18129	10
chr15	84034072	84034493	MajorDMR-4-18130	4
chr15	84048361	84048698	MajorDMR-4-18131	2
chr15	84067442	84067553	MajorDMR-4-18132	3
chr15	84126871	84127261	MajorDMR-4-18133	2
chr15	84219782	84219866	MajorDMR-4-18134	2
chr15	84224801	84224928	MajorDMR-4-18135	2
chr15	84240703	84240871	MajorDMR-4-18136	2
chr15	84322003	84322264	MajorDMR-4-18137	2
chr15	84361393	84362135	MajorDMR-4-18138	9
chr15	84362947	84363626	MajorDMR-4-18139	7
chr15	84518835	84519773	MajorDMR-4-18140	9
chr15	84540570	84541038	MajorDMR-4-18141	6
chr15	84573299	84573481	MajorDMR-4-18142	2
chr15	84652665	84652984	MajorDMR-4-18143	2
chr15	84749993	84750393	MajorDMR-4-18144	2
chr15	85131602	85131825	MajorDMR-4-18145	2
chr15	85145152	85145382	MajorDMR-4-18146	4
chr15	85246481	85246495	MajorDMR-4-18147	2
chr15	85334395	85334839	MajorDMR-4-18148	2
chr15	85360251	85360665	MajorDMR-4-18149	2
chr15	85367449	85367893	MajorDMR-4-18150	3
chr15	85480634	85480861	MajorDMR-4-18151	3
chr15	85523110	85523219	MajorDMR-4-18152	2
chr15	85525794	85526707	MajorDMR-4-18153	13
chr15	85580911	85581756	MajorDMR-4-18154	5
chr15	85826199	85826288	MajorDMR-4-18155	2
chr15	85833203	85833253	MajorDMR-4-18156	2
chr15	85874370	85874704	MajorDMR-4-18157	3
chr15	86006555	86006563	MajorDMR-4-18158	2
chr15	86157437	86157458	MajorDMR-4-18159	2
chr15	86167579	86168228	MajorDMR-4-18160	4
chr15	86185789	86186249	MajorDMR-4-18161	2
chr15	86232931	86233538	MajorDMR-4-18162	11
chr15	86285095	86285311	MajorDMR-4-18163	6
chr15	86289288	86289363	MajorDMR-4-18164	2
chr15	86308969	86309757	MajorDMR-4-18165	10
chr15	86329147	86329203	MajorDMR-4-18166	3
chr15	86351938	86351977	MajorDMR-4-18167	2
chr15	86397521	86397532	MajorDMR-4-18168	3
chr15	86517488	86517632	MajorDMR-4-18169	3
chr15	86544370	86544603	MajorDMR-4-18170	3
chr15	86606762	86607108	MajorDMR-4-18171	4
chr15	86625856	86626865	MajorDMR-4-18172	14
chr15	86665249	86665294	MajorDMR-4-18173	2
chr15	86775255	86776070	MajorDMR-4-18174	6
chr15	86860702	86860807	MajorDMR-4-18175	3
chr15	86927905	86928272	MajorDMR-4-18176	2
chr15	87122441	87122724	MajorDMR-4-18177	3
chr15	87151666	87151911	MajorDMR-4-18178	4
chr15	87172853	87172999	MajorDMR-4-18179	2
chr15	87220763	87220824	MajorDMR-4-18180	3
chr15	87255982	87256176	MajorDMR-4-18181	2
chr15	87381179	87381217	MajorDMR-4-18182	2
chr15	87422972	87423040	MajorDMR-4-18183	3
chr15	87436208	87436599	MajorDMR-4-18184	7
chr15	87460067	87460433	MajorDMR-4-18185	5
chr15	87505730	87505933	MajorDMR-4-18186	2
chr15	87521649	87521904	MajorDMR-4-18187	2
chr15	87684235	87684635	MajorDMR-4-18188	3
chr15	87756463	87756731	MajorDMR-4-18189	2
chr15	87771218	87771340	MajorDMR-4-18190	2
chr15	88093231	88093483	MajorDMR-4-18191	2
chr15	88412539	88412825	MajorDMR-4-18192	2
chr15	88418702	88418881	MajorDMR-4-18193	3
chr15	88451372	88451458	MajorDMR-4-18194	2
chr15	88498406	88498439	MajorDMR-4-18195	2
chr15	88525287	88525387	MajorDMR-4-18196	4
chr15	88539027	88539193	MajorDMR-4-18197	3
chr15	88557647	88559227	MajorDMR-4-18198	21
chr15	88579834	88579986	MajorDMR-4-18199	2
chr15	88593066	88593457	MajorDMR-4-18200	3
chr15	88652758	88652881	MajorDMR-4-18201	3
chr15	88658866	88659151	MajorDMR-4-18202	9
chr15	88723948	88724208	MajorDMR-4-18203	4
chr15	88734337	88735507	MajorDMR-4-18204	8
chr15	88763181	88763233	MajorDMR-4-18205	2
chr15	88827858	88827990	MajorDMR-4-18206	3
chr15	88978929	88979180	MajorDMR-4-18207	7
chr15	89019487	89019506	MajorDMR-4-18208	2
chr15	89020189	89020251	MajorDMR-4-18209	2
chr15	89040448	89040681	MajorDMR-4-18210	5
chr15	89080209	89080470	MajorDMR-4-18211	2
chr15	89152804	89153143	MajorDMR-4-18212	4
chr15	89156401	89156818	MajorDMR-4-18213	3
chr15	89157811	89157986	MajorDMR-4-18214	4
chr15	89158987	89159486	MajorDMR-4-18215	4
chr15	89163917	89164181	MajorDMR-4-18216	3
chr15	89165232	89165837	MajorDMR-4-18217	7
chr15	89167644	89167853	MajorDMR-4-18218	3
chr15	89182061	89182543	MajorDMR-4-18219	2
chr15	89248481	89249042	MajorDMR-4-18220	3
chr15	89377714	89377737	MajorDMR-4-18221	2
chr15	89437492	89437769	MajorDMR-4-18222	2
chr15	89440722	89440848	MajorDMR-4-18223	3
chr15	89600835	89600983	MajorDMR-4-18224	2
chr15	89602068	89602283	MajorDMR-4-18225	3
chr15	89632464	89633121	MajorDMR-4-18226	5
chr15	89633790	89634838	MajorDMR-4-18227	15
chr15	89635387	89637419	MajorDMR-4-18228	24
chr15	89638504	89640255	MajorDMR-4-18229	8
chr15	89641161	89641926	MajorDMR-4-18230	3
chr15	89642459	89642476	MajorDMR-4-18231	2
chr15	89645400	89646069	MajorDMR-4-18232	4
chr15	89647267	89647273	MajorDMR-4-18233	2
chr15	89648377	89648478	MajorDMR-4-18234	3
chr15	89650683	89650796	MajorDMR-4-18235	2
chr15	89651348	89651561	MajorDMR-4-18236	2
chr15	89652550	89653026	MajorDMR-4-18237	3
chr15	89654506	89654525	MajorDMR-4-18238	2
chr15	89655404	89655440	MajorDMR-4-18239	2
chr15	89656896	89657391	MajorDMR-4-18240	5
chr15	89658230	89658295	MajorDMR-4-18241	2
chr15	89658863	89659716	MajorDMR-4-18242	16
chr15	89660741	89660793	MajorDMR-4-18243	2
chr15	89661354	89661458	MajorDMR-4-18244	2
chr15	89664268	89664504	MajorDMR-4-18245	2
chr15	89665656	89666683	MajorDMR-4-18246	6
chr15	89667291	89668012	MajorDMR-4-18247	5
chr15	89669652	89669980	MajorDMR-4-18248	2
chr15	89675054	89675628	MajorDMR-4-18249	3
chr15	89676146	89676601	MajorDMR-4-18250	5
chr15	89678913	89679515	MajorDMR-4-18251	4
chr15	89680042	89680707	MajorDMR-4-18252	4
chr15	89683132	89683191	MajorDMR-4-18253	2
chr15	89683703	89684101	MajorDMR-4-18254	4
chr15	89685761	89685995	MajorDMR-4-18255	3
chr15	89687449	89687490	MajorDMR-4-18256	2
chr15	89694248	89694920	MajorDMR-4-18257	5
chr15	89696431	89696454	MajorDMR-4-18258	2
chr15	89714547	89715022	MajorDMR-4-18259	2
chr15	89716812	89716846	MajorDMR-4-18260	2
chr15	89717886	89717947	MajorDMR-4-18261	3
chr15	89719048	89720514	MajorDMR-4-18262	6
chr15	89727686	89728106	MajorDMR-4-18263	2
chr15	89730711	89731149	MajorDMR-4-18264	3
chr15	89735680	89736062	MajorDMR-4-18265	2
chr15	89738798	89741017	MajorDMR-4-18266	18
chr15	89742144	89743215	MajorDMR-4-18267	6
chr15	89749869	89749985	MajorDMR-4-18268	2
chr15	89787952	89788552	MajorDMR-4-18269	7
chr15	89874573	89874808	MajorDMR-4-18270	2
chr15	89877066	89877082	MajorDMR-4-18271	2
chr15	89879222	89879247	MajorDMR-4-18272	2
chr15	89917315	89917624	MajorDMR-4-18273	5
chr15	89918296	89918314	MajorDMR-4-18274	2
chr15	89918941	89918946	MajorDMR-4-18275	2
chr15	89920968	89920981	MajorDMR-4-18276	2
chr15	89926890	89927364	MajorDMR-4-18277	3
chr15	89929101	89929105	MajorDMR-4-18278	2
chr15	89939716	89939763	MajorDMR-4-18279	2
chr15	89941023	89941057	MajorDMR-4-18280	2
chr15	89943753	89943834	MajorDMR-4-18281	3
chr15	89946090	89946105	MajorDMR-4-18282	2
chr15	89949311	89951536	MajorDMR-4-18283	55
chr15	89952470	89953042	MajorDMR-4-18284	17
chr15	89954879	89955571	MajorDMR-4-18285	4
chr15	89988191	89988267	MajorDMR-4-18286	2
chr15	89992363	89992404	MajorDMR-4-18287	2
chr15	90168112	90168152	MajorDMR-4-18288	2
chr15	90227955	90228147	MajorDMR-4-18289	2
chr15	90244459	90244555	MajorDMR-4-18290	2
chr15	90358466	90358474	MajorDMR-4-18291	2
chr15	90371564	90371693	MajorDMR-4-18292	4
chr15	90434053	90434689	MajorDMR-4-18293	3
chr15	90436467	90436562	MajorDMR-4-18294	3
chr15	90508019	90508033	MajorDMR-4-18295	2
chr15	90544028	90544132	MajorDMR-4-18296	2
chr15	90546074	90546209	MajorDMR-4-18297	4
chr15	90579460	90579894	MajorDMR-4-18298	3
chr15	90590360	90590537	MajorDMR-4-18299	5
chr15	90593121	90593548	MajorDMR-4-18300	13
chr15	90597828	90598099	MajorDMR-4-18301	2
chr15	90625594	90625906	MajorDMR-4-18302	2
chr15	90639873	90640125	MajorDMR-4-18303	2
chr15	90643826	90644438	MajorDMR-4-18304	4
chr15	90708977	90709197	MajorDMR-4-18305	3
chr15	90717746	90718126	MajorDMR-4-18306	5
chr15	90735421	90735580	MajorDMR-4-18307	2
chr15	90745751	90745920	MajorDMR-4-18308	2
chr15	90756201	90756366	MajorDMR-4-18309	2
chr15	90776460	90776757	MajorDMR-4-18310	4
chr15	90816110	90816190	MajorDMR-4-18311	2
chr15	90838407	90838820	MajorDMR-4-18312	2
chr15	90933154	90933161	MajorDMR-4-18313	2
chr15	90963185	90963993	MajorDMR-4-18314	5
chr15	91074913	91075429	MajorDMR-4-18315	4
chr15	91103679	91103860	MajorDMR-4-18316	2
chr15	91105264	91105308	MajorDMR-4-18317	2
chr15	91151962	91152035	MajorDMR-4-18318	2
chr15	91152695	91152755	MajorDMR-4-18319	2
chr15	91153535	91153654	MajorDMR-4-18320	2
chr15	91160999	91161352	MajorDMR-4-18321	4
chr15	91181537	91181872	MajorDMR-4-18322	4
chr15	91192075	91192121	MajorDMR-4-18323	2
chr15	91193413	91193484	MajorDMR-4-18324	2
chr15	91223790	91224038	MajorDMR-4-18325	3
chr15	91304709	91305477	MajorDMR-4-18326	5
chr15	91306099	91306692	MajorDMR-4-18327	6
chr15	91357019	91357436	MajorDMR-4-18328	4
chr15	91358366	91358848	MajorDMR-4-18329	13
chr15	91382771	91383012	MajorDMR-4-18330	5
chr15	91417228	91417682	MajorDMR-4-18331	4
chr15	91427449	91427655	MajorDMR-4-18332	11
chr15	91445061	91445268	MajorDMR-4-18333	2
chr15	91446982	91447568	MajorDMR-4-18334	7
chr15	91473662	91474186	MajorDMR-4-18335	4
chr15	91479891	91479987	MajorDMR-4-18336	2
chr15	91502363	91504235	MajorDMR-4-18337	14
chr15	91538574	91538689	MajorDMR-4-18338	2
chr15	91752930	91753410	MajorDMR-4-18339	4
chr15	91757902	91757918	MajorDMR-4-18340	2
chr15	91808454	91808627	MajorDMR-4-18341	4
chr15	92389066	92389182	MajorDMR-4-18342	2
chr15	92407459	92407566	MajorDMR-4-18343	3
chr15	92409205	92410000	MajorDMR-4-18344	7
chr15	92411043	92411167	MajorDMR-4-18345	2
chr15	92466646	92466863	MajorDMR-4-18346	2
chr15	92486424	92486439	MajorDMR-4-18347	2
chr15	92491443	92491606	MajorDMR-4-18348	2
chr15	92499684	92499771	MajorDMR-4-18349	2
chr15	92513255	92513740	MajorDMR-4-18350	7
chr15	92516804	92516985	MajorDMR-4-18351	4
chr15	92540526	92540707	MajorDMR-4-18352	2
chr15	92543986	92544199	MajorDMR-4-18353	6
chr15	92557657	92558051	MajorDMR-4-18354	2
chr15	92571689	92572518	MajorDMR-4-18355	7
chr15	92596810	92597144	MajorDMR-4-18356	2
chr15	92619499	92619942	MajorDMR-4-18357	2
chr15	92690170	92690265	MajorDMR-4-18358	3
chr15	92702910	92704025	MajorDMR-4-18359	13
chr15	92810206	92810634	MajorDMR-4-18360	3
chr15	92865752	92866634	MajorDMR-4-18361	12
chr15	92886911	92888043	MajorDMR-4-18362	12
chr15	92936099	92936555	MajorDMR-4-18363	4
chr15	92938492	92939230	MajorDMR-4-18364	18
chr15	92942576	92942822	MajorDMR-4-18365	6
chr15	93017168	93017211	MajorDMR-4-18366	2
chr15	93043038	93043569	MajorDMR-4-18367	3
chr15	93126447	93126549	MajorDMR-4-18368	3
chr15	93167732	93168178	MajorDMR-4-18369	6
chr15	93199535	93199628	MajorDMR-4-18370	2
chr15	93271817	93272098	MajorDMR-4-18371	3
chr15	93430251	93430311	MajorDMR-4-18372	3
chr15	93431428	93431561	MajorDMR-4-18373	3
chr15	93441493	93442617	MajorDMR-4-18374	5
chr15	93448814	93449545	MajorDMR-4-18375	3
chr15	93451585	93451862	MajorDMR-4-18376	2
chr15	93457210	93457436	MajorDMR-4-18377	2
chr15	93461444	93461685	MajorDMR-4-18378	2
chr15	93462380	93462501	MajorDMR-4-18379	4
chr15	93463372	93463477	MajorDMR-4-18380	2
chr15	93484510	93484985	MajorDMR-4-18381	2
chr15	93511753	93512128	MajorDMR-4-18382	2
chr15	93571448	93572610	MajorDMR-4-18383	21
chr15	93592143	93592506	MajorDMR-4-18384	10
chr15	93605070	93605140	MajorDMR-4-18385	4
chr15	93616962	93617060	MajorDMR-4-18386	2
chr15	93687644	93688372	MajorDMR-4-18387	3
chr15	93696155	93696468	MajorDMR-4-18388	3
chr15	93756708	93756731	MajorDMR-4-18389	2
chr15	93881672	93881844	MajorDMR-4-18390	2
chr15	93956607	93956872	MajorDMR-4-18391	3
chr15	94031737	94031855	MajorDMR-4-18392	3
chr15	94039502	94040161	MajorDMR-4-18393	4
chr15	94867527	94867985	MajorDMR-4-18394	4
chr15	94889810	94889843	MajorDMR-4-18395	2
chr15	94910338	94910476	MajorDMR-4-18396	2
chr15	95091051	95091195	MajorDMR-4-18397	3
chr15	95144090	95144230	MajorDMR-4-18398	3
chr15	95215064	95215834	MajorDMR-4-18399	10
chr15	95217502	95218066	MajorDMR-4-18400	7
chr15	95286905	95287389	MajorDMR-4-18401	10
chr15	95387384	95387775	MajorDMR-4-18402	2
chr15	95836946	95837215	MajorDMR-4-18403	2
chr15	95838983	95839032	MajorDMR-4-18404	2
chr15	95839930	95839976	MajorDMR-4-18405	2
chr15	95847111	95848552	MajorDMR-4-18406	14
chr15	96007890	96007956	MajorDMR-4-18407	2
chr15	96037999	96038764	MajorDMR-4-18408	11
chr15	96141502	96141860	MajorDMR-4-18409	4
chr15	96211903	96211930	MajorDMR-4-18410	2
chr15	96412216	96412632	MajorDMR-4-18411	2
chr15	96596477	96596808	MajorDMR-4-18412	9
chr15	96866893	96867257	MajorDMR-4-18413	3
chr15	96870924	96871241	MajorDMR-4-18414	2
chr15	96871748	96872029	MajorDMR-4-18415	2
chr15	96877115	96878195	MajorDMR-4-18416	11
chr15	96878921	96879973	MajorDMR-4-18417	7
chr15	96884499	96885544	MajorDMR-4-18418	7
chr15	96886885	96887920	MajorDMR-4-18419	7
chr15	96890944	96892117	MajorDMR-4-18420	12
chr15	96900876	96901351	MajorDMR-4-18421	2
chr15	96906421	96906594	MajorDMR-4-18422	2
chr15	96912382	96913670	MajorDMR-4-18423	9
chr15	96935912	96936040	MajorDMR-4-18424	4
chr15	96959178	96959647	MajorDMR-4-18425	2
chr15	96961411	96961503	MajorDMR-4-18426	2
chr15	96964552	96964742	MajorDMR-4-18427	2
chr15	97076148	97076500	MajorDMR-4-18428	2
chr15	97077856	97078687	MajorDMR-4-18429	3
chr15	97118106	97118417	MajorDMR-4-18430	9
chr15	97128863	97128881	MajorDMR-4-18431	2
chr15	97133385	97133874	MajorDMR-4-18432	2
chr15	97172859	97172937	MajorDMR-4-18433	2
chr15	97345349	97346082	MajorDMR-4-18434	7
chr15	97413876	97414039	MajorDMR-4-18435	2
chr15	97434092	97434137	MajorDMR-4-18436	2
chr15	97436246	97436896	MajorDMR-4-18437	3
chr15	97477717	97477733	MajorDMR-4-18438	2
chr15	97692074	97692143	MajorDMR-4-18439	2
chr15	97704427	97704629	MajorDMR-4-18440	2
chr15	97719548	97719592	MajorDMR-4-18441	2
chr15	97789007	97789367	MajorDMR-4-18442	2
chr15	97961938	97961944	MajorDMR-4-18443	2
chr15	98025771	98025857	MajorDMR-4-18444	2
chr15	98064430	98064788	MajorDMR-4-18445	2
chr15	98065683	98065949	MajorDMR-4-18446	5
chr15	98197752	98198435	MajorDMR-4-18447	6
chr15	98410359	98410531	MajorDMR-4-18448	3
chr15	98418989	98419064	MajorDMR-4-18449	4
chr15	98442159	98442474	MajorDMR-4-18450	10
chr15	98505040	98505106	MajorDMR-4-18451	2
chr15	98836814	98837014	MajorDMR-4-18452	3
chr15	98919103	98919543	MajorDMR-4-18453	5
chr15	98930372	98930476	MajorDMR-4-18454	2
chr15	98961341	98961719	MajorDMR-4-18455	6
chr15	98970507	98970856	MajorDMR-4-18456	2
chr15	99090794	99090947	MajorDMR-4-18457	3
chr15	99179080	99179126	MajorDMR-4-18458	2
chr15	99211981	99212421	MajorDMR-4-18459	8
chr15	99227315	99227957	MajorDMR-4-18460	3
chr15	99242761	99243082	MajorDMR-4-18461	7
chr15	99261395	99262355	MajorDMR-4-18462	7
chr15	99262909	99264033	MajorDMR-4-18463	10
chr15	99297287	99297825	MajorDMR-4-18464	5
chr15	99303593	99304279	MajorDMR-4-18465	4
chr15	99343700	99344495	MajorDMR-4-18466	11
chr15	99408623	99410111	MajorDMR-4-18467	18
chr15	99418043	99418355	MajorDMR-4-18468	4
chr15	99478965	99479114	MajorDMR-4-18469	2
chr15	99486769	99487515	MajorDMR-4-18470	6
chr15	99498432	99499616	MajorDMR-4-18471	4
chr15	99558926	99559362	MajorDMR-4-18472	7
chr15	99663824	99664149	MajorDMR-4-18473	9
chr15	99813501	99813535	MajorDMR-4-18474	3
chr15	99846414	99846517	MajorDMR-4-18475	3
chr15	99932237	99932430	MajorDMR-4-18476	2
chr15	99961450	99961636	MajorDMR-4-18477	2
chr15	99981242	99981388	MajorDMR-4-18478	2
chr15	99987893	99987931	MajorDMR-4-18479	3
chr15	99991201	99991217	MajorDMR-4-18480	2
chr15	100016485	100017003	MajorDMR-4-18481	8
chr15	100171578	100172348	MajorDMR-4-18482	4
chr15	100243567	100244188	MajorDMR-4-18483	5
chr15	100257377	100257653	MajorDMR-4-18484	8
chr15	100338512	100338668	MajorDMR-4-18485	2
chr15	100346546	100346851	MajorDMR-4-18486	2
chr15	100563169	100563246	MajorDMR-4-18487	2
chr15	100644759	100645189	MajorDMR-4-18488	5
chr15	100651951	100652257	MajorDMR-4-18489	2
chr15	100654011	100654040	MajorDMR-4-18490	2
chr15	100665837	100666272	MajorDMR-4-18491	5
chr15	100692789	100693220	MajorDMR-4-18492	9
chr15	100698767	100698782	MajorDMR-4-18493	2
chr15	100714737	100715318	MajorDMR-4-18494	6
chr15	100715999	100716036	MajorDMR-4-18495	2
chr15	100758836	100758955	MajorDMR-4-18496	4
chr15	100790559	100790658	MajorDMR-4-18497	3
chr15	100847866	100848063	MajorDMR-4-18498	7
chr15	100850305	100850346	MajorDMR-4-18499	4
chr15	100850875	100850983	MajorDMR-4-18500	2
chr15	100890906	100890964	MajorDMR-4-18501	2
chr15	100945245	100945668	MajorDMR-4-18502	3
chr15	100950614	100950871	MajorDMR-4-18503	2
chr15	101066157	101066575	MajorDMR-4-18504	7
chr15	101094129	101094625	MajorDMR-4-18505	2
chr15	101261334	101262122	MajorDMR-4-18506	6
chr15	101299360	101300063	MajorDMR-4-18507	4
chr15	101418654	101419297	MajorDMR-4-18508	7
chr15	101420891	101421133	MajorDMR-4-18509	4
chr15	101440734	101440746	MajorDMR-4-18510	2
chr15	101512903	101513356	MajorDMR-4-18511	3
chr15	101514100	101515387	MajorDMR-4-18512	21
chr15	101547002	101548953	MajorDMR-4-18513	41
chr15	101554155	101554419	MajorDMR-4-18514	2
chr15	101555318	101555687	MajorDMR-4-18515	3
chr15	101631862	101632098	MajorDMR-4-18516	9
chr15	101729173	101729264	MajorDMR-4-18517	3
chr15	101738929	101739722	MajorDMR-4-18518	6
chr15	101740540	101740607	MajorDMR-4-18519	4
chr15	101741529	101742198	MajorDMR-4-18520	10
chr15	101756675	101756889	MajorDMR-4-18521	5
chr15	101762177	101762202	MajorDMR-4-18522	3
chr15	101772976	101772991	MajorDMR-4-18523	2
chr15	101784544	101784632	MajorDMR-4-18524	3
chr15	101815979	101816072	MajorDMR-4-18525	2
chr15	101833764	101833786	MajorDMR-4-18526	2
chr15	101931939	101932534	MajorDMR-4-18527	5
chr15	101986456	101986716	MajorDMR-4-18528	5
chr15	101991241	101991977	MajorDMR-4-18529	12
chr15	101995560	101996228	MajorDMR-4-18530	5
chr15	102009874	102010312	MajorDMR-4-18531	6
chr15	102032037	102032465	MajorDMR-4-18532	4
chr15	102040220	102040672	MajorDMR-4-18533	2
chr15	102064632	102065006	MajorDMR-4-18534	2
chr15	102139109	102139543	MajorDMR-4-18535	2
chr15	102153881	102153927	MajorDMR-4-18536	6
chr15	102156256	102156622	MajorDMR-4-18537	4
chr15	102181335	102181375	MajorDMR-4-18538	2
chr15	102190534	102190599	MajorDMR-4-18539	2
chr15	102191334	102191724	MajorDMR-4-18540	3
chr15	102495430	102495522	MajorDMR-4-18541	2
chr15	102496049	102496088	MajorDMR-4-18542	2
chr16	60571	60617	MajorDMR-4-18543	2
chr16	80129	80190	MajorDMR-4-18544	2
chr16	104409	104786	MajorDMR-4-18545	2
chr16	111190	111955	MajorDMR-4-18546	8
chr16	128930	128971	MajorDMR-4-18547	3
chr16	141816	141834	MajorDMR-4-18548	2
chr16	168011	168015	MajorDMR-4-18549	2
chr16	190319	190346	MajorDMR-4-18550	2
chr16	192421	192596	MajorDMR-4-18551	2
chr16	196063	196417	MajorDMR-4-18552	2
chr16	216560	217479	MajorDMR-4-18553	13
chr16	223273	223533	MajorDMR-4-18554	20
chr16	227313	227642	MajorDMR-4-18555	3
chr16	234077	234222	MajorDMR-4-18556	3
chr16	269862	270084	MajorDMR-4-18557	2
chr16	270712	270808	MajorDMR-4-18558	2
chr16	289607	289758	MajorDMR-4-18559	2
chr16	304099	304121	MajorDMR-4-18560	2
chr16	318513	318582	MajorDMR-4-18561	3
chr16	362640	363131	MajorDMR-4-18562	11
chr16	364869	365222	MajorDMR-4-18563	8
chr16	387624	388232	MajorDMR-4-18564	12
chr16	413445	414047	MajorDMR-4-18565	4
chr16	414608	415079	MajorDMR-4-18566	3
chr16	420273	420312	MajorDMR-4-18567	3
chr16	430680	431110	MajorDMR-4-18568	12
chr16	433029	433977	MajorDMR-4-18569	8
chr16	436165	436257	MajorDMR-4-18570	2
chr16	436806	437200	MajorDMR-4-18571	7
chr16	438510	438562	MajorDMR-4-18572	5
chr16	446008	446443	MajorDMR-4-18573	4
chr16	447765	448188	MajorDMR-4-18574	4
chr16	452586	452722	MajorDMR-4-18575	3
chr16	479993	480510	MajorDMR-4-18576	3
chr16	492968	493309	MajorDMR-4-18577	3
chr16	493964	494586	MajorDMR-4-18578	4
chr16	495260	495347	MajorDMR-4-18579	2
chr16	500667	501448	MajorDMR-4-18580	12
chr16	503845	504203	MajorDMR-4-18581	2
chr16	506806	507186	MajorDMR-4-18582	3
chr16	513233	513410	MajorDMR-4-18583	2
chr16	521223	521369	MajorDMR-4-18584	6
chr16	521887	522232	MajorDMR-4-18585	14
chr16	526196	526293	MajorDMR-4-18586	3
chr16	537671	537758	MajorDMR-4-18587	2
chr16	546343	546737	MajorDMR-4-18588	3
chr16	549966	549971	MajorDMR-4-18589	2
chr16	565301	565453	MajorDMR-4-18590	4
chr16	579531	579931	MajorDMR-4-18591	2
chr16	597089	597220	MajorDMR-4-18592	2
chr16	609507	609855	MajorDMR-4-18593	14
chr16	615743	616299	MajorDMR-4-18594	11
chr16	616800	617105	MajorDMR-4-18595	6
chr16	618848	619145	MajorDMR-4-18596	2
chr16	628923	629406	MajorDMR-4-18597	4
chr16	638355	638550	MajorDMR-4-18598	3
chr16	670729	670734	MajorDMR-4-18599	2
chr16	680598	681297	MajorDMR-4-18600	7
chr16	696056	696063	MajorDMR-4-18601	2
chr16	697733	697854	MajorDMR-4-18602	2
chr16	710346	711359	MajorDMR-4-18603	11
chr16	725167	725190	MajorDMR-4-18604	2
chr16	727113	727839	MajorDMR-4-18605	8
chr16	731246	731849	MajorDMR-4-18606	4
chr16	743964	744258	MajorDMR-4-18607	3
chr16	758289	758696	MajorDMR-4-18608	8
chr16	761158	761228	MajorDMR-4-18609	3
chr16	766254	766382	MajorDMR-4-18610	2
chr16	768033	768639	MajorDMR-4-18611	7
chr16	795867	795974	MajorDMR-4-18612	4
chr16	817438	817478	MajorDMR-4-18613	2
chr16	818138	818193	MajorDMR-4-18614	4
chr16	849888	850029	MajorDMR-4-18615	2
chr16	850879	851379	MajorDMR-4-18616	10
chr16	851889	852291	MajorDMR-4-18617	5
chr16	853771	854284	MajorDMR-4-18618	3
chr16	856884	857032	MajorDMR-4-18619	2
chr16	858335	858434	MajorDMR-4-18620	5
chr16	863308	863373	MajorDMR-4-18621	3
chr16	871496	871920	MajorDMR-4-18622	2
chr16	875161	876297	MajorDMR-4-18623	21
chr16	877055	877335	MajorDMR-4-18624	3
chr16	881910	882113	MajorDMR-4-18625	3
chr16	892224	893322	MajorDMR-4-18626	6
chr16	903123	903134	MajorDMR-4-18627	2
chr16	942083	942246	MajorDMR-4-18628	5
chr16	997659	999210	MajorDMR-4-18629	22
chr16	999831	1000086	MajorDMR-4-18630	3
chr16	1013706	1015110	MajorDMR-4-18631	15
chr16	1023881	1023989	MajorDMR-4-18632	2
chr16	1027021	1027737	MajorDMR-4-18633	5
chr16	1032533	1032731	MajorDMR-4-18634	3
chr16	1033484	1033693	MajorDMR-4-18635	3
chr16	1034234	1034642	MajorDMR-4-18636	3
chr16	1035436	1037866	MajorDMR-4-18637	33
chr16	1041636	1041693	MajorDMR-4-18638	3
chr16	1053580	1053594	MajorDMR-4-18639	2
chr16	1060498	1060637	MajorDMR-4-18640	2
chr16	1069677	1069800	MajorDMR-4-18641	6
chr16	1080417	1080809	MajorDMR-4-18642	8
chr16	1084852	1085136	MajorDMR-4-18643	4
chr16	1087284	1087412	MajorDMR-4-18644	3
chr16	1092836	1093051	MajorDMR-4-18645	3
chr16	1095766	1096036	MajorDMR-4-18646	6
chr16	1096718	1096839	MajorDMR-4-18647	2
chr16	1098090	1098703	MajorDMR-4-18648	12
chr16	1104807	1104971	MajorDMR-4-18649	2
chr16	1106783	1106803	MajorDMR-4-18650	2
chr16	1113991	1114285	MajorDMR-4-18651	2
chr16	1116028	1116063	MajorDMR-4-18652	2
chr16	1120203	1121188	MajorDMR-4-18653	14
chr16	1123159	1123273	MajorDMR-4-18654	5
chr16	1123866	1124412	MajorDMR-4-18655	3
chr16	1126379	1127287	MajorDMR-4-18656	9
chr16	1127791	1128095	MajorDMR-4-18657	5
chr16	1128612	1128919	MajorDMR-4-18658	11
chr16	1131270	1131981	MajorDMR-4-18659	15
chr16	1141260	1141516	MajorDMR-4-18660	2
chr16	1143456	1143513	MajorDMR-4-18661	4
chr16	1148462	1148709	MajorDMR-4-18662	2
chr16	1156737	1157134	MajorDMR-4-18663	2
chr16	1158591	1159138	MajorDMR-4-18664	12
chr16	1170687	1170724	MajorDMR-4-18665	2
chr16	1176454	1176830	MajorDMR-4-18666	4
chr16	1185123	1185128	MajorDMR-4-18667	2
chr16	1195322	1195687	MajorDMR-4-18668	5
chr16	1202225	1202358	MajorDMR-4-18669	3
chr16	1204582	1204644	MajorDMR-4-18670	4
chr16	1205534	1205567	MajorDMR-4-18671	2
chr16	1217197	1217955	MajorDMR-4-18672	15
chr16	1231277	1231711	MajorDMR-4-18673	12
chr16	1243394	1244676	MajorDMR-4-18674	5
chr16	1275613	1276006	MajorDMR-4-18675	2
chr16	1277531	1277613	MajorDMR-4-18676	3
chr16	1292805	1293305	MajorDMR-4-18677	2
chr16	1309514	1309997	MajorDMR-4-18678	3
chr16	1311022	1311172	MajorDMR-4-18679	3
chr16	1311699	1311707	MajorDMR-4-18680	2
chr16	1321832	1322367	MajorDMR-4-18681	5
chr16	1328107	1328705	MajorDMR-4-18682	6
chr16	1336110	1336178	MajorDMR-4-18683	4
chr16	1339148	1340508	MajorDMR-4-18684	14
chr16	1346919	1347021	MajorDMR-4-18685	2
chr16	1353418	1353974	MajorDMR-4-18686	5
chr16	1361640	1362266	MajorDMR-4-18687	7
chr16	1373243	1373787	MajorDMR-4-18688	8
chr16	1384449	1384868	MajorDMR-4-18689	5
chr16	1386014	1386444	MajorDMR-4-18690	2
chr16	1387603	1388507	MajorDMR-4-18691	9
chr16	1393381	1393433	MajorDMR-4-18692	2
chr16	1395357	1395512	MajorDMR-4-18693	2
chr16	1396323	1397096	MajorDMR-4-18694	5
chr16	1429990	1430104	MajorDMR-4-18695	2
chr16	1463653	1463929	MajorDMR-4-18696	3
chr16	1478647	1478661	MajorDMR-4-18697	2
chr16	1480697	1481259	MajorDMR-4-18698	3
chr16	1493758	1493838	MajorDMR-4-18699	2
chr16	1524079	1524261	MajorDMR-4-18700	2
chr16	1533806	1533818	MajorDMR-4-18701	2
chr16	1559741	1560041	MajorDMR-4-18702	8
chr16	1562251	1562716	MajorDMR-4-18703	5
chr16	1595393	1595857	MajorDMR-4-18704	10
chr16	1659438	1659974	MajorDMR-4-18705	3
chr16	1664939	1665860	MajorDMR-4-18706	16
chr16	1674053	1674077	MajorDMR-4-18707	2
chr16	1730112	1730326	MajorDMR-4-18708	3
chr16	1760365	1760631	MajorDMR-4-18709	2
chr16	1762803	1762909	MajorDMR-4-18710	2
chr16	1763578	1764262	MajorDMR-4-18711	6
chr16	1804942	1805147	MajorDMR-4-18712	3
chr16	1813092	1813499	MajorDMR-4-18713	3
chr16	1814161	1814316	MajorDMR-4-18714	3
chr16	1818345	1819048	MajorDMR-4-18715	7
chr16	1843708	1843752	MajorDMR-4-18716	2
chr16	1859399	1859432	MajorDMR-4-18717	2
chr16	1921934	1921965	MajorDMR-4-18718	3
chr16	1940529	1941026	MajorDMR-4-18719	4
chr16	1966354	1967164	MajorDMR-4-18720	6
chr16	1968817	1969366	MajorDMR-4-18721	5
chr16	1970022	1970185	MajorDMR-4-18722	2
chr16	1973200	1973963	MajorDMR-4-18723	4
chr16	1976373	1976510	MajorDMR-4-18724	2
chr16	2028888	2030792	MajorDMR-4-18725	26
chr16	2042622	2043026	MajorDMR-4-18726	6
chr16	2047503	2047897	MajorDMR-4-18727	7
chr16	2054678	2054684	MajorDMR-4-18728	2
chr16	2055311	2055880	MajorDMR-4-18729	13
chr16	2070898	2071094	MajorDMR-4-18730	3
chr16	2073703	2073872	MajorDMR-4-18731	2
chr16	2076537	2076687	MajorDMR-4-18732	3
chr16	2082744	2084215	MajorDMR-4-18733	29
chr16	2085806	2086108	MajorDMR-4-18734	14
chr16	2088440	2088444	MajorDMR-4-18735	2
chr16	2134990	2135431	MajorDMR-4-18736	4
chr16	2141814	2142327	MajorDMR-4-18737	5
chr16	2147165	2147445	MajorDMR-4-18738	4
chr16	2159844	2159975	MajorDMR-4-18739	2
chr16	2167995	2168111	MajorDMR-4-18740	2
chr16	2169319	2169377	MajorDMR-4-18741	5
chr16	2169932	2170266	MajorDMR-4-18742	2
chr16	2170941	2171089	MajorDMR-4-18743	2
chr16	2171799	2171877	MajorDMR-4-18744	2
chr16	2179150	2179647	MajorDMR-4-18745	2
chr16	2206782	2206930	MajorDMR-4-18746	3
chr16	2211062	2211327	MajorDMR-4-18747	4
chr16	2212742	2213299	MajorDMR-4-18748	4
chr16	2224690	2225041	MajorDMR-4-18749	13
chr16	2228600	2228636	MajorDMR-4-18750	2
chr16	2231126	2231443	MajorDMR-4-18751	2
chr16	2235571	2235666	MajorDMR-4-18752	2
chr16	2241271	2241483	MajorDMR-4-18753	2
chr16	2249593	2249605	MajorDMR-4-18754	2
chr16	2261019	2261169	MajorDMR-4-18755	5
chr16	2286888	2287723	MajorDMR-4-18756	15
chr16	2300890	2300960	MajorDMR-4-18757	2
chr16	2316599	2317121	MajorDMR-4-18758	4
chr16	2325423	2326296	MajorDMR-4-18759	5
chr16	2387853	2388044	MajorDMR-4-18760	4
chr16	2391924	2392106	MajorDMR-4-18761	5
chr16	2519253	2519594	MajorDMR-4-18762	2
chr16	2521686	2522001	MajorDMR-4-18763	18
chr16	2548903	2549066	MajorDMR-4-18764	5
chr16	2566528	2566873	MajorDMR-4-18765	3
chr16	2568436	2568673	MajorDMR-4-18766	2
chr16	2574976	2575076	MajorDMR-4-18767	2
chr16	2590750	2591040	MajorDMR-4-18768	3
chr16	2607216	2607337	MajorDMR-4-18769	2
chr16	2626285	2626377	MajorDMR-4-18770	3
chr16	2698789	2698825	MajorDMR-4-18771	2
chr16	2704842	2704877	MajorDMR-4-18772	2
chr16	2707448	2707612	MajorDMR-4-18773	5
chr16	2710285	2710346	MajorDMR-4-18774	2
chr16	2711105	2711242	MajorDMR-4-18775	2
chr16	2714571	2714587	MajorDMR-4-18776	2
chr16	2741706	2743473	MajorDMR-4-18777	23
chr16	2749895	2749912	MajorDMR-4-18778	2
chr16	2765899	2765911	MajorDMR-4-18779	2
chr16	2804386	2804534	MajorDMR-4-18780	2
chr16	2821998	2822048	MajorDMR-4-18781	2
chr16	2823239	2823416	MajorDMR-4-18782	2
chr16	2837745	2837789	MajorDMR-4-18783	3
chr16	2857353	2857558	MajorDMR-4-18784	2
chr16	2861610	2862065	MajorDMR-4-18785	3
chr16	2867474	2867709	MajorDMR-4-18786	2
chr16	2969454	2969555	MajorDMR-4-18787	2
chr16	3002849	3002983	MajorDMR-4-18788	8
chr16	3005685	3005945	MajorDMR-4-18789	2
chr16	3015434	3015804	MajorDMR-4-18790	5
chr16	3016571	3018303	MajorDMR-4-18791	113
chr16	3022260	3022713	MajorDMR-4-18792	2
chr16	3023928	3024012	MajorDMR-4-18793	2
chr16	3031504	3031811	MajorDMR-4-18794	5
chr16	3058168	3060254	MajorDMR-4-18795	12
chr16	3062755	3063093	MajorDMR-4-18796	13
chr16	3063713	3063946	MajorDMR-4-18797	6
chr16	3067764	3068436	MajorDMR-4-18798	5
chr16	3070295	3070843	MajorDMR-4-18799	8
chr16	3082849	3082994	MajorDMR-4-18800	2
chr16	3085399	3085983	MajorDMR-4-18801	8
chr16	3087108	3087174	MajorDMR-4-18802	2
chr16	3088181	3088441	MajorDMR-4-18803	7
chr16	3095171	3095389	MajorDMR-4-18804	8
chr16	3097443	3097863	MajorDMR-4-18805	2
chr16	3105896	3105994	MajorDMR-4-18806	2
chr16	3126697	3126855	MajorDMR-4-18807	2
chr16	3147591	3147999	MajorDMR-4-18808	2
chr16	3148898	3149833	MajorDMR-4-18809	8
chr16	3151856	3152156	MajorDMR-4-18810	3
chr16	3164172	3164254	MajorDMR-4-18811	2
chr16	3177938	3178001	MajorDMR-4-18812	3
chr16	3181909	3181973	MajorDMR-4-18813	2
chr16	3194461	3194502	MajorDMR-4-18814	2
chr16	3203122	3203143	MajorDMR-4-18815	2
chr16	3220239	3220711	MajorDMR-4-18816	10
chr16	3221275	3221517	MajorDMR-4-18817	4
chr16	3222029	3222492	MajorDMR-4-18818	2
chr16	3224136	3224176	MajorDMR-4-18819	2
chr16	3230554	3230848	MajorDMR-4-18820	7
chr16	3234313	3234557	MajorDMR-4-18821	5
chr16	3239490	3240320	MajorDMR-4-18822	5
chr16	3241646	3243484	MajorDMR-4-18823	21
chr16	3264320	3264443	MajorDMR-4-18824	2
chr16	3265395	3265641	MajorDMR-4-18825	3
chr16	3285980	3286052	MajorDMR-4-18826	3
chr16	3289819	3290234	MajorDMR-4-18827	2
chr16	3293204	3294029	MajorDMR-4-18828	4
chr16	3295065	3295809	MajorDMR-4-18829	3
chr16	3300152	3300194	MajorDMR-4-18830	2
chr16	3304351	3304832	MajorDMR-4-18831	13
chr16	3326084	3326352	MajorDMR-4-18832	2
chr16	3335456	3335480	MajorDMR-4-18833	2
chr16	3345275	3345881	MajorDMR-4-18834	8
chr16	3378448	3378730	MajorDMR-4-18835	2
chr16	3399238	3399378	MajorDMR-4-18836	2
chr16	3405243	3405841	MajorDMR-4-18837	3
chr16	3423345	3424162	MajorDMR-4-18838	4
chr16	3463541	3464341	MajorDMR-4-18839	5
chr16	3506064	3506893	MajorDMR-4-18840	9
chr16	3509054	3511788	MajorDMR-4-18841	18
chr16	3516070	3516158	MajorDMR-4-18842	7
chr16	3531233	3531409	MajorDMR-4-18843	2
chr16	3541366	3541602	MajorDMR-4-18844	3
chr16	3550173	3550433	MajorDMR-4-18845	5
chr16	3586674	3586994	MajorDMR-4-18846	2
chr16	3629199	3629215	MajorDMR-4-18847	3
chr16	3630895	3630942	MajorDMR-4-18848	2
chr16	3719781	3719829	MajorDMR-4-18849	3
chr16	3740405	3741051	MajorDMR-4-18850	5
chr16	3802032	3802389	MajorDMR-4-18851	6
chr16	3822366	3822661	MajorDMR-4-18852	2
chr16	3832440	3832578	MajorDMR-4-18853	2
chr16	3847701	3848027	MajorDMR-4-18854	2
chr16	3849848	3849973	MajorDMR-4-18855	3
chr16	3854645	3855546	MajorDMR-4-18856	4
chr16	3869866	3870331	MajorDMR-4-18857	5
chr16	3872536	3873015	MajorDMR-4-18858	3
chr16	3900871	3901182	MajorDMR-4-18859	4
chr16	3903664	3904124	MajorDMR-4-18860	2
chr16	3907411	3907905	MajorDMR-4-18861	4
chr16	3908572	3908602	MajorDMR-4-18862	2
chr16	3912047	3912076	MajorDMR-4-18863	2
chr16	3913781	3913892	MajorDMR-4-18864	2
chr16	3917016	3917488	MajorDMR-4-18865	2
chr16	3924417	3924655	MajorDMR-4-18866	2
chr16	3928214	3928266	MajorDMR-4-18867	2
chr16	3996294	3996375	MajorDMR-4-18868	2
chr16	4001958	4002371	MajorDMR-4-18869	4
chr16	4010537	4011556	MajorDMR-4-18870	8
chr16	4012844	4013452	MajorDMR-4-18871	10
chr16	4032866	4033302	MajorDMR-4-18872	2
chr16	4102864	4104377	MajorDMR-4-18873	28
chr16	4143617	4144131	MajorDMR-4-18874	3
chr16	4197145	4197444	MajorDMR-4-18875	2
chr16	4234584	4234695	MajorDMR-4-18876	3
chr16	4267878	4267907	MajorDMR-4-18877	2
chr16	4295123	4295153	MajorDMR-4-18878	2
chr16	4313789	4313885	MajorDMR-4-18879	2
chr16	4324033	4324711	MajorDMR-4-18880	5
chr16	4343508	4344446	MajorDMR-4-18881	19
chr16	4363655	4363947	MajorDMR-4-18882	2
chr16	4366908	4367459	MajorDMR-4-18883	7
chr16	4368287	4368712	MajorDMR-4-18884	2
chr16	4374180	4374231	MajorDMR-4-18885	2
chr16	4395960	4396027	MajorDMR-4-18886	2
chr16	4420956	4421157	MajorDMR-4-18887	2
chr16	4426241	4426402	MajorDMR-4-18888	10
chr16	4435636	4435947	MajorDMR-4-18889	5
chr16	4460868	4460918	MajorDMR-4-18890	2
chr16	4551083	4551890	MajorDMR-4-18891	4
chr16	4555560	4555893	MajorDMR-4-18892	2
chr16	4563325	4563699	MajorDMR-4-18893	2
chr16	4564812	4564839	MajorDMR-4-18894	3
chr16	4566058	4566344	MajorDMR-4-18895	4
chr16	4571619	4572087	MajorDMR-4-18896	4
chr16	4579335	4579836	MajorDMR-4-18897	4
chr16	4584346	4584444	MajorDMR-4-18898	2
chr16	4602396	4603785	MajorDMR-4-18899	9
chr16	4651950	4652313	MajorDMR-4-18900	3
chr16	4687534	4687805	MajorDMR-4-18901	12
chr16	4713434	4713662	MajorDMR-4-18902	3
chr16	4723797	4723948	MajorDMR-4-18903	6
chr16	4728758	4728825	MajorDMR-4-18904	2
chr16	4731069	4731367	MajorDMR-4-18905	5
chr16	4733123	4733182	MajorDMR-4-18906	2
chr16	4741139	4741147	MajorDMR-4-18907	2
chr16	4751436	4751586	MajorDMR-4-18908	4
chr16	4793369	4793514	MajorDMR-4-18909	2
chr16	4797476	4797535	MajorDMR-4-18910	2
chr16	4821974	4822060	MajorDMR-4-18911	2
chr16	4845573	4845667	MajorDMR-4-18912	3
chr16	4854876	4854928	MajorDMR-4-18913	2
chr16	4877249	4877310	MajorDMR-4-18914	2
chr16	4913739	4914213	MajorDMR-4-18915	2
chr16	4999071	4999319	MajorDMR-4-18916	4
chr16	5085533	5085590	MajorDMR-4-18917	2
chr16	5147018	5147297	MajorDMR-4-18918	4
chr16	5167100	5167789	MajorDMR-4-18919	15
chr16	5176419	5176435	MajorDMR-4-18920	2
chr16	5262626	5262787	MajorDMR-4-18921	3
chr16	5275659	5276457	MajorDMR-4-18922	3
chr16	5290625	5290900	MajorDMR-4-18923	6
chr16	5302966	5303220	MajorDMR-4-18924	4
chr16	5373499	5373973	MajorDMR-4-18925	8
chr16	5387079	5387118	MajorDMR-4-18926	4
chr16	5399792	5400365	MajorDMR-4-18927	3
chr16	5429932	5430453	MajorDMR-4-18928	11
chr16	5432555	5432706	MajorDMR-4-18929	2
chr16	5435878	5436506	MajorDMR-4-18930	6
chr16	5451384	5452153	MajorDMR-4-18931	3
chr16	5462619	5463416	MajorDMR-4-18932	12
chr16	5473713	5474190	MajorDMR-4-18933	3
chr16	5521974	5522249	MajorDMR-4-18934	3
chr16	5554098	5554354	MajorDMR-4-18935	4
chr16	5599955	5600046	MajorDMR-4-18936	2
chr16	5630276	5630677	MajorDMR-4-18937	8
chr16	5640264	5640730	MajorDMR-4-18938	8
chr16	5645770	5645848	MajorDMR-4-18939	2
chr16	5654630	5654800	MajorDMR-4-18940	2
chr16	5667151	5667394	MajorDMR-4-18941	3
chr16	5692284	5692669	MajorDMR-4-18942	2
chr16	5721379	5721630	MajorDMR-4-18943	2
chr16	5756450	5757122	MajorDMR-4-18944	3
chr16	5759268	5759443	MajorDMR-4-18945	2
chr16	5790095	5790218	MajorDMR-4-18946	2
chr16	5807157	5807197	MajorDMR-4-18947	2
chr16	5812371	5814033	MajorDMR-4-18948	22
chr16	5817815	5818712	MajorDMR-4-18949	12
chr16	5820715	5820858	MajorDMR-4-18950	2
chr16	5894451	5895275	MajorDMR-4-18951	5
chr16	5910762	5910875	MajorDMR-4-18952	2
chr16	5912431	5912618	MajorDMR-4-18953	2
chr16	5920341	5921277	MajorDMR-4-18954	5
chr16	5925093	5925440	MajorDMR-4-18955	5
chr16	5935687	5935723	MajorDMR-4-18956	3
chr16	5941208	5941555	MajorDMR-4-18957	7
chr16	5945470	5945518	MajorDMR-4-18958	4
chr16	5946085	5946319	MajorDMR-4-18959	2
chr16	6033709	6033828	MajorDMR-4-18960	2
chr16	6058713	6059158	MajorDMR-4-18961	4
chr16	6073000	6073135	MajorDMR-4-18962	2
chr16	6073641	6073881	MajorDMR-4-18963	3
chr16	6077981	6078172	MajorDMR-4-18964	2
chr16	6083051	6083103	MajorDMR-4-18965	3
chr16	6107527	6108431	MajorDMR-4-18966	5
chr16	6117194	6117202	MajorDMR-4-18967	2
chr16	6130642	6130847	MajorDMR-4-18968	2
chr16	6145581	6145696	MajorDMR-4-18969	3
chr16	6164740	6164909	MajorDMR-4-18970	2
chr16	6174663	6174819	MajorDMR-4-18971	2
chr16	6215353	6215369	MajorDMR-4-18972	2
chr16	6227060	6227117	MajorDMR-4-18973	2
chr16	6242933	6243135	MajorDMR-4-18974	4
chr16	6244120	6244620	MajorDMR-4-18975	3
chr16	6281997	6282518	MajorDMR-4-18976	4
chr16	6291160	6291619	MajorDMR-4-18977	6
chr16	6302520	6302859	MajorDMR-4-18978	3
chr16	6317954	6318175	MajorDMR-4-18979	2
chr16	6329327	6329552	MajorDMR-4-18980	3
chr16	6334374	6335075	MajorDMR-4-18981	7
chr16	6347793	6347849	MajorDMR-4-18982	2
chr16	6352286	6352652	MajorDMR-4-18983	2
chr16	6362397	6362642	MajorDMR-4-18984	2
chr16	6406595	6407583	MajorDMR-4-18985	15
chr16	6413506	6413722	MajorDMR-4-18986	7
chr16	6425542	6425747	MajorDMR-4-18987	6
chr16	6443988	6444555	MajorDMR-4-18988	5
chr16	6470545	6471225	MajorDMR-4-18989	4
chr16	6479131	6479292	MajorDMR-4-18990	2
chr16	6484386	6484541	MajorDMR-4-18991	4
chr16	6497072	6498094	MajorDMR-4-18992	12
chr16	6499288	6499683	MajorDMR-4-18993	5
chr16	6560384	6560392	MajorDMR-4-18994	2
chr16	6571913	6572064	MajorDMR-4-18995	2
chr16	6607545	6607737	MajorDMR-4-18996	3
chr16	6650254	6650440	MajorDMR-4-18997	3
chr16	6651234	6651285	MajorDMR-4-18998	2
chr16	6665753	6666037	MajorDMR-4-18999	11
chr16	6692191	6693054	MajorDMR-4-19000	4
chr16	6716914	6717045	MajorDMR-4-19001	2
chr16	6732304	6732352	MajorDMR-4-19002	2
chr16	6733564	6733578	MajorDMR-4-19003	2
chr16	6734083	6734296	MajorDMR-4-19004	3
chr16	6756668	6756769	MajorDMR-4-19005	2
chr16	6782303	6782338	MajorDMR-4-19006	3
chr16	6803453	6803850	MajorDMR-4-19007	2
chr16	6844276	6844323	MajorDMR-4-19008	2
chr16	6853622	6853791	MajorDMR-4-19009	2
chr16	6907587	6907690	MajorDMR-4-19010	2
chr16	6908444	6908622	MajorDMR-4-19011	2
chr16	6910055	6910227	MajorDMR-4-19012	2
chr16	6911495	6912338	MajorDMR-4-19013	4
chr16	6920286	6920461	MajorDMR-4-19014	2
chr16	6941720	6942297	MajorDMR-4-19015	6
chr16	6964012	6964297	MajorDMR-4-19016	2
chr16	6973048	6973459	MajorDMR-4-19017	2
chr16	6976851	6977020	MajorDMR-4-19018	2
chr16	7018424	7018514	MajorDMR-4-19019	4
chr16	7027873	7028411	MajorDMR-4-19020	8
chr16	7082720	7082814	MajorDMR-4-19021	2
chr16	7109758	7109945	MajorDMR-4-19022	2
chr16	7141334	7141804	MajorDMR-4-19023	3
chr16	7147815	7148000	MajorDMR-4-19024	2
chr16	7150762	7152000	MajorDMR-4-19025	11
chr16	7167816	7167886	MajorDMR-4-19026	2
chr16	7171691	7172036	MajorDMR-4-19027	2
chr16	7174902	7174989	MajorDMR-4-19028	2
chr16	7184490	7184769	MajorDMR-4-19029	3
chr16	7194512	7194705	MajorDMR-4-19030	3
chr16	7254031	7254120	MajorDMR-4-19031	2
chr16	7268792	7269397	MajorDMR-4-19032	5
chr16	7277388	7277893	MajorDMR-4-19033	16
chr16	7291026	7291429	MajorDMR-4-19034	2
chr16	7296394	7296562	MajorDMR-4-19035	3
chr16	7352287	7352802	MajorDMR-4-19036	4
chr16	7354658	7354686	MajorDMR-4-19037	2
chr16	7361021	7361825	MajorDMR-4-19038	4
chr16	7363202	7364062	MajorDMR-4-19039	5
chr16	7364886	7364903	MajorDMR-4-19040	2
chr16	7382186	7383059	MajorDMR-4-19041	9
chr16	7437834	7438497	MajorDMR-4-19042	4
chr16	7455026	7455262	MajorDMR-4-19043	4
chr16	7461976	7462371	MajorDMR-4-19044	2
chr16	7470135	7470182	MajorDMR-4-19045	2
chr16	7487452	7487931	MajorDMR-4-19046	8
chr16	7491825	7492381	MajorDMR-4-19047	7
chr16	7531967	7532603	MajorDMR-4-19048	12
chr16	7614490	7615202	MajorDMR-4-19049	5
chr16	7634698	7634759	MajorDMR-4-19050	3
chr16	7646172	7646451	MajorDMR-4-19051	2
chr16	7695021	7695584	MajorDMR-4-19052	6
chr16	7766786	7766941	MajorDMR-4-19053	2
chr16	7767671	7767898	MajorDMR-4-19054	2
chr16	7795277	7795635	MajorDMR-4-19055	2
chr16	7805309	7805693	MajorDMR-4-19056	3
chr16	7897222	7897259	MajorDMR-4-19057	2
chr16	7916323	7916444	MajorDMR-4-19058	3
chr16	7938186	7939165	MajorDMR-4-19059	5
chr16	7988055	7988389	MajorDMR-4-19060	10
chr16	8009353	8009857	MajorDMR-4-19061	2
chr16	8040891	8041320	MajorDMR-4-19062	5
chr16	8069988	8070427	MajorDMR-4-19063	3
chr16	8271494	8272045	MajorDMR-4-19064	3
chr16	8360422	8360820	MajorDMR-4-19065	8
chr16	8480989	8481577	MajorDMR-4-19066	6
chr16	8508245	8508322	MajorDMR-4-19067	3
chr16	8516981	8516989	MajorDMR-4-19068	2
chr16	8524669	8524845	MajorDMR-4-19069	4
chr16	8574653	8574687	MajorDMR-4-19070	2
chr16	8596810	8597320	MajorDMR-4-19071	6
chr16	8615480	8615811	MajorDMR-4-19072	2
chr16	8754561	8754620	MajorDMR-4-19073	2
chr16	8767751	8768011	MajorDMR-4-19074	5
chr16	8768841	8769751	MajorDMR-4-19075	6
chr16	8775899	8776258	MajorDMR-4-19076	2
chr16	8780047	8780060	MajorDMR-4-19077	2
chr16	8788827	8788832	MajorDMR-4-19078	2
chr16	8812837	8813566	MajorDMR-4-19079	17
chr16	8814410	8814756	MajorDMR-4-19080	5
chr16	8836087	8836351	MajorDMR-4-19081	3
chr16	8882548	8882688	MajorDMR-4-19082	2
chr16	8961249	8961294	MajorDMR-4-19083	2
chr16	8979969	8980225	MajorDMR-4-19084	6
chr16	8986148	8987521	MajorDMR-4-19085	18
chr16	9013526	9013927	MajorDMR-4-19086	3
chr16	9014824	9014860	MajorDMR-4-19087	2
chr16	9025741	9026062	MajorDMR-4-19088	4
chr16	9037276	9037441	MajorDMR-4-19089	5
chr16	9038032	9038172	MajorDMR-4-19090	3
chr16	9045711	9045870	MajorDMR-4-19091	4
chr16	9050613	9050939	MajorDMR-4-19092	4
chr16	9051655	9052584	MajorDMR-4-19093	11
chr16	9053361	9054378	MajorDMR-4-19094	10
chr16	9055003	9055759	MajorDMR-4-19095	9
chr16	9063533	9063659	MajorDMR-4-19096	2
chr16	9146975	9147216	MajorDMR-4-19097	5
chr16	9191360	9192017	MajorDMR-4-19098	4
chr16	9193540	9193609	MajorDMR-4-19099	3
chr16	9196471	9196492	MajorDMR-4-19100	2
chr16	9197992	9198369	MajorDMR-4-19101	2
chr16	9199636	9199869	MajorDMR-4-19102	2
chr16	9200718	9201269	MajorDMR-4-19103	3
chr16	9203040	9204137	MajorDMR-4-19104	5
chr16	9204818	9206185	MajorDMR-4-19105	8
chr16	9213220	9213917	MajorDMR-4-19106	4
chr16	9218859	9218926	MajorDMR-4-19107	2
chr16	9221771	9221824	MajorDMR-4-19108	2
chr16	9228781	9228793	MajorDMR-4-19109	2
chr16	9230675	9231165	MajorDMR-4-19110	6
chr16	9292931	9293414	MajorDMR-4-19111	4
chr16	9329866	9329966	MajorDMR-4-19112	2
chr16	9365656	9365797	MajorDMR-4-19113	2
chr16	9401998	9403300	MajorDMR-4-19114	16
chr16	9405317	9405399	MajorDMR-4-19115	3
chr16	9413345	9413385	MajorDMR-4-19116	3
chr16	9423992	9424135	MajorDMR-4-19117	5
chr16	9425064	9425161	MajorDMR-4-19118	2
chr16	9466874	9466948	MajorDMR-4-19119	3
chr16	9486806	9487094	MajorDMR-4-19120	6
chr16	9496417	9496756	MajorDMR-4-19121	4
chr16	9500254	9500924	MajorDMR-4-19122	5
chr16	9509447	9509484	MajorDMR-4-19123	2
chr16	9557122	9557325	MajorDMR-4-19124	5
chr16	9583814	9585023	MajorDMR-4-19125	12
chr16	9622385	9622586	MajorDMR-4-19126	3
chr16	9760807	9761158	MajorDMR-4-19127	6
chr16	9773086	9773376	MajorDMR-4-19128	4
chr16	9852899	9853557	MajorDMR-4-19129	4
chr16	9860893	9861087	MajorDMR-4-19130	4
chr16	9866871	9867475	MajorDMR-4-19131	4
chr16	9869052	9869206	MajorDMR-4-19132	2
chr16	9869861	9870655	MajorDMR-4-19133	5
chr16	9872497	9872527	MajorDMR-4-19134	2
chr16	9876856	9877439	MajorDMR-4-19135	9
chr16	9880109	9880272	MajorDMR-4-19136	2
chr16	9881551	9881879	MajorDMR-4-19137	4
chr16	9888196	9888329	MajorDMR-4-19138	3
chr16	9893011	9893521	MajorDMR-4-19139	3
chr16	9907713	9907766	MajorDMR-4-19140	3
chr16	9914299	9915224	MajorDMR-4-19141	7
chr16	9923576	9924273	MajorDMR-4-19142	5
chr16	9930079	9931051	MajorDMR-4-19143	4
chr16	9931653	9931760	MajorDMR-4-19144	3
chr16	9936971	9937021	MajorDMR-4-19145	2
chr16	9955048	9955160	MajorDMR-4-19146	2
chr16	9955770	9956316	MajorDMR-4-19147	4
chr16	9958803	9959829	MajorDMR-4-19148	6
chr16	9963982	9964093	MajorDMR-4-19149	2
chr16	9975682	9975731	MajorDMR-4-19150	2
chr16	9999290	9999743	MajorDMR-4-19151	5
chr16	10001375	10001887	MajorDMR-4-19152	3
chr16	10002659	10002704	MajorDMR-4-19153	2
chr16	10007440	10009132	MajorDMR-4-19154	11
chr16	10022226	10022836	MajorDMR-4-19155	5
chr16	10023654	10023886	MajorDMR-4-19156	4
chr16	10028808	10029119	MajorDMR-4-19157	3
chr16	10033152	10033649	MajorDMR-4-19158	7
chr16	10048134	10048740	MajorDMR-4-19159	5
chr16	10064353	10064680	MajorDMR-4-19160	3
chr16	10070028	10070739	MajorDMR-4-19161	4
chr16	10107785	10107896	MajorDMR-4-19162	2
chr16	10109394	10109584	MajorDMR-4-19163	2
chr16	10114486	10115237	MajorDMR-4-19164	4
chr16	10116656	10117100	MajorDMR-4-19165	4
chr16	10121252	10122244	MajorDMR-4-19166	6
chr16	10127306	10127866	MajorDMR-4-19167	5
chr16	10132620	10132960	MajorDMR-4-19168	6
chr16	10142778	10142795	MajorDMR-4-19169	2
chr16	10158743	10159147	MajorDMR-4-19170	2
chr16	10172448	10172744	MajorDMR-4-19171	4
chr16	10181748	10182839	MajorDMR-4-19172	6
chr16	10187461	10187771	MajorDMR-4-19173	4
chr16	10193705	10194105	MajorDMR-4-19174	4
chr16	10194727	10195301	MajorDMR-4-19175	3
chr16	10208690	10208835	MajorDMR-4-19176	3
chr16	10216342	10217756	MajorDMR-4-19177	15
chr16	10224972	10225051	MajorDMR-4-19178	2
chr16	10236920	10237134	MajorDMR-4-19179	2
chr16	10251607	10251987	MajorDMR-4-19180	2
chr16	10261681	10261953	MajorDMR-4-19181	2
chr16	10265323	10265357	MajorDMR-4-19182	2
chr16	10270939	10271181	MajorDMR-4-19183	2
chr16	10271741	10271823	MajorDMR-4-19184	3
chr16	10350690	10350760	MajorDMR-4-19185	3
chr16	10615639	10615764	MajorDMR-4-19186	2
chr16	10683081	10683275	MajorDMR-4-19187	2
chr16	10756808	10757476	MajorDMR-4-19188	7
chr16	10762288	10762347	MajorDMR-4-19189	3
chr16	10836021	10836140	MajorDMR-4-19190	2
chr16	10850635	10850679	MajorDMR-4-19191	2
chr16	10906477	10906620	MajorDMR-4-19192	2
chr16	10922561	10923495	MajorDMR-4-19193	18
chr16	10972605	10972635	MajorDMR-4-19194	2
chr16	11012930	11013082	MajorDMR-4-19195	2
chr16	11023835	11023991	MajorDMR-4-19196	2
chr16	11025313	11025335	MajorDMR-4-19197	2
chr16	11031382	11031697	MajorDMR-4-19198	8
chr16	11033811	11033975	MajorDMR-4-19199	4
chr16	11034713	11035050	MajorDMR-4-19200	2
chr16	11039273	11040435	MajorDMR-4-19201	6
chr16	11045066	11045097	MajorDMR-4-19202	2
chr16	11051410	11051866	MajorDMR-4-19203	4
chr16	11065180	11065206	MajorDMR-4-19204	2
chr16	11114985	11115254	MajorDMR-4-19205	2
chr16	11126812	11126912	MajorDMR-4-19206	3
chr16	11150437	11151373	MajorDMR-4-19207	6
chr16	11192377	11192550	MajorDMR-4-19208	2
chr16	11196039	11196384	MajorDMR-4-19209	3
chr16	11198818	11199068	MajorDMR-4-19210	4
chr16	11203550	11203676	MajorDMR-4-19211	2
chr16	11413689	11413695	MajorDMR-4-19212	2
chr16	11439987	11440042	MajorDMR-4-19213	2
chr16	11451889	11451944	MajorDMR-4-19214	2
chr16	11547213	11547689	MajorDMR-4-19215	2
chr16	11608860	11608884	MajorDMR-4-19216	2
chr16	11640536	11640833	MajorDMR-4-19217	3
chr16	11651944	11652002	MajorDMR-4-19218	2
chr16	11680074	11680204	MajorDMR-4-19219	2
chr16	11734025	11735306	MajorDMR-4-19220	16
chr16	11763585	11763883	MajorDMR-4-19221	4
chr16	11764556	11764822	MajorDMR-4-19222	3
chr16	11765538	11765859	MajorDMR-4-19223	6
chr16	11766852	11768145	MajorDMR-4-19224	21
chr16	11768731	11768977	MajorDMR-4-19225	5
chr16	11769962	11770054	MajorDMR-4-19226	2
chr16	11771759	11772839	MajorDMR-4-19227	7
chr16	11777107	11777190	MajorDMR-4-19228	2
chr16	11779960	11780813	MajorDMR-4-19229	5
chr16	11784013	11784038	MajorDMR-4-19230	2
chr16	11825322	11825573	MajorDMR-4-19231	3
chr16	11828148	11828400	MajorDMR-4-19232	2
chr16	11829785	11829887	MajorDMR-4-19233	2
chr16	11830468	11830510	MajorDMR-4-19234	2
chr16	11831613	11832104	MajorDMR-4-19235	4
chr16	11832954	11833372	MajorDMR-4-19236	4
chr16	11842046	11842560	MajorDMR-4-19237	3
chr16	11852094	11852177	MajorDMR-4-19238	4
chr16	11876485	11877213	MajorDMR-4-19239	5
chr16	11888198	11888850	MajorDMR-4-19240	5
chr16	11907209	11907477	MajorDMR-4-19241	3
chr16	11959478	11959638	MajorDMR-4-19242	2
chr16	11990214	11990419	MajorDMR-4-19243	2
chr16	12006869	12006924	MajorDMR-4-19244	2
chr16	12007773	12008296	MajorDMR-4-19245	6
chr16	12043382	12043395	MajorDMR-4-19246	2
chr16	12096228	12096794	MajorDMR-4-19247	12
chr16	12149144	12149250	MajorDMR-4-19248	2
chr16	12282436	12282777	MajorDMR-4-19249	3
chr16	12297937	12298217	MajorDMR-4-19250	2
chr16	12352985	12353187	MajorDMR-4-19251	2
chr16	12355531	12355937	MajorDMR-4-19252	2
chr16	12394558	12394578	MajorDMR-4-19253	4
chr16	12448313	12448634	MajorDMR-4-19254	5
chr16	12468936	12469072	MajorDMR-4-19255	2
chr16	12498284	12498398	MajorDMR-4-19256	2
chr16	12556671	12556891	MajorDMR-4-19257	4
chr16	12597091	12597167	MajorDMR-4-19258	2
chr16	12610778	12611487	MajorDMR-4-19259	3
chr16	12621042	12621053	MajorDMR-4-19260	2
chr16	12691530	12691654	MajorDMR-4-19261	2
chr16	12740397	12740736	MajorDMR-4-19262	3
chr16	12793161	12793894	MajorDMR-4-19263	7
chr16	12998183	12998764	MajorDMR-4-19264	7
chr16	12999786	13000352	MajorDMR-4-19265	4
chr16	13001499	13001613	MajorDMR-4-19266	2
chr16	13011201	13011433	MajorDMR-4-19267	3
chr16	13013967	13014036	MajorDMR-4-19268	3
chr16	13018939	13018993	MajorDMR-4-19269	2
chr16	13106704	13107096	MajorDMR-4-19270	8
chr16	13130646	13131281	MajorDMR-4-19271	6
chr16	13139417	13139748	MajorDMR-4-19272	3
chr16	13154876	13155905	MajorDMR-4-19273	20
chr16	13177652	13177843	MajorDMR-4-19274	3
chr16	13187610	13188413	MajorDMR-4-19275	8
chr16	13204245	13204492	MajorDMR-4-19276	2
chr16	13207322	13207406	MajorDMR-4-19277	2
chr16	13225760	13225906	MajorDMR-4-19278	3
chr16	13227324	13227750	MajorDMR-4-19279	5
chr16	13245528	13246304	MajorDMR-4-19280	3
chr16	13247506	13247946	MajorDMR-4-19281	2
chr16	13249156	13250082	MajorDMR-4-19282	8
chr16	13250706	13251642	MajorDMR-4-19283	8
chr16	13262980	13263167	MajorDMR-4-19284	2
chr16	13265559	13265595	MajorDMR-4-19285	2
chr16	13296104	13296140	MajorDMR-4-19286	2
chr16	13445612	13445853	MajorDMR-4-19287	3
chr16	13446543	13446576	MajorDMR-4-19288	2
chr16	13598271	13598309	MajorDMR-4-19289	2
chr16	13668693	13668852	MajorDMR-4-19290	2
chr16	13739414	13739646	MajorDMR-4-19291	2
chr16	13905576	13905927	MajorDMR-4-19292	2
chr16	13929673	13929979	MajorDMR-4-19293	4
chr16	13950726	13951701	MajorDMR-4-19294	4
chr16	13977974	13978078	MajorDMR-4-19295	2
chr16	14051666	14051692	MajorDMR-4-19296	2
chr16	14123505	14123920	MajorDMR-4-19297	3
chr16	14164576	14164594	MajorDMR-4-19298	2
chr16	14182270	14182794	MajorDMR-4-19299	7
chr16	14206234	14206601	MajorDMR-4-19300	2
chr16	14419900	14420105	MajorDMR-4-19301	3
chr16	14580488	14580602	MajorDMR-4-19302	3
chr16	14726068	14726082	MajorDMR-4-19303	2
chr16	14730385	14730807	MajorDMR-4-19304	5
chr16	14868373	14868391	MajorDMR-4-19305	2
chr16	14946715	14946731	MajorDMR-4-19306	2
chr16	15012639	15012807	MajorDMR-4-19307	4
chr16	15049460	15049649	MajorDMR-4-19308	4
chr16	15083269	15084116	MajorDMR-4-19309	43
chr16	15108300	15108628	MajorDMR-4-19310	5
chr16	15115505	15116273	MajorDMR-4-19311	6
chr16	15122692	15123733	MajorDMR-4-19312	8
chr16	15134306	15134406	MajorDMR-4-19313	2
chr16	15165101	15165126	MajorDMR-4-19314	2
chr16	15165850	15165872	MajorDMR-4-19315	3
chr16	15172570	15172659	MajorDMR-4-19316	2
chr16	15187155	15187411	MajorDMR-4-19317	2
chr16	15230579	15231764	MajorDMR-4-19318	16
chr16	15233869	15236294	MajorDMR-4-19319	17
chr16	15236886	15237964	MajorDMR-4-19320	14
chr16	15238794	15239228	MajorDMR-4-19321	5
chr16	15239938	15240521	MajorDMR-4-19322	22
chr16	15245936	15246247	MajorDMR-4-19323	3
chr16	15250404	15250879	MajorDMR-4-19324	2
chr16	15300493	15301292	MajorDMR-4-19325	4
chr16	15476499	15476753	MajorDMR-4-19326	2
chr16	15521642	15521872	MajorDMR-4-19327	4
chr16	15529872	15530185	MajorDMR-4-19328	3
chr16	15546299	15546552	MajorDMR-4-19329	5
chr16	15587241	15587897	MajorDMR-4-19330	3
chr16	15612481	15613088	MajorDMR-4-19331	5
chr16	15623480	15623574	MajorDMR-4-19332	3
chr16	15715686	15715820	MajorDMR-4-19333	2
chr16	15738100	15738115	MajorDMR-4-19334	2
chr16	15775928	15776376	MajorDMR-4-19335	2
chr16	15850692	15850902	MajorDMR-4-19336	5
chr16	15949513	15949718	MajorDMR-4-19337	4
chr16	16119549	16119605	MajorDMR-4-19338	2
chr16	16187354	16187380	MajorDMR-4-19339	3
chr16	16244297	16245466	MajorDMR-4-19340	14
chr16	16327984	16328066	MajorDMR-4-19341	2
chr16	16343718	16344088	MajorDMR-4-19342	3
chr16	16462936	16463296	MajorDMR-4-19343	4
chr16	16583212	16583380	MajorDMR-4-19344	2
chr16	16774521	16774550	MajorDMR-4-19345	2
chr16	16794242	16794259	MajorDMR-4-19346	2
chr16	17011278	17011515	MajorDMR-4-19347	8
chr16	17034190	17034667	MajorDMR-4-19348	4
chr16	17106462	17106939	MajorDMR-4-19349	3
chr16	17218847	17219210	MajorDMR-4-19350	2
chr16	17246195	17246406	MajorDMR-4-19351	2
chr16	17253352	17255517	MajorDMR-4-19352	27
chr16	17277943	17278118	MajorDMR-4-19353	2
chr16	17288185	17288216	MajorDMR-4-19354	2
chr16	17299113	17299734	MajorDMR-4-19355	6
chr16	17304960	17305046	MajorDMR-4-19356	2
chr16	17319577	17319681	MajorDMR-4-19357	3
chr16	17327372	17327772	MajorDMR-4-19358	3
chr16	17329373	17329442	MajorDMR-4-19359	2
chr16	17339108	17339280	MajorDMR-4-19360	3
chr16	17346375	17346961	MajorDMR-4-19361	5
chr16	17364647	17364813	MajorDMR-4-19362	2
chr16	17388226	17388298	MajorDMR-4-19363	3
chr16	17390396	17390435	MajorDMR-4-19364	2
chr16	17406996	17407270	MajorDMR-4-19365	2
chr16	17429959	17430274	MajorDMR-4-19366	3
chr16	17463990	17464474	MajorDMR-4-19367	4
chr16	17479267	17479445	MajorDMR-4-19368	5
chr16	17481619	17481910	MajorDMR-4-19369	6
chr16	17490792	17491650	MajorDMR-4-19370	7
chr16	17498917	17499428	MajorDMR-4-19371	3
chr16	17510579	17510748	MajorDMR-4-19372	4
chr16	17546950	17548770	MajorDMR-4-19373	10
chr16	17553755	17554082	MajorDMR-4-19374	5
chr16	17560710	17560715	MajorDMR-4-19375	2
chr16	17568482	17568972	MajorDMR-4-19376	3
chr16	17726537	17727410	MajorDMR-4-19377	13
chr16	17750969	17751127	MajorDMR-4-19378	4
chr16	17853800	17854601	MajorDMR-4-19379	7
chr16	17857839	17858183	MajorDMR-4-19380	3
chr16	17867599	17867970	MajorDMR-4-19381	8
chr16	17870975	17871053	MajorDMR-4-19382	2
chr16	17907845	17908044	MajorDMR-4-19383	2
chr16	17929496	17929859	MajorDMR-4-19384	3
chr16	17933256	17933277	MajorDMR-4-19385	2
chr16	17944233	17944983	MajorDMR-4-19386	12
chr16	17951885	17952120	MajorDMR-4-19387	9
chr16	18020415	18021311	MajorDMR-4-19388	5
chr16	18059528	18059537	MajorDMR-4-19389	2
chr16	18212038	18212214	MajorDMR-4-19390	2
chr16	18315909	18316263	MajorDMR-4-19391	5
chr16	18476747	18476776	MajorDMR-4-19392	2
chr16	18555788	18556243	MajorDMR-4-19393	3
chr16	18572077	18572292	MajorDMR-4-19394	2
chr16	18670086	18670163	MajorDMR-4-19395	3
chr16	18724675	18724837	MajorDMR-4-19396	2
chr16	18796737	18797251	MajorDMR-4-19397	3
chr16	18799966	18800330	MajorDMR-4-19398	3
chr16	18811320	18811435	MajorDMR-4-19399	2
chr16	18866241	18866501	MajorDMR-4-19400	2
chr16	18909992	18910970	MajorDMR-4-19401	4
chr16	18967687	18967748	MajorDMR-4-19402	4
chr16	18996070	18996129	MajorDMR-4-19403	2
chr16	19088418	19088442	MajorDMR-4-19404	2
chr16	19097035	19097529	MajorDMR-4-19405	2
chr16	19148387	19148522	MajorDMR-4-19406	4
chr16	19180824	19181817	MajorDMR-4-19407	11
chr16	19191221	19191355	MajorDMR-4-19408	2
chr16	19199891	19200101	MajorDMR-4-19409	3
chr16	19208240	19208272	MajorDMR-4-19410	2
chr16	19221615	19222629	MajorDMR-4-19411	7
chr16	19226360	19226406	MajorDMR-4-19412	3
chr16	19239190	19239263	MajorDMR-4-19413	2
chr16	19239950	19240560	MajorDMR-4-19414	4
chr16	19276723	19277219	MajorDMR-4-19415	9
chr16	19375234	19375433	MajorDMR-4-19416	3
chr16	19389948	19390054	MajorDMR-4-19417	2
chr16	19391453	19392117	MajorDMR-4-19418	4
chr16	19394330	19394772	MajorDMR-4-19419	8
chr16	19534642	19534647	MajorDMR-4-19420	2
chr16	19590553	19590575	MajorDMR-4-19421	2
chr16	19613002	19613031	MajorDMR-4-19422	2
chr16	19627691	19627819	MajorDMR-4-19423	4
chr16	19650942	19651048	MajorDMR-4-19424	2
chr16	19653574	19653934	MajorDMR-4-19425	2
chr16	19692234	19692434	MajorDMR-4-19426	3
chr16	19693457	19693595	MajorDMR-4-19427	2
chr16	19702633	19702791	MajorDMR-4-19428	5
chr16	19707694	19708588	MajorDMR-4-19429	12
chr16	19712059	19712616	MajorDMR-4-19430	3
chr16	19718085	19718123	MajorDMR-4-19431	2
chr16	19730565	19730586	MajorDMR-4-19432	2
chr16	19813672	19813803	MajorDMR-4-19433	2
chr16	19857760	19858058	MajorDMR-4-19434	5
chr16	19862887	19863115	MajorDMR-4-19435	7
chr16	19863853	19863919	MajorDMR-4-19436	2
chr16	19865015	19865170	MajorDMR-4-19437	2
chr16	19869284	19869950	MajorDMR-4-19438	12
chr16	19871600	19872263	MajorDMR-4-19439	9
chr16	19872934	19873381	MajorDMR-4-19440	15
chr16	19877273	19877291	MajorDMR-4-19441	2
chr16	19885732	19886972	MajorDMR-4-19442	7
chr16	19893157	19894601	MajorDMR-4-19443	23
chr16	19974561	19974867	MajorDMR-4-19444	5
chr16	20083377	20083507	MajorDMR-4-19445	3
chr16	20086040	20086462	MajorDMR-4-19446	3
chr16	20125927	20126051	MajorDMR-4-19447	4
chr16	20133400	20133663	MajorDMR-4-19448	7
chr16	20178057	20178179	MajorDMR-4-19449	2
chr16	20192811	20193539	MajorDMR-4-19450	6
chr16	20228243	20228291	MajorDMR-4-19451	2
chr16	20306592	20307189	MajorDMR-4-19452	4
chr16	20803874	20803903	MajorDMR-4-19453	2
chr16	20871571	20872039	MajorDMR-4-19454	5
chr16	21115122	21115787	MajorDMR-4-19455	5
chr16	21161945	21162213	MajorDMR-4-19456	2
chr16	21170627	21171098	MajorDMR-4-19457	11
chr16	21173949	21174351	MajorDMR-4-19458	5
chr16	21275430	21275437	MajorDMR-4-19459	2
chr16	21323219	21323503	MajorDMR-4-19460	2
chr16	21401289	21401422	MajorDMR-4-19461	3
chr16	21518736	21518760	MajorDMR-4-19462	3
chr16	21532415	21533199	MajorDMR-4-19463	12
chr16	21536934	21537180	MajorDMR-4-19464	3
chr16	21542474	21542664	MajorDMR-4-19465	4
chr16	21567921	21568653	MajorDMR-4-19466	23
chr16	21621548	21621926	MajorDMR-4-19467	2
chr16	21638147	21638445	MajorDMR-4-19468	2
chr16	21813669	21813829	MajorDMR-4-19469	2
chr16	21831259	21831341	MajorDMR-4-19470	2
chr16	21844851	21844869	MajorDMR-4-19471	2
chr16	21847323	21847357	MajorDMR-4-19472	3
chr16	21848601	21848819	MajorDMR-4-19473	2
chr16	22020810	22020890	MajorDMR-4-19474	2
chr16	22022408	22022475	MajorDMR-4-19475	2
chr16	22029169	22029457	MajorDMR-4-19476	2
chr16	22057370	22057945	MajorDMR-4-19477	3
chr16	22082104	22083166	MajorDMR-4-19478	7
chr16	22089188	22089338	MajorDMR-4-19479	4
chr16	22104839	22105964	MajorDMR-4-19480	8
chr16	22218792	22219112	MajorDMR-4-19481	3
chr16	22332019	22332428	MajorDMR-4-19482	2
chr16	22435669	22436126	MajorDMR-4-19483	3
chr16	22682132	22682401	MajorDMR-4-19484	3
chr16	22750404	22750758	MajorDMR-4-19485	3
chr16	22943672	22944050	MajorDMR-4-19486	2
chr16	23041449	23041851	MajorDMR-4-19487	5
chr16	23079620	23079704	MajorDMR-4-19488	2
chr16	23093762	23094107	MajorDMR-4-19489	6
chr16	23115063	23115073	MajorDMR-4-19490	2
chr16	23129658	23129852	MajorDMR-4-19491	3
chr16	23151426	23151616	MajorDMR-4-19492	2
chr16	23156620	23157119	MajorDMR-4-19493	3
chr16	23290995	23291328	MajorDMR-4-19494	7
chr16	23292110	23292188	MajorDMR-4-19495	3
chr16	23496249	23496486	MajorDMR-4-19496	7
chr16	23512798	23513109	MajorDMR-4-19497	4
chr16	23619654	23619705	MajorDMR-4-19498	2
chr16	23685108	23685534	MajorDMR-4-19499	2
chr16	23724196	23724397	MajorDMR-4-19500	3
chr16	23754272	23754291	MajorDMR-4-19501	2
chr16	23791881	23791943	MajorDMR-4-19502	3
chr16	23802181	23802296	MajorDMR-4-19503	2
chr16	23812756	23812789	MajorDMR-4-19504	2
chr16	23814968	23815247	MajorDMR-4-19505	5
chr16	23873998	23874248	MajorDMR-4-19506	2
chr16	23874867	23875493	MajorDMR-4-19507	6
chr16	23879246	23879360	MajorDMR-4-19508	2
chr16	23882302	23882746	MajorDMR-4-19509	4
chr16	23964215	23964707	MajorDMR-4-19510	2
chr16	23988118	23988334	MajorDMR-4-19511	2
chr16	24025259	24025726	MajorDMR-4-19512	3
chr16	24046616	24046853	MajorDMR-4-19513	2
chr16	24057022	24057527	MajorDMR-4-19514	4
chr16	24066014	24066959	MajorDMR-4-19515	15
chr16	24089346	24089697	MajorDMR-4-19516	7
chr16	24111917	24112047	MajorDMR-4-19517	2
chr16	24113960	24114238	MajorDMR-4-19518	2
chr16	24128372	24128684	MajorDMR-4-19519	3
chr16	24129613	24130138	MajorDMR-4-19520	7
chr16	24144321	24144329	MajorDMR-4-19521	2
chr16	24153725	24154011	MajorDMR-4-19522	7
chr16	24162980	24163001	MajorDMR-4-19523	2
chr16	24183986	24184036	MajorDMR-4-19524	2
chr16	24197045	24197110	MajorDMR-4-19525	2
chr16	24198608	24198692	MajorDMR-4-19526	2
chr16	24199599	24199719	MajorDMR-4-19527	2
chr16	24266141	24266326	MajorDMR-4-19528	2
chr16	24303287	24303575	MajorDMR-4-19529	5
chr16	24313532	24313754	MajorDMR-4-19530	2
chr16	24320897	24320955	MajorDMR-4-19531	2
chr16	24333339	24333818	MajorDMR-4-19532	6
chr16	24340516	24340768	MajorDMR-4-19533	5
chr16	24343883	24344251	MajorDMR-4-19534	6
chr16	24356514	24357053	MajorDMR-4-19535	3
chr16	24360148	24360162	MajorDMR-4-19536	2
chr16	24405828	24406004	MajorDMR-4-19537	4
chr16	24449218	24449261	MajorDMR-4-19538	2
chr16	24474702	24475118	MajorDMR-4-19539	3
chr16	24555181	24555611	MajorDMR-4-19540	3
chr16	24590102	24590547	MajorDMR-4-19541	2
chr16	24592296	24592304	MajorDMR-4-19542	2
chr16	24622379	24622837	MajorDMR-4-19543	3
chr16	24647260	24647817	MajorDMR-4-19544	4
chr16	24674137	24674246	MajorDMR-4-19545	2
chr16	24680270	24680287	MajorDMR-4-19546	2
chr16	24685899	24685909	MajorDMR-4-19547	2
chr16	24693283	24693396	MajorDMR-4-19548	5
chr16	24697939	24698109	MajorDMR-4-19549	3
chr16	24700489	24700650	MajorDMR-4-19550	3
chr16	24742600	24743674	MajorDMR-4-19551	6
chr16	24748128	24748340	MajorDMR-4-19552	2
chr16	24752106	24752511	MajorDMR-4-19553	5
chr16	24766731	24766972	MajorDMR-4-19554	3
chr16	24783253	24783729	MajorDMR-4-19555	3
chr16	24788308	24788649	MajorDMR-4-19556	8
chr16	24832435	24832551	MajorDMR-4-19557	3
chr16	24837614	24837628	MajorDMR-4-19558	2
chr16	24863490	24863845	MajorDMR-4-19559	4
chr16	24865499	24865504	MajorDMR-4-19560	2
chr16	24979508	24980033	MajorDMR-4-19561	3
chr16	24988534	24989840	MajorDMR-4-19562	10
chr16	24995009	24995068	MajorDMR-4-19563	2
chr16	24997970	25000544	MajorDMR-4-19564	21
chr16	25002834	25002942	MajorDMR-4-19565	3
chr16	25010930	25011777	MajorDMR-4-19566	5
chr16	25025093	25025366	MajorDMR-4-19567	4
chr16	25041871	25042373	MajorDMR-4-19568	2
chr16	25046789	25047162	MajorDMR-4-19569	2
chr16	25049377	25049687	MajorDMR-4-19570	2
chr16	25059935	25060275	MajorDMR-4-19571	3
chr16	25076494	25076729	MajorDMR-4-19572	3
chr16	25083081	25083925	MajorDMR-4-19573	14
chr16	25236552	25236873	MajorDMR-4-19574	4
chr16	25267062	25267790	MajorDMR-4-19575	3
chr16	25281950	25282273	MajorDMR-4-19576	4
chr16	25711191	25711474	MajorDMR-4-19577	2
chr16	25865667	25865740	MajorDMR-4-19578	2
chr16	25909034	25909044	MajorDMR-4-19579	2
chr16	26030395	26031397	MajorDMR-4-19580	10
chr16	26042578	26042857	MajorDMR-4-19581	5
chr16	26053234	26053485	MajorDMR-4-19582	2
chr16	26082471	26082522	MajorDMR-4-19583	3
chr16	26090247	26090792	MajorDMR-4-19584	6
chr16	26156957	26157382	MajorDMR-4-19585	3
chr16	26225989	26226277	MajorDMR-4-19586	3
chr16	26313282	26313298	MajorDMR-4-19587	2
chr16	26329696	26330063	MajorDMR-4-19588	2
chr16	26447945	26448013	MajorDMR-4-19589	2
chr16	26561724	26561879	MajorDMR-4-19590	2
chr16	26635471	26635503	MajorDMR-4-19591	2
chr16	26656767	26657175	MajorDMR-4-19592	5
chr16	26676687	26676850	MajorDMR-4-19593	5
chr16	26678637	26678946	MajorDMR-4-19594	2
chr16	26700150	26700502	MajorDMR-4-19595	5
chr16	26779840	26780237	MajorDMR-4-19596	7
chr16	26780752	26780779	MajorDMR-4-19597	2
chr16	26893566	26893645	MajorDMR-4-19598	3
chr16	26924984	26925494	MajorDMR-4-19599	8
chr16	27063231	27063759	MajorDMR-4-19600	5
chr16	27075198	27075427	MajorDMR-4-19601	3
chr16	27095345	27095517	MajorDMR-4-19602	2
chr16	27109151	27109475	MajorDMR-4-19603	5
chr16	27149863	27150129	MajorDMR-4-19604	6
chr16	27166473	27166759	MajorDMR-4-19605	3
chr16	27246608	27247111	MajorDMR-4-19606	6
chr16	27256642	27257905	MajorDMR-4-19607	19
chr16	27325943	27326088	MajorDMR-4-19608	4
chr16	27338470	27338664	MajorDMR-4-19609	2
chr16	27379723	27379825	MajorDMR-4-19610	3
chr16	27390368	27390451	MajorDMR-4-19611	2
chr16	27417308	27417546	MajorDMR-4-19612	2
chr16	27461460	27461493	MajorDMR-4-19613	2
chr16	27506634	27506809	MajorDMR-4-19614	8
chr16	27511091	27511250	MajorDMR-4-19615	2
chr16	27517105	27517165	MajorDMR-4-19616	2
chr16	27523030	27523699	MajorDMR-4-19617	9
chr16	27526173	27526532	MajorDMR-4-19618	7
chr16	27560381	27560407	MajorDMR-4-19619	2
chr16	27575790	27575798	MajorDMR-4-19620	2
chr16	27791003	27791827	MajorDMR-4-19621	26
chr16	27878938	27879185	MajorDMR-4-19622	4
chr16	27899289	27899689	MajorDMR-4-19623	14
chr16	27983780	27984117	MajorDMR-4-19624	2
chr16	27991205	27991360	MajorDMR-4-19625	2
chr16	28006149	28006447	MajorDMR-4-19626	3
chr16	28054068	28054657	MajorDMR-4-19627	5
chr16	28108296	28108685	MajorDMR-4-19628	3
chr16	28168886	28169091	MajorDMR-4-19629	2
chr16	28193585	28193590	MajorDMR-4-19630	2
chr16	28292639	28292803	MajorDMR-4-19631	3
chr16	28302299	28302779	MajorDMR-4-19632	4
chr16	28379131	28379419	MajorDMR-4-19633	9
chr16	28524611	28524724	MajorDMR-4-19634	2
chr16	28550431	28550443	MajorDMR-4-19635	2
chr16	28621074	28621502	MajorDMR-4-19636	4
chr16	28634314	28634481	MajorDMR-4-19637	2
chr16	28647983	28648109	MajorDMR-4-19638	2
chr16	28709039	28709053	MajorDMR-4-19639	2
chr16	28750102	28750126	MajorDMR-4-19640	2
chr16	28752082	28752333	MajorDMR-4-19641	2
chr16	28758402	28758593	MajorDMR-4-19642	10
chr16	28876003	28876299	MajorDMR-4-19643	7
chr16	28888813	28888926	MajorDMR-4-19644	2
chr16	28889811	28890676	MajorDMR-4-19645	5
chr16	28894323	28894443	MajorDMR-4-19646	4
chr16	28935775	28935851	MajorDMR-4-19647	4
chr16	28937524	28937691	MajorDMR-4-19648	2
chr16	28963196	28963554	MajorDMR-4-19649	2
chr16	29086226	29086561	MajorDMR-4-19650	4
chr16	29118357	29118978	MajorDMR-4-19651	5
chr16	29126648	29127076	MajorDMR-4-19652	2
chr16	29139988	29140525	MajorDMR-4-19653	5
chr16	29141554	29141695	MajorDMR-4-19654	4
chr16	29150993	29151647	MajorDMR-4-19655	8
chr16	29165993	29166030	MajorDMR-4-19656	2
chr16	29188779	29189158	MajorDMR-4-19657	2
chr16	29206510	29207023	MajorDMR-4-19658	11
chr16	29212928	29213482	MajorDMR-4-19659	13
chr16	29232739	29233213	MajorDMR-4-19660	8
chr16	29266168	29266200	MajorDMR-4-19661	3
chr16	29280776	29280801	MajorDMR-4-19662	2
chr16	29296463	29296483	MajorDMR-4-19663	2
chr16	29312248	29312352	MajorDMR-4-19664	5
chr16	29380388	29380899	MajorDMR-4-19665	4
chr16	29604422	29604900	MajorDMR-4-19666	3
chr16	29625467	29625697	MajorDMR-4-19667	3
chr16	29677821	29677970	MajorDMR-4-19668	12
chr16	29685580	29685929	MajorDMR-4-19669	14
chr16	29705844	29706200	MajorDMR-4-19670	2
chr16	29721607	29721629	MajorDMR-4-19671	2
chr16	29732825	29733368	MajorDMR-4-19672	3
chr16	29803291	29803306	MajorDMR-4-19673	2
chr16	29804779	29804822	MajorDMR-4-19674	3
chr16	29864106	29864405	MajorDMR-4-19675	8
chr16	29875180	29875193	MajorDMR-4-19676	2
chr16	29887709	29889157	MajorDMR-4-19677	31
chr16	29930865	29931044	MajorDMR-4-19678	2
chr16	29932854	29933271	MajorDMR-4-19679	5
chr16	29934115	29934244	MajorDMR-4-19680	3
chr16	29934999	29935617	MajorDMR-4-19681	4
chr16	29952113	29952274	MajorDMR-4-19682	2
chr16	29988335	29988561	MajorDMR-4-19683	2
chr16	30003069	30003135	MajorDMR-4-19684	2
chr16	30015015	30015022	MajorDMR-4-19685	2
chr16	30015860	30016018	MajorDMR-4-19686	2
chr16	30038934	30041176	MajorDMR-4-19687	23
chr16	30043022	30043204	MajorDMR-4-19688	2
chr16	30053138	30053476	MajorDMR-4-19689	3
chr16	30086767	30086785	MajorDMR-4-19690	3
chr16	30102441	30102489	MajorDMR-4-19691	3
chr16	30124928	30124963	MajorDMR-4-19692	2
chr16	30134030	30134064	MajorDMR-4-19693	3
chr16	30352034	30352202	MajorDMR-4-19694	3
chr16	30363485	30363743	MajorDMR-4-19695	2
chr16	30367988	30368184	MajorDMR-4-19696	4
chr16	30390781	30390835	MajorDMR-4-19697	4
chr16	30437884	30437896	MajorDMR-4-19698	2
chr16	30485382	30485811	MajorDMR-4-19699	20
chr16	30535474	30535645	MajorDMR-4-19700	2
chr16	30547089	30547431	MajorDMR-4-19701	6
chr16	30572714	30572762	MajorDMR-4-19702	2
chr16	30614193	30614414	MajorDMR-4-19703	3
chr16	30627012	30627043	MajorDMR-4-19704	4
chr16	30637646	30637870	MajorDMR-4-19705	4
chr16	30668645	30668677	MajorDMR-4-19706	2
chr16	30671748	30671920	MajorDMR-4-19707	3
chr16	30711181	30711376	MajorDMR-4-19708	4
chr16	30764775	30765132	MajorDMR-4-19709	2
chr16	30772022	30772084	MajorDMR-4-19710	3
chr16	30787845	30788062	MajorDMR-4-19711	4
chr16	30797468	30797492	MajorDMR-4-19712	2
chr16	30811127	30811890	MajorDMR-4-19713	4
chr16	30816538	30816575	MajorDMR-4-19714	3
chr16	30818150	30818480	MajorDMR-4-19715	7
chr16	30825528	30825590	MajorDMR-4-19716	5
chr16	30885805	30885930	MajorDMR-4-19717	4
chr16	30904418	30905111	MajorDMR-4-19718	9
chr16	30907528	30908170	MajorDMR-4-19719	21
chr16	30937797	30937880	MajorDMR-4-19720	2
chr16	30961305	30961454	MajorDMR-4-19721	3
chr16	31007741	31008981	MajorDMR-4-19722	22
chr16	31087854	31088201	MajorDMR-4-19723	2
chr16	31093493	31093915	MajorDMR-4-19724	3
chr16	31111691	31111974	MajorDMR-4-19725	2
chr16	31140682	31141498	MajorDMR-4-19726	20
chr16	31146253	31146747	MajorDMR-4-19727	5
chr16	31159557	31159603	MajorDMR-4-19728	2
chr16	31192990	31194391	MajorDMR-4-19729	21
chr16	31199250	31199947	MajorDMR-4-19730	6
chr16	31206525	31206725	MajorDMR-4-19731	3
chr16	31209269	31210104	MajorDMR-4-19732	6
chr16	31213108	31213374	MajorDMR-4-19733	4
chr16	31213884	31214589	MajorDMR-4-19734	6
chr16	31228514	31228556	MajorDMR-4-19735	2
chr16	31256891	31257026	MajorDMR-4-19736	2
chr16	31282641	31283095	MajorDMR-4-19737	2
chr16	31299083	31299503	MajorDMR-4-19738	2
chr16	31304381	31304424	MajorDMR-4-19739	2
chr16	31317116	31317505	MajorDMR-4-19740	2
chr16	31331335	31331369	MajorDMR-4-19741	2
chr16	31341023	31342537	MajorDMR-4-19742	18
chr16	31345039	31345278	MajorDMR-4-19743	3
chr16	31349697	31349914	MajorDMR-4-19744	2
chr16	31354589	31354783	MajorDMR-4-19745	2
chr16	31393908	31394363	MajorDMR-4-19746	7
chr16	31451136	31452189	MajorDMR-4-19747	7
chr16	31453599	31453608	MajorDMR-4-19748	2
chr16	31464337	31465453	MajorDMR-4-19749	10
chr16	31469236	31469315	MajorDMR-4-19750	3
chr16	31472041	31472278	MajorDMR-4-19751	4
chr16	31484162	31484418	MajorDMR-4-19752	2
chr16	31488911	31489335	MajorDMR-4-19753	2
chr16	31498492	31498507	MajorDMR-4-19754	2
chr16	31538870	31538900	MajorDMR-4-19755	2
chr16	31634990	31635522	MajorDMR-4-19756	3
chr16	31708343	31708507	MajorDMR-4-19757	3
chr16	31806735	31807041	MajorDMR-4-19758	2
chr16	31870557	31870991	MajorDMR-4-19759	5
chr16	31942475	31942831	MajorDMR-4-19760	3
chr16	31952472	31952628	MajorDMR-4-19761	2
chr16	31956124	31956571	MajorDMR-4-19762	3
chr16	31960748	31961221	MajorDMR-4-19763	2
chr16	31962877	31963043	MajorDMR-4-19764	2
chr16	31969997	31970306	MajorDMR-4-19765	2
chr16	31973977	31974479	MajorDMR-4-19766	2
chr16	31978533	31978548	MajorDMR-4-19767	2
chr16	31991488	31991885	MajorDMR-4-19768	2
chr16	31994467	31995718	MajorDMR-4-19769	6
chr16	31998177	31998480	MajorDMR-4-19770	3
chr16	31999890	32000154	MajorDMR-4-19771	2
chr16	32006593	32006697	MajorDMR-4-19772	4
chr16	32007501	32008265	MajorDMR-4-19773	3
chr16	32008910	32009247	MajorDMR-4-19774	4
chr16	32010384	32011180	MajorDMR-4-19775	3
chr16	32018487	32018938	MajorDMR-4-19776	2
chr16	32026289	32026337	MajorDMR-4-19777	2
chr16	32032674	32032917	MajorDMR-4-19778	2
chr16	32037522	32037809	MajorDMR-4-19779	2
chr16	32054458	32054607	MajorDMR-4-19780	2
chr16	32061241	32061362	MajorDMR-4-19781	2
chr16	32191646	32191779	MajorDMR-4-19782	2
chr16	32221487	32221837	MajorDMR-4-19783	2
chr16	32242121	32242161	MajorDMR-4-19784	2
chr16	32250325	32250802	MajorDMR-4-19785	3
chr16	32252764	32253096	MajorDMR-4-19786	3
chr16	32259495	32259860	MajorDMR-4-19787	2
chr16	32261990	32262021	MajorDMR-4-19788	2
chr16	32273325	32273563	MajorDMR-4-19789	3
chr16	32284397	32284422	MajorDMR-4-19790	2
chr16	32308779	32308997	MajorDMR-4-19791	2
chr16	32313548	32313993	MajorDMR-4-19792	2
chr16	32321546	32321806	MajorDMR-4-19793	2
chr16	32330161	32330170	MajorDMR-4-19794	2
chr16	32360044	32360051	MajorDMR-4-19795	2
chr16	32369084	32369760	MajorDMR-4-19796	3
chr16	32373802	32373852	MajorDMR-4-19797	2
chr16	32445667	32446073	MajorDMR-4-19798	2
chr16	32510617	32510662	MajorDMR-4-19799	2
chr16	32518721	32519208	MajorDMR-4-19800	2
chr16	32523185	32523452	MajorDMR-4-19801	2
chr16	32561980	32562785	MajorDMR-4-19802	3
chr16	32566192	32567362	MajorDMR-4-19803	6
chr16	32575158	32575899	MajorDMR-4-19804	3
chr16	32586009	32586128	MajorDMR-4-19805	2
chr16	32613298	32613508	MajorDMR-4-19806	2
chr16	32650419	32650741	MajorDMR-4-19807	2
chr16	32822890	32823503	MajorDMR-4-19808	6
chr16	32837864	32837939	MajorDMR-4-19809	2
chr16	32865463	32865597	MajorDMR-4-19810	2
chr16	32867048	32867116	MajorDMR-4-19811	2
chr16	32875496	32875810	MajorDMR-4-19812	2
chr16	32878940	32879114	MajorDMR-4-19813	2
chr16	32879894	32881097	MajorDMR-4-19814	7
chr16	32884047	32884220	MajorDMR-4-19815	4
chr16	32886095	32886273	MajorDMR-4-19816	2
chr16	32886847	32887287	MajorDMR-4-19817	2
chr16	32888551	32888860	MajorDMR-4-19818	2
chr16	32891560	32891979	MajorDMR-4-19819	5
chr16	32902246	32902655	MajorDMR-4-19820	2
chr16	32903271	32903305	MajorDMR-4-19821	2
chr16	32906090	32906113	MajorDMR-4-19822	2
chr16	32941770	32941823	MajorDMR-4-19823	2
chr16	32942516	32942656	MajorDMR-4-19824	2
chr16	32943231	32943427	MajorDMR-4-19825	2
chr16	32947287	32947567	MajorDMR-4-19826	2
chr16	32948987	32949400	MajorDMR-4-19827	2
chr16	32951420	32952782	MajorDMR-4-19828	7
chr16	33004019	33004588	MajorDMR-4-19829	3
chr16	33040245	33040531	MajorDMR-4-19830	4
chr16	33259465	33259496	MajorDMR-4-19831	2
chr16	33304107	33304223	MajorDMR-4-19832	3
chr16	33361657	33362191	MajorDMR-4-19833	3
chr16	33365571	33365754	MajorDMR-4-19834	2
chr16	33370431	33370709	MajorDMR-4-19835	2
chr16	33371621	33371944	MajorDMR-4-19836	3
chr16	33381039	33381252	MajorDMR-4-19837	2
chr16	33382814	33383314	MajorDMR-4-19838	2
chr16	33400771	33401300	MajorDMR-4-19839	3
chr16	33401801	33402166	MajorDMR-4-19840	3
chr16	33411978	33412040	MajorDMR-4-19841	2
chr16	33422447	33422905	MajorDMR-4-19842	2
chr16	33434168	33434806	MajorDMR-4-19843	3
chr16	33440138	33440948	MajorDMR-4-19844	3
chr16	33443896	33444171	MajorDMR-4-19845	2
chr16	33447296	33447765	MajorDMR-4-19846	2
chr16	33458784	33459454	MajorDMR-4-19847	3
chr16	33499100	33499582	MajorDMR-4-19848	3
chr16	33517289	33517468	MajorDMR-4-19849	2
chr16	33525804	33526297	MajorDMR-4-19850	2
chr16	33553201	33553645	MajorDMR-4-19851	2
chr16	33732175	33732323	MajorDMR-4-19852	2
chr16	33734693	33734903	MajorDMR-4-19853	2
chr16	33778092	33778192	MajorDMR-4-19854	2
chr16	33779001	33779012	MajorDMR-4-19855	2
chr16	33786566	33786772	MajorDMR-4-19856	2
chr16	33787478	33788476	MajorDMR-4-19857	6
chr16	33791000	33791261	MajorDMR-4-19858	3
chr16	33794748	33795248	MajorDMR-4-19859	5
chr16	33798121	33798723	MajorDMR-4-19860	4
chr16	33858505	33858538	MajorDMR-4-19861	2
chr16	33860311	33860489	MajorDMR-4-19862	2
chr16	33882126	33882149	MajorDMR-4-19863	2
chr16	33918362	33918773	MajorDMR-4-19864	3
chr16	33961009	33961241	MajorDMR-4-19865	2
chr16	33983566	33983655	MajorDMR-4-19866	2
chr16	34010506	34010744	MajorDMR-4-19867	4
chr16	34243953	34244598	MajorDMR-4-19868	3
chr16	34249661	34249673	MajorDMR-4-19869	2
chr16	34254699	34255156	MajorDMR-4-19870	2
chr16	34270401	34270539	MajorDMR-4-19871	2
chr16	34274645	34274991	MajorDMR-4-19872	2
chr16	34278633	34279517	MajorDMR-4-19873	4
chr16	34282564	34284167	MajorDMR-4-19874	10
chr16	34284854	34285636	MajorDMR-4-19875	5
chr16	34286469	34286691	MajorDMR-4-19876	3
chr16	34289193	34289330	MajorDMR-4-19877	2
chr16	34290849	34291234	MajorDMR-4-19878	4
chr16	34295596	34295854	MajorDMR-4-19879	4
chr16	34361948	34362008	MajorDMR-4-19880	2
chr16	34366309	34366725	MajorDMR-4-19881	3
chr16	34368927	34369734	MajorDMR-4-19882	5
chr16	34382954	34383574	MajorDMR-4-19883	4
chr16	34405420	34405634	MajorDMR-4-19884	2
chr16	34408948	34409013	MajorDMR-4-19885	2
chr16	34410149	34410576	MajorDMR-4-19886	3
chr16	34413586	34413928	MajorDMR-4-19887	2
chr16	34415117	34415209	MajorDMR-4-19888	2
chr16	34441163	34441602	MajorDMR-4-19889	2
chr16	34477294	34477459	MajorDMR-4-19890	2
chr16	34480501	34480814	MajorDMR-4-19891	2
chr16	34484805	34485162	MajorDMR-4-19892	3
chr16	34494445	34494930	MajorDMR-4-19893	2
chr16	34498217	34498358	MajorDMR-4-19894	2
chr16	34502268	34502652	MajorDMR-4-19895	2
chr16	34504725	34505294	MajorDMR-4-19896	3
chr16	34535725	34537119	MajorDMR-4-19897	6
chr16	34540483	34540943	MajorDMR-4-19898	3
chr16	34542759	34543108	MajorDMR-4-19899	2
chr16	34549481	34549868	MajorDMR-4-19900	2
chr16	34567966	34568351	MajorDMR-4-19901	2
chr16	34600739	34600836	MajorDMR-4-19902	2
chr16	34604157	34604762	MajorDMR-4-19903	4
chr16	34607194	34608047	MajorDMR-4-19904	3
chr16	34610786	34611078	MajorDMR-4-19905	2
chr16	34613114	34614015	MajorDMR-4-19906	4
chr16	34618908	34619323	MajorDMR-4-19907	2
chr16	34631526	34631542	MajorDMR-4-19908	2
chr16	34640519	34640689	MajorDMR-4-19909	2
chr16	34648325	34648456	MajorDMR-4-19910	2
chr16	34654560	34655016	MajorDMR-4-19911	2
chr16	34694752	34695060	MajorDMR-4-19912	3
chr16	34722640	34722931	MajorDMR-4-19913	3
chr16	34732652	34732833	MajorDMR-4-19914	2
chr16	34738374	34738742	MajorDMR-4-19915	2
chr16	34743116	34743343	MajorDMR-4-19916	2
chr16	34744661	34745248	MajorDMR-4-19917	4
chr16	34746741	34747945	MajorDMR-4-19918	5
chr16	34754284	34755402	MajorDMR-4-19919	5
chr16	34757419	34758116	MajorDMR-4-19920	3
chr16	34760822	34761360	MajorDMR-4-19921	4
chr16	34764426	34764758	MajorDMR-4-19922	3
chr16	34781026	34781289	MajorDMR-4-19923	2
chr16	34782475	34782565	MajorDMR-4-19924	2
chr16	34783077	34783119	MajorDMR-4-19925	2
chr16	34792097	34792575	MajorDMR-4-19926	4
chr16	34793200	34793330	MajorDMR-4-19927	2
chr16	34794110	34794189	MajorDMR-4-19928	2
chr16	34796270	34796531	MajorDMR-4-19929	2
chr16	34805595	34805860	MajorDMR-4-19930	2
chr16	34813263	34813403	MajorDMR-4-19931	2
chr16	34814816	34815210	MajorDMR-4-19932	3
chr16	34816864	34817429	MajorDMR-4-19933	4
chr16	34819319	34819543	MajorDMR-4-19934	2
chr16	34821109	34821453	MajorDMR-4-19935	4
chr16	34824164	34824427	MajorDMR-4-19936	2
chr16	34828546	34829371	MajorDMR-4-19937	4
chr16	34832257	34832424	MajorDMR-4-19938	3
chr16	34833224	34833820	MajorDMR-4-19939	4
chr16	34834670	34835252	MajorDMR-4-19940	3
chr16	34839307	34839707	MajorDMR-4-19941	2
chr16	34857690	34858558	MajorDMR-4-19942	5
chr16	34865468	34866318	MajorDMR-4-19943	4
chr16	34870576	34870618	MajorDMR-4-19944	2
chr16	34881272	34881410	MajorDMR-4-19945	2
chr16	34885593	34885672	MajorDMR-4-19946	2
chr16	34888425	34888543	MajorDMR-4-19947	2
chr16	34890240	34890405	MajorDMR-4-19948	2
chr16	34892011	34892697	MajorDMR-4-19949	4
chr16	34901267	34901351	MajorDMR-4-19950	2
chr16	34935437	34935801	MajorDMR-4-19951	2
chr16	34944082	34944325	MajorDMR-4-19952	4
chr16	34968416	34968705	MajorDMR-4-19953	3
chr16	34969435	34969770	MajorDMR-4-19954	2
chr16	34970579	34970748	MajorDMR-4-19955	3
chr16	34972093	34972229	MajorDMR-4-19956	2
chr16	34974589	34975005	MajorDMR-4-19957	2
chr16	34977435	34977645	MajorDMR-4-19958	2
chr16	35009314	35009597	MajorDMR-4-19959	2
chr16	35019119	35019501	MajorDMR-4-19960	2
chr16	35025925	35026337	MajorDMR-4-19961	2
chr16	35033305	35033716	MajorDMR-4-19962	3
chr16	35044062	35045329	MajorDMR-4-19963	5
chr16	35074158	35074421	MajorDMR-4-19964	2
chr16	35081194	35081747	MajorDMR-4-19965	3
chr16	35084447	35084767	MajorDMR-4-19966	2
chr16	35095374	35095874	MajorDMR-4-19967	2
chr16	35105456	35105900	MajorDMR-4-19968	2
chr16	35113868	35114212	MajorDMR-4-19969	2
chr16	35126389	35126834	MajorDMR-4-19970	2
chr16	35131186	35131705	MajorDMR-4-19971	3
chr16	35135644	35136459	MajorDMR-4-19972	5
chr16	35138275	35138917	MajorDMR-4-19973	3
chr16	35145058	35145406	MajorDMR-4-19974	2
chr16	35160434	35160448	MajorDMR-4-19975	2
chr16	35204749	35204831	MajorDMR-4-19976	2
chr16	35214982	35215390	MajorDMR-4-19977	2
chr16	35221496	35221730	MajorDMR-4-19978	2
chr16	35241030	35241500	MajorDMR-4-19979	2
chr16	35245005	35245980	MajorDMR-4-19980	6
chr16	35258005	35258029	MajorDMR-4-19981	2
chr16	35259240	35259653	MajorDMR-4-19982	2
chr16	35262618	35263057	MajorDMR-4-19983	2
chr16	35276471	35276603	MajorDMR-4-19984	2
chr16	46462244	46462655	MajorDMR-4-19985	2
chr16	46489200	46489433	MajorDMR-4-19986	2
chr16	46536570	46536622	MajorDMR-4-19987	2
chr16	46543017	46543366	MajorDMR-4-19988	2
chr16	46548523	46548775	MajorDMR-4-19989	2
chr16	46562091	46562228	MajorDMR-4-19990	2
chr16	46581812	46581921	MajorDMR-4-19991	2
chr16	46647761	46647901	MajorDMR-4-19992	2
chr16	46656998	46657313	MajorDMR-4-19993	2
chr16	46720955	46722007	MajorDMR-4-19994	7
chr16	46724878	46725049	MajorDMR-4-19995	2
chr16	46797149	46797373	MajorDMR-4-19996	7
chr16	46916403	46916433	MajorDMR-4-19997	2
chr16	46921235	46921347	MajorDMR-4-19998	6
chr16	46921902	46922285	MajorDMR-4-19999	2
chr16	46928085	46928698	MajorDMR-4-20000	9
chr16	46945163	46945547	MajorDMR-4-20001	6
chr16	46957783	46957968	MajorDMR-4-20002	2
chr16	47003278	47003329	MajorDMR-4-20003	2
chr16	47006304	47006358	MajorDMR-4-20004	2
chr16	47062523	47063247	MajorDMR-4-20005	3
chr16	47081087	47081590	MajorDMR-4-20006	3
chr16	47107930	47108230	MajorDMR-4-20007	2
chr16	47110336	47110459	MajorDMR-4-20008	2
chr16	47117400	47117735	MajorDMR-4-20009	6
chr16	47124593	47125099	MajorDMR-4-20010	3
chr16	47134945	47135452	MajorDMR-4-20011	3
chr16	47146995	47147141	MajorDMR-4-20012	3
chr16	47163123	47163479	MajorDMR-4-20013	3
chr16	47164053	47164085	MajorDMR-4-20014	2
chr16	47168226	47168952	MajorDMR-4-20015	6
chr16	47172845	47173232	MajorDMR-4-20016	4
chr16	47173992	47174802	MajorDMR-4-20017	5
chr16	47178560	47178980	MajorDMR-4-20018	2
chr16	47194353	47194400	MajorDMR-4-20019	2
chr16	47342729	47342777	MajorDMR-4-20020	2
chr16	47345667	47345834	MajorDMR-4-20021	3
chr16	47498030	47498505	MajorDMR-4-20022	4
chr16	47653264	47653603	MajorDMR-4-20023	2
chr16	47676808	47676892	MajorDMR-4-20024	3
chr16	47678351	47678469	MajorDMR-4-20025	2
chr16	47755407	47756173	MajorDMR-4-20026	6
chr16	47781554	47781582	MajorDMR-4-20027	2
chr16	47818792	47818884	MajorDMR-4-20028	2
chr16	47881497	47881727	MajorDMR-4-20029	2
chr16	47882373	47882580	MajorDMR-4-20030	3
chr16	47900227	47900587	MajorDMR-4-20031	3
chr16	47918454	47918881	MajorDMR-4-20032	5
chr16	47920669	47920915	MajorDMR-4-20033	4
chr16	47923972	47924017	MajorDMR-4-20034	2
chr16	47929194	47929357	MajorDMR-4-20035	7
chr16	47980023	47980138	MajorDMR-4-20036	2
chr16	48010650	48010833	MajorDMR-4-20037	9
chr16	48014237	48014447	MajorDMR-4-20038	5
chr16	48143636	48143983	MajorDMR-4-20039	3
chr16	48161293	48161427	MajorDMR-4-20040	2
chr16	48187859	48187988	MajorDMR-4-20041	3
chr16	48258730	48258807	MajorDMR-4-20042	2
chr16	48279427	48279916	MajorDMR-4-20043	3
chr16	48306963	48307127	MajorDMR-4-20044	2
chr16	48326645	48326681	MajorDMR-4-20045	2
chr16	48358247	48358685	MajorDMR-4-20046	2
chr16	48364828	48364840	MajorDMR-4-20047	2
chr16	48373363	48373547	MajorDMR-4-20048	2
chr16	48395641	48395716	MajorDMR-4-20049	2
chr16	48406520	48406895	MajorDMR-4-20050	3
chr16	48408984	48409252	MajorDMR-4-20051	2
chr16	48415367	48415516	MajorDMR-4-20052	2
chr16	48416960	48417600	MajorDMR-4-20053	5
chr16	48427777	48428474	MajorDMR-4-20054	7
chr16	48512568	48512961	MajorDMR-4-20055	2
chr16	48533929	48534224	MajorDMR-4-20056	3
chr16	48537906	48538003	MajorDMR-4-20057	3
chr16	48571678	48572138	MajorDMR-4-20058	6
chr16	48576412	48576941	MajorDMR-4-20059	3
chr16	48588409	48589472	MajorDMR-4-20060	7
chr16	48593612	48593745	MajorDMR-4-20061	2
chr16	48663856	48664226	MajorDMR-4-20062	2
chr16	48714902	48715316	MajorDMR-4-20063	5
chr16	48735457	48735899	MajorDMR-4-20064	2
chr16	48750709	48750834	MajorDMR-4-20065	2
chr16	48844490	48844553	MajorDMR-4-20066	2
chr16	48845232	48845241	MajorDMR-4-20067	2
chr16	48896141	48896408	MajorDMR-4-20068	4
chr16	48921856	48922042	MajorDMR-4-20069	4
chr16	48937004	48937132	MajorDMR-4-20070	2
chr16	48940041	48940245	MajorDMR-4-20071	5
chr16	49034751	49034779	MajorDMR-4-20072	2
chr16	49053367	49053706	MajorDMR-4-20073	3
chr16	49081493	49081800	MajorDMR-4-20074	2
chr16	49083307	49083331	MajorDMR-4-20075	2
chr16	49086910	49086994	MajorDMR-4-20076	3
chr16	49218211	49218294	MajorDMR-4-20077	2
chr16	49308342	49309956	MajorDMR-4-20078	49
chr16	49310962	49313380	MajorDMR-4-20079	72
chr16	49391157	49391312	MajorDMR-4-20080	4
chr16	49498940	49499183	MajorDMR-4-20081	5
chr16	49518003	49518567	MajorDMR-4-20082	8
chr16	49524773	49525366	MajorDMR-4-20083	9
chr16	49642106	49642678	MajorDMR-4-20084	5
chr16	49674753	49674773	MajorDMR-4-20085	2
chr16	49686225	49687290	MajorDMR-4-20086	13
chr16	49750348	49750661	MajorDMR-4-20087	7
chr16	49782405	49782492	MajorDMR-4-20088	4
chr16	49789205	49789573	MajorDMR-4-20089	4
chr16	49821043	49821405	MajorDMR-4-20090	5
chr16	49861972	49862394	MajorDMR-4-20091	6
chr16	49872872	49873064	MajorDMR-4-20092	3
chr16	49885061	49885444	MajorDMR-4-20093	4
chr16	49910629	49910837	MajorDMR-4-20094	2
chr16	50060255	50060370	MajorDMR-4-20095	3
chr16	50069411	50069745	MajorDMR-4-20096	3
chr16	50236737	50236909	MajorDMR-4-20097	2
chr16	50256794	50256808	MajorDMR-4-20098	2
chr16	50274527	50274662	MajorDMR-4-20099	3
chr16	50280384	50280718	MajorDMR-4-20100	3
chr16	50347688	50347917	MajorDMR-4-20101	9
chr16	50357572	50357700	MajorDMR-4-20102	3
chr16	50401795	50401906	MajorDMR-4-20103	3
chr16	50457541	50457827	MajorDMR-4-20104	2
chr16	50492794	50493782	MajorDMR-4-20105	20
chr16	50583138	50583435	MajorDMR-4-20106	5
chr16	50608317	50608445	MajorDMR-4-20107	5
chr16	50649952	50650045	MajorDMR-4-20108	3
chr16	50661278	50661645	MajorDMR-4-20109	2
chr16	50777085	50778214	MajorDMR-4-20110	8
chr16	50918208	50918233	MajorDMR-4-20111	2
chr16	51026952	51027104	MajorDMR-4-20112	2
chr16	51129377	51129654	MajorDMR-4-20113	2
chr16	51147703	51147940	MajorDMR-4-20114	3
chr16	51163233	51163276	MajorDMR-4-20115	3
chr16	51167373	51167548	MajorDMR-4-20116	2
chr16	51183362	51183770	MajorDMR-4-20117	2
chr16	51188371	51189033	MajorDMR-4-20118	3
chr16	51190236	51190382	MajorDMR-4-20119	2
chr16	51277840	51278084	MajorDMR-4-20120	7
chr16	51292574	51292715	MajorDMR-4-20121	2
chr16	51684944	51685332	MajorDMR-4-20122	7
chr16	51879739	51879955	MajorDMR-4-20123	2
chr16	51987388	51987446	MajorDMR-4-20124	3
chr16	52001632	52001826	MajorDMR-4-20125	3
chr16	52016546	52016626	MajorDMR-4-20126	3
chr16	52199687	52200080	MajorDMR-4-20127	5
chr16	52299755	52299773	MajorDMR-4-20128	2
chr16	52495194	52495468	MajorDMR-4-20129	4
chr16	52496697	52496727	MajorDMR-4-20130	2
chr16	52532528	52533460	MajorDMR-4-20131	18
chr16	52549571	52549671	MajorDMR-4-20132	2
chr16	52577526	52578807	MajorDMR-4-20133	7
chr16	52581525	52581747	MajorDMR-4-20134	5
chr16	52667865	52668200	MajorDMR-4-20135	3
chr16	52684416	52685195	MajorDMR-4-20136	3
chr16	52686204	52686306	MajorDMR-4-20137	2
chr16	52747860	52748010	MajorDMR-4-20138	2
chr16	52775348	52775565	MajorDMR-4-20139	4
chr16	52791757	52791822	MajorDMR-4-20140	2
chr16	53123826	53124402	MajorDMR-4-20141	3
chr16	53163481	53163636	MajorDMR-4-20142	7
chr16	53166150	53166604	MajorDMR-4-20143	2
chr16	53244763	53245287	MajorDMR-4-20144	4
chr16	53262967	53263013	MajorDMR-4-20145	2
chr16	53269913	53269966	MajorDMR-4-20146	2
chr16	53449400	53449499	MajorDMR-4-20147	2
chr16	53522006	53522121	MajorDMR-4-20148	3
chr16	53583520	53583658	MajorDMR-4-20149	2
chr16	53777949	53778324	MajorDMR-4-20150	3
chr16	53947142	53947197	MajorDMR-4-20151	2
chr16	53967565	53967624	MajorDMR-4-20152	2
chr16	54025388	54025423	MajorDMR-4-20153	2
chr16	54025990	54026006	MajorDMR-4-20154	2
chr16	54149907	54150471	MajorDMR-4-20155	9
chr16	54200125	54200214	MajorDMR-4-20156	2
chr16	54205939	54206380	MajorDMR-4-20157	11
chr16	54209628	54210538	MajorDMR-4-20158	11
chr16	54227701	54228099	MajorDMR-4-20159	2
chr16	54325555	54325750	MajorDMR-4-20160	5
chr16	54394431	54394898	MajorDMR-4-20161	3
chr16	54407720	54408166	MajorDMR-4-20162	3
chr16	54447033	54447088	MajorDMR-4-20163	2
chr16	54464810	54465300	MajorDMR-4-20164	2
chr16	54480692	54480948	MajorDMR-4-20165	5
chr16	54538205	54538566	MajorDMR-4-20166	2
chr16	54540349	54541127	MajorDMR-4-20167	12
chr16	54580035	54580659	MajorDMR-4-20168	8
chr16	54611262	54611708	MajorDMR-4-20169	7
chr16	54628852	54628937	MajorDMR-4-20170	5
chr16	54636667	54636952	MajorDMR-4-20171	3
chr16	54685932	54685978	MajorDMR-4-20172	2
chr16	54688429	54688635	MajorDMR-4-20173	2
chr16	54753526	54753678	MajorDMR-4-20174	2
chr16	54830123	54830396	MajorDMR-4-20175	3
chr16	54968645	54968784	MajorDMR-4-20176	2
chr16	55314722	55314864	MajorDMR-4-20177	2
chr16	55348400	55348415	MajorDMR-4-20178	2
chr16	55364235	55365009	MajorDMR-4-20179	3
chr16	55402639	55403233	MajorDMR-4-20180	8
chr16	55428063	55428162	MajorDMR-4-20181	2
chr16	55447184	55447649	MajorDMR-4-20182	3
chr16	55450026	55450108	MajorDMR-4-20183	2
chr16	55513786	55514471	MajorDMR-4-20184	6
chr16	55690745	55691026	MajorDMR-4-20185	2
chr16	55783128	55783138	MajorDMR-4-20186	2
chr16	55794055	55794357	MajorDMR-4-20187	2
chr16	55816718	55817016	MajorDMR-4-20188	2
chr16	55847511	55847746	MajorDMR-4-20189	2
chr16	55876401	55876423	MajorDMR-4-20190	2
chr16	55893235	55893581	MajorDMR-4-20191	2
chr16	55935508	55936014	MajorDMR-4-20192	5
chr16	55940257	55940527	MajorDMR-4-20193	3
chr16	55941284	55941389	MajorDMR-4-20194	2
chr16	55944475	55944551	MajorDMR-4-20195	2
chr16	55949207	55949277	MajorDMR-4-20196	2
chr16	55959273	55959300	MajorDMR-4-20197	2
chr16	56142188	56142207	MajorDMR-4-20198	2
chr16	56149774	56150715	MajorDMR-4-20199	7
chr16	56245988	56246915	MajorDMR-4-20200	3
chr16	56251090	56251161	MajorDMR-4-20201	2
chr16	56271782	56271876	MajorDMR-4-20202	3
chr16	56278703	56279237	MajorDMR-4-20203	4
chr16	56280181	56280500	MajorDMR-4-20204	3
chr16	56287140	56287179	MajorDMR-4-20205	2
chr16	56296505	56296515	MajorDMR-4-20206	2
chr16	56303265	56303339	MajorDMR-4-20207	3
chr16	56311219	56311239	MajorDMR-4-20208	2
chr16	56322000	56322084	MajorDMR-4-20209	2
chr16	56329046	56330440	MajorDMR-4-20210	14
chr16	56333240	56333296	MajorDMR-4-20211	3
chr16	56339764	56339981	MajorDMR-4-20212	3
chr16	56340635	56341176	MajorDMR-4-20213	4
chr16	56349134	56349166	MajorDMR-4-20214	2
chr16	56361147	56361160	MajorDMR-4-20215	2
chr16	56361987	56362148	MajorDMR-4-20216	6
chr16	56390529	56391261	MajorDMR-4-20217	6
chr16	56443294	56443390	MajorDMR-4-20218	3
chr16	56458082	56458122	MajorDMR-4-20219	2
chr16	56481854	56482342	MajorDMR-4-20220	2
chr16	56483967	56484128	MajorDMR-4-20221	2
chr16	56498603	56498697	MajorDMR-4-20222	2
chr16	56510042	56510155	MajorDMR-4-20223	2
chr16	56539633	56539757	MajorDMR-4-20224	2
chr16	56552080	56552635	MajorDMR-4-20225	5
chr16	56640344	56640862	MajorDMR-4-20226	3
chr16	56658969	56659220	MajorDMR-4-20227	4
chr16	56670137	56670332	MajorDMR-4-20228	2
chr16	56671846	56672643	MajorDMR-4-20229	7
chr16	56681971	56682044	MajorDMR-4-20230	3
chr16	56692076	56692492	MajorDMR-4-20231	2
chr16	56696783	56696831	MajorDMR-4-20232	2
chr16	56701863	56702028	MajorDMR-4-20233	2
chr16	56703399	56703721	MajorDMR-4-20234	7
chr16	56735316	56735612	MajorDMR-4-20235	2
chr16	56810657	56810954	MajorDMR-4-20236	3
chr16	56821245	56821355	MajorDMR-4-20237	2
chr16	56967878	56968044	MajorDMR-4-20238	2
chr16	56970776	56971011	MajorDMR-4-20239	2
chr16	56976072	56976596	MajorDMR-4-20240	4
chr16	56998437	56998572	MajorDMR-4-20241	2
chr16	57079825	57079876	MajorDMR-4-20242	2
chr16	57127967	57128556	MajorDMR-4-20243	4
chr16	57145992	57146498	MajorDMR-4-20244	3
chr16	57149337	57150034	MajorDMR-4-20245	12
chr16	57151795	57152223	MajorDMR-4-20246	2
chr16	57165416	57165546	MajorDMR-4-20247	3
chr16	57176781	57176838	MajorDMR-4-20248	2
chr16	57177444	57178216	MajorDMR-4-20249	3
chr16	57178830	57179439	MajorDMR-4-20250	5
chr16	57181693	57182038	MajorDMR-4-20251	3
chr16	57201580	57201863	MajorDMR-4-20252	2
chr16	57209697	57210114	MajorDMR-4-20253	4
chr16	57304786	57304791	MajorDMR-4-20254	2
chr16	57317647	57317978	MajorDMR-4-20255	6
chr16	57415266	57415316	MajorDMR-4-20256	2
chr16	57460433	57460538	MajorDMR-4-20257	2
chr16	57478199	57478250	MajorDMR-4-20258	2
chr16	57499190	57499321	MajorDMR-4-20259	2
chr16	57504802	57505110	MajorDMR-4-20260	8
chr16	57505928	57506244	MajorDMR-4-20261	6
chr16	57506916	57507223	MajorDMR-4-20262	2
chr16	57509785	57510170	MajorDMR-4-20263	5
chr16	57511386	57511551	MajorDMR-4-20264	2
chr16	57518076	57518151	MajorDMR-4-20265	5
chr16	57566767	57566806	MajorDMR-4-20266	3
chr16	57571084	57571323	MajorDMR-4-20267	3
chr16	57643618	57643911	MajorDMR-4-20268	4
chr16	57661999	57662036	MajorDMR-4-20269	4
chr16	57671313	57671644	MajorDMR-4-20270	6
chr16	57672895	57673960	MajorDMR-4-20271	4
chr16	57677098	57677699	MajorDMR-4-20272	3
chr16	57679176	57679255	MajorDMR-4-20273	3
chr16	57776603	57776651	MajorDMR-4-20274	2
chr16	57820715	57820857	MajorDMR-4-20275	2
chr16	57831744	57832079	MajorDMR-4-20276	2
chr16	57871679	57871985	MajorDMR-4-20277	4
chr16	57891768	57892373	MajorDMR-4-20278	4
chr16	57975301	57975482	MajorDMR-4-20279	9
chr16	58230709	58230723	MajorDMR-4-20280	2
chr16	58299569	58299813	MajorDMR-4-20281	2
chr16	58371137	58371801	MajorDMR-4-20282	4
chr16	58444988	58445019	MajorDMR-4-20283	2
chr16	58582392	58582782	MajorDMR-4-20284	2
chr16	58623407	58623412	MajorDMR-4-20285	2
chr16	58662296	58662458	MajorDMR-4-20286	3
chr16	58695183	58695602	MajorDMR-4-20287	2
chr16	58731553	58732274	MajorDMR-4-20288	6
chr16	58736153	58736651	MajorDMR-4-20289	6
chr16	58765094	58765238	MajorDMR-4-20290	6
chr16	59178891	59179242	MajorDMR-4-20291	3
chr16	59204144	59204495	MajorDMR-4-20292	3
chr16	59293824	59294309	MajorDMR-4-20293	2
chr16	59375494	59375628	MajorDMR-4-20294	2
chr16	59446168	59446548	MajorDMR-4-20295	3
chr16	59577661	59577917	MajorDMR-4-20296	3
chr16	60006080	60006359	MajorDMR-4-20297	2
chr16	60233304	60233334	MajorDMR-4-20298	2
chr16	60333537	60333604	MajorDMR-4-20299	2
chr16	60399425	60399486	MajorDMR-4-20300	2
chr16	60410542	60410917	MajorDMR-4-20301	2
chr16	60488212	60488228	MajorDMR-4-20302	3
chr16	60746188	60746276	MajorDMR-4-20303	3
chr16	60871392	60871441	MajorDMR-4-20304	2
chr16	61448951	61449606	MajorDMR-4-20305	6
chr16	61552895	61553251	MajorDMR-4-20306	4
chr16	61715419	61715714	MajorDMR-4-20307	2
chr16	61829563	61829663	MajorDMR-4-20308	2
chr16	61896679	61897106	MajorDMR-4-20309	2
chr16	61904155	61904240	MajorDMR-4-20310	2
chr16	61915974	61916209	MajorDMR-4-20311	4
chr16	61968711	61969102	MajorDMR-4-20312	2
chr16	62012597	62013021	MajorDMR-4-20313	3
chr16	62047769	62048017	MajorDMR-4-20314	2
chr16	62054271	62055436	MajorDMR-4-20315	12
chr16	62066531	62066803	MajorDMR-4-20316	4
chr16	62071003	62071496	MajorDMR-4-20317	4
chr16	62211563	62212262	MajorDMR-4-20318	4
chr16	62290343	62290606	MajorDMR-4-20319	2
chr16	62332403	62332832	MajorDMR-4-20320	5
chr16	62580962	62581137	MajorDMR-4-20321	2
chr16	62772678	62772806	MajorDMR-4-20322	2
chr16	62786985	62787217	MajorDMR-4-20323	2
chr16	63419860	63420152	MajorDMR-4-20324	6
chr16	64167206	64167424	MajorDMR-4-20325	2
chr16	64201805	64202128	MajorDMR-4-20326	10
chr16	64285165	64285170	MajorDMR-4-20327	2
chr16	64436914	64436973	MajorDMR-4-20328	2
chr16	64620690	64621020	MajorDMR-4-20329	3
chr16	64623922	64624130	MajorDMR-4-20330	3
chr16	64876253	64876263	MajorDMR-4-20331	2
chr16	65002457	65002707	MajorDMR-4-20332	4
chr16	65015941	65015957	MajorDMR-4-20333	2
chr16	65043858	65044243	MajorDMR-4-20334	5
chr16	65103175	65103187	MajorDMR-4-20335	2
chr16	65172376	65172553	MajorDMR-4-20336	2
chr16	65349118	65349555	MajorDMR-4-20337	5
chr16	65399835	65400211	MajorDMR-4-20338	3
chr16	65555701	65555952	MajorDMR-4-20339	4
chr16	65608180	65608503	MajorDMR-4-20340	5
chr16	65620058	65620096	MajorDMR-4-20341	2
chr16	65736576	65736931	MajorDMR-4-20342	2
chr16	65791103	65791107	MajorDMR-4-20343	2
chr16	66041799	66041869	MajorDMR-4-20344	3
chr16	66070193	66070935	MajorDMR-4-20345	3
chr16	66281829	66282210	MajorDMR-4-20346	5
chr16	66294762	66294805	MajorDMR-4-20347	2
chr16	66300281	66300473	MajorDMR-4-20348	4
chr16	66338172	66338322	MajorDMR-4-20349	3
chr16	66369746	66369931	MajorDMR-4-20350	2
chr16	66408527	66408865	MajorDMR-4-20351	2
chr16	66459501	66460511	MajorDMR-4-20352	8
chr16	66461974	66462425	MajorDMR-4-20353	2
chr16	66463646	66463765	MajorDMR-4-20354	3
chr16	66550791	66550864	MajorDMR-4-20355	2
chr16	66612591	66613108	MajorDMR-4-20356	7
chr16	66637783	66638121	MajorDMR-4-20357	10
chr16	66646381	66646528	MajorDMR-4-20358	4
chr16	66694774	66694927	MajorDMR-4-20359	8
chr16	66717739	66717887	MajorDMR-4-20360	4
chr16	66724668	66724847	MajorDMR-4-20361	2
chr16	66762707	66762994	MajorDMR-4-20362	2
chr16	66765113	66765909	MajorDMR-4-20363	7
chr16	66771993	66772194	MajorDMR-4-20364	3
chr16	66774361	66774434	MajorDMR-4-20365	2
chr16	66776472	66776563	MajorDMR-4-20366	2
chr16	66778608	66778665	MajorDMR-4-20367	2
chr16	66783739	66783840	MajorDMR-4-20368	2
chr16	66934043	66934119	MajorDMR-4-20369	2
chr16	66958674	66958780	MajorDMR-4-20370	5
chr16	66995982	66996084	MajorDMR-4-20371	3
chr16	67011682	67011897	MajorDMR-4-20372	5
chr16	67047147	67047411	MajorDMR-4-20373	3
chr16	67058573	67058643	MajorDMR-4-20374	3
chr16	67062134	67062301	MajorDMR-4-20375	2
chr16	67064116	67064749	MajorDMR-4-20376	5
chr16	67143173	67143193	MajorDMR-4-20377	2
chr16	67146839	67147224	MajorDMR-4-20378	2
chr16	67154072	67154138	MajorDMR-4-20379	2
chr16	67183727	67185266	MajorDMR-4-20380	28
chr16	67193104	67193219	MajorDMR-4-20381	3
chr16	67195205	67196413	MajorDMR-4-20382	7
chr16	67199004	67199093	MajorDMR-4-20383	3
chr16	67200497	67200965	MajorDMR-4-20384	2
chr16	67204507	67204873	MajorDMR-4-20385	5
chr16	67208727	67209093	MajorDMR-4-20386	11
chr16	67218941	67219514	MajorDMR-4-20387	5
chr16	67224071	67224200	MajorDMR-4-20388	2
chr16	67233922	67234153	MajorDMR-4-20389	2
chr16	67270236	67270887	MajorDMR-4-20390	5
chr16	67312604	67312931	MajorDMR-4-20391	3
chr16	67318763	67318962	MajorDMR-4-20392	3
chr16	67360107	67360301	MajorDMR-4-20393	2
chr16	67423229	67423496	MajorDMR-4-20394	7
chr16	67433622	67433762	MajorDMR-4-20395	3
chr16	67448144	67448399	MajorDMR-4-20396	3
chr16	67458126	67458457	MajorDMR-4-20397	4
chr16	67475108	67475481	MajorDMR-4-20398	3
chr16	67483438	67483479	MajorDMR-4-20399	2
chr16	67491437	67492201	MajorDMR-4-20400	7
chr16	67506359	67506666	MajorDMR-4-20401	2
chr16	67533093	67533329	MajorDMR-4-20402	3
chr16	67548332	67548471	MajorDMR-4-20403	2
chr16	67561776	67562200	MajorDMR-4-20404	2
chr16	67567802	67568149	MajorDMR-4-20405	3
chr16	67571061	67571301	MajorDMR-4-20406	4
chr16	67571870	67572599	MajorDMR-4-20407	17
chr16	67597969	67598749	MajorDMR-4-20408	4
chr16	67634845	67635752	MajorDMR-4-20409	12
chr16	67666371	67666855	MajorDMR-4-20410	2
chr16	67675995	67676634	MajorDMR-4-20411	8
chr16	67679060	67679145	MajorDMR-4-20412	5
chr16	67682647	67682700	MajorDMR-4-20413	2
chr16	67683241	67683686	MajorDMR-4-20414	6
chr16	67706988	67707026	MajorDMR-4-20415	2
chr16	67707691	67707968	MajorDMR-4-20416	3
chr16	67726158	67726223	MajorDMR-4-20417	2
chr16	67794150	67794877	MajorDMR-4-20418	9
chr16	67875391	67875572	MajorDMR-4-20419	2
chr16	67906631	67906773	MajorDMR-4-20420	3
chr16	67916348	67916480	MajorDMR-4-20421	6
chr16	67951254	67951615	MajorDMR-4-20422	3
chr16	67956775	67956958	MajorDMR-4-20423	3
chr16	67960018	67960722	MajorDMR-4-20424	15
chr16	67963148	67963154	MajorDMR-4-20425	2
chr16	67985536	67985812	MajorDMR-4-20426	8
chr16	68003409	68003611	MajorDMR-4-20427	2
chr16	68027096	68027589	MajorDMR-4-20428	2
chr16	68117838	68118024	MajorDMR-4-20429	2
chr16	68263311	68263341	MajorDMR-4-20430	2
chr16	68268785	68268837	MajorDMR-4-20431	2
chr16	68273545	68273787	MajorDMR-4-20432	3
chr16	68280258	68280339	MajorDMR-4-20433	2
chr16	68316668	68317480	MajorDMR-4-20434	9
chr16	68333593	68334620	MajorDMR-4-20435	6
chr16	68358871	68358999	MajorDMR-4-20436	2
chr16	68375512	68375607	MajorDMR-4-20437	2
chr16	68378090	68378421	MajorDMR-4-20438	8
chr16	68379479	68379582	MajorDMR-4-20439	4
chr16	68394222	68394279	MajorDMR-4-20440	2
chr16	68422949	68423128	MajorDMR-4-20441	5
chr16	68423923	68424070	MajorDMR-4-20442	2
chr16	68440433	68441141	MajorDMR-4-20443	18
chr16	68468203	68468704	MajorDMR-4-20444	4
chr16	68488941	68489479	MajorDMR-4-20445	6
chr16	68520594	68521274	MajorDMR-4-20446	4
chr16	68524888	68525160	MajorDMR-4-20447	2
chr16	68532931	68533066	MajorDMR-4-20448	5
chr16	68624491	68624900	MajorDMR-4-20449	15
chr16	68679402	68680251	MajorDMR-4-20450	9
chr16	68681017	68681333	MajorDMR-4-20451	5
chr16	68772252	68772302	MajorDMR-4-20452	3
chr16	68797514	68797570	MajorDMR-4-20453	3
chr16	68935766	68936451	MajorDMR-4-20454	5
chr16	68988961	68989487	MajorDMR-4-20455	5
chr16	69123447	69123581	MajorDMR-4-20456	4
chr16	69139034	69139288	MajorDMR-4-20457	5
chr16	69141765	69142164	MajorDMR-4-20458	9
chr16	69205719	69205822	MajorDMR-4-20459	3
chr16	69207789	69208044	MajorDMR-4-20460	3
chr16	69213326	69213869	MajorDMR-4-20461	6
chr16	69216774	69217127	MajorDMR-4-20462	5
chr16	69235469	69235835	MajorDMR-4-20463	2
chr16	69258871	69258940	MajorDMR-4-20464	2
chr16	69287443	69287531	MajorDMR-4-20465	2
chr16	69310270	69311039	MajorDMR-4-20466	5
chr16	69343260	69343534	MajorDMR-4-20467	5
chr16	69391692	69391955	MajorDMR-4-20468	6
chr16	69413302	69413920	MajorDMR-4-20469	3
chr16	69428760	69429148	MajorDMR-4-20470	2
chr16	69438038	69438318	MajorDMR-4-20471	3
chr16	69484789	69485113	MajorDMR-4-20472	2
chr16	69598803	69599003	MajorDMR-4-20473	5
chr16	69603271	69604061	MajorDMR-4-20474	4
chr16	69644865	69644913	MajorDMR-4-20475	2
chr16	69652452	69652899	MajorDMR-4-20476	3
chr16	69690131	69690214	MajorDMR-4-20477	2
chr16	69758862	69758993	MajorDMR-4-20478	5
chr16	69775987	69776045	MajorDMR-4-20479	2
chr16	69797184	69797398	MajorDMR-4-20480	3
chr16	69818602	69818641	MajorDMR-4-20481	2
chr16	69832103	69832624	MajorDMR-4-20482	3
chr16	69845802	69845892	MajorDMR-4-20483	2
chr16	69872271	69872653	MajorDMR-4-20484	4
chr16	69882917	69883200	MajorDMR-4-20485	7
chr16	69893618	69893638	MajorDMR-4-20486	2
chr16	69896011	69896248	MajorDMR-4-20487	3
chr16	69908246	69908336	MajorDMR-4-20488	2
chr16	69958385	69958793	MajorDMR-4-20489	3
chr16	69971399	69971937	MajorDMR-4-20490	5
chr16	69984862	69985011	MajorDMR-4-20491	4
chr16	69999049	69999223	MajorDMR-4-20492	3
chr16	69999875	69999975	MajorDMR-4-20493	2
chr16	70095736	70095846	MajorDMR-4-20494	3
chr16	70100917	70101032	MajorDMR-4-20495	2
chr16	70117522	70118054	MajorDMR-4-20496	9
chr16	70131638	70131722	MajorDMR-4-20497	2
chr16	70275064	70275205	MajorDMR-4-20498	2
chr16	70286227	70286284	MajorDMR-4-20499	2
chr16	70297798	70297873	MajorDMR-4-20500	2
chr16	70301525	70301771	MajorDMR-4-20501	3
chr16	70345307	70345422	MajorDMR-4-20502	2
chr16	70382958	70383142	MajorDMR-4-20503	2
chr16	70404274	70404302	MajorDMR-4-20504	2
chr16	70429458	70429502	MajorDMR-4-20505	2
chr16	70444313	70444879	MajorDMR-4-20506	4
chr16	70461796	70462175	MajorDMR-4-20507	3
chr16	70558956	70558972	MajorDMR-4-20508	2
chr16	70560640	70561782	MajorDMR-4-20509	7
chr16	70562708	70563093	MajorDMR-4-20510	4
chr16	70567451	70567890	MajorDMR-4-20511	2
chr16	70575090	70575521	MajorDMR-4-20512	3
chr16	70595685	70595872	MajorDMR-4-20513	2
chr16	70597669	70597692	MajorDMR-4-20514	2
chr16	70673166	70673630	MajorDMR-4-20515	5
chr16	70690702	70690944	MajorDMR-4-20516	2
chr16	70693912	70694451	MajorDMR-4-20517	4
chr16	70695185	70695210	MajorDMR-4-20518	2
chr16	70695867	70696999	MajorDMR-4-20519	11
chr16	70697614	70697668	MajorDMR-4-20520	2
chr16	70698662	70698936	MajorDMR-4-20521	2
chr16	70699992	70700526	MajorDMR-4-20522	7
chr16	70705854	70705919	MajorDMR-4-20523	2
chr16	70706790	70708340	MajorDMR-4-20524	10
chr16	70710216	70710248	MajorDMR-4-20525	2
chr16	70711221	70712613	MajorDMR-4-20526	9
chr16	70713560	70718973	MajorDMR-4-20527	81
chr16	70720344	70721416	MajorDMR-4-20528	22
chr16	70725119	70725402	MajorDMR-4-20529	3
chr16	70726380	70727639	MajorDMR-4-20530	27
chr16	70729766	70729804	MajorDMR-4-20531	2
chr16	70731220	70731774	MajorDMR-4-20532	6
chr16	70741126	70741211	MajorDMR-4-20533	3
chr16	70746109	70746539	MajorDMR-4-20534	7
chr16	70747223	70747268	MajorDMR-4-20535	2
chr16	70748729	70748741	MajorDMR-4-20536	2
chr16	70749676	70750161	MajorDMR-4-20537	5
chr16	70769336	70769344	MajorDMR-4-20538	2
chr16	70777883	70777910	MajorDMR-4-20539	2
chr16	70779357	70780411	MajorDMR-4-20540	5
chr16	70783015	70784389	MajorDMR-4-20541	17
chr16	70788936	70788973	MajorDMR-4-20542	2
chr16	70791198	70791265	MajorDMR-4-20543	4
chr16	70794155	70794509	MajorDMR-4-20544	2
chr16	70804676	70805348	MajorDMR-4-20545	9
chr16	70955878	70956402	MajorDMR-4-20546	6
chr16	70971061	70971416	MajorDMR-4-20547	2
chr16	71327986	71328229	MajorDMR-4-20548	2
chr16	71373390	71373527	MajorDMR-4-20549	3
chr16	71459781	71459803	MajorDMR-4-20550	3
chr16	71501371	71502026	MajorDMR-4-20551	7
chr16	71689027	71689531	MajorDMR-4-20552	2
chr16	71756406	71756546	MajorDMR-4-20553	3
chr16	71758266	71758506	MajorDMR-4-20554	3
chr16	71768477	71768961	MajorDMR-4-20555	2
chr16	71822453	71822520	MajorDMR-4-20556	2
chr16	71907202	71907362	MajorDMR-4-20557	2
chr16	71919361	71919455	MajorDMR-4-20558	3
chr16	71930943	71931069	MajorDMR-4-20559	4
chr16	71950730	71951200	MajorDMR-4-20560	2
chr16	71954556	71954597	MajorDMR-4-20561	2
chr16	71967804	71968639	MajorDMR-4-20562	7
chr16	72047498	72047891	MajorDMR-4-20563	2
chr16	72058893	72059070	MajorDMR-4-20564	2
chr16	72126420	72126685	MajorDMR-4-20565	5
chr16	72232435	72233108	MajorDMR-4-20566	12
chr16	72233646	72233896	MajorDMR-4-20567	3
chr16	72274283	72274311	MajorDMR-4-20568	2
chr16	72275093	72275586	MajorDMR-4-20569	2
chr16	72335566	72336259	MajorDMR-4-20570	5
chr16	72458656	72458839	MajorDMR-4-20571	4
chr16	72459544	72459575	MajorDMR-4-20572	2
chr16	72460442	72460467	MajorDMR-4-20573	2
chr16	72462066	72464427	MajorDMR-4-20574	25
chr16	72476928	72477082	MajorDMR-4-20575	2
chr16	72699759	72699827	MajorDMR-4-20576	2
chr16	72822032	72822615	MajorDMR-4-20577	7
chr16	72874615	72875267	MajorDMR-4-20578	5
chr16	72882518	72883209	MajorDMR-4-20579	16
chr16	72884808	72885039	MajorDMR-4-20580	4
chr16	72955604	72955846	MajorDMR-4-20581	4
chr16	72965006	72966046	MajorDMR-4-20582	8
chr16	73034026	73034573	MajorDMR-4-20583	8
chr16	73070309	73070534	MajorDMR-4-20584	2
chr16	73082380	73082565	MajorDMR-4-20585	5
chr16	73091407	73091640	MajorDMR-4-20586	3
chr16	73093250	73093310	MajorDMR-4-20587	2
chr16	73100384	73100395	MajorDMR-4-20588	2
chr16	73101068	73101112	MajorDMR-4-20589	2
chr16	73206309	73206633	MajorDMR-4-20590	7
chr16	73265624	73265771	MajorDMR-4-20591	4
chr16	73267609	73268038	MajorDMR-4-20592	8
chr16	73649231	73649841	MajorDMR-4-20593	9
chr16	73989998	73990381	MajorDMR-4-20594	2
chr16	74068289	74069259	MajorDMR-4-20595	6
chr16	74087782	74087873	MajorDMR-4-20596	3
chr16	74220429	74221044	MajorDMR-4-20597	6
chr16	74260888	74262054	MajorDMR-4-20598	5
chr16	74440672	74440818	MajorDMR-4-20599	3
chr16	74489208	74489395	MajorDMR-4-20600	6
chr16	74495792	74495995	MajorDMR-4-20601	2
chr16	74534355	74535751	MajorDMR-4-20602	9
chr16	74571447	74571778	MajorDMR-4-20603	2
chr16	74581667	74582236	MajorDMR-4-20604	11
chr16	74592807	74593609	MajorDMR-4-20605	5
chr16	74595002	74595942	MajorDMR-4-20606	5
chr16	74601210	74601379	MajorDMR-4-20607	2
chr16	74609237	74609536	MajorDMR-4-20608	3
chr16	74634607	74634806	MajorDMR-4-20609	3
chr16	74638417	74639617	MajorDMR-4-20610	10
chr16	74641676	74641767	MajorDMR-4-20611	2
chr16	74809057	74809087	MajorDMR-4-20612	3
chr16	74847070	74847310	MajorDMR-4-20613	5
chr16	74870973	74871038	MajorDMR-4-20614	2
chr16	74896807	74897111	MajorDMR-4-20615	8
chr16	74956414	74956437	MajorDMR-4-20616	2
chr16	75104184	75104366	MajorDMR-4-20617	2
chr16	75121571	75121747	MajorDMR-4-20618	6
chr16	75142785	75143243	MajorDMR-4-20619	2
chr16	75149789	75150193	MajorDMR-4-20620	5
chr16	75272305	75272458	MajorDMR-4-20621	4
chr16	75273310	75273384	MajorDMR-4-20622	2
chr16	75274108	75274905	MajorDMR-4-20623	6
chr16	75281877	75282318	MajorDMR-4-20624	4
chr16	75286482	75287303	MajorDMR-4-20625	3
chr16	75292518	75292774	MajorDMR-4-20626	3
chr16	75313358	75313465	MajorDMR-4-20627	3
chr16	75377932	75378013	MajorDMR-4-20628	2
chr16	75411783	75412183	MajorDMR-4-20629	2
chr16	75465010	75465179	MajorDMR-4-20630	2
chr16	75497147	75497393	MajorDMR-4-20631	3
chr16	75532994	75533018	MajorDMR-4-20632	2
chr16	75535724	75535942	MajorDMR-4-20633	4
chr16	75569381	75569599	MajorDMR-4-20634	3
chr16	75588726	75588820	MajorDMR-4-20635	2
chr16	75604428	75604844	MajorDMR-4-20636	2
chr16	75625205	75626022	MajorDMR-4-20637	4
chr16	75628182	75628608	MajorDMR-4-20638	4
chr16	75694385	75694420	MajorDMR-4-20639	2
chr16	75887810	75888410	MajorDMR-4-20640	5
chr16	76408002	76408165	MajorDMR-4-20641	2
chr16	76507626	76507861	MajorDMR-4-20642	2
chr16	76554527	76554769	MajorDMR-4-20643	2
chr16	76648845	76649047	MajorDMR-4-20644	3
chr16	76657009	76657074	MajorDMR-4-20645	3
chr16	76853034	76853407	MajorDMR-4-20646	2
chr16	76977907	76978110	MajorDMR-4-20647	2
chr16	76981685	76982013	MajorDMR-4-20648	3
chr16	77245944	77245948	MajorDMR-4-20649	2
chr16	77247217	77247327	MajorDMR-4-20650	4
chr16	77419146	77419584	MajorDMR-4-20651	3
chr16	77617980	77618174	MajorDMR-4-20652	2
chr16	77671806	77672090	MajorDMR-4-20653	6
chr16	77711197	77711357	MajorDMR-4-20654	2
chr16	77718096	77718467	MajorDMR-4-20655	4
chr16	77746241	77746251	MajorDMR-4-20656	2
chr16	77824200	77824383	MajorDMR-4-20657	2
chr16	77932686	77932864	MajorDMR-4-20658	2
chr16	77952898	77953443	MajorDMR-4-20659	5
chr16	78025143	78026296	MajorDMR-4-20660	5
chr16	78156561	78157050	MajorDMR-4-20661	3
chr16	78360472	78360487	MajorDMR-4-20662	2
chr16	78398362	78398759	MajorDMR-4-20663	3
chr16	78471513	78471711	MajorDMR-4-20664	2
chr16	78529786	78529871	MajorDMR-4-20665	2
chr16	78538645	78540305	MajorDMR-4-20666	17
chr16	78675530	78675924	MajorDMR-4-20667	3
chr16	78698249	78699499	MajorDMR-4-20668	15
chr16	78703775	78704024	MajorDMR-4-20669	7
chr16	78707724	78707736	MajorDMR-4-20670	2
chr16	78753826	78753961	MajorDMR-4-20671	2
chr16	78804610	78804769	MajorDMR-4-20672	4
chr16	78807067	78807744	MajorDMR-4-20673	7
chr16	78877116	78877480	MajorDMR-4-20674	2
chr16	79035102	79035747	MajorDMR-4-20675	8
chr16	79071765	79071959	MajorDMR-4-20676	5
chr16	79108799	79109173	MajorDMR-4-20677	3
chr16	79166346	79166391	MajorDMR-4-20678	2
chr16	79171584	79171599	MajorDMR-4-20679	2
chr16	79197954	79198417	MajorDMR-4-20680	3
chr16	79268808	79269158	MajorDMR-4-20681	3
chr16	79284517	79284677	MajorDMR-4-20682	4
chr16	79318748	79318889	MajorDMR-4-20683	5
chr16	79344714	79345574	MajorDMR-4-20684	16
chr16	79431147	79431312	MajorDMR-4-20685	3
chr16	79558978	79559062	MajorDMR-4-20686	5
chr16	79623373	79623839	MajorDMR-4-20687	3
chr16	79629327	79629354	MajorDMR-4-20688	2
chr16	79629901	79630391	MajorDMR-4-20689	2
chr16	79631087	79632284	MajorDMR-4-20690	9
chr16	79643935	79643995	MajorDMR-4-20691	2
chr16	79656993	79657671	MajorDMR-4-20692	3
chr16	79674723	79675134	MajorDMR-4-20693	8
chr16	79693059	79693268	MajorDMR-4-20694	2
chr16	79804027	79804167	MajorDMR-4-20695	3
chr16	79804838	79804941	MajorDMR-4-20696	3
chr16	79828532	79829020	MajorDMR-4-20697	10
chr16	79872345	79873031	MajorDMR-4-20698	15
chr16	79884153	79884386	MajorDMR-4-20699	3
chr16	79962305	79962719	MajorDMR-4-20700	6
chr16	80079645	80080470	MajorDMR-4-20701	8
chr16	80231605	80231788	MajorDMR-4-20702	3
chr16	80232397	80232435	MajorDMR-4-20703	2
chr16	80403663	80403791	MajorDMR-4-20704	4
chr16	80500521	80500786	MajorDMR-4-20705	2
chr16	80559885	80560058	MajorDMR-4-20706	3
chr16	80674620	80674641	MajorDMR-4-20707	2
chr16	80705598	80705637	MajorDMR-4-20708	2
chr16	80744727	80745269	MajorDMR-4-20709	6
chr16	80780286	80780308	MajorDMR-4-20710	2
chr16	80933776	80934372	MajorDMR-4-20711	5
chr16	80958596	80958638	MajorDMR-4-20712	2
chr16	81027005	81027350	MajorDMR-4-20713	2
chr16	81030313	81030696	MajorDMR-4-20714	2
chr16	81039324	81039353	MajorDMR-4-20715	3
chr16	81074350	81074655	MajorDMR-4-20716	3
chr16	81128512	81129252	MajorDMR-4-20717	5
chr16	81144912	81144918	MajorDMR-4-20718	2
chr16	81223029	81223053	MajorDMR-4-20719	3
chr16	81244606	81244639	MajorDMR-4-20720	2
chr16	81264437	81264735	MajorDMR-4-20721	2
chr16	81271894	81272665	MajorDMR-4-20722	8
chr16	81360706	81360752	MajorDMR-4-20723	2
chr16	81386890	81386993	MajorDMR-4-20724	2
chr16	81410659	81410840	MajorDMR-4-20725	4
chr16	81471761	81472134	MajorDMR-4-20726	2
chr16	81473500	81473656	MajorDMR-4-20727	2
chr16	81481970	81483530	MajorDMR-4-20728	10
chr16	81487031	81487538	MajorDMR-4-20729	4
chr16	81491458	81491546	MajorDMR-4-20730	2
chr16	81496900	81497179	MajorDMR-4-20731	7
chr16	81517893	81518049	MajorDMR-4-20732	3
chr16	81518620	81519245	MajorDMR-4-20733	5
chr16	81522025	81522635	MajorDMR-4-20734	5
chr16	81523214	81523321	MajorDMR-4-20735	3
chr16	81525159	81526487	MajorDMR-4-20736	14
chr16	81527106	81527142	MajorDMR-4-20737	2
chr16	81527828	81528013	MajorDMR-4-20738	5
chr16	81528988	81530340	MajorDMR-4-20739	5
chr16	81534393	81534944	MajorDMR-4-20740	5
chr16	81541636	81541970	MajorDMR-4-20741	3
chr16	81546807	81547333	MajorDMR-4-20742	12
chr16	81549007	81549232	MajorDMR-4-20743	4
chr16	81552261	81552640	MajorDMR-4-20744	2
chr16	81561435	81561450	MajorDMR-4-20745	2
chr16	81564476	81564826	MajorDMR-4-20746	4
chr16	81572518	81573122	MajorDMR-4-20747	6
chr16	81577014	81577148	MajorDMR-4-20748	2
chr16	81591830	81593024	MajorDMR-4-20749	9
chr16	81597988	81598533	MajorDMR-4-20750	13
chr16	81602028	81602090	MajorDMR-4-20751	2
chr16	81616913	81617067	MajorDMR-4-20752	2
chr16	81627167	81627329	MajorDMR-4-20753	4
chr16	81634524	81634972	MajorDMR-4-20754	5
chr16	81635534	81635580	MajorDMR-4-20755	2
chr16	81642306	81642623	MajorDMR-4-20756	3
chr16	81645415	81645588	MajorDMR-4-20757	4
chr16	81646196	81646799	MajorDMR-4-20758	5
chr16	81652386	81652700	MajorDMR-4-20759	7
chr16	81654561	81654972	MajorDMR-4-20760	2
chr16	81659725	81659822	MajorDMR-4-20761	2
chr16	81666525	81666794	MajorDMR-4-20762	8
chr16	81668201	81668380	MajorDMR-4-20763	2
chr16	81669222	81669320	MajorDMR-4-20764	2
chr16	81696683	81696917	MajorDMR-4-20765	3
chr16	81709774	81709981	MajorDMR-4-20766	7
chr16	81728325	81729052	MajorDMR-4-20767	7
chr16	81739320	81739336	MajorDMR-4-20768	2
chr16	81744010	81744708	MajorDMR-4-20769	7
chr16	81745264	81745554	MajorDMR-4-20770	6
chr16	81749041	81749501	MajorDMR-4-20771	4
chr16	81851905	81852248	MajorDMR-4-20772	2
chr16	82296813	82296991	MajorDMR-4-20773	2
chr16	82433681	82433868	MajorDMR-4-20774	6
chr16	82555425	82555693	MajorDMR-4-20775	2
chr16	82577583	82578411	MajorDMR-4-20776	6
chr16	82581781	82582244	MajorDMR-4-20777	2
chr16	82600738	82601097	MajorDMR-4-20778	3
chr16	82656994	82657218	MajorDMR-4-20779	2
chr16	82659268	82659495	MajorDMR-4-20780	2
chr16	82660077	82660207	MajorDMR-4-20781	2
chr16	82661669	82663360	MajorDMR-4-20782	22
chr16	82665710	82666139	MajorDMR-4-20783	2
chr16	82703691	82703711	MajorDMR-4-20784	2
chr16	82732627	82733633	MajorDMR-4-20785	4
chr16	82737499	82737595	MajorDMR-4-20786	2
chr16	82768897	82769651	MajorDMR-4-20787	6
chr16	82781790	82782005	MajorDMR-4-20788	3
chr16	82795678	82795894	MajorDMR-4-20789	3
chr16	82800892	82801090	MajorDMR-4-20790	3
chr16	82803542	82803621	MajorDMR-4-20791	2
chr16	82816335	82816738	MajorDMR-4-20792	3
chr16	82822161	82822374	MajorDMR-4-20793	3
chr16	82907898	82908123	MajorDMR-4-20794	6
chr16	82916788	82917311	MajorDMR-4-20795	4
chr16	82925648	82925856	MajorDMR-4-20796	2
chr16	82969018	82969119	MajorDMR-4-20797	2
chr16	82986536	82986640	MajorDMR-4-20798	2
chr16	83070359	83070417	MajorDMR-4-20799	2
chr16	83103409	83103524	MajorDMR-4-20800	2
chr16	83116488	83116557	MajorDMR-4-20801	2
chr16	83147104	83147202	MajorDMR-4-20802	4
chr16	83171251	83171315	MajorDMR-4-20803	2
chr16	83194367	83194746	MajorDMR-4-20804	2
chr16	83350033	83350305	MajorDMR-4-20805	4
chr16	83379228	83380171	MajorDMR-4-20806	10
chr16	83384209	83384325	MajorDMR-4-20807	2
chr16	83387726	83387819	MajorDMR-4-20808	3
chr16	83389946	83390171	MajorDMR-4-20809	2
chr16	83396390	83396534	MajorDMR-4-20810	2
chr16	83437808	83438007	MajorDMR-4-20811	2
chr16	83442590	83442828	MajorDMR-4-20812	3
chr16	83451156	83451311	MajorDMR-4-20813	2
chr16	83475251	83475475	MajorDMR-4-20814	4
chr16	83492415	83492578	MajorDMR-4-20815	2
chr16	83583314	83583551	MajorDMR-4-20816	3
chr16	83587574	83587945	MajorDMR-4-20817	2
chr16	83758943	83759211	MajorDMR-4-20818	2
chr16	83796538	83796632	MajorDMR-4-20819	3
chr16	83813255	83813730	MajorDMR-4-20820	8
chr16	83835735	83836431	MajorDMR-4-20821	10
chr16	83839856	83840007	MajorDMR-4-20822	3
chr16	83847971	83848166	MajorDMR-4-20823	2
chr16	83912559	83912830	MajorDMR-4-20824	3
chr16	83920808	83921459	MajorDMR-4-20825	10
chr16	83937497	83937803	MajorDMR-4-20826	8
chr16	83960832	83960837	MajorDMR-4-20827	2
chr16	83987604	83987735	MajorDMR-4-20828	3
chr16	83988962	83989214	MajorDMR-4-20829	2
chr16	84003606	84003624	MajorDMR-4-20830	4
chr16	84005439	84005546	MajorDMR-4-20831	2
chr16	84016823	84017023	MajorDMR-4-20832	9
chr16	84025930	84026221	MajorDMR-4-20833	7
chr16	84026835	84026973	MajorDMR-4-20834	3
chr16	84028679	84029382	MajorDMR-4-20835	3
chr16	84057600	84057681	MajorDMR-4-20836	2
chr16	84066111	84066810	MajorDMR-4-20837	7
chr16	84090768	84091285	MajorDMR-4-20838	4
chr16	84099135	84099237	MajorDMR-4-20839	2
chr16	84130068	84130373	MajorDMR-4-20840	2
chr16	84133374	84133452	MajorDMR-4-20841	2
chr16	84138911	84139391	MajorDMR-4-20842	2
chr16	84143418	84143815	MajorDMR-4-20843	6
chr16	84192716	84192871	MajorDMR-4-20844	3
chr16	84210654	84210871	MajorDMR-4-20845	8
chr16	84219397	84219689	MajorDMR-4-20846	3
chr16	84273156	84273655	MajorDMR-4-20847	3
chr16	84390466	84390747	MajorDMR-4-20848	2
chr16	84392861	84393344	MajorDMR-4-20849	2
chr16	84401712	84401962	MajorDMR-4-20850	3
chr16	84407338	84407843	MajorDMR-4-20851	6
chr16	84418007	84418302	MajorDMR-4-20852	2
chr16	84420113	84420130	MajorDMR-4-20853	2
chr16	84424929	84425486	MajorDMR-4-20854	10
chr16	84439608	84440473	MajorDMR-4-20855	8
chr16	84511929	84511946	MajorDMR-4-20856	2
chr16	84515655	84515696	MajorDMR-4-20857	3
chr16	84517898	84518438	MajorDMR-4-20858	5
chr16	84561305	84561362	MajorDMR-4-20859	2
chr16	84590518	84590765	MajorDMR-4-20860	3
chr16	84600399	84600587	MajorDMR-4-20861	3
chr16	84604805	84604817	MajorDMR-4-20862	2
chr16	84607894	84608114	MajorDMR-4-20863	3
chr16	84619259	84619628	MajorDMR-4-20864	7
chr16	84632892	84633361	MajorDMR-4-20865	2
chr16	84634690	84634802	MajorDMR-4-20866	4
chr16	84644709	84645724	MajorDMR-4-20867	6
chr16	84647899	84647993	MajorDMR-4-20868	2
chr16	84649436	84650041	MajorDMR-4-20869	7
chr16	84652257	84652732	MajorDMR-4-20870	2
chr16	84661921	84662223	MajorDMR-4-20871	2
chr16	84694769	84694869	MajorDMR-4-20872	3
chr16	84697045	84697278	MajorDMR-4-20873	3
chr16	84734824	84734875	MajorDMR-4-20874	2
chr16	84759047	84759649	MajorDMR-4-20875	4
chr16	84766638	84766771	MajorDMR-4-20876	2
chr16	84767637	84768025	MajorDMR-4-20877	3
chr16	84769963	84770068	MajorDMR-4-20878	2
chr16	84771259	84772374	MajorDMR-4-20879	8
chr16	84774417	84775049	MajorDMR-4-20880	6
chr16	84776167	84776577	MajorDMR-4-20881	2
chr16	84788691	84788949	MajorDMR-4-20882	2
chr16	84798525	84798606	MajorDMR-4-20883	2
chr16	84808398	84808820	MajorDMR-4-20884	4
chr16	84820012	84820231	MajorDMR-4-20885	4
chr16	84828912	84829085	MajorDMR-4-20886	10
chr16	84881725	84881933	MajorDMR-4-20887	2
chr16	84902773	84903209	MajorDMR-4-20888	13
chr16	84983246	84983416	MajorDMR-4-20889	3
chr16	85010602	85010707	MajorDMR-4-20890	2
chr16	85028213	85028850	MajorDMR-4-20891	7
chr16	85035873	85035897	MajorDMR-4-20892	2
chr16	85053679	85053686	MajorDMR-4-20893	2
chr16	85171031	85171506	MajorDMR-4-20894	12
chr16	85192210	85192570	MajorDMR-4-20895	2
chr16	85196152	85196253	MajorDMR-4-20896	3
chr16	85202111	85202404	MajorDMR-4-20897	5
chr16	85203846	85204054	MajorDMR-4-20898	4
chr16	85239929	85240784	MajorDMR-4-20899	9
chr16	85256211	85256332	MajorDMR-4-20900	3
chr16	85269307	85269767	MajorDMR-4-20901	13
chr16	85271770	85272280	MajorDMR-4-20902	12
chr16	85280164	85280224	MajorDMR-4-20903	4
chr16	85292321	85292691	MajorDMR-4-20904	9
chr16	85317934	85317960	MajorDMR-4-20905	2
chr16	85320034	85320073	MajorDMR-4-20906	2
chr16	85325092	85325121	MajorDMR-4-20907	3
chr16	85342029	85342088	MajorDMR-4-20908	2
chr16	85343785	85344054	MajorDMR-4-20909	7
chr16	85344718	85344944	MajorDMR-4-20910	3
chr16	85363708	85363912	MajorDMR-4-20911	4
chr16	85368372	85369039	MajorDMR-4-20912	23
chr16	85369883	85369970	MajorDMR-4-20913	2
chr16	85373218	85373246	MajorDMR-4-20914	2
chr16	85382490	85383363	MajorDMR-4-20915	21
chr16	85384773	85384848	MajorDMR-4-20916	2
chr16	85411710	85411725	MajorDMR-4-20917	2
chr16	85424296	85424554	MajorDMR-4-20918	2
chr16	85427513	85427603	MajorDMR-4-20919	4
chr16	85449315	85449527	MajorDMR-4-20920	2
chr16	85479655	85480319	MajorDMR-4-20921	6
chr16	85488000	85488310	MajorDMR-4-20922	2
chr16	85507562	85507969	MajorDMR-4-20923	2
chr16	85509146	85509420	MajorDMR-4-20924	2
chr16	85525623	85526183	MajorDMR-4-20925	11
chr16	85547961	85548693	MajorDMR-4-20926	8
chr16	85555450	85555469	MajorDMR-4-20927	2
chr16	85586584	85586719	MajorDMR-4-20928	2
chr16	85606924	85606951	MajorDMR-4-20929	2
chr16	85608310	85609203	MajorDMR-4-20930	25
chr16	85616548	85616727	MajorDMR-4-20931	4
chr16	85618199	85618555	MajorDMR-4-20932	10
chr16	85619943	85621436	MajorDMR-4-20933	14
chr16	85622763	85622792	MajorDMR-4-20934	2
chr16	85627452	85627783	MajorDMR-4-20935	2
chr16	85633948	85634969	MajorDMR-4-20936	14
chr16	85639750	85642220	MajorDMR-4-20937	25
chr16	85648174	85651190	MajorDMR-4-20938	47
chr16	85659878	85660593	MajorDMR-4-20939	15
chr16	85669173	85669715	MajorDMR-4-20940	5
chr16	85674201	85674564	MajorDMR-4-20941	6
chr16	85684078	85685181	MajorDMR-4-20942	17
chr16	85693513	85693647	MajorDMR-4-20943	3
chr16	85697743	85697884	MajorDMR-4-20944	4
chr16	85707620	85708013	MajorDMR-4-20945	11
chr16	85724276	85724367	MajorDMR-4-20946	4
chr16	85749226	85749588	MajorDMR-4-20947	5
chr16	85815595	85816240	MajorDMR-4-20948	10
chr16	85863395	85863459	MajorDMR-4-20949	3
chr16	85903813	85904455	MajorDMR-4-20950	6
chr16	85931436	85931843	MajorDMR-4-20951	3
chr16	85933111	85933137	MajorDMR-4-20952	2
chr16	85969879	85970496	MajorDMR-4-20953	13
chr16	85972567	85972599	MajorDMR-4-20954	2
chr16	86072753	86072990	MajorDMR-4-20955	2
chr16	86160974	86161241	MajorDMR-4-20956	3
chr16	86232977	86233062	MajorDMR-4-20957	3
chr16	86256235	86257410	MajorDMR-4-20958	17
chr16	86267381	86267392	MajorDMR-4-20959	2
chr16	86273163	86273440	MajorDMR-4-20960	9
chr16	86275082	86275095	MajorDMR-4-20961	2
chr16	86297260	86297521	MajorDMR-4-20962	2
chr16	86319491	86319707	MajorDMR-4-20963	3
chr16	86322790	86323294	MajorDMR-4-20964	5
chr16	86337405	86337894	MajorDMR-4-20965	3
chr16	86341211	86341324	MajorDMR-4-20966	2
chr16	86375147	86375202	MajorDMR-4-20967	2
chr16	86377044	86377159	MajorDMR-4-20968	3
chr16	86396869	86397274	MajorDMR-4-20969	2
chr16	86404531	86404725	MajorDMR-4-20970	3
chr16	86422720	86422760	MajorDMR-4-20971	2
chr16	86430100	86430307	MajorDMR-4-20972	5
chr16	86449139	86449180	MajorDMR-4-20973	3
chr16	86492728	86493321	MajorDMR-4-20974	4
chr16	86510879	86510942	MajorDMR-4-20975	4
chr16	86525225	86525487	MajorDMR-4-20976	4
chr16	86526868	86527494	MajorDMR-4-20977	3
chr16	86551181	86551593	MajorDMR-4-20978	3
chr16	86581849	86581906	MajorDMR-4-20979	2
chr16	86596590	86596888	MajorDMR-4-20980	3
chr16	86598430	86599220	MajorDMR-4-20981	5
chr16	86611689	86611832	MajorDMR-4-20982	2
chr16	86626800	86627543	MajorDMR-4-20983	5
chr16	86695163	86696132	MajorDMR-4-20984	9
chr16	86703823	86703847	MajorDMR-4-20985	2
chr16	86705763	86705858	MajorDMR-4-20986	2
chr16	86766521	86767013	MajorDMR-4-20987	15
chr16	86775030	86775297	MajorDMR-4-20988	9
chr16	86794781	86794855	MajorDMR-4-20989	2
chr16	86801946	86801967	MajorDMR-4-20990	2
chr16	86823246	86823327	MajorDMR-4-20991	2
chr16	86825145	86825585	MajorDMR-4-20992	3
chr16	86860537	86860804	MajorDMR-4-20993	2
chr16	86899398	86900035	MajorDMR-4-20994	3
chr16	86915539	86915855	MajorDMR-4-20995	11
chr16	86965216	86965350	MajorDMR-4-20996	4
chr16	86987634	86987909	MajorDMR-4-20997	2
chr16	87028503	87028928	MajorDMR-4-20998	11
chr16	87086674	87086975	MajorDMR-4-20999	4
chr16	87098511	87098523	MajorDMR-4-21000	2
chr16	87211385	87211432	MajorDMR-4-21001	2
chr16	87236885	87236980	MajorDMR-4-21002	2
chr16	87248611	87248691	MajorDMR-4-21003	2
chr16	87312378	87312539	MajorDMR-4-21004	10
chr16	87359646	87360346	MajorDMR-4-21005	10
chr16	87363355	87363377	MajorDMR-4-21006	2
chr16	87404089	87404932	MajorDMR-4-21007	9
chr16	87422162	87422176	MajorDMR-4-21008	2
chr16	87428765	87429194	MajorDMR-4-21009	3
chr16	87445523	87446081	MajorDMR-4-21010	12
chr16	87469122	87470438	MajorDMR-4-21011	12
chr16	87480892	87481734	MajorDMR-4-21012	8
chr16	87491567	87491583	MajorDMR-4-21013	2
chr16	87503271	87503322	MajorDMR-4-21014	2
chr16	87504656	87505352	MajorDMR-4-21015	6
chr16	87509666	87509746	MajorDMR-4-21016	3
chr16	87510928	87511375	MajorDMR-4-21017	11
chr16	87513205	87513249	MajorDMR-4-21018	2
chr16	87517794	87517948	MajorDMR-4-21019	2
chr16	87518746	87519345	MajorDMR-4-21020	4
chr16	87521593	87521824	MajorDMR-4-21021	3
chr16	87549439	87549821	MajorDMR-4-21022	11
chr16	87593748	87593894	MajorDMR-4-21023	7
chr16	87595868	87595917	MajorDMR-4-21024	2
chr16	87608824	87609005	MajorDMR-4-21025	3
chr16	87615762	87616181	MajorDMR-4-21026	10
chr16	87633755	87634286	MajorDMR-4-21027	4
chr16	87642091	87642109	MajorDMR-4-21028	2
chr16	87643604	87643835	MajorDMR-4-21029	5
chr16	87644561	87644705	MajorDMR-4-21030	3
chr16	87645795	87645931	MajorDMR-4-21031	2
chr16	87653960	87654375	MajorDMR-4-21032	3
chr16	87655988	87656195	MajorDMR-4-21033	2
chr16	87669158	87670408	MajorDMR-4-21034	12
chr16	87679943	87680063	MajorDMR-4-21035	2
chr16	87689330	87689367	MajorDMR-4-21036	2
chr16	87695326	87695352	MajorDMR-4-21037	2
chr16	87705801	87706139	MajorDMR-4-21038	7
chr16	87715703	87715776	MajorDMR-4-21039	2
chr16	87717760	87717885	MajorDMR-4-21040	5
chr16	87720755	87721133	MajorDMR-4-21041	13
chr16	87727466	87727611	MajorDMR-4-21042	5
chr16	87734579	87734787	MajorDMR-4-21043	3
chr16	87740643	87741104	MajorDMR-4-21044	2
chr16	87741620	87741806	MajorDMR-4-21045	3
chr16	87768513	87768654	MajorDMR-4-21046	2
chr16	87810808	87810958	MajorDMR-4-21047	2
chr16	87855428	87855779	MajorDMR-4-21048	3
chr16	87862116	87862186	MajorDMR-4-21049	2
chr16	87865315	87865593	MajorDMR-4-21050	9
chr16	87867748	87867813	MajorDMR-4-21051	3
chr16	87871226	87871241	MajorDMR-4-21052	2
chr16	87882828	87883912	MajorDMR-4-21053	6
chr16	87889713	87890499	MajorDMR-4-21054	6
chr16	87898218	87898599	MajorDMR-4-21055	8
chr16	87903749	87904147	MajorDMR-4-21056	5
chr16	87944741	87945637	MajorDMR-4-21057	22
chr16	87960015	87960133	MajorDMR-4-21058	2
chr16	87986079	87986213	MajorDMR-4-21059	2
chr16	87987490	87987797	MajorDMR-4-21060	2
chr16	87990060	87990353	MajorDMR-4-21061	2
chr16	87999930	88000416	MajorDMR-4-21062	4
chr16	88016948	88017133	MajorDMR-4-21063	4
chr16	88053093	88053156	MajorDMR-4-21064	7
chr16	88058366	88058701	MajorDMR-4-21065	2
chr16	88097266	88097336	MajorDMR-4-21066	3
chr16	88098102	88098277	MajorDMR-4-21067	7
chr16	88106431	88106495	MajorDMR-4-21068	3
chr16	88134956	88135640	MajorDMR-4-21069	24
chr16	88148341	88148737	MajorDMR-4-21070	2
chr16	88150134	88150201	MajorDMR-4-21071	3
chr16	88195150	88195418	MajorDMR-4-21072	2
chr16	88200007	88200164	MajorDMR-4-21073	2
chr16	88202004	88202356	MajorDMR-4-21074	3
chr16	88227776	88228499	MajorDMR-4-21075	6
chr16	88266569	88266804	MajorDMR-4-21076	2
chr16	88308731	88308853	MajorDMR-4-21077	2
chr16	88316716	88316758	MajorDMR-4-21078	2
chr16	88349441	88349531	MajorDMR-4-21079	3
chr16	88352273	88352494	MajorDMR-4-21080	4
chr16	88365766	88366298	MajorDMR-4-21081	3
chr16	88367324	88367455	MajorDMR-4-21082	3
chr16	88442732	88442974	MajorDMR-4-21083	2
chr16	88450481	88450661	MajorDMR-4-21084	5
chr16	88495398	88495831	MajorDMR-4-21085	4
chr16	88522583	88522658	MajorDMR-4-21086	4
chr16	88547330	88547546	MajorDMR-4-21087	5
chr16	88571977	88572088	MajorDMR-4-21088	5
chr16	88576719	88576794	MajorDMR-4-21089	2
chr16	88583151	88583236	MajorDMR-4-21090	2
chr16	88589340	88589782	MajorDMR-4-21091	2
chr16	88590510	88590699	MajorDMR-4-21092	5
chr16	88593752	88594386	MajorDMR-4-21093	3
chr16	88603614	88603872	MajorDMR-4-21094	2
chr16	88606346	88606657	MajorDMR-4-21095	2
chr16	88625389	88625511	MajorDMR-4-21096	4
chr16	88677985	88678222	MajorDMR-4-21097	4
chr16	88700799	88701380	MajorDMR-4-21098	7
chr16	88705513	88705870	MajorDMR-4-21099	3
chr16	88717028	88717381	MajorDMR-4-21100	4
chr16	88731613	88732021	MajorDMR-4-21101	5
chr16	88739358	88739442	MajorDMR-4-21102	2
chr16	88740201	88740469	MajorDMR-4-21103	7
chr16	88741358	88741702	MajorDMR-4-21104	5
chr16	88744579	88745016	MajorDMR-4-21105	10
chr16	88754888	88755117	MajorDMR-4-21106	7
chr16	88761910	88761920	MajorDMR-4-21107	2
chr16	88767467	88767557	MajorDMR-4-21108	2
chr16	88785656	88785825	MajorDMR-4-21109	3
chr16	88821620	88821709	MajorDMR-4-21110	2
chr16	88844414	88846218	MajorDMR-4-21111	17
chr16	88850779	88850896	MajorDMR-4-21112	2
chr16	88857434	88857856	MajorDMR-4-21113	5
chr16	88859705	88860267	MajorDMR-4-21114	8
chr16	88871371	88871795	MajorDMR-4-21115	2
chr16	88873413	88873819	MajorDMR-4-21116	4
chr16	88879948	88880378	MajorDMR-4-21117	3
chr16	88882476	88882722	MajorDMR-4-21118	3
chr16	88910678	88911157	MajorDMR-4-21119	9
chr16	88921021	88921502	MajorDMR-4-21120	3
chr16	88922671	88922699	MajorDMR-4-21121	3
chr16	88947744	88947861	MajorDMR-4-21122	2
chr16	88977378	88977757	MajorDMR-4-21123	6
chr16	88981267	88982114	MajorDMR-4-21124	6
chr16	88987464	88987911	MajorDMR-4-21125	12
chr16	89070491	89070904	MajorDMR-4-21126	15
chr16	89101143	89102028	MajorDMR-4-21127	9
chr16	89104978	89105252	MajorDMR-4-21128	2
chr16	89110559	89111892	MajorDMR-4-21129	43
chr16	89114155	89116554	MajorDMR-4-21130	32
chr16	89120025	89120109	MajorDMR-4-21131	2
chr16	89132771	89133020	MajorDMR-4-21132	2
chr16	89155470	89155741	MajorDMR-4-21133	4
chr16	89158153	89158214	MajorDMR-4-21134	2
chr16	89162152	89162313	MajorDMR-4-21135	7
chr16	89164429	89164844	MajorDMR-4-21136	2
chr16	89202519	89203116	MajorDMR-4-21137	7
chr16	89221645	89221763	MajorDMR-4-21138	6
chr16	89235686	89235916	MajorDMR-4-21139	2
chr16	89236905	89236913	MajorDMR-4-21140	3
chr16	89238309	89238326	MajorDMR-4-21141	2
chr16	89258305	89258324	MajorDMR-4-21142	4
chr16	89322995	89323005	MajorDMR-4-21143	2
chr16	89334293	89334319	MajorDMR-4-21144	2
chr16	89335687	89336264	MajorDMR-4-21145	4
chr16	89357441	89357974	MajorDMR-4-21146	5
chr16	89360221	89360641	MajorDMR-4-21147	4
chr16	89366787	89367150	MajorDMR-4-21148	4
chr16	89368366	89368786	MajorDMR-4-21149	3
chr16	89375024	89375030	MajorDMR-4-21150	2
chr16	89378936	89379403	MajorDMR-4-21151	2
chr16	89381586	89383482	MajorDMR-4-21152	19
chr16	89387181	89388303	MajorDMR-4-21153	8
chr16	89388838	89389953	MajorDMR-4-21154	6
chr16	89396817	89396898	MajorDMR-4-21155	4
chr16	89399062	89399958	MajorDMR-4-21156	8
chr16	89400624	89400904	MajorDMR-4-21157	2
chr16	89401486	89402526	MajorDMR-4-21158	7
chr16	89405335	89405820	MajorDMR-4-21159	4
chr16	89411009	89412108	MajorDMR-4-21160	19
chr16	89423812	89424208	MajorDMR-4-21161	11
chr16	89430146	89430452	MajorDMR-4-21162	2
chr16	89433449	89433469	MajorDMR-4-21163	2
chr16	89440931	89441052	MajorDMR-4-21164	4
chr16	89448392	89448420	MajorDMR-4-21165	2
chr16	89449196	89449670	MajorDMR-4-21166	2
chr16	89457919	89457949	MajorDMR-4-21167	3
chr16	89460203	89460320	MajorDMR-4-21168	2
chr16	89461207	89461335	MajorDMR-4-21169	3
chr16	89462286	89462293	MajorDMR-4-21170	2
chr16	89474842	89475362	MajorDMR-4-21171	4
chr16	89479218	89479350	MajorDMR-4-21172	2
chr16	89483642	89483839	MajorDMR-4-21173	3
chr16	89489491	89490167	MajorDMR-4-21174	3
chr16	89492295	89492837	MajorDMR-4-21175	6
chr16	89498633	89498714	MajorDMR-4-21176	2
chr16	89508542	89508659	MajorDMR-4-21177	3
chr16	89509694	89511422	MajorDMR-4-21178	14
chr16	89513491	89513536	MajorDMR-4-21179	2
chr16	89522811	89523239	MajorDMR-4-21180	5
chr16	89528391	89528676	MajorDMR-4-21181	6
chr16	89532909	89533253	MajorDMR-4-21182	7
chr16	89535216	89535669	MajorDMR-4-21183	2
chr16	89538726	89538809	MajorDMR-4-21184	2
chr16	89543320	89543428	MajorDMR-4-21185	2
chr16	89548684	89548820	MajorDMR-4-21186	3
chr16	89550127	89551490	MajorDMR-4-21187	6
chr16	89552266	89552364	MajorDMR-4-21188	2
chr16	89554802	89555019	MajorDMR-4-21189	4
chr16	89572032	89572403	MajorDMR-4-21190	2
chr16	89583675	89584119	MajorDMR-4-21191	2
chr16	89586303	89586436	MajorDMR-4-21192	2
chr16	89603534	89603699	MajorDMR-4-21193	2
chr16	89623710	89623872	MajorDMR-4-21194	3
chr16	89628852	89629398	MajorDMR-4-21195	4
chr16	89641129	89641573	MajorDMR-4-21196	4
chr16	89651056	89651481	MajorDMR-4-21197	6
chr16	89664404	89664638	MajorDMR-4-21198	2
chr16	89665999	89666045	MajorDMR-4-21199	2
chr16	89686206	89686385	MajorDMR-4-21200	2
chr16	89705581	89705624	MajorDMR-4-21201	2
chr16	89707271	89707327	MajorDMR-4-21202	4
chr16	89708459	89708873	MajorDMR-4-21203	3
chr16	89714063	89714191	MajorDMR-4-21204	2
chr16	89778426	89778789	MajorDMR-4-21205	4
chr16	89788789	89789606	MajorDMR-4-21206	39
chr16	89790365	89790698	MajorDMR-4-21207	6
chr16	89793944	89794405	MajorDMR-4-21208	3
chr16	89804854	89804906	MajorDMR-4-21209	2
chr16	89849912	89850313	MajorDMR-4-21210	2
chr16	89865436	89865585	MajorDMR-4-21211	3
chr16	89868249	89868291	MajorDMR-4-21212	2
chr16	89882180	89882221	MajorDMR-4-21213	3
chr16	89896275	89896546	MajorDMR-4-21214	3
chr16	89904360	89904614	MajorDMR-4-21215	4
chr16	89909245	89909425	MajorDMR-4-21216	2
chr16	89914022	89914279	MajorDMR-4-21217	3
chr16	89924727	89924862	MajorDMR-4-21218	2
chr16	89927267	89927597	MajorDMR-4-21219	2
chr16	89975421	89975478	MajorDMR-4-21220	5
chr16	89981470	89981964	MajorDMR-4-21221	3
chr16	89983758	89984029	MajorDMR-4-21222	4
chr16	90016060	90016478	MajorDMR-4-21223	4
chr16	90033364	90033421	MajorDMR-4-21224	2
chr16	90083190	90083204	MajorDMR-4-21225	2
chr16	90088461	90088667	MajorDMR-4-21226	2
chr16	90089736	90090033	MajorDMR-4-21227	3
chr16	90114522	90115212	MajorDMR-4-21228	10
chr16	90141952	90142087	MajorDMR-4-21229	2
chr16	90172493	90173033	MajorDMR-4-21230	4
chr16	90185275	90185298	MajorDMR-4-21231	2
chr16	90243630	90244016	MajorDMR-4-21232	3
chr16	90264165	90264238	MajorDMR-4-21233	2
chr16	90282094	90282213	MajorDMR-4-21234	2
chr16	90291083	90291233	MajorDMR-4-21235	2
chr17	14163	14405	MajorDMR-4-21236	2
chr17	29223	30097	MajorDMR-4-21237	10
chr17	65751	65819	MajorDMR-4-21238	2
chr17	71771	72335	MajorDMR-4-21239	5
chr17	116811	117254	MajorDMR-4-21240	2
chr17	141400	141619	MajorDMR-4-21241	2
chr17	142894	143697	MajorDMR-4-21242	15
chr17	154910	155133	MajorDMR-4-21243	4
chr17	183382	184199	MajorDMR-4-21244	19
chr17	186213	186292	MajorDMR-4-21245	5
chr17	261893	261954	MajorDMR-4-21246	2
chr17	452990	453083	MajorDMR-4-21247	2
chr17	509160	509288	MajorDMR-4-21248	2
chr17	536041	536108	MajorDMR-4-21249	2
chr17	576665	577386	MajorDMR-4-21250	10
chr17	592965	593222	MajorDMR-4-21251	4
chr17	610168	610294	MajorDMR-4-21252	4
chr17	611551	611584	MajorDMR-4-21253	2
chr17	619148	619259	MajorDMR-4-21254	2
chr17	636827	636909	MajorDMR-4-21255	4
chr17	643465	643819	MajorDMR-4-21256	10
chr17	645955	646053	MajorDMR-4-21257	2
chr17	649231	649240	MajorDMR-4-21258	3
chr17	677101	677552	MajorDMR-4-21259	2
chr17	867270	867510	MajorDMR-4-21260	4
chr17	881005	881648	MajorDMR-4-21261	4
chr17	904188	904307	MajorDMR-4-21262	3
chr17	906028	906409	MajorDMR-4-21263	3
chr17	909295	909510	MajorDMR-4-21264	4
chr17	911608	912344	MajorDMR-4-21265	4
chr17	915679	916367	MajorDMR-4-21266	9
chr17	923263	923729	MajorDMR-4-21267	12
chr17	925270	926207	MajorDMR-4-21268	24
chr17	927456	927471	MajorDMR-4-21269	2
chr17	928920	929250	MajorDMR-4-21270	5
chr17	932150	934832	MajorDMR-4-21271	37
chr17	936011	936709	MajorDMR-4-21272	6
chr17	937574	938371	MajorDMR-4-21273	3
chr17	944075	944307	MajorDMR-4-21274	4
chr17	946884	947415	MajorDMR-4-21275	12
chr17	959346	960872	MajorDMR-4-21276	9
chr17	964291	964393	MajorDMR-4-21277	2
chr17	978994	979364	MajorDMR-4-21278	3
chr17	980873	982587	MajorDMR-4-21279	60
chr17	983148	984567	MajorDMR-4-21280	14
chr17	986586	987322	MajorDMR-4-21281	13
chr17	990786	991611	MajorDMR-4-21282	22
chr17	992736	993398	MajorDMR-4-21283	9
chr17	999931	1000203	MajorDMR-4-21284	4
chr17	1002987	1004507	MajorDMR-4-21285	10
chr17	1013316	1014185	MajorDMR-4-21286	5
chr17	1026179	1026368	MajorDMR-4-21287	4
chr17	1037854	1038480	MajorDMR-4-21288	19
chr17	1042043	1042749	MajorDMR-4-21289	11
chr17	1044770	1045012	MajorDMR-4-21290	3
chr17	1058080	1058246	MajorDMR-4-21291	3
chr17	1065446	1065526	MajorDMR-4-21292	2
chr17	1071050	1071075	MajorDMR-4-21293	2
chr17	1072906	1073379	MajorDMR-4-21294	12
chr17	1077578	1077707	MajorDMR-4-21295	7
chr17	1086108	1086410	MajorDMR-4-21296	6
chr17	1090271	1090449	MajorDMR-4-21297	6
chr17	1120422	1120477	MajorDMR-4-21298	2
chr17	1131430	1131570	MajorDMR-4-21299	4
chr17	1133445	1133675	MajorDMR-4-21300	3
chr17	1145203	1145618	MajorDMR-4-21301	8
chr17	1173629	1173893	MajorDMR-4-21302	11
chr17	1221893	1222170	MajorDMR-4-21303	6
chr17	1231924	1232196	MajorDMR-4-21304	2
chr17	1246418	1247083	MajorDMR-4-21305	7
chr17	1248144	1248232	MajorDMR-4-21306	2
chr17	1250504	1251425	MajorDMR-4-21307	15
chr17	1264416	1264966	MajorDMR-4-21308	6
chr17	1266022	1267139	MajorDMR-4-21309	7
chr17	1269277	1270374	MajorDMR-4-21310	8
chr17	1271531	1272100	MajorDMR-4-21311	3
chr17	1272615	1272783	MajorDMR-4-21312	2
chr17	1273309	1273490	MajorDMR-4-21313	3
chr17	1274629	1275278	MajorDMR-4-21314	4
chr17	1277204	1278015	MajorDMR-4-21315	4
chr17	1279358	1279483	MajorDMR-4-21316	2
chr17	1281815	1282134	MajorDMR-4-21317	7
chr17	1282734	1283477	MajorDMR-4-21318	7
chr17	1284182	1284437	MajorDMR-4-21319	2
chr17	1288705	1289281	MajorDMR-4-21320	3
chr17	1290564	1290592	MajorDMR-4-21321	3
chr17	1291241	1292165	MajorDMR-4-21322	5
chr17	1295477	1295618	MajorDMR-4-21323	2
chr17	1298914	1298989	MajorDMR-4-21324	2
chr17	1300525	1301023	MajorDMR-4-21325	6
chr17	1342107	1342253	MajorDMR-4-21326	3
chr17	1357750	1358030	MajorDMR-4-21327	4
chr17	1388098	1388714	MajorDMR-4-21328	5
chr17	1436757	1437692	MajorDMR-4-21329	22
chr17	1458689	1458745	MajorDMR-4-21330	2
chr17	1462833	1462940	MajorDMR-4-21331	3
chr17	1463461	1464912	MajorDMR-4-21332	10
chr17	1472456	1472688	MajorDMR-4-21333	2
chr17	1474640	1474924	MajorDMR-4-21334	5
chr17	1476672	1476745	MajorDMR-4-21335	2
chr17	1477551	1479054	MajorDMR-4-21336	32
chr17	1480347	1480362	MajorDMR-4-21337	2
chr17	1481304	1481788	MajorDMR-4-21338	2
chr17	1493368	1494178	MajorDMR-4-21339	12
chr17	1496812	1497094	MajorDMR-4-21340	2
chr17	1508191	1508445	MajorDMR-4-21341	2
chr17	1521195	1521269	MajorDMR-4-21342	2
chr17	1528588	1528690	MajorDMR-4-21343	2
chr17	1529284	1530102	MajorDMR-4-21344	7
chr17	1546349	1546507	MajorDMR-4-21345	4
chr17	1591700	1592078	MajorDMR-4-21346	2
chr17	1609928	1610258	MajorDMR-4-21347	2
chr17	1613016	1613131	MajorDMR-4-21348	4
chr17	1614073	1614288	MajorDMR-4-21349	2
chr17	1623670	1624054	MajorDMR-4-21350	2
chr17	1633713	1633739	MajorDMR-4-21351	2
chr17	1647994	1648350	MajorDMR-4-21352	3
chr17	1657897	1659585	MajorDMR-4-21353	37
chr17	1807947	1808906	MajorDMR-4-21354	9
chr17	1821737	1822741	MajorDMR-4-21355	14
chr17	1835461	1836026	MajorDMR-4-21356	27
chr17	1842936	1844005	MajorDMR-4-21357	22
chr17	1844812	1845197	MajorDMR-4-21358	3
chr17	1846764	1847123	MajorDMR-4-21359	3
chr17	1880415	1880791	MajorDMR-4-21360	4
chr17	1881559	1881979	MajorDMR-4-21361	16
chr17	1894373	1894412	MajorDMR-4-21362	4
chr17	1895576	1896105	MajorDMR-4-21363	6
chr17	1899128	1899306	MajorDMR-4-21364	3
chr17	1899814	1900132	MajorDMR-4-21365	6
chr17	1954876	1954908	MajorDMR-4-21366	2
chr17	1958971	1959474	MajorDMR-4-21367	4
chr17	1962473	1962538	MajorDMR-4-21368	2
chr17	2025956	2026360	MajorDMR-4-21369	3
chr17	2077845	2078526	MajorDMR-4-21370	23
chr17	2082962	2083112	MajorDMR-4-21371	2
chr17	2084711	2085709	MajorDMR-4-21372	13
chr17	2113563	2113992	MajorDMR-4-21373	3
chr17	2118909	2119395	MajorDMR-4-21374	13
chr17	2125809	2125844	MajorDMR-4-21375	2
chr17	2135765	2135873	MajorDMR-4-21376	2
chr17	2145241	2145327	MajorDMR-4-21377	2
chr17	2167106	2167893	MajorDMR-4-21378	7
chr17	2186387	2187070	MajorDMR-4-21379	5
chr17	2198651	2198801	MajorDMR-4-21380	2
chr17	2249264	2249273	MajorDMR-4-21381	2
chr17	2267039	2268047	MajorDMR-4-21382	20
chr17	2273169	2273535	MajorDMR-4-21383	7
chr17	2274097	2274394	MajorDMR-4-21384	3
chr17	2288266	2288631	MajorDMR-4-21385	4
chr17	2300150	2300608	MajorDMR-4-21386	3
chr17	2302031	2302256	MajorDMR-4-21387	2
chr17	2306263	2306319	MajorDMR-4-21388	2
chr17	2319770	2319889	MajorDMR-4-21389	2
chr17	2405976	2406160	MajorDMR-4-21390	2
chr17	2415870	2416260	MajorDMR-4-21391	2
chr17	2427793	2428120	MajorDMR-4-21392	3
chr17	2501689	2502019	MajorDMR-4-21393	3
chr17	2512146	2512227	MajorDMR-4-21394	2
chr17	2514986	2515166	MajorDMR-4-21395	2
chr17	2528418	2528660	MajorDMR-4-21396	2
chr17	2534073	2535123	MajorDMR-4-21397	12
chr17	2535856	2535909	MajorDMR-4-21398	2
chr17	2562744	2562853	MajorDMR-4-21399	3
chr17	2568669	2568692	MajorDMR-4-21400	2
chr17	2587331	2587354	MajorDMR-4-21401	2
chr17	2591938	2591956	MajorDMR-4-21402	2
chr17	2595329	2595344	MajorDMR-4-21403	2
chr17	2611225	2611947	MajorDMR-4-21404	4
chr17	2615794	2615944	MajorDMR-4-21405	2
chr17	2627367	2628124	MajorDMR-4-21406	28
chr17	2659619	2659767	MajorDMR-4-21407	2
chr17	2683668	2683703	MajorDMR-4-21408	2
chr17	2717576	2717781	MajorDMR-4-21409	2
chr17	2718976	2719072	MajorDMR-4-21410	2
chr17	2728218	2729074	MajorDMR-4-21411	14
chr17	2731154	2731614	MajorDMR-4-21412	3
chr17	2752330	2752751	MajorDMR-4-21413	6
chr17	2758216	2758376	MajorDMR-4-21414	4
chr17	2770949	2771450	MajorDMR-4-21415	2
chr17	2774896	2775087	MajorDMR-4-21416	2
chr17	2777243	2777726	MajorDMR-4-21417	3
chr17	2814457	2814506	MajorDMR-4-21418	4
chr17	2827613	2827640	MajorDMR-4-21419	2
chr17	2834798	2835355	MajorDMR-4-21420	5
chr17	2840158	2840167	MajorDMR-4-21421	2
chr17	2841124	2841181	MajorDMR-4-21422	2
chr17	2847668	2847815	MajorDMR-4-21423	2
chr17	2882745	2882830	MajorDMR-4-21424	2
chr17	2886201	2886466	MajorDMR-4-21425	3
chr17	2907100	2907265	MajorDMR-4-21426	2
chr17	2908022	2908370	MajorDMR-4-21427	5
chr17	2916322	2916498	MajorDMR-4-21428	2
chr17	2947251	2947262	MajorDMR-4-21429	2
chr17	2955769	2955785	MajorDMR-4-21430	2
chr17	3007116	3007446	MajorDMR-4-21431	2
chr17	3036624	3036715	MajorDMR-4-21432	4
chr17	3045745	3045941	MajorDMR-4-21433	2
chr17	3072573	3072998	MajorDMR-4-21434	2
chr17	3117067	3117168	MajorDMR-4-21435	3
chr17	3136114	3136299	MajorDMR-4-21436	2
chr17	3216927	3217091	MajorDMR-4-21437	2
chr17	3221766	3221805	MajorDMR-4-21438	2
chr17	3283552	3283592	MajorDMR-4-21439	2
chr17	3301126	3301341	MajorDMR-4-21440	3
chr17	3497313	3497957	MajorDMR-4-21441	9
chr17	3562616	3563334	MajorDMR-4-21442	3
chr17	3566037	3566155	MajorDMR-4-21443	2
chr17	3586375	3586426	MajorDMR-4-21444	2
chr17	3588604	3589414	MajorDMR-4-21445	11
chr17	3589996	3590096	MajorDMR-4-21446	4
chr17	3591300	3591757	MajorDMR-4-21447	6
chr17	3626148	3626216	MajorDMR-4-21448	3
chr17	3637896	3637939	MajorDMR-4-21449	2
chr17	3674163	3674540	MajorDMR-4-21450	2
chr17	3694929	3695071	MajorDMR-4-21451	3
chr17	3695917	3696306	MajorDMR-4-21452	6
chr17	3717244	3717304	MajorDMR-4-21453	2
chr17	3719366	3719455	MajorDMR-4-21454	3
chr17	3731501	3731805	MajorDMR-4-21455	6
chr17	3758346	3758359	MajorDMR-4-21456	2
chr17	3761167	3761267	MajorDMR-4-21457	2
chr17	3783456	3783647	MajorDMR-4-21458	2
chr17	3838591	3838715	MajorDMR-4-21459	2
chr17	3848114	3848495	MajorDMR-4-21460	3
chr17	3868449	3868834	MajorDMR-4-21461	2
chr17	3879836	3880072	MajorDMR-4-21462	3
chr17	3907561	3908377	MajorDMR-4-21463	31
chr17	3941491	3941508	MajorDMR-4-21464	2
chr17	4004788	4004881	MajorDMR-4-21465	2
chr17	4027426	4027776	MajorDMR-4-21466	4
chr17	4041413	4041871	MajorDMR-4-21467	3
chr17	4071190	4071577	MajorDMR-4-21468	4
chr17	4092705	4092737	MajorDMR-4-21469	2
chr17	4093713	4094231	MajorDMR-4-21470	4
chr17	4108049	4108481	MajorDMR-4-21471	6
chr17	4118455	4118983	MajorDMR-4-21472	4
chr17	4123605	4124165	MajorDMR-4-21473	5
chr17	4150783	4150910	MajorDMR-4-21474	3
chr17	4246009	4246101	MajorDMR-4-21475	2
chr17	4299060	4299416	MajorDMR-4-21476	10
chr17	4366639	4367033	MajorDMR-4-21477	2
chr17	4384296	4384787	MajorDMR-4-21478	2
chr17	4391313	4391374	MajorDMR-4-21479	2
chr17	4396472	4396737	MajorDMR-4-21480	2
chr17	4404580	4404789	MajorDMR-4-21481	2
chr17	4411943	4411999	MajorDMR-4-21482	2
chr17	4416904	4416988	MajorDMR-4-21483	2
chr17	4419647	4419980	MajorDMR-4-21484	3
chr17	4436775	4436918	MajorDMR-4-21485	2
chr17	4439386	4439645	MajorDMR-4-21486	3
chr17	4440654	4440991	MajorDMR-4-21487	5
chr17	4444162	4444238	MajorDMR-4-21488	5
chr17	4464214	4464519	MajorDMR-4-21489	3
chr17	4528724	4529121	MajorDMR-4-21490	2
chr17	4538767	4539316	MajorDMR-4-21491	5
chr17	4607917	4608007	MajorDMR-4-21492	2
chr17	4649332	4649467	MajorDMR-4-21493	2
chr17	4675629	4675778	MajorDMR-4-21494	3
chr17	4689834	4690957	MajorDMR-4-21495	14
chr17	4709774	4710033	MajorDMR-4-21496	6
chr17	4711071	4711295	MajorDMR-4-21497	2
chr17	4740511	4740807	MajorDMR-4-21498	3
chr17	4741480	4741524	MajorDMR-4-21499	2
chr17	4754188	4754959	MajorDMR-4-21500	4
chr17	4763360	4763544	MajorDMR-4-21501	2
chr17	4784373	4784430	MajorDMR-4-21502	2
chr17	4799235	4799249	MajorDMR-4-21503	2
chr17	4802846	4802889	MajorDMR-4-21504	2
chr17	4804231	4804427	MajorDMR-4-21505	3
chr17	4805010	4805463	MajorDMR-4-21506	3
chr17	4811771	4811850	MajorDMR-4-21507	3
chr17	4812492	4812753	MajorDMR-4-21508	3
chr17	4842208	4842461	MajorDMR-4-21509	3
chr17	4871791	4872604	MajorDMR-4-21510	16
chr17	4883873	4883883	MajorDMR-4-21511	2
chr17	4902867	4903095	MajorDMR-4-21512	3
chr17	4938462	4938722	MajorDMR-4-21513	9
chr17	4952928	4953072	MajorDMR-4-21514	2
chr17	5001251	5001402	MajorDMR-4-21515	2
chr17	5013989	5014139	MajorDMR-4-21516	2
chr17	5019151	5019260	MajorDMR-4-21517	2
chr17	5099887	5100365	MajorDMR-4-21518	2
chr17	5192659	5193051	MajorDMR-4-21519	2
chr17	5231830	5231933	MajorDMR-4-21520	2
chr17	5276563	5276848	MajorDMR-4-21521	4
chr17	5288069	5288204	MajorDMR-4-21522	2
chr17	5370343	5370648	MajorDMR-4-21523	4
chr17	5430247	5430323	MajorDMR-4-21524	3
chr17	5495564	5495785	MajorDMR-4-21525	3
chr17	5532405	5533039	MajorDMR-4-21526	11
chr17	5603342	5603962	MajorDMR-4-21527	7
chr17	5609553	5610361	MajorDMR-4-21528	14
chr17	5674640	5674896	MajorDMR-4-21529	6
chr17	5847297	5847505	MajorDMR-4-21530	3
chr17	5854142	5854648	MajorDMR-4-21531	3
chr17	5874253	5874664	MajorDMR-4-21532	2
chr17	5879735	5879849	MajorDMR-4-21533	4
chr17	5898415	5898436	MajorDMR-4-21534	2
chr17	5928025	5928194	MajorDMR-4-21535	2
chr17	5974581	5975301	MajorDMR-4-21536	12
chr17	5991195	5991345	MajorDMR-4-21537	2
chr17	5992951	5993108	MajorDMR-4-21538	3
chr17	6044349	6044519	MajorDMR-4-21539	4
chr17	6095133	6095490	MajorDMR-4-21540	6
chr17	6098533	6098846	MajorDMR-4-21541	2
chr17	6165018	6165059	MajorDMR-4-21542	2
chr17	6228412	6228600	MajorDMR-4-21543	2
chr17	6249715	6249967	MajorDMR-4-21544	4
chr17	6258275	6258287	MajorDMR-4-21545	2
chr17	6280247	6280584	MajorDMR-4-21546	5
chr17	6296000	6296626	MajorDMR-4-21547	9
chr17	6297158	6297551	MajorDMR-4-21548	2
chr17	6348106	6348307	MajorDMR-4-21549	2
chr17	6358098	6358968	MajorDMR-4-21550	14
chr17	6374495	6375429	MajorDMR-4-21551	8
chr17	6376296	6376751	MajorDMR-4-21552	3
chr17	6378174	6378622	MajorDMR-4-21553	5
chr17	6382978	6383119	MajorDMR-4-21554	3
chr17	6383806	6383881	MajorDMR-4-21555	2
chr17	6389522	6389946	MajorDMR-4-21556	2
chr17	6390787	6391107	MajorDMR-4-21557	5
chr17	6392415	6392656	MajorDMR-4-21558	2
chr17	6403633	6403739	MajorDMR-4-21559	4
chr17	6450408	6450897	MajorDMR-4-21560	2
chr17	6507037	6507282	MajorDMR-4-21561	3
chr17	6547769	6547797	MajorDMR-4-21562	2
chr17	6553731	6553739	MajorDMR-4-21563	2
chr17	6558108	6558836	MajorDMR-4-21564	5
chr17	6560592	6560645	MajorDMR-4-21565	2
chr17	6616223	6616426	MajorDMR-4-21566	8
chr17	6617299	6617598	MajorDMR-4-21567	5
chr17	6656630	6657114	MajorDMR-4-21568	4
chr17	6665175	6665242	MajorDMR-4-21569	2
chr17	6752371	6752695	MajorDMR-4-21570	2
chr17	6817411	6817883	MajorDMR-4-21571	3
chr17	6839927	6839963	MajorDMR-4-21572	3
chr17	6897465	6897757	MajorDMR-4-21573	2
chr17	6898885	6899500	MajorDMR-4-21574	6
chr17	6922246	6922824	MajorDMR-4-21575	11
chr17	6947519	6947745	MajorDMR-4-21576	3
chr17	6987613	6987786	MajorDMR-4-21577	2
chr17	7013810	7014277	MajorDMR-4-21578	2
chr17	7036813	7037069	MajorDMR-4-21579	5
chr17	7049635	7049871	MajorDMR-4-21580	3
chr17	7077445	7077624	MajorDMR-4-21581	2
chr17	7109100	7109128	MajorDMR-4-21582	3
chr17	7114553	7114901	MajorDMR-4-21583	7
chr17	7124876	7124932	MajorDMR-4-21584	2
chr17	7126305	7126335	MajorDMR-4-21585	2
chr17	7127560	7128292	MajorDMR-4-21586	4
chr17	7135859	7135874	MajorDMR-4-21587	2
chr17	7144180	7144368	MajorDMR-4-21588	2
chr17	7164177	7164435	MajorDMR-4-21589	4
chr17	7165286	7165569	MajorDMR-4-21590	3
chr17	7166233	7167082	MajorDMR-4-21591	12
chr17	7167860	7168112	MajorDMR-4-21592	2
chr17	7185667	7185959	MajorDMR-4-21593	2
chr17	7197282	7197433	MajorDMR-4-21594	3
chr17	7212383	7212390	MajorDMR-4-21595	2
chr17	7213460	7213487	MajorDMR-4-21596	2
chr17	7239770	7239822	MajorDMR-4-21597	2
chr17	7240390	7240678	MajorDMR-4-21598	2
chr17	7244379	7244417	MajorDMR-4-21599	2
chr17	7254207	7254225	MajorDMR-4-21600	2
chr17	7255532	7256123	MajorDMR-4-21601	26
chr17	7283465	7284751	MajorDMR-4-21602	18
chr17	7311090	7311805	MajorDMR-4-21603	7
chr17	7317994	7318397	MajorDMR-4-21604	2
chr17	7321144	7321161	MajorDMR-4-21605	2
chr17	7323039	7323111	MajorDMR-4-21606	2
chr17	7340977	7341345	MajorDMR-4-21607	2
chr17	7342108	7342847	MajorDMR-4-21608	4
chr17	7344416	7344829	MajorDMR-4-21609	3
chr17	7380565	7380731	MajorDMR-4-21610	3
chr17	7388996	7389266	MajorDMR-4-21611	4
chr17	7461298	7461933	MajorDMR-4-21612	3
chr17	7480226	7480304	MajorDMR-4-21613	2
chr17	7482693	7483343	MajorDMR-4-21614	4
chr17	7484969	7485671	MajorDMR-4-21615	9
chr17	7486700	7486729	MajorDMR-4-21616	2
chr17	7487632	7487791	MajorDMR-4-21617	4
chr17	7539623	7539700	MajorDMR-4-21618	2
chr17	7555413	7556715	MajorDMR-4-21619	17
chr17	7557376	7557466	MajorDMR-4-21620	2
chr17	7560134	7560509	MajorDMR-4-21621	8
chr17	7561542	7561583	MajorDMR-4-21622	2
chr17	7571098	7571612	MajorDMR-4-21623	7
chr17	7588265	7588805	MajorDMR-4-21624	7
chr17	7612156	7612295	MajorDMR-4-21625	2
chr17	7615265	7616340	MajorDMR-4-21626	16
chr17	7617053	7618319	MajorDMR-4-21627	7
chr17	7619251	7619488	MajorDMR-4-21628	4
chr17	7621519	7621763	MajorDMR-4-21629	3
chr17	7707434	7707644	MajorDMR-4-21630	4
chr17	7726525	7726649	MajorDMR-4-21631	2
chr17	7740738	7741181	MajorDMR-4-21632	2
chr17	7741819	7742127	MajorDMR-4-21633	2
chr17	7742711	7743033	MajorDMR-4-21634	2
chr17	7756828	7757574	MajorDMR-4-21635	5
chr17	7792820	7793520	MajorDMR-4-21636	6
chr17	7806816	7807292	MajorDMR-4-21637	6
chr17	7817812	7817952	MajorDMR-4-21638	4
chr17	7825652	7825950	MajorDMR-4-21639	5
chr17	7832212	7832793	MajorDMR-4-21640	9
chr17	7836523	7836586	MajorDMR-4-21641	6
chr17	7906474	7907117	MajorDMR-4-21642	3
chr17	7961023	7961528	MajorDMR-4-21643	3
chr17	7962030	7962609	MajorDMR-4-21644	11
chr17	7965426	7965608	MajorDMR-4-21645	2
chr17	7966949	7967289	MajorDMR-4-21646	5
chr17	7975744	7976273	MajorDMR-4-21647	11
chr17	8012981	8013763	MajorDMR-4-21648	4
chr17	8020907	8021174	MajorDMR-4-21649	2
chr17	8041415	8041800	MajorDMR-4-21650	8
chr17	8076369	8076535	MajorDMR-4-21651	3
chr17	8092469	8092491	MajorDMR-4-21652	2
chr17	8113343	8113388	MajorDMR-4-21653	2
chr17	8114395	8114676	MajorDMR-4-21654	2
chr17	8199326	8199436	MajorDMR-4-21655	3
chr17	8218533	8218551	MajorDMR-4-21656	2
chr17	8219094	8219166	MajorDMR-4-21657	3
chr17	8229893	8229975	MajorDMR-4-21658	3
chr17	8250805	8250813	MajorDMR-4-21659	2
chr17	8257157	8257791	MajorDMR-4-21660	6
chr17	8284605	8284784	MajorDMR-4-21661	3
chr17	8301214	8301643	MajorDMR-4-21662	2
chr17	8340459	8341017	MajorDMR-4-21663	5
chr17	8342313	8342321	MajorDMR-4-21664	2
chr17	8346937	8347964	MajorDMR-4-21665	4
chr17	8363108	8363448	MajorDMR-4-21666	3
chr17	8364153	8364515	MajorDMR-4-21667	2
chr17	8371035	8371615	MajorDMR-4-21668	4
chr17	8373113	8374630	MajorDMR-4-21669	16
chr17	8375966	8376166	MajorDMR-4-21670	6
chr17	8382836	8384266	MajorDMR-4-21671	8
chr17	8405468	8405527	MajorDMR-4-21672	2
chr17	8642641	8643113	MajorDMR-4-21673	4
chr17	8643974	8644019	MajorDMR-4-21674	3
chr17	8648572	8648592	MajorDMR-4-21675	2
chr17	8654317	8654391	MajorDMR-4-21676	2
chr17	8701780	8702352	MajorDMR-4-21677	7
chr17	8791902	8792093	MajorDMR-4-21678	2
chr17	8868285	8868637	MajorDMR-4-21679	5
chr17	8907555	8908076	MajorDMR-4-21680	10
chr17	8924102	8924473	MajorDMR-4-21681	8
chr17	8926902	8927363	MajorDMR-4-21682	8
chr17	8929707	8929974	MajorDMR-4-21683	2
chr17	8957988	8958260	MajorDMR-4-21684	4
chr17	9018810	9019207	MajorDMR-4-21685	6
chr17	9145703	9145868	MajorDMR-4-21686	2
chr17	9148054	9148112	MajorDMR-4-21687	2
chr17	9234111	9235360	MajorDMR-4-21688	16
chr17	9694799	9695077	MajorDMR-4-21689	2
chr17	9732090	9732207	MajorDMR-4-21690	3
chr17	9745764	9745988	MajorDMR-4-21691	2
chr17	9810013	9810115	MajorDMR-4-21692	3
chr17	9811800	9811941	MajorDMR-4-21693	2
chr17	9815358	9815413	MajorDMR-4-21694	2
chr17	9834733	9834873	MajorDMR-4-21695	2
chr17	9840885	9841029	MajorDMR-4-21696	3
chr17	9846588	9846860	MajorDMR-4-21697	3
chr17	9859818	9860186	MajorDMR-4-21698	3
chr17	9880367	9880410	MajorDMR-4-21699	2
chr17	9911699	9911985	MajorDMR-4-21700	2
chr17	9936967	9937038	MajorDMR-4-21701	2
chr17	9937826	9938272	MajorDMR-4-21702	4
chr17	9956928	9957979	MajorDMR-4-21703	9
chr17	9963572	9963593	MajorDMR-4-21704	2
chr17	9964794	9964970	MajorDMR-4-21705	4
chr17	9967416	9967555	MajorDMR-4-21706	3
chr17	9991893	9992020	MajorDMR-4-21707	3
chr17	9993439	9994124	MajorDMR-4-21708	10
chr17	10015527	10015598	MajorDMR-4-21709	3
chr17	10017651	10018653	MajorDMR-4-21710	7
chr17	10025365	10025410	MajorDMR-4-21711	2
chr17	10031089	10031929	MajorDMR-4-21712	4
chr17	10081295	10082141	MajorDMR-4-21713	8
chr17	10100448	10101224	MajorDMR-4-21714	20
chr17	10102557	10102719	MajorDMR-4-21715	4
chr17	10111697	10111984	MajorDMR-4-21716	2
chr17	10116332	10116431	MajorDMR-4-21717	2
chr17	10119690	10120404	MajorDMR-4-21718	8
chr17	10145268	10145663	MajorDMR-4-21719	5
chr17	10146609	10147040	MajorDMR-4-21720	5
chr17	10147760	10148725	MajorDMR-4-21721	7
chr17	10534526	10534566	MajorDMR-4-21722	2
chr17	10628401	10628484	MajorDMR-4-21723	2
chr17	10749155	10749159	MajorDMR-4-21724	2
chr17	10782714	10782977	MajorDMR-4-21725	2
chr17	10809749	10809870	MajorDMR-4-21726	2
chr17	10905088	10905329	MajorDMR-4-21727	2
chr17	11181931	11182324	MajorDMR-4-21728	9
chr17	11272954	11273173	MajorDMR-4-21729	3
chr17	11310270	11310648	MajorDMR-4-21730	2
chr17	11468006	11468241	MajorDMR-4-21731	2
chr17	11639970	11640661	MajorDMR-4-21732	14
chr17	11757075	11757237	MajorDMR-4-21733	3
chr17	11831926	11832152	MajorDMR-4-21734	3
chr17	11890596	11890649	MajorDMR-4-21735	2
chr17	12104207	12104359	MajorDMR-4-21736	3
chr17	12299331	12299358	MajorDMR-4-21737	2
chr17	12568053	12568389	MajorDMR-4-21738	5
chr17	12570191	12570223	MajorDMR-4-21739	2
chr17	12583920	12583930	MajorDMR-4-21740	2
chr17	12699112	12699156	MajorDMR-4-21741	2
chr17	12724904	12725085	MajorDMR-4-21742	3
chr17	12753205	12753278	MajorDMR-4-21743	3
chr17	12797275	12797824	MajorDMR-4-21744	5
chr17	12822014	12822452	MajorDMR-4-21745	2
chr17	12877510	12877621	MajorDMR-4-21746	3
chr17	12887895	12887930	MajorDMR-4-21747	3
chr17	12889293	12889513	MajorDMR-4-21748	5
chr17	12890448	12891012	MajorDMR-4-21749	9
chr17	12893510	12893690	MajorDMR-4-21750	8
chr17	12902687	12902896	MajorDMR-4-21751	2
chr17	12905351	12905720	MajorDMR-4-21752	2
chr17	12935281	12935450	MajorDMR-4-21753	2
chr17	12955397	12955512	MajorDMR-4-21754	4
chr17	13017370	13018109	MajorDMR-4-21755	7
chr17	13098478	13098914	MajorDMR-4-21756	2
chr17	13126357	13126540	MajorDMR-4-21757	3
chr17	13413308	13413874	MajorDMR-4-21758	8
chr17	13890540	13890703	MajorDMR-4-21759	2
chr17	13899219	13899683	MajorDMR-4-21760	3
chr17	13918135	13918301	MajorDMR-4-21761	3
chr17	14028440	14028824	MajorDMR-4-21762	4
chr17	14104867	14105154	MajorDMR-4-21763	4
chr17	14132270	14132378	MajorDMR-4-21764	2
chr17	14198364	14198463	MajorDMR-4-21765	8
chr17	14200218	14200668	MajorDMR-4-21766	10
chr17	14201386	14201745	MajorDMR-4-21767	11
chr17	14224021	14224256	MajorDMR-4-21768	4
chr17	14363410	14363493	MajorDMR-4-21769	2
chr17	14364527	14364941	MajorDMR-4-21770	4
chr17	14381649	14381812	MajorDMR-4-21771	3
chr17	14409002	14409075	MajorDMR-4-21772	2
chr17	14417155	14417248	MajorDMR-4-21773	2
chr17	14429540	14429786	MajorDMR-4-21774	2
chr17	14448700	14449518	MajorDMR-4-21775	5
chr17	14534117	14534427	MajorDMR-4-21776	3
chr17	14682905	14684150	MajorDMR-4-21777	16
chr17	14696206	14696278	MajorDMR-4-21778	4
chr17	14935378	14935560	MajorDMR-4-21779	3
chr17	14942045	14942236	MajorDMR-4-21780	3
chr17	14952504	14952906	MajorDMR-4-21781	2
chr17	14999884	15000032	MajorDMR-4-21782	4
chr17	15048933	15048960	MajorDMR-4-21783	2
chr17	15166788	15167400	MajorDMR-4-21784	6
chr17	15209038	15210010	MajorDMR-4-21785	8
chr17	15245037	15245238	MajorDMR-4-21786	4
chr17	15251401	15251604	MajorDMR-4-21787	3
chr17	15337676	15337823	MajorDMR-4-21788	4
chr17	15372669	15372733	MajorDMR-4-21789	2
chr17	15406012	15406620	MajorDMR-4-21790	11
chr17	15413799	15413839	MajorDMR-4-21791	2
chr17	15477379	15477404	MajorDMR-4-21792	2
chr17	15553325	15555618	MajorDMR-4-21793	31
chr17	15652915	15653138	MajorDMR-4-21794	4
chr17	15672536	15672608	MajorDMR-4-21795	3
chr17	15689481	15690019	MajorDMR-4-21796	5
chr17	15751457	15751905	MajorDMR-4-21797	4
chr17	15849422	15849444	MajorDMR-4-21798	2
chr17	15877227	15877391	MajorDMR-4-21799	3
chr17	15914305	15914518	MajorDMR-4-21800	3
chr17	15944309	15944638	MajorDMR-4-21801	4
chr17	16254495	16254658	MajorDMR-4-21802	2
chr17	16281513	16281759	MajorDMR-4-21803	3
chr17	16310099	16310168	MajorDMR-4-21804	2
chr17	16318939	16319145	MajorDMR-4-21805	5
chr17	16557750	16557886	MajorDMR-4-21806	2
chr17	16571306	16571389	MajorDMR-4-21807	4
chr17	16638333	16638359	MajorDMR-4-21808	2
chr17	16722279	16722437	MajorDMR-4-21809	4
chr17	16905901	16906009	MajorDMR-4-21810	2
chr17	16949510	16949694	MajorDMR-4-21811	3
chr17	16957240	16957345	MajorDMR-4-21812	2
chr17	16958940	16959112	MajorDMR-4-21813	2
chr17	16965906	16966217	MajorDMR-4-21814	2
chr17	16977408	16977682	MajorDMR-4-21815	2
chr17	16983134	16983270	MajorDMR-4-21816	5
chr17	17000226	17000310	MajorDMR-4-21817	6
chr17	17001231	17001464	MajorDMR-4-21818	2
chr17	17024695	17024917	MajorDMR-4-21819	6
chr17	17035607	17036352	MajorDMR-4-21820	5
chr17	17037608	17037619	MajorDMR-4-21821	2
chr17	17043602	17043673	MajorDMR-4-21822	3
chr17	17056050	17056630	MajorDMR-4-21823	5
chr17	17075994	17076039	MajorDMR-4-21824	3
chr17	17094896	17095198	MajorDMR-4-21825	2
chr17	17107492	17108557	MajorDMR-4-21826	8
chr17	17110756	17111362	MajorDMR-4-21827	4
chr17	17111992	17112590	MajorDMR-4-21828	4
chr17	17114553	17114773	MajorDMR-4-21829	4
chr17	17118216	17118264	MajorDMR-4-21830	2
chr17	17124720	17124730	MajorDMR-4-21831	2
chr17	17131408	17131760	MajorDMR-4-21832	7
chr17	17132384	17132463	MajorDMR-4-21833	2
chr17	17134904	17135176	MajorDMR-4-21834	10
chr17	17135685	17135768	MajorDMR-4-21835	3
chr17	17137544	17137877	MajorDMR-4-21836	4
chr17	17258734	17259274	MajorDMR-4-21837	4
chr17	17301965	17302047	MajorDMR-4-21838	2
chr17	17315789	17315843	MajorDMR-4-21839	2
chr17	17316972	17317570	MajorDMR-4-21840	5
chr17	17318111	17318354	MajorDMR-4-21841	3
chr17	17323077	17323630	MajorDMR-4-21842	4
chr17	17386422	17386480	MajorDMR-4-21843	2
chr17	17444087	17444447	MajorDMR-4-21844	9
chr17	17470406	17470635	MajorDMR-4-21845	5
chr17	17493909	17493993	MajorDMR-4-21846	2
chr17	17510152	17510176	MajorDMR-4-21847	2
chr17	17588126	17589936	MajorDMR-4-21848	17
chr17	17596907	17597149	MajorDMR-4-21849	6
chr17	17602277	17602573	MajorDMR-4-21850	2
chr17	17603759	17604260	MajorDMR-4-21851	9
chr17	17605902	17606278	MajorDMR-4-21852	6
chr17	17614439	17615346	MajorDMR-4-21853	5
chr17	17644343	17645683	MajorDMR-4-21854	17
chr17	17649273	17649701	MajorDMR-4-21855	9
chr17	17652385	17652598	MajorDMR-4-21856	11
chr17	17660905	17662042	MajorDMR-4-21857	12
chr17	17666221	17666600	MajorDMR-4-21858	3
chr17	17673385	17674227	MajorDMR-4-21859	10
chr17	17693586	17694053	MajorDMR-4-21860	5
chr17	17697236	17697248	MajorDMR-4-21861	3
chr17	17712914	17713152	MajorDMR-4-21862	3
chr17	17713722	17713952	MajorDMR-4-21863	6
chr17	17714607	17714787	MajorDMR-4-21864	4
chr17	17717893	17718757	MajorDMR-4-21865	9
chr17	17723217	17723236	MajorDMR-4-21866	2
chr17	17740467	17740501	MajorDMR-4-21867	2
chr17	17746444	17746932	MajorDMR-4-21868	2
chr17	17752448	17752629	MajorDMR-4-21869	2
chr17	17772379	17772442	MajorDMR-4-21870	2
chr17	17773683	17773715	MajorDMR-4-21871	2
chr17	17776920	17777191	MajorDMR-4-21872	2
chr17	17804050	17804369	MajorDMR-4-21873	3
chr17	17831615	17832498	MajorDMR-4-21874	9
chr17	17840571	17840618	MajorDMR-4-21875	2
chr17	17843968	17844205	MajorDMR-4-21876	2
chr17	17862938	17863349	MajorDMR-4-21877	5
chr17	17920463	17920481	MajorDMR-4-21878	2
chr17	17929766	17929933	MajorDMR-4-21879	4
chr17	17932118	17932307	MajorDMR-4-21880	2
chr17	18012010	18012070	MajorDMR-4-21881	2
chr17	18061139	18061780	MajorDMR-4-21882	6
chr17	18091661	18091692	MajorDMR-4-21883	2
chr17	18120869	18121003	MajorDMR-4-21884	2
chr17	18127904	18127911	MajorDMR-4-21885	2
chr17	18129607	18130067	MajorDMR-4-21886	2
chr17	18150404	18150642	MajorDMR-4-21887	5
chr17	18151246	18151294	MajorDMR-4-21888	3
chr17	18151884	18152004	MajorDMR-4-21889	2
chr17	18160940	18160965	MajorDMR-4-21890	2
chr17	18184221	18184509	MajorDMR-4-21891	3
chr17	18286319	18286324	MajorDMR-4-21892	2
chr17	18312507	18313494	MajorDMR-4-21893	5
chr17	18467540	18467577	MajorDMR-4-21894	3
chr17	18472410	18473656	MajorDMR-4-21895	10
chr17	18483184	18483194	MajorDMR-4-21896	2
chr17	18500262	18500452	MajorDMR-4-21897	3
chr17	18528490	18528569	MajorDMR-4-21898	4
chr17	18553611	18553616	MajorDMR-4-21899	2
chr17	18642617	18643273	MajorDMR-4-21900	6
chr17	18683767	18684012	MajorDMR-4-21901	2
chr17	18823318	18824206	MajorDMR-4-21902	3
chr17	18935460	18935485	MajorDMR-4-21903	2
chr17	19141942	19142405	MajorDMR-4-21904	2
chr17	19153234	19153430	MajorDMR-4-21905	3
chr17	19153951	19153978	MajorDMR-4-21906	3
chr17	19164390	19164561	MajorDMR-4-21907	2
chr17	19168070	19168157	MajorDMR-4-21908	2
chr17	19172057	19172105	MajorDMR-4-21909	2
chr17	19172840	19173066	MajorDMR-4-21910	2
chr17	19198929	19199238	MajorDMR-4-21911	4
chr17	19209566	19209860	MajorDMR-4-21912	6
chr17	19213450	19213666	MajorDMR-4-21913	3
chr17	19216902	19217195	MajorDMR-4-21914	3
chr17	19220793	19221062	MajorDMR-4-21915	3
chr17	19242795	19243081	MajorDMR-4-21916	2
chr17	19282432	19282437	MajorDMR-4-21917	2
chr17	19290301	19290709	MajorDMR-4-21918	9
chr17	19295869	19296026	MajorDMR-4-21919	2
chr17	19351903	19352347	MajorDMR-4-21920	5
chr17	19372879	19372902	MajorDMR-4-21921	2
chr17	19390456	19390541	MajorDMR-4-21922	4
chr17	19392772	19392817	MajorDMR-4-21923	2
chr17	19429315	19429870	MajorDMR-4-21924	8
chr17	19631484	19631723	MajorDMR-4-21925	3
chr17	19651779	19651813	MajorDMR-4-21926	2
chr17	19665933	19665943	MajorDMR-4-21927	2
chr17	19670284	19670403	MajorDMR-4-21928	2
chr17	19671596	19671884	MajorDMR-4-21929	2
chr17	19715654	19715930	MajorDMR-4-21930	4
chr17	19744384	19744422	MajorDMR-4-21931	2
chr17	19769795	19769800	MajorDMR-4-21932	2
chr17	19800491	19800585	MajorDMR-4-21933	3
chr17	19851713	19851875	MajorDMR-4-21934	3
chr17	19861766	19862067	MajorDMR-4-21935	3
chr17	19915126	19915525	MajorDMR-4-21936	2
chr17	19926172	19926396	MajorDMR-4-21937	3
chr17	19966690	19966902	MajorDMR-4-21938	3
chr17	19976148	19977488	MajorDMR-4-21939	11
chr17	19981790	19982473	MajorDMR-4-21940	3
chr17	19984675	19984696	MajorDMR-4-21941	2
chr17	19995140	19996002	MajorDMR-4-21942	8
chr17	19998488	19998963	MajorDMR-4-21943	14
chr17	20000818	20000914	MajorDMR-4-21944	2
chr17	20006636	20007561	MajorDMR-4-21945	12
chr17	20020398	20020464	MajorDMR-4-21946	2
chr17	20025724	20026438	MajorDMR-4-21947	7
chr17	20029217	20029226	MajorDMR-4-21948	2
chr17	20052640	20052831	MajorDMR-4-21949	3
chr17	20060456	20060837	MajorDMR-4-21950	7
chr17	20073692	20074112	MajorDMR-4-21951	2
chr17	20088225	20088372	MajorDMR-4-21952	4
chr17	20137476	20137681	MajorDMR-4-21953	3
chr17	20165950	20165968	MajorDMR-4-21954	2
chr17	20166668	20167512	MajorDMR-4-21955	6
chr17	20172859	20173091	MajorDMR-4-21956	6
chr17	20174552	20174569	MajorDMR-4-21957	2
chr17	20185443	20185805	MajorDMR-4-21958	3
chr17	20205664	20205726	MajorDMR-4-21959	3
chr17	20284871	20285034	MajorDMR-4-21960	2
chr17	20353031	20353195	MajorDMR-4-21961	3
chr17	20405431	20405594	MajorDMR-4-21962	3
chr17	20492177	20492695	MajorDMR-4-21963	4
chr17	20550186	20550360	MajorDMR-4-21964	2
chr17	20553866	20554268	MajorDMR-4-21965	2
chr17	20802230	20802239	MajorDMR-4-21966	2
chr17	20805903	20805990	MajorDMR-4-21967	2
chr17	20902569	20902872	MajorDMR-4-21968	3
chr17	20907472	20907483	MajorDMR-4-21969	2
chr17	20910973	20910997	MajorDMR-4-21970	2
chr17	20922960	20923039	MajorDMR-4-21971	3
chr17	20931652	20932242	MajorDMR-4-21972	5
chr17	20933271	20933372	MajorDMR-4-21973	2
chr17	20934126	20934528	MajorDMR-4-21974	2
chr17	20935685	20937155	MajorDMR-4-21975	5
chr17	20937709	20938386	MajorDMR-4-21976	11
chr17	20939291	20939299	MajorDMR-4-21977	2
chr17	20940095	20940718	MajorDMR-4-21978	5
chr17	20942240	20942290	MajorDMR-4-21979	2
chr17	20947478	20947797	MajorDMR-4-21980	3
chr17	20978534	20978556	MajorDMR-4-21981	2
chr17	20979084	20979778	MajorDMR-4-21982	9
chr17	21002182	21002268	MajorDMR-4-21983	2
chr17	21097851	21097872	MajorDMR-4-21984	2
chr17	21104671	21104818	MajorDMR-4-21985	2
chr17	21118659	21118937	MajorDMR-4-21986	4
chr17	21185741	21185777	MajorDMR-4-21987	2
chr17	21188628	21188775	MajorDMR-4-21988	2
chr17	21193562	21193610	MajorDMR-4-21989	3
chr17	21205178	21205461	MajorDMR-4-21990	2
chr17	21220388	21220649	MajorDMR-4-21991	3
chr17	21227076	21227578	MajorDMR-4-21992	6
chr17	21235258	21235360	MajorDMR-4-21993	2
chr17	21249240	21249415	MajorDMR-4-21994	10
chr17	21273876	21274043	MajorDMR-4-21995	3
chr17	21280900	21280908	MajorDMR-4-21996	2
chr17	21281524	21281547	MajorDMR-4-21997	3
chr17	21286445	21286675	MajorDMR-4-21998	8
chr17	21291442	21291485	MajorDMR-4-21999	2
chr17	21300746	21301395	MajorDMR-4-22000	8
chr17	21332098	21332538	MajorDMR-4-22001	2
chr17	21333499	21333765	MajorDMR-4-22002	2
chr17	21356490	21356541	MajorDMR-4-22003	2
chr17	21360459	21360781	MajorDMR-4-22004	3
chr17	21417634	21417754	MajorDMR-4-22005	2
chr17	21444372	21445629	MajorDMR-4-22006	16
chr17	21448499	21448661	MajorDMR-4-22007	2
chr17	21451396	21451494	MajorDMR-4-22008	2
chr17	21455591	21455867	MajorDMR-4-22009	3
chr17	21477103	21477122	MajorDMR-4-22010	3
chr17	21477846	21477998	MajorDMR-4-22011	2
chr17	21509394	21509656	MajorDMR-4-22012	2
chr17	21517786	21518570	MajorDMR-4-22013	3
chr17	21519076	21519473	MajorDMR-4-22014	2
chr17	21531818	21531955	MajorDMR-4-22015	2
chr17	21536091	21536877	MajorDMR-4-22016	6
chr17	21544536	21544547	MajorDMR-4-22017	2
chr17	21549371	21549819	MajorDMR-4-22018	2
chr17	21551324	21551430	MajorDMR-4-22019	3
chr17	21561775	21562278	MajorDMR-4-22020	4
chr17	21563098	21563501	MajorDMR-4-22021	4
chr17	21564607	21564618	MajorDMR-4-22022	2
chr17	21669014	21669340	MajorDMR-4-22023	2
chr17	21712978	21713440	MajorDMR-4-22024	2
chr17	21716947	21717543	MajorDMR-4-22025	3
chr17	21719541	21719621	MajorDMR-4-22026	2
chr17	21722453	21722590	MajorDMR-4-22027	3
chr17	21727302	21727477	MajorDMR-4-22028	3
chr17	21727991	21728042	MajorDMR-4-22029	2
chr17	21733997	21734273	MajorDMR-4-22030	3
chr17	21735362	21736014	MajorDMR-4-22031	3
chr17	21736931	21737171	MajorDMR-4-22032	2
chr17	21738846	21739302	MajorDMR-4-22033	3
chr17	21740456	21740678	MajorDMR-4-22034	2
chr17	21743932	21743972	MajorDMR-4-22035	3
chr17	21746113	21746582	MajorDMR-4-22036	3
chr17	21747401	21748681	MajorDMR-4-22037	11
chr17	21756195	21756650	MajorDMR-4-22038	2
chr17	21757315	21757369	MajorDMR-4-22039	2
chr17	21781445	21781961	MajorDMR-4-22040	3
chr17	21784158	21784706	MajorDMR-4-22041	3
chr17	21789058	21789490	MajorDMR-4-22042	2
chr17	21792067	21792428	MajorDMR-4-22043	3
chr17	21793105	21793131	MajorDMR-4-22044	2
chr17	21794545	21794846	MajorDMR-4-22045	3
chr17	21796067	21798021	MajorDMR-4-22046	9
chr17	21798568	21798925	MajorDMR-4-22047	2
chr17	21800237	21800325	MajorDMR-4-22048	2
chr17	21804356	21804869	MajorDMR-4-22049	3
chr17	21805380	21805443	MajorDMR-4-22050	2
chr17	21808936	21809314	MajorDMR-4-22051	2
chr17	21810284	21810350	MajorDMR-4-22052	2
chr17	21814089	21814279	MajorDMR-4-22053	2
chr17	21815698	21815987	MajorDMR-4-22054	2
chr17	21820977	21821282	MajorDMR-4-22055	3
chr17	21823369	21824080	MajorDMR-4-22056	3
chr17	21825592	21826174	MajorDMR-4-22057	3
chr17	21827269	21827426	MajorDMR-4-22058	2
chr17	21829996	21830449	MajorDMR-4-22059	3
chr17	21834776	21834943	MajorDMR-4-22060	3
chr17	21839457	21839834	MajorDMR-4-22061	3
chr17	21840651	21840986	MajorDMR-4-22062	5
chr17	21841652	21841956	MajorDMR-4-22063	2
chr17	21844314	21844409	MajorDMR-4-22064	2
chr17	21845271	21845612	MajorDMR-4-22065	3
chr17	21846113	21846445	MajorDMR-4-22066	2
chr17	21847177	21847517	MajorDMR-4-22067	2
chr17	21850296	21850383	MajorDMR-4-22068	2
chr17	21854014	21855785	MajorDMR-4-22069	9
chr17	21856525	21856668	MajorDMR-4-22070	2
chr17	21857560	21857727	MajorDMR-4-22071	2
chr17	21858862	21859179	MajorDMR-4-22072	2
chr17	21860806	21861032	MajorDMR-4-22073	3
chr17	21861580	21861659	MajorDMR-4-22074	2
chr17	21863528	21863935	MajorDMR-4-22075	2
chr17	21868382	21869787	MajorDMR-4-22076	8
chr17	21870678	21871293	MajorDMR-4-22077	3
chr17	21872851	21873038	MajorDMR-4-22078	2
chr17	21877039	21877857	MajorDMR-4-22079	4
chr17	21880393	21880783	MajorDMR-4-22080	3
chr17	21884235	21884498	MajorDMR-4-22081	2
chr17	21885136	21885255	MajorDMR-4-22082	2
chr17	21885786	21886401	MajorDMR-4-22083	3
chr17	21892282	21892485	MajorDMR-4-22084	2
chr17	21893989	21894420	MajorDMR-4-22085	3
chr17	21895496	21895622	MajorDMR-4-22086	2
chr17	21897322	21898682	MajorDMR-4-22087	6
chr17	21899231	21899596	MajorDMR-4-22088	2
chr17	21900885	21901296	MajorDMR-4-22089	2
chr17	21908160	21908578	MajorDMR-4-22090	3
chr17	21913465	21914426	MajorDMR-4-22091	3
chr17	21917160	21917482	MajorDMR-4-22092	2
chr17	21918744	21919028	MajorDMR-4-22093	2
chr17	21920366	21921063	MajorDMR-4-22094	5
chr17	21925605	21926078	MajorDMR-4-22095	2
chr17	21927669	21927970	MajorDMR-4-22096	3
chr17	21933955	21934054	MajorDMR-4-22097	2
chr17	21934668	21934758	MajorDMR-4-22098	2
chr17	21939594	21939711	MajorDMR-4-22099	2
chr17	21946401	21946778	MajorDMR-4-22100	2
chr17	21947297	21947751	MajorDMR-4-22101	3
chr17	21949516	21950264	MajorDMR-4-22102	4
chr17	21957710	21958507	MajorDMR-4-22103	4
chr17	21959374	21959873	MajorDMR-4-22104	3
chr17	21961659	21961991	MajorDMR-4-22105	2
chr17	21963314	21963576	MajorDMR-4-22106	5
chr17	21964274	21964570	MajorDMR-4-22107	3
chr17	21965697	21966121	MajorDMR-4-22108	3
chr17	21969105	21970563	MajorDMR-4-22109	8
chr17	21972549	21972642	MajorDMR-4-22110	2
chr17	21975132	21976304	MajorDMR-4-22111	8
chr17	21977977	21978622	MajorDMR-4-22112	6
chr17	21981579	21981971	MajorDMR-4-22113	2
chr17	21983022	21983228	MajorDMR-4-22114	2
chr17	21987918	21988993	MajorDMR-4-22115	4
chr17	21990924	21991602	MajorDMR-4-22116	3
chr17	21995776	21995930	MajorDMR-4-22117	2
chr17	22003188	22003559	MajorDMR-4-22118	3
chr17	22004861	22005362	MajorDMR-4-22119	2
chr17	22006196	22006412	MajorDMR-4-22120	2
chr17	22006977	22007193	MajorDMR-4-22121	3
chr17	22007797	22007841	MajorDMR-4-22122	2
chr17	22008361	22009430	MajorDMR-4-22123	7
chr17	22014960	22015190	MajorDMR-4-22124	3
chr17	22015831	22016133	MajorDMR-4-22125	3
chr17	22020803	22021171	MajorDMR-4-22126	3
chr17	22024984	22025261	MajorDMR-4-22127	2
chr17	22026147	22026373	MajorDMR-4-22128	2
chr17	22042377	22042700	MajorDMR-4-22129	2
chr17	22045269	22045435	MajorDMR-4-22130	2
chr17	22062548	22062700	MajorDMR-4-22131	2
chr17	22065063	22065236	MajorDMR-4-22132	2
chr17	22066404	22066519	MajorDMR-4-22133	2
chr17	22072116	22072433	MajorDMR-4-22134	3
chr17	22072954	22073415	MajorDMR-4-22135	2
chr17	22074467	22074647	MajorDMR-4-22136	2
chr17	22080898	22081605	MajorDMR-4-22137	3
chr17	22082911	22082942	MajorDMR-4-22138	2
chr17	22086468	22086850	MajorDMR-4-22139	2
chr17	22090151	22090347	MajorDMR-4-22140	2
chr17	22093380	22093660	MajorDMR-4-22141	3
chr17	22096268	22096745	MajorDMR-4-22142	2
chr17	22098859	22099410	MajorDMR-4-22143	3
chr17	22102115	22102260	MajorDMR-4-22144	2
chr17	22105975	22106408	MajorDMR-4-22145	2
chr17	22108067	22108511	MajorDMR-4-22146	2
chr17	22110502	22110600	MajorDMR-4-22147	2
chr17	22111725	22112135	MajorDMR-4-22148	2
chr17	22124762	22124974	MajorDMR-4-22149	2
chr17	22138784	22139013	MajorDMR-4-22150	2
chr17	22154781	22154841	MajorDMR-4-22151	2
chr17	22169128	22169527	MajorDMR-4-22152	2
chr17	22171751	22172065	MajorDMR-4-22153	2
chr17	22179639	22180194	MajorDMR-4-22154	4
chr17	22184977	22185022	MajorDMR-4-22155	2
chr17	22206095	22207063	MajorDMR-4-22156	4
chr17	22220823	22221289	MajorDMR-4-22157	2
chr17	22225233	22225245	MajorDMR-4-22158	2
chr17	25290040	25290072	MajorDMR-4-22159	3
chr17	25311684	25311790	MajorDMR-4-22160	2
chr17	25312459	25313129	MajorDMR-4-22161	3
chr17	25315285	25315633	MajorDMR-4-22162	4
chr17	25320042	25320519	MajorDMR-4-22163	2
chr17	25321415	25321881	MajorDMR-4-22164	3
chr17	25323869	25324642	MajorDMR-4-22165	4
chr17	25343209	25343479	MajorDMR-4-22166	2
chr17	25345760	25346098	MajorDMR-4-22167	3
chr17	25363958	25363986	MajorDMR-4-22168	2
chr17	25389051	25390322	MajorDMR-4-22169	4
chr17	25391585	25393386	MajorDMR-4-22170	10
chr17	25394431	25394842	MajorDMR-4-22171	2
chr17	25418486	25418894	MajorDMR-4-22172	2
chr17	25420442	25420682	MajorDMR-4-22173	2
chr17	25435933	25436228	MajorDMR-4-22174	2
chr17	25437071	25437493	MajorDMR-4-22175	3
chr17	25440378	25441202	MajorDMR-4-22176	4
chr17	25444526	25445322	MajorDMR-4-22177	3
chr17	25449732	25450023	MajorDMR-4-22178	4
chr17	25451921	25452306	MajorDMR-4-22179	2
chr17	25470459	25470582	MajorDMR-4-22180	2
chr17	25471551	25472534	MajorDMR-4-22181	3
chr17	25481138	25481402	MajorDMR-4-22182	3
chr17	25482208	25482634	MajorDMR-4-22183	2
chr17	25483490	25484219	MajorDMR-4-22184	5
chr17	25512450	25513163	MajorDMR-4-22185	3
chr17	25514018	25514360	MajorDMR-4-22186	2
chr17	25524783	25524799	MajorDMR-4-22187	2
chr17	25531818	25531874	MajorDMR-4-22188	2
chr17	25533459	25534147	MajorDMR-4-22189	5
chr17	25625144	25625281	MajorDMR-4-22190	2
chr17	25640202	25640222	MajorDMR-4-22191	2
chr17	25642390	25642453	MajorDMR-4-22192	2
chr17	25672617	25672718	MajorDMR-4-22193	4
chr17	25708161	25708187	MajorDMR-4-22194	3
chr17	25711310	25711743	MajorDMR-4-22195	7
chr17	25785587	25785756	MajorDMR-4-22196	4
chr17	25796856	25796920	MajorDMR-4-22197	2
chr17	25812993	25813324	MajorDMR-4-22198	3
chr17	25820000	25820806	MajorDMR-4-22199	5
chr17	25821576	25821923	MajorDMR-4-22200	7
chr17	25823224	25823233	MajorDMR-4-22201	2
chr17	25831835	25831870	MajorDMR-4-22202	2
chr17	25838244	25838254	MajorDMR-4-22203	2
chr17	25867499	25867516	MajorDMR-4-22204	2
chr17	25886761	25887148	MajorDMR-4-22205	5
chr17	25913421	25913444	MajorDMR-4-22206	2
chr17	25923323	25923439	MajorDMR-4-22207	2
chr17	25923948	25924597	MajorDMR-4-22208	5
chr17	25977016	25977298	MajorDMR-4-22209	9
chr17	25981773	25981833	MajorDMR-4-22210	3
chr17	26210633	26211078	MajorDMR-4-22211	2
chr17	26222432	26222622	MajorDMR-4-22212	3
chr17	26323003	26323950	MajorDMR-4-22213	12
chr17	26438746	26439378	MajorDMR-4-22214	3
chr17	26519077	26519099	MajorDMR-4-22215	2
chr17	26555387	26555637	MajorDMR-4-22216	2
chr17	26557021	26557445	MajorDMR-4-22217	3
chr17	26560157	26560309	MajorDMR-4-22218	3
chr17	26627048	26627492	MajorDMR-4-22219	4
chr17	26647093	26647394	MajorDMR-4-22220	6
chr17	26696966	26697517	MajorDMR-4-22221	3
chr17	26700878	26701015	MajorDMR-4-22222	5
chr17	26711802	26712392	MajorDMR-4-22223	13
chr17	26719625	26719759	MajorDMR-4-22224	2
chr17	26725609	26726262	MajorDMR-4-22225	3
chr17	26730751	26731192	MajorDMR-4-22226	3
chr17	26821633	26822174	MajorDMR-4-22227	3
chr17	26899427	26899753	MajorDMR-4-22228	2
chr17	26901745	26901785	MajorDMR-4-22229	2
chr17	26925289	26925775	MajorDMR-4-22230	11
chr17	26939231	26939345	MajorDMR-4-22231	4
chr17	26972719	26972744	MajorDMR-4-22232	2
chr17	27029038	27029210	MajorDMR-4-22233	3
chr17	27045112	27046035	MajorDMR-4-22234	7
chr17	27048325	27048537	MajorDMR-4-22235	2
chr17	27050510	27050863	MajorDMR-4-22236	2
chr17	27052861	27053046	MajorDMR-4-22237	7
chr17	27070220	27070619	MajorDMR-4-22238	3
chr17	27075983	27076138	MajorDMR-4-22239	2
chr17	27088135	27088487	MajorDMR-4-22240	5
chr17	27134731	27135258	MajorDMR-4-22241	3
chr17	27138405	27138692	MajorDMR-4-22242	6
chr17	27229068	27229113	MajorDMR-4-22243	2
chr17	27233525	27233755	MajorDMR-4-22244	2
chr17	27264653	27264956	MajorDMR-4-22245	2
chr17	27266570	27267372	MajorDMR-4-22246	5
chr17	27273021	27273852	MajorDMR-4-22247	9
chr17	27283184	27283205	MajorDMR-4-22248	2
chr17	27289419	27289432	MajorDMR-4-22249	2
chr17	27290140	27290560	MajorDMR-4-22250	2
chr17	27294641	27295882	MajorDMR-4-22251	10
chr17	27302826	27302956	MajorDMR-4-22252	2
chr17	27312854	27313759	MajorDMR-4-22253	34
chr17	27324048	27324068	MajorDMR-4-22254	2
chr17	27326506	27326527	MajorDMR-4-22255	2
chr17	27329575	27332185	MajorDMR-4-22256	40
chr17	27333485	27333770	MajorDMR-4-22257	5
chr17	27346410	27347598	MajorDMR-4-22258	11
chr17	27358852	27359079	MajorDMR-4-22259	2
chr17	27364881	27365745	MajorDMR-4-22260	19
chr17	27369850	27370118	MajorDMR-4-22261	2
chr17	27375685	27375895	MajorDMR-4-22262	5
chr17	27397699	27398252	MajorDMR-4-22263	4
chr17	27407923	27408305	MajorDMR-4-22264	5
chr17	27411850	27412069	MajorDMR-4-22265	6
chr17	27416330	27418107	MajorDMR-4-22266	31
chr17	27418878	27419267	MajorDMR-4-22267	6
chr17	27423275	27423637	MajorDMR-4-22268	5
chr17	27439908	27439923	MajorDMR-4-22269	2
chr17	27443092	27443571	MajorDMR-4-22270	7
chr17	27459685	27459779	MajorDMR-4-22271	3
chr17	27465578	27465747	MajorDMR-4-22272	2
chr17	27466587	27466660	MajorDMR-4-22273	2
chr17	27467454	27467536	MajorDMR-4-22274	6
chr17	27472213	27473042	MajorDMR-4-22275	5
chr17	27476599	27476668	MajorDMR-4-22276	2
chr17	27485454	27485734	MajorDMR-4-22277	3
chr17	27505844	27506571	MajorDMR-4-22278	7
chr17	27591028	27591107	MajorDMR-4-22279	2
chr17	27719103	27719229	MajorDMR-4-22280	3
chr17	27739792	27740087	MajorDMR-4-22281	3
chr17	27740787	27740940	MajorDMR-4-22282	2
chr17	27778072	27778131	MajorDMR-4-22283	2
chr17	27788102	27788304	MajorDMR-4-22284	3
chr17	27851302	27851966	MajorDMR-4-22285	7
chr17	27860704	27861373	MajorDMR-4-22286	14
chr17	27895997	27896062	MajorDMR-4-22287	3
chr17	27899464	27899664	MajorDMR-4-22288	2
chr17	27904476	27905481	MajorDMR-4-22289	17
chr17	27909290	27909907	MajorDMR-4-22290	5
chr17	27914875	27915256	MajorDMR-4-22291	2
chr17	27939630	27939852	MajorDMR-4-22292	4
chr17	27942962	27943258	MajorDMR-4-22293	2
chr17	27943878	27944751	MajorDMR-4-22294	5
chr17	27955809	27956232	MajorDMR-4-22295	3
chr17	27956766	27956981	MajorDMR-4-22296	2
chr17	27966404	27966741	MajorDMR-4-22297	3
chr17	27967388	27967744	MajorDMR-4-22298	3
chr17	27992130	27992592	MajorDMR-4-22299	2
chr17	28003142	28003563	MajorDMR-4-22300	2
chr17	28087547	28087616	MajorDMR-4-22301	5
chr17	28444976	28445351	MajorDMR-4-22302	3
chr17	28565547	28565610	MajorDMR-4-22303	3
chr17	28667842	28668236	MajorDMR-4-22304	3
chr17	28668893	28669103	MajorDMR-4-22305	2
chr17	28671054	28671103	MajorDMR-4-22306	2
chr17	28847462	28847662	MajorDMR-4-22307	2
chr17	28928532	28929233	MajorDMR-4-22308	10
chr17	28996129	28996594	MajorDMR-4-22309	9
chr17	29020674	29021052	MajorDMR-4-22310	8
chr17	29038391	29038744	MajorDMR-4-22311	3
chr17	29060020	29060469	MajorDMR-4-22312	5
chr17	29061166	29061853	MajorDMR-4-22313	4
chr17	29063489	29063694	MajorDMR-4-22314	2
chr17	29336345	29336353	MajorDMR-4-22315	2
chr17	29336871	29337139	MajorDMR-4-22316	7
chr17	29359904	29359924	MajorDMR-4-22317	2
chr17	29423706	29423835	MajorDMR-4-22318	3
chr17	29428044	29428268	MajorDMR-4-22319	2
chr17	29457821	29457919	MajorDMR-4-22320	3
chr17	29482860	29482915	MajorDMR-4-22321	2
chr17	29562404	29562747	MajorDMR-4-22322	4
chr17	29645460	29646024	MajorDMR-4-22323	10
chr17	29698899	29699386	MajorDMR-4-22324	3
chr17	29708902	29708989	MajorDMR-4-22325	2
chr17	29732578	29732971	MajorDMR-4-22326	2
chr17	29733520	29733541	MajorDMR-4-22327	2
chr17	29736309	29736805	MajorDMR-4-22328	3
chr17	29743458	29743930	MajorDMR-4-22329	3
chr17	29752254	29753082	MajorDMR-4-22330	14
chr17	29754644	29754813	MajorDMR-4-22331	3
chr17	29758206	29758265	MajorDMR-4-22332	2
chr17	29798719	29798788	MajorDMR-4-22333	2
chr17	29802632	29802835	MajorDMR-4-22334	4
chr17	29813719	29814084	MajorDMR-4-22335	7
chr17	29819839	29819954	MajorDMR-4-22336	2
chr17	29826028	29826177	MajorDMR-4-22337	3
chr17	29836878	29837089	MajorDMR-4-22338	4
chr17	29838373	29838930	MajorDMR-4-22339	6
chr17	29842515	29842672	MajorDMR-4-22340	3
chr17	29844724	29844761	MajorDMR-4-22341	4
chr17	29887137	29887469	MajorDMR-4-22342	4
chr17	29999354	29999397	MajorDMR-4-22343	2
chr17	30023232	30023718	MajorDMR-4-22344	11
chr17	30234545	30234924	MajorDMR-4-22345	6
chr17	30244004	30244564	MajorDMR-4-22346	7
chr17	30265490	30266020	MajorDMR-4-22347	4
chr17	30326756	30326828	MajorDMR-4-22348	2
chr17	30385033	30385740	MajorDMR-4-22349	4
chr17	30410394	30410472	MajorDMR-4-22350	2
chr17	30412315	30412710	MajorDMR-4-22351	7
chr17	30438863	30438887	MajorDMR-4-22352	2
chr17	30447226	30447391	MajorDMR-4-22353	2
chr17	30486429	30486512	MajorDMR-4-22354	2
chr17	30555101	30555107	MajorDMR-4-22355	2
chr17	30591792	30592665	MajorDMR-4-22356	11
chr17	30608004	30608148	MajorDMR-4-22357	2
chr17	30638389	30638482	MajorDMR-4-22358	4
chr17	30679078	30679269	MajorDMR-4-22359	4
chr17	30687322	30687667	MajorDMR-4-22360	2
chr17	30806283	30806366	MajorDMR-4-22361	3
chr17	30813089	30813146	MajorDMR-4-22362	4
chr17	30844511	30844706	MajorDMR-4-22363	5
chr17	30856774	30856841	MajorDMR-4-22364	2
chr17	30929066	30929150	MajorDMR-4-22365	2
chr17	30954330	30954835	MajorDMR-4-22366	5
chr17	31003195	31003868	MajorDMR-4-22367	4
chr17	31011765	31011977	MajorDMR-4-22368	2
chr17	31051376	31051547	MajorDMR-4-22369	4
chr17	31255705	31255998	MajorDMR-4-22370	2
chr17	31270353	31270486	MajorDMR-4-22371	2
chr17	31422994	31423336	MajorDMR-4-22372	2
chr17	31442961	31443554	MajorDMR-4-22373	14
chr17	31606974	31607237	MajorDMR-4-22374	2
chr17	31608860	31609115	MajorDMR-4-22375	2
chr17	31611209	31611288	MajorDMR-4-22376	2
chr17	31683821	31683928	MajorDMR-4-22377	2
chr17	31923087	31923344	MajorDMR-4-22378	3
chr17	32077423	32077661	MajorDMR-4-22379	2
chr17	32221364	32221370	MajorDMR-4-22380	2
chr17	32223467	32223566	MajorDMR-4-22381	2
chr17	32270661	32271028	MajorDMR-4-22382	4
chr17	32309200	32309661	MajorDMR-4-22383	2
chr17	32366959	32367475	MajorDMR-4-22384	5
chr17	32382661	32382928	MajorDMR-4-22385	2
chr17	32509449	32509585	MajorDMR-4-22386	3
chr17	32526745	32527486	MajorDMR-4-22387	3
chr17	32579517	32579739	MajorDMR-4-22388	6
chr17	32688999	32689042	MajorDMR-4-22389	2
chr17	32750895	32751227	MajorDMR-4-22390	2
chr17	32751943	32752237	MajorDMR-4-22391	2
chr17	32760666	32760725	MajorDMR-4-22392	2
chr17	32814907	32814944	MajorDMR-4-22393	3
chr17	32852882	32852955	MajorDMR-4-22394	3
chr17	32854706	32855487	MajorDMR-4-22395	4
chr17	32895019	32895197	MajorDMR-4-22396	3
chr17	32896148	32896578	MajorDMR-4-22397	7
chr17	32898903	32898981	MajorDMR-4-22398	2
chr17	32905315	32905972	MajorDMR-4-22399	5
chr17	32909343	32910058	MajorDMR-4-22400	8
chr17	32918937	32919096	MajorDMR-4-22401	2
chr17	32933731	32933967	MajorDMR-4-22402	3
chr17	32940263	32940411	MajorDMR-4-22403	3
chr17	32942715	32942858	MajorDMR-4-22404	2
chr17	32978834	32978850	MajorDMR-4-22405	2
chr17	33038860	33038957	MajorDMR-4-22406	2
chr17	33088263	33088302	MajorDMR-4-22407	2
chr17	33120370	33120450	MajorDMR-4-22408	3
chr17	33147257	33147649	MajorDMR-4-22409	4
chr17	33159509	33159560	MajorDMR-4-22410	2
chr17	33179213	33179369	MajorDMR-4-22411	3
chr17	33205928	33206322	MajorDMR-4-22412	4
chr17	33308981	33309035	MajorDMR-4-22413	3
chr17	33318057	33318087	MajorDMR-4-22414	2
chr17	33324446	33324587	MajorDMR-4-22415	4
chr17	33329957	33330076	MajorDMR-4-22416	3
chr17	33409218	33409722	MajorDMR-4-22417	4
chr17	33414936	33415040	MajorDMR-4-22418	2
chr17	33570802	33571420	MajorDMR-4-22419	4
chr17	33581326	33581762	MajorDMR-4-22420	6
chr17	33641100	33641360	MajorDMR-4-22421	5
chr17	33759381	33759396	MajorDMR-4-22422	2
chr17	33777164	33777470	MajorDMR-4-22423	5
chr17	33920085	33920097	MajorDMR-4-22424	2
chr17	33934775	33934885	MajorDMR-4-22425	3
chr17	33967888	33968320	MajorDMR-4-22426	3
chr17	33978972	33979005	MajorDMR-4-22427	2
chr17	33994606	33995026	MajorDMR-4-22428	4
chr17	34037073	34037193	MajorDMR-4-22429	2
chr17	34041725	34041780	MajorDMR-4-22430	2
chr17	34053814	34053843	MajorDMR-4-22431	2
chr17	34059560	34059730	MajorDMR-4-22432	3
chr17	34068639	34068910	MajorDMR-4-22433	7
chr17	34076881	34077443	MajorDMR-4-22434	6
chr17	34094045	34094150	MajorDMR-4-22435	2
chr17	34110585	34111179	MajorDMR-4-22436	6
chr17	34119374	34119534	MajorDMR-4-22437	3
chr17	34819705	34819748	MajorDMR-4-22438	2
chr17	34950144	34950260	MajorDMR-4-22439	4
chr17	34983765	34984209	MajorDMR-4-22440	3
chr17	34997620	34998014	MajorDMR-4-22441	15
chr17	35019343	35019580	MajorDMR-4-22442	2
chr17	35084387	35085164	MajorDMR-4-22443	6
chr17	35088243	35088457	MajorDMR-4-22444	2
chr17	35098755	35098906	MajorDMR-4-22445	2
chr17	35120547	35120613	MajorDMR-4-22446	2
chr17	35148979	35149456	MajorDMR-4-22447	9
chr17	35171404	35171607	MajorDMR-4-22448	5
chr17	35183378	35183705	MajorDMR-4-22449	2
chr17	35213849	35214673	MajorDMR-4-22450	9
chr17	35242111	35242254	MajorDMR-4-22451	2
chr17	35285557	35287865	MajorDMR-4-22452	24
chr17	35288422	35289289	MajorDMR-4-22453	6
chr17	35303968	35304030	MajorDMR-4-22454	3
chr17	35336182	35336685	MajorDMR-4-22455	7
chr17	35434488	35434966	MajorDMR-4-22456	2
chr17	35491030	35491261	MajorDMR-4-22457	4
chr17	35549223	35549234	MajorDMR-4-22458	2
chr17	35571422	35571602	MajorDMR-4-22459	2
chr17	35609334	35609367	MajorDMR-4-22460	2
chr17	35655964	35658746	MajorDMR-4-22461	19
chr17	35794538	35794571	MajorDMR-4-22462	2
chr17	35904958	35905391	MajorDMR-4-22463	4
chr17	35906575	35906752	MajorDMR-4-22464	3
chr17	36070579	36070951	MajorDMR-4-22465	3
chr17	36105028	36105879	MajorDMR-4-22466	15
chr17	36131125	36131270	MajorDMR-4-22467	2
chr17	36204152	36204464	MajorDMR-4-22468	3
chr17	36279731	36279841	MajorDMR-4-22469	2
chr17	36409290	36409513	MajorDMR-4-22470	2
chr17	36411848	36411941	MajorDMR-4-22471	4
chr17	36489711	36489752	MajorDMR-4-22472	2
chr17	36497240	36497515	MajorDMR-4-22473	2
chr17	36576403	36577338	MajorDMR-4-22474	10
chr17	36577899	36578935	MajorDMR-4-22475	20
chr17	36580143	36580706	MajorDMR-4-22476	3
chr17	36583974	36584089	MajorDMR-4-22477	3
chr17	36584906	36586853	MajorDMR-4-22478	25
chr17	36592647	36593018	MajorDMR-4-22479	2
chr17	36605660	36606148	MajorDMR-4-22480	3
chr17	36607701	36608379	MajorDMR-4-22481	5
chr17	36610143	36611154	MajorDMR-4-22482	15
chr17	36611804	36611810	MajorDMR-4-22483	2
chr17	36615986	36616114	MajorDMR-4-22484	5
chr17	36616616	36616807	MajorDMR-4-22485	2
chr17	36619784	36620718	MajorDMR-4-22486	7
chr17	36638373	36638779	MajorDMR-4-22487	3
chr17	36640502	36641000	MajorDMR-4-22488	2
chr17	36645823	36646238	MajorDMR-4-22489	3
chr17	36649391	36649513	MajorDMR-4-22490	3
chr17	36669089	36669217	MajorDMR-4-22491	2
chr17	36707004	36707196	MajorDMR-4-22492	5
chr17	36722325	36722356	MajorDMR-4-22493	2
chr17	36728023	36728516	MajorDMR-4-22494	6
chr17	36748162	36748538	MajorDMR-4-22495	4
chr17	36750435	36750635	MajorDMR-4-22496	3
chr17	36751833	36752217	MajorDMR-4-22497	2
chr17	36763111	36764493	MajorDMR-4-22498	9
chr17	36881191	36881405	MajorDMR-4-22499	3
chr17	36883436	36883447	MajorDMR-4-22500	2
chr17	36897455	36899054	MajorDMR-4-22501	10
chr17	36902234	36902279	MajorDMR-4-22502	2
chr17	36936346	36936560	MajorDMR-4-22503	7
chr17	36946676	36946736	MajorDMR-4-22504	2
chr17	36953647	36953661	MajorDMR-4-22505	2
chr17	36956757	36957106	MajorDMR-4-22506	4
chr17	36980886	36980894	MajorDMR-4-22507	2
chr17	36996621	36996944	MajorDMR-4-22508	3
chr17	36997487	36997527	MajorDMR-4-22509	2
chr17	37028104	37028585	MajorDMR-4-22510	5
chr17	37029524	37029650	MajorDMR-4-22511	2
chr17	37030329	37030445	MajorDMR-4-22512	2
chr17	37031198	37031282	MajorDMR-4-22513	2
chr17	37032047	37032081	MajorDMR-4-22514	2
chr17	37033645	37033653	MajorDMR-4-22515	2
chr17	37036301	37036463	MajorDMR-4-22516	4
chr17	37040127	37040389	MajorDMR-4-22517	4
chr17	37041527	37041642	MajorDMR-4-22518	2
chr17	37043451	37043782	MajorDMR-4-22519	5
chr17	37044531	37045028	MajorDMR-4-22520	3
chr17	37047477	37047868	MajorDMR-4-22521	4
chr17	37052750	37053020	MajorDMR-4-22522	7
chr17	37053531	37055992	MajorDMR-4-22523	12
chr17	37064832	37065143	MajorDMR-4-22524	4
chr17	37073138	37073182	MajorDMR-4-22525	2
chr17	37074817	37074974	MajorDMR-4-22526	4
chr17	37079367	37079645	MajorDMR-4-22527	3
chr17	37183914	37183934	MajorDMR-4-22528	2
chr17	37300773	37301023	MajorDMR-4-22529	7
chr17	37334260	37334268	MajorDMR-4-22530	2
chr17	37334914	37335149	MajorDMR-4-22531	3
chr17	37365285	37365415	MajorDMR-4-22532	3
chr17	37366455	37366681	MajorDMR-4-22533	8
chr17	37369179	37369414	MajorDMR-4-22534	2
chr17	37380814	37381018	MajorDMR-4-22535	4
chr17	37391750	37391846	MajorDMR-4-22536	2
chr17	37395094	37395150	MajorDMR-4-22537	5
chr17	37396065	37396181	MajorDMR-4-22538	5
chr17	37420599	37420771	MajorDMR-4-22539	2
chr17	37463141	37463710	MajorDMR-4-22540	3
chr17	37513853	37514162	MajorDMR-4-22541	3
chr17	37521534	37521725	MajorDMR-4-22542	3
chr17	37554288	37554294	MajorDMR-4-22543	2
chr17	37555852	37556885	MajorDMR-4-22544	8
chr17	37559502	37559800	MajorDMR-4-22545	3
chr17	37682084	37682394	MajorDMR-4-22546	2
chr17	37719267	37719460	MajorDMR-4-22547	4
chr17	37720205	37720222	MajorDMR-4-22548	2
chr17	37725081	37725283	MajorDMR-4-22549	9
chr17	37729126	37729260	MajorDMR-4-22550	2
chr17	37753359	37753473	MajorDMR-4-22551	2
chr17	37754131	37754608	MajorDMR-4-22552	13
chr17	37755618	37757375	MajorDMR-4-22553	47
chr17	37794334	37794732	MajorDMR-4-22554	3
chr17	37808857	37809021	MajorDMR-4-22555	2
chr17	37823099	37823475	MajorDMR-4-22556	4
chr17	37845058	37845069	MajorDMR-4-22557	2
chr17	37895459	37896166	MajorDMR-4-22558	13
chr17	37999254	37999686	MajorDMR-4-22559	2
chr17	38019899	38020187	MajorDMR-4-22560	2
chr17	38024725	38024732	MajorDMR-4-22561	2
chr17	38084197	38084460	MajorDMR-4-22562	6
chr17	38108621	38108869	MajorDMR-4-22563	3
chr17	38128698	38128867	MajorDMR-4-22564	2
chr17	38138340	38138763	MajorDMR-4-22565	2
chr17	38153177	38153694	MajorDMR-4-22566	5
chr17	38174208	38174374	MajorDMR-4-22567	2
chr17	38174948	38175033	MajorDMR-4-22568	2
chr17	38183327	38183331	MajorDMR-4-22569	2
chr17	38229532	38229787	MajorDMR-4-22570	2
chr17	38230494	38231004	MajorDMR-4-22571	3
chr17	38243030	38243066	MajorDMR-4-22572	2
chr17	38285832	38285845	MajorDMR-4-22573	2
chr17	38380505	38380553	MajorDMR-4-22574	2
chr17	38397810	38398512	MajorDMR-4-22575	5
chr17	38408511	38408745	MajorDMR-4-22576	2
chr17	38421088	38421195	MajorDMR-4-22577	2
chr17	38444866	38444872	MajorDMR-4-22578	2
chr17	38463370	38463388	MajorDMR-4-22579	3
chr17	38472850	38473527	MajorDMR-4-22580	15
chr17	38478806	38478961	MajorDMR-4-22581	4
chr17	38488268	38488769	MajorDMR-4-22582	3
chr17	38504113	38504527	MajorDMR-4-22583	5
chr17	38505194	38505245	MajorDMR-4-22584	3
chr17	38505925	38507848	MajorDMR-4-22585	21
chr17	38513625	38513824	MajorDMR-4-22586	3
chr17	38514447	38514617	MajorDMR-4-22587	2
chr17	38632294	38632450	MajorDMR-4-22588	3
chr17	38655833	38655999	MajorDMR-4-22589	10
chr17	38688762	38689129	MajorDMR-4-22590	2
chr17	38708398	38708933	MajorDMR-4-22591	24
chr17	38798838	38798861	MajorDMR-4-22592	2
chr17	38835058	38835313	MajorDMR-4-22593	2
chr17	38948168	38948240	MajorDMR-4-22594	2
chr17	38950247	38950266	MajorDMR-4-22595	2
chr17	38959880	38960015	MajorDMR-4-22596	2
chr17	39105549	39105775	MajorDMR-4-22597	4
chr17	39137011	39137291	MajorDMR-4-22598	4
chr17	39458739	39459167	MajorDMR-4-22599	3
chr17	39620976	39621230	MajorDMR-4-22600	4
chr17	39683504	39684761	MajorDMR-4-22601	9
chr17	39704886	39705254	MajorDMR-4-22602	14
chr17	39736049	39736081	MajorDMR-4-22603	2
chr17	39766444	39766640	MajorDMR-4-22604	3
chr17	39812135	39812187	MajorDMR-4-22605	2
chr17	39890043	39890071	MajorDMR-4-22606	2
chr17	39941130	39941622	MajorDMR-4-22607	4
chr17	39969294	39969425	MajorDMR-4-22608	4
chr17	39992839	39992986	MajorDMR-4-22609	4
chr17	40016096	40016188	MajorDMR-4-22610	2
chr17	40063223	40063776	MajorDMR-4-22611	6
chr17	40073365	40074011	MajorDMR-4-22612	4
chr17	40087219	40087384	MajorDMR-4-22613	2
chr17	40117721	40117887	MajorDMR-4-22614	4
chr17	40122182	40122386	MajorDMR-4-22615	2
chr17	40137784	40138426	MajorDMR-4-22616	7
chr17	40142784	40142810	MajorDMR-4-22617	2
chr17	40144647	40144818	MajorDMR-4-22618	3
chr17	40145424	40145434	MajorDMR-4-22619	2
chr17	40154898	40155392	MajorDMR-4-22620	4
chr17	40161324	40161416	MajorDMR-4-22621	2
chr17	40205486	40206319	MajorDMR-4-22622	5
chr17	40207110	40207478	MajorDMR-4-22623	3
chr17	40216059	40216076	MajorDMR-4-22624	2
chr17	40224572	40224879	MajorDMR-4-22625	3
chr17	40250481	40250589	MajorDMR-4-22626	2
chr17	40253796	40253854	MajorDMR-4-22627	2
chr17	40274542	40274906	MajorDMR-4-22628	7
chr17	40276823	40277217	MajorDMR-4-22629	2
chr17	40285167	40285520	MajorDMR-4-22630	4
chr17	40352141	40352202	MajorDMR-4-22631	2
chr17	40400572	40400884	MajorDMR-4-22632	4
chr17	40404708	40404782	MajorDMR-4-22633	2
chr17	40427076	40427287	MajorDMR-4-22634	5
chr17	40440090	40440210	MajorDMR-4-22635	6
chr17	40464734	40465094	MajorDMR-4-22636	2
chr17	40481527	40481782	MajorDMR-4-22637	6
chr17	40531207	40531566	MajorDMR-4-22638	3
chr17	40648269	40648420	MajorDMR-4-22639	2
chr17	40673465	40673938	MajorDMR-4-22640	2
chr17	40676900	40676919	MajorDMR-4-22641	2
chr17	40679489	40679534	MajorDMR-4-22642	2
chr17	40700112	40700861	MajorDMR-4-22643	18
chr17	40706159	40706174	MajorDMR-4-22644	2
chr17	40723518	40723697	MajorDMR-4-22645	3
chr17	40728918	40729292	MajorDMR-4-22646	4
chr17	40751063	40751144	MajorDMR-4-22647	2
chr17	40759587	40760005	MajorDMR-4-22648	2
chr17	40770578	40771121	MajorDMR-4-22649	6
chr17	40820126	40820200	MajorDMR-4-22650	3
chr17	40827197	40827412	MajorDMR-4-22651	4
chr17	40831563	40832367	MajorDMR-4-22652	13
chr17	40836799	40837369	MajorDMR-4-22653	13
chr17	40839407	40840008	MajorDMR-4-22654	10
chr17	40850744	40850882	MajorDMR-4-22655	2
chr17	40903823	40903841	MajorDMR-4-22656	2
chr17	40933090	40933231	MajorDMR-4-22657	2
chr17	40934148	40934920	MajorDMR-4-22658	10
chr17	40936582	40937015	MajorDMR-4-22659	5
chr17	40937638	40937671	MajorDMR-4-22660	2
chr17	40967102	40967198	MajorDMR-4-22661	4
chr17	41098055	41098400	MajorDMR-4-22662	4
chr17	41133683	41133929	MajorDMR-4-22663	6
chr17	41172878	41173086	MajorDMR-4-22664	3
chr17	41177591	41177992	MajorDMR-4-22665	3
chr17	41181727	41181870	MajorDMR-4-22666	3
chr17	41236777	41236788	MajorDMR-4-22667	2
chr17	41276412	41276523	MajorDMR-4-22668	2
chr17	41363627	41364175	MajorDMR-4-22669	3
chr17	41387508	41387871	MajorDMR-4-22670	2
chr17	41411533	41411654	MajorDMR-4-22671	2
chr17	41437669	41438213	MajorDMR-4-22672	10
chr17	41444857	41445140	MajorDMR-4-22673	6
chr17	41465298	41465593	MajorDMR-4-22674	3
chr17	41477349	41477851	MajorDMR-4-22675	12
chr17	41479512	41479570	MajorDMR-4-22676	2
chr17	41508879	41509233	MajorDMR-4-22677	8
chr17	41510658	41510762	MajorDMR-4-22678	2
chr17	41516722	41516955	MajorDMR-4-22679	3
chr17	41534066	41534343	MajorDMR-4-22680	2
chr17	41595232	41595243	MajorDMR-4-22681	2
chr17	41621624	41622544	MajorDMR-4-22682	7
chr17	41653902	41653910	MajorDMR-4-22683	2
chr17	42029701	42030203	MajorDMR-4-22684	5
chr17	42061596	42061632	MajorDMR-4-22685	3
chr17	42084593	42085117	MajorDMR-4-22686	13
chr17	42137690	42137906	MajorDMR-4-22687	6
chr17	42149081	42149116	MajorDMR-4-22688	2
chr17	42158217	42158287	MajorDMR-4-22689	2
chr17	42164769	42165281	MajorDMR-4-22690	4
chr17	42170655	42171282	MajorDMR-4-22691	20
chr17	42174722	42175778	MajorDMR-4-22692	8
chr17	42178010	42178153	MajorDMR-4-22693	2
chr17	42178702	42178774	MajorDMR-4-22694	2
chr17	42181850	42182219	MajorDMR-4-22695	5
chr17	42192087	42192794	MajorDMR-4-22696	4
chr17	42193594	42193639	MajorDMR-4-22697	2
chr17	42194867	42195007	MajorDMR-4-22698	5
chr17	42195538	42195867	MajorDMR-4-22699	2
chr17	42216138	42216349	MajorDMR-4-22700	5
chr17	42219989	42220288	MajorDMR-4-22701	2
chr17	42241536	42241570	MajorDMR-4-22702	2
chr17	42244963	42245044	MajorDMR-4-22703	4
chr17	42247695	42248448	MajorDMR-4-22704	14
chr17	42262700	42262809	MajorDMR-4-22705	2
chr17	42283236	42283973	MajorDMR-4-22706	4
chr17	42287714	42287755	MajorDMR-4-22707	2
chr17	42294297	42294523	MajorDMR-4-22708	3
chr17	42301031	42301205	MajorDMR-4-22709	4
chr17	42393776	42394005	MajorDMR-4-22710	3
chr17	42401474	42401503	MajorDMR-4-22711	2
chr17	42431423	42431785	MajorDMR-4-22712	4
chr17	42452878	42452914	MajorDMR-4-22713	2
chr17	42544459	42544655	MajorDMR-4-22714	3
chr17	42577383	42577670	MajorDMR-4-22715	2
chr17	42617201	42617251	MajorDMR-4-22716	2
chr17	42619155	42619531	MajorDMR-4-22717	2
chr17	42637182	42637830	MajorDMR-4-22718	3
chr17	42852567	42852594	MajorDMR-4-22719	2
chr17	42853526	42853906	MajorDMR-4-22720	13
chr17	42988863	42989064	MajorDMR-4-22721	2
chr17	42993876	42994598	MajorDMR-4-22722	9
chr17	43037170	43037809	MajorDMR-4-22723	18
chr17	43043910	43044377	MajorDMR-4-22724	3
chr17	43046302	43046860	MajorDMR-4-22725	7
chr17	43055175	43055524	MajorDMR-4-22726	5
chr17	43057081	43057550	MajorDMR-4-22727	4
chr17	43064856	43065962	MajorDMR-4-22728	24
chr17	43084402	43084427	MajorDMR-4-22729	2
chr17	43116099	43116528	MajorDMR-4-22730	2
chr17	43120663	43120995	MajorDMR-4-22731	2
chr17	43127706	43127928	MajorDMR-4-22732	4
chr17	43144507	43144961	MajorDMR-4-22733	2
chr17	43147498	43147541	MajorDMR-4-22734	2
chr17	43161740	43161953	MajorDMR-4-22735	2
chr17	43170342	43171300	MajorDMR-4-22736	8
chr17	43184271	43184800	MajorDMR-4-22737	14
chr17	43188226	43189623	MajorDMR-4-22738	7
chr17	43191455	43191759	MajorDMR-4-22739	5
chr17	43198434	43198589	MajorDMR-4-22740	2
chr17	43221208	43222200	MajorDMR-4-22741	11
chr17	43250564	43250977	MajorDMR-4-22742	2
chr17	43296824	43297152	MajorDMR-4-22743	3
chr17	43298344	43298569	MajorDMR-4-22744	4
chr17	43299971	43300740	MajorDMR-4-22745	8
chr17	43305399	43306566	MajorDMR-4-22746	11
chr17	43308566	43308639	MajorDMR-4-22747	4
chr17	43312214	43312345	MajorDMR-4-22748	2
chr17	43325081	43325131	MajorDMR-4-22749	2
chr17	43339826	43340484	MajorDMR-4-22750	8
chr17	43364764	43365392	MajorDMR-4-22751	4
chr17	43366252	43366547	MajorDMR-4-22752	8
chr17	43384239	43385054	MajorDMR-4-22753	9
chr17	43391472	43391600	MajorDMR-4-22754	2
chr17	43392164	43393625	MajorDMR-4-22755	9
chr17	43423731	43424018	MajorDMR-4-22756	2
chr17	43457710	43458010	MajorDMR-4-22757	4
chr17	43461518	43461616	MajorDMR-4-22758	2
chr17	43472842	43473164	MajorDMR-4-22759	3
chr17	43482533	43483436	MajorDMR-4-22760	9
chr17	43505464	43505709	MajorDMR-4-22761	2
chr17	43510448	43510492	MajorDMR-4-22762	3
chr17	43529931	43530628	MajorDMR-4-22763	7
chr17	43567305	43567360	MajorDMR-4-22764	2
chr17	43578523	43579299	MajorDMR-4-22765	16
chr17	43669703	43669766	MajorDMR-4-22766	2
chr17	43701418	43701532	MajorDMR-4-22767	3
chr17	43721738	43722231	MajorDMR-4-22768	3
chr17	43723766	43724101	MajorDMR-4-22769	2
chr17	43742068	43742074	MajorDMR-4-22770	2
chr17	43744854	43744884	MajorDMR-4-22771	2
chr17	43865039	43865173	MajorDMR-4-22772	3
chr17	43867598	43868739	MajorDMR-4-22773	7
chr17	43876134	43876913	MajorDMR-4-22774	11
chr17	43878963	43879025	MajorDMR-4-22775	3
chr17	43896235	43896335	MajorDMR-4-22776	4
chr17	43902303	43902373	MajorDMR-4-22777	2
chr17	43908872	43909180	MajorDMR-4-22778	3
chr17	43910194	43910210	MajorDMR-4-22779	2
chr17	43914387	43914558	MajorDMR-4-22780	2
chr17	43916289	43916596	MajorDMR-4-22781	4
chr17	43938489	43938499	MajorDMR-4-22782	2
chr17	43993653	43993718	MajorDMR-4-22783	2
chr17	43996988	43997102	MajorDMR-4-22784	2
chr17	44001671	44001807	MajorDMR-4-22785	3
chr17	44016996	44017327	MajorDMR-4-22786	6
chr17	44018458	44020119	MajorDMR-4-22787	14
chr17	44024255	44024320	MajorDMR-4-22788	2
chr17	44026564	44026940	MajorDMR-4-22789	11
chr17	44031880	44032623	MajorDMR-4-22790	4
chr17	44041217	44041772	MajorDMR-4-22791	5
chr17	44050690	44051996	MajorDMR-4-22792	8
chr17	44056363	44056406	MajorDMR-4-22793	2
chr17	44069542	44069634	MajorDMR-4-22794	2
chr17	44070801	44071350	MajorDMR-4-22795	3
chr17	44081040	44081429	MajorDMR-4-22796	2
chr17	44086656	44087712	MajorDMR-4-22797	5
chr17	44097470	44097724	MajorDMR-4-22798	3
chr17	44100767	44101651	MajorDMR-4-22799	5
chr17	44104527	44105126	MajorDMR-4-22800	5
chr17	44120431	44120645	MajorDMR-4-22801	2
chr17	44149363	44149538	MajorDMR-4-22802	3
chr17	44176972	44177085	MajorDMR-4-22803	2
chr17	44193096	44193421	MajorDMR-4-22804	3
chr17	44198770	44199261	MajorDMR-4-22805	2
chr17	44202100	44202208	MajorDMR-4-22806	2
chr17	44207647	44207994	MajorDMR-4-22807	3
chr17	44216909	44217159	MajorDMR-4-22808	2
chr17	44221664	44222227	MajorDMR-4-22809	4
chr17	44229784	44230276	MajorDMR-4-22810	3
chr17	44235763	44235788	MajorDMR-4-22811	2
chr17	44251322	44251436	MajorDMR-4-22812	2
chr17	44301476	44301686	MajorDMR-4-22813	5
chr17	44797345	44797992	MajorDMR-4-22814	6
chr17	44810161	44810505	MajorDMR-4-22815	2
chr17	44846925	44847341	MajorDMR-4-22816	4
chr17	44848175	44848518	MajorDMR-4-22817	2
chr17	44849725	44850300	MajorDMR-4-22818	14
chr17	44894920	44894961	MajorDMR-4-22819	2
chr17	44899301	44899556	MajorDMR-4-22820	6
chr17	44909841	44909907	MajorDMR-4-22821	3
chr17	45020990	45021272	MajorDMR-4-22822	2
chr17	45109304	45109343	MajorDMR-4-22823	2
chr17	45143505	45143658	MajorDMR-4-22824	2
chr17	45270215	45270380	MajorDMR-4-22825	2
chr17	45282095	45282501	MajorDMR-4-22826	3
chr17	45290282	45290308	MajorDMR-4-22827	2
chr17	45297862	45298007	MajorDMR-4-22828	2
chr17	45609970	45610200	MajorDMR-4-22829	2
chr17	45695858	45695996	MajorDMR-4-22830	2
chr17	45732258	45732510	MajorDMR-4-22831	6
chr17	45770295	45770813	MajorDMR-4-22832	3
chr17	45772944	45773186	MajorDMR-4-22833	4
chr17	45776063	45776210	MajorDMR-4-22834	2
chr17	45783004	45783103	MajorDMR-4-22835	3
chr17	45785910	45786616	MajorDMR-4-22836	20
chr17	45798585	45799270	MajorDMR-4-22837	4
chr17	45811404	45811650	MajorDMR-4-22838	5
chr17	45820008	45820708	MajorDMR-4-22839	5
chr17	45827844	45827949	MajorDMR-4-22840	3
chr17	45855667	45856022	MajorDMR-4-22841	21
chr17	45868725	45869100	MajorDMR-4-22842	2
chr17	45889261	45889353	MajorDMR-4-22843	3
chr17	45899468	45899477	MajorDMR-4-22844	2
chr17	45925545	45925829	MajorDMR-4-22845	6
chr17	45928005	45929122	MajorDMR-4-22846	16
chr17	45931006	45931325	MajorDMR-4-22847	2
chr17	45949804	45950533	MajorDMR-4-22848	17
chr17	45974592	45974929	MajorDMR-4-22849	2
chr17	45985503	45985693	MajorDMR-4-22850	4
chr17	45993255	45993429	MajorDMR-4-22851	3
chr17	46023042	46023160	MajorDMR-4-22852	5
chr17	46088914	46089556	MajorDMR-4-22853	13
chr17	46100713	46100864	MajorDMR-4-22854	2
chr17	46127239	46127315	MajorDMR-4-22855	2
chr17	46163256	46163420	MajorDMR-4-22856	5
chr17	46200606	46200641	MajorDMR-4-22857	2
chr17	46221186	46221814	MajorDMR-4-22858	4
chr17	46228124	46228441	MajorDMR-4-22859	6
chr17	46371009	46371577	MajorDMR-4-22860	3
chr17	46407955	46408476	MajorDMR-4-22861	4
chr17	46507391	46507874	MajorDMR-4-22862	27
chr17	46570605	46570870	MajorDMR-4-22863	2
chr17	46598587	46598711	MajorDMR-4-22864	2
chr17	46599578	46599653	MajorDMR-4-22865	3
chr17	46600532	46600555	MajorDMR-4-22866	2
chr17	46604175	46608560	MajorDMR-4-22867	42
chr17	46618508	46618615	MajorDMR-4-22868	3
chr17	46621717	46624102	MajorDMR-4-22869	21
chr17	46626662	46626843	MajorDMR-4-22870	2
chr17	46627748	46628047	MajorDMR-4-22871	2
chr17	46628724	46629303	MajorDMR-4-22872	3
chr17	46632953	46634210	MajorDMR-4-22873	8
chr17	46637294	46637714	MajorDMR-4-22874	7
chr17	46639335	46640293	MajorDMR-4-22875	9
chr17	46642422	46642879	MajorDMR-4-22876	2
chr17	46643869	46644643	MajorDMR-4-22877	4
chr17	46648532	46650062	MajorDMR-4-22878	8
chr17	46650865	46651222	MajorDMR-4-22879	2
chr17	46663828	46664047	MajorDMR-4-22880	2
chr17	46665522	46665714	MajorDMR-4-22881	2
chr17	46667788	46667813	MajorDMR-4-22882	2
chr17	46669085	46669444	MajorDMR-4-22883	4
chr17	46676374	46677326	MajorDMR-4-22884	6
chr17	46677839	46678551	MajorDMR-4-22885	7
chr17	46685653	46685659	MajorDMR-4-22886	2
chr17	46693238	46693337	MajorDMR-4-22887	2
chr17	46697646	46698101	MajorDMR-4-22888	2
chr17	46705636	46706066	MajorDMR-4-22889	2
chr17	46717952	46718252	MajorDMR-4-22890	3
chr17	46720546	46720897	MajorDMR-4-22891	4
chr17	46811616	46811902	MajorDMR-4-22892	2
chr17	46820574	46822362	MajorDMR-4-22893	9
chr17	46822879	46823455	MajorDMR-4-22894	6
chr17	46831259	46831743	MajorDMR-4-22895	2
chr17	46832664	46832975	MajorDMR-4-22896	3
chr17	46879574	46879896	MajorDMR-4-22897	2
chr17	46882219	46882571	MajorDMR-4-22898	5
chr17	46891943	46892267	MajorDMR-4-22899	3
chr17	46956458	46956592	MajorDMR-4-22900	3
chr17	47031758	47031763	MajorDMR-4-22901	2
chr17	47038392	47039217	MajorDMR-4-22902	7
chr17	47081389	47081395	MajorDMR-4-22903	2
chr17	47091536	47092077	MajorDMR-4-22904	4
chr17	47141048	47141342	MajorDMR-4-22905	2
chr17	47170687	47170720	MajorDMR-4-22906	3
chr17	47209748	47209828	MajorDMR-4-22907	2
chr17	47210662	47210989	MajorDMR-4-22908	2
chr17	47230138	47230229	MajorDMR-4-22909	2
chr17	47257889	47257916	MajorDMR-4-22910	2
chr17	47259734	47259992	MajorDMR-4-22911	2
chr17	47288046	47288169	MajorDMR-4-22912	3
chr17	47300785	47301908	MajorDMR-4-22913	13
chr17	47328855	47328872	MajorDMR-4-22914	2
chr17	47338092	47338265	MajorDMR-4-22915	4
chr17	47368124	47368129	MajorDMR-4-22916	2
chr17	47393135	47393741	MajorDMR-4-22917	4
chr17	47437762	47437977	MajorDMR-4-22918	4
chr17	47516020	47516653	MajorDMR-4-22919	4
chr17	47548492	47549032	MajorDMR-4-22920	6
chr17	47562186	47562539	MajorDMR-4-22921	5
chr17	47575421	47575952	MajorDMR-4-22922	3
chr17	47585619	47585746	MajorDMR-4-22923	4
chr17	47680653	47680912	MajorDMR-4-22924	3
chr17	47758943	47759532	MajorDMR-4-22925	7
chr17	47807590	47807665	MajorDMR-4-22926	2
chr17	47860782	47860911	MajorDMR-4-22927	2
chr17	47861783	47862037	MajorDMR-4-22928	2
chr17	47869869	47869963	MajorDMR-4-22929	2
chr17	47875853	47876090	MajorDMR-4-22930	2
chr17	47882797	47883045	MajorDMR-4-22931	3
chr17	47893191	47894175	MajorDMR-4-22932	7
chr17	47917251	47917521	MajorDMR-4-22933	3
chr17	47928138	47928274	MajorDMR-4-22934	4
chr17	47958607	47959012	MajorDMR-4-22935	2
chr17	47967882	47968317	MajorDMR-4-22936	17
chr17	47979232	47979716	MajorDMR-4-22937	22
chr17	47987553	47988184	MajorDMR-4-22938	15
chr17	48021798	48022095	MajorDMR-4-22939	4
chr17	48040370	48040749	MajorDMR-4-22940	3
chr17	48047527	48047939	MajorDMR-4-22941	3
chr17	48050491	48050616	MajorDMR-4-22942	5
chr17	48065036	48065104	MajorDMR-4-22943	2
chr17	48076089	48076104	MajorDMR-4-22944	2
chr17	48104871	48104975	MajorDMR-4-22945	3
chr17	48110796	48110842	MajorDMR-4-22946	2
chr17	48127242	48127311	MajorDMR-4-22947	2
chr17	48154267	48154429	MajorDMR-4-22948	2
chr17	48165151	48165183	MajorDMR-4-22949	2
chr17	48167327	48167817	MajorDMR-4-22950	3
chr17	48179071	48179701	MajorDMR-4-22951	7
chr17	48180231	48180680	MajorDMR-4-22952	3
chr17	48188579	48190289	MajorDMR-4-22953	7
chr17	48201232	48201504	MajorDMR-4-22954	3
chr17	48208180	48208652	MajorDMR-4-22955	8
chr17	48210738	48211297	MajorDMR-4-22956	4
chr17	48212410	48212587	MajorDMR-4-22957	2
chr17	48217304	48217557	MajorDMR-4-22958	2
chr17	48220824	48220852	MajorDMR-4-22959	2
chr17	48222531	48222577	MajorDMR-4-22960	2
chr17	48238115	48238347	MajorDMR-4-22961	3
chr17	48276665	48277104	MajorDMR-4-22962	3
chr17	48284293	48284737	MajorDMR-4-22963	5
chr17	48315260	48315372	MajorDMR-4-22964	2
chr17	48343893	48344258	MajorDMR-4-22965	4
chr17	48405571	48405912	MajorDMR-4-22966	3
chr17	48424518	48424695	MajorDMR-4-22967	9
chr17	48439878	48440123	MajorDMR-4-22968	2
chr17	48440636	48441672	MajorDMR-4-22969	8
chr17	48473718	48473780	MajorDMR-4-22970	2
chr17	48493451	48493868	MajorDMR-4-22971	2
chr17	48520875	48520985	MajorDMR-4-22972	2
chr17	48545909	48546504	MajorDMR-4-22973	3
chr17	48549337	48549346	MajorDMR-4-22974	2
chr17	48553466	48553590	MajorDMR-4-22975	3
chr17	48559908	48560009	MajorDMR-4-22976	2
chr17	48620026	48620168	MajorDMR-4-22977	4
chr17	48628180	48628204	MajorDMR-4-22978	2
chr17	48666046	48666193	MajorDMR-4-22979	3
chr17	48666736	48667412	MajorDMR-4-22980	9
chr17	48670349	48670733	MajorDMR-4-22981	3
chr17	48681909	48682277	MajorDMR-4-22982	13
chr17	48690600	48691225	MajorDMR-4-22983	10
chr17	48767901	48768397	MajorDMR-4-22984	4
chr17	48800262	48800488	MajorDMR-4-22985	2
chr17	48834047	48834530	MajorDMR-4-22986	3
chr17	48842495	48843275	MajorDMR-4-22987	5
chr17	48849513	48849690	MajorDMR-4-22988	3
chr17	48858720	48858819	MajorDMR-4-22989	6
chr17	48863316	48863792	MajorDMR-4-22990	7
chr17	48938287	48938530	MajorDMR-4-22991	3
chr17	48939243	48941388	MajorDMR-4-22992	23
chr17	49021031	49022262	MajorDMR-4-22993	21
chr17	49025794	49025986	MajorDMR-4-22994	3
chr17	49031602	49031890	MajorDMR-4-22995	4
chr17	49035679	49035951	MajorDMR-4-22996	4
chr17	49045376	49045820	MajorDMR-4-22997	2
chr17	49119629	49119788	MajorDMR-4-22998	3
chr17	49121547	49122506	MajorDMR-4-22999	6
chr17	49163438	49163768	MajorDMR-4-23000	4
chr17	49164733	49164796	MajorDMR-4-23001	2
chr17	49195745	49196374	MajorDMR-4-23002	5
chr17	49231847	49231890	MajorDMR-4-23003	2
chr17	49367096	49367182	MajorDMR-4-23004	2
chr17	49516967	49517199	MajorDMR-4-23005	3
chr17	49707591	49707852	MajorDMR-4-23006	3
chr17	49986279	49986720	MajorDMR-4-23007	3
chr17	50046401	50046557	MajorDMR-4-23008	2
chr17	50614802	50615191	MajorDMR-4-23009	2
chr17	50961778	50961842	MajorDMR-4-23010	4
chr17	51231624	51231645	MajorDMR-4-23011	2
chr17	51431257	51431285	MajorDMR-4-23012	2
chr17	51431883	51432141	MajorDMR-4-23013	2
chr17	51884618	51885219	MajorDMR-4-23014	7
chr17	52249893	52249963	MajorDMR-4-23015	2
chr17	52258477	52258636	MajorDMR-4-23016	2
chr17	52297540	52297544	MajorDMR-4-23017	2
chr17	52503155	52503462	MajorDMR-4-23018	2
chr17	52819443	52819881	MajorDMR-4-23019	3
chr17	53043976	53044395	MajorDMR-4-23020	2
chr17	53047012	53047184	MajorDMR-4-23021	2
chr17	53150302	53150483	MajorDMR-4-23022	3
chr17	53279015	53279168	MajorDMR-4-23023	3
chr17	53337324	53337339	MajorDMR-4-23024	2
chr17	53340859	53341593	MajorDMR-4-23025	14
chr17	53412592	53412962	MajorDMR-4-23026	2
chr17	53514670	53514683	MajorDMR-4-23027	2
chr17	53707785	53707986	MajorDMR-4-23028	2
chr17	53721739	53721964	MajorDMR-4-23029	4
chr17	53732181	53732211	MajorDMR-4-23030	2
chr17	53746103	53746434	MajorDMR-4-23031	2
chr17	53754736	53754999	MajorDMR-4-23032	2
chr17	53784624	53784740	MajorDMR-4-23033	3
chr17	53787019	53787098	MajorDMR-4-23034	2
chr17	54123441	54123642	MajorDMR-4-23035	4
chr17	54230877	54230983	MajorDMR-4-23036	2
chr17	54397916	54398398	MajorDMR-4-23037	8
chr17	54403268	54403598	MajorDMR-4-23038	5
chr17	54518179	54518257	MajorDMR-4-23039	2
chr17	54654825	54655916	MajorDMR-4-23040	20
chr17	54675204	54675211	MajorDMR-4-23041	2
chr17	54714018	54714316	MajorDMR-4-23042	4
chr17	54716058	54716355	MajorDMR-4-23043	5
chr17	54828609	54829019	MajorDMR-4-23044	2
chr17	54897122	54897299	MajorDMR-4-23045	4
chr17	54990661	54990952	MajorDMR-4-23046	2
chr17	55109869	55109891	MajorDMR-4-23047	2
chr17	55145820	55145960	MajorDMR-4-23048	2
chr17	55160197	55160312	MajorDMR-4-23049	2
chr17	55167760	55168127	MajorDMR-4-23050	2
chr17	55168715	55168929	MajorDMR-4-23051	3
chr17	55187193	55187487	MajorDMR-4-23052	4
chr17	55209131	55209349	MajorDMR-4-23053	2
chr17	55320347	55320748	MajorDMR-4-23054	2
chr17	55335636	55336145	MajorDMR-4-23055	11
chr17	55363071	55363176	MajorDMR-4-23056	2
chr17	55441496	55441815	MajorDMR-4-23057	2
chr17	55443823	55444428	MajorDMR-4-23058	5
chr17	55517773	55518094	MajorDMR-4-23059	4
chr17	55520674	55520752	MajorDMR-4-23060	5
chr17	55550441	55550876	MajorDMR-4-23061	7
chr17	55558005	55558033	MajorDMR-4-23062	3
chr17	55563376	55563892	MajorDMR-4-23063	3
chr17	55583562	55584080	MajorDMR-4-23064	12
chr17	55584653	55584764	MajorDMR-4-23065	2
chr17	55586504	55586614	MajorDMR-4-23066	3
chr17	55604777	55604826	MajorDMR-4-23067	2
chr17	55635462	55635763	MajorDMR-4-23068	8
chr17	55677321	55677636	MajorDMR-4-23069	2
chr17	55682175	55683211	MajorDMR-4-23070	4
chr17	55721838	55722140	MajorDMR-4-23071	4
chr17	55739624	55739986	MajorDMR-4-23072	3
chr17	55740790	55741459	MajorDMR-4-23073	11
chr17	55824879	55825369	MajorDMR-4-23074	2
chr17	55828279	55828630	MajorDMR-4-23075	2
chr17	55888213	55889085	MajorDMR-4-23076	27
chr17	55910209	55910685	MajorDMR-4-23077	6
chr17	55911553	55911678	MajorDMR-4-23078	2
chr17	55928557	55929010	MajorDMR-4-23079	3
chr17	55989506	55989587	MajorDMR-4-23080	2
chr17	55991323	55991395	MajorDMR-4-23081	2
chr17	56028034	56028590	MajorDMR-4-23082	4
chr17	56031612	56031753	MajorDMR-4-23083	3
chr17	56033365	56033517	MajorDMR-4-23084	3
chr17	56062156	56062592	MajorDMR-4-23085	3
chr17	56079667	56079686	MajorDMR-4-23086	2
chr17	56081019	56081198	MajorDMR-4-23087	3
chr17	56082773	56083290	MajorDMR-4-23088	4
chr17	56110171	56110294	MajorDMR-4-23089	3
chr17	56118586	56119207	MajorDMR-4-23090	3
chr17	56136629	56136780	MajorDMR-4-23091	4
chr17	56162990	56164679	MajorDMR-4-23092	10
chr17	56165754	56166790	MajorDMR-4-23093	8
chr17	56168136	56168179	MajorDMR-4-23094	3
chr17	56214183	56214237	MajorDMR-4-23095	5
chr17	56277467	56277640	MajorDMR-4-23096	2
chr17	56306198	56306346	MajorDMR-4-23097	2
chr17	56332063	56332451	MajorDMR-4-23098	6
chr17	56340711	56340957	MajorDMR-4-23099	5
chr17	56415207	56415661	MajorDMR-4-23100	3
chr17	56469036	56469055	MajorDMR-4-23101	2
chr17	56564999	56565144	MajorDMR-4-23102	2
chr17	56592383	56592929	MajorDMR-4-23103	4
chr17	56594196	56594268	MajorDMR-4-23104	2
chr17	56598054	56598363	MajorDMR-4-23105	2
chr17	56606095	56607191	MajorDMR-4-23106	5
chr17	56607957	56608161	MajorDMR-4-23107	2
chr17	56616579	56616587	MajorDMR-4-23108	2
chr17	56655145	56655211	MajorDMR-4-23109	4
chr17	56716192	56716382	MajorDMR-4-23110	2
chr17	57013790	57013963	MajorDMR-4-23111	2
chr17	57046604	57046984	MajorDMR-4-23112	2
chr17	57047551	57049074	MajorDMR-4-23113	10
chr17	57105111	57105437	MajorDMR-4-23114	3
chr17	57125116	57125455	MajorDMR-4-23115	3
chr17	57144317	57144356	MajorDMR-4-23116	2
chr17	57149004	57149259	MajorDMR-4-23117	3
chr17	57189068	57189675	MajorDMR-4-23118	5
chr17	57228454	57228641	MajorDMR-4-23119	5
chr17	57234043	57234061	MajorDMR-4-23120	2
chr17	57286930	57286978	MajorDMR-4-23121	2
chr17	57308395	57308479	MajorDMR-4-23122	2
chr17	57408161	57408272	MajorDMR-4-23123	2
chr17	57410686	57410713	MajorDMR-4-23124	3
chr17	57426528	57426748	MajorDMR-4-23125	2
chr17	57429404	57429450	MajorDMR-4-23126	2
chr17	57442414	57443912	MajorDMR-4-23127	10
chr17	57458974	57459729	MajorDMR-4-23128	7
chr17	57483903	57483988	MajorDMR-4-23129	4
chr17	57512825	57513182	MajorDMR-4-23130	5
chr17	57598925	57598963	MajorDMR-4-23131	2
chr17	57624750	57625375	MajorDMR-4-23132	4
chr17	57695198	57695358	MajorDMR-4-23133	3
chr17	57700615	57701362	MajorDMR-4-23134	3
chr17	57704946	57705103	MajorDMR-4-23135	3
chr17	57709620	57709708	MajorDMR-4-23136	2
chr17	57712279	57712283	MajorDMR-4-23137	2
chr17	57722307	57722865	MajorDMR-4-23138	3
chr17	57724239	57725743	MajorDMR-4-23139	13
chr17	57751474	57751494	MajorDMR-4-23140	2
chr17	57771245	57771719	MajorDMR-4-23141	5
chr17	57882604	57882622	MajorDMR-4-23142	2
chr17	57885433	57885772	MajorDMR-4-23143	2
chr17	57906448	57906938	MajorDMR-4-23144	2
chr17	57915592	57915718	MajorDMR-4-23145	2
chr17	57969672	57969724	MajorDMR-4-23146	2
chr17	58216353	58217065	MajorDMR-4-23147	5
chr17	58227119	58227174	MajorDMR-4-23148	3
chr17	58239391	58239513	MajorDMR-4-23149	2
chr17	58240552	58240646	MajorDMR-4-23150	4
chr17	58247382	58247672	MajorDMR-4-23151	3
chr17	58248434	58248572	MajorDMR-4-23152	4
chr17	58350367	58350593	MajorDMR-4-23153	4
chr17	58404268	58404913	MajorDMR-4-23154	7
chr17	58465642	58466277	MajorDMR-4-23155	6
chr17	58467370	58468301	MajorDMR-4-23156	6
chr17	58490308	58490323	MajorDMR-4-23157	2
chr17	58499227	58499242	MajorDMR-4-23158	2
chr17	58513142	58513218	MajorDMR-4-23159	2
chr17	58516840	58517079	MajorDMR-4-23160	3
chr17	58519832	58520125	MajorDMR-4-23161	2
chr17	58547567	58547759	MajorDMR-4-23162	2
chr17	58601576	58601856	MajorDMR-4-23163	3
chr17	58646988	58647164	MajorDMR-4-23164	2
chr17	58707861	58707916	MajorDMR-4-23165	2
chr17	59142963	59143024	MajorDMR-4-23166	2
chr17	59234869	59235058	MajorDMR-4-23167	3
chr17	59400275	59400537	MajorDMR-4-23168	4
chr17	59473097	59473297	MajorDMR-4-23169	9
chr17	59483013	59483423	MajorDMR-4-23170	9
chr17	59485329	59486598	MajorDMR-4-23171	42
chr17	59490332	59490430	MajorDMR-4-23172	2
chr17	59528286	59529039	MajorDMR-4-23173	9
chr17	59532415	59532882	MajorDMR-4-23174	6
chr17	59533768	59533845	MajorDMR-4-23175	3
chr17	59535759	59536126	MajorDMR-4-23176	3
chr17	59537647	59538826	MajorDMR-4-23177	12
chr17	59539970	59540364	MajorDMR-4-23178	9
chr17	59554396	59554783	MajorDMR-4-23179	5
chr17	59673067	59673534	MajorDMR-4-23180	6
chr17	60040216	60040230	MajorDMR-4-23181	2
chr17	60075147	60075589	MajorDMR-4-23182	3
chr17	60130536	60131088	MajorDMR-4-23183	3
chr17	60166819	60167178	MajorDMR-4-23184	6
chr17	60215593	60215909	MajorDMR-4-23185	2
chr17	60531519	60531715	MajorDMR-4-23186	3
chr17	60612705	60612840	MajorDMR-4-23187	2
chr17	60620616	60620705	MajorDMR-4-23188	2
chr17	60704221	60704410	MajorDMR-4-23189	6
chr17	60706203	60706218	MajorDMR-4-23190	2
chr17	60782772	60783026	MajorDMR-4-23191	2
chr17	60885330	60885433	MajorDMR-4-23192	3
chr17	60905493	60905531	MajorDMR-4-23193	2
chr17	61042795	61043203	MajorDMR-4-23194	5
chr17	61048445	61048522	MajorDMR-4-23195	5
chr17	61073824	61073963	MajorDMR-4-23196	2
chr17	61116832	61117858	MajorDMR-4-23197	9
chr17	61118781	61119976	MajorDMR-4-23198	7
chr17	61187245	61187272	MajorDMR-4-23199	2
chr17	61214056	61214385	MajorDMR-4-23200	2
chr17	61228665	61228723	MajorDMR-4-23201	2
chr17	61255822	61255923	MajorDMR-4-23202	2
chr17	61326775	61327104	MajorDMR-4-23203	3
chr17	61370346	61371124	MajorDMR-4-23204	3
chr17	61392277	61392436	MajorDMR-4-23205	3
chr17	61413549	61413614	MajorDMR-4-23206	2
chr17	61427847	61428032	MajorDMR-4-23207	3
chr17	61431852	61431891	MajorDMR-4-23208	2
chr17	61433622	61433852	MajorDMR-4-23209	3
chr17	61438787	61438902	MajorDMR-4-23210	3
chr17	61440251	61440450	MajorDMR-4-23211	2
chr17	61448064	61448260	MajorDMR-4-23212	2
chr17	61476845	61477594	MajorDMR-4-23213	4
chr17	61500851	61500870	MajorDMR-4-23214	2
chr17	61505204	61505668	MajorDMR-4-23215	3
chr17	61515356	61515855	MajorDMR-4-23216	2
chr17	61572976	61573017	MajorDMR-4-23217	2
chr17	61600871	61600900	MajorDMR-4-23218	2
chr17	61629369	61629814	MajorDMR-4-23219	2
chr17	61762532	61762575	MajorDMR-4-23220	2
chr17	61792097	61792111	MajorDMR-4-23221	2
chr17	61793446	61793452	MajorDMR-4-23222	2
chr17	61817940	61818096	MajorDMR-4-23223	2
chr17	61842228	61842351	MajorDMR-4-23224	3
chr17	61849973	61850013	MajorDMR-4-23225	3
chr17	61853582	61854069	MajorDMR-4-23226	2
chr17	61896854	61897081	MajorDMR-4-23227	2
chr17	61918700	61918968	MajorDMR-4-23228	2
chr17	61966400	61966660	MajorDMR-4-23229	2
chr17	61989122	61989276	MajorDMR-4-23230	2
chr17	62066224	62066573	MajorDMR-4-23231	2
chr17	62083059	62083279	MajorDMR-4-23232	2
chr17	62224303	62225408	MajorDMR-4-23233	10
chr17	62286582	62286975	MajorDMR-4-23234	3
chr17	62318615	62318704	MajorDMR-4-23235	3
chr17	62377401	62378143	MajorDMR-4-23236	13
chr17	62528675	62528706	MajorDMR-4-23237	2
chr17	62656405	62657017	MajorDMR-4-23238	6
chr17	62772062	62772242	MajorDMR-4-23239	2
chr17	62772865	62773024	MajorDMR-4-23240	3
chr17	62774763	62776540	MajorDMR-4-23241	37
chr17	62777368	62777992	MajorDMR-4-23242	10
chr17	62844042	62844050	MajorDMR-4-23243	2
chr17	63013200	63013211	MajorDMR-4-23244	2
chr17	63013801	63014824	MajorDMR-4-23245	6
chr17	63032422	63032562	MajorDMR-4-23246	5
chr17	63050307	63050853	MajorDMR-4-23247	4
chr17	63057421	63058046	MajorDMR-4-23248	5
chr17	63070887	63071293	MajorDMR-4-23249	5
chr17	63096400	63096457	MajorDMR-4-23250	3
chr17	63102386	63103373	MajorDMR-4-23251	10
chr17	63116915	63117539	MajorDMR-4-23252	3
chr17	63140125	63140623	MajorDMR-4-23253	2
chr17	63180111	63180157	MajorDMR-4-23254	2
chr17	63186898	63187010	MajorDMR-4-23255	3
chr17	63227518	63227926	MajorDMR-4-23256	4
chr17	63240374	63240745	MajorDMR-4-23257	3
chr17	63290168	63290371	MajorDMR-4-23258	3
chr17	63410241	63410556	MajorDMR-4-23259	3
chr17	63421859	63421905	MajorDMR-4-23260	2
chr17	63426678	63426851	MajorDMR-4-23261	3
chr17	63455561	63455849	MajorDMR-4-23262	2
chr17	63469362	63469668	MajorDMR-4-23263	4
chr17	63482484	63482651	MajorDMR-4-23264	2
chr17	63491545	63491903	MajorDMR-4-23265	16
chr17	63526955	63527106	MajorDMR-4-23266	2
chr17	63528457	63528821	MajorDMR-4-23267	2
chr17	63530101	63530490	MajorDMR-4-23268	5
chr17	63534282	63534607	MajorDMR-4-23269	2
chr17	63540801	63541261	MajorDMR-4-23270	10
chr17	63541796	63542523	MajorDMR-4-23271	9
chr17	63543424	63543777	MajorDMR-4-23272	3
chr17	63546356	63546695	MajorDMR-4-23273	4
chr17	63550441	63551689	MajorDMR-4-23274	9
chr17	63552749	63553257	MajorDMR-4-23275	3
chr17	63560846	63561255	MajorDMR-4-23276	3
chr17	63568513	63568896	MajorDMR-4-23277	2
chr17	63674181	63674197	MajorDMR-4-23278	2
chr17	63708666	63708989	MajorDMR-4-23279	3
chr17	63719367	63719704	MajorDMR-4-23280	2
chr17	63881494	63882723	MajorDMR-4-23281	6
chr17	63898742	63899028	MajorDMR-4-23282	3
chr17	63978393	63978477	MajorDMR-4-23283	2
chr17	64110050	64110302	MajorDMR-4-23284	3
chr17	64187006	64187720	MajorDMR-4-23285	15
chr17	64297581	64297867	MajorDMR-4-23286	9
chr17	64299917	64301739	MajorDMR-4-23287	26
chr17	64302602	64302885	MajorDMR-4-23288	5
chr17	64335228	64335476	MajorDMR-4-23289	3
chr17	64361258	64361421	MajorDMR-4-23290	3
chr17	64370450	64370885	MajorDMR-4-23291	4
chr17	64400130	64400742	MajorDMR-4-23292	9
chr17	64401529	64401635	MajorDMR-4-23293	3
chr17	64402176	64403079	MajorDMR-4-23294	6
chr17	64419912	64420274	MajorDMR-4-23295	5
chr17	64428015	64428429	MajorDMR-4-23296	7
chr17	64437135	64437237	MajorDMR-4-23297	6
chr17	64451302	64451543	MajorDMR-4-23298	7
chr17	64462957	64463442	MajorDMR-4-23299	7
chr17	64492267	64492782	MajorDMR-4-23300	3
chr17	64499301	64500128	MajorDMR-4-23301	8
chr17	64503824	64503950	MajorDMR-4-23302	2
chr17	64510583	64510977	MajorDMR-4-23303	3
chr17	64513736	64514518	MajorDMR-4-23304	6
chr17	64517142	64517423	MajorDMR-4-23305	2
chr17	64519404	64520582	MajorDMR-4-23306	9
chr17	64521650	64521660	MajorDMR-4-23307	2
chr17	64528122	64528142	MajorDMR-4-23308	2
chr17	64528643	64530050	MajorDMR-4-23309	12
chr17	64536079	64536983	MajorDMR-4-23310	20
chr17	64537562	64538375	MajorDMR-4-23311	10
chr17	64539178	64539295	MajorDMR-4-23312	3
chr17	64561613	64561634	MajorDMR-4-23313	2
chr17	64577147	64577380	MajorDMR-4-23314	2
chr17	64599182	64599571	MajorDMR-4-23315	4
chr17	64600118	64600492	MajorDMR-4-23316	5
chr17	64639402	64639413	MajorDMR-4-23317	2
chr17	64639959	64640445	MajorDMR-4-23318	6
chr17	64650460	64650811	MajorDMR-4-23319	3
chr17	64669371	64670217	MajorDMR-4-23320	5
chr17	64678401	64678663	MajorDMR-4-23321	4
chr17	64701148	64701588	MajorDMR-4-23322	2
chr17	64708471	64708568	MajorDMR-4-23323	2
chr17	64710646	64711817	MajorDMR-4-23324	17
chr17	64713206	64713514	MajorDMR-4-23325	5
chr17	64728153	64728778	MajorDMR-4-23326	8
chr17	64733528	64733892	MajorDMR-4-23327	9
chr17	64743814	64743983	MajorDMR-4-23328	4
chr17	64785365	64785595	MajorDMR-4-23329	5
chr17	64786386	64787014	MajorDMR-4-23330	7
chr17	64787730	64788073	MajorDMR-4-23331	3
chr17	64807923	64808012	MajorDMR-4-23332	4
chr17	64809279	64809607	MajorDMR-4-23333	3
chr17	64830994	64831111	MajorDMR-4-23334	2
chr17	64855575	64855922	MajorDMR-4-23335	7
chr17	64893409	64893603	MajorDMR-4-23336	3
chr17	64896126	64896137	MajorDMR-4-23337	2
chr17	64901589	64901670	MajorDMR-4-23338	3
chr17	64940498	64940556	MajorDMR-4-23339	2
chr17	64954214	64954254	MajorDMR-4-23340	3
chr17	64962400	64963302	MajorDMR-4-23341	9
chr17	64963864	64964164	MajorDMR-4-23342	4
chr17	64965398	64965553	MajorDMR-4-23343	3
chr17	64970829	64970983	MajorDMR-4-23344	2
chr17	64974756	64974876	MajorDMR-4-23345	2
chr17	64984267	64984722	MajorDMR-4-23346	10
chr17	65015313	65015499	MajorDMR-4-23347	2
chr17	65016411	65016705	MajorDMR-4-23348	2
chr17	65052762	65053205	MajorDMR-4-23349	12
chr17	65096296	65096739	MajorDMR-4-23350	3
chr17	65104571	65105258	MajorDMR-4-23351	3
chr17	65117803	65117875	MajorDMR-4-23352	3
chr17	65285413	65285719	MajorDMR-4-23353	2
chr17	65289998	65290098	MajorDMR-4-23354	2
chr17	65356035	65356231	MajorDMR-4-23355	4
chr17	65372451	65372578	MajorDMR-4-23356	2
chr17	65375415	65375710	MajorDMR-4-23357	7
chr17	65383138	65383249	MajorDMR-4-23358	3
chr17	65386198	65387097	MajorDMR-4-23359	5
chr17	65396475	65396696	MajorDMR-4-23360	4
chr17	65423653	65423746	MajorDMR-4-23361	2
chr17	65427687	65427763	MajorDMR-4-23362	2
chr17	65437234	65437865	MajorDMR-4-23363	16
chr17	65439213	65439582	MajorDMR-4-23364	3
chr17	65464040	65464080	MajorDMR-4-23365	2
chr17	65465391	65465719	MajorDMR-4-23366	5
chr17	65470511	65470762	MajorDMR-4-23367	4
chr17	65471302	65472048	MajorDMR-4-23368	17
chr17	65474836	65475847	MajorDMR-4-23369	4
chr17	65484349	65484498	MajorDMR-4-23370	5
chr17	65486286	65490084	MajorDMR-4-23371	42
chr17	65505995	65506076	MajorDMR-4-23372	2
chr17	65511742	65512422	MajorDMR-4-23373	7
chr17	65516577	65516819	MajorDMR-4-23374	6
chr17	65524740	65525647	MajorDMR-4-23375	26
chr17	65527467	65527481	MajorDMR-4-23376	2
chr17	65528044	65528877	MajorDMR-4-23377	7
chr17	65565013	65565706	MajorDMR-4-23378	8
chr17	65598145	65598260	MajorDMR-4-23379	3
chr17	65602285	65602777	MajorDMR-4-23380	3
chr17	65611872	65611965	MajorDMR-4-23381	4
chr17	65626107	65626330	MajorDMR-4-23382	2
chr17	65632915	65633368	MajorDMR-4-23383	2
chr17	65636042	65636165	MajorDMR-4-23384	3
chr17	65653898	65653963	MajorDMR-4-23385	2
chr17	65668902	65669363	MajorDMR-4-23386	8
chr17	65675754	65676317	MajorDMR-4-23387	9
chr17	65710840	65711506	MajorDMR-4-23388	7
chr17	65823606	65824934	MajorDMR-4-23389	7
chr17	65825501	65825790	MajorDMR-4-23390	5
chr17	65927752	65927858	MajorDMR-4-23391	2
chr17	65934756	65934912	MajorDMR-4-23392	2
chr17	65990669	65991723	MajorDMR-4-23393	9
chr17	66043954	66044556	MajorDMR-4-23394	4
chr17	66053799	66053897	MajorDMR-4-23395	2
chr17	66099142	66099226	MajorDMR-4-23396	3
chr17	66196430	66196682	MajorDMR-4-23397	2
chr17	66203000	66203899	MajorDMR-4-23398	13
chr17	66245210	66245796	MajorDMR-4-23399	3
chr17	66286095	66286283	MajorDMR-4-23400	3
chr17	66462614	66462622	MajorDMR-4-23401	2
chr17	66489609	66489640	MajorDMR-4-23402	2
chr17	66510670	66511120	MajorDMR-4-23403	3
chr17	66526673	66526975	MajorDMR-4-23404	3
chr17	66536010	66536504	MajorDMR-4-23405	2
chr17	66540600	66540846	MajorDMR-4-23406	7
chr17	66595670	66596156	MajorDMR-4-23407	5
chr17	66653078	66653766	MajorDMR-4-23408	6
chr17	66658355	66658469	MajorDMR-4-23409	4
chr17	66715772	66715845	MajorDMR-4-23410	2
chr17	66734433	66734540	MajorDMR-4-23411	2
chr17	66773447	66773961	MajorDMR-4-23412	3
chr17	67057698	67057776	MajorDMR-4-23413	2
chr17	67137952	67138139	MajorDMR-4-23414	2
chr17	67310610	67310838	MajorDMR-4-23415	3
chr17	67444604	67445138	MajorDMR-4-23416	10
chr17	67457981	67458096	MajorDMR-4-23417	3
chr17	67497108	67497196	MajorDMR-4-23418	3
chr17	67605354	67605499	MajorDMR-4-23419	3
chr17	67705647	67705839	MajorDMR-4-23420	2
chr17	67957772	67957968	MajorDMR-4-23421	5
chr17	68101223	68101685	MajorDMR-4-23422	6
chr17	68164031	68164326	MajorDMR-4-23423	4
chr17	68166771	68167577	MajorDMR-4-23424	5
chr17	68261337	68262215	MajorDMR-4-23425	6
chr17	68309377	68309769	MajorDMR-4-23426	4
chr17	68517911	68518328	MajorDMR-4-23427	3
chr17	68532996	68533325	MajorDMR-4-23428	2
chr17	68535529	68536037	MajorDMR-4-23429	3
chr17	68859622	68859658	MajorDMR-4-23430	2
chr17	68868053	68868326	MajorDMR-4-23431	2
chr17	69722632	69722671	MajorDMR-4-23432	4
chr17	69821978	69822093	MajorDMR-4-23433	2
chr17	69824210	69825051	MajorDMR-4-23434	7
chr17	69827014	69827185	MajorDMR-4-23435	2
chr17	70113215	70113242	MajorDMR-4-23436	2
chr17	70119543	70119555	MajorDMR-4-23437	3
chr17	70167910	70168013	MajorDMR-4-23438	3
```
