## Supplementary material for "Single nucleus multi-omics links human cortical cell regulatory genome diversity to disease risk variants": Table S9: Exc_L4-5_TOX.hyper_dmr.dms2.bed (part 2 of 3)

```
chr17	70168584	70168734	MajorDMR-4-23439	2
chr17	70171837	70172072	MajorDMR-4-23440	4
chr17	70201549	70201715	MajorDMR-4-23441	4
chr17	70202696	70203043	MajorDMR-4-23442	2
chr17	70232721	70232734	MajorDMR-4-23443	2
chr17	70302097	70302466	MajorDMR-4-23444	2
chr17	70335089	70335344	MajorDMR-4-23445	3
chr17	70344955	70345942	MajorDMR-4-23446	4
chr17	70348473	70350130	MajorDMR-4-23447	18
chr17	70372488	70373205	MajorDMR-4-23448	6
chr17	70374946	70375940	MajorDMR-4-23449	10
chr17	70394010	70394030	MajorDMR-4-23450	2
chr17	70403654	70404188	MajorDMR-4-23451	4
chr17	70460798	70461908	MajorDMR-4-23452	9
chr17	70464067	70464723	MajorDMR-4-23453	17
chr17	70498260	70498613	MajorDMR-4-23454	4
chr17	70511110	70511944	MajorDMR-4-23455	11
chr17	70515184	70515845	MajorDMR-4-23456	17
chr17	70535647	70536161	MajorDMR-4-23457	3
chr17	70552916	70553118	MajorDMR-4-23458	2
chr17	70576753	70577032	MajorDMR-4-23459	3
chr17	70585518	70585532	MajorDMR-4-23460	2
chr17	70595087	70595203	MajorDMR-4-23461	3
chr17	70631516	70631627	MajorDMR-4-23462	3
chr17	70636647	70637189	MajorDMR-4-23463	17
chr17	70698650	70698655	MajorDMR-4-23464	2
chr17	70883557	70883928	MajorDMR-4-23465	3
chr17	71089436	71089580	MajorDMR-4-23466	4
chr17	71128383	71128625	MajorDMR-4-23467	2
chr17	71203217	71203424	MajorDMR-4-23468	2
chr17	71204462	71204469	MajorDMR-4-23469	2
chr17	71224077	71224328	MajorDMR-4-23470	4
chr17	71252893	71252982	MajorDMR-4-23471	2
chr17	71281870	71282131	MajorDMR-4-23472	4
chr17	71301282	71301764	MajorDMR-4-23473	4
chr17	71306130	71306542	MajorDMR-4-23474	8
chr17	71309980	71309997	MajorDMR-4-23475	2
chr17	71321823	71322009	MajorDMR-4-23476	3
chr17	71337898	71338876	MajorDMR-4-23477	13
chr17	71339782	71340052	MajorDMR-4-23478	2
chr17	71427147	71427359	MajorDMR-4-23479	3
chr17	71451368	71451654	MajorDMR-4-23480	2
chr17	71480235	71480311	MajorDMR-4-23481	2
chr17	71489110	71489586	MajorDMR-4-23482	6
chr17	71490199	71490204	MajorDMR-4-23483	2
chr17	71507010	71507366	MajorDMR-4-23484	5
chr17	71530101	71530566	MajorDMR-4-23485	9
chr17	71533395	71533788	MajorDMR-4-23486	4
chr17	71537366	71538176	MajorDMR-4-23487	18
chr17	71608380	71608655	MajorDMR-4-23488	3
chr17	71612665	71612689	MajorDMR-4-23489	2
chr17	71613297	71613369	MajorDMR-4-23490	2
chr17	71635199	71636431	MajorDMR-4-23491	6
chr17	71638530	71638926	MajorDMR-4-23492	3
chr17	71641662	71642132	MajorDMR-4-23493	7
chr17	71643065	71643287	MajorDMR-4-23494	2
chr17	71701740	71702547	MajorDMR-4-23495	10
chr17	71783775	71784021	MajorDMR-4-23496	2
chr17	71797074	71797111	MajorDMR-4-23497	2
chr17	71830331	71830624	MajorDMR-4-23498	7
chr17	71831843	71832101	MajorDMR-4-23499	2
chr17	71860845	71861054	MajorDMR-4-23500	2
chr17	71897905	71898983	MajorDMR-4-23501	30
chr17	71936149	71936195	MajorDMR-4-23502	3
chr17	71972919	71973477	MajorDMR-4-23503	6
chr17	71985081	71985920	MajorDMR-4-23504	5
chr17	71994524	71995470	MajorDMR-4-23505	13
chr17	72005458	72005862	MajorDMR-4-23506	2
chr17	72008081	72008356	MajorDMR-4-23507	4
chr17	72033364	72033779	MajorDMR-4-23508	3
chr17	72037765	72038001	MajorDMR-4-23509	5
chr17	72083457	72083537	MajorDMR-4-23510	2
chr17	72113414	72114243	MajorDMR-4-23511	15
chr17	72121444	72121541	MajorDMR-4-23512	3
chr17	72192841	72193963	MajorDMR-4-23513	10
chr17	72200743	72200880	MajorDMR-4-23514	2
chr17	72208575	72208613	MajorDMR-4-23515	2
chr17	72210112	72210351	MajorDMR-4-23516	12
chr17	72211061	72211161	MajorDMR-4-23517	2
chr17	72268201	72268212	MajorDMR-4-23518	2
chr17	72270173	72270512	MajorDMR-4-23519	15
chr17	72297333	72297396	MajorDMR-4-23520	2
chr17	72348370	72348412	MajorDMR-4-23521	4
chr17	72350402	72350681	MajorDMR-4-23522	3
chr17	72426730	72427224	MajorDMR-4-23523	2
chr17	72439061	72439632	MajorDMR-4-23524	6
chr17	72449850	72449863	MajorDMR-4-23525	2
chr17	72462899	72463369	MajorDMR-4-23526	5
chr17	72532938	72533299	MajorDMR-4-23527	2
chr17	72626661	72626809	MajorDMR-4-23528	2
chr17	72744352	72744384	MajorDMR-4-23529	2
chr17	72745564	72745700	MajorDMR-4-23530	3
chr17	72759682	72760027	MajorDMR-4-23531	2
chr17	72787745	72787839	MajorDMR-4-23532	5
chr17	72806738	72807100	MajorDMR-4-23533	10
chr17	72808768	72808838	MajorDMR-4-23534	2
chr17	72819273	72819280	MajorDMR-4-23535	2
chr17	72844792	72845280	MajorDMR-4-23536	2
chr17	72848659	72849349	MajorDMR-4-23537	6
chr17	72856645	72856749	MajorDMR-4-23538	2
chr17	72874451	72874556	MajorDMR-4-23539	4
chr17	72920906	72920975	MajorDMR-4-23540	2
chr17	72931764	72933035	MajorDMR-4-23541	13
chr17	72948326	72948350	MajorDMR-4-23542	3
chr17	72969901	72969931	MajorDMR-4-23543	2
chr17	72977856	72977876	MajorDMR-4-23544	2
chr17	72983045	72983237	MajorDMR-4-23545	3
chr17	72984887	72984897	MajorDMR-4-23546	2
chr17	73017031	73017089	MajorDMR-4-23547	2
chr17	73032757	73032915	MajorDMR-4-23548	5
chr17	73041478	73041740	MajorDMR-4-23549	2
chr17	73083631	73084423	MajorDMR-4-23550	18
chr17	73105246	73105346	MajorDMR-4-23551	2
chr17	73126478	73126895	MajorDMR-4-23552	3
chr17	73147634	73148104	MajorDMR-4-23553	7
chr17	73148804	73148809	MajorDMR-4-23554	2
chr17	73176989	73177027	MajorDMR-4-23555	2
chr17	73224517	73224724	MajorDMR-4-23556	2
chr17	73233770	73233788	MajorDMR-4-23557	2
chr17	73255075	73255160	MajorDMR-4-23558	2
chr17	73262956	73263949	MajorDMR-4-23559	8
chr17	73348386	73348657	MajorDMR-4-23560	2
chr17	73386620	73387276	MajorDMR-4-23561	5
chr17	73388320	73388593	MajorDMR-4-23562	2
chr17	73436941	73437536	MajorDMR-4-23563	3
chr17	73440236	73440539	MajorDMR-4-23564	9
chr17	73471616	73472062	MajorDMR-4-23565	3
chr17	73483045	73483166	MajorDMR-4-23566	2
chr17	73503251	73503644	MajorDMR-4-23567	2
chr17	73583840	73584192	MajorDMR-4-23568	4
chr17	73603778	73603822	MajorDMR-4-23569	2
chr17	73671259	73671324	MajorDMR-4-23570	3
chr17	73689588	73689793	MajorDMR-4-23571	3
chr17	73690722	73690739	MajorDMR-4-23572	3
chr17	73709940	73710465	MajorDMR-4-23573	4
chr17	73716775	73716935	MajorDMR-4-23574	3
chr17	73717617	73717813	MajorDMR-4-23575	4
chr17	73724399	73724576	MajorDMR-4-23576	2
chr17	73782380	73782473	MajorDMR-4-23577	3
chr17	73818564	73818876	MajorDMR-4-23578	10
chr17	73821080	73821498	MajorDMR-4-23579	2
chr17	73823376	73823393	MajorDMR-4-23580	2
chr17	73826403	73826610	MajorDMR-4-23581	2
chr17	73831634	73831747	MajorDMR-4-23582	3
chr17	73844838	73846026	MajorDMR-4-23583	4
chr17	73849749	73850105	MajorDMR-4-23584	2
chr17	73872583	73872662	MajorDMR-4-23585	3
chr17	73891890	73892428	MajorDMR-4-23586	9
chr17	73893205	73893446	MajorDMR-4-23587	9
chr17	73972721	73972815	MajorDMR-4-23588	2
chr17	73996575	73996596	MajorDMR-4-23589	3
chr17	74040879	74040905	MajorDMR-4-23590	2
chr17	74059638	74060146	MajorDMR-4-23591	3
chr17	74067602	74067610	MajorDMR-4-23592	2
chr17	74128730	74128773	MajorDMR-4-23593	4
chr17	74130849	74131828	MajorDMR-4-23594	9
chr17	74136185	74136968	MajorDMR-4-23595	3
chr17	74137902	74138283	MajorDMR-4-23596	4
chr17	74178327	74178357	MajorDMR-4-23597	3
chr17	74180249	74181401	MajorDMR-4-23598	5
chr17	74188152	74188366	MajorDMR-4-23599	3
chr17	74234825	74235316	MajorDMR-4-23600	3
chr17	74237711	74237729	MajorDMR-4-23601	2
chr17	74268184	74268796	MajorDMR-4-23602	10
chr17	74275424	74275532	MajorDMR-4-23603	3
chr17	74278368	74278501	MajorDMR-4-23604	3
chr17	74299215	74299261	MajorDMR-4-23605	2
chr17	74361677	74361855	MajorDMR-4-23606	3
chr17	74371988	74372039	MajorDMR-4-23607	2
chr17	74378530	74379067	MajorDMR-4-23608	4
chr17	74402276	74402383	MajorDMR-4-23609	4
chr17	74404738	74405120	MajorDMR-4-23610	3
chr17	74413767	74413996	MajorDMR-4-23611	6
chr17	74416487	74416951	MajorDMR-4-23612	5
chr17	74423576	74423733	MajorDMR-4-23613	2
chr17	74428265	74428463	MajorDMR-4-23614	3
chr17	74433781	74434039	MajorDMR-4-23615	2
chr17	74441761	74443081	MajorDMR-4-23616	10
chr17	74444746	74445127	MajorDMR-4-23617	4
chr17	74446953	74447248	MajorDMR-4-23618	2
chr17	74485161	74485208	MajorDMR-4-23619	2
chr17	74492233	74492295	MajorDMR-4-23620	2
chr17	74511546	74511593	MajorDMR-4-23621	2
chr17	74519261	74519322	MajorDMR-4-23622	3
chr17	74523423	74523635	MajorDMR-4-23623	2
chr17	74525094	74526231	MajorDMR-4-23624	9
chr17	74535607	74536063	MajorDMR-4-23625	2
chr17	74553097	74553434	MajorDMR-4-23626	9
chr17	74565541	74566070	MajorDMR-4-23627	4
chr17	74582826	74582869	MajorDMR-4-23628	2
chr17	74667213	74667275	MajorDMR-4-23629	2
chr17	74680161	74680241	MajorDMR-4-23630	3
chr17	74682675	74682815	MajorDMR-4-23631	3
chr17	74683664	74683698	MajorDMR-4-23632	3
chr17	74691365	74691644	MajorDMR-4-23633	5
chr17	74693764	74694082	MajorDMR-4-23634	10
chr17	74697802	74697906	MajorDMR-4-23635	4
chr17	74703125	74703418	MajorDMR-4-23636	4
chr17	74704232	74704645	MajorDMR-4-23637	4
chr17	74708079	74708539	MajorDMR-4-23638	3
chr17	74721800	74721843	MajorDMR-4-23639	2
chr17	74837999	74838274	MajorDMR-4-23640	4
chr17	74873756	74874199	MajorDMR-4-23641	4
chr17	74879716	74879945	MajorDMR-4-23642	2
chr17	74921591	74921808	MajorDMR-4-23643	5
chr17	74954033	74954058	MajorDMR-4-23644	4
chr17	74998691	74998727	MajorDMR-4-23645	2
chr17	75016162	75016176	MajorDMR-4-23646	2
chr17	75072625	75072710	MajorDMR-4-23647	2
chr17	75093140	75093180	MajorDMR-4-23648	2
chr17	75111101	75111241	MajorDMR-4-23649	3
chr17	75111856	75112348	MajorDMR-4-23650	2
chr17	75116979	75117387	MajorDMR-4-23651	7
chr17	75121591	75121688	MajorDMR-4-23652	2
chr17	75125037	75126524	MajorDMR-4-23653	22
chr17	75127801	75128143	MajorDMR-4-23654	2
chr17	75138028	75144535	MajorDMR-4-23655	64
chr17	75145968	75151744	MajorDMR-4-23656	48
chr17	75152712	75154119	MajorDMR-4-23657	9
chr17	75156414	75157269	MajorDMR-4-23658	4
chr17	75159184	75160565	MajorDMR-4-23659	8
chr17	75164249	75164308	MajorDMR-4-23660	2
chr17	75167384	75167506	MajorDMR-4-23661	2
chr17	75170987	75171956	MajorDMR-4-23662	5
chr17	75173350	75173373	MajorDMR-4-23663	2
chr17	75177103	75177204	MajorDMR-4-23664	5
chr17	75177978	75179580	MajorDMR-4-23665	11
chr17	75181253	75182688	MajorDMR-4-23666	24
chr17	75184260	75184708	MajorDMR-4-23667	6
chr17	75186352	75186563	MajorDMR-4-23668	2
chr17	75187313	75187694	MajorDMR-4-23669	12
chr17	75189969	75190081	MajorDMR-4-23670	3
chr17	75200078	75200086	MajorDMR-4-23671	2
chr17	75201687	75202552	MajorDMR-4-23672	6
chr17	75204710	75205728	MajorDMR-4-23673	8
chr17	75206282	75206947	MajorDMR-4-23674	6
chr17	75207615	75211209	MajorDMR-4-23675	49
chr17	75212503	75212972	MajorDMR-4-23676	10
chr17	75213840	75213870	MajorDMR-4-23677	2
chr17	75215432	75215479	MajorDMR-4-23678	3
chr17	75277829	75278172	MajorDMR-4-23679	6
chr17	75300355	75300546	MajorDMR-4-23680	4
chr17	75309097	75309621	MajorDMR-4-23681	7
chr17	75318440	75318733	MajorDMR-4-23682	3
chr17	75388199	75388312	MajorDMR-4-23683	2
chr17	75420053	75420205	MajorDMR-4-23684	2
chr17	75450699	75450842	MajorDMR-4-23685	2
chr17	75468350	75469164	MajorDMR-4-23686	11
chr17	75471307	75471335	MajorDMR-4-23687	2
chr17	75489641	75489886	MajorDMR-4-23688	2
chr17	75502916	75503438	MajorDMR-4-23689	12
chr17	75508870	75508957	MajorDMR-4-23690	2
chr17	75531586	75531615	MajorDMR-4-23691	2
chr17	75532184	75532277	MajorDMR-4-23692	2
chr17	75539837	75540451	MajorDMR-4-23693	6
chr17	75551235	75551688	MajorDMR-4-23694	3
chr17	75567295	75567507	MajorDMR-4-23695	6
chr17	75588753	75588854	MajorDMR-4-23696	2
chr17	75641090	75641103	MajorDMR-4-23697	2
chr17	75653817	75654148	MajorDMR-4-23698	4
chr17	75662436	75662521	MajorDMR-4-23699	5
chr17	75678082	75678266	MajorDMR-4-23700	5
chr17	75687139	75687308	MajorDMR-4-23701	2
chr17	75689829	75690022	MajorDMR-4-23702	3
chr17	75691563	75693366	MajorDMR-4-23703	37
chr17	75723281	75723410	MajorDMR-4-23704	4
chr17	75730232	75731843	MajorDMR-4-23705	12
chr17	75739126	75739171	MajorDMR-4-23706	3
chr17	75753565	75753927	MajorDMR-4-23707	3
chr17	75759056	75759465	MajorDMR-4-23708	4
chr17	75774045	75774234	MajorDMR-4-23709	2
chr17	75775295	75776118	MajorDMR-4-23710	13
chr17	75798143	75798543	MajorDMR-4-23711	6
chr17	75806616	75806860	MajorDMR-4-23712	2
chr17	75819742	75819769	MajorDMR-4-23713	2
chr17	75824377	75824390	MajorDMR-4-23714	2
chr17	75835883	75836362	MajorDMR-4-23715	5
chr17	75869314	75870082	MajorDMR-4-23716	17
chr17	75882473	75882863	MajorDMR-4-23717	2
chr17	75884688	75884693	MajorDMR-4-23718	2
chr17	75889084	75889185	MajorDMR-4-23719	2
chr17	75894947	75895794	MajorDMR-4-23720	8
chr17	75953335	75953551	MajorDMR-4-23721	3
chr17	75957089	75958513	MajorDMR-4-23722	13
chr17	75959150	75959424	MajorDMR-4-23723	2
chr17	75960494	75960816	MajorDMR-4-23724	2
chr17	75964867	75965090	MajorDMR-4-23725	2
chr17	75965714	75965846	MajorDMR-4-23726	3
chr17	76010508	76010792	MajorDMR-4-23727	2
chr17	76015178	76015205	MajorDMR-4-23728	3
chr17	76021564	76021654	MajorDMR-4-23729	2
chr17	76028658	76028856	MajorDMR-4-23730	2
chr17	76033917	76034084	MajorDMR-4-23731	3
chr17	76036291	76036515	MajorDMR-4-23732	2
chr17	76053640	76054252	MajorDMR-4-23733	6
chr17	76075450	76075481	MajorDMR-4-23734	2
chr17	76078181	76078248	MajorDMR-4-23735	3
chr17	76079098	76079287	MajorDMR-4-23736	3
chr17	76098751	76099421	MajorDMR-4-23737	4
chr17	76101335	76102199	MajorDMR-4-23738	6
chr17	76105230	76105458	MajorDMR-4-23739	7
chr17	76106105	76106504	MajorDMR-4-23740	2
chr17	76124051	76124392	MajorDMR-4-23741	5
chr17	76127460	76127567	MajorDMR-4-23742	7
chr17	76128340	76128671	MajorDMR-4-23743	4
chr17	76168272	76169104	MajorDMR-4-23744	10
chr17	76195184	76195446	MajorDMR-4-23745	4
chr17	76220913	76221260	MajorDMR-4-23746	3
chr17	76227421	76228634	MajorDMR-4-23747	8
chr17	76247795	76247842	MajorDMR-4-23748	4
chr17	76250997	76251001	MajorDMR-4-23749	2
chr17	76265247	76265546	MajorDMR-4-23750	4
chr17	76320443	76320937	MajorDMR-4-23751	11
chr17	76338387	76338441	MajorDMR-4-23752	2
chr17	76347692	76347804	MajorDMR-4-23753	3
chr17	76348472	76348711	MajorDMR-4-23754	3
chr17	76356813	76357076	MajorDMR-4-23755	2
chr17	76366100	76366471	MajorDMR-4-23756	6
chr17	76383670	76384260	MajorDMR-4-23757	3
chr17	76424873	76425158	MajorDMR-4-23758	4
chr17	76427285	76427772	MajorDMR-4-23759	2
chr17	76429000	76429069	MajorDMR-4-23760	4
chr17	76468511	76468844	MajorDMR-4-23761	2
chr17	76480633	76481694	MajorDMR-4-23762	7
chr17	76554173	76554492	MajorDMR-4-23763	6
chr17	76607383	76607500	MajorDMR-4-23764	2
chr17	76673949	76674413	MajorDMR-4-23765	2
chr17	76692259	76693110	MajorDMR-4-23766	9
chr17	76712507	76712832	MajorDMR-4-23767	2
chr17	76714082	76716384	MajorDMR-4-23768	16
chr17	76717147	76718440	MajorDMR-4-23769	23
chr17	76720593	76720959	MajorDMR-4-23770	5
chr17	76755041	76755882	MajorDMR-4-23771	7
chr17	76777146	76777246	MajorDMR-4-23772	3
chr17	76785640	76786034	MajorDMR-4-23773	4
chr17	76795131	76795914	MajorDMR-4-23774	6
chr17	76802716	76802743	MajorDMR-4-23775	2
chr17	76815969	76816211	MajorDMR-4-23776	3
chr17	76835261	76835341	MajorDMR-4-23777	3
chr17	76869736	76869886	MajorDMR-4-23778	4
chr17	76875623	76876032	MajorDMR-4-23779	3
chr17	76880697	76880868	MajorDMR-4-23780	3
chr17	76886860	76887093	MajorDMR-4-23781	3
chr17	76888617	76888842	MajorDMR-4-23782	2
chr17	76889955	76890266	MajorDMR-4-23783	6
chr17	76895812	76896178	MajorDMR-4-23784	5
chr17	76904324	76904625	MajorDMR-4-23785	2
chr17	76909972	76910392	MajorDMR-4-23786	2
chr17	76915055	76915167	MajorDMR-4-23787	4
chr17	76916165	76918343	MajorDMR-4-23788	19
chr17	76918920	76920455	MajorDMR-4-23789	23
chr17	76923266	76923339	MajorDMR-4-23790	3
chr17	76948115	76948267	MajorDMR-4-23791	2
chr17	76953383	76953680	MajorDMR-4-23792	4
chr17	76982273	76982907	MajorDMR-4-23793	8
chr17	76992259	76992476	MajorDMR-4-23794	7
chr17	77015846	77016473	MajorDMR-4-23795	10
chr17	77021034	77021227	MajorDMR-4-23796	7
chr17	77030386	77030496	MajorDMR-4-23797	3
chr17	77078785	77078888	MajorDMR-4-23798	3
chr17	77082173	77082184	MajorDMR-4-23799	2
chr17	77085253	77085347	MajorDMR-4-23800	2
chr17	77086641	77086813	MajorDMR-4-23801	5
chr17	77088709	77088761	MajorDMR-4-23802	2
chr17	77092785	77093518	MajorDMR-4-23803	15
chr17	77094238	77094646	MajorDMR-4-23804	8
chr17	77106230	77106294	MajorDMR-4-23805	2
chr17	77110520	77111294	MajorDMR-4-23806	16
chr17	77121788	77122734	MajorDMR-4-23807	9
chr17	77128334	77128521	MajorDMR-4-23808	2
chr17	77130213	77130343	MajorDMR-4-23809	3
chr17	77133381	77133805	MajorDMR-4-23810	10
chr17	77138151	77138629	MajorDMR-4-23811	4
chr17	77143617	77144157	MajorDMR-4-23812	9
chr17	77147996	77148348	MajorDMR-4-23813	3
chr17	77150568	77152056	MajorDMR-4-23814	41
chr17	77158400	77159305	MajorDMR-4-23815	5
chr17	77161193	77161455	MajorDMR-4-23816	3
chr17	77162398	77162627	MajorDMR-4-23817	8
chr17	77165769	77165811	MajorDMR-4-23818	2
chr17	77167460	77167536	MajorDMR-4-23819	2
chr17	77178489	77178762	MajorDMR-4-23820	14
chr17	77184060	77185064	MajorDMR-4-23821	13
chr17	77188839	77189432	MajorDMR-4-23822	11
chr17	77210889	77211528	MajorDMR-4-23823	9
chr17	77216035	77217878	MajorDMR-4-23824	26
chr17	77219808	77220081	MajorDMR-4-23825	2
chr17	77226189	77226593	MajorDMR-4-23826	3
chr17	77248995	77249572	MajorDMR-4-23827	6
chr17	77255097	77255354	MajorDMR-4-23828	4
chr17	77256837	77256968	MajorDMR-4-23829	2
chr17	77257821	77257939	MajorDMR-4-23830	2
chr17	77266738	77266795	MajorDMR-4-23831	2
chr17	77269024	77269227	MajorDMR-4-23832	2
chr17	77269789	77269863	MajorDMR-4-23833	2
chr17	77270473	77270594	MajorDMR-4-23834	2
chr17	77276765	77276783	MajorDMR-4-23835	2
chr17	77277980	77278679	MajorDMR-4-23836	9
chr17	77279240	77279390	MajorDMR-4-23837	2
chr17	77290784	77290813	MajorDMR-4-23838	2
chr17	77301985	77303013	MajorDMR-4-23839	12
chr17	77308029	77308194	MajorDMR-4-23840	2
chr17	77311513	77312618	MajorDMR-4-23841	11
chr17	77318732	77319085	MajorDMR-4-23842	5
chr17	77334339	77335038	MajorDMR-4-23843	5
chr17	77349633	77349757	MajorDMR-4-23844	4
chr17	77351366	77351390	MajorDMR-4-23845	2
chr17	77352168	77352242	MajorDMR-4-23846	3
chr17	77357089	77359204	MajorDMR-4-23847	36
chr17	77362430	77362860	MajorDMR-4-23848	4
chr17	77371962	77372183	MajorDMR-4-23849	4
chr17	77373026	77373728	MajorDMR-4-23850	8
chr17	77388283	77388490	MajorDMR-4-23851	2
chr17	77394145	77394282	MajorDMR-4-23852	2
chr17	77395876	77396229	MajorDMR-4-23853	4
chr17	77398490	77398724	MajorDMR-4-23854	4
chr17	77402341	77403074	MajorDMR-4-23855	4
chr17	77405307	77405390	MajorDMR-4-23856	2
chr17	77408961	77411108	MajorDMR-4-23857	29
chr17	77446039	77447123	MajorDMR-4-23858	7
chr17	77461136	77461269	MajorDMR-4-23859	2
chr17	77467641	77467822	MajorDMR-4-23860	2
chr17	77533319	77533421	MajorDMR-4-23861	3
chr17	77539074	77539958	MajorDMR-4-23862	22
chr17	77598521	77598908	MajorDMR-4-23863	7
chr17	77631951	77633105	MajorDMR-4-23864	8
chr17	77639310	77639529	MajorDMR-4-23865	3
chr17	77642529	77642686	MajorDMR-4-23866	3
chr17	77657763	77658215	MajorDMR-4-23867	7
chr17	77665745	77666608	MajorDMR-4-23868	22
chr17	77669599	77670078	MajorDMR-4-23869	3
chr17	77671913	77672180	MajorDMR-4-23870	2
chr17	77682087	77682420	MajorDMR-4-23871	3
chr17	77683237	77683965	MajorDMR-4-23872	6
chr17	77689241	77689622	MajorDMR-4-23873	2
chr17	77702065	77702138	MajorDMR-4-23874	2
chr17	77721128	77721359	MajorDMR-4-23875	3
chr17	77763649	77764692	MajorDMR-4-23876	6
chr17	77766688	77767211	MajorDMR-4-23877	10
chr17	77768565	77768688	MajorDMR-4-23878	3
chr17	77775203	77775276	MajorDMR-4-23879	2
chr17	77779809	77779814	MajorDMR-4-23880	2
chr17	77782717	77783552	MajorDMR-4-23881	8
chr17	77800123	77800228	MajorDMR-4-23882	4
chr17	77805521	77808523	MajorDMR-4-23883	52
chr17	77809852	77811167	MajorDMR-4-23884	38
chr17	77818949	77819519	MajorDMR-4-23885	5
chr17	77835724	77835822	MajorDMR-4-23886	2
chr17	77849823	77849833	MajorDMR-4-23887	2
chr17	77851063	77851088	MajorDMR-4-23888	2
chr17	77893559	77893590	MajorDMR-4-23889	2
chr17	77912010	77912014	MajorDMR-4-23890	2
chr17	77944631	77944695	MajorDMR-4-23891	2
chr17	77961605	77962200	MajorDMR-4-23892	4
chr17	77966156	77966441	MajorDMR-4-23893	3
chr17	77979352	77979490	MajorDMR-4-23894	2
chr17	77982333	77982478	MajorDMR-4-23895	6
chr17	77998995	78000149	MajorDMR-4-23896	4
chr17	78001673	78002052	MajorDMR-4-23897	5
chr17	78011529	78011593	MajorDMR-4-23898	2
chr17	78033335	78033348	MajorDMR-4-23899	2
chr17	78045288	78045456	MajorDMR-4-23900	4
chr17	78079573	78079898	MajorDMR-4-23901	7
chr17	78098391	78098704	MajorDMR-4-23902	4
chr17	78325941	78326268	MajorDMR-4-23903	2
chr17	78368734	78369178	MajorDMR-4-23904	2
chr17	78369716	78370488	MajorDMR-4-23905	4
chr17	78424477	78424489	MajorDMR-4-23906	2
chr17	78426551	78426627	MajorDMR-4-23907	3
chr17	78460643	78461087	MajorDMR-4-23908	2
chr17	78465384	78465812	MajorDMR-4-23909	8
chr17	78466756	78467508	MajorDMR-4-23910	15
chr17	78472177	78472384	MajorDMR-4-23911	5
chr17	78497949	78497964	MajorDMR-4-23912	2
chr17	78512916	78513361	MajorDMR-4-23913	8
chr17	78589709	78589758	MajorDMR-4-23914	3
chr17	78605956	78606153	MajorDMR-4-23915	3
chr17	78630596	78630696	MajorDMR-4-23916	2
chr17	78716776	78717303	MajorDMR-4-23917	11
chr17	78733979	78734737	MajorDMR-4-23918	18
chr17	78747179	78747802	MajorDMR-4-23919	13
chr17	78764936	78765287	MajorDMR-4-23920	7
chr17	78765855	78765958	MajorDMR-4-23921	7
chr17	78766469	78766550	MajorDMR-4-23922	2
chr17	78773949	78775012	MajorDMR-4-23923	27
chr17	78800810	78800990	MajorDMR-4-23924	2
chr17	78813274	78813949	MajorDMR-4-23925	12
chr17	78832754	78833740	MajorDMR-4-23926	10
chr17	78840165	78840199	MajorDMR-4-23927	2
chr17	78846058	78846800	MajorDMR-4-23928	3
chr17	78872499	78872564	MajorDMR-4-23929	4
chr17	78915654	78916953	MajorDMR-4-23930	46
chr17	78933251	78933300	MajorDMR-4-23931	2
chr17	78942358	78943390	MajorDMR-4-23932	17
chr17	78966969	78967420	MajorDMR-4-23933	2
chr17	78976235	78976408	MajorDMR-4-23934	3
chr17	78991921	78992429	MajorDMR-4-23935	4
chr17	78994695	78995311	MajorDMR-4-23936	17
chr17	78999349	79000182	MajorDMR-4-23937	4
chr17	79031611	79031801	MajorDMR-4-23938	3
chr17	79067657	79068354	MajorDMR-4-23939	5
chr17	79093076	79093554	MajorDMR-4-23940	2
chr17	79095964	79096572	MajorDMR-4-23941	10
chr17	79100724	79101475	MajorDMR-4-23942	7
chr17	79102842	79102892	MajorDMR-4-23943	2
chr17	79116607	79116794	MajorDMR-4-23944	2
chr17	79134202	79134308	MajorDMR-4-23945	2
chr17	79135050	79135139	MajorDMR-4-23946	6
chr17	79153841	79153919	MajorDMR-4-23947	3
chr17	79195489	79195596	MajorDMR-4-23948	3
chr17	79218740	79218968	MajorDMR-4-23949	4
chr17	79224972	79225975	MajorDMR-4-23950	36
chr17	79227239	79227382	MajorDMR-4-23951	2
chr17	79228872	79229437	MajorDMR-4-23952	7
chr17	79258992	79259381	MajorDMR-4-23953	2
chr17	79267240	79267883	MajorDMR-4-23954	6
chr17	79282839	79283266	MajorDMR-4-23955	2
chr17	79305231	79305453	MajorDMR-4-23956	2
chr17	79310998	79312228	MajorDMR-4-23957	9
chr17	79314053	79314751	MajorDMR-4-23958	5
chr17	79315782	79316596	MajorDMR-4-23959	30
chr17	79317956	79317971	MajorDMR-4-23960	2
chr17	79360247	79360269	MajorDMR-4-23961	2
chr17	79361599	79364947	MajorDMR-4-23962	48
chr17	79374804	79375122	MajorDMR-4-23963	2
chr17	79375916	79376008	MajorDMR-4-23964	3
chr17	79377602	79378836	MajorDMR-4-23965	27
chr17	79400009	79400225	MajorDMR-4-23966	4
chr17	79413286	79413302	MajorDMR-4-23967	2
chr17	79420400	79420418	MajorDMR-4-23968	2
chr17	79435403	79435879	MajorDMR-4-23969	2
chr17	79447380	79447914	MajorDMR-4-23970	3
chr17	79450764	79450889	MajorDMR-4-23971	3
chr17	79457736	79457835	MajorDMR-4-23972	2
chr17	79459112	79459491	MajorDMR-4-23973	3
chr17	79485841	79485905	MajorDMR-4-23974	3
chr17	79490267	79491143	MajorDMR-4-23975	12
chr17	79495102	79495116	MajorDMR-4-23976	2
chr17	79504401	79504678	MajorDMR-4-23977	2
chr17	79532724	79532922	MajorDMR-4-23978	2
chr17	79533706	79534185	MajorDMR-4-23979	6
chr17	79534693	79535316	MajorDMR-4-23980	4
chr17	79538164	79538306	MajorDMR-4-23981	6
chr17	79549942	79550069	MajorDMR-4-23982	3
chr17	79567282	79567400	MajorDMR-4-23983	4
chr17	79574485	79574954	MajorDMR-4-23984	3
chr17	79588925	79589131	MajorDMR-4-23985	3
chr17	79620050	79620811	MajorDMR-4-23986	4
chr17	79644118	79644204	MajorDMR-4-23987	3
chr17	79668975	79669382	MajorDMR-4-23988	2
chr17	79677405	79677798	MajorDMR-4-23989	9
chr17	79680190	79681155	MajorDMR-4-23990	10
chr17	79690537	79690662	MajorDMR-4-23991	2
chr17	79692342	79692835	MajorDMR-4-23992	4
chr17	79697042	79697052	MajorDMR-4-23993	2
chr17	79697777	79698572	MajorDMR-4-23994	14
chr17	79764035	79764437	MajorDMR-4-23995	4
chr17	79777878	79777929	MajorDMR-4-23996	2
chr17	79825079	79825237	MajorDMR-4-23997	2
chr17	79830281	79830327	MajorDMR-4-23998	3
chr17	79858225	79858285	MajorDMR-4-23999	2
chr17	79860540	79860557	MajorDMR-4-24000	3
chr17	79881667	79882168	MajorDMR-4-24001	4
chr17	79882806	79883207	MajorDMR-4-24002	3
chr17	79910137	79910685	MajorDMR-4-24003	3
chr17	79919891	79920018	MajorDMR-4-24004	4
chr17	79925058	79925661	MajorDMR-4-24005	5
chr17	79976406	79976452	MajorDMR-4-24006	2
chr17	79977943	79978054	MajorDMR-4-24007	5
chr17	79990257	79990458	MajorDMR-4-24008	7
chr17	79993175	79993213	MajorDMR-4-24009	2
chr17	79994562	79994835	MajorDMR-4-24010	3
chr17	80001490	80001571	MajorDMR-4-24011	2
chr17	80008838	80008918	MajorDMR-4-24012	3
chr17	80013521	80013895	MajorDMR-4-24013	3
chr17	80015545	80015556	MajorDMR-4-24014	2
chr17	80016245	80016311	MajorDMR-4-24015	2
chr17	80022533	80022799	MajorDMR-4-24016	4
chr17	80035165	80035220	MajorDMR-4-24017	2
chr17	80057261	80057460	MajorDMR-4-24018	3
chr17	80145605	80145784	MajorDMR-4-24019	2
chr17	80162874	80162904	MajorDMR-4-24020	2
chr17	80186212	80186499	MajorDMR-4-24021	14
chr17	80187193	80187437	MajorDMR-4-24022	3
chr17	80188128	80188518	MajorDMR-4-24023	3
chr17	80189388	80189963	MajorDMR-4-24024	15
chr17	80191816	80191918	MajorDMR-4-24025	2
chr17	80194138	80194888	MajorDMR-4-24026	11
chr17	80199523	80199797	MajorDMR-4-24027	5
chr17	80204446	80204926	MajorDMR-4-24028	5
chr17	80205472	80205601	MajorDMR-4-24029	5
chr17	80207802	80209282	MajorDMR-4-24030	18
chr17	80213405	80214104	MajorDMR-4-24031	6
chr17	80225138	80225269	MajorDMR-4-24032	2
chr17	80226145	80226399	MajorDMR-4-24033	2
chr17	80227856	80228991	MajorDMR-4-24034	4
chr17	80266883	80267291	MajorDMR-4-24035	3
chr17	80268194	80268236	MajorDMR-4-24036	2
chr17	80273853	80274343	MajorDMR-4-24037	4
chr17	80279187	80279463	MajorDMR-4-24038	3
chr17	80285280	80286161	MajorDMR-4-24039	4
chr17	80288294	80288608	MajorDMR-4-24040	5
chr17	80292080	80292116	MajorDMR-4-24041	2
chr17	80294596	80294644	MajorDMR-4-24042	2
chr17	80307293	80307408	MajorDMR-4-24043	2
chr17	80316481	80316858	MajorDMR-4-24044	5
chr17	80330136	80330185	MajorDMR-4-24045	5
chr17	80333398	80333522	MajorDMR-4-24046	2
chr17	80336254	80336629	MajorDMR-4-24047	6
chr17	80337358	80338195	MajorDMR-4-24048	4
chr17	80341341	80341543	MajorDMR-4-24049	6
chr17	80343279	80343403	MajorDMR-4-24050	2
chr17	80372369	80372857	MajorDMR-4-24051	10
chr17	80422147	80422318	MajorDMR-4-24052	5
chr17	80446934	80447149	MajorDMR-4-24053	2
chr17	80478936	80479088	MajorDMR-4-24054	2
chr17	80479869	80480594	MajorDMR-4-24055	3
chr17	80494338	80494579	MajorDMR-4-24056	4
chr17	80495352	80495531	MajorDMR-4-24057	2
chr17	80502313	80503346	MajorDMR-4-24058	15
chr17	80509980	80510178	MajorDMR-4-24059	4
chr17	80512239	80512660	MajorDMR-4-24060	3
chr17	80517346	80517768	MajorDMR-4-24061	6
chr17	80524235	80524626	MajorDMR-4-24062	5
chr17	80536044	80537155	MajorDMR-4-24063	11
chr17	80543119	80543309	MajorDMR-4-24064	5
chr17	80549226	80551026	MajorDMR-4-24065	16
chr17	80554207	80554395	MajorDMR-4-24066	2
chr17	80569602	80569607	MajorDMR-4-24067	2
chr17	80594194	80594353	MajorDMR-4-24068	2
chr17	80600313	80600731	MajorDMR-4-24069	4
chr17	80627640	80628123	MajorDMR-4-24070	9
chr17	80633047	80633327	MajorDMR-4-24071	6
chr17	80635553	80635760	MajorDMR-4-24072	2
chr17	80648386	80648984	MajorDMR-4-24073	7
chr17	80675374	80675552	MajorDMR-4-24074	2
chr17	80703131	80703219	MajorDMR-4-24075	2
chr17	80708335	80709059	MajorDMR-4-24076	6
chr17	80711349	80711647	MajorDMR-4-24077	2
chr17	80716246	80716259	MajorDMR-4-24078	3
chr17	80732711	80732982	MajorDMR-4-24079	7
chr17	80735779	80735840	MajorDMR-4-24080	5
chr17	80744946	80745402	MajorDMR-4-24081	17
chr17	80751989	80752093	MajorDMR-4-24082	3
chr17	80818030	80818188	MajorDMR-4-24083	2
chr17	80823268	80823414	MajorDMR-4-24084	2
chr17	80834431	80835245	MajorDMR-4-24085	15
chr17	80844195	80844282	MajorDMR-4-24086	2
chr17	80851826	80851933	MajorDMR-4-24087	2
chr17	80898093	80898097	MajorDMR-4-24088	2
chr17	80921150	80921154	MajorDMR-4-24089	2
chr17	80967793	80967803	MajorDMR-4-24090	2
chr17	80969368	80969550	MajorDMR-4-24091	2
chr17	81011269	81012063	MajorDMR-4-24092	3
chr17	81036368	81036433	MajorDMR-4-24093	3
chr17	81039244	81039403	MajorDMR-4-24094	2
chr17	81055995	81058598	MajorDMR-4-24095	13
chr17	81060476	81060829	MajorDMR-4-24096	6
chr17	81066764	81067731	MajorDMR-4-24097	17
chr17	81122711	81123019	MajorDMR-4-24098	2
chr17	81193096	81193119	MajorDMR-4-24099	2
chr18	11043	11327	MajorDMR-4-24100	2
chr18	58213	58520	MajorDMR-4-24101	2
chr18	65822	66180	MajorDMR-4-24102	2
chr18	66809	67065	MajorDMR-4-24103	2
chr18	96171	96190	MajorDMR-4-24104	3
chr18	196992	197483	MajorDMR-4-24105	2
chr18	269155	269515	MajorDMR-4-24106	2
chr18	378042	378488	MajorDMR-4-24107	3
chr18	448210	448290	MajorDMR-4-24108	2
chr18	479306	479327	MajorDMR-4-24109	2
chr18	595418	595773	MajorDMR-4-24110	4
chr18	616263	616298	MajorDMR-4-24111	2
chr18	616885	617049	MajorDMR-4-24112	2
chr18	656818	656826	MajorDMR-4-24113	2
chr18	807439	808512	MajorDMR-4-24114	11
chr18	811003	811323	MajorDMR-4-24115	2
chr18	813306	813793	MajorDMR-4-24116	2
chr18	830765	831397	MajorDMR-4-24117	4
chr18	902348	902592	MajorDMR-4-24118	4
chr18	903528	904396	MajorDMR-4-24119	10
chr18	908798	909719	MajorDMR-4-24120	5
chr18	910355	910653	MajorDMR-4-24121	5
chr18	911209	911901	MajorDMR-4-24122	4
chr18	962125	962599	MajorDMR-4-24123	3
chr18	1199838	1200193	MajorDMR-4-24124	2
chr18	1224563	1224747	MajorDMR-4-24125	2
chr18	1300387	1300688	MajorDMR-4-24126	2
chr18	1739899	1740029	MajorDMR-4-24127	2
chr18	1875523	1875728	MajorDMR-4-24128	2
chr18	2140312	2140789	MajorDMR-4-24129	2
chr18	2173622	2173754	MajorDMR-4-24130	3
chr18	2239034	2240181	MajorDMR-4-24131	5
chr18	2305514	2305740	MajorDMR-4-24132	4
chr18	2638213	2638365	MajorDMR-4-24133	2
chr18	2646551	2646738	MajorDMR-4-24134	3
chr18	2716749	2716877	MajorDMR-4-24135	2
chr18	2770325	2770828	MajorDMR-4-24136	2
chr18	2837174	2837220	MajorDMR-4-24137	2
chr18	2848955	2849039	MajorDMR-4-24138	2
chr18	2897920	2899107	MajorDMR-4-24139	8
chr18	2921265	2921574	MajorDMR-4-24140	3
chr18	2947842	2948430	MajorDMR-4-24141	4
chr18	2958715	2958741	MajorDMR-4-24142	2
chr18	2959421	2959543	MajorDMR-4-24143	2
chr18	2961440	2962173	MajorDMR-4-24144	3
chr18	2972255	2972625	MajorDMR-4-24145	4
chr18	2978799	2978834	MajorDMR-4-24146	2
chr18	3014363	3014416	MajorDMR-4-24147	3
chr18	3029572	3029948	MajorDMR-4-24148	3
chr18	3062871	3063099	MajorDMR-4-24149	5
chr18	3096904	3097174	MajorDMR-4-24150	3
chr18	3196901	3196961	MajorDMR-4-24151	2
chr18	3219334	3219631	MajorDMR-4-24152	6
chr18	3279612	3279803	MajorDMR-4-24153	2
chr18	3281134	3281264	MajorDMR-4-24154	3
chr18	3412114	3412174	MajorDMR-4-24155	5
chr18	3453725	3454018	MajorDMR-4-24156	2
chr18	3492241	3492612	MajorDMR-4-24157	2
chr18	3493406	3494697	MajorDMR-4-24158	8
chr18	3499031	3499358	MajorDMR-4-24159	19
chr18	3508677	3509882	MajorDMR-4-24160	16
chr18	3528234	3528796	MajorDMR-4-24161	4
chr18	3556554	3556869	MajorDMR-4-24162	2
chr18	3559099	3559660	MajorDMR-4-24163	6
chr18	3593460	3593813	MajorDMR-4-24164	5
chr18	3594530	3595030	MajorDMR-4-24165	4
chr18	3597326	3597967	MajorDMR-4-24166	5
chr18	3602508	3602981	MajorDMR-4-24167	15
chr18	3605859	3606670	MajorDMR-4-24168	6
chr18	3617572	3617961	MajorDMR-4-24169	2
chr18	3622133	3622400	MajorDMR-4-24170	3
chr18	3648323	3649096	MajorDMR-4-24171	4
chr18	3666203	3666346	MajorDMR-4-24172	2
chr18	3670146	3670361	MajorDMR-4-24173	5
chr18	3671003	3671984	MajorDMR-4-24174	4
chr18	3679154	3679454	MajorDMR-4-24175	3
chr18	3690694	3690877	MajorDMR-4-24176	2
chr18	3694977	3695101	MajorDMR-4-24177	5
chr18	3722550	3722933	MajorDMR-4-24178	2
chr18	3747423	3747712	MajorDMR-4-24179	4
chr18	3770991	3771171	MajorDMR-4-24180	4
chr18	3776566	3776629	MajorDMR-4-24181	3
chr18	3812837	3813290	MajorDMR-4-24182	3
chr18	3888571	3889213	MajorDMR-4-24183	3
chr18	3894606	3894972	MajorDMR-4-24184	2
chr18	3906522	3906571	MajorDMR-4-24185	2
chr18	3916936	3917398	MajorDMR-4-24186	2
chr18	3942367	3942445	MajorDMR-4-24187	3
chr18	3966546	3966817	MajorDMR-4-24188	2
chr18	3969001	3970106	MajorDMR-4-24189	7
chr18	3973385	3974229	MajorDMR-4-24190	9
chr18	3982771	3982780	MajorDMR-4-24191	2
chr18	3983718	3984052	MajorDMR-4-24192	3
chr18	3988854	3988971	MajorDMR-4-24193	3
chr18	4004351	4004370	MajorDMR-4-24194	2
chr18	4007547	4007768	MajorDMR-4-24195	2
chr18	4018072	4018394	MajorDMR-4-24196	2
chr18	4019190	4019486	MajorDMR-4-24197	3
chr18	4062223	4062633	MajorDMR-4-24198	2
chr18	4074574	4074776	MajorDMR-4-24199	2
chr18	4077890	4078454	MajorDMR-4-24200	4
chr18	4083941	4084674	MajorDMR-4-24201	5
chr18	4104585	4104663	MajorDMR-4-24202	2
chr18	4106864	4107890	MajorDMR-4-24203	16
chr18	4119473	4120432	MajorDMR-4-24204	4
chr18	4130910	4131687	MajorDMR-4-24205	7
chr18	4134821	4135053	MajorDMR-4-24206	5
chr18	4145625	4145866	MajorDMR-4-24207	2
chr18	4146451	4147360	MajorDMR-4-24208	7
chr18	4147988	4148041	MajorDMR-4-24209	2
chr18	4181637	4181794	MajorDMR-4-24210	2
chr18	4183274	4184071	MajorDMR-4-24211	5
chr18	4193217	4193252	MajorDMR-4-24212	2
chr18	4196265	4196677	MajorDMR-4-24213	5
chr18	4203562	4204137	MajorDMR-4-24214	3
chr18	4239115	4239706	MajorDMR-4-24215	3
chr18	4240873	4241286	MajorDMR-4-24216	3
chr18	4248557	4248764	MajorDMR-4-24217	3
chr18	4251833	4251990	MajorDMR-4-24218	2
chr18	4252644	4253071	MajorDMR-4-24219	5
chr18	4253747	4254067	MajorDMR-4-24220	4
chr18	4260876	4261252	MajorDMR-4-24221	5
chr18	4264359	4264884	MajorDMR-4-24222	4
chr18	4285570	4285720	MajorDMR-4-24223	3
chr18	4299066	4299153	MajorDMR-4-24224	2
chr18	4308538	4308888	MajorDMR-4-24225	2
chr18	4317683	4317886	MajorDMR-4-24226	2
chr18	4318402	4318591	MajorDMR-4-24227	2
chr18	4320208	4320824	MajorDMR-4-24228	4
chr18	4328307	4328795	MajorDMR-4-24229	2
chr18	4351207	4351329	MajorDMR-4-24230	2
chr18	4352657	4353473	MajorDMR-4-24231	8
chr18	4357906	4358058	MajorDMR-4-24232	2
chr18	4358651	4358982	MajorDMR-4-24233	4
chr18	4366988	4367269	MajorDMR-4-24234	2
chr18	4385587	4385628	MajorDMR-4-24235	2
chr18	4394851	4395053	MajorDMR-4-24236	3
chr18	4396584	4396847	MajorDMR-4-24237	2
chr18	4406479	4406677	MajorDMR-4-24238	2
chr18	4412782	4413141	MajorDMR-4-24239	3
chr18	4417462	4418046	MajorDMR-4-24240	3
chr18	4429650	4430047	MajorDMR-4-24241	4
chr18	4440635	4441264	MajorDMR-4-24242	3
chr18	4448064	4450490	MajorDMR-4-24243	13
chr18	4451605	4452702	MajorDMR-4-24244	7
chr18	4639356	4639770	MajorDMR-4-24245	2
chr18	4821595	4821960	MajorDMR-4-24246	3
chr18	5038360	5038388	MajorDMR-4-24247	2
chr18	5239266	5239672	MajorDMR-4-24248	3
chr18	5399140	5399226	MajorDMR-4-24249	3
chr18	5417371	5417944	MajorDMR-4-24250	9
chr18	5455801	5455881	MajorDMR-4-24251	2
chr18	5456879	5456969	MajorDMR-4-24252	2
chr18	5516613	5517123	MajorDMR-4-24253	4
chr18	5518497	5520535	MajorDMR-4-24254	22
chr18	5529104	5529296	MajorDMR-4-24255	2
chr18	5540257	5540725	MajorDMR-4-24256	6
chr18	5542055	5542380	MajorDMR-4-24257	3
chr18	5622643	5623189	MajorDMR-4-24258	5
chr18	5627819	5627854	MajorDMR-4-24259	2
chr18	5693913	5694669	MajorDMR-4-24260	7
chr18	5725288	5725340	MajorDMR-4-24261	2
chr18	5772682	5773306	MajorDMR-4-24262	8
chr18	5871233	5871424	MajorDMR-4-24263	3
chr18	5889664	5889823	MajorDMR-4-24264	2
chr18	5890873	5892030	MajorDMR-4-24265	16
chr18	5896757	5897041	MajorDMR-4-24266	4
chr18	5943732	5943950	MajorDMR-4-24267	2
chr18	5962469	5962548	MajorDMR-4-24268	2
chr18	5964303	5964369	MajorDMR-4-24269	4
chr18	5995621	5996626	MajorDMR-4-24270	14
chr18	6079746	6079950	MajorDMR-4-24271	2
chr18	6249392	6249585	MajorDMR-4-24272	2
chr18	6270484	6270614	MajorDMR-4-24273	2
chr18	6272371	6272624	MajorDMR-4-24274	3
chr18	6304673	6304834	MajorDMR-4-24275	2
chr18	6370900	6371182	MajorDMR-4-24276	2
chr18	6373149	6373673	MajorDMR-4-24277	5
chr18	6374710	6375095	MajorDMR-4-24278	3
chr18	6396976	6397292	MajorDMR-4-24279	2
chr18	6411187	6411776	MajorDMR-4-24280	4
chr18	6413750	6414105	MajorDMR-4-24281	6
chr18	6432226	6432246	MajorDMR-4-24282	2
chr18	6478321	6478787	MajorDMR-4-24283	4
chr18	6605440	6605762	MajorDMR-4-24284	3
chr18	6610078	6610615	MajorDMR-4-24285	5
chr18	6624394	6624634	MajorDMR-4-24286	3
chr18	6639383	6639431	MajorDMR-4-24287	2
chr18	6728486	6728718	MajorDMR-4-24288	3
chr18	6730802	6731291	MajorDMR-4-24289	3
chr18	6741334	6741557	MajorDMR-4-24290	2
chr18	6781410	6781655	MajorDMR-4-24291	2
chr18	6878602	6879518	MajorDMR-4-24292	11
chr18	6936459	6936728	MajorDMR-4-24293	3
chr18	7000766	7000818	MajorDMR-4-24294	3
chr18	7022319	7022521	MajorDMR-4-24295	2
chr18	7034446	7034946	MajorDMR-4-24296	2
chr18	7038385	7038435	MajorDMR-4-24297	2
chr18	7116099	7116163	MajorDMR-4-24298	2
chr18	7176946	7177195	MajorDMR-4-24299	2
chr18	7184794	7185192	MajorDMR-4-24300	2
chr18	7206398	7206805	MajorDMR-4-24301	3
chr18	7257259	7257453	MajorDMR-4-24302	2
chr18	7272307	7272830	MajorDMR-4-24303	9
chr18	7359129	7359611	MajorDMR-4-24304	3
chr18	7404898	7404949	MajorDMR-4-24305	2
chr18	7460537	7461475	MajorDMR-4-24306	12
chr18	7569046	7569430	MajorDMR-4-24307	5
chr18	7585092	7585497	MajorDMR-4-24308	2
chr18	7604152	7604285	MajorDMR-4-24309	2
chr18	7617909	7618798	MajorDMR-4-24310	5
chr18	7657266	7657652	MajorDMR-4-24311	2
chr18	7740924	7741042	MajorDMR-4-24312	2
chr18	7748319	7748475	MajorDMR-4-24313	2
chr18	7749487	7749632	MajorDMR-4-24314	2
chr18	7808015	7808359	MajorDMR-4-24315	5
chr18	7833587	7833720	MajorDMR-4-24316	2
chr18	7902522	7902768	MajorDMR-4-24317	3
chr18	8038577	8038718	MajorDMR-4-24318	2
chr18	8300871	8301448	MajorDMR-4-24319	5
chr18	8303316	8303559	MajorDMR-4-24320	2
chr18	8364639	8364975	MajorDMR-4-24321	2
chr18	8381761	8382202	MajorDMR-4-24322	8
chr18	8389853	8389874	MajorDMR-4-24323	2
chr18	8406061	8406683	MajorDMR-4-24324	7
chr18	8428322	8428451	MajorDMR-4-24325	2
chr18	8469083	8469136	MajorDMR-4-24326	4
chr18	8480754	8480807	MajorDMR-4-24327	2
chr18	8501069	8501444	MajorDMR-4-24328	8
chr18	8626062	8626222	MajorDMR-4-24329	2
chr18	8628592	8628602	MajorDMR-4-24330	2
chr18	8643617	8643765	MajorDMR-4-24331	2
chr18	8657212	8657557	MajorDMR-4-24332	2
chr18	8661729	8662272	MajorDMR-4-24333	10
chr18	8685800	8685812	MajorDMR-4-24334	3
chr18	8686773	8687170	MajorDMR-4-24335	4
chr18	8704327	8704479	MajorDMR-4-24336	3
chr18	8719220	8719461	MajorDMR-4-24337	2
chr18	8730588	8730606	MajorDMR-4-24338	2
chr18	8778529	8778561	MajorDMR-4-24339	2
chr18	8782375	8782423	MajorDMR-4-24340	3
chr18	8800258	8800265	MajorDMR-4-24341	2
chr18	8831104	8831115	MajorDMR-4-24342	2
chr18	8890801	8891128	MajorDMR-4-24343	3
chr18	8931136	8931630	MajorDMR-4-24344	3
chr18	8941307	8942145	MajorDMR-4-24345	3
chr18	8944729	8944993	MajorDMR-4-24346	2
chr18	9017105	9017936	MajorDMR-4-24347	22
chr18	9058551	9058642	MajorDMR-4-24348	2
chr18	9073504	9073601	MajorDMR-4-24349	2
chr18	9104812	9106084	MajorDMR-4-24350	5
chr18	9126068	9126635	MajorDMR-4-24351	3
chr18	9133588	9133898	MajorDMR-4-24352	2
chr18	9139317	9140237	MajorDMR-4-24353	7
chr18	9146880	9147104	MajorDMR-4-24354	2
chr18	9148330	9149111	MajorDMR-4-24355	3
chr18	9206556	9206665	MajorDMR-4-24356	2
chr18	9324154	9324228	MajorDMR-4-24357	2
chr18	9335612	9335890	MajorDMR-4-24358	3
chr18	9381092	9381235	MajorDMR-4-24359	3
chr18	9417039	9417059	MajorDMR-4-24360	2
chr18	9441094	9441415	MajorDMR-4-24361	2
chr18	9476556	9476812	MajorDMR-4-24362	3
chr18	9535416	9535999	MajorDMR-4-24363	6
chr18	9563786	9563865	MajorDMR-4-24364	3
chr18	9567314	9567348	MajorDMR-4-24365	2
chr18	9643804	9643825	MajorDMR-4-24366	2
chr18	9675203	9675240	MajorDMR-4-24367	2
chr18	9709309	9709579	MajorDMR-4-24368	2
chr18	9737563	9738145	MajorDMR-4-24369	6
chr18	9764102	9764358	MajorDMR-4-24370	3
chr18	9835631	9836235	MajorDMR-4-24371	12
chr18	9915770	9915999	MajorDMR-4-24372	3
chr18	9924596	9924689	MajorDMR-4-24373	2
chr18	9959989	9960310	MajorDMR-4-24374	2
chr18	9960831	9960936	MajorDMR-4-24375	2
chr18	9964195	9964209	MajorDMR-4-24376	2
chr18	9968696	9968890	MajorDMR-4-24377	2
chr18	10032479	10032806	MajorDMR-4-24378	4
chr18	10239224	10239336	MajorDMR-4-24379	2
chr18	10247167	10247449	MajorDMR-4-24380	4
chr18	10379545	10379704	MajorDMR-4-24381	2
chr18	10404173	10404792	MajorDMR-4-24382	3
chr18	10454099	10454242	MajorDMR-4-24383	2
chr18	10455850	10456011	MajorDMR-4-24384	2
chr18	10476466	10476779	MajorDMR-4-24385	5
chr18	10518680	10518958	MajorDMR-4-24386	2
chr18	10519629	10520392	MajorDMR-4-24387	5
chr18	10560373	10560798	MajorDMR-4-24388	3
chr18	10793420	10793483	MajorDMR-4-24389	2
chr18	10799220	10799505	MajorDMR-4-24390	2
chr18	10804261	10804342	MajorDMR-4-24391	3
chr18	10830958	10831207	MajorDMR-4-24392	3
chr18	10919999	10920372	MajorDMR-4-24393	2
chr18	10926439	10926761	MajorDMR-4-24394	3
chr18	10927297	10927696	MajorDMR-4-24395	4
chr18	10974006	10974121	MajorDMR-4-24396	3
chr18	11034903	11034979	MajorDMR-4-24397	2
chr18	11039430	11039467	MajorDMR-4-24398	2
chr18	11146209	11146868	MajorDMR-4-24399	4
chr18	11147992	11148197	MajorDMR-4-24400	3
chr18	11163804	11163885	MajorDMR-4-24401	5
chr18	11268232	11268779	MajorDMR-4-24402	6
chr18	11391936	11392307	MajorDMR-4-24403	2
chr18	11518918	11518937	MajorDMR-4-24404	2
chr18	11642346	11642663	MajorDMR-4-24405	2
chr18	11690197	11690313	MajorDMR-4-24406	3
chr18	11732620	11733451	MajorDMR-4-24407	5
chr18	11752561	11753352	MajorDMR-4-24408	6
chr18	11784353	11784855	MajorDMR-4-24409	5
chr18	11785363	11786394	MajorDMR-4-24410	4
chr18	11789797	11789947	MajorDMR-4-24411	2
chr18	11829282	11829617	MajorDMR-4-24412	3
chr18	11831637	11832192	MajorDMR-4-24413	3
chr18	11839815	11839841	MajorDMR-4-24414	2
chr18	11853350	11853388	MajorDMR-4-24415	2
chr18	11856965	11857812	MajorDMR-4-24416	8
chr18	11887229	11887458	MajorDMR-4-24417	2
chr18	11937946	11938019	MajorDMR-4-24418	2
chr18	11947709	11948015	MajorDMR-4-24419	2
chr18	11990786	11990898	MajorDMR-4-24420	2
chr18	11998379	11998978	MajorDMR-4-24421	6
chr18	12031970	12032109	MajorDMR-4-24422	3
chr18	12068500	12068797	MajorDMR-4-24423	3
chr18	12237341	12237554	MajorDMR-4-24424	2
chr18	12253437	12253608	MajorDMR-4-24425	3
chr18	12287274	12287562	MajorDMR-4-24426	12
chr18	12307262	12307752	MajorDMR-4-24427	3
chr18	12321429	12321503	MajorDMR-4-24428	2
chr18	12328141	12328151	MajorDMR-4-24429	2
chr18	12336077	12336522	MajorDMR-4-24430	2
chr18	12362641	12362681	MajorDMR-4-24431	3
chr18	12367097	12367415	MajorDMR-4-24432	2
chr18	12449331	12449726	MajorDMR-4-24433	3
chr18	12455570	12456311	MajorDMR-4-24434	7
chr18	12470794	12470929	MajorDMR-4-24435	3
chr18	12520533	12520640	MajorDMR-4-24436	2
chr18	12547245	12547353	MajorDMR-4-24437	2
chr18	12551694	12552047	MajorDMR-4-24438	2
chr18	12560774	12560807	MajorDMR-4-24439	2
chr18	12593940	12594073	MajorDMR-4-24440	2
chr18	12597565	12597720	MajorDMR-4-24441	2
chr18	12607036	12607272	MajorDMR-4-24442	3
chr18	12651766	12652522	MajorDMR-4-24443	6
chr18	12653186	12653999	MajorDMR-4-24444	4
chr18	12726396	12726489	MajorDMR-4-24445	2
chr18	12885017	12885189	MajorDMR-4-24446	2
chr18	12893920	12894049	MajorDMR-4-24447	2
chr18	12896838	12897129	MajorDMR-4-24448	10
chr18	12911710	12912445	MajorDMR-4-24449	3
chr18	12992366	12992720	MajorDMR-4-24450	4
chr18	13136200	13136427	MajorDMR-4-24451	4
chr18	13221893	13222961	MajorDMR-4-24452	23
chr18	13239767	13239795	MajorDMR-4-24453	2
chr18	13252779	13253130	MajorDMR-4-24454	8
chr18	13256713	13257230	MajorDMR-4-24455	3
chr18	13259034	13259168	MajorDMR-4-24456	2
chr18	13260471	13260608	MajorDMR-4-24457	3
chr18	13291873	13291980	MajorDMR-4-24458	2
chr18	13301502	13303188	MajorDMR-4-24459	16
chr18	13372156	13372564	MajorDMR-4-24460	2
chr18	13376414	13376457	MajorDMR-4-24461	2
chr18	13447000	13448502	MajorDMR-4-24462	31
chr18	13464739	13465039	MajorDMR-4-24463	4
chr18	13500506	13502067	MajorDMR-4-24464	28
chr18	13558211	13558374	MajorDMR-4-24465	4
chr18	13564641	13564776	MajorDMR-4-24466	4
chr18	13585007	13585060	MajorDMR-4-24467	2
chr18	13610092	13610173	MajorDMR-4-24468	2
chr18	13610899	13611185	MajorDMR-4-24469	6
chr18	13641710	13642296	MajorDMR-4-24470	4
chr18	13649840	13650368	MajorDMR-4-24471	3
chr18	13679013	13679146	MajorDMR-4-24472	2
chr18	13844056	13844098	MajorDMR-4-24473	2
chr18	13848495	13848949	MajorDMR-4-24474	2
chr18	13868345	13868426	MajorDMR-4-24475	3
chr18	13869213	13869549	MajorDMR-4-24476	11
chr18	13940659	13940743	MajorDMR-4-24477	2
chr18	14364437	14364628	MajorDMR-4-24478	2
chr18	14430743	14430754	MajorDMR-4-24479	2
chr18	14478615	14478944	MajorDMR-4-24480	2
chr18	14481187	14481928	MajorDMR-4-24481	3
chr18	14504906	14505311	MajorDMR-4-24482	2
chr18	14528760	14529182	MajorDMR-4-24483	2
chr18	14535761	14535965	MajorDMR-4-24484	2
chr18	14544326	14544422	MajorDMR-4-24485	2
chr18	14555370	14555564	MajorDMR-4-24486	2
chr18	14574981	14575296	MajorDMR-4-24487	2
chr18	14577826	14578149	MajorDMR-4-24488	3
chr18	14581622	14582323	MajorDMR-4-24489	6
chr18	14592970	14593043	MajorDMR-4-24490	2
chr18	14600021	14600070	MajorDMR-4-24491	2
chr18	14610958	14611133	MajorDMR-4-24492	3
chr18	14613639	14613697	MajorDMR-4-24493	2
chr18	14615367	14615474	MajorDMR-4-24494	2
chr18	14623081	14623456	MajorDMR-4-24495	3
chr18	14631754	14631938	MajorDMR-4-24496	2
chr18	14637200	14637425	MajorDMR-4-24497	2
chr18	14638166	14638548	MajorDMR-4-24498	2
chr18	14643392	14644130	MajorDMR-4-24499	3
chr18	14647162	14647627	MajorDMR-4-24500	2
chr18	14658471	14658685	MajorDMR-4-24501	2
chr18	14659848	14660116	MajorDMR-4-24502	2
chr18	14671603	14671877	MajorDMR-4-24503	2
chr18	14678749	14679176	MajorDMR-4-24504	2
chr18	14680499	14680541	MajorDMR-4-24505	2
chr18	14686585	14686713	MajorDMR-4-24506	3
chr18	14691560	14691656	MajorDMR-4-24507	2
chr18	14692260	14692867	MajorDMR-4-24508	3
chr18	14693391	14694431	MajorDMR-4-24509	5
chr18	14703850	14703889	MajorDMR-4-24510	2
chr18	14706039	14706420	MajorDMR-4-24511	2
chr18	14708749	14708955	MajorDMR-4-24512	2
chr18	14710742	14711036	MajorDMR-4-24513	3
chr18	14717117	14717613	MajorDMR-4-24514	2
chr18	14723392	14723671	MajorDMR-4-24515	2
chr18	14738941	14739715	MajorDMR-4-24516	4
chr18	14741350	14741570	MajorDMR-4-24517	3
chr18	14743552	14743722	MajorDMR-4-24518	2
chr18	14744532	14744596	MajorDMR-4-24519	2
chr18	14752070	14752561	MajorDMR-4-24520	3
chr18	14757922	14758242	MajorDMR-4-24521	2
chr18	14770249	14771130	MajorDMR-4-24522	4
chr18	14781262	14781741	MajorDMR-4-24523	3
chr18	14786122	14786316	MajorDMR-4-24524	2
chr18	14788032	14788542	MajorDMR-4-24525	3
chr18	14816336	14816538	MajorDMR-4-24526	2
chr18	14823305	14823459	MajorDMR-4-24527	2
chr18	14824999	14825693	MajorDMR-4-24528	3
chr18	14828195	14828807	MajorDMR-4-24529	4
chr18	14837930	14838002	MajorDMR-4-24530	2
chr18	14840429	14840513	MajorDMR-4-24531	2
chr18	14843015	14843990	MajorDMR-4-24532	4
chr18	14844549	14844681	MajorDMR-4-24533	2
chr18	14850826	14851424	MajorDMR-4-24534	4
chr18	14854828	14855010	MajorDMR-4-24535	2
chr18	14860980	14861088	MajorDMR-4-24536	2
chr18	14862664	14863423	MajorDMR-4-24537	4
chr18	14874402	14874559	MajorDMR-4-24538	2
chr18	14879534	14879642	MajorDMR-4-24539	2
chr18	14891044	14891144	MajorDMR-4-24540	2
chr18	14901684	14902121	MajorDMR-4-24541	2
chr18	14903626	14903679	MajorDMR-4-24542	2
chr18	14910895	14911086	MajorDMR-4-24543	2
chr18	14936420	14936492	MajorDMR-4-24544	2
chr18	14941972	14942117	MajorDMR-4-24545	2
chr18	14944644	14945077	MajorDMR-4-24546	2
chr18	14946752	14947568	MajorDMR-4-24547	4
chr18	14948301	14948395	MajorDMR-4-24548	2
chr18	14967042	14967519	MajorDMR-4-24549	3
chr18	14974839	14974910	MajorDMR-4-24550	2
chr18	14977416	14977536	MajorDMR-4-24551	2
chr18	14978628	14978825	MajorDMR-4-24552	3
chr18	14984655	14985382	MajorDMR-4-24553	3
chr18	14987649	14988190	MajorDMR-4-24554	3
chr18	14989224	14990355	MajorDMR-4-24555	5
chr18	15000094	15000430	MajorDMR-4-24556	4
chr18	15006746	15007242	MajorDMR-4-24557	2
chr18	15019358	15019372	MajorDMR-4-24558	2
chr18	15021962	15022043	MajorDMR-4-24559	2
chr18	15033803	15034126	MajorDMR-4-24560	2
chr18	15039346	15039800	MajorDMR-4-24561	2
chr18	15040391	15040656	MajorDMR-4-24562	2
chr18	15043597	15043697	MajorDMR-4-24563	2
chr18	15044846	15044892	MajorDMR-4-24564	2
chr18	15049904	15050018	MajorDMR-4-24565	3
chr18	15052173	15052219	MajorDMR-4-24566	2
chr18	15054300	15054506	MajorDMR-4-24567	2
chr18	15058427	15059116	MajorDMR-4-24568	4
chr18	15059647	15059675	MajorDMR-4-24569	2
chr18	15060429	15060529	MajorDMR-4-24570	2
chr18	15061863	15062020	MajorDMR-4-24571	2
chr18	15067260	15067429	MajorDMR-4-24572	2
chr18	15069551	15070046	MajorDMR-4-24573	2
chr18	15075488	15075549	MajorDMR-4-24574	2
chr18	15078254	15078318	MajorDMR-4-24575	2
chr18	15082587	15082831	MajorDMR-4-24576	2
chr18	15083924	15084084	MajorDMR-4-24577	2
chr18	15084719	15084836	MajorDMR-4-24578	2
chr18	15086436	15086486	MajorDMR-4-24579	2
chr18	15093542	15094125	MajorDMR-4-24580	4
chr18	15099764	15099895	MajorDMR-4-24581	2
chr18	15102818	15102969	MajorDMR-4-24582	2
chr18	15104638	15104872	MajorDMR-4-24583	3
chr18	15107662	15108113	MajorDMR-4-24584	2
chr18	15115234	15116086	MajorDMR-4-24585	6
chr18	15118761	15118935	MajorDMR-4-24586	3
chr18	15122377	15122709	MajorDMR-4-24587	2
chr18	15136929	15137583	MajorDMR-4-24588	3
chr18	15142670	15143499	MajorDMR-4-24589	4
chr18	15154060	15154278	MajorDMR-4-24590	2
chr18	15156859	15157308	MajorDMR-4-24591	2
chr18	15158708	15158791	MajorDMR-4-24592	2
chr18	15160208	15160301	MajorDMR-4-24593	2
chr18	15161138	15161818	MajorDMR-4-24594	4
chr18	15162674	15162708	MajorDMR-4-24595	2
chr18	15169708	15169916	MajorDMR-4-24596	2
chr18	15170964	15171781	MajorDMR-4-24597	5
chr18	15174459	15175661	MajorDMR-4-24598	6
chr18	15176508	15177245	MajorDMR-4-24599	3
chr18	15185682	15185864	MajorDMR-4-24600	2
chr18	15187071	15187342	MajorDMR-4-24601	2
chr18	15187952	15188320	MajorDMR-4-24602	2
chr18	15199668	15199737	MajorDMR-4-24603	2
chr18	15207319	15207727	MajorDMR-4-24604	2
chr18	15211020	15211258	MajorDMR-4-24605	2
chr18	15212530	15212872	MajorDMR-4-24606	2
chr18	15214689	15214869	MajorDMR-4-24607	2
chr18	15221498	15222536	MajorDMR-4-24608	4
chr18	15224220	15224662	MajorDMR-4-24609	2
chr18	15228304	15228676	MajorDMR-4-24610	2
chr18	15232494	15232625	MajorDMR-4-24611	2
chr18	15236137	15238247	MajorDMR-4-24612	9
chr18	15239104	15239739	MajorDMR-4-24613	5
chr18	15246673	15247116	MajorDMR-4-24614	2
chr18	15252225	15252364	MajorDMR-4-24615	2
chr18	15263480	15263701	MajorDMR-4-24616	2
chr18	15282256	15282339	MajorDMR-4-24617	2
chr18	15295893	15296004	MajorDMR-4-24618	2
chr18	15310602	15310672	MajorDMR-4-24619	2
chr18	15314795	15315052	MajorDMR-4-24620	2
chr18	15321986	15322181	MajorDMR-4-24621	2
chr18	15326684	15327161	MajorDMR-4-24622	2
chr18	15328798	15328966	MajorDMR-4-24623	2
chr18	15341509	15342118	MajorDMR-4-24624	3
chr18	15344144	15344319	MajorDMR-4-24625	2
chr18	15345038	15345274	MajorDMR-4-24626	3
chr18	15346026	15346121	MajorDMR-4-24627	3
chr18	15350695	15351003	MajorDMR-4-24628	2
chr18	15351953	15352119	MajorDMR-4-24629	2
chr18	15361229	15361280	MajorDMR-4-24630	2
chr18	15363160	15363264	MajorDMR-4-24631	2
chr18	15365152	15365824	MajorDMR-4-24632	4
chr18	15399043	15399066	MajorDMR-4-24633	2
chr18	15399871	15400185	MajorDMR-4-24634	2
chr18	18688890	18688971	MajorDMR-4-24635	2
chr18	18689480	18689752	MajorDMR-4-24636	4
chr18	18692663	18692998	MajorDMR-4-24637	2
chr18	18759721	18759941	MajorDMR-4-24638	5
chr18	18771834	18772196	MajorDMR-4-24639	2
chr18	18844245	18844665	MajorDMR-4-24640	2
chr18	19033332	19033349	MajorDMR-4-24641	2
chr18	19038268	19039105	MajorDMR-4-24642	8
chr18	19153548	19153907	MajorDMR-4-24643	2
chr18	19179504	19179521	MajorDMR-4-24644	2
chr18	19283140	19283398	MajorDMR-4-24645	2
chr18	19319963	19319969	MajorDMR-4-24646	2
chr18	19322428	19322474	MajorDMR-4-24647	3
chr18	19477765	19477812	MajorDMR-4-24648	2
chr18	19743915	19744124	MajorDMR-4-24649	3
chr18	19752587	19752817	MajorDMR-4-24650	2
chr18	19774334	19774474	MajorDMR-4-24651	2
chr18	19904213	19904702	MajorDMR-4-24652	8
chr18	19929294	19929744	MajorDMR-4-24653	3
chr18	19942421	19942839	MajorDMR-4-24654	2
chr18	19952385	19952792	MajorDMR-4-24655	2
chr18	20031877	20032263	MajorDMR-4-24656	4
chr18	20138982	20139009	MajorDMR-4-24657	3
chr18	20284318	20284361	MajorDMR-4-24658	2
chr18	20402106	20402297	MajorDMR-4-24659	3
chr18	20426234	20426399	MajorDMR-4-24660	3
chr18	20726794	20726821	MajorDMR-4-24661	2
chr18	20734975	20735120	MajorDMR-4-24662	4
chr18	20752678	20752881	MajorDMR-4-24663	5
chr18	20771782	20772098	MajorDMR-4-24664	3
chr18	20774066	20775054	MajorDMR-4-24665	8
chr18	20800091	20800138	MajorDMR-4-24666	2
chr18	20820866	20821311	MajorDMR-4-24667	2
chr18	20822473	20822669	MajorDMR-4-24668	2
chr18	20839927	20840702	MajorDMR-4-24669	13
chr18	20856662	20856667	MajorDMR-4-24670	2
chr18	20938181	20938308	MajorDMR-4-24671	5
chr18	20938813	20939089	MajorDMR-4-24672	2
chr18	21168154	21168375	MajorDMR-4-24673	2
chr18	21199096	21199244	MajorDMR-4-24674	5
chr18	21202326	21202340	MajorDMR-4-24675	2
chr18	21211784	21211884	MajorDMR-4-24676	2
chr18	21379234	21379682	MajorDMR-4-24677	5
chr18	21392903	21392945	MajorDMR-4-24678	2
chr18	21406507	21406517	MajorDMR-4-24679	2
chr18	21538183	21538478	MajorDMR-4-24680	4
chr18	21574505	21574626	MajorDMR-4-24681	4
chr18	21634295	21634456	MajorDMR-4-24682	3
chr18	21668837	21669056	MajorDMR-4-24683	2
chr18	21737553	21738011	MajorDMR-4-24684	8
chr18	21744969	21745069	MajorDMR-4-24685	4
chr18	21757285	21757731	MajorDMR-4-24686	3
chr18	21759752	21759848	MajorDMR-4-24687	5
chr18	21768246	21768320	MajorDMR-4-24688	4
chr18	21769633	21769958	MajorDMR-4-24689	2
chr18	21772189	21772596	MajorDMR-4-24690	2
chr18	21781248	21782426	MajorDMR-4-24691	9
chr18	21794193	21794218	MajorDMR-4-24692	2
chr18	21800283	21800749	MajorDMR-4-24693	2
chr18	21816695	21816819	MajorDMR-4-24694	2
chr18	21819204	21819470	MajorDMR-4-24695	4
chr18	21965003	21965012	MajorDMR-4-24696	2
chr18	21975527	21976439	MajorDMR-4-24697	5
chr18	22006132	22006274	MajorDMR-4-24698	2
chr18	22139504	22139787	MajorDMR-4-24699	2
chr18	22161573	22161660	MajorDMR-4-24700	2
chr18	22211740	22211959	MajorDMR-4-24701	2
chr18	22252204	22253089	MajorDMR-4-24702	5
chr18	22442267	22442283	MajorDMR-4-24703	2
chr18	22458184	22458611	MajorDMR-4-24704	3
chr18	22636291	22636480	MajorDMR-4-24705	5
chr18	22647342	22648062	MajorDMR-4-24706	5
chr18	22660257	22660505	MajorDMR-4-24707	2
chr18	22906489	22906820	MajorDMR-4-24708	2
chr18	23215971	23216180	MajorDMR-4-24709	2
chr18	23284340	23284581	MajorDMR-4-24710	3
chr18	23316424	23316568	MajorDMR-4-24711	2
chr18	23476230	23476500	MajorDMR-4-24712	4
chr18	23668937	23669259	MajorDMR-4-24713	3
chr18	23713841	23713862	MajorDMR-4-24714	2
chr18	24059425	24059684	MajorDMR-4-24715	2
chr18	24130788	24131404	MajorDMR-4-24716	11
chr18	24406584	24407191	MajorDMR-4-24717	4
chr18	24448864	24449409	MajorDMR-4-24718	4
chr18	24521682	24521941	MajorDMR-4-24719	6
chr18	24765472	24765480	MajorDMR-4-24720	2
chr18	24993924	24994107	MajorDMR-4-24721	4
chr18	25228858	25229087	MajorDMR-4-24722	4
chr18	25304530	25304593	MajorDMR-4-24723	2
chr18	25439648	25439826	MajorDMR-4-24724	2
chr18	25501397	25502901	MajorDMR-4-24725	15
chr18	25530786	25530961	MajorDMR-4-24726	2
chr18	25564821	25565055	MajorDMR-4-24727	2
chr18	25572016	25572023	MajorDMR-4-24728	2
chr18	25573226	25573281	MajorDMR-4-24729	2
chr18	25594942	25595139	MajorDMR-4-24730	2
chr18	25621365	25621500	MajorDMR-4-24731	3
chr18	25625612	25625918	MajorDMR-4-24732	4
chr18	25628471	25629481	MajorDMR-4-24733	11
chr18	25658844	25659069	MajorDMR-4-24734	2
chr18	25666776	25667469	MajorDMR-4-24735	7
chr18	25691058	25691475	MajorDMR-4-24736	2
chr18	25692131	25692229	MajorDMR-4-24737	2
chr18	25703597	25704449	MajorDMR-4-24738	6
chr18	25732696	25732957	MajorDMR-4-24739	2
chr18	25735611	25735920	MajorDMR-4-24740	3
chr18	25753420	25754302	MajorDMR-4-24741	9
chr18	25755108	25755128	MajorDMR-4-24742	2
chr18	26435660	26436497	MajorDMR-4-24743	3
chr18	26676407	26676607	MajorDMR-4-24744	2
chr18	26761470	26761959	MajorDMR-4-24745	2
chr18	27860794	27861100	MajorDMR-4-24746	2
chr18	28344078	28344570	MajorDMR-4-24747	2
chr18	28525592	28526082	MajorDMR-4-24748	7
chr18	28638768	28638832	MajorDMR-4-24749	2
chr18	28680561	28680710	MajorDMR-4-24750	2
chr18	29077579	29077625	MajorDMR-4-24751	3
chr18	29190330	29190923	MajorDMR-4-24752	5
chr18	29197102	29197255	MajorDMR-4-24753	2
chr18	29263019	29263991	MajorDMR-4-24754	7
chr18	29265962	29266232	MajorDMR-4-24755	3
chr18	29267156	29267245	MajorDMR-4-24756	2
chr18	29304013	29304685	MajorDMR-4-24757	6
chr18	29511610	29511982	MajorDMR-4-24758	3
chr18	29521444	29521850	MajorDMR-4-24759	4
chr18	29598304	29598434	MajorDMR-4-24760	4
chr18	29673618	29674006	MajorDMR-4-24761	8
chr18	29675335	29675715	MajorDMR-4-24762	3
chr18	29798705	29799125	MajorDMR-4-24763	2
chr18	29890160	29890260	MajorDMR-4-24764	3
chr18	29906631	29906813	MajorDMR-4-24765	2
chr18	29913953	29914059	MajorDMR-4-24766	3
chr18	29914819	29915014	MajorDMR-4-24767	2
chr18	29926760	29926903	MajorDMR-4-24768	4
chr18	29928056	29928178	MajorDMR-4-24769	2
chr18	29929697	29929964	MajorDMR-4-24770	4
chr18	30021326	30021860	MajorDMR-4-24771	7
chr18	30026861	30026927	MajorDMR-4-24772	2
chr18	30049448	30049616	MajorDMR-4-24773	4
chr18	30051534	30051816	MajorDMR-4-24774	6
chr18	30056479	30056536	MajorDMR-4-24775	3
chr18	30136980	30137016	MajorDMR-4-24776	2
chr18	30156471	30156694	MajorDMR-4-24777	3
chr18	30198374	30198573	MajorDMR-4-24778	2
chr18	30331055	30331315	MajorDMR-4-24779	2
chr18	30334836	30335157	MajorDMR-4-24780	2
chr18	30708482	30708729	MajorDMR-4-24781	4
chr18	31042854	31043041	MajorDMR-4-24782	2
chr18	31116078	31116166	MajorDMR-4-24783	2
chr18	31165305	31165583	MajorDMR-4-24784	3
chr18	31189328	31189341	MajorDMR-4-24785	2
chr18	31192701	31193360	MajorDMR-4-24786	4
chr18	31245424	31245517	MajorDMR-4-24787	2
chr18	31251374	31251810	MajorDMR-4-24788	4
chr18	31400470	31400500	MajorDMR-4-24789	5
chr18	31641666	31641784	MajorDMR-4-24790	2
chr18	31738293	31738710	MajorDMR-4-24791	3
chr18	31853141	31853162	MajorDMR-4-24792	2
chr18	32075481	32075961	MajorDMR-4-24793	4
chr18	32174145	32174455	MajorDMR-4-24794	2
chr18	32175706	32175788	MajorDMR-4-24795	2
chr18	32204687	32204870	MajorDMR-4-24796	2
chr18	32229248	32229365	MajorDMR-4-24797	3
chr18	32230098	32230498	MajorDMR-4-24798	5
chr18	32239570	32239850	MajorDMR-4-24799	6
chr18	32290777	32291178	MajorDMR-4-24800	6
chr18	32309490	32310076	MajorDMR-4-24801	4
chr18	32352774	32353358	MajorDMR-4-24802	6
chr18	32353961	32354348	MajorDMR-4-24803	6
chr18	32363238	32363544	MajorDMR-4-24804	3
chr18	32375275	32375878	MajorDMR-4-24805	4
chr18	32382235	32382315	MajorDMR-4-24806	2
chr18	32386570	32386868	MajorDMR-4-24807	3
chr18	32389566	32389899	MajorDMR-4-24808	5
chr18	32398023	32398138	MajorDMR-4-24809	2
chr18	32417858	32418026	MajorDMR-4-24810	3
chr18	32585933	32586046	MajorDMR-4-24811	5
chr18	32609808	32610259	MajorDMR-4-24812	3
chr18	32625549	32625884	MajorDMR-4-24813	4
chr18	32630483	32630978	MajorDMR-4-24814	3
chr18	32640659	32640702	MajorDMR-4-24815	2
chr18	32642059	32642120	MajorDMR-4-24816	2
chr18	32654745	32655114	MajorDMR-4-24817	3
chr18	32712473	32712578	MajorDMR-4-24818	2
chr18	32718392	32718399	MajorDMR-4-24819	2
chr18	32723908	32724034	MajorDMR-4-24820	2
chr18	32735442	32735989	MajorDMR-4-24821	7
chr18	32746163	32746219	MajorDMR-4-24822	2
chr18	32920000	32920383	MajorDMR-4-24823	2
chr18	32957631	32957659	MajorDMR-4-24824	2
chr18	33198853	33199014	MajorDMR-4-24825	2
chr18	33287757	33287849	MajorDMR-4-24826	4
chr18	33316710	33316754	MajorDMR-4-24827	2
chr18	33396149	33396163	MajorDMR-4-24828	2
chr18	33431305	33431902	MajorDMR-4-24829	3
chr18	33554244	33554492	MajorDMR-4-24830	3
chr18	33864356	33864461	MajorDMR-4-24831	2
chr18	33870799	33870849	MajorDMR-4-24832	2
chr18	33879164	33879286	MajorDMR-4-24833	3
chr18	33918378	33918616	MajorDMR-4-24834	4
chr18	33982896	33982958	MajorDMR-4-24835	3
chr18	33995447	33995814	MajorDMR-4-24836	3
chr18	34100614	34100927	MajorDMR-4-24837	3
chr18	34124093	34124225	MajorDMR-4-24838	5
chr18	34272564	34273559	MajorDMR-4-24839	10
chr18	34291281	34291979	MajorDMR-4-24840	3
chr18	34367371	34367521	MajorDMR-4-24841	3
chr18	34410075	34410222	MajorDMR-4-24842	2
chr18	34739321	34740011	MajorDMR-4-24843	5
chr18	34823871	34823998	MajorDMR-4-24844	9
chr18	34833487	34834189	MajorDMR-4-24845	21
chr18	34837952	34838467	MajorDMR-4-24846	3
chr18	34848724	34848783	MajorDMR-4-24847	2
chr18	34854814	34855794	MajorDMR-4-24848	14
chr18	34856553	34856791	MajorDMR-4-24849	2
chr18	34859537	34859595	MajorDMR-4-24850	3
chr18	34865839	34866016	MajorDMR-4-24851	4
chr18	34876449	34876841	MajorDMR-4-24852	2
chr18	34883153	34883347	MajorDMR-4-24853	2
chr18	34886669	34887468	MajorDMR-4-24854	11
chr18	34914723	34915232	MajorDMR-4-24855	16
chr18	34920693	34920898	MajorDMR-4-24856	4
chr18	34929279	34929368	MajorDMR-4-24857	2
chr18	34931212	34932356	MajorDMR-4-24858	5
chr18	34941246	34942654	MajorDMR-4-24859	24
chr18	34953595	34953790	MajorDMR-4-24860	4
chr18	34964048	34964484	MajorDMR-4-24861	3
chr18	34987604	34988111	MajorDMR-4-24862	5
chr18	34990053	34990078	MajorDMR-4-24863	2
chr18	35020994	35021530	MajorDMR-4-24864	4
chr18	35027955	35028258	MajorDMR-4-24865	4
chr18	35043953	35044270	MajorDMR-4-24866	5
chr18	35051668	35051819	MajorDMR-4-24867	2
chr18	35081957	35082086	MajorDMR-4-24868	2
chr18	35086043	35086289	MajorDMR-4-24869	4
chr18	35091892	35092070	MajorDMR-4-24870	3
chr18	35099466	35099937	MajorDMR-4-24871	5
chr18	35101145	35101644	MajorDMR-4-24872	6
chr18	35104424	35104623	MajorDMR-4-24873	8
chr18	35111311	35111565	MajorDMR-4-24874	7
chr18	35113764	35114892	MajorDMR-4-24875	15
chr18	35115615	35116488	MajorDMR-4-24876	5
chr18	35118095	35118110	MajorDMR-4-24877	2
chr18	35134585	35134690	MajorDMR-4-24878	2
chr18	35136803	35137174	MajorDMR-4-24879	2
chr18	35158548	35158636	MajorDMR-4-24880	2
chr18	35179009	35179419	MajorDMR-4-24881	2
chr18	35188108	35188449	MajorDMR-4-24882	6
chr18	35192324	35192657	MajorDMR-4-24883	2
chr18	35294716	35294877	MajorDMR-4-24884	3
chr18	35342174	35342268	MajorDMR-4-24885	5
chr18	35344701	35345006	MajorDMR-4-24886	2
chr18	36001327	36001358	MajorDMR-4-24887	2
chr18	36587152	36587226	MajorDMR-4-24888	3
chr18	36633468	36633633	MajorDMR-4-24889	3
chr18	36960957	36961258	MajorDMR-4-24890	6
chr18	37279697	37279751	MajorDMR-4-24891	2
chr18	37379103	37380263	MajorDMR-4-24892	6
chr18	37421151	37421161	MajorDMR-4-24893	2
chr18	37426440	37426476	MajorDMR-4-24894	3
chr18	37554772	37554813	MajorDMR-4-24895	2
chr18	37586707	37587047	MajorDMR-4-24896	2
chr18	37613686	37613766	MajorDMR-4-24897	2
chr18	37673879	37674215	MajorDMR-4-24898	5
chr18	37852479	37852707	MajorDMR-4-24899	2
chr18	37992509	37993214	MajorDMR-4-24900	3
chr18	38157637	38158281	MajorDMR-4-24901	3
chr18	38519981	38520244	MajorDMR-4-24902	5
chr18	38921267	38921618	MajorDMR-4-24903	6
chr18	39037704	39038068	MajorDMR-4-24904	9
chr18	39096242	39096277	MajorDMR-4-24905	2
chr18	39466435	39466462	MajorDMR-4-24906	2
chr18	39501859	39502301	MajorDMR-4-24907	3
chr18	40589732	40589746	MajorDMR-4-24908	2
chr18	40740299	40740354	MajorDMR-4-24909	2
chr18	40779258	40779703	MajorDMR-4-24910	5
chr18	41002541	41002910	MajorDMR-4-24911	5
chr18	41022239	41022383	MajorDMR-4-24912	2
chr18	41074572	41074919	MajorDMR-4-24913	2
chr18	41426262	41426702	MajorDMR-4-24914	2
chr18	41536841	41537067	MajorDMR-4-24915	2
chr18	41616656	41616664	MajorDMR-4-24916	2
chr18	41966455	41966578	MajorDMR-4-24917	3
chr18	42179445	42179620	MajorDMR-4-24918	3
chr18	42228160	42228208	MajorDMR-4-24919	2
chr18	42306772	42307062	MajorDMR-4-24920	2
chr18	42324244	42324575	MajorDMR-4-24921	4
chr18	42357627	42358174	MajorDMR-4-24922	7
chr18	42489480	42489608	MajorDMR-4-24923	2
chr18	42497619	42498150	MajorDMR-4-24924	4
chr18	42518223	42518235	MajorDMR-4-24925	2
chr18	42596051	42596466	MajorDMR-4-24926	3
chr18	42637919	42638071	MajorDMR-4-24927	2
chr18	42898081	42898155	MajorDMR-4-24928	4
chr18	42964658	42965200	MajorDMR-4-24929	5
chr18	42995958	42996493	MajorDMR-4-24930	6
chr18	43044775	43044833	MajorDMR-4-24931	2
chr18	43169103	43169208	MajorDMR-4-24932	2
chr18	43306851	43306968	MajorDMR-4-24933	3
chr18	43419067	43419502	MajorDMR-4-24934	3
chr18	43657626	43657689	MajorDMR-4-24935	2
chr18	43668181	43668655	MajorDMR-4-24936	2
chr18	43672439	43672842	MajorDMR-4-24937	2
chr18	43674580	43675357	MajorDMR-4-24938	4
chr18	43676733	43676936	MajorDMR-4-24939	2
chr18	43830454	43830650	MajorDMR-4-24940	2
chr18	43882459	43882780	MajorDMR-4-24941	3
chr18	43918327	43919121	MajorDMR-4-24942	7
chr18	43921102	43921550	MajorDMR-4-24943	2
chr18	43966883	43967980	MajorDMR-4-24944	10
chr18	43992057	43992069	MajorDMR-4-24945	2
chr18	43992948	43993329	MajorDMR-4-24946	10
chr18	44016621	44016844	MajorDMR-4-24947	2
chr18	44038591	44038722	MajorDMR-4-24948	2
chr18	44042491	44043151	MajorDMR-4-24949	4
chr18	44068384	44069074	MajorDMR-4-24950	9
chr18	44145382	44145567	MajorDMR-4-24951	2
chr18	44209295	44209359	MajorDMR-4-24952	2
chr18	44221957	44222013	MajorDMR-4-24953	4
chr18	44247827	44248372	MajorDMR-4-24954	11
chr18	44256240	44256700	MajorDMR-4-24955	6
chr18	44267948	44268310	MajorDMR-4-24956	2
chr18	44508979	44509039	MajorDMR-4-24957	2
chr18	44736335	44736582	MajorDMR-4-24958	2
chr18	44770493	44770782	MajorDMR-4-24959	3
chr18	44781236	44781271	MajorDMR-4-24960	3
chr18	44782311	44782586	MajorDMR-4-24961	3
chr18	44786413	44786563	MajorDMR-4-24962	4
chr18	44790676	44790919	MajorDMR-4-24963	3
chr18	44907680	44908544	MajorDMR-4-24964	11
chr18	44939629	44939931	MajorDMR-4-24965	3
chr18	45052345	45052937	MajorDMR-4-24966	3
chr18	45308411	45308563	MajorDMR-4-24967	2
chr18	45455183	45455855	MajorDMR-4-24968	5
chr18	45476911	45477175	MajorDMR-4-24969	2
chr18	45510354	45510484	MajorDMR-4-24970	4
chr18	45519612	45519746	MajorDMR-4-24971	2
chr18	45535079	45535460	MajorDMR-4-24972	3
chr18	45586688	45586719	MajorDMR-4-24973	2
chr18	45601887	45601918	MajorDMR-4-24974	2
chr18	45660069	45660173	MajorDMR-4-24975	2
chr18	45726023	45726246	MajorDMR-4-24976	2
chr18	45756121	45756259	MajorDMR-4-24977	2
chr18	45857943	45858107	MajorDMR-4-24978	2
chr18	45868684	45869346	MajorDMR-4-24979	11
chr18	45901299	45901651	MajorDMR-4-24980	3
chr18	45934196	45934272	MajorDMR-4-24981	3
chr18	46072038	46072379	MajorDMR-4-24982	2
chr18	46096434	46096444	MajorDMR-4-24983	2
chr18	46101737	46103158	MajorDMR-4-24984	24
chr18	46107379	46107454	MajorDMR-4-24985	3
chr18	46127349	46127388	MajorDMR-4-24986	2
chr18	46135147	46135254	MajorDMR-4-24987	2
chr18	46139546	46140365	MajorDMR-4-24988	15
chr18	46165944	46166208	MajorDMR-4-24989	2
chr18	46167463	46167472	MajorDMR-4-24990	2
chr18	46175790	46175827	MajorDMR-4-24991	2
chr18	46187398	46187857	MajorDMR-4-24992	3
chr18	46188983	46189255	MajorDMR-4-24993	5
chr18	46260125	46260532	MajorDMR-4-24994	2
chr18	46293758	46293974	MajorDMR-4-24995	5
chr18	46303512	46304023	MajorDMR-4-24996	3
chr18	46307344	46308289	MajorDMR-4-24997	11
chr18	46308911	46309128	MajorDMR-4-24998	2
chr18	46311342	46311728	MajorDMR-4-24999	3
chr18	46314051	46314071	MajorDMR-4-25000	2
chr18	46320867	46321170	MajorDMR-4-25001	3
chr18	46358533	46358983	MajorDMR-4-25002	3
chr18	46360459	46360820	MajorDMR-4-25003	3
chr18	46375244	46375356	MajorDMR-4-25004	5
chr18	46380061	46380108	MajorDMR-4-25005	2
chr18	46385845	46386822	MajorDMR-4-25006	17
chr18	46428478	46428598	MajorDMR-4-25007	4
chr18	46446671	46446877	MajorDMR-4-25008	2
chr18	46449019	46449548	MajorDMR-4-25009	8
chr18	46451116	46451423	MajorDMR-4-25010	4
chr18	46455207	46456421	MajorDMR-4-25011	11
chr18	46461752	46461812	MajorDMR-4-25012	2
chr18	46473479	46474065	MajorDMR-4-25013	5
chr18	46520375	46521151	MajorDMR-4-25014	4
chr18	46533020	46533596	MajorDMR-4-25015	11
chr18	46886162	46886505	MajorDMR-4-25016	3
chr18	47019223	47019302	MajorDMR-4-25017	2
chr18	47139720	47140108	MajorDMR-4-25018	4
chr18	47146016	47146050	MajorDMR-4-25019	2
chr18	47192941	47193324	MajorDMR-4-25020	5
chr18	47270890	47271079	MajorDMR-4-25021	5
chr18	47338922	47339488	MajorDMR-4-25022	4
chr18	47447800	47448152	MajorDMR-4-25023	6
chr18	47503076	47503988	MajorDMR-4-25024	14
chr18	47703305	47703669	MajorDMR-4-25025	2
chr18	47721830	47722283	MajorDMR-4-25026	3
chr18	47744742	47745417	MajorDMR-4-25027	3
chr18	47794230	47794978	MajorDMR-4-25028	9
chr18	47825079	47825310	MajorDMR-4-25029	2
chr18	47833288	47833406	MajorDMR-4-25030	2
chr18	47841643	47841659	MajorDMR-4-25031	2
chr18	47928539	47928657	MajorDMR-4-25032	3
chr18	47932201	47932424	MajorDMR-4-25033	3
chr18	48000595	48001012	MajorDMR-4-25034	3
chr18	48035556	48035965	MajorDMR-4-25035	3
chr18	48084609	48084718	MajorDMR-4-25036	2
chr18	48085510	48085652	MajorDMR-4-25037	2
chr18	48088028	48088363	MajorDMR-4-25038	2
chr18	48089508	48089780	MajorDMR-4-25039	4
chr18	48107024	48107560	MajorDMR-4-25040	3
chr18	48121420	48121591	MajorDMR-4-25041	2
chr18	48122183	48122327	MajorDMR-4-25042	3
chr18	48154431	48154647	MajorDMR-4-25043	2
chr18	48155452	48155718	MajorDMR-4-25044	5
chr18	48158616	48158778	MajorDMR-4-25045	3
chr18	48164230	48165153	MajorDMR-4-25046	9
chr18	48180249	48180289	MajorDMR-4-25047	2
chr18	48212327	48213046	MajorDMR-4-25048	4
chr18	48234361	48234568	MajorDMR-4-25049	4
chr18	48495667	48496062	MajorDMR-4-25050	2
chr18	48496613	48496673	MajorDMR-4-25051	2
chr18	48534339	48534672	MajorDMR-4-25052	2
chr18	48557809	48559238	MajorDMR-4-25053	7
chr18	48603714	48603734	MajorDMR-4-25054	2
chr18	48680372	48680584	MajorDMR-4-25055	5
chr18	48720531	48720837	MajorDMR-4-25056	2
chr18	48911092	48911126	MajorDMR-4-25057	2
chr18	48974088	48974616	MajorDMR-4-25058	12
chr18	49063991	49064095	MajorDMR-4-25059	4
chr18	50480015	50480184	MajorDMR-4-25060	3
chr18	50769541	50769563	MajorDMR-4-25061	2
chr18	50993646	50993999	MajorDMR-4-25062	2
chr18	51057968	51058435	MajorDMR-4-25063	5
chr18	51206004	51206293	MajorDMR-4-25064	3
chr18	51885186	51885708	MajorDMR-4-25065	3
chr18	52357374	52357679	MajorDMR-4-25066	6
chr18	52738554	52739088	MajorDMR-4-25067	4
chr18	52747092	52747523	MajorDMR-4-25068	8
chr18	52890294	52890352	MajorDMR-4-25069	2
chr18	52894702	52894810	MajorDMR-4-25070	3
chr18	52902227	52902577	MajorDMR-4-25071	3
chr18	52906168	52906189	MajorDMR-4-25072	2
chr18	52911039	52911779	MajorDMR-4-25073	6
chr18	52916904	52917013	MajorDMR-4-25074	2
chr18	52932523	52932536	MajorDMR-4-25075	2
chr18	52956285	52956835	MajorDMR-4-25076	5
chr18	52967607	52968799	MajorDMR-4-25077	8
chr18	52974588	52974728	MajorDMR-4-25078	2
chr18	52980744	52981729	MajorDMR-4-25079	4
chr18	53003756	53004062	MajorDMR-4-25080	2
chr18	53009840	53010159	MajorDMR-4-25081	2
chr18	53019040	53019672	MajorDMR-4-25082	4
chr18	53020897	53020989	MajorDMR-4-25083	2
chr18	53029998	53030075	MajorDMR-4-25084	2
chr18	53054872	53055047	MajorDMR-4-25085	3
chr18	53061573	53062085	MajorDMR-4-25086	5
chr18	53075257	53075472	MajorDMR-4-25087	3
chr18	53085320	53085478	MajorDMR-4-25088	2
chr18	53086599	53087913	MajorDMR-4-25089	12
chr18	53089399	53089440	MajorDMR-4-25090	2
chr18	53144602	53145482	MajorDMR-4-25091	12
chr18	53147076	53147266	MajorDMR-4-25092	3
chr18	53156616	53157745	MajorDMR-4-25093	12
chr18	53168953	53169019	MajorDMR-4-25094	2
chr18	53171847	53172233	MajorDMR-4-25095	2
chr18	53182972	53183396	MajorDMR-4-25096	2
chr18	53217818	53218198	MajorDMR-4-25097	5
chr18	53219887	53220002	MajorDMR-4-25098	6
chr18	53245241	53245938	MajorDMR-4-25099	4
chr18	53448084	53449218	MajorDMR-4-25100	9
chr18	53525790	53526249	MajorDMR-4-25101	2
chr18	53531174	53531415	MajorDMR-4-25102	7
chr18	53891882	53892061	MajorDMR-4-25103	2
chr18	53994673	53994826	MajorDMR-4-25104	4
chr18	54405262	54405581	MajorDMR-4-25105	2
chr18	54614428	54614856	MajorDMR-4-25106	7
chr18	54744719	54744745	MajorDMR-4-25107	2
chr18	54781491	54781565	MajorDMR-4-25108	4
chr18	54788975	54789194	MajorDMR-4-25109	5
chr18	54872863	54873387	MajorDMR-4-25110	7
chr18	54877035	54877138	MajorDMR-4-25111	3
chr18	54887931	54888373	MajorDMR-4-25112	8
chr18	54898265	54898611	MajorDMR-4-25113	3
chr18	54943968	54943990	MajorDMR-4-25114	2
chr18	54955925	54956379	MajorDMR-4-25115	2
chr18	55094825	55094842	MajorDMR-4-25116	3
chr18	55106443	55109255	MajorDMR-4-25117	91
chr18	55298506	55298535	MajorDMR-4-25118	2
chr18	55447798	55447850	MajorDMR-4-25119	2
chr18	55566232	55566857	MajorDMR-4-25120	4
chr18	55597914	55598144	MajorDMR-4-25121	2
chr18	55649837	55649915	MajorDMR-4-25122	3
chr18	55743244	55743583	MajorDMR-4-25123	3
chr18	55748636	55748802	MajorDMR-4-25124	2
chr18	55751572	55751597	MajorDMR-4-25125	2
chr18	55768928	55769370	MajorDMR-4-25126	2
chr18	55770640	55770892	MajorDMR-4-25127	2
chr18	55784892	55785509	MajorDMR-4-25128	6
chr18	55799917	55800781	MajorDMR-4-25129	4
chr18	55810703	55810890	MajorDMR-4-25130	4
chr18	55843136	55843505	MajorDMR-4-25131	2
chr18	55874939	55875414	MajorDMR-4-25132	2
chr18	55876096	55876365	MajorDMR-4-25133	3
chr18	55889351	55889607	MajorDMR-4-25134	2
chr18	55909156	55909464	MajorDMR-4-25135	3
chr18	55924602	55924968	MajorDMR-4-25136	5
chr18	55929814	55929840	MajorDMR-4-25137	2
chr18	55952202	55952430	MajorDMR-4-25138	2
chr18	55957374	55957718	MajorDMR-4-25139	3
chr18	55980907	55981981	MajorDMR-4-25140	8
chr18	56004913	56005456	MajorDMR-4-25141	3
chr18	56010154	56010163	MajorDMR-4-25142	3
chr18	56011925	56013243	MajorDMR-4-25143	6
chr18	56067851	56067882	MajorDMR-4-25144	4
chr18	56109539	56110348	MajorDMR-4-25145	3
chr18	56179303	56179540	MajorDMR-4-25146	2
chr18	56270764	56270950	MajorDMR-4-25147	2
chr18	56480266	56480672	MajorDMR-4-25148	2
chr18	56528678	56529258	MajorDMR-4-25149	4
chr18	56534255	56535346	MajorDMR-4-25150	11
chr18	56536505	56536693	MajorDMR-4-25151	2
chr18	56539507	56539618	MajorDMR-4-25152	2
chr18	56554506	56554764	MajorDMR-4-25153	3
chr18	56559813	56560008	MajorDMR-4-25154	5
chr18	56562371	56562843	MajorDMR-4-25155	3
chr18	56566319	56566360	MajorDMR-4-25156	3
chr18	56585097	56585454	MajorDMR-4-25157	2
chr18	56587813	56587968	MajorDMR-4-25158	3
chr18	56611615	56612080	MajorDMR-4-25159	4
chr18	56628318	56628809	MajorDMR-4-25160	4
chr18	56658403	56658576	MajorDMR-4-25161	2
chr18	56660498	56660655	MajorDMR-4-25162	2
chr18	56663151	56663440	MajorDMR-4-25163	4
chr18	56689717	56689829	MajorDMR-4-25164	3
chr18	56691849	56692318	MajorDMR-4-25165	3
chr18	56709201	56709580	MajorDMR-4-25166	5
chr18	56717155	56717356	MajorDMR-4-25167	3
chr18	56725142	56725783	MajorDMR-4-25168	9
chr18	56737982	56738040	MajorDMR-4-25169	2
chr18	56804897	56804925	MajorDMR-4-25170	2
chr18	56886239	56886382	MajorDMR-4-25171	3
chr18	56887046	56887187	MajorDMR-4-25172	4
chr18	56930428	56931506	MajorDMR-4-25173	17
chr18	56933447	56938261	MajorDMR-4-25174	38
chr18	56939028	56939765	MajorDMR-4-25175	25
chr18	56941364	56942067	MajorDMR-4-25176	20
chr18	57044020	57044053	MajorDMR-4-25177	2
chr18	57100727	57100914	MajorDMR-4-25178	2
chr18	57181521	57181791	MajorDMR-4-25179	9
chr18	57217297	57217563	MajorDMR-4-25180	2
chr18	57240029	57240466	MajorDMR-4-25181	2
chr18	57326826	57327340	MajorDMR-4-25182	3
chr18	57359382	57359725	MajorDMR-4-25183	2
chr18	57363080	57363539	MajorDMR-4-25184	2
chr18	57386957	57387065	MajorDMR-4-25185	2
chr18	57450844	57451284	MajorDMR-4-25186	2
chr18	57505037	57505055	MajorDMR-4-25187	2
chr18	57531302	57531489	MajorDMR-4-25188	2
chr18	57568042	57568085	MajorDMR-4-25189	2
chr18	57576046	57576314	MajorDMR-4-25190	4
chr18	57686234	57686518	MajorDMR-4-25191	2
chr18	57846617	57846935	MajorDMR-4-25192	2
chr18	57863918	57864451	MajorDMR-4-25193	6
chr18	58764112	58764413	MajorDMR-4-25194	8
chr18	59002029	59002156	MajorDMR-4-25195	3
chr18	59004161	59004271	MajorDMR-4-25196	3
chr18	59127381	59127804	MajorDMR-4-25197	2
chr18	59141690	59141781	MajorDMR-4-25198	3
chr18	59171381	59171834	MajorDMR-4-25199	2
chr18	59218869	59219053	MajorDMR-4-25200	2
chr18	59249701	59249766	MajorDMR-4-25201	3
chr18	59252439	59252764	MajorDMR-4-25202	2
chr18	59274138	59274234	MajorDMR-4-25203	3
chr18	59338430	59338509	MajorDMR-4-25204	3
chr18	59344947	59345041	MajorDMR-4-25205	2
chr18	59544860	59545044	MajorDMR-4-25206	2
chr18	59559974	59560004	MajorDMR-4-25207	2
chr18	59627292	59627443	MajorDMR-4-25208	2
chr18	59651400	59651759	MajorDMR-4-25209	2
chr18	59990653	59990986	MajorDMR-4-25210	3
chr18	60103100	60103144	MajorDMR-4-25211	2
chr18	60118019	60118564	MajorDMR-4-25212	14
chr18	60277602	60278626	MajorDMR-4-25213	17
chr18	60320853	60320867	MajorDMR-4-25214	2
chr18	60357291	60357816	MajorDMR-4-25215	5
chr18	60381408	60381704	MajorDMR-4-25216	3
chr18	60407299	60407888	MajorDMR-4-25217	3
chr18	60452056	60452604	MajorDMR-4-25218	5
chr18	60544612	60545015	MajorDMR-4-25219	4
chr18	60630855	60631042	MajorDMR-4-25220	3
chr18	60649892	60649972	MajorDMR-4-25221	4
chr18	60742199	60742637	MajorDMR-4-25222	12
chr18	60764458	60764584	MajorDMR-4-25223	2
chr18	60788020	60788035	MajorDMR-4-25224	2
chr18	60822875	60822914	MajorDMR-4-25225	2
chr18	60864503	60864998	MajorDMR-4-25226	7
chr18	60905157	60905725	MajorDMR-4-25227	4
chr18	60960058	60960107	MajorDMR-4-25228	2
chr18	60960995	60961581	MajorDMR-4-25229	3
chr18	60965152	60965312	MajorDMR-4-25230	3
chr18	60974581	60974849	MajorDMR-4-25231	2
chr18	60980789	60981666	MajorDMR-4-25232	4
chr18	60984484	60985213	MajorDMR-4-25233	10
chr18	61035967	61036299	MajorDMR-4-25234	2
chr18	61397839	61398079	MajorDMR-4-25235	2
chr18	61615806	61616719	MajorDMR-4-25236	5
chr18	61722319	61722511	MajorDMR-4-25237	2
chr18	61938660	61938673	MajorDMR-4-25238	2
chr18	62028616	62028651	MajorDMR-4-25239	2
chr18	62251358	62251804	MajorDMR-4-25240	2
chr18	62519403	62519981	MajorDMR-4-25241	6
chr18	62671576	62671722	MajorDMR-4-25242	2
chr18	62688248	62688735	MajorDMR-4-25243	3
chr18	62705427	62705447	MajorDMR-4-25244	2
chr18	63005574	63005676	MajorDMR-4-25245	2
chr18	63090924	63090935	MajorDMR-4-25246	2
chr18	63287419	63287634	MajorDMR-4-25247	3
chr18	63392587	63392913	MajorDMR-4-25248	4
chr18	63419134	63419143	MajorDMR-4-25249	2
chr18	63419975	63420006	MajorDMR-4-25250	2
chr18	63421213	63421645	MajorDMR-4-25251	2
chr18	63473958	63474357	MajorDMR-4-25252	2
chr18	63536816	63537070	MajorDMR-4-25253	2
chr18	65002087	65002382	MajorDMR-4-25254	3
chr18	65181606	65182663	MajorDMR-4-25255	8
chr18	65209836	65209978	MajorDMR-4-25256	2
chr18	65266879	65267090	MajorDMR-4-25257	2
chr18	65544289	65544294	MajorDMR-4-25258	2
chr18	65743996	65744269	MajorDMR-4-25259	3
chr18	65955735	65956026	MajorDMR-4-25260	3
chr18	65965641	65965981	MajorDMR-4-25261	3
chr18	66401167	66401813	MajorDMR-4-25262	4
chr18	66917488	66918056	MajorDMR-4-25263	7
chr18	67037975	67038034	MajorDMR-4-25264	2
chr18	67070460	67070651	MajorDMR-4-25265	3
chr18	67151684	67151692	MajorDMR-4-25266	2
chr18	67296552	67296705	MajorDMR-4-25267	3
chr18	67297835	67297851	MajorDMR-4-25268	2
chr18	67308806	67309174	MajorDMR-4-25269	2
chr18	67319954	67319997	MajorDMR-4-25270	2
chr18	67326533	67326928	MajorDMR-4-25271	3
chr18	67383223	67383357	MajorDMR-4-25272	2
chr18	67483408	67483520	MajorDMR-4-25273	2
chr18	67888516	67888818	MajorDMR-4-25274	5
chr18	67963009	67963298	MajorDMR-4-25275	5
chr18	67964649	67964757	MajorDMR-4-25276	2
chr18	68081565	68081923	MajorDMR-4-25277	4
chr18	68096283	68096769	MajorDMR-4-25278	2
chr18	68122425	68122595	MajorDMR-4-25279	2
chr18	68449479	68449493	MajorDMR-4-25280	2
chr18	68574816	68575222	MajorDMR-4-25281	3
chr18	68747003	68747247	MajorDMR-4-25282	2
chr18	68772915	68773265	MajorDMR-4-25283	3
chr18	68948637	68948661	MajorDMR-4-25284	2
chr18	68954651	68955043	MajorDMR-4-25285	4
chr18	69542300	69542309	MajorDMR-4-25286	2
chr18	69597771	69597959	MajorDMR-4-25287	2
chr18	69684644	69685150	MajorDMR-4-25288	3
chr18	69822731	69822816	MajorDMR-4-25289	2
chr18	70229795	70230029	MajorDMR-4-25290	3
chr18	70289144	70289437	MajorDMR-4-25291	4
chr18	70435998	70436251	MajorDMR-4-25292	2
chr18	70450911	70451655	MajorDMR-4-25293	3
chr18	70475726	70476174	MajorDMR-4-25294	3
chr18	70479622	70479930	MajorDMR-4-25295	2
chr18	70482772	70482970	MajorDMR-4-25296	2
chr18	70507681	70508110	MajorDMR-4-25297	2
chr18	70513416	70514185	MajorDMR-4-25298	4
chr18	70657014	70657076	MajorDMR-4-25299	2
chr18	70757142	70757334	MajorDMR-4-25300	2
chr18	70985896	70986258	MajorDMR-4-25301	5
chr18	71179485	71179616	MajorDMR-4-25302	2
chr18	71216518	71216682	MajorDMR-4-25303	5
chr18	71302066	71302393	MajorDMR-4-25304	2
chr18	71416066	71416313	MajorDMR-4-25305	2
chr18	71435466	71435484	MajorDMR-4-25306	2
chr18	71442186	71442413	MajorDMR-4-25307	9
chr18	71479608	71479878	MajorDMR-4-25308	3
chr18	71510603	71510940	MajorDMR-4-25309	5
chr18	71527115	71528024	MajorDMR-4-25310	11
chr18	71559399	71559959	MajorDMR-4-25311	6
chr18	71680916	71681374	MajorDMR-4-25312	5
chr18	71687672	71687692	MajorDMR-4-25313	2
chr18	71861026	71861276	MajorDMR-4-25314	2
chr18	72066947	72066981	MajorDMR-4-25315	2
chr18	72078904	72079510	MajorDMR-4-25316	3
chr18	72218824	72219278	MajorDMR-4-25317	3
chr18	72246817	72247091	MajorDMR-4-25318	5
chr18	72256018	72256422	MajorDMR-4-25319	3
chr18	72264245	72264259	MajorDMR-4-25320	2
chr18	72830206	72830557	MajorDMR-4-25321	3
chr18	72871678	72872662	MajorDMR-4-25322	5
chr18	73053203	73053359	MajorDMR-4-25323	2
chr18	73089777	73090773	MajorDMR-4-25324	6
chr18	73324419	73325034	MajorDMR-4-25325	3
chr18	73351123	73351135	MajorDMR-4-25326	2
chr18	73390691	73391041	MajorDMR-4-25327	8
chr18	73496122	73496716	MajorDMR-4-25328	14
chr18	73521153	73522106	MajorDMR-4-25329	8
chr18	73523347	73523606	MajorDMR-4-25330	4
chr18	73719973	73720161	MajorDMR-4-25331	2
chr18	73740076	73740845	MajorDMR-4-25332	6
chr18	73763293	73763584	MajorDMR-4-25333	3
chr18	73920747	73920894	MajorDMR-4-25334	2
chr18	73922086	73922309	MajorDMR-4-25335	2
chr18	73924398	73924765	MajorDMR-4-25336	2
chr18	73958905	73959374	MajorDMR-4-25337	2
chr18	73975391	73975634	MajorDMR-4-25338	2
chr18	74026132	74026506	MajorDMR-4-25339	5
chr18	74063922	74064399	MajorDMR-4-25340	8
chr18	74077039	74077301	MajorDMR-4-25341	3
chr18	74102581	74102591	MajorDMR-4-25342	2
chr18	74140570	74140619	MajorDMR-4-25343	2
chr18	74147062	74147795	MajorDMR-4-25344	19
chr18	74157404	74157949	MajorDMR-4-25345	5
chr18	74162521	74162725	MajorDMR-4-25346	5
chr18	74171769	74172596	MajorDMR-4-25347	11
chr18	74199141	74199317	MajorDMR-4-25348	3
chr18	74199928	74200430	MajorDMR-4-25349	11
chr18	74200963	74201143	MajorDMR-4-25350	2
chr18	74201879	74202341	MajorDMR-4-25351	2
chr18	74290690	74291139	MajorDMR-4-25352	6
chr18	74326056	74326082	MajorDMR-4-25353	2
chr18	74332657	74334309	MajorDMR-4-25354	19
chr18	74350879	74351073	MajorDMR-4-25355	7
chr18	74398571	74399081	MajorDMR-4-25356	3
chr18	74468998	74469338	MajorDMR-4-25357	3
chr18	74476435	74476459	MajorDMR-4-25358	2
chr18	74499369	74499817	MajorDMR-4-25359	3
chr18	74532578	74532960	MajorDMR-4-25360	2
chr18	74535790	74536272	MajorDMR-4-25361	2
chr18	74587456	74587629	MajorDMR-4-25362	2
chr18	74671026	74671442	MajorDMR-4-25363	2
chr18	74684809	74685072	MajorDMR-4-25364	4
chr18	74695296	74695303	MajorDMR-4-25365	2
chr18	74712771	74713079	MajorDMR-4-25366	5
chr18	74744301	74744334	MajorDMR-4-25367	2
chr18	74761914	74762169	MajorDMR-4-25368	3
chr18	74768902	74769102	MajorDMR-4-25369	3
chr18	74770489	74770830	MajorDMR-4-25370	4
chr18	74780886	74780935	MajorDMR-4-25371	2
chr18	74850495	74850595	MajorDMR-4-25372	2
chr18	74908447	74908663	MajorDMR-4-25373	2
chr18	75033097	75033391	MajorDMR-4-25374	2
chr18	75079522	75079552	MajorDMR-4-25375	2
chr18	75088216	75088234	MajorDMR-4-25376	2
chr18	75182847	75183247	MajorDMR-4-25377	3
chr18	75204348	75204389	MajorDMR-4-25378	2
chr18	75279369	75279559	MajorDMR-4-25379	2
chr18	75285623	75286081	MajorDMR-4-25380	3
chr18	75346465	75346667	MajorDMR-4-25381	2
chr18	75348250	75348255	MajorDMR-4-25382	2
chr18	75363215	75363281	MajorDMR-4-25383	2
chr18	75388881	75389490	MajorDMR-4-25384	9
chr18	75474514	75474967	MajorDMR-4-25385	9
chr18	75550784	75551213	MajorDMR-4-25386	7
chr18	75563773	75563973	MajorDMR-4-25387	3
chr18	75682939	75683235	MajorDMR-4-25388	2
chr18	75717281	75717512	MajorDMR-4-25389	3
chr18	75833950	75834021	MajorDMR-4-25390	2
chr18	75967889	75968286	MajorDMR-4-25391	4
chr18	75997895	75997999	MajorDMR-4-25392	2
chr18	76002034	76002291	MajorDMR-4-25393	3
chr18	76007765	76008007	MajorDMR-4-25394	2
chr18	76009556	76009562	MajorDMR-4-25395	2
chr18	76053718	76054077	MajorDMR-4-25396	10
chr18	76179003	76179860	MajorDMR-4-25397	13
chr18	76266025	76266107	MajorDMR-4-25398	3
chr18	76302397	76302601	MajorDMR-4-25399	2
chr18	76346683	76346753	MajorDMR-4-25400	3
chr18	76461587	76462043	MajorDMR-4-25401	3
chr18	76501474	76501798	MajorDMR-4-25402	3
chr18	76507144	76507195	MajorDMR-4-25403	2
chr18	76595018	76595410	MajorDMR-4-25404	3
chr18	76607363	76607535	MajorDMR-4-25405	2
chr18	76617374	76618368	MajorDMR-4-25406	15
chr18	76674935	76674942	MajorDMR-4-25407	2
chr18	76737018	76737671	MajorDMR-4-25408	9
chr18	76742196	76742594	MajorDMR-4-25409	4
chr18	76744818	76746022	MajorDMR-4-25410	15
chr18	76856253	76856577	MajorDMR-4-25411	3
chr18	77082129	77082185	MajorDMR-4-25412	2
chr18	77138693	77139318	MajorDMR-4-25413	6
chr18	77149989	77150039	MajorDMR-4-25414	2
chr18	77267757	77268236	MajorDMR-4-25415	4
chr18	77300819	77301107	MajorDMR-4-25416	2
chr18	77336266	77337153	MajorDMR-4-25417	14
chr18	77348755	77348993	MajorDMR-4-25418	3
chr18	77376976	77377466	MajorDMR-4-25419	3
chr18	77385171	77385478	MajorDMR-4-25420	8
chr18	77398763	77398770	MajorDMR-4-25421	2
chr18	77417508	77417723	MajorDMR-4-25422	3
chr18	77459023	77459027	MajorDMR-4-25423	2
chr18	77494142	77494190	MajorDMR-4-25424	2
chr18	77498720	77499288	MajorDMR-4-25425	4
chr18	77509513	77510444	MajorDMR-4-25426	18
chr18	77531360	77531596	MajorDMR-4-25427	2
chr18	77548818	77548829	MajorDMR-4-25428	2
chr18	77556012	77556292	MajorDMR-4-25429	2
chr18	77576094	77576768	MajorDMR-4-25430	3
chr18	77617062	77617379	MajorDMR-4-25431	8
chr18	77623790	77624006	MajorDMR-4-25432	6
chr18	77632578	77633390	MajorDMR-4-25433	10
chr18	77637269	77638309	MajorDMR-4-25434	21
chr18	77659239	77659546	MajorDMR-4-25435	3
chr18	77671526	77671954	MajorDMR-4-25436	5
chr18	77684542	77685748	MajorDMR-4-25437	25
chr18	77687182	77687644	MajorDMR-4-25438	3
chr18	77693979	77694520	MajorDMR-4-25439	6
chr18	77705598	77706207	MajorDMR-4-25440	10
chr18	77712801	77712876	MajorDMR-4-25441	2
chr18	77725193	77725825	MajorDMR-4-25442	13
chr18	77738022	77738063	MajorDMR-4-25443	2
chr18	77749267	77749362	MajorDMR-4-25444	2
chr18	77792970	77792987	MajorDMR-4-25445	2
chr18	77795172	77795578	MajorDMR-4-25446	7
chr18	77864931	77865176	MajorDMR-4-25447	3
chr18	77901652	77901928	MajorDMR-4-25448	2
chr18	77914822	77914917	MajorDMR-4-25449	3
chr18	77917701	77917785	MajorDMR-4-25450	3
chr18	77929216	77929437	MajorDMR-4-25451	5
chr18	77947046	77947142	MajorDMR-4-25452	2
chr18	77968191	77968604	MajorDMR-4-25453	3
chr19	249222	249653	MajorDMR-4-25454	3
chr19	250199	250607	MajorDMR-4-25455	3
chr19	252622	253168	MajorDMR-4-25456	4
chr19	277763	277848	MajorDMR-4-25457	2
chr19	290594	290922	MajorDMR-4-25458	4
chr19	292069	292103	MajorDMR-4-25459	3
chr19	294271	295071	MajorDMR-4-25460	10
chr19	355009	355394	MajorDMR-4-25461	2
chr19	364386	364502	MajorDMR-4-25462	2
chr19	372347	372687	MajorDMR-4-25463	3
chr19	374437	374587	MajorDMR-4-25464	3
chr19	383961	384241	MajorDMR-4-25465	4
chr19	386790	387380	MajorDMR-4-25466	3
chr19	389395	389564	MajorDMR-4-25467	2
chr19	390986	391148	MajorDMR-4-25468	3
chr19	401970	402384	MajorDMR-4-25469	12
chr19	404008	404262	MajorDMR-4-25470	4
chr19	410110	410538	MajorDMR-4-25471	10
chr19	412233	412769	MajorDMR-4-25472	7
chr19	417838	417988	MajorDMR-4-25473	3
chr19	425496	425795	MajorDMR-4-25474	9
chr19	437069	437182	MajorDMR-4-25475	2
chr19	438466	439394	MajorDMR-4-25476	10
chr19	441032	441570	MajorDMR-4-25477	3
chr19	442703	442845	MajorDMR-4-25478	3
chr19	478839	479444	MajorDMR-4-25479	10
chr19	479954	480207	MajorDMR-4-25480	8
chr19	482639	482681	MajorDMR-4-25481	2
chr19	485067	486201	MajorDMR-4-25482	19
chr19	494337	494447	MajorDMR-4-25483	2
chr19	498133	498883	MajorDMR-4-25484	20
chr19	512670	513003	MajorDMR-4-25485	2
chr19	518794	519364	MajorDMR-4-25486	14
chr19	528570	528719	MajorDMR-4-25487	5
chr19	534349	534549	MajorDMR-4-25488	3
chr19	542652	542673	MajorDMR-4-25489	2
chr19	544396	544480	MajorDMR-4-25490	2
chr19	547559	548052	MajorDMR-4-25491	2
chr19	548954	549018	MajorDMR-4-25492	3
chr19	558786	559339	MajorDMR-4-25493	4
chr19	566053	566104	MajorDMR-4-25494	2
chr19	581814	581876	MajorDMR-4-25495	2
chr19	591663	592159	MajorDMR-4-25496	3
chr19	594144	594273	MajorDMR-4-25497	2
chr19	595717	595853	MajorDMR-4-25498	4
chr19	608810	609253	MajorDMR-4-25499	7
chr19	609929	611703	MajorDMR-4-25500	29
chr19	616049	617072	MajorDMR-4-25501	33
chr19	623582	624371	MajorDMR-4-25502	27
chr19	629783	629869	MajorDMR-4-25503	4
chr19	661173	661937	MajorDMR-4-25504	5
chr19	721084	721167	MajorDMR-4-25505	2
chr19	729981	730394	MajorDMR-4-25506	2
chr19	768615	768850	MajorDMR-4-25507	2
chr19	770598	770703	MajorDMR-4-25508	2
chr19	782205	782971	MajorDMR-4-25509	4
chr19	800219	801958	MajorDMR-4-25510	12
chr19	847672	848230	MajorDMR-4-25511	4
chr19	850598	850771	MajorDMR-4-25512	2
chr19	853215	853270	MajorDMR-4-25513	3
chr19	859611	860172	MajorDMR-4-25514	4
chr19	864918	865391	MajorDMR-4-25515	2
chr19	869449	869856	MajorDMR-4-25516	6
chr19	870967	871318	MajorDMR-4-25517	9
chr19	875661	876418	MajorDMR-4-25518	13
chr19	900636	900777	MajorDMR-4-25519	2
chr19	903235	903317	MajorDMR-4-25520	2
chr19	956874	957385	MajorDMR-4-25521	4
chr19	962160	962660	MajorDMR-4-25522	2
chr19	980255	980797	MajorDMR-4-25523	6
chr19	996240	996795	MajorDMR-4-25524	18
chr19	998689	998729	MajorDMR-4-25525	2
chr19	1009615	1009873	MajorDMR-4-25526	5
chr19	1015912	1016995	MajorDMR-4-25527	13
chr19	1019361	1019645	MajorDMR-4-25528	5
chr19	1022438	1022772	MajorDMR-4-25529	5
chr19	1065572	1065938	MajorDMR-4-25530	2
chr19	1067982	1068272	MajorDMR-4-25531	6
chr19	1070290	1070689	MajorDMR-4-25532	2
chr19	1077181	1077665	MajorDMR-4-25533	3
chr19	1086591	1086790	MajorDMR-4-25534	3
chr19	1087979	1088156	MajorDMR-4-25535	3
chr19	1093838	1094400	MajorDMR-4-25536	3
chr19	1099713	1099753	MajorDMR-4-25537	2
chr19	1101227	1102114	MajorDMR-4-25538	10
chr19	1180414	1180697	MajorDMR-4-25539	3
chr19	1208254	1208742	MajorDMR-4-25540	3
chr19	1213868	1214153	MajorDMR-4-25541	8
chr19	1218186	1218246	MajorDMR-4-25542	4
chr19	1221577	1221822	MajorDMR-4-25543	3
chr19	1223729	1223850	MajorDMR-4-25544	3
chr19	1242399	1242533	MajorDMR-4-25545	6
chr19	1243923	1244346	MajorDMR-4-25546	2
chr19	1247163	1247173	MajorDMR-4-25547	2
chr19	1248183	1248372	MajorDMR-4-25548	7
chr19	1257790	1258104	MajorDMR-4-25549	2
chr19	1258960	1259162	MajorDMR-4-25550	5
chr19	1271066	1271452	MajorDMR-4-25551	3
chr19	1272503	1272975	MajorDMR-4-25552	7
chr19	1286693	1288023	MajorDMR-4-25553	28
chr19	1291508	1292307	MajorDMR-4-25554	26
chr19	1295341	1295416	MajorDMR-4-25555	2
chr19	1302568	1302757	MajorDMR-4-25556	7
chr19	1313599	1313605	MajorDMR-4-25557	2
chr19	1333805	1334121	MajorDMR-4-25558	2
chr19	1351063	1351089	MajorDMR-4-25559	2
chr19	1357563	1357715	MajorDMR-4-25560	2
chr19	1359608	1360040	MajorDMR-4-25561	4
chr19	1360705	1360831	MajorDMR-4-25562	2
chr19	1361621	1362512	MajorDMR-4-25563	21
chr19	1363158	1363186	MajorDMR-4-25564	2
chr19	1365573	1366277	MajorDMR-4-25565	14
chr19	1367585	1367947	MajorDMR-4-25566	13
chr19	1381537	1381585	MajorDMR-4-25567	2
chr19	1384750	1384850	MajorDMR-4-25568	3
chr19	1394529	1395359	MajorDMR-4-25569	7
chr19	1395873	1396740	MajorDMR-4-25570	5
chr19	1400392	1400485	MajorDMR-4-25571	7
chr19	1409489	1409938	MajorDMR-4-25572	6
chr19	1411346	1413382	MajorDMR-4-25573	16
chr19	1416990	1419141	MajorDMR-4-25574	55
chr19	1424279	1424432	MajorDMR-4-25575	4
chr19	1435582	1435697	MajorDMR-4-25576	2
chr19	1444961	1445096	MajorDMR-4-25577	3
chr19	1452681	1454103	MajorDMR-4-25578	21
chr19	1455019	1455264	MajorDMR-4-25579	3
chr19	1456588	1457283	MajorDMR-4-25580	11
chr19	1464693	1464701	MajorDMR-4-25581	2
chr19	1467195	1467351	MajorDMR-4-25582	3
chr19	1468733	1471091	MajorDMR-4-25583	42
chr19	1474047	1474524	MajorDMR-4-25584	15
chr19	1491733	1491935	MajorDMR-4-25585	2
chr19	1508695	1508738	MajorDMR-4-25586	2
chr19	1510630	1510676	MajorDMR-4-25587	4
chr19	1526302	1526497	MajorDMR-4-25588	2
chr19	1539065	1539203	MajorDMR-4-25589	8
chr19	1540334	1541073	MajorDMR-4-25590	10
chr19	1618338	1618468	MajorDMR-4-25591	3
chr19	1634413	1634859	MajorDMR-4-25592	4
chr19	1648800	1649287	MajorDMR-4-25593	3
chr19	1650658	1650880	MajorDMR-4-25594	2
chr19	1667457	1667466	MajorDMR-4-25595	2
chr19	1671490	1671742	MajorDMR-4-25596	2
chr19	1674283	1674460	MajorDMR-4-25597	2
chr19	1676203	1676720	MajorDMR-4-25598	6
chr19	1682539	1682585	MajorDMR-4-25599	3
chr19	1691312	1691622	MajorDMR-4-25600	2
chr19	1700601	1700606	MajorDMR-4-25601	2
chr19	1719193	1719207	MajorDMR-4-25602	2
chr19	1734487	1734672	MajorDMR-4-25603	4
chr19	1735235	1735267	MajorDMR-4-25604	2
chr19	1737030	1737138	MajorDMR-4-25605	4
chr19	1744477	1745031	MajorDMR-4-25606	3
chr19	1763179	1763224	MajorDMR-4-25607	2
chr19	1777005	1777147	MajorDMR-4-25608	3
chr19	1788662	1788973	MajorDMR-4-25609	3
chr19	1789610	1789757	MajorDMR-4-25610	2
chr19	1806224	1806589	MajorDMR-4-25611	2
chr19	1807385	1807788	MajorDMR-4-25612	5
chr19	1811638	1811653	MajorDMR-4-25613	2
chr19	1826367	1826783	MajorDMR-4-25614	5
chr19	1827320	1827348	MajorDMR-4-25615	2
chr19	1842190	1842208	MajorDMR-4-25616	2
chr19	1849139	1849343	MajorDMR-4-25617	2
chr19	1873157	1873575	MajorDMR-4-25618	2
chr19	1876679	1877727	MajorDMR-4-25619	24
chr19	1881594	1881694	MajorDMR-4-25620	7
chr19	1909610	1909890	MajorDMR-4-25621	4
chr19	1925945	1926029	MajorDMR-4-25622	3
chr19	1942940	1943428	MajorDMR-4-25623	9
chr19	1948475	1948788	MajorDMR-4-25624	2
chr19	1957072	1957955	MajorDMR-4-25625	12
chr19	1968418	1968457	MajorDMR-4-25626	3
chr19	1972422	1972594	MajorDMR-4-25627	2
chr19	1975219	1975243	MajorDMR-4-25628	2
chr19	2005159	2005314	MajorDMR-4-25629	3
chr19	2013029	2013241	MajorDMR-4-25630	4
chr19	2014752	2014834	MajorDMR-4-25631	3
chr19	2019459	2019480	MajorDMR-4-25632	2
chr19	2034921	2035131	MajorDMR-4-25633	3
chr19	2037264	2037699	MajorDMR-4-25634	4
chr19	2039726	2039780	MajorDMR-4-25635	2
chr19	2042635	2042829	MajorDMR-4-25636	8
chr19	2048479	2048651	MajorDMR-4-25637	2
chr19	2055844	2055953	MajorDMR-4-25638	2
chr19	2056529	2056599	MajorDMR-4-25639	3
chr19	2059668	2059746	MajorDMR-4-25640	3
chr19	2062247	2062535	MajorDMR-4-25641	2
chr19	2090154	2090325	MajorDMR-4-25642	2
chr19	2095399	2095674	MajorDMR-4-25643	4
chr19	2097442	2097491	MajorDMR-4-25644	3
chr19	2102088	2102111	MajorDMR-4-25645	2
chr19	2128088	2128995	MajorDMR-4-25646	7
chr19	2137977	2138180	MajorDMR-4-25647	4
chr19	2144879	2145357	MajorDMR-4-25648	4
chr19	2146323	2146630	MajorDMR-4-25649	4
chr19	2156029	2156039	MajorDMR-4-25650	2
chr19	2165741	2165837	MajorDMR-4-25651	7
chr19	2167495	2168014	MajorDMR-4-25652	7
chr19	2168992	2169056	MajorDMR-4-25653	2
chr19	2185681	2186544	MajorDMR-4-25654	3
chr19	2215674	2215719	MajorDMR-4-25655	2
chr19	2239317	2240270	MajorDMR-4-25656	19
chr19	2250311	2251286	MajorDMR-4-25657	19
chr19	2251990	2252542	MajorDMR-4-25658	5
chr19	2256437	2256471	MajorDMR-4-25659	3
chr19	2275522	2275876	MajorDMR-4-25660	2
chr19	2281031	2282183	MajorDMR-4-25661	13
chr19	2289560	2290991	MajorDMR-4-25662	21
chr19	2305650	2306022	MajorDMR-4-25663	3
chr19	2316001	2316174	MajorDMR-4-25664	5
chr19	2327490	2327697	MajorDMR-4-25665	5
chr19	2329796	2329846	MajorDMR-4-25666	2
chr19	2331428	2331799	MajorDMR-4-25667	2
chr19	2341046	2341686	MajorDMR-4-25668	7
chr19	2346205	2346249	MajorDMR-4-25669	3
chr19	2380980	2381864	MajorDMR-4-25670	11
chr19	2394092	2394483	MajorDMR-4-25671	3
chr19	2395015	2395100	MajorDMR-4-25672	5
chr19	2424757	2424813	MajorDMR-4-25673	3
chr19	2478338	2478826	MajorDMR-4-25674	3
chr19	2491205	2491789	MajorDMR-4-25675	3
chr19	2507303	2507503	MajorDMR-4-25676	6
chr19	2518033	2518510	MajorDMR-4-25677	4
chr19	2520709	2521084	MajorDMR-4-25678	7
chr19	2525963	2526011	MajorDMR-4-25679	2
chr19	2578318	2578532	MajorDMR-4-25680	6
chr19	2593561	2593773	MajorDMR-4-25681	2
chr19	2599593	2599673	MajorDMR-4-25682	6
chr19	2634246	2635151	MajorDMR-4-25683	11
chr19	2639145	2639622	MajorDMR-4-25684	11
chr19	2650211	2650287	MajorDMR-4-25685	2
chr19	2663822	2664690	MajorDMR-4-25686	21
chr19	2668086	2669060	MajorDMR-4-25687	16
chr19	2695404	2695830	MajorDMR-4-25688	7
chr19	2717868	2718144	MajorDMR-4-25689	8
chr19	2719353	2719843	MajorDMR-4-25690	3
chr19	2727085	2727209	MajorDMR-4-25691	3
chr19	2727738	2727896	MajorDMR-4-25692	4
chr19	2749189	2749210	MajorDMR-4-25693	2
chr19	2779379	2779577	MajorDMR-4-25694	4
chr19	2783838	2784008	MajorDMR-4-25695	2
chr19	2786305	2786425	MajorDMR-4-25696	3
chr19	2887678	2888183	MajorDMR-4-25697	5
chr19	2897879	2898008	MajorDMR-4-25698	2
chr19	2923575	2923848	MajorDMR-4-25699	4
chr19	2943730	2944163	MajorDMR-4-25700	2
chr19	2966381	2966469	MajorDMR-4-25701	3
chr19	2968591	2969235	MajorDMR-4-25702	6
chr19	2976651	2976675	MajorDMR-4-25703	2
chr19	2982459	2983908	MajorDMR-4-25704	28
chr19	2986972	2987988	MajorDMR-4-25705	14
chr19	3006273	3006281	MajorDMR-4-25706	2
chr19	3027896	3028350	MajorDMR-4-25707	3
chr19	3029379	3029880	MajorDMR-4-25708	3
chr19	3039665	3040340	MajorDMR-4-25709	6
chr19	3041438	3042848	MajorDMR-4-25710	10
chr19	3047812	3047876	MajorDMR-4-25711	3
chr19	3053479	3054139	MajorDMR-4-25712	4
chr19	3055714	3056528	MajorDMR-4-25713	13
chr19	3073244	3073307	MajorDMR-4-25714	2
chr19	3074101	3074125	MajorDMR-4-25715	2
chr19	3097909	3098208	MajorDMR-4-25716	3
chr19	3098762	3099070	MajorDMR-4-25717	10
chr19	3104200	3104412	MajorDMR-4-25718	5
chr19	3125327	3125406	MajorDMR-4-25719	2
chr19	3136075	3136149	MajorDMR-4-25720	3
chr19	3137151	3137343	MajorDMR-4-25721	5
chr19	3224005	3224241	MajorDMR-4-25722	2
chr19	3243362	3244109	MajorDMR-4-25723	4
chr19	3245722	3245764	MajorDMR-4-25724	2
chr19	3248521	3248645	MajorDMR-4-25725	2
chr19	3268186	3269011	MajorDMR-4-25726	10
chr19	3285064	3286239	MajorDMR-4-25727	12
chr19	3290077	3290172	MajorDMR-4-25728	2
chr19	3294716	3294752	MajorDMR-4-25729	2
chr19	3304935	3305331	MajorDMR-4-25730	2
chr19	3319904	3320075	MajorDMR-4-25731	3
chr19	3320582	3320669	MajorDMR-4-25732	2
chr19	3325960	3326293	MajorDMR-4-25733	2
chr19	3327630	3327656	MajorDMR-4-25734	2
chr19	3332864	3333069	MajorDMR-4-25735	2
chr19	3336355	3337163	MajorDMR-4-25736	5
chr19	3345649	3345654	MajorDMR-4-25737	2
chr19	3364999	3365039	MajorDMR-4-25738	3
chr19	3365735	3365769	MajorDMR-4-25739	2
chr19	3367336	3371239	MajorDMR-4-25740	94
chr19	3372040	3372058	MajorDMR-4-25741	2
chr19	3374934	3376007	MajorDMR-4-25742	11
chr19	3378870	3379040	MajorDMR-4-25743	3
chr19	3383442	3383828	MajorDMR-4-25744	7
chr19	3384416	3385034	MajorDMR-4-25745	16
chr19	3387391	3387616	MajorDMR-4-25746	3
chr19	3390074	3390475	MajorDMR-4-25747	11
chr19	3392626	3392839	MajorDMR-4-25748	2
chr19	3397615	3398908	MajorDMR-4-25749	17
chr19	3403353	3403683	MajorDMR-4-25750	2
chr19	3406816	3406886	MajorDMR-4-25751	2
chr19	3407710	3408177	MajorDMR-4-25752	8
chr19	3410162	3410240	MajorDMR-4-25753	2
chr19	3411819	3412049	MajorDMR-4-25754	3
chr19	3413726	3413967	MajorDMR-4-25755	4
chr19	3423346	3424048	MajorDMR-4-25756	5
chr19	3440159	3440302	MajorDMR-4-25757	2
chr19	3441639	3442448	MajorDMR-4-25758	4
chr19	3444074	3444367	MajorDMR-4-25759	3
chr19	3450850	3451324	MajorDMR-4-25760	9
chr19	3456135	3456338	MajorDMR-4-25761	2
chr19	3457233	3459712	MajorDMR-4-25762	37
chr19	3463017	3464403	MajorDMR-4-25763	18
chr19	3465218	3465710	MajorDMR-4-25764	2
chr19	3466576	3467328	MajorDMR-4-25765	6
chr19	3468836	3469525	MajorDMR-4-25766	5
chr19	3479089	3479289	MajorDMR-4-25767	3
chr19	3480227	3480465	MajorDMR-4-25768	5
chr19	3482607	3483413	MajorDMR-4-25769	9
chr19	3513911	3513943	MajorDMR-4-25770	2
chr19	3516538	3517186	MajorDMR-4-25771	16
chr19	3525564	3525992	MajorDMR-4-25772	2
chr19	3539025	3539521	MajorDMR-4-25773	9
chr19	3571861	3572073	MajorDMR-4-25774	2
chr19	3577441	3577891	MajorDMR-4-25775	4
chr19	3578587	3579001	MajorDMR-4-25776	2
chr19	3580471	3580526	MajorDMR-4-25777	2
chr19	3585027	3585281	MajorDMR-4-25778	2
chr19	3595031	3595535	MajorDMR-4-25779	2
chr19	3607553	3607892	MajorDMR-4-25780	6
chr19	3608677	3608901	MajorDMR-4-25781	2
chr19	3613701	3614109	MajorDMR-4-25782	3
chr19	3618592	3618736	MajorDMR-4-25783	5
chr19	3632665	3633059	MajorDMR-4-25784	14
chr19	3643696	3643713	MajorDMR-4-25785	2
chr19	3645097	3645279	MajorDMR-4-25786	7
chr19	3669682	3670498	MajorDMR-4-25787	7
chr19	3671092	3672229	MajorDMR-4-25788	36
chr19	3687989	3688254	MajorDMR-4-25789	8
chr19	3692967	3693129	MajorDMR-4-25790	3
chr19	3698955	3699151	MajorDMR-4-25791	4
chr19	3708471	3708748	MajorDMR-4-25792	3
chr19	3709489	3709914	MajorDMR-4-25793	2
chr19	3717934	3717942	MajorDMR-4-25794	2
chr19	3722926	3722941	MajorDMR-4-25795	2
chr19	3770800	3771288	MajorDMR-4-25796	2
chr19	3775020	3775036	MajorDMR-4-25797	2
chr19	3784584	3784873	MajorDMR-4-25798	4
chr19	3811148	3811175	MajorDMR-4-25799	2
chr19	3818545	3818926	MajorDMR-4-25800	4
chr19	3822019	3822275	MajorDMR-4-25801	5
chr19	3830653	3830854	MajorDMR-4-25802	6
chr19	3893903	3894376	MajorDMR-4-25803	3
chr19	3899603	3899749	MajorDMR-4-25804	3
chr19	3933789	3933974	MajorDMR-4-25805	3
chr19	3950857	3950888	MajorDMR-4-25806	2
chr19	3953401	3953617	MajorDMR-4-25807	2
chr19	3999980	4000010	MajorDMR-4-25808	2
chr19	4009106	4009436	MajorDMR-4-25809	4
chr19	4014307	4014959	MajorDMR-4-25810	4
chr19	4032569	4032689	MajorDMR-4-25811	3
chr19	4043284	4043675	MajorDMR-4-25812	4
chr19	4061497	4061566	MajorDMR-4-25813	4
chr19	4068588	4068751	MajorDMR-4-25814	3
chr19	4069526	4069645	MajorDMR-4-25815	3
chr19	4084357	4084369	MajorDMR-4-25816	2
chr19	4104729	4105336	MajorDMR-4-25817	4
chr19	4134387	4134503	MajorDMR-4-25818	2
chr19	4193830	4194178	MajorDMR-4-25819	3
chr19	4229422	4229655	MajorDMR-4-25820	3
chr19	4241930	4242042	MajorDMR-4-25821	2
chr19	4269586	4269596	MajorDMR-4-25822	2
chr19	4277321	4277334	MajorDMR-4-25823	2
chr19	4278418	4278709	MajorDMR-4-25824	3
chr19	4280166	4280362	MajorDMR-4-25825	5
chr19	4352658	4353025	MajorDMR-4-25826	3
chr19	4364303	4364412	MajorDMR-4-25827	2
chr19	4368489	4369543	MajorDMR-4-25828	7
chr19	4371286	4371790	MajorDMR-4-25829	9
chr19	4374037	4374275	MajorDMR-4-25830	5
chr19	4377022	4377030	MajorDMR-4-25831	2
chr19	4380025	4381025	MajorDMR-4-25832	4
chr19	4388700	4390905	MajorDMR-4-25833	14
chr19	4397127	4397265	MajorDMR-4-25834	2
chr19	4403548	4403816	MajorDMR-4-25835	5
chr19	4404422	4404622	MajorDMR-4-25836	2
chr19	4448364	4449120	MajorDMR-4-25837	5
chr19	4474910	4475278	MajorDMR-4-25838	4
chr19	4547453	4548089	MajorDMR-4-25839	8
chr19	4558440	4558741	MajorDMR-4-25840	5
chr19	4574779	4575639	MajorDMR-4-25841	8
chr19	4582231	4582272	MajorDMR-4-25842	3
chr19	4583511	4583950	MajorDMR-4-25843	4
chr19	4597168	4597705	MajorDMR-4-25844	8
chr19	4599044	4599238	MajorDMR-4-25845	4
chr19	4606973	4607147	MajorDMR-4-25846	3
chr19	4717429	4717448	MajorDMR-4-25847	2
chr19	4722549	4722661	MajorDMR-4-25848	2
chr19	4738282	4738868	MajorDMR-4-25849	7
chr19	4742516	4743354	MajorDMR-4-25850	7
chr19	4764243	4764452	MajorDMR-4-25851	3
chr19	4781543	4781672	MajorDMR-4-25852	2
chr19	4785990	4786300	MajorDMR-4-25853	2
chr19	4788242	4788259	MajorDMR-4-25854	2
chr19	4789257	4789600	MajorDMR-4-25855	4
chr19	4832127	4832402	MajorDMR-4-25856	3
chr19	4878148	4878629	MajorDMR-4-25857	19
chr19	4910940	4911099	MajorDMR-4-25858	2
chr19	4976605	4976932	MajorDMR-4-25859	9
chr19	5012059	5012380	MajorDMR-4-25860	2
chr19	5022955	5023436	MajorDMR-4-25861	15
chr19	5027197	5027314	MajorDMR-4-25862	2
chr19	5034718	5034963	MajorDMR-4-25863	2
chr19	5046827	5046848	MajorDMR-4-25864	2
chr19	5048621	5049039	MajorDMR-4-25865	2
chr19	5049687	5050494	MajorDMR-4-25866	16
chr19	5051090	5051542	MajorDMR-4-25867	2
chr19	5053334	5053633	MajorDMR-4-25868	5
chr19	5058327	5058441	MajorDMR-4-25869	4
chr19	5059352	5059645	MajorDMR-4-25870	5
chr19	5064264	5064641	MajorDMR-4-25871	8
chr19	5078320	5078503	MajorDMR-4-25872	2
chr19	5080103	5080810	MajorDMR-4-25873	4
chr19	5093263	5094385	MajorDMR-4-25874	16
chr19	5095268	5095354	MajorDMR-4-25875	4
chr19	5102864	5104438	MajorDMR-4-25876	46
chr19	5107461	5108085	MajorDMR-4-25877	11
chr19	5112876	5113582	MajorDMR-4-25878	16
chr19	5115009	5115238	MajorDMR-4-25879	2
chr19	5127967	5128715	MajorDMR-4-25880	3
chr19	5132100	5132200	MajorDMR-4-25881	4
chr19	5137291	5137443	MajorDMR-4-25882	2
chr19	5138005	5138131	MajorDMR-4-25883	4
chr19	5140511	5140639	MajorDMR-4-25884	3
chr19	5142803	5142857	MajorDMR-4-25885	3
chr19	5155192	5155291	MajorDMR-4-25886	2
chr19	5156111	5156641	MajorDMR-4-25887	7
chr19	5212953	5213015	MajorDMR-4-25888	3
chr19	5225922	5226082	MajorDMR-4-25889	2
chr19	5229475	5230378	MajorDMR-4-25890	9
chr19	5236475	5236533	MajorDMR-4-25891	2
chr19	5242106	5242536	MajorDMR-4-25892	2
chr19	5246527	5248614	MajorDMR-4-25893	25
chr19	5250113	5251237	MajorDMR-4-25894	12
chr19	5268985	5269230	MajorDMR-4-25895	2
chr19	5290327	5290857	MajorDMR-4-25896	4
chr19	5291556	5291814	MajorDMR-4-25897	3
chr19	5292341	5292687	MajorDMR-4-25898	5
chr19	5308234	5308381	MajorDMR-4-25899	3
chr19	5313443	5313770	MajorDMR-4-25900	13
chr19	5320534	5320972	MajorDMR-4-25901	2
chr19	5326536	5327224	MajorDMR-4-25902	9
chr19	5331032	5331039	MajorDMR-4-25903	2
chr19	5334003	5334081	MajorDMR-4-25904	2
chr19	5334656	5336409	MajorDMR-4-25905	38
chr19	5352330	5352607	MajorDMR-4-25906	2
chr19	5356939	5357223	MajorDMR-4-25907	2
chr19	5361990	5362069	MajorDMR-4-25908	2
chr19	5364762	5364922	MajorDMR-4-25909	3
chr19	5370278	5370313	MajorDMR-4-25910	2
chr19	5394705	5395165	MajorDMR-4-25911	4
chr19	5396120	5396211	MajorDMR-4-25912	3
chr19	5417708	5418399	MajorDMR-4-25913	18
chr19	5425879	5426677	MajorDMR-4-25914	9
chr19	5431142	5431219	MajorDMR-4-25915	2
chr19	5434133	5434268	MajorDMR-4-25916	3
chr19	5445427	5445566	MajorDMR-4-25917	4
chr19	5451034	5452236	MajorDMR-4-25918	12
chr19	5472143	5472411	MajorDMR-4-25919	2
chr19	5484587	5484675	MajorDMR-4-25920	2
chr19	5489469	5490079	MajorDMR-4-25921	16
chr19	5494832	5495036	MajorDMR-4-25922	5
chr19	5530722	5531042	MajorDMR-4-25923	4
chr19	5536347	5537377	MajorDMR-4-25924	20
chr19	5539090	5539537	MajorDMR-4-25925	10
chr19	5542906	5542945	MajorDMR-4-25926	3
chr19	5567576	5567583	MajorDMR-4-25927	2
chr19	5585216	5585444	MajorDMR-4-25928	2
chr19	5587685	5587700	MajorDMR-4-25929	2
chr19	5588981	5589261	MajorDMR-4-25930	9
chr19	5599320	5599385	MajorDMR-4-25931	2
chr19	5618264	5619219	MajorDMR-4-25932	18
chr19	5620752	5621696	MajorDMR-4-25933	8
chr19	5625634	5625953	MajorDMR-4-25934	8
chr19	5635955	5636037	MajorDMR-4-25935	3
chr19	5637536	5637791	MajorDMR-4-25936	3
chr19	5686403	5687530	MajorDMR-4-25937	6
chr19	5746129	5746479	MajorDMR-4-25938	2
chr19	5748991	5749241	MajorDMR-4-25939	3
chr19	5801472	5801481	MajorDMR-4-25940	2
chr19	5805940	5805953	MajorDMR-4-25941	2
chr19	5809657	5809687	MajorDMR-4-25942	2
chr19	5822190	5822828	MajorDMR-4-25943	7
chr19	5851162	5851256	MajorDMR-4-25944	2
chr19	5880635	5881555	MajorDMR-4-25945	7
chr19	5883439	5883763	MajorDMR-4-25946	3
chr19	5892623	5892781	MajorDMR-4-25947	2
chr19	5905330	5905335	MajorDMR-4-25948	2
chr19	5934962	5935901	MajorDMR-4-25949	23
chr19	5947398	5947711	MajorDMR-4-25950	2
chr19	5951332	5951870	MajorDMR-4-25951	8
chr19	5953405	5955003	MajorDMR-4-25952	22
chr19	5959927	5960286	MajorDMR-4-25953	4
chr19	5962079	5962442	MajorDMR-4-25954	6
chr19	5966242	5966550	MajorDMR-4-25955	4
chr19	5968289	5968822	MajorDMR-4-25956	10
chr19	6048229	6048632	MajorDMR-4-25957	2
chr19	6056745	6057421	MajorDMR-4-25958	8
chr19	6058380	6058666	MajorDMR-4-25959	4
chr19	6065549	6066216	MajorDMR-4-25960	5
chr19	6071386	6072112	MajorDMR-4-25961	5
chr19	6076686	6077379	MajorDMR-4-25962	12
chr19	6083496	6083608	MajorDMR-4-25963	3
chr19	6087165	6087628	MajorDMR-4-25964	2
chr19	6091643	6091667	MajorDMR-4-25965	2
chr19	6092297	6092433	MajorDMR-4-25966	2
chr19	6099239	6099594	MajorDMR-4-25967	2
chr19	6102975	6104095	MajorDMR-4-25968	8
chr19	6181663	6181991	MajorDMR-4-25969	2
chr19	6207197	6207342	MajorDMR-4-25970	3
chr19	6215747	6216157	MajorDMR-4-25971	3
chr19	6216792	6216972	MajorDMR-4-25972	2
chr19	6217935	6218274	MajorDMR-4-25973	3
chr19	6219822	6220035	MajorDMR-4-25974	4
chr19	6223574	6223766	MajorDMR-4-25975	2
chr19	6227960	6229169	MajorDMR-4-25976	16
chr19	6239122	6239482	MajorDMR-4-25977	5
chr19	6240412	6242063	MajorDMR-4-25978	15
chr19	6243257	6243288	MajorDMR-4-25979	2
chr19	6250098	6250121	MajorDMR-4-25980	2
chr19	6250623	6250654	MajorDMR-4-25981	2
chr19	6259715	6260027	MajorDMR-4-25982	5
chr19	6271479	6271980	MajorDMR-4-25983	10
chr19	6273753	6274321	MajorDMR-4-25984	24
chr19	6277474	6277501	MajorDMR-4-25985	2
chr19	6278382	6278894	MajorDMR-4-25986	4
chr19	6291456	6291957	MajorDMR-4-25987	2
chr19	6295520	6296086	MajorDMR-4-25988	4
chr19	6296852	6296893	MajorDMR-4-25989	2
chr19	6299925	6300035	MajorDMR-4-25990	2
chr19	6371579	6371958	MajorDMR-4-25991	3
chr19	6412284	6414380	MajorDMR-4-25992	17
chr19	6417824	6418265	MajorDMR-4-25993	4
chr19	6421148	6421529	MajorDMR-4-25994	2
chr19	6422414	6423245	MajorDMR-4-25995	5
chr19	6429598	6430156	MajorDMR-4-25996	3
chr19	6463948	6464089	MajorDMR-4-25997	2
chr19	6464624	6465152	MajorDMR-4-25998	6
chr19	6476884	6477310	MajorDMR-4-25999	3
chr19	6497555	6497636	MajorDMR-4-26000	2
chr19	6518231	6518681	MajorDMR-4-26001	4
chr19	6534173	6534490	MajorDMR-4-26002	2
chr19	6573833	6573952	MajorDMR-4-26003	2
chr19	6581951	6582267	MajorDMR-4-26004	2
chr19	6586199	6586260	MajorDMR-4-26005	3
chr19	6587865	6588154	MajorDMR-4-26006	8
chr19	6591584	6591982	MajorDMR-4-26007	7
chr19	6593544	6593921	MajorDMR-4-26008	2
chr19	6595255	6595272	MajorDMR-4-26009	2
chr19	6602258	6602415	MajorDMR-4-26010	2
chr19	6658898	6659147	MajorDMR-4-26011	6
chr19	6659936	6660303	MajorDMR-4-26012	4
chr19	6661083	6661198	MajorDMR-4-26013	6
chr19	6674954	6675202	MajorDMR-4-26014	4
chr19	6676240	6676300	MajorDMR-4-26015	2
chr19	6693165	6693572	MajorDMR-4-26016	2
chr19	6696787	6696835	MajorDMR-4-26017	2
chr19	6701369	6702176	MajorDMR-4-26018	4
chr19	6706880	6706977	MajorDMR-4-26019	2
chr19	6710966	6711262	MajorDMR-4-26020	7
chr19	6714135	6714178	MajorDMR-4-26021	2
chr19	6741177	6741661	MajorDMR-4-26022	2
chr19	6745087	6745322	MajorDMR-4-26023	5
chr19	6765752	6767013	MajorDMR-4-26024	11
chr19	6773300	6773349	MajorDMR-4-26025	2
chr19	6792274	6792767	MajorDMR-4-26026	2
chr19	6809603	6809719	MajorDMR-4-26027	2
chr19	6820675	6821029	MajorDMR-4-26028	2
chr19	6827809	6828593	MajorDMR-4-26029	4
chr19	6836317	6836374	MajorDMR-4-26030	2
chr19	6857300	6857389	MajorDMR-4-26031	3
chr19	6867037	6867057	MajorDMR-4-26032	2
chr19	6868440	6868596	MajorDMR-4-26033	4
chr19	6873683	6873868	MajorDMR-4-26034	2
chr19	6876794	6877180	MajorDMR-4-26035	2
chr19	6878176	6878594	MajorDMR-4-26036	4
chr19	6880306	6880441	MajorDMR-4-26037	2
chr19	6882149	6882329	MajorDMR-4-26038	2
chr19	6891339	6891720	MajorDMR-4-26039	2
chr19	6901480	6901888	MajorDMR-4-26040	2
chr19	6936611	6936789	MajorDMR-4-26041	2
chr19	6942960	6943217	MajorDMR-4-26042	2
chr19	6951242	6951530	MajorDMR-4-26043	2
chr19	6953788	6954288	MajorDMR-4-26044	2
chr19	6967828	6967982	MajorDMR-4-26045	4
chr19	6984355	6984591	MajorDMR-4-26046	2
chr19	6988597	6988959	MajorDMR-4-26047	2
chr19	6990610	6990920	MajorDMR-4-26048	2
chr19	6997431	6997573	MajorDMR-4-26049	2
chr19	6999728	7000685	MajorDMR-4-26050	3
chr19	7009984	7010147	MajorDMR-4-26051	3
chr19	7067340	7067405	MajorDMR-4-26052	3
chr19	7135048	7135240	MajorDMR-4-26053	3
chr19	7224187	7224591	MajorDMR-4-26054	5
chr19	7231099	7231264	MajorDMR-4-26055	3
chr19	7244058	7244201	MajorDMR-4-26056	2
chr19	7250674	7250752	MajorDMR-4-26057	2
chr19	7269289	7269382	MajorDMR-4-26058	2
chr19	7272945	7273372	MajorDMR-4-26059	2
chr19	7288947	7289387	MajorDMR-4-26060	2
chr19	7297807	7298089	MajorDMR-4-26061	3
chr19	7463782	7464192	MajorDMR-4-26062	5
chr19	7501600	7501808	MajorDMR-4-26063	2
chr19	7507484	7507508	MajorDMR-4-26064	2
chr19	7543473	7543652	MajorDMR-4-26065	3
chr19	7547897	7548258	MajorDMR-4-26066	4
chr19	7598416	7598599	MajorDMR-4-26067	4
chr19	7619643	7619869	MajorDMR-4-26068	3
chr19	7627834	7627912	MajorDMR-4-26069	3
chr19	7683475	7684377	MajorDMR-4-26070	7
chr19	7700574	7700682	MajorDMR-4-26071	2
chr19	7701423	7701584	MajorDMR-4-26072	3
chr19	7702493	7702713	MajorDMR-4-26073	7
chr19	7735708	7736039	MajorDMR-4-26074	2
chr19	7754765	7755056	MajorDMR-4-26075	2
chr19	7758258	7758516	MajorDMR-4-26076	2
chr19	7794209	7794941	MajorDMR-4-26077	10
chr19	7796068	7796325	MajorDMR-4-26078	9
chr19	7831713	7831897	MajorDMR-4-26079	2
chr19	7843294	7843717	MajorDMR-4-26080	4
chr19	7852481	7852821	MajorDMR-4-26081	3
chr19	7854544	7854700	MajorDMR-4-26082	5
chr19	7897095	7897155	MajorDMR-4-26083	2
chr19	7914911	7915603	MajorDMR-4-26084	12
chr19	7921196	7921228	MajorDMR-4-26085	2
chr19	7928172	7928207	MajorDMR-4-26086	2
chr19	7934838	7935401	MajorDMR-4-26087	4
chr19	7953613	7953686	MajorDMR-4-26088	3
chr19	7979549	7979754	MajorDMR-4-26089	2
chr19	8036666	8037420	MajorDMR-4-26090	10
chr19	8038530	8039399	MajorDMR-4-26091	24
chr19	8043218	8043799	MajorDMR-4-26092	3
chr19	8051516	8052373	MajorDMR-4-26093	9
chr19	8057497	8057821	MajorDMR-4-26094	2
chr19	8068569	8069016	MajorDMR-4-26095	3
chr19	8093945	8094098	MajorDMR-4-26096	3
chr19	8115058	8115116	MajorDMR-4-26097	2
chr19	8141124	8141132	MajorDMR-4-26098	2
chr19	8212301	8212450	MajorDMR-4-26099	3
chr19	8213582	8213739	MajorDMR-4-26100	2
chr19	8214819	8215007	MajorDMR-4-26101	2
chr19	8219065	8219501	MajorDMR-4-26102	2
chr19	8263101	8263133	MajorDMR-4-26103	2
chr19	8272785	8273105	MajorDMR-4-26104	4
chr19	8279747	8279988	MajorDMR-4-26105	2
chr19	8286218	8286318	MajorDMR-4-26106	3
chr19	8289428	8289872	MajorDMR-4-26107	2
chr19	8369929	8369940	MajorDMR-4-26108	2
chr19	8372067	8372204	MajorDMR-4-26109	2
chr19	8373874	8374041	MajorDMR-4-26110	3
chr19	8376848	8377013	MajorDMR-4-26111	4
chr19	8387342	8387861	MajorDMR-4-26112	5
chr19	8397933	8397968	MajorDMR-4-26113	2
chr19	8400748	8401300	MajorDMR-4-26114	5
chr19	8417665	8417849	MajorDMR-4-26115	3
chr19	8426896	8427135	MajorDMR-4-26116	4
chr19	8471987	8472326	MajorDMR-4-26117	2
chr19	8498990	8499630	MajorDMR-4-26118	5
chr19	8511074	8512889	MajorDMR-4-26119	14
chr19	8513485	8514026	MajorDMR-4-26120	4
chr19	8516437	8516734	MajorDMR-4-26121	3
chr19	8517535	8517731	MajorDMR-4-26122	2
chr19	8521926	8523022	MajorDMR-4-26123	4
chr19	8524905	8525435	MajorDMR-4-26124	5
chr19	8526259	8526303	MajorDMR-4-26125	2
chr19	8526902	8527971	MajorDMR-4-26126	6
chr19	8543195	8543343	MajorDMR-4-26127	2
chr19	8546368	8546633	MajorDMR-4-26128	2
chr19	8547479	8547515	MajorDMR-4-26129	4
chr19	8551568	8552303	MajorDMR-4-26130	10
chr19	8555076	8555372	MajorDMR-4-26131	2
chr19	8567315	8567539	MajorDMR-4-26132	2
chr19	8575714	8575962	MajorDMR-4-26133	2
chr19	8576485	8576743	MajorDMR-4-26134	4
chr19	8593359	8593478	MajorDMR-4-26135	2
chr19	8643313	8643359	MajorDMR-4-26136	2
chr19	8644735	8644791	MajorDMR-4-26137	2
chr19	8645400	8645864	MajorDMR-4-26138	6
chr19	8660647	8660759	MajorDMR-4-26139	3
chr19	8676462	8676552	MajorDMR-4-26140	6
chr19	8680510	8681613	MajorDMR-4-26141	4
chr19	8740941	8741276	MajorDMR-4-26142	3
chr19	8747675	8748136	MajorDMR-4-26143	7
chr19	8749177	8749502	MajorDMR-4-26144	5
chr19	8766923	8767213	MajorDMR-4-26145	7
chr19	8774232	8774543	MajorDMR-4-26146	4
chr19	8792970	8793024	MajorDMR-4-26147	2
chr19	8793674	8793911	MajorDMR-4-26148	2
chr19	8794512	8794862	MajorDMR-4-26149	2
chr19	8797927	8798013	MajorDMR-4-26150	2
chr19	8805086	8805194	MajorDMR-4-26151	3
chr19	8810576	8811123	MajorDMR-4-26152	3
chr19	8812338	8813062	MajorDMR-4-26153	6
chr19	8813970	8814493	MajorDMR-4-26154	3
chr19	8900699	8900720	MajorDMR-4-26155	2
chr19	8951061	8951095	MajorDMR-4-26156	2
chr19	8953381	8953474	MajorDMR-4-26157	2
chr19	8967025	8967080	MajorDMR-4-26158	2
chr19	8967831	8968596	MajorDMR-4-26159	3
chr19	8973774	8974223	MajorDMR-4-26160	2
chr19	8978726	8979548	MajorDMR-4-26161	6
chr19	8983208	8983510	MajorDMR-4-26162	2
chr19	8986054	8986219	MajorDMR-4-26163	2
chr19	8989627	8990044	MajorDMR-4-26164	2
chr19	8990873	8990958	MajorDMR-4-26165	2
chr19	8995713	8996183	MajorDMR-4-26166	2
chr19	9001695	9002164	MajorDMR-4-26167	3
chr19	9013091	9013452	MajorDMR-4-26168	2
chr19	9028041	9028093	MajorDMR-4-26169	2
chr19	9054195	9054252	MajorDMR-4-26170	2
chr19	9061795	9062016	MajorDMR-4-26171	2
chr19	9066037	9066390	MajorDMR-4-26172	2
chr19	9080054	9080492	MajorDMR-4-26173	2
chr19	9082478	9082798	MajorDMR-4-26174	2
chr19	9097146	9097223	MajorDMR-4-26175	2
chr19	9097895	9098059	MajorDMR-4-26176	2
chr19	9100492	9100699	MajorDMR-4-26177	2
chr19	9101961	9102271	MajorDMR-4-26178	2
chr19	9106495	9106624	MajorDMR-4-26179	2
chr19	9110914	9111086	MajorDMR-4-26180	2
chr19	9118317	9118595	MajorDMR-4-26181	3
chr19	9119240	9120223	MajorDMR-4-26182	13
chr19	9121566	9121673	MajorDMR-4-26183	4
chr19	9125680	9125705	MajorDMR-4-26184	2
chr19	9136790	9137357	MajorDMR-4-26185	6
chr19	9161057	9161116	MajorDMR-4-26186	2
chr19	9165725	9166593	MajorDMR-4-26187	8
chr19	9180568	9181138	MajorDMR-4-26188	7
chr19	9218036	9218201	MajorDMR-4-26189	2
chr19	9236967	9237148	MajorDMR-4-26190	2
chr19	9304186	9304660	MajorDMR-4-26191	2
chr19	9321958	9322303	MajorDMR-4-26192	2
chr19	9325801	9325880	MajorDMR-4-26193	2
chr19	9350704	9350731	MajorDMR-4-26194	2
chr19	9353176	9353459	MajorDMR-4-26195	2
chr19	9358103	9358301	MajorDMR-4-26196	2
chr19	9360624	9360698	MajorDMR-4-26197	2
chr19	9382838	9383043	MajorDMR-4-26198	2
chr19	9384890	9385174	MajorDMR-4-26199	2
chr19	9391208	9391252	MajorDMR-4-26200	2
chr19	9430210	9430468	MajorDMR-4-26201	2
chr19	9432549	9432563	MajorDMR-4-26202	2
chr19	9794811	9794821	MajorDMR-4-26203	2
chr19	9827213	9827764	MajorDMR-4-26204	4
chr19	9832460	9832920	MajorDMR-4-26205	4
chr19	9953392	9953635	MajorDMR-4-26206	3
chr19	9960912	9961038	MajorDMR-4-26207	3
chr19	9963595	9964008	MajorDMR-4-26208	6
chr19	9974314	9974562	MajorDMR-4-26209	7
chr19	9976626	9977140	MajorDMR-4-26210	13
chr19	9986166	9986943	MajorDMR-4-26211	5
chr19	9994208	9994335	MajorDMR-4-26212	3
chr19	9997394	9997980	MajorDMR-4-26213	3
chr19	9999348	9999737	MajorDMR-4-26214	2
chr19	10012079	10012462	MajorDMR-4-26215	3
chr19	10016901	10017436	MajorDMR-4-26216	8
chr19	10035795	10036066	MajorDMR-4-26217	3
chr19	10044605	10044816	MajorDMR-4-26218	3
chr19	10056027	10056421	MajorDMR-4-26219	4
chr19	10063138	10063233	MajorDMR-4-26220	4
chr19	10076888	10078979	MajorDMR-4-26221	40
chr19	10081650	10082627	MajorDMR-4-26222	5
chr19	10091527	10091642	MajorDMR-4-26223	2
chr19	10110897	10111446	MajorDMR-4-26224	4
chr19	10121191	10121231	MajorDMR-4-26225	2
chr19	10124139	10124153	MajorDMR-4-26226	2
chr19	10172698	10172826	MajorDMR-4-26227	5
chr19	10225379	10226007	MajorDMR-4-26228	5
chr19	10231643	10231712	MajorDMR-4-26229	3
chr19	10233301	10233352	MajorDMR-4-26230	2
chr19	10297508	10297720	MajorDMR-4-26231	2
chr19	10303859	10304628	MajorDMR-4-26232	4
chr19	10337151	10337558	MajorDMR-4-26233	3
chr19	10347031	10347232	MajorDMR-4-26234	2
chr19	10353623	10353660	MajorDMR-4-26235	3
chr19	10381354	10381556	MajorDMR-4-26236	3
chr19	10403293	10405147	MajorDMR-4-26237	9
chr19	10406102	10407253	MajorDMR-4-26238	22
chr19	10445211	10445966	MajorDMR-4-26239	17
chr19	10463878	10464917	MajorDMR-4-26240	5
chr19	10501098	10501487	MajorDMR-4-26241	3
chr19	10528229	10528417	MajorDMR-4-26242	4
chr19	10535479	10535793	MajorDMR-4-26243	8
chr19	10541273	10543233	MajorDMR-4-26244	80
chr19	10564567	10564587	MajorDMR-4-26245	2
chr19	10565522	10565667	MajorDMR-4-26246	3
chr19	10571662	10571939	MajorDMR-4-26247	4
chr19	10625752	10626084	MajorDMR-4-26248	5
chr19	10627803	10628015	MajorDMR-4-26249	3
chr19	10675473	10675788	MajorDMR-4-26250	2
chr19	10697605	10697691	MajorDMR-4-26251	3
chr19	10719480	10719607	MajorDMR-4-26252	2
chr19	10735915	10736554	MajorDMR-4-26253	17
chr19	10753074	10753088	MajorDMR-4-26254	2
chr19	10754451	10755188	MajorDMR-4-26255	4
chr19	10766747	10768168	MajorDMR-4-26256	11
chr19	10769916	10770407	MajorDMR-4-26257	5
chr19	10771982	10772227	MajorDMR-4-26258	2
chr19	10780085	10780390	MajorDMR-4-26259	4
chr19	10781442	10781760	MajorDMR-4-26260	4
chr19	10788346	10788616	MajorDMR-4-26261	3
chr19	10795668	10797186	MajorDMR-4-26262	12
chr19	10797952	10797989	MajorDMR-4-26263	2
chr19	10805414	10806246	MajorDMR-4-26264	5
chr19	10810902	10810912	MajorDMR-4-26265	2
chr19	10813064	10813206	MajorDMR-4-26266	2
chr19	10835566	10835667	MajorDMR-4-26267	2
chr19	10837718	10837783	MajorDMR-4-26268	2
chr19	10838333	10839148	MajorDMR-4-26269	16
chr19	10847254	10847360	MajorDMR-4-26270	2
chr19	10859906	10859982	MajorDMR-4-26271	3
chr19	10872738	10873010	MajorDMR-4-26272	6
chr19	10875969	10876051	MajorDMR-4-26273	3
chr19	10877284	10877684	MajorDMR-4-26274	9
chr19	10881242	10881459	MajorDMR-4-26275	3
chr19	10941603	10941855	MajorDMR-4-26276	3
chr19	10984097	10984351	MajorDMR-4-26277	2
chr19	10992761	10992817	MajorDMR-4-26278	2
chr19	10996044	10996102	MajorDMR-4-26279	3
chr19	10999118	10999506	MajorDMR-4-26280	11
chr19	11002124	11002149	MajorDMR-4-26281	2
chr19	11005454	11005480	MajorDMR-4-26282	2
chr19	11007290	11007610	MajorDMR-4-26283	4
chr19	11009625	11010436	MajorDMR-4-26284	13
chr19	11011294	11011485	MajorDMR-4-26285	3
chr19	11033092	11033441	MajorDMR-4-26286	3
chr19	11034809	11034898	MajorDMR-4-26287	3
chr19	11073020	11073100	MajorDMR-4-26288	2
chr19	11076299	11076454	MajorDMR-4-26289	2
chr19	11090645	11091371	MajorDMR-4-26290	8
chr19	11127067	11127386	MajorDMR-4-26291	3
chr19	11146353	11146424	MajorDMR-4-26292	3
chr19	11161088	11161217	MajorDMR-4-26293	3
chr19	11249692	11249700	MajorDMR-4-26294	2
chr19	11253266	11253968	MajorDMR-4-26295	5
chr19	11305391	11305929	MajorDMR-4-26296	5
chr19	11373159	11373669	MajorDMR-4-26297	3
chr19	11417215	11417342	MajorDMR-4-26298	3
chr19	11469514	11469680	MajorDMR-4-26299	2
chr19	11486454	11486481	MajorDMR-4-26300	2
chr19	11494865	11495039	MajorDMR-4-26301	2
chr19	11517189	11517269	MajorDMR-4-26302	2
chr19	11528481	11528794	MajorDMR-4-26303	3
chr19	11532346	11532384	MajorDMR-4-26304	2
chr19	11562066	11563449	MajorDMR-4-26305	8
chr19	11564868	11565231	MajorDMR-4-26306	3
chr19	11568023	11568342	MajorDMR-4-26307	5
chr19	11586930	11587075	MajorDMR-4-26308	3
chr19	11589122	11589556	MajorDMR-4-26309	6
chr19	11647352	11647377	MajorDMR-4-26310	2
chr19	11649570	11649791	MajorDMR-4-26311	4
chr19	11734522	11734926	MajorDMR-4-26312	2
chr19	11737408	11737546	MajorDMR-4-26313	2
chr19	12000919	12001047	MajorDMR-4-26314	2
chr19	12095744	12095998	MajorDMR-4-26315	2
chr19	12100174	12100195	MajorDMR-4-26316	2
chr19	12164079	12164528	MajorDMR-4-26317	2
chr19	12202897	12203044	MajorDMR-4-26318	5
chr19	12203608	12203830	MajorDMR-4-26319	7
chr19	12250244	12252322	MajorDMR-4-26320	52
chr19	12266327	12266389	MajorDMR-4-26321	2
chr19	12588942	12589397	MajorDMR-4-26322	3
chr19	12593220	12593524	MajorDMR-4-26323	2
chr19	12594483	12594584	MajorDMR-4-26324	3
chr19	12666245	12666529	MajorDMR-4-26325	9
chr19	12707788	12707893	MajorDMR-4-26326	4
chr19	12730040	12730112	MajorDMR-4-26327	2
chr19	12732568	12732691	MajorDMR-4-26328	5
chr19	12752290	12752481	MajorDMR-4-26329	3
chr19	12758552	12759293	MajorDMR-4-26330	3
chr19	12775309	12775427	MajorDMR-4-26331	2
chr19	12814016	12814183	MajorDMR-4-26332	2
chr19	12860622	12861080	MajorDMR-4-26333	3
chr19	12876935	12877065	MajorDMR-4-26334	6
chr19	12885647	12885819	MajorDMR-4-26335	5
chr19	12894972	12895074	MajorDMR-4-26336	2
chr19	12899604	12899753	MajorDMR-4-26337	2
chr19	12916685	12916696	MajorDMR-4-26338	2
chr19	12936288	12936974	MajorDMR-4-26339	38
chr19	12939427	12939622	MajorDMR-4-26340	3
chr19	12941501	12941521	MajorDMR-4-26341	2
chr19	12954348	12954357	MajorDMR-4-26342	3
chr19	12955840	12956205	MajorDMR-4-26343	4
chr19	12978482	12978625	MajorDMR-4-26344	4
chr19	12987030	12987084	MajorDMR-4-26345	2
chr19	12990913	12991553	MajorDMR-4-26346	4
chr19	12992798	12992988	MajorDMR-4-26347	4
chr19	12995587	12995779	MajorDMR-4-26348	2
chr19	12996836	12997644	MajorDMR-4-26349	6
chr19	13023456	13025255	MajorDMR-4-26350	35
chr19	13048241	13048472	MajorDMR-4-26351	2
chr19	13050613	13051159	MajorDMR-4-26352	3
chr19	13063294	13063363	MajorDMR-4-26353	2
chr19	13065100	13065273	MajorDMR-4-26354	2
chr19	13069302	13069400	MajorDMR-4-26355	2
chr19	13095482	13095745	MajorDMR-4-26356	2
chr19	13107467	13109763	MajorDMR-4-26357	52
chr19	13110280	13110966	MajorDMR-4-26358	8
chr19	13111689	13113302	MajorDMR-4-26359	39
chr19	13114986	13115560	MajorDMR-4-26360	3
chr19	13116494	13118681	MajorDMR-4-26361	29
chr19	13120495	13121703	MajorDMR-4-26362	40
chr19	13122213	13124368	MajorDMR-4-26363	106
chr19	13125610	13125704	MajorDMR-4-26364	2
chr19	13128149	13129649	MajorDMR-4-26365	23
chr19	13130253	13131814	MajorDMR-4-26366	13
chr19	13132335	13132652	MajorDMR-4-26367	4
chr19	13139850	13140707	MajorDMR-4-26368	4
chr19	13141720	13144150	MajorDMR-4-26369	25
chr19	13144700	13147100	MajorDMR-4-26370	18
chr19	13147935	13148161	MajorDMR-4-26371	2
chr19	13149561	13152956	MajorDMR-4-26372	39
chr19	13153573	13153846	MajorDMR-4-26373	2
chr19	13155461	13157511	MajorDMR-4-26374	22
chr19	13158313	13158872	MajorDMR-4-26375	4
chr19	13161147	13161206	MajorDMR-4-26376	3
chr19	13161921	13162125	MajorDMR-4-26377	2
chr19	13163268	13164296	MajorDMR-4-26378	9
chr19	13164805	13168654	MajorDMR-4-26379	63
chr19	13169549	13170077	MajorDMR-4-26380	11
chr19	13170619	13171686	MajorDMR-4-26381	10
chr19	13172776	13173052	MajorDMR-4-26382	4
chr19	13175007	13175335	MajorDMR-4-26383	4
chr19	13176559	13176997	MajorDMR-4-26384	8
chr19	13177747	13178836	MajorDMR-4-26385	9
chr19	13179475	13181822	MajorDMR-4-26386	56
chr19	13182412	13183218	MajorDMR-4-26387	5
chr19	13185537	13185558	MajorDMR-4-26388	2
chr19	13187572	13188396	MajorDMR-4-26389	15
chr19	13188943	13189499	MajorDMR-4-26390	6
chr19	13190477	13190623	MajorDMR-4-26391	5
chr19	13192409	13193721	MajorDMR-4-26392	10
chr19	13195235	13195571	MajorDMR-4-26393	2
chr19	13196644	13197775	MajorDMR-4-26394	8
chr19	13198357	13199556	MajorDMR-4-26395	7
chr19	13201121	13201172	MajorDMR-4-26396	3
chr19	13202059	13209206	MajorDMR-4-26397	116
chr19	13210025	13210498	MajorDMR-4-26398	3
chr19	13211994	13212184	MajorDMR-4-26399	2
chr19	13213599	13214020	MajorDMR-4-26400	10
chr19	13215150	13215652	MajorDMR-4-26401	13
chr19	13216366	13216468	MajorDMR-4-26402	4
chr19	13230611	13230850	MajorDMR-4-26403	2
chr19	13244291	13244584	MajorDMR-4-26404	4
chr19	13274238	13274799	MajorDMR-4-26405	3
chr19	13278439	13278784	MajorDMR-4-26406	3
chr19	13318525	13319531	MajorDMR-4-26407	6
chr19	13321353	13321951	MajorDMR-4-26408	6
chr19	13330308	13330497	MajorDMR-4-26409	5
chr19	13338626	13338660	MajorDMR-4-26410	2
chr19	13342587	13342665	MajorDMR-4-26411	4
chr19	13348831	13348905	MajorDMR-4-26412	2
chr19	13352237	13352465	MajorDMR-4-26413	2
chr19	13355152	13355203	MajorDMR-4-26414	3
chr19	13395880	13396111	MajorDMR-4-26415	6
chr19	13407916	13408091	MajorDMR-4-26416	2
chr19	13409505	13409750	MajorDMR-4-26417	5
chr19	13413411	13413511	MajorDMR-4-26418	2
chr19	13414689	13414826	MajorDMR-4-26419	3
chr19	13430322	13430653	MajorDMR-4-26420	3
chr19	13439148	13439287	MajorDMR-4-26421	2
chr19	13440697	13440804	MajorDMR-4-26422	3
chr19	13445143	13445361	MajorDMR-4-26423	2
chr19	13456133	13456704	MajorDMR-4-26424	3
chr19	13464305	13464532	MajorDMR-4-26425	3
chr19	13499616	13499786	MajorDMR-4-26426	3
chr19	13507643	13507669	MajorDMR-4-26427	2
chr19	13515330	13515591	MajorDMR-4-26428	3
chr19	13537826	13537853	MajorDMR-4-26429	2
chr19	13570105	13572572	MajorDMR-4-26430	23
chr19	13584979	13585023	MajorDMR-4-26431	3
chr19	13608985	13609406	MajorDMR-4-26432	2
chr19	13622052	13622333	MajorDMR-4-26433	2
chr19	13659030	13659393	MajorDMR-4-26434	2
chr19	13685617	13686071	MajorDMR-4-26435	7
chr19	13690280	13690770	MajorDMR-4-26436	6
chr19	13716372	13716469	MajorDMR-4-26437	3
chr19	13720872	13721168	MajorDMR-4-26438	4
chr19	13770729	13770915	MajorDMR-4-26439	2
chr19	13780561	13780947	MajorDMR-4-26440	5
chr19	13781664	13781856	MajorDMR-4-26441	2
chr19	13810600	13811341	MajorDMR-4-26442	3
chr19	13818560	13819321	MajorDMR-4-26443	9
chr19	13869132	13869228	MajorDMR-4-26444	2
chr19	13884595	13884715	MajorDMR-4-26445	2
chr19	13896023	13896037	MajorDMR-4-26446	2
chr19	13928853	13929110	MajorDMR-4-26447	7
chr19	13943241	13943253	MajorDMR-4-26448	2
chr19	13954423	13954607	MajorDMR-4-26449	3
chr19	13956912	13958061	MajorDMR-4-26450	4
chr19	13974870	13974935	MajorDMR-4-26451	3
chr19	13977585	13977596	MajorDMR-4-26452	2
chr19	13983596	13985187	MajorDMR-4-26453	18
chr19	14045083	14045163	MajorDMR-4-26454	3
chr19	14046942	14047133	MajorDMR-4-26455	4
chr19	14048755	14049191	MajorDMR-4-26456	7
chr19	14072782	14073281	MajorDMR-4-26457	5
chr19	14073986	14074662	MajorDMR-4-26458	7
chr19	14104320	14104885	MajorDMR-4-26459	10
chr19	14170703	14171076	MajorDMR-4-26460	3
chr19	14172423	14172528	MajorDMR-4-26461	2
chr19	14191462	14191511	MajorDMR-4-26462	2
chr19	14196355	14196729	MajorDMR-4-26463	7
chr19	14208807	14208818	MajorDMR-4-26464	2
chr19	14218552	14218944	MajorDMR-4-26465	3
chr19	14223494	14224519	MajorDMR-4-26466	8
chr19	14225749	14225960	MajorDMR-4-26467	3
chr19	14248695	14248705	MajorDMR-4-26468	3
chr19	14260179	14260906	MajorDMR-4-26469	14
chr19	14269877	14270262	MajorDMR-4-26470	4
chr19	14270940	14270957	MajorDMR-4-26471	2
chr19	14274977	14275826	MajorDMR-4-26472	9
chr19	14284401	14284485	MajorDMR-4-26473	3
chr19	14293842	14293884	MajorDMR-4-26474	3
chr19	14301876	14302228	MajorDMR-4-26475	2
chr19	14304533	14305313	MajorDMR-4-26476	5
chr19	14312478	14312620	MajorDMR-4-26477	3
chr19	14328695	14328702	MajorDMR-4-26478	2
chr19	14358144	14358864	MajorDMR-4-26479	8
chr19	14376158	14376742	MajorDMR-4-26480	8
chr19	14404382	14404586	MajorDMR-4-26481	2
chr19	14408016	14408847	MajorDMR-4-26482	4
chr19	14429854	14429946	MajorDMR-4-26483	4
chr19	14449631	14449924	MajorDMR-4-26484	3
chr19	14464400	14464614	MajorDMR-4-26485	2
chr19	14480478	14480833	MajorDMR-4-26486	2
chr19	14487677	14487878	MajorDMR-4-26487	2
chr19	14488694	14488716	MajorDMR-4-26488	2
chr19	14490147	14490247	MajorDMR-4-26489	2
chr19	14491544	14492718	MajorDMR-4-26490	9
chr19	14517446	14517708	MajorDMR-4-26491	3
chr19	14527695	14527791	MajorDMR-4-26492	2
chr19	14528856	14529171	MajorDMR-4-26493	9
chr19	14543219	14543632	MajorDMR-4-26494	3
chr19	14544853	14545726	MajorDMR-4-26495	11
chr19	14586106	14586418	MajorDMR-4-26496	5
chr19	14587653	14587700	MajorDMR-4-26497	2
chr19	14590923	14591196	MajorDMR-4-26498	6
chr19	14605192	14605910	MajorDMR-4-26499	9
chr19	14616295	14616357	MajorDMR-4-26500	2
chr19	14656188	14656668	MajorDMR-4-26501	7
chr19	14665314	14665422	MajorDMR-4-26502	3
chr19	14675272	14675719	MajorDMR-4-26503	3
chr19	14685019	14685026	MajorDMR-4-26504	2
chr19	14745385	14745746	MajorDMR-4-26505	4
chr19	14754190	14754208	MajorDMR-4-26506	2
chr19	14761653	14762001	MajorDMR-4-26507	3
chr19	14797773	14797943	MajorDMR-4-26508	3
chr19	14799962	14799969	MajorDMR-4-26509	2
chr19	14870017	14870372	MajorDMR-4-26510	2
chr19	14887384	14887836	MajorDMR-4-26511	2
chr19	14890236	14890525	MajorDMR-4-26512	2
chr19	14910827	14911131	MajorDMR-4-26513	3
chr19	14960870	14960917	MajorDMR-4-26514	2
chr19	14999231	14999846	MajorDMR-4-26515	6
chr19	15033559	15033864	MajorDMR-4-26516	2
chr19	15059771	15059967	MajorDMR-4-26517	2
chr19	15064832	15065443	MajorDMR-4-26518	11
chr19	15119569	15119654	MajorDMR-4-26519	2
chr19	15121381	15121517	MajorDMR-4-26520	2
chr19	15126923	15127251	MajorDMR-4-26521	4
chr19	15149104	15149370	MajorDMR-4-26522	2
chr19	15162561	15162756	MajorDMR-4-26523	2
chr19	15184073	15184176	MajorDMR-4-26524	2
chr19	15234759	15234765	MajorDMR-4-26525	2
chr19	15308089	15308604	MajorDMR-4-26526	8
chr19	15311784	15312080	MajorDMR-4-26527	5
chr19	15334927	15334941	MajorDMR-4-26528	2
chr19	15351369	15351999	MajorDMR-4-26529	4
chr19	15359433	15360255	MajorDMR-4-26530	8
chr19	15363362	15364760	MajorDMR-4-26531	7
chr19	15376404	15377442	MajorDMR-4-26532	9
chr19	15397242	15397680	MajorDMR-4-26533	2
chr19	15400692	15400760	MajorDMR-4-26534	2
chr19	15404355	15404823	MajorDMR-4-26535	3
chr19	15407931	15408581	MajorDMR-4-26536	6
chr19	15411615	15411841	MajorDMR-4-26537	2
chr19	15415328	15415618	MajorDMR-4-26538	4
chr19	15424946	15425036	MajorDMR-4-26539	2
chr19	15428688	15429430	MajorDMR-4-26540	5
chr19	15431057	15431151	MajorDMR-4-26541	2
chr19	15434679	15434926	MajorDMR-4-26542	3
chr19	15437752	15438355	MajorDMR-4-26543	4
chr19	15438922	15439443	MajorDMR-4-26544	7
chr19	15444305	15444337	MajorDMR-4-26545	2
chr19	15484977	15485489	MajorDMR-4-26546	4
chr19	15511876	15512087	MajorDMR-4-26547	5
chr19	15519520	15519638	MajorDMR-4-26548	4
chr19	15532151	15532551	MajorDMR-4-26549	4
chr19	15549913	15550425	MajorDMR-4-26550	3
chr19	15559077	15559495	MajorDMR-4-26551	2
chr19	15564091	15564397	MajorDMR-4-26552	6
chr19	15567400	15567456	MajorDMR-4-26553	2
chr19	15569160	15569585	MajorDMR-4-26554	6
chr19	15574924	15575756	MajorDMR-4-26555	11
chr19	15580265	15580279	MajorDMR-4-26556	2
chr19	15619764	15620112	MajorDMR-4-26557	4
chr19	15677685	15677822	MajorDMR-4-26558	3
chr19	15681924	15681980	MajorDMR-4-26559	2
chr19	15704404	15704463	MajorDMR-4-26560	2
chr19	15707696	15707871	MajorDMR-4-26561	2
chr19	15727840	15727981	MajorDMR-4-26562	2
chr19	15731344	15731765	MajorDMR-4-26563	4
chr19	15732888	15733042	MajorDMR-4-26564	2
chr19	15734181	15734822	MajorDMR-4-26565	4
chr19	15736597	15736823	MajorDMR-4-26566	2
chr19	15742446	15742900	MajorDMR-4-26567	6
chr19	15744002	15744336	MajorDMR-4-26568	2
chr19	15756974	15758817	MajorDMR-4-26569	7
chr19	15764928	15765599	MajorDMR-4-26570	3
chr19	15769076	15769189	MajorDMR-4-26571	3
chr19	15772164	15772330	MajorDMR-4-26572	3
chr19	15774265	15774685	MajorDMR-4-26573	3
chr19	15777936	15777957	MajorDMR-4-26574	2
chr19	15784114	15784345	MajorDMR-4-26575	2
chr19	15801005	15801251	MajorDMR-4-26576	2
chr19	15804005	15804446	MajorDMR-4-26577	3
chr19	15821907	15822339	MajorDMR-4-26578	3
chr19	15826979	15827279	MajorDMR-4-26579	3
chr19	15828339	15828646	MajorDMR-4-26580	3
chr19	15829791	15829985	MajorDMR-4-26581	2
chr19	15830781	15831026	MajorDMR-4-26582	2
chr19	15837599	15837914	MajorDMR-4-26583	4
chr19	15872536	15872691	MajorDMR-4-26584	2
chr19	15890402	15891574	MajorDMR-4-26585	14
chr19	15979874	15980961	MajorDMR-4-26586	9
chr19	15982515	15982593	MajorDMR-4-26587	5
chr19	16022595	16022871	MajorDMR-4-26588	4
chr19	16048501	16048732	MajorDMR-4-26589	2
chr19	16053717	16053826	MajorDMR-4-26590	3
chr19	16055156	16055690	MajorDMR-4-26591	3
chr19	16069782	16070086	MajorDMR-4-26592	2
chr19	16162239	16162333	MajorDMR-4-26593	4
chr19	16177809	16178309	MajorDMR-4-26594	5
chr19	16255134	16255484	MajorDMR-4-26595	2
chr19	16297053	16297171	MajorDMR-4-26596	2
chr19	16312892	16313484	MajorDMR-4-26597	9
chr19	16355952	16355959	MajorDMR-4-26598	2
chr19	16383686	16384127	MajorDMR-4-26599	16
chr19	16396983	16397291	MajorDMR-4-26600	15
chr19	16404501	16404737	MajorDMR-4-26601	3
chr19	16405599	16405892	MajorDMR-4-26602	2
chr19	16437141	16438118	MajorDMR-4-26603	26
chr19	16438648	16438798	MajorDMR-4-26604	3
chr19	16453011	16453039	MajorDMR-4-26605	2
chr19	16472104	16472456	MajorDMR-4-26606	3
chr19	16477287	16478056	MajorDMR-4-26607	11
chr19	16487196	16487212	MajorDMR-4-26608	2
chr19	16492969	16493291	MajorDMR-4-26609	9
chr19	16493943	16494013	MajorDMR-4-26610	2
chr19	16508545	16509027	MajorDMR-4-26611	5
chr19	16512983	16513115	MajorDMR-4-26612	2
chr19	16519015	16519464	MajorDMR-4-26613	5
chr19	16521144	16521165	MajorDMR-4-26614	3
chr19	16528779	16528927	MajorDMR-4-26615	4
chr19	16530582	16530651	MajorDMR-4-26616	2
chr19	16546403	16546987	MajorDMR-4-26617	9
chr19	16551191	16551377	MajorDMR-4-26618	2
chr19	16552912	16554246	MajorDMR-4-26619	12
chr19	16557070	16557111	MajorDMR-4-26620	2
chr19	16557979	16558031	MajorDMR-4-26621	2
chr19	16564471	16565227	MajorDMR-4-26622	7
chr19	16567825	16568924	MajorDMR-4-26623	16
chr19	16577245	16577400	MajorDMR-4-26624	3
chr19	16578325	16578438	MajorDMR-4-26625	2
chr19	16580259	16581446	MajorDMR-4-26626	8
chr19	16599760	16599909	MajorDMR-4-26627	2
chr19	16620142	16620878	MajorDMR-4-26628	13
chr19	16628767	16628850	MajorDMR-4-26629	3
chr19	16688301	16688526	MajorDMR-4-26630	4
chr19	16760632	16760757	MajorDMR-4-26631	2
chr19	16763895	16764030	MajorDMR-4-26632	3
chr19	16825397	16825463	MajorDMR-4-26633	4
chr19	16830803	16831061	MajorDMR-4-26634	2
chr19	16862918	16863071	MajorDMR-4-26635	2
chr19	16869878	16870082	MajorDMR-4-26636	2
chr19	16873308	16873593	MajorDMR-4-26637	2
chr19	16882238	16882710	MajorDMR-4-26638	11
chr19	16956834	16957162	MajorDMR-4-26639	2
chr19	16968083	16968585	MajorDMR-4-26640	5
chr19	16970128	16970220	MajorDMR-4-26641	2
chr19	16971121	16971171	MajorDMR-4-26642	2
chr19	16976940	16977029	MajorDMR-4-26643	5
chr19	17138062	17138556	MajorDMR-4-26644	5
chr19	17152635	17153094	MajorDMR-4-26645	3
chr19	17185188	17185245	MajorDMR-4-26646	2
chr19	17219010	17219120	MajorDMR-4-26647	3
chr19	17227730	17228088	MajorDMR-4-26648	3
chr19	17246201	17246608	MajorDMR-4-26649	19
chr19	17338738	17339435	MajorDMR-4-26650	3
chr19	17347790	17348079	MajorDMR-4-26651	2
chr19	17350983	17351301	MajorDMR-4-26652	2
chr19	17354826	17355605	MajorDMR-4-26653	12
chr19	17403170	17403253	MajorDMR-4-26654	3
chr19	17414804	17415559	MajorDMR-4-26655	9
chr19	17426142	17426188	MajorDMR-4-26656	2
chr19	17433663	17434886	MajorDMR-4-26657	11
chr19	17439181	17440013	MajorDMR-4-26658	10
chr19	17451650	17451708	MajorDMR-4-26659	2
chr19	17463684	17463879	MajorDMR-4-26660	2
chr19	17504136	17505061	MajorDMR-4-26661	10
chr19	17505788	17506003	MajorDMR-4-26662	9
chr19	17518300	17518678	MajorDMR-4-26663	2
chr19	17526475	17526644	MajorDMR-4-26664	5
chr19	17552122	17552483	MajorDMR-4-26665	2
chr19	17565032	17565285	MajorDMR-4-26666	2
chr19	17609509	17609649	MajorDMR-4-26667	2
chr19	17614150	17614175	MajorDMR-4-26668	2
chr19	17634332	17634516	MajorDMR-4-26669	2
chr19	17690963	17690976	MajorDMR-4-26670	2
chr19	17712423	17712529	MajorDMR-4-26671	2
chr19	17716538	17716884	MajorDMR-4-26672	6
chr19	17717529	17717702	MajorDMR-4-26673	3
chr19	17727589	17727964	MajorDMR-4-26674	2
chr19	17790920	17790924	MajorDMR-4-26675	2
chr19	17792129	17792489	MajorDMR-4-26676	2
chr19	17806504	17806719	MajorDMR-4-26677	2
chr19	17877133	17877748	MajorDMR-4-26678	11
chr19	17878250	17878586	MajorDMR-4-26679	3
chr19	17880303	17880699	MajorDMR-4-26680	2
chr19	17889023	17889470	MajorDMR-4-26681	3
chr19	17890389	17890582	MajorDMR-4-26682	3
chr19	17902241	17902704	MajorDMR-4-26683	2
chr19	17906006	17906599	MajorDMR-4-26684	3
chr19	17918845	17918854	MajorDMR-4-26685	2
chr19	17938705	17938949	MajorDMR-4-26686	3
chr19	17980344	17981402	MajorDMR-4-26687	10
chr19	17982598	17982938	MajorDMR-4-26688	4
chr19	18056812	18057423	MajorDMR-4-26689	3
chr19	18057955	18058310	MajorDMR-4-26690	3
chr19	18063708	18064342	MajorDMR-4-26691	8
chr19	18112733	18112827	MajorDMR-4-26692	2
chr19	18131118	18131306	MajorDMR-4-26693	5
chr19	18143169	18143197	MajorDMR-4-26694	2
chr19	18162603	18162846	MajorDMR-4-26695	2
chr19	18170208	18170658	MajorDMR-4-26696	2
chr19	18205233	18205429	MajorDMR-4-26697	3
chr19	18221421	18221486	MajorDMR-4-26698	5
chr19	18267775	18269334	MajorDMR-4-26699	17
chr19	18284277	18284410	MajorDMR-4-26700	3
chr19	18285120	18285258	MajorDMR-4-26701	4
chr19	18304738	18305801	MajorDMR-4-26702	7
chr19	18316909	18317026	MajorDMR-4-26703	2
chr19	18318525	18319312	MajorDMR-4-26704	7
chr19	18331736	18332084	MajorDMR-4-26705	7
chr19	18337399	18337441	MajorDMR-4-26706	2
chr19	18350175	18350251	MajorDMR-4-26707	3
chr19	18359201	18359247	MajorDMR-4-26708	2
chr19	18365923	18366349	MajorDMR-4-26709	8
chr19	18398280	18398826	MajorDMR-4-26710	7
chr19	18402127	18402171	MajorDMR-4-26711	3
chr19	18415890	18416200	MajorDMR-4-26712	8
chr19	18438995	18439198	MajorDMR-4-26713	3
chr19	18455009	18455456	MajorDMR-4-26714	5
chr19	18475550	18476043	MajorDMR-4-26715	3
chr19	18483221	18483616	MajorDMR-4-26716	2
chr19	18485014	18485278	MajorDMR-4-26717	2
chr19	18496900	18496922	MajorDMR-4-26718	2
chr19	18507987	18508311	MajorDMR-4-26719	3
chr19	18509972	18510141	MajorDMR-4-26720	3
chr19	18540219	18540984	MajorDMR-4-26721	6
chr19	18542583	18542664	MajorDMR-4-26722	3
chr19	18543948	18543990	MajorDMR-4-26723	2
chr19	18544590	18545222	MajorDMR-4-26724	23
chr19	18547558	18547838	MajorDMR-4-26725	3
chr19	18549118	18549567	MajorDMR-4-26726	3
chr19	18553878	18553890	MajorDMR-4-26727	2
chr19	18568376	18569020	MajorDMR-4-26728	5
chr19	18570586	18571382	MajorDMR-4-26729	6
chr19	18575405	18575774	MajorDMR-4-26730	9
chr19	18580594	18581281	MajorDMR-4-26731	6
chr19	18582971	18583287	MajorDMR-4-26732	2
chr19	18586200	18586830	MajorDMR-4-26733	5
chr19	18596773	18597464	MajorDMR-4-26734	5
chr19	18599088	18599195	MajorDMR-4-26735	2
chr19	18599745	18599784	MajorDMR-4-26736	3
chr19	18606135	18606531	MajorDMR-4-26737	5
chr19	18611409	18611836	MajorDMR-4-26738	4
chr19	18612805	18612955	MajorDMR-4-26739	3
chr19	18614663	18615636	MajorDMR-4-26740	13
chr19	18616180	18616530	MajorDMR-4-26741	6
chr19	18617253	18617771	MajorDMR-4-26742	4
chr19	18625878	18626019	MajorDMR-4-26743	2
chr19	18670831	18671098	MajorDMR-4-26744	2
chr19	18701948	18701982	MajorDMR-4-26745	2
chr19	18702906	18703090	MajorDMR-4-26746	11
chr19	18704537	18704574	MajorDMR-4-26747	2
chr19	18707632	18708184	MajorDMR-4-26748	6
chr19	18708879	18709113	MajorDMR-4-26749	7
chr19	18714567	18715806	MajorDMR-4-26750	6
chr19	18718562	18718843	MajorDMR-4-26751	2
chr19	18721422	18721773	MajorDMR-4-26752	12
chr19	18745965	18746157	MajorDMR-4-26753	7
chr19	18783458	18783631	MajorDMR-4-26754	5
chr19	18789054	18789058	MajorDMR-4-26755	2
chr19	18811191	18812617	MajorDMR-4-26756	35
chr19	18822249	18822263	MajorDMR-4-26757	2
chr19	18844166	18844208	MajorDMR-4-26758	3
chr19	18872991	18873779	MajorDMR-4-26759	7
chr19	18896562	18896947	MajorDMR-4-26760	5
chr19	18898113	18898816	MajorDMR-4-26761	5
chr19	18906563	18906846	MajorDMR-4-26762	4
chr19	18909477	18909612	MajorDMR-4-26763	2
chr19	18945210	18945364	MajorDMR-4-26764	2
chr19	18949699	18949750	MajorDMR-4-26765	3
chr19	18951671	18952262	MajorDMR-4-26766	4
chr19	18959025	18959344	MajorDMR-4-26767	2
chr19	18967030	18967246	MajorDMR-4-26768	2
chr19	18974462	18974592	MajorDMR-4-26769	3
chr19	18980798	18981394	MajorDMR-4-26770	8
chr19	18983194	18983759	MajorDMR-4-26771	3
chr19	19026586	19026598	MajorDMR-4-26772	2
chr19	19028980	19029476	MajorDMR-4-26773	3
chr19	19096421	19096447	MajorDMR-4-26774	2
chr19	19104116	19104477	MajorDMR-4-26775	5
chr19	19135298	19135363	MajorDMR-4-26776	2
chr19	19136987	19137697	MajorDMR-4-26777	7
chr19	19151484	19151527	MajorDMR-4-26778	2
chr19	19172582	19172722	MajorDMR-4-26779	2
chr19	19184919	19185562	MajorDMR-4-26780	10
chr19	19192775	19193176	MajorDMR-4-26781	2
chr19	19216315	19217186	MajorDMR-4-26782	12
chr19	19221099	19221710	MajorDMR-4-26783	21
chr19	19245613	19245825	MajorDMR-4-26784	5
chr19	19247122	19247161	MajorDMR-4-26785	3
chr19	19271380	19271645	MajorDMR-4-26786	3
chr19	19283005	19283027	MajorDMR-4-26787	2
chr19	19285255	19285404	MajorDMR-4-26788	3
chr19	19302254	19302264	MajorDMR-4-26789	2
chr19	19304138	19304321	MajorDMR-4-26790	6
chr19	19313490	19313804	MajorDMR-4-26791	4
chr19	19316781	19316972	MajorDMR-4-26792	2
chr19	19319213	19319283	MajorDMR-4-26793	4
chr19	19320293	19320328	MajorDMR-4-26794	2
chr19	19335555	19336017	MajorDMR-4-26795	3
chr19	19370868	19370918	MajorDMR-4-26796	2
chr19	19371813	19372176	MajorDMR-4-26797	4
chr19	19373196	19374236	MajorDMR-4-26798	12
chr19	19444545	19445360	MajorDMR-4-26799	3
chr19	19510687	19511253	MajorDMR-4-26800	6
chr19	19518158	19518523	MajorDMR-4-26801	3
chr19	19575349	19575389	MajorDMR-4-26802	2
chr19	19599292	19600372	MajorDMR-4-26803	8
chr19	19601032	19601553	MajorDMR-4-26804	4
chr19	19623733	19623914	MajorDMR-4-26805	5
chr19	19627681	19628072	MajorDMR-4-26806	3
chr19	19631891	19631990	MajorDMR-4-26807	2
chr19	19633581	19634030	MajorDMR-4-26808	3
chr19	19637736	19637763	MajorDMR-4-26809	2
chr19	19642562	19642610	MajorDMR-4-26810	2
chr19	19650514	19650612	MajorDMR-4-26811	2
chr19	19655635	19655814	MajorDMR-4-26812	2
chr19	19702130	19702415	MajorDMR-4-26813	4
chr19	19730108	19730262	MajorDMR-4-26814	2
chr19	19738381	19738770	MajorDMR-4-26815	12
chr19	19748317	19749026	MajorDMR-4-26816	7
chr19	19761988	19762267	MajorDMR-4-26817	8
chr19	19772626	19772687	MajorDMR-4-26818	2
chr19	19892492	19893180	MajorDMR-4-26819	6
chr19	19988668	19988800	MajorDMR-4-26820	2
chr19	20049373	20049418	MajorDMR-4-26821	2
chr19	20164047	20164203	MajorDMR-4-26822	2
chr19	20179085	20179110	MajorDMR-4-26823	2
chr19	20349650	20349887	MajorDMR-4-26824	4
chr19	20390455	20390462	MajorDMR-4-26825	2
chr19	20499797	20499847	MajorDMR-4-26826	3
chr19	20707052	20707519	MajorDMR-4-26827	2
chr19	20739234	20739270	MajorDMR-4-26828	2
chr19	20747388	20747444	MajorDMR-4-26829	2
chr19	20762526	20762742	MajorDMR-4-26830	2
chr19	20796701	20796718	MajorDMR-4-26831	2
chr19	21204414	21204712	MajorDMR-4-26832	3
chr19	21214345	21214646	MajorDMR-4-26833	3
chr19	21646068	21646716	MajorDMR-4-26834	24
chr19	21689395	21689428	MajorDMR-4-26835	2
chr19	21752604	21752633	MajorDMR-4-26836	2
chr19	21770066	21770144	MajorDMR-4-26837	3
chr19	21787586	21788182	MajorDMR-4-26838	3
chr19	21819859	21819984	MajorDMR-4-26839	2
chr19	21881184	21881399	MajorDMR-4-26840	2
chr19	21985422	21985864	MajorDMR-4-26841	3
chr19	22033978	22034105	MajorDMR-4-26842	3
chr19	22087524	22087567	MajorDMR-4-26843	2
chr19	22132639	22132955	MajorDMR-4-26844	2
chr19	22133711	22134168	MajorDMR-4-26845	2
chr19	22179290	22179704	MajorDMR-4-26846	3
chr19	22199706	22200359	MajorDMR-4-26847	3
chr19	22207164	22207502	MajorDMR-4-26848	2
chr19	22306807	22307521	MajorDMR-4-26849	3
chr19	22379263	22379310	MajorDMR-4-26850	2
chr19	22400223	22400609	MajorDMR-4-26851	2
chr19	22418045	22418472	MajorDMR-4-26852	2
chr19	22420324	22421015	MajorDMR-4-26853	3
chr19	22427585	22427886	MajorDMR-4-26854	2
chr19	22433282	22433668	MajorDMR-4-26855	2
chr19	22445584	22445788	MajorDMR-4-26856	2
chr19	22459311	22459395	MajorDMR-4-26857	2
chr19	22474097	22474230	MajorDMR-4-26858	2
chr19	22521491	22521639	MajorDMR-4-26859	2
chr19	22532521	22532967	MajorDMR-4-26860	2
chr19	22540324	22540333	MajorDMR-4-26861	2
chr19	22581325	22581449	MajorDMR-4-26862	2
chr19	22604224	22604231	MajorDMR-4-26863	2
chr19	22609297	22609784	MajorDMR-4-26864	2
chr19	22627440	22627845	MajorDMR-4-26865	2
chr19	22646083	22646325	MajorDMR-4-26866	2
chr19	22673475	22673943	MajorDMR-4-26867	2
chr19	22697970	22698423	MajorDMR-4-26868	2
chr19	22701083	22701157	MajorDMR-4-26869	3
chr19	22702380	22702739	MajorDMR-4-26870	2
chr19	22708484	22708559	MajorDMR-4-26871	2
chr19	22709659	22710914	MajorDMR-4-26872	8
chr19	22711942	22712027	MajorDMR-4-26873	3
chr19	22714517	22714664	MajorDMR-4-26874	2
chr19	22731350	22731451	MajorDMR-4-26875	2
chr19	22739059	22739395	MajorDMR-4-26876	2
chr19	22775751	22776391	MajorDMR-4-26877	3
chr19	22783756	22784153	MajorDMR-4-26878	2
chr19	22785565	22786050	MajorDMR-4-26879	3
chr19	22787736	22788319	MajorDMR-4-26880	3
chr19	22789616	22790524	MajorDMR-4-26881	3
chr19	22793617	22793832	MajorDMR-4-26882	2
chr19	22806530	22806884	MajorDMR-4-26883	8
chr19	22808548	22808789	MajorDMR-4-26884	2
chr19	22812728	22813041	MajorDMR-4-26885	2
chr19	22875965	22876460	MajorDMR-4-26886	2
chr19	22918599	22918988	MajorDMR-4-26887	2
chr19	22932450	22932756	MajorDMR-4-26888	2
chr19	22938025	22938305	MajorDMR-4-26889	2
chr19	22974547	22974625	MajorDMR-4-26890	2
chr19	22988375	22988643	MajorDMR-4-26891	2
chr19	23065453	23065730	MajorDMR-4-26892	2
chr19	23079240	23079304	MajorDMR-4-26893	2
chr19	23086912	23087098	MajorDMR-4-26894	3
chr19	23139684	23140150	MajorDMR-4-26895	2
chr19	23163550	23163713	MajorDMR-4-26896	2
chr19	23253201	23253371	MajorDMR-4-26897	2
chr19	23258818	23258977	MajorDMR-4-26898	2
chr19	23299473	23299515	MajorDMR-4-26899	3
chr19	23350954	23351552	MajorDMR-4-26900	3
chr19	23362407	23362617	MajorDMR-4-26901	2
chr19	23366259	23366290	MajorDMR-4-26902	2
chr19	23598064	23598202	MajorDMR-4-26903	3
chr19	23732106	23732165	MajorDMR-4-26904	2
chr19	23821893	23822320	MajorDMR-4-26905	2
chr19	23901388	23902407	MajorDMR-4-26906	19
chr19	23906560	23907035	MajorDMR-4-26907	5
chr19	23946628	23946896	MajorDMR-4-26908	2
chr19	23982108	23982385	MajorDMR-4-26909	2
chr19	24059161	24059362	MajorDMR-4-26910	2
chr19	24065555	24065979	MajorDMR-4-26911	4
chr19	24096062	24096289	MajorDMR-4-26912	2
chr19	24098325	24098343	MajorDMR-4-26913	2
chr19	24155098	24155409	MajorDMR-4-26914	5
chr19	24180866	24181129	MajorDMR-4-26915	3
chr19	24217607	24217625	MajorDMR-4-26916	2
chr19	24369980	24370608	MajorDMR-4-26917	3
chr19	24373673	24374547	MajorDMR-4-26918	4
chr19	24376305	24376614	MajorDMR-4-26919	3
chr19	24408878	24409232	MajorDMR-4-26920	2
chr19	24427535	24428238	MajorDMR-4-26921	4
chr19	24434403	24434478	MajorDMR-4-26922	2
chr19	24436222	24436314	MajorDMR-4-26923	2
chr19	24437282	24438007	MajorDMR-4-26924	3
chr19	24441536	24441610	MajorDMR-4-26925	2
chr19	24452336	24452702	MajorDMR-4-26926	3
chr19	24458932	24459080	MajorDMR-4-26927	2
chr19	24472374	24472800	MajorDMR-4-26928	2
chr19	24478883	24479588	MajorDMR-4-26929	3
chr19	24483753	24485367	MajorDMR-4-26930	6
chr19	24489223	24489487	MajorDMR-4-26931	2
chr19	24529960	24530173	MajorDMR-4-26932	2
chr19	24586695	24587095	MajorDMR-4-26933	2
chr19	27754342	27754402	MajorDMR-4-26934	2
chr19	27757671	27758126	MajorDMR-4-26935	2
chr19	27766067	27766332	MajorDMR-4-26936	2
chr19	27793123	27793780	MajorDMR-4-26937	3
chr19	27795425	27795847	MajorDMR-4-26938	2
chr19	27808825	27808875	MajorDMR-4-26939	2
chr19	27814153	27814182	MajorDMR-4-26940	2
chr19	27876005	27876280	MajorDMR-4-26941	2
chr19	27919111	27919397	MajorDMR-4-26942	2
chr19	27955769	27955986	MajorDMR-4-26943	2
chr19	27981599	27982294	MajorDMR-4-26944	3
chr19	27988274	27988607	MajorDMR-4-26945	2
chr19	27997576	27997685	MajorDMR-4-26946	2
chr19	28015336	28015804	MajorDMR-4-26947	2
chr19	28017199	28017661	MajorDMR-4-26948	3
chr19	28052963	28053370	MajorDMR-4-26949	2
chr19	28064565	28065812	MajorDMR-4-26950	5
chr19	28072307	28072546	MajorDMR-4-26951	3
chr19	28078349	28078907	MajorDMR-4-26952	4
chr19	28087385	28087521	MajorDMR-4-26953	2
chr19	28090148	28090510	MajorDMR-4-26954	2
chr19	28112977	28113240	MajorDMR-4-26955	2
chr19	28117631	28118946	MajorDMR-4-26956	5
chr19	28119986	28120333	MajorDMR-4-26957	2
chr19	28133826	28133910	MajorDMR-4-26958	2
chr19	28152258	28152677	MajorDMR-4-26959	3
chr19	28175633	28175740	MajorDMR-4-26960	2
chr19	28193465	28193880	MajorDMR-4-26961	2
chr19	28198466	28198791	MajorDMR-4-26962	2
chr19	28206728	28206926	MajorDMR-4-26963	2
chr19	28238065	28238234	MajorDMR-4-26964	7
chr19	28309622	28309699	MajorDMR-4-26965	2
chr19	28337207	28337561	MajorDMR-4-26966	2
chr19	28348751	28349368	MajorDMR-4-26967	3
chr19	28492539	28492674	MajorDMR-4-26968	2
chr19	28749930	28750157	MajorDMR-4-26969	3
chr19	28756554	28756748	MajorDMR-4-26970	2
chr19	28780657	28781134	MajorDMR-4-26971	8
chr19	28804628	28804708	MajorDMR-4-26972	2
chr19	28864136	28864428	MajorDMR-4-26973	2
chr19	28896745	28896909	MajorDMR-4-26974	12
chr19	29373982	29374292	MajorDMR-4-26975	2
chr19	29411788	29411830	MajorDMR-4-26976	2
chr19	29432862	29432897	MajorDMR-4-26977	2
chr19	29501376	29501430	MajorDMR-4-26978	2
chr19	29531396	29531803	MajorDMR-4-26979	2
chr19	29617370	29617492	MajorDMR-4-26980	4
chr19	29704814	29704982	MajorDMR-4-26981	2
chr19	29738396	29739480	MajorDMR-4-26982	6
chr19	29758692	29759539	MajorDMR-4-26983	5
chr19	29799838	29800859	MajorDMR-4-26984	12
chr19	29816780	29816793	MajorDMR-4-26985	2
chr19	29983101	29983459	MajorDMR-4-26986	3
chr19	30020651	30020813	MajorDMR-4-26987	2
chr19	30025811	30026560	MajorDMR-4-26988	6
chr19	30059148	30059744	MajorDMR-4-26989	5
chr19	30136655	30137282	MajorDMR-4-26990	10
chr19	30142014	30142040	MajorDMR-4-26991	3
chr19	30156949	30157402	MajorDMR-4-26992	6
chr19	30162890	30163074	MajorDMR-4-26993	2
chr19	30173768	30173961	MajorDMR-4-26994	2
chr19	30191169	30191203	MajorDMR-4-26995	2
chr19	30266537	30266672	MajorDMR-4-26996	3
chr19	30272200	30272757	MajorDMR-4-26997	6
chr19	30303650	30303783	MajorDMR-4-26998	2
chr19	30346580	30347470	MajorDMR-4-26999	16
chr19	30349047	30349152	MajorDMR-4-27000	3
chr19	30363515	30363882	MajorDMR-4-27001	4
chr19	30432441	30432507	MajorDMR-4-27002	3
chr19	30435333	30435667	MajorDMR-4-27003	5
chr19	30458611	30458822	MajorDMR-4-27004	3
chr19	30537377	30537996	MajorDMR-4-27005	5
chr19	30550818	30551537	MajorDMR-4-27006	15
chr19	30555658	30556161	MajorDMR-4-27007	14
chr19	30562174	30562520	MajorDMR-4-27008	17
chr19	30713933	30714062	MajorDMR-4-27009	2
chr19	30716218	30716654	MajorDMR-4-27010	3
chr19	30719937	30720520	MajorDMR-4-27011	9
chr19	30726603	30726837	MajorDMR-4-27012	4
chr19	30746926	30747015	MajorDMR-4-27013	2
chr19	30750028	30750073	MajorDMR-4-27014	2
chr19	30754668	30755920	MajorDMR-4-27015	9
chr19	30759396	30759522	MajorDMR-4-27016	4
chr19	30766854	30767026	MajorDMR-4-27017	3
chr19	30768088	30768455	MajorDMR-4-27018	3
chr19	30776934	30776939	MajorDMR-4-27019	2
chr19	30801111	30801611	MajorDMR-4-27020	6
chr19	30816813	30817217	MajorDMR-4-27021	2
chr19	30831797	30832057	MajorDMR-4-27022	6
chr19	30866542	30866731	MajorDMR-4-27023	7
chr19	30892891	30894369	MajorDMR-4-27024	9
chr19	30910105	30910751	MajorDMR-4-27025	5
chr19	30927873	30928124	MajorDMR-4-27026	3
chr19	30932813	30932857	MajorDMR-4-27027	2
chr19	30937615	30937767	MajorDMR-4-27028	2
chr19	30938953	30941327	MajorDMR-4-27029	20
chr19	30943761	30943956	MajorDMR-4-27030	2
chr19	30960851	30960970	MajorDMR-4-27031	2
chr19	30971442	30971454	MajorDMR-4-27032	2
chr19	30989544	30989904	MajorDMR-4-27033	5
chr19	31047450	31047563	MajorDMR-4-27034	4
chr19	31087631	31087860	MajorDMR-4-27035	4
chr19	31118981	31119279	MajorDMR-4-27036	3
chr19	31126423	31126627	MajorDMR-4-27037	3
chr19	31142253	31142321	MajorDMR-4-27038	2
chr19	31153437	31153782	MajorDMR-4-27039	2
chr19	31162667	31162988	MajorDMR-4-27040	3
chr19	31174361	31174508	MajorDMR-4-27041	2
chr19	31177582	31177659	MajorDMR-4-27042	4
chr19	31181347	31182770	MajorDMR-4-27043	7
chr19	31202273	31202649	MajorDMR-4-27044	9
chr19	31209136	31209880	MajorDMR-4-27045	3
chr19	31291186	31291193	MajorDMR-4-27046	2
chr19	31407219	31407252	MajorDMR-4-27047	2
chr19	31557232	31557686	MajorDMR-4-27048	9
chr19	31564612	31566313	MajorDMR-4-27049	20
chr19	31592483	31592985	MajorDMR-4-27050	2
chr19	31658712	31659169	MajorDMR-4-27051	5
chr19	31745237	31745363	MajorDMR-4-27052	3
chr19	31752553	31752730	MajorDMR-4-27053	4
chr19	31764895	31766486	MajorDMR-4-27054	21
chr19	31795762	31796241	MajorDMR-4-27055	7
chr19	31797664	31797794	MajorDMR-4-27056	2
chr19	31799066	31799152	MajorDMR-4-27057	2
chr19	31831059	31831536	MajorDMR-4-27058	2
chr19	31844884	31845427	MajorDMR-4-27059	3
chr19	31846006	31848283	MajorDMR-4-27060	30
chr19	31971886	31971935	MajorDMR-4-27061	2
chr19	32037290	32037337	MajorDMR-4-27062	2
chr19	32066708	32067187	MajorDMR-4-27063	11
chr19	32206328	32206680	MajorDMR-4-27064	7
chr19	32240340	32240394	MajorDMR-4-27065	3
chr19	32252408	32252560	MajorDMR-4-27066	3
chr19	32308962	32309530	MajorDMR-4-27067	4
chr19	32322734	32323092	MajorDMR-4-27068	2
chr19	32329185	32329382	MajorDMR-4-27069	3
chr19	32453566	32453719	MajorDMR-4-27070	3
chr19	32529702	32529949	MajorDMR-4-27071	2
chr19	32559728	32560047	MajorDMR-4-27072	3
chr19	32635127	32635224	MajorDMR-4-27073	2
chr19	32778765	32778921	MajorDMR-4-27074	5
chr19	32838004	32838137	MajorDMR-4-27075	2
chr19	32848706	32848816	MajorDMR-4-27076	2
chr19	32864754	32864960	MajorDMR-4-27077	4
chr19	32879160	32879183	MajorDMR-4-27078	2
chr19	32880724	32880908	MajorDMR-4-27079	2
chr19	32894564	32895225	MajorDMR-4-27080	4
chr19	33089853	33090015	MajorDMR-4-27081	4
chr19	33167979	33168054	MajorDMR-4-27082	2
chr19	33182205	33182246	MajorDMR-4-27083	2
chr19	33183443	33183644	MajorDMR-4-27084	5
chr19	33304782	33304903	MajorDMR-4-27085	2
chr19	33332951	33333155	MajorDMR-4-27086	2
chr19	33406295	33406377	MajorDMR-4-27087	2
chr19	33458215	33458251	MajorDMR-4-27088	2
chr19	33467253	33467389	MajorDMR-4-27089	3
chr19	33554367	33554698	MajorDMR-4-27090	4
chr19	33556382	33556398	MajorDMR-4-27091	3
chr19	33694488	33694770	MajorDMR-4-27092	3
chr19	33702716	33702862	MajorDMR-4-27093	4
chr19	33717201	33717620	MajorDMR-4-27094	7
chr19	33726010	33726166	MajorDMR-4-27095	2
chr19	33732607	33732739	MajorDMR-4-27096	2
chr19	33783798	33784462	MajorDMR-4-27097	9
chr19	33790899	33792100	MajorDMR-4-27098	7
chr19	33794482	33795319	MajorDMR-4-27099	38
chr19	33816905	33817079	MajorDMR-4-27100	4
chr19	33881178	33881490	MajorDMR-4-27101	3
chr19	33883075	33883625	MajorDMR-4-27102	3
chr19	33907213	33907748	MajorDMR-4-27103	13
chr19	33921643	33921784	MajorDMR-4-27104	3
chr19	33923086	33923842	MajorDMR-4-27105	11
chr19	33978244	33978324	MajorDMR-4-27106	2
chr19	34048905	34049344	MajorDMR-4-27107	6
chr19	34061053	34061119	MajorDMR-4-27108	2
chr19	34097805	34098005	MajorDMR-4-27109	2
chr19	34115276	34115714	MajorDMR-4-27110	3
chr19	34125465	34125769	MajorDMR-4-27111	3
chr19	34129229	34129332	MajorDMR-4-27112	3
chr19	34160856	34161023	MajorDMR-4-27113	2
chr19	34169777	34169852	MajorDMR-4-27114	2
chr19	34175116	34175355	MajorDMR-4-27115	4
chr19	34203384	34203503	MajorDMR-4-27116	3
chr19	34225518	34226340	MajorDMR-4-27117	7
chr19	34242862	34243635	MajorDMR-4-27118	15
chr19	34304964	34306538	MajorDMR-4-27119	14
chr19	34358844	34359509	MajorDMR-4-27120	17
chr19	34360044	34360319	MajorDMR-4-27121	4
chr19	34417496	34417542	MajorDMR-4-27122	2
chr19	34441428	34441582	MajorDMR-4-27123	3
chr19	34444570	34444600	MajorDMR-4-27124	2
chr19	34489195	34489670	MajorDMR-4-27125	3
chr19	34508145	34508982	MajorDMR-4-27126	7
chr19	34573686	34573817	MajorDMR-4-27127	4
chr19	34625873	34625943	MajorDMR-4-27128	2
chr19	34664524	34665000	MajorDMR-4-27129	5
chr19	34668236	34668681	MajorDMR-4-27130	3
chr19	34670455	34670555	MajorDMR-4-27131	2
chr19	34727461	34727470	MajorDMR-4-27132	2
chr19	34777991	34778095	MajorDMR-4-27133	2
chr19	34801526	34801681	MajorDMR-4-27134	2
chr19	34857144	34857317	MajorDMR-4-27135	2
chr19	34858545	34858816	MajorDMR-4-27136	4
chr19	34890877	34891008	MajorDMR-4-27137	5
chr19	34922413	34922811	MajorDMR-4-27138	2
chr19	34927607	34927670	MajorDMR-4-27139	2
chr19	34973815	34973979	MajorDMR-4-27140	4
chr19	35000456	35000852	MajorDMR-4-27141	2
chr19	35111037	35111678	MajorDMR-4-27142	3
chr19	35223914	35224040	MajorDMR-4-27143	2
chr19	35329964	35330058	MajorDMR-4-27144	3
chr19	35418827	35418938	MajorDMR-4-27145	2
chr19	35464133	35464633	MajorDMR-4-27146	3
chr19	35490414	35490804	MajorDMR-4-27147	2
chr19	35504102	35504162	MajorDMR-4-27148	2
chr19	35530868	35531192	MajorDMR-4-27149	2
chr19	35532090	35532529	MajorDMR-4-27150	2
chr19	35581295	35581322	MajorDMR-4-27151	2
chr19	35605996	35606257	MajorDMR-4-27152	5
chr19	35645522	35645877	MajorDMR-4-27153	3
chr19	35678282	35678509	MajorDMR-4-27154	2
chr19	35704906	35705045	MajorDMR-4-27155	3
chr19	35715900	35716243	MajorDMR-4-27156	7
chr19	35738344	35738528	MajorDMR-4-27157	2
chr19	35740574	35740848	MajorDMR-4-27158	4
chr19	35749348	35749542	MajorDMR-4-27159	2
chr19	35753458	35753954	MajorDMR-4-27160	4
chr19	35781774	35781855	MajorDMR-4-27161	2
chr19	35790407	35790662	MajorDMR-4-27162	3
chr19	35854876	35854892	MajorDMR-4-27163	2
chr19	35884404	35884425	MajorDMR-4-27164	2
chr19	35999994	36000336	MajorDMR-4-27165	5
chr19	36001652	36001809	MajorDMR-4-27166	2
chr19	36004785	36005538	MajorDMR-4-27167	6
chr19	36015554	36016353	MajorDMR-4-27168	6
chr19	36024281	36024367	MajorDMR-4-27169	2
chr19	36049542	36049552	MajorDMR-4-27170	2
chr19	36129950	36130088	MajorDMR-4-27171	2
chr19	36161325	36161544	MajorDMR-4-27172	2
chr19	36164077	36164393	MajorDMR-4-27173	2
chr19	36175018	36175056	MajorDMR-4-27174	2
chr19	36181513	36181550	MajorDMR-4-27175	2
chr19	36195165	36195423	MajorDMR-4-27176	7
chr19	36206859	36206988	MajorDMR-4-27177	2
chr19	36245950	36248469	MajorDMR-4-27178	27
chr19	36258799	36258977	MajorDMR-4-27179	4
chr19	36288538	36288577	MajorDMR-4-27180	2
chr19	36330738	36331127	MajorDMR-4-27181	2
chr19	36334767	36335684	MajorDMR-4-27182	12
chr19	36342241	36342479	MajorDMR-4-27183	5
chr19	36351440	36352581	MajorDMR-4-27184	16
chr19	36394267	36394708	MajorDMR-4-27185	6
chr19	36398456	36398467	MajorDMR-4-27186	2
chr19	36469857	36469949	MajorDMR-4-27187	2
chr19	36484904	36485499	MajorDMR-4-27188	24
chr19	36490459	36490528	MajorDMR-4-27189	4
chr19	36499364	36499966	MajorDMR-4-27190	10
chr19	36504283	36504366	MajorDMR-4-27191	2
chr19	36596907	36597041	MajorDMR-4-27192	2
chr19	36660290	36660663	MajorDMR-4-27193	3
chr19	36682513	36682585	MajorDMR-4-27194	2
chr19	36716186	36716262	MajorDMR-4-27195	2
chr19	36823497	36823534	MajorDMR-4-27196	2
chr19	36868603	36869023	MajorDMR-4-27197	5
chr19	36931317	36931564	MajorDMR-4-27198	2
chr19	37524891	37525020	MajorDMR-4-27199	2
chr19	37550022	37550286	MajorDMR-4-27200	4
chr19	37565901	37566287	MajorDMR-4-27201	3
chr19	37709827	37710095	MajorDMR-4-27202	2
chr19	37719050	37719099	MajorDMR-4-27203	2
chr19	37759971	37760039	MajorDMR-4-27204	5
chr19	37774513	37774523	MajorDMR-4-27205	2
chr19	37794807	37794813	MajorDMR-4-27206	3
chr19	37806378	37806588	MajorDMR-4-27207	3
chr19	37807847	37807865	MajorDMR-4-27208	3
chr19	37829638	37829729	MajorDMR-4-27209	2
chr19	38021301	38021533	MajorDMR-4-27210	2
chr19	38087130	38087289	MajorDMR-4-27211	2
chr19	38422516	38423601	MajorDMR-4-27212	32
chr19	38475085	38475376	MajorDMR-4-27213	2
chr19	38509763	38509880	MajorDMR-4-27214	2
chr19	38515743	38516631	MajorDMR-4-27215	17
chr19	38524286	38524311	MajorDMR-4-27216	2
chr19	38546558	38546632	MajorDMR-4-27217	2
chr19	38658605	38658755	MajorDMR-4-27218	3
chr19	38661233	38661279	MajorDMR-4-27219	2
chr19	38664003	38664268	MajorDMR-4-27220	10
chr19	38679554	38679673	MajorDMR-4-27221	2
chr19	38698315	38698854	MajorDMR-4-27222	3
chr19	38701855	38702130	MajorDMR-4-27223	2
chr19	38713402	38713495	MajorDMR-4-27224	4
chr19	38735872	38736131	MajorDMR-4-27225	2
chr19	38741973	38742127	MajorDMR-4-27226	6
chr19	38747466	38747508	MajorDMR-4-27227	2
chr19	38765432	38765807	MajorDMR-4-27228	5
chr19	38778596	38778989	MajorDMR-4-27229	3
chr19	38849677	38850964	MajorDMR-4-27230	9
chr19	38851914	38851937	MajorDMR-4-27231	2
chr19	38853658	38854117	MajorDMR-4-27232	2
chr19	38876771	38876801	MajorDMR-4-27233	2
chr19	38877352	38877509	MajorDMR-4-27234	2
chr19	38885296	38885410	MajorDMR-4-27235	3
chr19	38886340	38886635	MajorDMR-4-27236	7
chr19	38925295	38925461	MajorDMR-4-27237	2
chr19	38987906	38987952	MajorDMR-4-27238	3
chr19	38993475	38993865	MajorDMR-4-27239	16
chr19	38997510	38997806	MajorDMR-4-27240	6
chr19	39005394	39006069	MajorDMR-4-27241	8
chr19	39034740	39034829	MajorDMR-4-27242	3
chr19	39108528	39108610	MajorDMR-4-27243	2
chr19	39124946	39125330	MajorDMR-4-27244	3
chr19	39148786	39149770	MajorDMR-4-27245	7
chr19	39157481	39157661	MajorDMR-4-27246	2
chr19	39192569	39193053	MajorDMR-4-27247	5
chr19	39202339	39202476	MajorDMR-4-27248	2
chr19	39203840	39204207	MajorDMR-4-27249	8
chr19	39209712	39210146	MajorDMR-4-27250	9
chr19	39210851	39210892	MajorDMR-4-27251	2
chr19	39220497	39220708	MajorDMR-4-27252	3
chr19	39226117	39226289	MajorDMR-4-27253	3
chr19	39227226	39227473	MajorDMR-4-27254	4
chr19	39260881	39261005	MajorDMR-4-27255	2
chr19	39261998	39262034	MajorDMR-4-27256	2
chr19	39281392	39281966	MajorDMR-4-27257	6
chr19	39282951	39283351	MajorDMR-4-27258	3
chr19	39321707	39321760	MajorDMR-4-27259	2
chr19	39322837	39323061	MajorDMR-4-27260	2
chr19	39376721	39376778	MajorDMR-4-27261	2
chr19	39388980	39389469	MajorDMR-4-27262	3
chr19	39393346	39393696	MajorDMR-4-27263	2
chr19	39394987	39395491	MajorDMR-4-27264	2
chr19	39402913	39402988	MajorDMR-4-27265	2
chr19	39440270	39440316	MajorDMR-4-27266	4
chr19	39452550	39453198	MajorDMR-4-27267	4
chr19	39467398	39467577	MajorDMR-4-27268	4
chr19	39475025	39475319	MajorDMR-4-27269	2
chr19	39524110	39524394	MajorDMR-4-27270	2
chr19	39552071	39552150	MajorDMR-4-27271	2
chr19	39556776	39556823	MajorDMR-4-27272	2
chr19	39589172	39589767	MajorDMR-4-27273	9
chr19	39601038	39601348	MajorDMR-4-27274	3
chr19	39602484	39602696	MajorDMR-4-27275	3
chr19	39616931	39619044	MajorDMR-4-27276	21
chr19	39622824	39623007	MajorDMR-4-27277	3
chr19	39657671	39658356	MajorDMR-4-27278	5
chr19	39687030	39687305	MajorDMR-4-27279	3
chr19	39687920	39687964	MajorDMR-4-27280	4
chr19	39694789	39694832	MajorDMR-4-27281	2
chr19	39714527	39714558	MajorDMR-4-27282	2
chr19	39737843	39737896	MajorDMR-4-27283	2
chr19	39739072	39739190	MajorDMR-4-27284	4
chr19	39754609	39754936	MajorDMR-4-27285	5
chr19	39797965	39799250	MajorDMR-4-27286	8
chr19	39853765	39854223	MajorDMR-4-27287	3
chr19	39862880	39863345	MajorDMR-4-27288	5
chr19	39869174	39869523	MajorDMR-4-27289	2
chr19	39870240	39870941	MajorDMR-4-27290	13
chr19	39883462	39883530	MajorDMR-4-27291	2
chr19	39894110	39894720	MajorDMR-4-27292	13
chr19	39919091	39919503	MajorDMR-4-27293	8
chr19	39925655	39925661	MajorDMR-4-27294	2
chr19	39927636	39927675	MajorDMR-4-27295	2
chr19	39989914	39990256	MajorDMR-4-27296	3
chr19	39993357	39993477	MajorDMR-4-27297	2
chr19	39998793	39999224	MajorDMR-4-27298	6
chr19	40006390	40006891	MajorDMR-4-27299	4
chr19	40056936	40057437	MajorDMR-4-27300	2
chr19	40062788	40062915	MajorDMR-4-27301	2
chr19	40074216	40074293	MajorDMR-4-27302	2
chr19	40080589	40080853	MajorDMR-4-27303	2
chr19	40088121	40088997	MajorDMR-4-27304	5
chr19	40089639	40090018	MajorDMR-4-27305	4
chr19	40092733	40093513	MajorDMR-4-27306	4
chr19	40098250	40098298	MajorDMR-4-27307	2
chr19	40107519	40108042	MajorDMR-4-27308	3
chr19	40111555	40112018	MajorDMR-4-27309	2
chr19	40133325	40133580	MajorDMR-4-27310	3
chr19	40134347	40134543	MajorDMR-4-27311	2
chr19	40136163	40136781	MajorDMR-4-27312	5
chr19	40138641	40138810	MajorDMR-4-27313	3
chr19	40145297	40145785	MajorDMR-4-27314	2
chr19	40146432	40146584	MajorDMR-4-27315	2
chr19	40157996	40158297	MajorDMR-4-27316	2
chr19	40161881	40162112	MajorDMR-4-27317	2
chr19	40163136	40163310	MajorDMR-4-27318	2
chr19	40191977	40192843	MajorDMR-4-27319	4
chr19	40195027	40195184	MajorDMR-4-27320	2
chr19	40209276	40209616	MajorDMR-4-27321	2
chr19	40212951	40213232	MajorDMR-4-27322	2
chr19	40217401	40217839	MajorDMR-4-27323	3
chr19	40249556	40249949	MajorDMR-4-27324	2
chr19	40259233	40259705	MajorDMR-4-27325	3
chr19	40263589	40263639	MajorDMR-4-27326	2
chr19	40285572	40285813	MajorDMR-4-27327	2
chr19	40286716	40287083	MajorDMR-4-27328	2
chr19	40293767	40293880	MajorDMR-4-27329	2
chr19	40307657	40307754	MajorDMR-4-27330	2
chr19	40332214	40332258	MajorDMR-4-27331	2
chr19	40366243	40366374	MajorDMR-4-27332	6
chr19	40372182	40372690	MajorDMR-4-27333	4
chr19	40382308	40382344	MajorDMR-4-27334	2
chr19	40398363	40398373	MajorDMR-4-27335	2
chr19	40421375	40421581	MajorDMR-4-27336	3
chr19	40447606	40447650	MajorDMR-4-27337	2
chr19	40448285	40448396	MajorDMR-4-27338	3
chr19	40634335	40634492	MajorDMR-4-27339	2
chr19	40729133	40729158	MajorDMR-4-27340	4
chr19	40731796	40732117	MajorDMR-4-27341	6
chr19	40732659	40732729	MajorDMR-4-27342	3
chr19	40747769	40747821	MajorDMR-4-27343	2
chr19	40886431	40886492	MajorDMR-4-27344	2
chr19	40919135	40919231	MajorDMR-4-27345	3
chr19	40939231	40940324	MajorDMR-4-27346	30
chr19	40948565	40948923	MajorDMR-4-27347	4
chr19	40970707	40970731	MajorDMR-4-27348	2
chr19	40993909	40994351	MajorDMR-4-27349	2
chr19	41008744	41008827	MajorDMR-4-27350	2
chr19	41019065	41019091	MajorDMR-4-27351	2
chr19	41029210	41029534	MajorDMR-4-27352	2
chr19	41031454	41031681	MajorDMR-4-27353	6
chr19	41044122	41044330	MajorDMR-4-27354	2
chr19	41048268	41048780	MajorDMR-4-27355	4
chr19	41072134	41072195	MajorDMR-4-27356	5
chr19	41073494	41074137	MajorDMR-4-27357	19
chr19	41076222	41076433	MajorDMR-4-27358	4
chr19	41081379	41082098	MajorDMR-4-27359	7
chr19	41084416	41084477	MajorDMR-4-27360	2
chr19	41095298	41095418	MajorDMR-4-27361	2
chr19	41096960	41097025	MajorDMR-4-27362	2
chr19	41108383	41108556	MajorDMR-4-27363	2
chr19	41115596	41116527	MajorDMR-4-27364	25
chr19	41119088	41121175	MajorDMR-4-27365	26
chr19	41125849	41125898	MajorDMR-4-27366	2
chr19	41129867	41130106	MajorDMR-4-27367	6
chr19	41136747	41136756	MajorDMR-4-27368	2
chr19	41151669	41152377	MajorDMR-4-27369	11
chr19	41246376	41247335	MajorDMR-4-27370	8
chr19	41282936	41283091	MajorDMR-4-27371	2
chr19	41304137	41304242	MajorDMR-4-27372	5
chr19	41310516	41310976	MajorDMR-4-27373	3
chr19	41319448	41319791	MajorDMR-4-27374	2
chr19	41349667	41349948	MajorDMR-4-27375	7
chr19	41381479	41381858	MajorDMR-4-27376	6
chr19	41414460	41414574	MajorDMR-4-27377	3
chr19	41424445	41424496	MajorDMR-4-27378	2
chr19	41488711	41488853	MajorDMR-4-27379	2
chr19	41510968	41511093	MajorDMR-4-27380	2
chr19	41522915	41523017	MajorDMR-4-27381	2
chr19	41533750	41534221	MajorDMR-4-27382	3
chr19	41556312	41556359	MajorDMR-4-27383	2
chr19	41570968	41571054	MajorDMR-4-27384	3
chr19	41593169	41593890	MajorDMR-4-27385	3
chr19	41660826	41660833	MajorDMR-4-27386	2
chr19	41695179	41695436	MajorDMR-4-27387	5
chr19	41698547	41698804	MajorDMR-4-27388	6
chr19	41699552	41699770	MajorDMR-4-27389	5
chr19	41724542	41725136	MajorDMR-4-27390	7
chr19	41725741	41725790	MajorDMR-4-27391	2
chr19	41731541	41732008	MajorDMR-4-27392	10
chr19	41772055	41772295	MajorDMR-4-27393	6
chr19	41804353	41804508	MajorDMR-4-27394	2
chr19	41805865	41805911	MajorDMR-4-27395	2
chr19	41813536	41814119	MajorDMR-4-27396	4
chr19	41827874	41827895	MajorDMR-4-27397	2
chr19	41830788	41831107	MajorDMR-4-27398	4
chr19	41833460	41833694	MajorDMR-4-27399	3
chr19	41881916	41882742	MajorDMR-4-27400	11
chr19	41909673	41909719	MajorDMR-4-27401	2
chr19	41917867	41918356	MajorDMR-4-27402	6
chr19	41933281	41933371	MajorDMR-4-27403	2
chr19	41961972	41962754	MajorDMR-4-27404	6
chr19	41985083	41985252	MajorDMR-4-27405	3
chr19	41999811	42000033	MajorDMR-4-27406	2
chr19	42005183	42005592	MajorDMR-4-27407	2
chr19	42012815	42012957	MajorDMR-4-27408	4
chr19	42021439	42021772	MajorDMR-4-27409	2
chr19	42023484	42023778	MajorDMR-4-27410	2
chr19	42033029	42033765	MajorDMR-4-27411	3
chr19	42037884	42038215	MajorDMR-4-27412	4
chr19	42046603	42046698	MajorDMR-4-27413	2
chr19	42052580	42052832	MajorDMR-4-27414	2
chr19	42054126	42054931	MajorDMR-4-27415	5
chr19	42055438	42055973	MajorDMR-4-27416	5
chr19	42058703	42058856	MajorDMR-4-27417	2
chr19	42073830	42074149	MajorDMR-4-27418	2
chr19	42076087	42076253	MajorDMR-4-27419	2
chr19	42079650	42079692	MajorDMR-4-27420	2
chr19	42081254	42081450	MajorDMR-4-27421	2
chr19	42082324	42083275	MajorDMR-4-27422	6
chr19	42084889	42085001	MajorDMR-4-27423	2
chr19	42085827	42086059	MajorDMR-4-27424	4
chr19	42087559	42087618	MajorDMR-4-27425	3
chr19	42088230	42088675	MajorDMR-4-27426	2
chr19	42090833	42091195	MajorDMR-4-27427	2
chr19	42093999	42094205	MajorDMR-4-27428	2
chr19	42095050	42095742	MajorDMR-4-27429	6
chr19	42101149	42101938	MajorDMR-4-27430	6
chr19	42103967	42103982	MajorDMR-4-27431	2
chr19	42105101	42105605	MajorDMR-4-27432	3
chr19	42106224	42107423	MajorDMR-4-27433	5
chr19	42108181	42108458	MajorDMR-4-27434	2
chr19	42110226	42110547	MajorDMR-4-27435	2
chr19	42111257	42111431	MajorDMR-4-27436	3
chr19	42113198	42113226	MajorDMR-4-27437	2
chr19	42115298	42115866	MajorDMR-4-27438	3
chr19	42117601	42117863	MajorDMR-4-27439	2
chr19	42123499	42123534	MajorDMR-4-27440	2
chr19	42125431	42125504	MajorDMR-4-27441	2
chr19	42133312	42133493	MajorDMR-4-27442	5
chr19	42134071	42134479	MajorDMR-4-27443	4
chr19	42138958	42139299	MajorDMR-4-27444	2
chr19	42145054	42145518	MajorDMR-4-27445	5
chr19	42147326	42147739	MajorDMR-4-27446	2
chr19	42151928	42152094	MajorDMR-4-27447	2
chr19	42152748	42153458	MajorDMR-4-27448	4
chr19	42159056	42159172	MajorDMR-4-27449	2
chr19	42164703	42165110	MajorDMR-4-27450	3
chr19	42169587	42169835	MajorDMR-4-27451	2
chr19	42178114	42178161	MajorDMR-4-27452	2
chr19	42180464	42180571	MajorDMR-4-27453	2
chr19	42190731	42191149	MajorDMR-4-27454	2
chr19	42198432	42198939	MajorDMR-4-27455	4
chr19	42199884	42200719	MajorDMR-4-27456	6
chr19	42204702	42205181	MajorDMR-4-27457	2
chr19	42205785	42206024	MajorDMR-4-27458	5
chr19	42209265	42211253	MajorDMR-4-27459	11
chr19	42218183	42218321	MajorDMR-4-27460	2
chr19	42230026	42230739	MajorDMR-4-27461	6
chr19	42252151	42252582	MajorDMR-4-27462	5
chr19	42257092	42257739	MajorDMR-4-27463	8
chr19	42259379	42259396	MajorDMR-4-27464	2
chr19	42290037	42290329	MajorDMR-4-27465	4
chr19	42349266	42349311	MajorDMR-4-27466	3
chr19	42416533	42416745	MajorDMR-4-27467	2
chr19	42426917	42427210	MajorDMR-4-27468	4
chr19	42430851	42430881	MajorDMR-4-27469	2
chr19	42435880	42435903	MajorDMR-4-27470	3
chr19	42437191	42437543	MajorDMR-4-27471	3
chr19	42440078	42440155	MajorDMR-4-27472	3
chr19	42445164	42445319	MajorDMR-4-27473	3
chr19	42470487	42470791	MajorDMR-4-27474	7
chr19	42475781	42475841	MajorDMR-4-27475	2
chr19	42476872	42477173	MajorDMR-4-27476	4
chr19	42482823	42483037	MajorDMR-4-27477	2
chr19	42493106	42495385	MajorDMR-4-27478	13
chr19	42501270	42501438	MajorDMR-4-27479	5
chr19	42527372	42527579	MajorDMR-4-27480	5
chr19	42528856	42529111	MajorDMR-4-27481	4
chr19	42600128	42600453	MajorDMR-4-27482	9
chr19	42654710	42655507	MajorDMR-4-27483	7
chr19	42658018	42658256	MajorDMR-4-27484	3
chr19	42683727	42684006	MajorDMR-4-27485	5
chr19	42734269	42734526	MajorDMR-4-27486	4
chr19	42747859	42748176	MajorDMR-4-27487	6
chr19	42754606	42754628	MajorDMR-4-27488	2
chr19	42789361	42791024	MajorDMR-4-27489	19
chr19	42799049	42799091	MajorDMR-4-27490	2
chr19	42805766	42805815	MajorDMR-4-27491	2
chr19	42827753	42828655	MajorDMR-4-27492	15
chr19	42886381	42886627	MajorDMR-4-27493	2
chr19	42898980	42899359	MajorDMR-4-27494	2
chr19	42907170	42907268	MajorDMR-4-27495	4
chr19	42926607	42927011	MajorDMR-4-27496	4
chr19	42937900	42937985	MajorDMR-4-27497	2
chr19	42942610	42942727	MajorDMR-4-27498	3
chr19	42944645	42944662	MajorDMR-4-27499	2
chr19	42977682	42977865	MajorDMR-4-27500	2
chr19	43067867	43068213	MajorDMR-4-27501	2
chr19	43100708	43100926	MajorDMR-4-27502	3
chr19	43202099	43202313	MajorDMR-4-27503	12
chr19	43246195	43246502	MajorDMR-4-27504	6
chr19	43325312	43326118	MajorDMR-4-27505	6
chr19	43361648	43361917	MajorDMR-4-27506	2
chr19	43393283	43394210	MajorDMR-4-27507	10
chr19	43423800	43424101	MajorDMR-4-27508	4
chr19	43426682	43426798	MajorDMR-4-27509	2
chr19	43443377	43443425	MajorDMR-4-27510	2
chr19	43446616	43446746	MajorDMR-4-27511	4
chr19	43493581	43493687	MajorDMR-4-27512	2
chr19	43532307	43532752	MajorDMR-4-27513	3
chr19	43552642	43553014	MajorDMR-4-27514	2
chr19	43558355	43558733	MajorDMR-4-27515	2
chr19	43588556	43588649	MajorDMR-4-27516	2
chr19	43600307	43600359	MajorDMR-4-27517	2
chr19	43631285	43631323	MajorDMR-4-27518	2
chr19	43632000	43632325	MajorDMR-4-27519	4
chr19	43653987	43654249	MajorDMR-4-27520	4
chr19	43695261	43696361	MajorDMR-4-27521	6
chr19	43711450	43711806	MajorDMR-4-27522	2
chr19	43715061	43715151	MajorDMR-4-27523	4
chr19	43720169	43720178	MajorDMR-4-27524	2
chr19	43726840	43726961	MajorDMR-4-27525	2
chr19	43736537	43737010	MajorDMR-4-27526	3
chr19	43738344	43738517	MajorDMR-4-27527	2
chr19	43772445	43772588	MajorDMR-4-27528	2
chr19	43775547	43775575	MajorDMR-4-27529	2
chr19	43782090	43782307	MajorDMR-4-27530	3
chr19	43802655	43803130	MajorDMR-4-27531	2
chr19	43822685	43822759	MajorDMR-4-27532	2
chr19	43846035	43846925	MajorDMR-4-27533	5
chr19	43857675	43858704	MajorDMR-4-27534	11
chr19	43870887	43871699	MajorDMR-4-27535	3
chr19	43895117	43895799	MajorDMR-4-27536	6
chr19	43967170	43967358	MajorDMR-4-27537	5
chr19	44009057	44009074	MajorDMR-4-27538	2
chr19	44039533	44039713	MajorDMR-4-27539	2
chr19	44061827	44061859	MajorDMR-4-27540	2
chr19	44084270	44085492	MajorDMR-4-27541	14
chr19	44109304	44109745	MajorDMR-4-27542	6
chr19	44111461	44111563	MajorDMR-4-27543	2
chr19	44114012	44115107	MajorDMR-4-27544	7
chr19	44119187	44119194	MajorDMR-4-27545	2
chr19	44124622	44124744	MajorDMR-4-27546	2
chr19	44140487	44140732	MajorDMR-4-27547	6
chr19	44142411	44142554	MajorDMR-4-27548	2
chr19	44147207	44147546	MajorDMR-4-27549	2
chr19	44204797	44204957	MajorDMR-4-27550	4
chr19	44228004	44228011	MajorDMR-4-27551	2
chr19	44231380	44231471	MajorDMR-4-27552	3
chr19	44242622	44242682	MajorDMR-4-27553	2
chr19	44281809	44281946	MajorDMR-4-27554	2
chr19	44287244	44287708	MajorDMR-4-27555	2
chr19	44289375	44289574	MajorDMR-4-27556	3
chr19	44314050	44314187	MajorDMR-4-27557	2
chr19	44328771	44329204	MajorDMR-4-27558	3
chr19	44448168	44448324	MajorDMR-4-27559	2
chr19	44530179	44530239	MajorDMR-4-27560	2
chr19	44550697	44550717	MajorDMR-4-27561	2
chr19	44646650	44646666	MajorDMR-4-27562	2
chr19	44807737	44808228	MajorDMR-4-27563	4
chr19	44850888	44851292	MajorDMR-4-27564	3
chr19	44870246	44870573	MajorDMR-4-27565	2
chr19	44872127	44872282	MajorDMR-4-27566	2
chr19	44879404	44879813	MajorDMR-4-27567	2
chr19	45006693	45006737	MajorDMR-4-27568	2
chr19	45009745	45009989	MajorDMR-4-27569	2
chr19	45027834	45028209	MajorDMR-4-27570	3
chr19	45074421	45074596	MajorDMR-4-27571	2
chr19	45137159	45137460	MajorDMR-4-27572	7
chr19	45148141	45148152	MajorDMR-4-27573	2
chr19	45150020	45150986	MajorDMR-4-27574	8
chr19	45166168	45166543	MajorDMR-4-27575	4
chr19	45188244	45188638	MajorDMR-4-27576	2
chr19	45228487	45228641	MajorDMR-4-27577	3
chr19	45240113	45240117	MajorDMR-4-27578	2
chr19	45245126	45245453	MajorDMR-4-27579	12
chr19	45250456	45250634	MajorDMR-4-27580	4
chr19	45299986	45300360	MajorDMR-4-27581	7
chr19	45364198	45364720	MajorDMR-4-27582	3
chr19	45406747	45407143	MajorDMR-4-27583	4
chr19	45417465	45417649	MajorDMR-4-27584	5
chr19	45454655	45454791	MajorDMR-4-27585	3
chr19	45461953	45462310	MajorDMR-4-27586	2
chr19	45549316	45549543	MajorDMR-4-27587	4
chr19	45578591	45579443	MajorDMR-4-27588	5
chr19	45597530	45597661	MajorDMR-4-27589	4
chr19	45598288	45598672	MajorDMR-4-27590	3
chr19	45600960	45603312	MajorDMR-4-27591	20
chr19	45616793	45617630	MajorDMR-4-27592	3
chr19	45621876	45622408	MajorDMR-4-27593	8
chr19	45626164	45627034	MajorDMR-4-27594	10
chr19	45628763	45628767	MajorDMR-4-27595	2
chr19	45637592	45637684	MajorDMR-4-27596	2
chr19	45638723	45638934	MajorDMR-4-27597	4
chr19	45640221	45640946	MajorDMR-4-27598	16
chr19	45646088	45646097	MajorDMR-4-27599	2
chr19	45665210	45665436	MajorDMR-4-27600	5
chr19	45690837	45690986	MajorDMR-4-27601	5
chr19	45715175	45715322	MajorDMR-4-27602	3
chr19	45719136	45719439	MajorDMR-4-27603	3
chr19	45746152	45746534	MajorDMR-4-27604	2
chr19	45755805	45755956	MajorDMR-4-27605	2
chr19	45781450	45781666	MajorDMR-4-27606	3
chr19	45797647	45798045	MajorDMR-4-27607	9
chr19	45808739	45808807	MajorDMR-4-27608	3
chr19	45813416	45813480	MajorDMR-4-27609	3
chr19	45814227	45814240	MajorDMR-4-27610	2
chr19	45814907	45815021	MajorDMR-4-27611	2
chr19	45827307	45827520	MajorDMR-4-27612	2
chr19	45828946	45829132	MajorDMR-4-27613	2
chr19	45849852	45850252	MajorDMR-4-27614	16
chr19	45851958	45851970	MajorDMR-4-27615	2
chr19	45889386	45889432	MajorDMR-4-27616	2
chr19	45898944	45899365	MajorDMR-4-27617	4
chr19	45901900	45902271	MajorDMR-4-27618	5
chr19	45905813	45906005	MajorDMR-4-27619	4
chr19	45907452	45908566	MajorDMR-4-27620	13
chr19	45932443	45932930	MajorDMR-4-27621	6
chr19	45959088	45959683	MajorDMR-4-27622	5
chr19	45969885	45969914	MajorDMR-4-27623	3
chr19	45975855	45977089	MajorDMR-4-27624	38
chr19	45981182	45981469	MajorDMR-4-27625	4
chr19	46004393	46004781	MajorDMR-4-27626	2
chr19	46012665	46013109	MajorDMR-4-27627	4
chr19	46047460	46047506	MajorDMR-4-27628	2
chr19	46094193	46094673	MajorDMR-4-27629	10
chr19	46101086	46101689	MajorDMR-4-27630	13
chr19	46110339	46110552	MajorDMR-4-27631	4
chr19	46136007	46136506	MajorDMR-4-27632	6
chr19	46142523	46142733	MajorDMR-4-27633	5
chr19	46144586	46144775	MajorDMR-4-27634	2
chr19	46146001	46146201	MajorDMR-4-27635	3
chr19	46179942	46180171	MajorDMR-4-27636	3
chr19	46181558	46181608	MajorDMR-4-27637	2
chr19	46213439	46213942	MajorDMR-4-27638	2
chr19	46268508	46269036	MajorDMR-4-27639	4
chr19	46271095	46271133	MajorDMR-4-27640	2
chr19	46273666	46274429	MajorDMR-4-27641	36
chr19	46282413	46283127	MajorDMR-4-27642	29
chr19	46285763	46285819	MajorDMR-4-27643	4
chr19	46313114	46313586	MajorDMR-4-27644	5
chr19	46317192	46317727	MajorDMR-4-27645	3
chr19	46318386	46319494	MajorDMR-4-27646	22
chr19	46323675	46323942	MajorDMR-4-27647	3
chr19	46379901	46380188	MajorDMR-4-27648	4
chr19	46386029	46386561	MajorDMR-4-27649	9
chr19	46388580	46388584	MajorDMR-4-27650	2
chr19	46417254	46417270	MajorDMR-4-27651	2
chr19	46437895	46438324	MajorDMR-4-27652	6
chr19	46442944	46443608	MajorDMR-4-27653	6
chr19	46464342	46464369	MajorDMR-4-27654	3
chr19	46467499	46467765	MajorDMR-4-27655	2
chr19	46474572	46474678	MajorDMR-4-27656	2
chr19	46508824	46509141	MajorDMR-4-27657	7
chr19	46518959	46520541	MajorDMR-4-27658	63
chr19	46522873	46523185	MajorDMR-4-27659	6
chr19	46523843	46524472	MajorDMR-4-27660	12
chr19	46585768	46586324	MajorDMR-4-27661	4
chr19	46588134	46588326	MajorDMR-4-27662	2
chr19	46714833	46714904	MajorDMR-4-27663	3
chr19	46725497	46725746	MajorDMR-4-27664	3
chr19	46743037	46743058	MajorDMR-4-27665	2
chr19	46744851	46745083	MajorDMR-4-27666	2
chr19	46762823	46762871	MajorDMR-4-27667	2
chr19	46788065	46788233	MajorDMR-4-27668	2
chr19	46800698	46801768	MajorDMR-4-27669	13
chr19	46802502	46802690	MajorDMR-4-27670	2
chr19	46806753	46807074	MajorDMR-4-27671	3
chr19	46845679	46845712	MajorDMR-4-27672	2
chr19	46853390	46855209	MajorDMR-4-27673	19
chr19	46906899	46907547	MajorDMR-4-27674	12
chr19	46915704	46916044	MajorDMR-4-27675	3
chr19	46916561	46916985	MajorDMR-4-27676	5
chr19	46919252	46919489	MajorDMR-4-27677	3
chr19	46935000	46935160	MajorDMR-4-27678	2
chr19	46957702	46957709	MajorDMR-4-27679	2
chr19	46975962	46976123	MajorDMR-4-27680	3
chr19	46979383	46979873	MajorDMR-4-27681	3
chr19	46984294	46984640	MajorDMR-4-27682	4
chr19	46987672	46987770	MajorDMR-4-27683	2
chr19	46993128	46993786	MajorDMR-4-27684	11
chr19	46996430	46997083	MajorDMR-4-27685	14
chr19	47024638	47025217	MajorDMR-4-27686	5
chr19	47031820	47032174	MajorDMR-4-27687	3
chr19	47120387	47120610	MajorDMR-4-27688	3
chr19	47151778	47152960	MajorDMR-4-27689	14
chr19	47157916	47158521	MajorDMR-4-27690	12
chr19	47161807	47162039	MajorDMR-4-27691	3
chr19	47207799	47207940	MajorDMR-4-27692	4
chr19	47217767	47218254	MajorDMR-4-27693	6
chr19	47219148	47220887	MajorDMR-4-27694	28
chr19	47230501	47230802	MajorDMR-4-27695	8
chr19	47231433	47231670	MajorDMR-4-27696	2
chr19	47232297	47232540	MajorDMR-4-27697	2
chr19	47260611	47260641	MajorDMR-4-27698	2
chr19	47262948	47263615	MajorDMR-4-27699	7
chr19	47317293	47317407	MajorDMR-4-27700	3
chr19	47340171	47340178	MajorDMR-4-27701	2
chr19	47370248	47370507	MajorDMR-4-27702	2
chr19	47372145	47372186	MajorDMR-4-27703	2
chr19	47397124	47397134	MajorDMR-4-27704	2
chr19	47399836	47399959	MajorDMR-4-27705	2
chr19	47402137	47402415	MajorDMR-4-27706	5
chr19	47411362	47411673	MajorDMR-4-27707	3
chr19	47425654	47425661	MajorDMR-4-27708	2
chr19	47427888	47428585	MajorDMR-4-27709	8
chr19	47429455	47429803	MajorDMR-4-27710	5
chr19	47430404	47430428	MajorDMR-4-27711	2
chr19	47432497	47432605	MajorDMR-4-27712	2
chr19	47434676	47434813	MajorDMR-4-27713	4
chr19	47446256	47446698	MajorDMR-4-27714	2
chr19	47447753	47448087	MajorDMR-4-27715	3
chr19	47453872	47454603	MajorDMR-4-27716	3
chr19	47458669	47458888	MajorDMR-4-27717	3
chr19	47461556	47461637	MajorDMR-4-27718	2
chr19	47466560	47466821	MajorDMR-4-27719	3
chr19	47471139	47471234	MajorDMR-4-27720	2
chr19	47478913	47479827	MajorDMR-4-27721	8
chr19	47485776	47485966	MajorDMR-4-27722	2
chr19	47495278	47495375	MajorDMR-4-27723	2
chr19	47499802	47499918	MajorDMR-4-27724	5
chr19	47505521	47505893	MajorDMR-4-27725	2
chr19	47507981	47508413	MajorDMR-4-27726	2
chr19	47522560	47522780	MajorDMR-4-27727	4
chr19	47525188	47525310	MajorDMR-4-27728	2
chr19	47526170	47526973	MajorDMR-4-27729	13
chr19	47530645	47531918	MajorDMR-4-27730	15
chr19	47544270	47544506	MajorDMR-4-27731	2
chr19	47552430	47552712	MajorDMR-4-27732	2
chr19	47576551	47576856	MajorDMR-4-27733	2
chr19	47600760	47601505	MajorDMR-4-27734	20
chr19	47609901	47610057	MajorDMR-4-27735	4
chr19	47611131	47611592	MajorDMR-4-27736	6
chr19	47612533	47612877	MajorDMR-4-27737	2
chr19	47628310	47628781	MajorDMR-4-27738	3
chr19	47660386	47661158	MajorDMR-4-27739	6
chr19	47661666	47662577	MajorDMR-4-27740	5
chr19	47679381	47679500	MajorDMR-4-27741	2
chr19	47687009	47687037	MajorDMR-4-27742	2
chr19	47692821	47693767	MajorDMR-4-27743	6
chr19	47750686	47750721	MajorDMR-4-27744	2
chr19	47774996	47775002	MajorDMR-4-27745	3
chr19	47814053	47814256	MajorDMR-4-27746	3
chr19	47818687	47818955	MajorDMR-4-27747	4
chr19	47849853	47850093	MajorDMR-4-27748	4
chr19	47856761	47856796	MajorDMR-4-27749	3
chr19	47880537	47880926	MajorDMR-4-27750	10
chr19	47892667	47892744	MajorDMR-4-27751	2
chr19	47902555	47902743	MajorDMR-4-27752	2
chr19	47910368	47910588	MajorDMR-4-27753	7
chr19	47922821	47922949	MajorDMR-4-27754	2
chr19	47924566	47924577	MajorDMR-4-27755	2
chr19	47925577	47925784	MajorDMR-4-27756	2
chr19	47926642	47927135	MajorDMR-4-27757	3
chr19	47932336	47932792	MajorDMR-4-27758	4
chr19	47933295	47933747	MajorDMR-4-27759	19
chr19	47949950	47952345	MajorDMR-4-27760	31
chr19	47971240	47971405	MajorDMR-4-27761	4
chr19	47998045	47998110	MajorDMR-4-27762	2
chr19	48001506	48001557	MajorDMR-4-27763	2
chr19	48035238	48035267	MajorDMR-4-27764	2
chr19	48048414	48049063	MajorDMR-4-27765	9
chr19	48107524	48107605	MajorDMR-4-27766	2
chr19	48114235	48114493	MajorDMR-4-27767	5
chr19	48116318	48116809	MajorDMR-4-27768	4
chr19	48123332	48123414	MajorDMR-4-27769	2
chr19	48125928	48126281	MajorDMR-4-27770	2
chr19	48137087	48137338	MajorDMR-4-27771	4
chr19	48148233	48148399	MajorDMR-4-27772	4
chr19	48151498	48152172	MajorDMR-4-27773	3
chr19	48155858	48156910	MajorDMR-4-27774	10
chr19	48161811	48162750	MajorDMR-4-27775	20
chr19	48165555	48165651	MajorDMR-4-27776	2
chr19	48167044	48168004	MajorDMR-4-27777	10
chr19	48170665	48170815	MajorDMR-4-27778	5
chr19	48171765	48171951	MajorDMR-4-27779	4
chr19	48186254	48186638	MajorDMR-4-27780	4
chr19	48189044	48189054	MajorDMR-4-27781	5
chr19	48195096	48195110	MajorDMR-4-27782	2
chr19	48222315	48223135	MajorDMR-4-27783	5
chr19	48226868	48226898	MajorDMR-4-27784	2
chr19	48269163	48269298	MajorDMR-4-27785	2
chr19	48291940	48292230	MajorDMR-4-27786	2
chr19	48316905	48317024	MajorDMR-4-27787	2
chr19	48334769	48334983	MajorDMR-4-27788	2
chr19	48343250	48343467	MajorDMR-4-27789	2
chr19	48363844	48364153	MajorDMR-4-27790	5
chr19	48366791	48367015	MajorDMR-4-27791	2
chr19	48384624	48384649	MajorDMR-4-27792	2
chr19	48588534	48588669	MajorDMR-4-27793	3
chr19	48592897	48594655	MajorDMR-4-27794	13
chr19	48610784	48610943	MajorDMR-4-27795	4
chr19	48657450	48657478	MajorDMR-4-27796	2
chr19	48693743	48693883	MajorDMR-4-27797	3
chr19	48697819	48698333	MajorDMR-4-27798	4
chr19	48775297	48775341	MajorDMR-4-27799	2
chr19	48826986	48827015	MajorDMR-4-27800	2
chr19	48828524	48829042	MajorDMR-4-27801	4
chr19	48836667	48837599	MajorDMR-4-27802	17
chr19	48844303	48844605	MajorDMR-4-27803	8
chr19	48893057	48893443	MajorDMR-4-27804	2
chr19	48898416	48898930	MajorDMR-4-27805	5
chr19	48917438	48918176	MajorDMR-4-27806	3
chr19	48919344	48919364	MajorDMR-4-27807	2
chr19	48945824	48946028	MajorDMR-4-27808	4
chr19	48947251	48947275	MajorDMR-4-27809	3
chr19	48961595	48962013	MajorDMR-4-27810	5
chr19	48991275	48991745	MajorDMR-4-27811	4
chr19	48993812	48994792	MajorDMR-4-27812	9
chr19	48996094	48996146	MajorDMR-4-27813	2
chr19	49001840	49001887	MajorDMR-4-27814	3
chr19	49002803	49002873	MajorDMR-4-27815	3
chr19	49004867	49005763	MajorDMR-4-27816	6
chr19	49033453	49034013	MajorDMR-4-27817	5
chr19	49042947	49043594	MajorDMR-4-27818	10
chr19	49055361	49055479	MajorDMR-4-27819	2
chr19	49057650	49057736	MajorDMR-4-27820	2
chr19	49061561	49061839	MajorDMR-4-27821	11
chr19	49073244	49073292	MajorDMR-4-27822	2
chr19	49077666	49078046	MajorDMR-4-27823	2
chr19	49092765	49092919	MajorDMR-4-27824	3
chr19	49118644	49118698	MajorDMR-4-27825	5
chr19	49125509	49126092	MajorDMR-4-27826	3
chr19	49128151	49128540	MajorDMR-4-27827	3
chr19	49164437	49164516	MajorDMR-4-27828	4
chr19	49176390	49176617	MajorDMR-4-27829	2
chr19	49225520	49225543	MajorDMR-4-27830	2
chr19	49232642	49232667	MajorDMR-4-27831	2
chr19	49249076	49249237	MajorDMR-4-27832	2
chr19	49308988	49309257	MajorDMR-4-27833	2
chr19	49315691	49316262	MajorDMR-4-27834	4
chr19	49319245	49319390	MajorDMR-4-27835	3
chr19	49362192	49362350	MajorDMR-4-27836	2
chr19	49429257	49429269	MajorDMR-4-27837	2
chr19	49454286	49454392	MajorDMR-4-27838	2
chr19	49466236	49467285	MajorDMR-4-27839	8
chr19	49467864	49468097	MajorDMR-4-27840	2
chr19	49520929	49520993	MajorDMR-4-27841	3
chr19	49535014	49535246	MajorDMR-4-27842	8
chr19	49540079	49540523	MajorDMR-4-27843	2
chr19	49542780	49543227	MajorDMR-4-27844	2
chr19	49546931	49547117	MajorDMR-4-27845	2
chr19	49561615	49562202	MajorDMR-4-27846	5
chr19	49564818	49565122	MajorDMR-4-27847	2
chr19	49567399	49567890	MajorDMR-4-27848	3
chr19	49598431	49598720	MajorDMR-4-27849	2
chr19	49610662	49610749	MajorDMR-4-27850	3
chr19	49614990	49615052	MajorDMR-4-27851	2
chr19	49621274	49621566	MajorDMR-4-27852	2
chr19	49633591	49633748	MajorDMR-4-27853	6
chr19	49636355	49636413	MajorDMR-4-27854	2
chr19	49637398	49637446	MajorDMR-4-27855	2
chr19	49645656	49646428	MajorDMR-4-27856	29
chr19	49652364	49652375	MajorDMR-4-27857	2
chr19	49664515	49664884	MajorDMR-4-27858	2
chr19	49686076	49686217	MajorDMR-4-27859	2
chr19	49712577	49712677	MajorDMR-4-27860	2
chr19	49713769	49714457	MajorDMR-4-27861	6
chr19	49715717	49715735	MajorDMR-4-27862	2
chr19	49752908	49752991	MajorDMR-4-27863	2
chr19	49766840	49767678	MajorDMR-4-27864	4
chr19	49804606	49804635	MajorDMR-4-27865	3
chr19	49841142	49841206	MajorDMR-4-27866	2
chr19	49865279	49866352	MajorDMR-4-27867	4
chr19	49877303	49877367	MajorDMR-4-27868	2
chr19	49891444	49891638	MajorDMR-4-27869	5
chr19	49893791	49894153	MajorDMR-4-27870	2
chr19	49906545	49906579	MajorDMR-4-27871	2
chr19	49926827	49927263	MajorDMR-4-27872	10
chr19	49929243	49929912	MajorDMR-4-27873	28
chr19	49930737	49930887	MajorDMR-4-27874	4
chr19	49934850	49937320	MajorDMR-4-27875	52
chr19	49977909	49978032	MajorDMR-4-27876	3
chr19	49992615	49992629	MajorDMR-4-27877	2
chr19	49994707	49995013	MajorDMR-4-27878	2
chr19	50003952	50004489	MajorDMR-4-27879	4
chr19	50016024	50016343	MajorDMR-4-27880	3
chr19	50024108	50024236	MajorDMR-4-27881	2
chr19	50028732	50028758	MajorDMR-4-27882	3
chr19	50038379	50038403	MajorDMR-4-27883	2
chr19	50059303	50059986	MajorDMR-4-27884	4
chr19	50082379	50082935	MajorDMR-4-27885	3
chr19	50092158	50092298	MajorDMR-4-27886	2
chr19	50133835	50134063	MajorDMR-4-27887	5
chr19	50134653	50134782	MajorDMR-4-27888	3
chr19	50144253	50144866	MajorDMR-4-27889	5
chr19	50178530	50178544	MajorDMR-4-27890	2
chr19	50183168	50183502	MajorDMR-4-27891	3
chr19	50191524	50191638	MajorDMR-4-27892	2
chr19	50203993	50204722	MajorDMR-4-27893	5
chr19	50304477	50305218	MajorDMR-4-27894	8
chr19	50308662	50309120	MajorDMR-4-27895	2
chr19	50320248	50320433	MajorDMR-4-27896	3
chr19	50322636	50323400	MajorDMR-4-27897	4
chr19	50348624	50348957	MajorDMR-4-27898	5
chr19	50356149	50356807	MajorDMR-4-27899	5
chr19	50361593	50362210	MajorDMR-4-27900	5
chr19	50363732	50364566	MajorDMR-4-27901	9
chr19	50366230	50366283	MajorDMR-4-27902	3
chr19	50368908	50368996	MajorDMR-4-27903	2
chr19	50394383	50394539	MajorDMR-4-27904	2
chr19	50413112	50413117	MajorDMR-4-27905	2
chr19	50420227	50420334	MajorDMR-4-27906	2
chr19	50431729	50431773	MajorDMR-4-27907	2
chr19	50461659	50461682	MajorDMR-4-27908	2
chr19	50472116	50473641	MajorDMR-4-27909	7
chr19	50502913	50503036	MajorDMR-4-27910	2
chr19	50666147	50666553	MajorDMR-4-27911	4
chr19	50670281	50671180	MajorDMR-4-27912	17
chr19	50682179	50682562	MajorDMR-4-27913	3
chr19	50702115	50702674	MajorDMR-4-27914	8
chr19	50706360	50706444	MajorDMR-4-27915	3
chr19	50707343	50707432	MajorDMR-4-27916	2
chr19	50708948	50709157	MajorDMR-4-27917	4
chr19	50718060	50718607	MajorDMR-4-27918	3
chr19	50736908	50736996	MajorDMR-4-27919	2
chr19	50747990	50748030	MajorDMR-4-27920	2
chr19	50804265	50804466	MajorDMR-4-27921	4
chr19	50833141	50833385	MajorDMR-4-27922	3
chr19	50834914	50835163	MajorDMR-4-27923	2
chr19	50857352	50857410	MajorDMR-4-27924	2
chr19	50861665	50862138	MajorDMR-4-27925	8
chr19	50920946	50921101	MajorDMR-4-27926	2
chr19	50921626	50921762	MajorDMR-4-27927	3
chr19	50923061	50923120	MajorDMR-4-27928	2
chr19	50931244	50931672	MajorDMR-4-27929	4
chr19	50938017	50938111	MajorDMR-4-27930	2
chr19	50954301	50954673	MajorDMR-4-27931	4
chr19	50963318	50963591	MajorDMR-4-27932	3
chr19	50964512	50965007	MajorDMR-4-27933	3
chr19	50986318	50986797	MajorDMR-4-27934	11
chr19	50991875	50992260	MajorDMR-4-27935	2
chr19	50992768	50993004	MajorDMR-4-27936	4
chr19	50994622	50994657	MajorDMR-4-27937	2
chr19	50995363	50995800	MajorDMR-4-27938	3
chr19	51000085	51000221	MajorDMR-4-27939	2
chr19	51002292	51002422	MajorDMR-4-27940	2
chr19	51003116	51004641	MajorDMR-4-27941	13
chr19	51032394	51033296	MajorDMR-4-27942	13
chr19	51039591	51040731	MajorDMR-4-27943	8
chr19	51041570	51041723	MajorDMR-4-27944	2
chr19	51049542	51050324	MajorDMR-4-27945	24
chr19	51050972	51052754	MajorDMR-4-27946	45
chr19	51055508	51055811	MajorDMR-4-27947	2
chr19	51056319	51056444	MajorDMR-4-27948	2
chr19	51066014	51067389	MajorDMR-4-27949	10
chr19	51068176	51069109	MajorDMR-4-27950	13
chr19	51107446	51107600	MajorDMR-4-27951	4
chr19	51163496	51163793	MajorDMR-4-27952	3
chr19	51164881	51165930	MajorDMR-4-27953	5
chr19	51169476	51172539	MajorDMR-4-27954	45
chr19	51181463	51181702	MajorDMR-4-27955	3
chr19	51188091	51188246	MajorDMR-4-27956	2
chr19	51189835	51190405	MajorDMR-4-27957	19
chr19	51192471	51193529	MajorDMR-4-27958	5
chr19	51195638	51196390	MajorDMR-4-27959	7
chr19	51199549	51200620	MajorDMR-4-27960	11
chr19	51205877	51205922	MajorDMR-4-27961	3
chr19	51207104	51207744	MajorDMR-4-27962	3
chr19	51213250	51213669	MajorDMR-4-27963	11
chr19	51215561	51216804	MajorDMR-4-27964	13
chr19	51225402	51225936	MajorDMR-4-27965	3
chr19	51227285	51227496	MajorDMR-4-27966	4
chr19	51236160	51236606	MajorDMR-4-27967	2
chr19	51241406	51241978	MajorDMR-4-27968	5
chr19	51242771	51242844	MajorDMR-4-27969	2
chr19	51248513	51248716	MajorDMR-4-27970	2
chr19	51253473	51253549	MajorDMR-4-27971	3
chr19	51291946	51292007	MajorDMR-4-27972	2
chr19	51297823	51298160	MajorDMR-4-27973	2
chr19	51321843	51321961	MajorDMR-4-27974	3
chr19	51322922	51324490	MajorDMR-4-27975	15
chr19	51333701	51334081	MajorDMR-4-27976	3
chr19	51344607	51344727	MajorDMR-4-27977	2
chr19	51362912	51362955	MajorDMR-4-27978	2
chr19	51367591	51367668	MajorDMR-4-27979	2
chr19	51377266	51377423	MajorDMR-4-27980	2
chr19	51391940	51392000	MajorDMR-4-27981	2
chr19	51413274	51413515	MajorDMR-4-27982	2
chr19	51414595	51414655	MajorDMR-4-27983	2
chr19	51424758	51425321	MajorDMR-4-27984	3
chr19	51443832	51444152	MajorDMR-4-27985	2
chr19	51469409	51469738	MajorDMR-4-27986	12
chr19	51471191	51472982	MajorDMR-4-27987	9
chr19	51477982	51478284	MajorDMR-4-27988	3
chr19	51483505	51483815	MajorDMR-4-27989	4
chr19	51489642	51489694	MajorDMR-4-27990	2
chr19	51490222	51490571	MajorDMR-4-27991	3
chr19	51493303	51494003	MajorDMR-4-27992	3
chr19	51500680	51501309	MajorDMR-4-27993	5
chr19	51504390	51505453	MajorDMR-4-27994	7
chr19	51521334	51521829	MajorDMR-4-27995	2
chr19	51529525	51529564	MajorDMR-4-27996	2
chr19	51538089	51538417	MajorDMR-4-27997	7
chr19	51539810	51539899	MajorDMR-4-27998	4
chr19	51550089	51551108	MajorDMR-4-27999	9
chr19	51556606	51557159	MajorDMR-4-28000	4
chr19	51568624	51569044	MajorDMR-4-28001	9
chr19	51572310	51572455	MajorDMR-4-28002	2
chr19	51583230	51583255	MajorDMR-4-28003	2
chr19	51598008	51598300	MajorDMR-4-28004	6
chr19	51600854	51601063	MajorDMR-4-28005	2
chr19	51601822	51602463	MajorDMR-4-28006	15
chr19	51607282	51607524	MajorDMR-4-28007	7
chr19	51678787	51678994	MajorDMR-4-28008	2
chr19	51701420	51701443	MajorDMR-4-28009	2
chr19	51702395	51702546	MajorDMR-4-28010	2
chr19	51710470	51710589	MajorDMR-4-28011	2
chr19	51734133	51734222	MajorDMR-4-28012	2
chr19	51746618	51747028	MajorDMR-4-28013	3
chr19	51759274	51759626	MajorDMR-4-28014	2
chr19	51774508	51774599	MajorDMR-4-28015	5
chr19	51775299	51775545	MajorDMR-4-28016	3
chr19	51796245	51796429	MajorDMR-4-28017	2
chr19	51810449	51810881	MajorDMR-4-28018	2
chr19	51816013	51816349	MajorDMR-4-28019	2
chr19	51822422	51823590	MajorDMR-4-28020	9
chr19	51829860	51831341	MajorDMR-4-28021	29
chr19	51868527	51868733	MajorDMR-4-28022	4
chr19	51893747	51894520	MajorDMR-4-28023	5
chr19	51929653	51930073	MajorDMR-4-28024	2
chr19	51939570	51939642	MajorDMR-4-28025	2
chr19	51941554	51942284	MajorDMR-4-28026	7
chr19	51949407	51949450	MajorDMR-4-28027	2
chr19	51951447	51952049	MajorDMR-4-28028	5
chr19	51952651	51952987	MajorDMR-4-28029	4
chr19	51962130	51962159	MajorDMR-4-28030	2
chr19	51963951	51963992	MajorDMR-4-28031	2
chr19	51967550	51967616	MajorDMR-4-28032	2
chr19	51969220	51969712	MajorDMR-4-28033	2
chr19	51970302	51970762	MajorDMR-4-28034	2
chr19	51972496	51972715	MajorDMR-4-28035	2
chr19	51976701	51977536	MajorDMR-4-28036	3
chr19	51978788	51979222	MajorDMR-4-28037	2
chr19	51980800	51980909	MajorDMR-4-28038	3
chr19	51982044	51982721	MajorDMR-4-28039	3
chr19	51984022	51984254	MajorDMR-4-28040	5
chr19	51984803	51985512	MajorDMR-4-28041	5
chr19	51988205	51988936	MajorDMR-4-28042	3
chr19	51994105	51994859	MajorDMR-4-28043	9
chr19	51996204	51997700	MajorDMR-4-28044	6
chr19	52001664	52002033	MajorDMR-4-28045	2
chr19	52010642	52011732	MajorDMR-4-28046	4
chr19	52014642	52017331	MajorDMR-4-28047	16
chr19	52021623	52021814	MajorDMR-4-28048	2
chr19	52025598	52025838	MajorDMR-4-28049	2
chr19	52028036	52028069	MajorDMR-4-28050	2
chr19	52031222	52031959	MajorDMR-4-28051	3
chr19	52040266	52040770	MajorDMR-4-28052	3
chr19	52056454	52056783	MajorDMR-4-28053	5
chr19	52061261	52061505	MajorDMR-4-28054	2
chr19	52062356	52062910	MajorDMR-4-28055	3
chr19	52063466	52063803	MajorDMR-4-28056	3
chr19	52068055	52069302	MajorDMR-4-28057	9
chr19	52104766	52104948	MajorDMR-4-28058	5
chr19	52133748	52133838	MajorDMR-4-28059	2
chr19	52150172	52150231	MajorDMR-4-28060	2
chr19	52156056	52156460	MajorDMR-4-28061	2
chr19	52163784	52163898	MajorDMR-4-28062	2
chr19	52172248	52172742	MajorDMR-4-28063	2
chr19	52205480	52205556	MajorDMR-4-28064	2
chr19	52206257	52207008	MajorDMR-4-28065	13
chr19	52207862	52208243	MajorDMR-4-28066	3
chr19	52215951	52216429	MajorDMR-4-28067	6
chr19	52227286	52227349	MajorDMR-4-28068	2
chr19	52229470	52229808	MajorDMR-4-28069	3
chr19	52257975	52258240	MajorDMR-4-28070	2
chr19	52270720	52271079	MajorDMR-4-28071	3
chr19	52405783	52405985	MajorDMR-4-28072	2
chr19	52406633	52406779	MajorDMR-4-28073	2
chr19	52409766	52410118	MajorDMR-4-28074	2
chr19	52411861	52412001	MajorDMR-4-28075	2
chr19	52420486	52420654	MajorDMR-4-28076	3
chr19	52489173	52489209	MajorDMR-4-28077	2
chr19	52508047	52508120	MajorDMR-4-28078	2
chr19	52550901	52551215	MajorDMR-4-28079	3
chr19	52740344	52740386	MajorDMR-4-28080	2
chr19	52751472	52751605	MajorDMR-4-28081	2
chr19	52774139	52774163	MajorDMR-4-28082	2
chr19	52989387	52989972	MajorDMR-4-28083	5
chr19	53004513	53004854	MajorDMR-4-28084	2
chr19	53088263	53088463	MajorDMR-4-28085	4
chr19	53290516	53290699	MajorDMR-4-28086	3
chr19	53401851	53401879	MajorDMR-4-28087	2
chr19	53500559	53500876	MajorDMR-4-28088	2
chr19	53507240	53507715	MajorDMR-4-28089	6
chr19	53547745	53548349	MajorDMR-4-28090	3
chr19	53580343	53580691	MajorDMR-4-28091	8
chr19	53582766	53582945	MajorDMR-4-28092	2
chr19	53585140	53585356	MajorDMR-4-28093	2
chr19	53590303	53590313	MajorDMR-4-28094	2
chr19	53594752	53594970	MajorDMR-4-28095	2
chr19	53597481	53598761	MajorDMR-4-28096	13
chr19	53634225	53635134	MajorDMR-4-28097	4
chr19	53676429	53676660	MajorDMR-4-28098	2
chr19	53688475	53688516	MajorDMR-4-28099	3
chr19	53781835	53781928	MajorDMR-4-28100	4
chr19	53818153	53818565	MajorDMR-4-28101	2
chr19	53892869	53893637	MajorDMR-4-28102	10
chr19	53936345	53936720	MajorDMR-4-28103	6
chr19	53966978	53967094	MajorDMR-4-28104	2
chr19	53971540	53972278	MajorDMR-4-28105	5
chr19	54015183	54015394	MajorDMR-4-28106	3
chr19	54094963	54095097	MajorDMR-4-28107	3
chr19	54164139	54164813	MajorDMR-4-28108	3
chr19	54210717	54210786	MajorDMR-4-28109	2
chr19	54216679	54216697	MajorDMR-4-28110	2
chr19	54234334	54234372	MajorDMR-4-28111	3
chr19	54261561	54261782	MajorDMR-4-28112	5
chr19	54349454	54349458	MajorDMR-4-28113	2
chr19	54352577	54352863	MajorDMR-4-28114	4
chr19	54392897	54393572	MajorDMR-4-28115	4
chr19	54401811	54402491	MajorDMR-4-28116	11
chr19	54445384	54446062	MajorDMR-4-28117	6
chr19	54446662	54447065	MajorDMR-4-28118	2
chr19	54454579	54454911	MajorDMR-4-28119	6
chr19	54466296	54466715	MajorDMR-4-28120	3
chr19	54486688	54486777	MajorDMR-4-28121	3
chr19	54494654	54495469	MajorDMR-4-28122	9
chr19	54496121	54496481	MajorDMR-4-28123	12
chr19	54518247	54518380	MajorDMR-4-28124	5
chr19	54549622	54549888	MajorDMR-4-28125	2
chr19	54552863	54553217	MajorDMR-4-28126	3
chr19	54578195	54578351	MajorDMR-4-28127	6
chr19	54592867	54592964	MajorDMR-4-28128	3
chr19	54612784	54613563	MajorDMR-4-28129	5
chr19	54654423	54654437	MajorDMR-4-28130	2
chr19	54666045	54666581	MajorDMR-4-28131	4
chr19	54667852	54668674	MajorDMR-4-28132	14
chr19	54675969	54676230	MajorDMR-4-28133	2
chr19	54676797	54677245	MajorDMR-4-28134	7
chr19	54707275	54707292	MajorDMR-4-28135	2
chr19	54713042	54713073	MajorDMR-4-28136	2
chr19	54713938	54713948	MajorDMR-4-28137	2
chr19	54729959	54730261	MajorDMR-4-28138	2
chr19	54736225	54736236	MajorDMR-4-28139	2
chr19	54738697	54738759	MajorDMR-4-28140	2
chr19	54744364	54744388	MajorDMR-4-28141	2
chr19	54746944	54747029	MajorDMR-4-28142	3
chr19	54754731	54754991	MajorDMR-4-28143	3
chr19	54755738	54755994	MajorDMR-4-28144	4
chr19	54757816	54758194	MajorDMR-4-28145	3
chr19	54761022	54761394	MajorDMR-4-28146	2
chr19	54769919	54770209	MajorDMR-4-28147	6
chr19	54778476	54779850	MajorDMR-4-28148	17
chr19	54784650	54785077	MajorDMR-4-28149	2
chr19	54794615	54794652	MajorDMR-4-28150	2
chr19	54796998	54797469	MajorDMR-4-28151	4
chr19	54800758	54800947	MajorDMR-4-28152	4
chr19	54804519	54804888	MajorDMR-4-28153	2
chr19	54808517	54808580	MajorDMR-4-28154	3
chr19	54810867	54810957	MajorDMR-4-28155	3
chr19	54823496	54824256	MajorDMR-4-28156	7
chr19	54835391	54835849	MajorDMR-4-28157	4
chr19	54868555	54868569	MajorDMR-4-28158	3
chr19	54878572	54878651	MajorDMR-4-28159	3
chr19	54881251	54881780	MajorDMR-4-28160	3
chr19	54902603	54902614	MajorDMR-4-28161	2
chr19	54903328	54903869	MajorDMR-4-28162	6
chr19	54920458	54920835	MajorDMR-4-28163	5
chr19	54942008	54942158	MajorDMR-4-28164	2
chr19	54962779	54962917	MajorDMR-4-28165	2
chr19	54971772	54972738	MajorDMR-4-28166	4
chr19	54973899	54973919	MajorDMR-4-28167	2
chr19	54976687	54976785	MajorDMR-4-28168	3
chr19	54984271	54984485	MajorDMR-4-28169	4
chr19	54990189	54990253	MajorDMR-4-28170	2
chr19	54996532	54997876	MajorDMR-4-28171	6
chr19	55000854	55001575	MajorDMR-4-28172	3
chr19	55018378	55018552	MajorDMR-4-28173	3
chr19	55026583	55026844	MajorDMR-4-28174	2
chr19	55028511	55028890	MajorDMR-4-28175	4
chr19	55030149	55030778	MajorDMR-4-28176	3
chr19	55032097	55033234	MajorDMR-4-28177	7
chr19	55038927	55039483	MajorDMR-4-28178	4
chr19	55040263	55040293	MajorDMR-4-28179	2
chr19	55043016	55043301	MajorDMR-4-28180	3
chr19	55050169	55050564	MajorDMR-4-28181	2
chr19	55053080	55053291	MajorDMR-4-28182	2
chr19	55058325	55058363	MajorDMR-4-28183	2
chr19	55077404	55078023	MajorDMR-4-28184	3
chr19	55083964	55084014	MajorDMR-4-28185	2
chr19	55087565	55088030	MajorDMR-4-28186	3
chr19	55105235	55106003	MajorDMR-4-28187	5
chr19	55110039	55110508	MajorDMR-4-28188	3
chr19	55132071	55132475	MajorDMR-4-28189	2
chr19	55134657	55135063	MajorDMR-4-28190	2
chr19	55136887	55137360	MajorDMR-4-28191	2
chr19	55142860	55142867	MajorDMR-4-28192	2
chr19	55147057	55147145	MajorDMR-4-28193	2
chr19	55147647	55147664	MajorDMR-4-28194	2
chr19	55159598	55160246	MajorDMR-4-28195	4
chr19	55160873	55161350	MajorDMR-4-28196	2
chr19	55188541	55188900	MajorDMR-4-28197	2
chr19	55191304	55191534	MajorDMR-4-28198	2
chr19	55192248	55192619	MajorDMR-4-28199	2
chr19	55193631	55193662	MajorDMR-4-28200	2
chr19	55209189	55209569	MajorDMR-4-28201	2
chr19	55267822	55268306	MajorDMR-4-28202	2
chr19	55270189	55270293	MajorDMR-4-28203	3
chr19	55272281	55272901	MajorDMR-4-28204	3
chr19	55338170	55338473	MajorDMR-4-28205	3
chr19	55342095	55342588	MajorDMR-4-28206	4
chr19	55351258	55351385	MajorDMR-4-28207	2
chr19	55353496	55353920	MajorDMR-4-28208	2
chr19	55354635	55354874	MajorDMR-4-28209	2
chr19	55372225	55372428	MajorDMR-4-28210	2
chr19	55376885	55377344	MajorDMR-4-28211	2
chr19	55383124	55383907	MajorDMR-4-28212	4
chr19	55385404	55385735	MajorDMR-4-28213	4
chr19	55392557	55392572	MajorDMR-4-28214	2
chr19	55394838	55394964	MajorDMR-4-28215	2
chr19	55404912	55405110	MajorDMR-4-28216	2
chr19	55408739	55408997	MajorDMR-4-28217	2
chr19	55410247	55410581	MajorDMR-4-28218	4
chr19	55417254	55417897	MajorDMR-4-28219	13
chr19	55435334	55435588	MajorDMR-4-28220	2
chr19	55452970	55453148	MajorDMR-4-28221	2
chr19	55462110	55462324	MajorDMR-4-28222	3
chr19	55464641	55464891	MajorDMR-4-28223	2
chr19	55470150	55470576	MajorDMR-4-28224	4
chr19	55480403	55480433	MajorDMR-4-28225	2
chr19	55494372	55494467	MajorDMR-4-28226	5
chr19	55511937	55512138	MajorDMR-4-28227	2
chr19	55512712	55512962	MajorDMR-4-28228	2
chr19	55513855	55514063	MajorDMR-4-28229	2
chr19	55516752	55516809	MajorDMR-4-28230	2
chr19	55520614	55520786	MajorDMR-4-28231	2
chr19	55538658	55539419	MajorDMR-4-28232	3
chr19	55577120	55577189	MajorDMR-4-28233	2
chr19	55580119	55580183	MajorDMR-4-28234	3
chr19	55594938	55595244	MajorDMR-4-28235	5
chr19	55597851	55597950	MajorDMR-4-28236	3
chr19	55598601	55599114	MajorDMR-4-28237	13
chr19	55600424	55600620	MajorDMR-4-28238	2
chr19	55604004	55604047	MajorDMR-4-28239	2
chr19	55624376	55625185	MajorDMR-4-28240	10
chr19	55625844	55626267	MajorDMR-4-28241	2
chr19	55626815	55626830	MajorDMR-4-28242	2
chr19	55660590	55660816	MajorDMR-4-28243	3
chr19	55668641	55668670	MajorDMR-4-28244	4
chr19	55679074	55679265	MajorDMR-4-28245	3
chr19	55682508	55682869	MajorDMR-4-28246	2
chr19	55684888	55685578	MajorDMR-4-28247	16
chr19	55686438	55686522	MajorDMR-4-28248	2
chr19	55716020	55716098	MajorDMR-4-28249	2
chr19	55718537	55718859	MajorDMR-4-28250	5
chr19	55764712	55764834	MajorDMR-4-28251	2
chr19	55771700	55771830	MajorDMR-4-28252	2
chr19	55792745	55792902	MajorDMR-4-28253	2
chr19	55797642	55798063	MajorDMR-4-28254	4
chr19	55798640	55798651	MajorDMR-4-28255	2
chr19	55819183	55819277	MajorDMR-4-28256	2
chr19	55823441	55823816	MajorDMR-4-28257	2
chr19	55831251	55831488	MajorDMR-4-28258	5
chr19	55855859	55855935	MajorDMR-4-28259	2
chr19	55859779	55860642	MajorDMR-4-28260	5
chr19	55866634	55866684	MajorDMR-4-28261	3
chr19	55881980	55882199	MajorDMR-4-28262	4
chr19	55883857	55884520	MajorDMR-4-28263	5
chr19	55885379	55885701	MajorDMR-4-28264	3
chr19	55888983	55889639	MajorDMR-4-28265	15
chr19	55898586	55898987	MajorDMR-4-28266	4
chr19	55900093	55900340	MajorDMR-4-28267	2
chr19	55903212	55903325	MajorDMR-4-28268	3
chr19	55920016	55920067	MajorDMR-4-28269	2
chr19	55937673	55937735	MajorDMR-4-28270	2
chr19	55944624	55945375	MajorDMR-4-28271	7
chr19	55951841	55952085	MajorDMR-4-28272	5
chr19	55958225	55958494	MajorDMR-4-28273	3
chr19	55970675	55970936	MajorDMR-4-28274	3
chr19	55975614	55976622	MajorDMR-4-28275	6
chr19	55995732	55995920	MajorDMR-4-28276	2
chr19	55998185	55998219	MajorDMR-4-28277	2
chr19	56000808	56001275	MajorDMR-4-28278	5
chr19	56003237	56004037	MajorDMR-4-28279	12
chr19	56004541	56004623	MajorDMR-4-28280	2
chr19	56048445	56048451	MajorDMR-4-28281	2
chr19	56051953	56052419	MajorDMR-4-28282	3
chr19	56057372	56057387	MajorDMR-4-28283	2
chr19	56061584	56061678	MajorDMR-4-28284	3
chr19	56074639	56074879	MajorDMR-4-28285	3
chr19	56075648	56075714	MajorDMR-4-28286	2
chr19	56077143	56077158	MajorDMR-4-28287	2
chr19	56093204	56093356	MajorDMR-4-28288	5
chr19	56130516	56130627	MajorDMR-4-28289	2
chr19	56160215	56160939	MajorDMR-4-28290	10
chr19	56163682	56164904	MajorDMR-4-28291	9
chr19	56167935	56167984	MajorDMR-4-28292	2
chr19	56169010	56170003	MajorDMR-4-28293	7
chr19	56185014	56185029	MajorDMR-4-28294	2
chr19	56187484	56187916	MajorDMR-4-28295	4
chr19	56221392	56221961	MajorDMR-4-28296	3
chr19	56229575	56230048	MajorDMR-4-28297	2
chr19	56249438	56249721	MajorDMR-4-28298	2
chr19	56322082	56322462	MajorDMR-4-28299	2
chr19	56411540	56411768	MajorDMR-4-28300	2
chr19	56412909	56413031	MajorDMR-4-28301	2
chr19	56422711	56423274	MajorDMR-4-28302	3
chr19	56462735	56462866	MajorDMR-4-28303	4
chr19	56474630	56475041	MajorDMR-4-28304	2
chr19	56479843	56480203	MajorDMR-4-28305	2
chr19	56486079	56486365	MajorDMR-4-28306	2
chr19	56534493	56534973	MajorDMR-4-28307	2
chr19	56577544	56577654	MajorDMR-4-28308	2
chr19	56591736	56592804	MajorDMR-4-28309	9
chr19	56599279	56599449	MajorDMR-4-28310	3
chr19	56616593	56616940	MajorDMR-4-28311	10
chr19	56618902	56619021	MajorDMR-4-28312	2
chr19	56619704	56620803	MajorDMR-4-28313	17
chr19	56622543	56624538	MajorDMR-4-28314	18
chr19	56631483	56631489	MajorDMR-4-28315	2
chr19	56653648	56653692	MajorDMR-4-28316	2
chr19	56655923	56655960	MajorDMR-4-28317	2
chr19	56666595	56666717	MajorDMR-4-28318	4
chr19	56685461	56685986	MajorDMR-4-28319	6
chr19	56687196	56687463	MajorDMR-4-28320	2
chr19	56689428	56690262	MajorDMR-4-28321	8
chr19	56694392	56694559	MajorDMR-4-28322	2
chr19	56729042	56729279	MajorDMR-4-28323	2
chr19	56782855	56782865	MajorDMR-4-28324	2
chr19	56806204	56806341	MajorDMR-4-28325	3
chr19	56861931	56862109	MajorDMR-4-28326	3
chr19	56863492	56863659	MajorDMR-4-28327	7
chr19	56914379	56914804	MajorDMR-4-28328	4
chr19	57071127	57071164	MajorDMR-4-28329	2
chr19	57115225	57115359	MajorDMR-4-28330	2
chr19	57130753	57131174	MajorDMR-4-28331	2
chr19	57149132	57149677	MajorDMR-4-28332	4
chr19	57150615	57150671	MajorDMR-4-28333	2
chr19	57153718	57154199	MajorDMR-4-28334	4
chr19	57155649	57156016	MajorDMR-4-28335	4
chr19	57162142	57162288	MajorDMR-4-28336	3
chr19	57167216	57167381	MajorDMR-4-28337	2
chr19	57182181	57182435	MajorDMR-4-28338	2
chr19	57193019	57193302	MajorDMR-4-28339	5
chr19	57200766	57200782	MajorDMR-4-28340	3
chr19	57202014	57202565	MajorDMR-4-28341	11
chr19	57207544	57207737	MajorDMR-4-28342	2
chr19	57232310	57232724	MajorDMR-4-28343	2
chr19	57237917	57238102	MajorDMR-4-28344	3
chr19	57259221	57259320	MajorDMR-4-28345	3
chr19	57262137	57262379	MajorDMR-4-28346	5
chr19	57262931	57263438	MajorDMR-4-28347	3
chr19	57331415	57331471	MajorDMR-4-28348	2
chr19	57335017	57335122	MajorDMR-4-28349	3
chr19	57336076	57338885	MajorDMR-4-28350	12
chr19	57339502	57340854	MajorDMR-4-28351	7
chr19	57344122	57345003	MajorDMR-4-28352	5
chr19	57347403	57347629	MajorDMR-4-28353	4
chr19	57348393	57348689	MajorDMR-4-28354	2
chr19	57375975	57376060	MajorDMR-4-28355	3
chr19	57406071	57406887	MajorDMR-4-28356	9
chr19	57428713	57430289	MajorDMR-4-28357	13
chr19	57481336	57481360	MajorDMR-4-28358	3
chr19	57506804	57507007	MajorDMR-4-28359	2
chr19	57544933	57545756	MajorDMR-4-28360	7
chr19	57568517	57568682	MajorDMR-4-28361	6
chr19	57580518	57580942	MajorDMR-4-28362	8
chr19	57587710	57588336	MajorDMR-4-28363	4
chr19	57615929	57616093	MajorDMR-4-28364	2
chr19	57635413	57635795	MajorDMR-4-28365	2
chr19	57637943	57638604	MajorDMR-4-28366	3
chr19	57641579	57642078	MajorDMR-4-28367	4
chr19	57643041	57643282	MajorDMR-4-28368	2
chr19	57646714	57646776	MajorDMR-4-28369	2
chr19	57647884	57648169	MajorDMR-4-28370	2
chr19	57682794	57682868	MajorDMR-4-28371	2
chr19	57795268	57796003	MajorDMR-4-28372	3
chr19	57796763	57797040	MajorDMR-4-28373	2
chr19	57822748	57823146	MajorDMR-4-28374	3
chr19	57949471	57949613	MajorDMR-4-28375	4
chr19	58160047	58160602	MajorDMR-4-28376	4
chr19	58163086	58163145	MajorDMR-4-28377	2
chr19	58184617	58184986	MajorDMR-4-28378	2
chr19	58314987	58316027	MajorDMR-4-28379	8
chr19	58358896	58359069	MajorDMR-4-28380	2
chr19	58361906	58362793	MajorDMR-4-28381	5
chr19	58398950	58399201	MajorDMR-4-28382	2
chr19	58429473	58429512	MajorDMR-4-28383	3
chr19	58522191	58522524	MajorDMR-4-28384	5
chr19	58543756	58543829	MajorDMR-4-28385	2
chr19	58554250	58554675	MajorDMR-4-28386	28
chr19	58555899	58555937	MajorDMR-4-28387	2
chr19	58624497	58624615	MajorDMR-4-28388	2
chr19	58796555	58796828	MajorDMR-4-28389	2
chr19	58822250	58822258	MajorDMR-4-28390	2
chr19	58840450	58840626	MajorDMR-4-28391	4
chr19	58850678	58850756	MajorDMR-4-28392	2
chr19	58861217	58862729	MajorDMR-4-28393	52
chr19	58867510	58868290	MajorDMR-4-28394	9
chr19	58879078	58879702	MajorDMR-4-28395	4
chr19	58906935	58907545	MajorDMR-4-28396	4
chr19	58908150	58908415	MajorDMR-4-28397	3
chr19	58919135	58919335	MajorDMR-4-28398	4
chr19	58958673	58959497	MajorDMR-4-28399	4
chr19	59049392	59049694	MajorDMR-4-28400	7
chr19	59050296	59050304	MajorDMR-4-28401	2
chr19	59074865	59075350	MajorDMR-4-28402	4
chr19	59092613	59092754	MajorDMR-4-28403	3
chr19	59114917	59114940	MajorDMR-4-28404	2
chr19	59116870	59117607	MajorDMR-4-28405	3
chr2	11060	11172	MajorDMR-4-28406	3
chr2	189557	189713	MajorDMR-4-28407	2
chr2	263235	263598	MajorDMR-4-28408	3
chr2	340995	341133	MajorDMR-4-28409	3
chr2	468591	469153	MajorDMR-4-28410	7
chr2	516974	517248	MajorDMR-4-28411	5
chr2	573716	574024	MajorDMR-4-28412	2
chr2	620264	620311	MajorDMR-4-28413	2
chr2	635152	635200	MajorDMR-4-28414	2
chr2	662628	662891	MajorDMR-4-28415	2
chr2	678406	678448	MajorDMR-4-28416	2
chr2	694757	695197	MajorDMR-4-28417	3
chr2	732416	732879	MajorDMR-4-28418	13
chr2	855722	856323	MajorDMR-4-28419	4
chr2	857184	857221	MajorDMR-4-28420	2
chr2	863888	863901	MajorDMR-4-28421	2
chr2	947044	947286	MajorDMR-4-28422	4
chr2	947833	947949	MajorDMR-4-28423	2
chr2	951906	951943	MajorDMR-4-28424	2
chr2	970248	970401	MajorDMR-4-28425	2
chr2	1006116	1006594	MajorDMR-4-28426	6
chr2	1107618	1107949	MajorDMR-4-28427	3
chr2	1108464	1108560	MajorDMR-4-28428	2
chr2	1109200	1109483	MajorDMR-4-28429	2
chr2	1131883	1131975	MajorDMR-4-28430	2
chr2	1136364	1136424	MajorDMR-4-28431	2
chr2	1146533	1146575	MajorDMR-4-28432	2
chr2	1285671	1285885	MajorDMR-4-28433	3
chr2	1287752	1288076	MajorDMR-4-28434	10
chr2	1354318	1354433	MajorDMR-4-28435	2
chr2	1422366	1423049	MajorDMR-4-28436	5
chr2	1513569	1514108	MajorDMR-4-28437	3
chr2	1618349	1618370	MajorDMR-4-28438	2
chr2	1629457	1629525	MajorDMR-4-28439	2
chr2	1632833	1632886	MajorDMR-4-28440	2
chr2	1718781	1719439	MajorDMR-4-28441	19
chr2	1732746	1733154	MajorDMR-4-28442	2
chr2	1749022	1749276	MajorDMR-4-28443	2
chr2	1787816	1788392	MajorDMR-4-28444	6
chr2	1794406	1796229	MajorDMR-4-28445	14
chr2	1797561	1797728	MajorDMR-4-28446	2
chr2	1799119	1800143	MajorDMR-4-28447	7
chr2	1820040	1821150	MajorDMR-4-28448	20
chr2	1821813	1821847	MajorDMR-4-28449	3
chr2	1822411	1822996	MajorDMR-4-28450	3
chr2	1841067	1841809	MajorDMR-4-28451	9
chr2	1868225	1868616	MajorDMR-4-28452	2
chr2	1872363	1872621	MajorDMR-4-28453	3
chr2	1873801	1873825	MajorDMR-4-28454	3
chr2	1874451	1874637	MajorDMR-4-28455	3
chr2	1888620	1889131	MajorDMR-4-28456	12
chr2	1890421	1890425	MajorDMR-4-28457	2
chr2	1891056	1891170	MajorDMR-4-28458	2
chr2	1894925	1895568	MajorDMR-4-28459	6
chr2	1924516	1924947	MajorDMR-4-28460	3
chr2	1932376	1932439	MajorDMR-4-28461	3
chr2	1971200	1973785	MajorDMR-4-28462	21
chr2	1975794	1976723	MajorDMR-4-28463	15
chr2	1977389	1977546	MajorDMR-4-28464	2
chr2	1982502	1982600	MajorDMR-4-28465	2
chr2	1983132	1983160	MajorDMR-4-28466	3
chr2	2029032	2029486	MajorDMR-4-28467	5
chr2	2030890	2031298	MajorDMR-4-28468	10
chr2	2034230	2035000	MajorDMR-4-28469	5
chr2	2040932	2040968	MajorDMR-4-28470	2
chr2	2043613	2044437	MajorDMR-4-28471	3
chr2	2059647	2059661	MajorDMR-4-28472	2
chr2	2109418	2109616	MajorDMR-4-28473	2
chr2	2111005	2111705	MajorDMR-4-28474	14
chr2	2115873	2117249	MajorDMR-4-28475	11
chr2	2118546	2119291	MajorDMR-4-28476	13
chr2	2162587	2162603	MajorDMR-4-28477	2
chr2	2175393	2176281	MajorDMR-4-28478	10
chr2	2178846	2179821	MajorDMR-4-28479	11
chr2	2186397	2186628	MajorDMR-4-28480	3
chr2	2190930	2191435	MajorDMR-4-28481	18
chr2	2191998	2192239	MajorDMR-4-28482	9
chr2	2195253	2195754	MajorDMR-4-28483	2
chr2	2242318	2242627	MajorDMR-4-28484	5
chr2	2245181	2245373	MajorDMR-4-28485	3
chr2	2267005	2267348	MajorDMR-4-28486	2
chr2	2274621	2274875	MajorDMR-4-28487	2
chr2	2295497	2297979	MajorDMR-4-28488	42
chr2	2299614	2300623	MajorDMR-4-28489	5
chr2	2301568	2302007	MajorDMR-4-28490	3
chr2	2316889	2317109	MajorDMR-4-28491	2
chr2	2321620	2321789	MajorDMR-4-28492	2
chr2	2337365	2337375	MajorDMR-4-28493	2
chr2	2476681	2476766	MajorDMR-4-28494	2
chr2	2568149	2568182	MajorDMR-4-28495	2
chr2	2581004	2581593	MajorDMR-4-28496	9
chr2	2590695	2590719	MajorDMR-4-28497	3
chr2	2627850	2627896	MajorDMR-4-28498	2
chr2	2636107	2636404	MajorDMR-4-28499	6
chr2	2642501	2642884	MajorDMR-4-28500	4
chr2	2660613	2660651	MajorDMR-4-28501	2
chr2	2707769	2707838	MajorDMR-4-28502	2
chr2	2711167	2712578	MajorDMR-4-28503	13
chr2	2766739	2766869	MajorDMR-4-28504	2
chr2	2767657	2767908	MajorDMR-4-28505	5
chr2	2773417	2773676	MajorDMR-4-28506	4
chr2	2855599	2856041	MajorDMR-4-28507	4
chr2	2872117	2872162	MajorDMR-4-28508	2
chr2	2881011	2881625	MajorDMR-4-28509	15
chr2	2979103	2979113	MajorDMR-4-28510	2
chr2	3005604	3005618	MajorDMR-4-28511	2
chr2	3009291	3009326	MajorDMR-4-28512	2
chr2	3029177	3029297	MajorDMR-4-28513	3
chr2	3046004	3046048	MajorDMR-4-28514	2
chr2	3130924	3131709	MajorDMR-4-28515	17
chr2	3143800	3144007	MajorDMR-4-28516	3
chr2	3146959	3147667	MajorDMR-4-28517	10
chr2	3148900	3149135	MajorDMR-4-28518	3
chr2	3181717	3181842	MajorDMR-4-28519	2
chr2	3183165	3183279	MajorDMR-4-28520	2
chr2	3197198	3198207	MajorDMR-4-28521	20
chr2	3199101	3199603	MajorDMR-4-28522	2
chr2	3200267	3201070	MajorDMR-4-28523	13
chr2	3260399	3260872	MajorDMR-4-28524	6
chr2	3269830	3270680	MajorDMR-4-28525	14
chr2	3289135	3289177	MajorDMR-4-28526	2
chr2	3290059	3290489	MajorDMR-4-28527	2
chr2	3292228	3293502	MajorDMR-4-28528	30
chr2	3294640	3294881	MajorDMR-4-28529	6
chr2	3296428	3297274	MajorDMR-4-28530	12
chr2	3304537	3304997	MajorDMR-4-28531	6
chr2	3306724	3307130	MajorDMR-4-28532	6
chr2	3307749	3307844	MajorDMR-4-28533	2
chr2	3338312	3339076	MajorDMR-4-28534	11
chr2	3385008	3385381	MajorDMR-4-28535	2
chr2	3413646	3413839	MajorDMR-4-28536	2
chr2	3422467	3423394	MajorDMR-4-28537	9
chr2	3424135	3424866	MajorDMR-4-28538	6
chr2	3434192	3434602	MajorDMR-4-28539	2
chr2	3438517	3438576	MajorDMR-4-28540	2
chr2	3451792	3452325	MajorDMR-4-28541	5
chr2	3452877	3453077	MajorDMR-4-28542	3
chr2	3463420	3464644	MajorDMR-4-28543	6
chr2	3465917	3466632	MajorDMR-4-28544	4
chr2	3468037	3468109	MajorDMR-4-28545	3
chr2	3476878	3476933	MajorDMR-4-28546	2
chr2	3491345	3491537	MajorDMR-4-28547	6
chr2	3496549	3497215	MajorDMR-4-28548	4
chr2	3528900	3529127	MajorDMR-4-28549	4
chr2	3583614	3583863	MajorDMR-4-28550	5
chr2	3604920	3605017	MajorDMR-4-28551	3
chr2	3620064	3620183	MajorDMR-4-28552	3
chr2	3642503	3642666	MajorDMR-4-28553	2
chr2	3652815	3652845	MajorDMR-4-28554	2
chr2	3653355	3653437	MajorDMR-4-28555	3
chr2	3683135	3683346	MajorDMR-4-28556	2
chr2	3822000	3822009	MajorDMR-4-28557	2
chr2	3852875	3853249	MajorDMR-4-28558	3
chr2	3887698	3888011	MajorDMR-4-28559	2
chr2	3912963	3913399	MajorDMR-4-28560	4
chr2	3925070	3925438	MajorDMR-4-28561	2
chr2	3960748	3961263	MajorDMR-4-28562	9
chr2	4007368	4007444	MajorDMR-4-28563	2
chr2	4018581	4018806	MajorDMR-4-28564	6
chr2	4138649	4138662	MajorDMR-4-28565	2
chr2	4428432	4428778	MajorDMR-4-28566	3
chr2	4716196	4716210	MajorDMR-4-28567	2
chr2	4792763	4793311	MajorDMR-4-28568	4
chr2	4810802	4811067	MajorDMR-4-28569	2
chr2	5012505	5012610	MajorDMR-4-28570	2
chr2	5407833	5408242	MajorDMR-4-28571	2
chr2	5506164	5506195	MajorDMR-4-28572	2
chr2	5514703	5514932	MajorDMR-4-28573	2
chr2	5550161	5550313	MajorDMR-4-28574	4
chr2	5623046	5623429	MajorDMR-4-28575	3
chr2	5668319	5668716	MajorDMR-4-28576	5
chr2	5727912	5727933	MajorDMR-4-28577	2
chr2	5829968	5830242	MajorDMR-4-28578	4
chr2	5866404	5866848	MajorDMR-4-28579	4
chr2	6074089	6074476	MajorDMR-4-28580	5
chr2	6077627	6077721	MajorDMR-4-28581	2
chr2	6078633	6078959	MajorDMR-4-28582	9
chr2	6120612	6121172	MajorDMR-4-28583	11
chr2	6122551	6123280	MajorDMR-4-28584	16
chr2	6124072	6124447	MajorDMR-4-28585	2
chr2	6196953	6197036	MajorDMR-4-28586	2
chr2	6213088	6214112	MajorDMR-4-28587	10
chr2	6248219	6248351	MajorDMR-4-28588	2
chr2	6321846	6322243	MajorDMR-4-28589	2
chr2	6430878	6431416	MajorDMR-4-28590	4
chr2	6450193	6451114	MajorDMR-4-28591	9
chr2	6454998	6455740	MajorDMR-4-28592	3
chr2	6465911	6466034	MajorDMR-4-28593	3
chr2	6677490	6677589	MajorDMR-4-28594	2
chr2	6912277	6912822	MajorDMR-4-28595	5
chr2	6920923	6920979	MajorDMR-4-28596	2
chr2	7004866	7005122	MajorDMR-4-28597	3
chr2	7017727	7017788	MajorDMR-4-28598	2
chr2	7023616	7023823	MajorDMR-4-28599	3
chr2	7063485	7063879	MajorDMR-4-28600	11
chr2	7064772	7065110	MajorDMR-4-28601	3
chr2	7067103	7067216	MajorDMR-4-28602	2
chr2	7070028	7070190	MajorDMR-4-28603	4
chr2	7080334	7080833	MajorDMR-4-28604	3
chr2	7081585	7081752	MajorDMR-4-28605	4
chr2	7085341	7085352	MajorDMR-4-28606	2
chr2	7100794	7101174	MajorDMR-4-28607	6
chr2	7108447	7108691	MajorDMR-4-28608	3
chr2	7117342	7117671	MajorDMR-4-28609	4
chr2	7125871	7126421	MajorDMR-4-28610	4
chr2	7127051	7127186	MajorDMR-4-28611	4
chr2	7133312	7133637	MajorDMR-4-28612	2
chr2	7157868	7158568	MajorDMR-4-28613	15
chr2	7163182	7163364	MajorDMR-4-28614	5
chr2	7167249	7167314	MajorDMR-4-28615	2
chr2	7176494	7176538	MajorDMR-4-28616	2
chr2	7177161	7178127	MajorDMR-4-28617	12
chr2	7184027	7184614	MajorDMR-4-28618	3
chr2	7342141	7342229	MajorDMR-4-28619	4
chr2	7421501	7421646	MajorDMR-4-28620	5
chr2	7449384	7449682	MajorDMR-4-28621	2
chr2	7545796	7546299	MajorDMR-4-28622	2
chr2	7747642	7748107	MajorDMR-4-28623	4
chr2	7774440	7774917	MajorDMR-4-28624	6
chr2	7801756	7801781	MajorDMR-4-28625	2
chr2	7865526	7865947	MajorDMR-4-28626	3
chr2	7932139	7932290	MajorDMR-4-28627	3
chr2	8101485	8101494	MajorDMR-4-28628	2
chr2	8143919	8144179	MajorDMR-4-28629	3
chr2	8272420	8272869	MajorDMR-4-28630	13
chr2	8282157	8282364	MajorDMR-4-28631	6
chr2	8333767	8334252	MajorDMR-4-28632	8
chr2	8369760	8369972	MajorDMR-4-28633	4
chr2	8389173	8389668	MajorDMR-4-28634	6
chr2	8469934	8470352	MajorDMR-4-28635	5
chr2	8498326	8498682	MajorDMR-4-28636	4
chr2	8597268	8597293	MajorDMR-4-28637	3
chr2	8628284	8628611	MajorDMR-4-28638	7
chr2	8723884	8724083	MajorDMR-4-28639	4
chr2	8820601	8820678	MajorDMR-4-28640	2
chr2	8826546	8826584	MajorDMR-4-28641	2
chr2	8894030	8894106	MajorDMR-4-28642	2
chr2	8908503	8908734	MajorDMR-4-28643	3
chr2	8947886	8948165	MajorDMR-4-28644	2
chr2	8960740	8960942	MajorDMR-4-28645	2
chr2	8961454	8961915	MajorDMR-4-28646	2
chr2	8989183	8989447	MajorDMR-4-28647	2
chr2	9116580	9116842	MajorDMR-4-28648	4
chr2	9141546	9141980	MajorDMR-4-28649	6
chr2	9227211	9227471	MajorDMR-4-28650	3
chr2	9235537	9236237	MajorDMR-4-28651	7
chr2	9246449	9246875	MajorDMR-4-28652	6
chr2	9318969	9319553	MajorDMR-4-28653	6
chr2	9353064	9353226	MajorDMR-4-28654	2
chr2	9357363	9357557	MajorDMR-4-28655	4
chr2	9362504	9362918	MajorDMR-4-28656	3
chr2	9387495	9387605	MajorDMR-4-28657	4
chr2	9396014	9397278	MajorDMR-4-28658	9
chr2	9399213	9399398	MajorDMR-4-28659	3
chr2	9401429	9401471	MajorDMR-4-28660	2
chr2	9419453	9419491	MajorDMR-4-28661	2
chr2	9487765	9488050	MajorDMR-4-28662	6
chr2	9496000	9496393	MajorDMR-4-28663	3
chr2	9548001	9548104	MajorDMR-4-28664	2
chr2	9558101	9558311	MajorDMR-4-28665	3
chr2	9605692	9605696	MajorDMR-4-28666	2
chr2	9637156	9637280	MajorDMR-4-28667	2
chr2	9641191	9641464	MajorDMR-4-28668	2
chr2	9767946	9769060	MajorDMR-4-28669	8
chr2	10024032	10024142	MajorDMR-4-28670	2
chr2	10223095	10224233	MajorDMR-4-28671	10
chr2	10231385	10231539	MajorDMR-4-28672	4
chr2	10261322	10261460	MajorDMR-4-28673	2
chr2	10263700	10264049	MajorDMR-4-28674	7
chr2	10282525	10282876	MajorDMR-4-28675	2
chr2	10284448	10284808	MajorDMR-4-28676	4
chr2	10285496	10286040	MajorDMR-4-28677	5
chr2	10302825	10303383	MajorDMR-4-28678	7
chr2	10327353	10327474	MajorDMR-4-28679	4
chr2	10334136	10334373	MajorDMR-4-28680	4
chr2	10342974	10343447	MajorDMR-4-28681	12
chr2	10357242	10357512	MajorDMR-4-28682	3
chr2	10367946	10367973	MajorDMR-4-28683	2
chr2	10426850	10426995	MajorDMR-4-28684	6
chr2	10444573	10444922	MajorDMR-4-28685	7
chr2	10447317	10447379	MajorDMR-4-28686	2
chr2	10467057	10467374	MajorDMR-4-28687	2
chr2	10497621	10497902	MajorDMR-4-28688	6
chr2	10501324	10501332	MajorDMR-4-28689	2
chr2	10515540	10515571	MajorDMR-4-28690	2
chr2	10521858	10522121	MajorDMR-4-28691	2
chr2	10522873	10523359	MajorDMR-4-28692	2
chr2	10550370	10550738	MajorDMR-4-28693	4
chr2	10554844	10554909	MajorDMR-4-28694	4
chr2	10567372	10567876	MajorDMR-4-28695	2
chr2	10572353	10572595	MajorDMR-4-28696	7
chr2	10579461	10579687	MajorDMR-4-28697	2
chr2	10774703	10774867	MajorDMR-4-28698	2
chr2	10836535	10836540	MajorDMR-4-28699	2
chr2	10893339	10893572	MajorDMR-4-28700	2
chr2	10935311	10935862	MajorDMR-4-28701	3
chr2	10960908	10961115	MajorDMR-4-28702	2
chr2	10975490	10975715	MajorDMR-4-28703	2
chr2	10976837	10976901	MajorDMR-4-28704	2
chr2	10988328	10988359	MajorDMR-4-28705	2
chr2	11004780	11004860	MajorDMR-4-28706	2
chr2	11005465	11005492	MajorDMR-4-28707	2
chr2	11024055	11024060	MajorDMR-4-28708	2
chr2	11024797	11025049	MajorDMR-4-28709	5
chr2	11031831	11031840	MajorDMR-4-28710	2
chr2	11043799	11044168	MajorDMR-4-28711	6
chr2	11053001	11053018	MajorDMR-4-28712	3
chr2	11117910	11118427	MajorDMR-4-28713	4
chr2	11251910	11251918	MajorDMR-4-28714	2
chr2	11264639	11264767	MajorDMR-4-28715	3
chr2	11356446	11356611	MajorDMR-4-28716	3
chr2	11467288	11467620	MajorDMR-4-28717	2
chr2	11514502	11515083	MajorDMR-4-28718	13
chr2	11518486	11518550	MajorDMR-4-28719	4
chr2	11584849	11585147	MajorDMR-4-28720	2
chr2	11606206	11606698	MajorDMR-4-28721	2
chr2	11620667	11620739	MajorDMR-4-28722	2
chr2	11621668	11622298	MajorDMR-4-28723	4
chr2	11638205	11638953	MajorDMR-4-28724	7
chr2	11648477	11648927	MajorDMR-4-28725	10
chr2	11672550	11672853	MajorDMR-4-28726	5
chr2	11680607	11680847	MajorDMR-4-28727	4
chr2	11711342	11711626	MajorDMR-4-28728	3
chr2	11722412	11723708	MajorDMR-4-28729	9
chr2	11822248	11822447	MajorDMR-4-28730	3
chr2	11884491	11884672	MajorDMR-4-28731	4
chr2	11886087	11886375	MajorDMR-4-28732	3
chr2	11887780	11888452	MajorDMR-4-28733	6
chr2	11890475	11890701	MajorDMR-4-28734	4
chr2	11893048	11894284	MajorDMR-4-28735	12
chr2	11896207	11896260	MajorDMR-4-28736	2
chr2	11914940	11915291	MajorDMR-4-28737	2
chr2	11919097	11919105	MajorDMR-4-28738	2
chr2	11924926	11925416	MajorDMR-4-28739	5
chr2	11939018	11939193	MajorDMR-4-28740	2
chr2	11942921	11943182	MajorDMR-4-28741	6
chr2	11970077	11970852	MajorDMR-4-28742	16
chr2	12096090	12096330	MajorDMR-4-28743	8
chr2	12124705	12124833	MajorDMR-4-28744	3
chr2	12171819	12172761	MajorDMR-4-28745	5
chr2	12175341	12175479	MajorDMR-4-28746	2
chr2	12185038	12186066	MajorDMR-4-28747	11
chr2	12186596	12186774	MajorDMR-4-28748	3
chr2	12209216	12209374	MajorDMR-4-28749	2
chr2	12217030	12217293	MajorDMR-4-28750	4
chr2	12222833	12223431	MajorDMR-4-28751	3
chr2	12250511	12250714	MajorDMR-4-28752	2
chr2	12339780	12339874	MajorDMR-4-28753	2
chr2	12397710	12397866	MajorDMR-4-28754	2
chr2	12460539	12460666	MajorDMR-4-28755	4
chr2	12474555	12474640	MajorDMR-4-28756	3
chr2	12509858	12510187	MajorDMR-4-28757	3
chr2	12704821	12705147	MajorDMR-4-28758	4
chr2	12863768	12864601	MajorDMR-4-28759	8
chr2	12865177	12865371	MajorDMR-4-28760	3
chr2	12866945	12867147	MajorDMR-4-28761	3
chr2	12867778	12867939	MajorDMR-4-28762	2
chr2	12872202	12873199	MajorDMR-4-28763	5
chr2	12874022	12874600	MajorDMR-4-28764	8
chr2	12881410	12882549	MajorDMR-4-28765	5
chr2	12910655	12910664	MajorDMR-4-28766	2
chr2	12959406	12959468	MajorDMR-4-28767	2
chr2	13058971	13059335	MajorDMR-4-28768	6
chr2	13075985	13076199	MajorDMR-4-28769	5
chr2	13146090	13146784	MajorDMR-4-28770	6
chr2	13197226	13197239	MajorDMR-4-28771	2
chr2	13232158	13232302	MajorDMR-4-28772	2
chr2	13404339	13404383	MajorDMR-4-28773	2
chr2	13725769	13725773	MajorDMR-4-28774	2
chr2	14120351	14120390	MajorDMR-4-28775	2
chr2	14249089	14249142	MajorDMR-4-28776	2
chr2	14862066	14862423	MajorDMR-4-28777	4
chr2	14908377	14908522	MajorDMR-4-28778	2
chr2	15298341	15298430	MajorDMR-4-28779	2
chr2	15404192	15404348	MajorDMR-4-28780	2
chr2	15578637	15578734	MajorDMR-4-28781	4
chr2	15588623	15588629	MajorDMR-4-28782	2
chr2	15776530	15776887	MajorDMR-4-28783	2
chr2	15783084	15783186	MajorDMR-4-28784	3
chr2	15948725	15948730	MajorDMR-4-28785	2
chr2	15952495	15952794	MajorDMR-4-28786	6
chr2	16052389	16052631	MajorDMR-4-28787	6
chr2	16085654	16085755	MajorDMR-4-28788	2
chr2	16153910	16154291	MajorDMR-4-28789	4
chr2	16165111	16165479	MajorDMR-4-28790	2
chr2	16191237	16191267	MajorDMR-4-28791	2
chr2	16196241	16196365	MajorDMR-4-28792	2
chr2	16245615	16245998	MajorDMR-4-28793	6
chr2	16349764	16350477	MajorDMR-4-28794	3
chr2	16367143	16367325	MajorDMR-4-28795	2
chr2	16408132	16409077	MajorDMR-4-28796	23
chr2	16474652	16474901	MajorDMR-4-28797	2
chr2	16574273	16574445	MajorDMR-4-28798	2
chr2	16726631	16726740	MajorDMR-4-28799	2
chr2	16733659	16733817	MajorDMR-4-28800	2
chr2	16789515	16790132	MajorDMR-4-28801	4
chr2	16795787	16796471	MajorDMR-4-28802	8
chr2	16797658	16797700	MajorDMR-4-28803	2
chr2	16798432	16798717	MajorDMR-4-28804	4
chr2	16825914	16826397	MajorDMR-4-28805	3
chr2	16838046	16838217	MajorDMR-4-28806	3
chr2	16840953	16841015	MajorDMR-4-28807	2
chr2	16850487	16851191	MajorDMR-4-28808	3
chr2	16908484	16908886	MajorDMR-4-28809	6
chr2	16956794	16956986	MajorDMR-4-28810	5
chr2	17064115	17064201	MajorDMR-4-28811	3
chr2	17275361	17275431	MajorDMR-4-28812	2
chr2	17352930	17353062	MajorDMR-4-28813	2
chr2	17379414	17379728	MajorDMR-4-28814	2
chr2	17499009	17499065	MajorDMR-4-28815	2
chr2	17754884	17755430	MajorDMR-4-28816	3
chr2	17759899	17760172	MajorDMR-4-28817	3
chr2	17787009	17787218	MajorDMR-4-28818	4
chr2	17822306	17822396	MajorDMR-4-28819	2
chr2	17936149	17936531	MajorDMR-4-28820	3
chr2	17981306	17981729	MajorDMR-4-28821	4
chr2	18060911	18061174	MajorDMR-4-28822	9
chr2	18114701	18114840	MajorDMR-4-28823	3
chr2	18121212	18121715	MajorDMR-4-28824	3
chr2	18139480	18140263	MajorDMR-4-28825	6
chr2	18140805	18140841	MajorDMR-4-28826	2
chr2	18291609	18291614	MajorDMR-4-28827	2
chr2	18492504	18493060	MajorDMR-4-28828	3
chr2	18923483	18923491	MajorDMR-4-28829	2
chr2	18929980	18929992	MajorDMR-4-28830	2
chr2	19082633	19082710	MajorDMR-4-28831	2
chr2	19549902	19554294	MajorDMR-4-28832	54
chr2	19554970	19557756	MajorDMR-4-28833	63
chr2	19558834	19559212	MajorDMR-4-28834	9
chr2	19560750	19562792	MajorDMR-4-28835	34
chr2	19563382	19563585	MajorDMR-4-28836	5
chr2	20011951	20012357	MajorDMR-4-28837	5
chr2	20089008	20089318	MajorDMR-4-28838	2
chr2	20093582	20093642	MajorDMR-4-28839	2
chr2	20097936	20098174	MajorDMR-4-28840	2
chr2	20188139	20188500	MajorDMR-4-28841	2
chr2	20249069	20249264	MajorDMR-4-28842	2
chr2	20357113	20357124	MajorDMR-4-28843	2
chr2	20425561	20425763	MajorDMR-4-28844	2
chr2	20527083	20527497	MajorDMR-4-28845	2
chr2	20551423	20552839	MajorDMR-4-28846	11
chr2	20565469	20565630	MajorDMR-4-28847	2
chr2	20642009	20642068	MajorDMR-4-28848	2
chr2	20644181	20644469	MajorDMR-4-28849	4
chr2	20716911	20716989	MajorDMR-4-28850	2
chr2	20773889	20774065	MajorDMR-4-28851	3
chr2	20804326	20804653	MajorDMR-4-28852	3
chr2	20827411	20827846	MajorDMR-4-28853	2
chr2	20834364	20834633	MajorDMR-4-28854	4
chr2	20835166	20835896	MajorDMR-4-28855	12
chr2	20836806	20837080	MajorDMR-4-28856	3
chr2	20840768	20840889	MajorDMR-4-28857	4
chr2	20864919	20864982	MajorDMR-4-28858	2
chr2	20867549	20867785	MajorDMR-4-28859	3
chr2	20869106	20869560	MajorDMR-4-28860	6
chr2	20871647	20873570	MajorDMR-4-28861	20
chr2	20874794	20875000	MajorDMR-4-28862	4
chr2	21029314	21029667	MajorDMR-4-28863	2
chr2	21030530	21030635	MajorDMR-4-28864	2
chr2	21077914	21077982	MajorDMR-4-28865	2
chr2	21184817	21184939	MajorDMR-4-28866	3
chr2	21208221	21208232	MajorDMR-4-28867	2
chr2	21266669	21267086	MajorDMR-4-28868	16
chr2	21474486	21475023	MajorDMR-4-28869	3
chr2	21604342	21604495	MajorDMR-4-28870	3
chr2	21676603	21677057	MajorDMR-4-28871	6
chr2	21779669	21780157	MajorDMR-4-28872	2
chr2	21879475	21879717	MajorDMR-4-28873	3
chr2	22044449	22045146	MajorDMR-4-28874	5
chr2	22260233	22260538	MajorDMR-4-28875	7
chr2	22333490	22333506	MajorDMR-4-28876	2
chr2	22510524	22510584	MajorDMR-4-28877	2
chr2	23001282	23001645	MajorDMR-4-28878	3
chr2	23232728	23233088	MajorDMR-4-28879	6
chr2	23358578	23358910	MajorDMR-4-28880	3
chr2	23574103	23574910	MajorDMR-4-28881	4
chr2	23610844	23611244	MajorDMR-4-28882	2
chr2	23614390	23614394	MajorDMR-4-28883	2
chr2	23615984	23616116	MajorDMR-4-28884	2
chr2	23626640	23627612	MajorDMR-4-28885	12
chr2	23659486	23659986	MajorDMR-4-28886	10
chr2	23676132	23676307	MajorDMR-4-28887	2
chr2	23677297	23677699	MajorDMR-4-28888	3
chr2	23690003	23690105	MajorDMR-4-28889	4
chr2	23717183	23717420	MajorDMR-4-28890	3
chr2	23718589	23719107	MajorDMR-4-28891	14
chr2	23719910	23720041	MajorDMR-4-28892	2
chr2	23724062	23724508	MajorDMR-4-28893	3
chr2	23736493	23737013	MajorDMR-4-28894	4
chr2	23755677	23755853	MajorDMR-4-28895	4
chr2	23771958	23772265	MajorDMR-4-28896	2
chr2	23773445	23774013	MajorDMR-4-28897	8
chr2	23777024	23777392	MajorDMR-4-28898	8
chr2	23779926	23780426	MajorDMR-4-28899	3
chr2	23792574	23792980	MajorDMR-4-28900	3
chr2	23801412	23801921	MajorDMR-4-28901	8
chr2	23818945	23819815	MajorDMR-4-28902	5
chr2	23839680	23840269	MajorDMR-4-28903	8
chr2	23846680	23846841	MajorDMR-4-28904	2
chr2	23886743	23887226	MajorDMR-4-28905	9
chr2	23892916	23893024	MajorDMR-4-28906	5
chr2	23919901	23920833	MajorDMR-4-28907	12
chr2	23921543	23921751	MajorDMR-4-28908	6
chr2	23928957	23929078	MajorDMR-4-28909	3
chr2	24026208	24026216	MajorDMR-4-28910	2
chr2	24027001	24027250	MajorDMR-4-28911	2
chr2	24123926	24124030	MajorDMR-4-28912	2
chr2	24135075	24135089	MajorDMR-4-28913	2
chr2	24140029	24140061	MajorDMR-4-28914	2
chr2	24147759	24148143	MajorDMR-4-28915	4
chr2	24306961	24307093	MajorDMR-4-28916	4
chr2	24344063	24344522	MajorDMR-4-28917	4
chr2	24397887	24398065	MajorDMR-4-28918	5
chr2	24443635	24444236	MajorDMR-4-28919	16
chr2	24526997	24527104	MajorDMR-4-28920	3
chr2	24551047	24551176	MajorDMR-4-28921	2
chr2	24581757	24582045	MajorDMR-4-28922	2
chr2	24644698	24644730	MajorDMR-4-28923	2
chr2	24658505	24658863	MajorDMR-4-28924	3
chr2	24684805	24685099	MajorDMR-4-28925	3
chr2	24707854	24708266	MajorDMR-4-28926	2
chr2	24729417	24729441	MajorDMR-4-28927	2
chr2	24734902	24735488	MajorDMR-4-28928	3
chr2	24736030	24736334	MajorDMR-4-28929	2
chr2	24905401	24905415	MajorDMR-4-28930	2
chr2	24905929	24905949	MajorDMR-4-28931	2
chr2	24931566	24931966	MajorDMR-4-28932	2
chr2	24991425	24991673	MajorDMR-4-28933	2
chr2	25050151	25050311	MajorDMR-4-28934	3
chr2	25052176	25052359	MajorDMR-4-28935	2
chr2	25054893	25055574	MajorDMR-4-28936	8
chr2	25109315	25109638	MajorDMR-4-28937	2
chr2	25135294	25136117	MajorDMR-4-28938	7
chr2	25175542	25175587	MajorDMR-4-28939	2
chr2	25193720	25193847	MajorDMR-4-28940	2
chr2	25266836	25267210	MajorDMR-4-28941	2
chr2	25277861	25280320	MajorDMR-4-28942	17
chr2	25285088	25285918	MajorDMR-4-28943	4
chr2	25286478	25287573	MajorDMR-4-28944	20
chr2	25299484	25300056	MajorDMR-4-28945	6
chr2	25313000	25313573	MajorDMR-4-28946	3
chr2	25326242	25326402	MajorDMR-4-28947	4
chr2	25348740	25349091	MajorDMR-4-28948	3
chr2	25352931	25352959	MajorDMR-4-28949	2
chr2	25354477	25354823	MajorDMR-4-28950	6
chr2	25384292	25384634	MajorDMR-4-28951	5
chr2	25388854	25389065	MajorDMR-4-28952	3
chr2	25391655	25391701	MajorDMR-4-28953	2
chr2	25427512	25427523	MajorDMR-4-28954	2
chr2	25433259	25433484	MajorDMR-4-28955	2
chr2	25453361	25453650	MajorDMR-4-28956	3
chr2	25475286	25476321	MajorDMR-4-28957	10
chr2	25482929	25482980	MajorDMR-4-28958	2
chr2	25499508	25500298	MajorDMR-4-28959	6
chr2	25502039	25502347	MajorDMR-4-28960	4
chr2	25504885	25505207	MajorDMR-4-28961	4
chr2	25517868	25518510	MajorDMR-4-28962	8
chr2	25531438	25531870	MajorDMR-4-28963	2
chr2	25532968	25534489	MajorDMR-4-28964	10
chr2	25552752	25553263	MajorDMR-4-28965	3
chr2	25591670	25591988	MajorDMR-4-28966	3
chr2	25600159	25600338	MajorDMR-4-28967	4
chr2	25641843	25642254	MajorDMR-4-28968	3
chr2	25680526	25680563	MajorDMR-4-28969	2
chr2	25781418	25781622	MajorDMR-4-28970	5
chr2	25815861	25816266	MajorDMR-4-28971	5
chr2	25895053	25895456	MajorDMR-4-28972	4
chr2	25901223	25901514	MajorDMR-4-28973	2
chr2	25907503	25908025	MajorDMR-4-28974	4
chr2	26047344	26047529	MajorDMR-4-28975	2
chr2	26074499	26074675	MajorDMR-4-28976	2
chr2	26135670	26135831	MajorDMR-4-28977	2
chr2	26174270	26174317	MajorDMR-4-28978	2
chr2	26198884	26199215	MajorDMR-4-28979	2
chr2	26346494	26346520	MajorDMR-4-28980	3
chr2	26359568	26359999	MajorDMR-4-28981	3
chr2	26396828	26397204	MajorDMR-4-28982	12
chr2	26397842	26398610	MajorDMR-4-28983	3
chr2	26407300	26408094	MajorDMR-4-28984	19
chr2	26419952	26420156	MajorDMR-4-28985	2
chr2	26425810	26425836	MajorDMR-4-28986	2
chr2	26465253	26465411	MajorDMR-4-28987	2
chr2	26466065	26466104	MajorDMR-4-28988	3
chr2	26469331	26469505	MajorDMR-4-28989	2
chr2	26474890	26475033	MajorDMR-4-28990	2
chr2	26570363	26570390	MajorDMR-4-28991	2
chr2	26828600	26828635	MajorDMR-4-28992	2
chr2	26836841	26837953	MajorDMR-4-28993	9
chr2	26838571	26839059	MajorDMR-4-28994	11
chr2	26856388	26856471	MajorDMR-4-28995	2
chr2	26909467	26909637	MajorDMR-4-28996	7
chr2	26914909	26915085	MajorDMR-4-28997	6
chr2	26916390	26917713	MajorDMR-4-28998	11
chr2	26919167	26919426	MajorDMR-4-28999	3
chr2	26922142	26922415	MajorDMR-4-29000	6
chr2	26932919	26935004	MajorDMR-4-29001	19
chr2	26944443	26944838	MajorDMR-4-29002	2
chr2	26951031	26951379	MajorDMR-4-29003	9
chr2	26954055	26954093	MajorDMR-4-29004	2
chr2	26956071	26956359	MajorDMR-4-29005	5
chr2	26992431	26992592	MajorDMR-4-29006	2
chr2	27055025	27055784	MajorDMR-4-29007	3
chr2	27075193	27075496	MajorDMR-4-29008	5
chr2	27087483	27087559	MajorDMR-4-29009	2
chr2	27092227	27092606	MajorDMR-4-29010	2
chr2	27123820	27125027	MajorDMR-4-29011	14
chr2	27130784	27131607	MajorDMR-4-29012	8
chr2	27134869	27135082	MajorDMR-4-29013	3
chr2	27135990	27136297	MajorDMR-4-29014	2
chr2	27139001	27139208	MajorDMR-4-29015	3
chr2	27148431	27148625	MajorDMR-4-29016	2
chr2	27156271	27156848	MajorDMR-4-29017	9
chr2	27166068	27166187	MajorDMR-4-29018	3
chr2	27173143	27173277	MajorDMR-4-29019	2
chr2	27196140	27196400	MajorDMR-4-29020	5
chr2	27198159	27198192	MajorDMR-4-29021	2
chr2	27211512	27211534	MajorDMR-4-29022	2
chr2	27220430	27220512	MajorDMR-4-29023	2
chr2	27224878	27224926	MajorDMR-4-29024	2
chr2	27239952	27240239	MajorDMR-4-29025	2
chr2	27247175	27247321	MajorDMR-4-29026	5
chr2	27371819	27371892	MajorDMR-4-29027	2
chr2	27393254	27393336	MajorDMR-4-29028	2
chr2	27434258	27434299	MajorDMR-4-29029	3
chr2	27466377	27466796	MajorDMR-4-29030	2
chr2	27478430	27478611	MajorDMR-4-29031	2
chr2	27529167	27531230	MajorDMR-4-29032	99
chr2	27594394	27594581	MajorDMR-4-29033	2
chr2	27958415	27958612	MajorDMR-4-29034	2
chr2	27999079	27999419	MajorDMR-4-29035	4
chr2	28067696	28067781	MajorDMR-4-29036	3
chr2	28112169	28112564	MajorDMR-4-29037	2
chr2	28138186	28138401	MajorDMR-4-29038	3
chr2	28303821	28304061	MajorDMR-4-29039	2
chr2	28346341	28346619	MajorDMR-4-29040	2
chr2	28362110	28362184	MajorDMR-4-29041	2
chr2	28387159	28387619	MajorDMR-4-29042	7
chr2	28434181	28434324	MajorDMR-4-29043	2
chr2	28461444	28462051	MajorDMR-4-29044	5
chr2	28556827	28556998	MajorDMR-4-29045	2
chr2	28817556	28817639	MajorDMR-4-29046	2
chr2	28884679	28884692	MajorDMR-4-29047	2
chr2	28887216	28888458	MajorDMR-4-29048	11
chr2	28906089	28906117	MajorDMR-4-29049	2
chr2	28931396	28931428	MajorDMR-4-29050	2
chr2	28978296	28978469	MajorDMR-4-29051	2
chr2	28979893	28980169	MajorDMR-4-29052	2
chr2	28980737	28980955	MajorDMR-4-29053	3
chr2	28999706	29000103	MajorDMR-4-29054	4
chr2	29019579	29020053	MajorDMR-4-29055	2
chr2	29026098	29026286	MajorDMR-4-29056	2
chr2	29137566	29137773	MajorDMR-4-29057	2
chr2	29177369	29177505	MajorDMR-4-29058	4
chr2	29179065	29180204	MajorDMR-4-29059	5
chr2	29286133	29287323	MajorDMR-4-29060	15
chr2	29287937	29288406	MajorDMR-4-29061	7
chr2	29299320	29299513	MajorDMR-4-29062	6
chr2	29339516	29340236	MajorDMR-4-29063	5
chr2	29351754	29352095	MajorDMR-4-29064	3
chr2	29379854	29380052	MajorDMR-4-29065	3
chr2	29384128	29384370	MajorDMR-4-29066	3
chr2	29387074	29387561	MajorDMR-4-29067	3
chr2	29419720	29420013	MajorDMR-4-29068	6
chr2	29502005	29502136	MajorDMR-4-29069	4
chr2	29504292	29504761	MajorDMR-4-29070	13
chr2	29537658	29538411	MajorDMR-4-29071	13
chr2	29549773	29550164	MajorDMR-4-29072	7
chr2	29678296	29678537	MajorDMR-4-29073	4
chr2	29718659	29718875	MajorDMR-4-29074	2
chr2	29725350	29725497	MajorDMR-4-29075	2
chr2	30038835	30039463	MajorDMR-4-29076	8
chr2	30064490	30064586	MajorDMR-4-29077	2
chr2	30184560	30184701	MajorDMR-4-29078	2
chr2	30248736	30249835	MajorDMR-4-29079	4
chr2	30338785	30338833	MajorDMR-4-29080	3
chr2	30380343	30380768	MajorDMR-4-29081	4
chr2	30455908	30456587	MajorDMR-4-29082	4
chr2	30459970	30460304	MajorDMR-4-29083	5
chr2	30569409	30569844	MajorDMR-4-29084	14
chr2	30627541	30627575	MajorDMR-4-29085	2
chr2	30635053	30635263	MajorDMR-4-29086	2
chr2	30639351	30639574	MajorDMR-4-29087	2
chr2	30644471	30645110	MajorDMR-4-29088	7
chr2	30648293	30648472	MajorDMR-4-29089	4
chr2	30670832	30671150	MajorDMR-4-29090	2
chr2	30677996	30678258	MajorDMR-4-29091	3
chr2	30714831	30714906	MajorDMR-4-29092	2
chr2	30737612	30737742	MajorDMR-4-29093	2
chr2	30746024	30746418	MajorDMR-4-29094	3
chr2	30964438	30964464	MajorDMR-4-29095	2
chr2	30993866	30994222	MajorDMR-4-29096	6
chr2	31021826	31021847	MajorDMR-4-29097	2
chr2	31123320	31123760	MajorDMR-4-29098	2
chr2	31289445	31289589	MajorDMR-4-29099	3
chr2	31298342	31298529	MajorDMR-4-29100	5
chr2	31547267	31547364	MajorDMR-4-29101	2
chr2	31620008	31620299	MajorDMR-4-29102	3
chr2	31701699	31701731	MajorDMR-4-29103	2
chr2	32168369	32168449	MajorDMR-4-29104	2
chr2	32205996	32206105	MajorDMR-4-29105	2
chr2	32233630	32233648	MajorDMR-4-29106	2
chr2	32384373	32384385	MajorDMR-4-29107	2
chr2	32583603	32583774	MajorDMR-4-29108	3
chr2	32847681	32847873	MajorDMR-4-29109	2
chr2	32877690	32877852	MajorDMR-4-29110	3
chr2	33099520	33100154	MajorDMR-4-29111	14
chr2	33150557	33150966	MajorDMR-4-29112	7
chr2	33173162	33173302	MajorDMR-4-29113	4
chr2	33177942	33178381	MajorDMR-4-29114	7
chr2	33260019	33260228	MajorDMR-4-29115	4
chr2	33359197	33359689	MajorDMR-4-29116	5
chr2	33503330	33503750	MajorDMR-4-29117	6
chr2	33515970	33516024	MajorDMR-4-29118	2
chr2	33516680	33517009	MajorDMR-4-29119	7
chr2	33598163	33598185	MajorDMR-4-29120	2
chr2	33820413	33820638	MajorDMR-4-29121	2
chr2	33823180	33823374	MajorDMR-4-29122	2
chr2	33906002	33906341	MajorDMR-4-29123	4
chr2	33990239	33990705	MajorDMR-4-29124	3
chr2	34116845	34116970	MajorDMR-4-29125	2
chr2	34532925	34533132	MajorDMR-4-29126	2
chr2	34928464	34928565	MajorDMR-4-29127	2
chr2	36639443	36639472	MajorDMR-4-29128	2
chr2	36891193	36891510	MajorDMR-4-29129	5
chr2	36898221	36898642	MajorDMR-4-29130	2
chr2	36903767	36904165	MajorDMR-4-29131	2
chr2	36939463	36939484	MajorDMR-4-29132	2
chr2	37035212	37035435	MajorDMR-4-29133	3
chr2	37117155	37117175	MajorDMR-4-29134	2
chr2	37200176	37200753	MajorDMR-4-29135	3
chr2	37382900	37383062	MajorDMR-4-29136	3
chr2	37711578	37711622	MajorDMR-4-29137	2
chr2	37751138	37751174	MajorDMR-4-29138	3
chr2	37764958	37765059	MajorDMR-4-29139	2
chr2	37809632	37810361	MajorDMR-4-29140	16
chr2	37813526	37813554	MajorDMR-4-29141	2
chr2	37846946	37846965	MajorDMR-4-29142	2
chr2	37852937	37853382	MajorDMR-4-29143	5
chr2	37868761	37868950	MajorDMR-4-29144	4
chr2	37876781	37877245	MajorDMR-4-29145	2
chr2	37880397	37882526	MajorDMR-4-29146	22
chr2	37884090	37884191	MajorDMR-4-29147	3
chr2	37895374	37895885	MajorDMR-4-29148	4
chr2	37896533	37897563	MajorDMR-4-29149	7
chr2	37947844	37948452	MajorDMR-4-29150	4
chr2	37962225	37962598	MajorDMR-4-29151	3
chr2	38000472	38000884	MajorDMR-4-29152	4
chr2	38001479	38001850	MajorDMR-4-29153	4
chr2	38002724	38003222	MajorDMR-4-29154	4
chr2	38004465	38004498	MajorDMR-4-29155	2
chr2	38121893	38121986	MajorDMR-4-29156	3
chr2	38144120	38144336	MajorDMR-4-29157	2
chr2	38191080	38191127	MajorDMR-4-29158	2
chr2	38349592	38350124	MajorDMR-4-29159	7
chr2	38445891	38446073	MajorDMR-4-29160	3
chr2	38602465	38602859	MajorDMR-4-29161	4
chr2	38645033	38645412	MajorDMR-4-29162	2
chr2	38694182	38694230	MajorDMR-4-29163	2
chr2	38760522	38760708	MajorDMR-4-29164	2
chr2	38776234	38776711	MajorDMR-4-29165	5
chr2	38808582	38808620	MajorDMR-4-29166	2
chr2	38817642	38817679	MajorDMR-4-29167	2
chr2	38827120	38827824	MajorDMR-4-29168	4
chr2	38831110	38831649	MajorDMR-4-29169	4
chr2	38890985	38891297	MajorDMR-4-29170	4
chr2	38964503	38965307	MajorDMR-4-29171	9
chr2	38974556	38975277	MajorDMR-4-29172	5
chr2	38976351	38976812	MajorDMR-4-29173	8
chr2	39016965	39017052	MajorDMR-4-29174	2
chr2	39033663	39033743	MajorDMR-4-29175	2
chr2	39050890	39050920	MajorDMR-4-29176	2
chr2	39055385	39055492	MajorDMR-4-29177	3
chr2	39174986	39175267	MajorDMR-4-29178	2
chr2	39224992	39225284	MajorDMR-4-29179	4
chr2	39246457	39246518	MajorDMR-4-29180	2
chr2	39333973	39334350	MajorDMR-4-29181	2
chr2	39337076	39337572	MajorDMR-4-29182	2
chr2	39345510	39345863	MajorDMR-4-29183	2
chr2	39430995	39431044	MajorDMR-4-29184	2
chr2	39470591	39470886	MajorDMR-4-29185	2
chr2	39528051	39528150	MajorDMR-4-29186	2
chr2	39639754	39639831	MajorDMR-4-29187	2
chr2	39743656	39743707	MajorDMR-4-29188	3
chr2	39776578	39776615	MajorDMR-4-29189	2
chr2	39798028	39798842	MajorDMR-4-29190	6
chr2	39811555	39811884	MajorDMR-4-29191	5
chr2	39836203	39836459	MajorDMR-4-29192	4
chr2	39869563	39869799	MajorDMR-4-29193	2
chr2	39947953	39948150	MajorDMR-4-29194	2
chr2	39956171	39956212	MajorDMR-4-29195	2
chr2	40078435	40078933	MajorDMR-4-29196	4
chr2	40097458	40097475	MajorDMR-4-29197	2
chr2	40102128	40102436	MajorDMR-4-29198	4
chr2	40322443	40322458	MajorDMR-4-29199	2
chr2	40357364	40357641	MajorDMR-4-29200	2
chr2	40372773	40372925	MajorDMR-4-29201	2
chr2	40377596	40377957	MajorDMR-4-29202	7
chr2	40453038	40453274	MajorDMR-4-29203	2
chr2	40455535	40455643	MajorDMR-4-29204	3
chr2	40510930	40511165	MajorDMR-4-29205	2
chr2	40627600	40628007	MajorDMR-4-29206	2
chr2	40631805	40632377	MajorDMR-4-29207	6
chr2	40647592	40647723	MajorDMR-4-29208	2
chr2	40662953	40663078	MajorDMR-4-29209	2
chr2	40715616	40715648	MajorDMR-4-29210	2
chr2	40819073	40819119	MajorDMR-4-29211	2
chr2	40952305	40952515	MajorDMR-4-29212	2
chr2	41099324	41099741	MajorDMR-4-29213	4
chr2	41659292	41659304	MajorDMR-4-29214	2
chr2	41660718	41660782	MajorDMR-4-29215	2
chr2	41681304	41681583	MajorDMR-4-29216	2
chr2	42067277	42067668	MajorDMR-4-29217	2
chr2	42136962	42137320	MajorDMR-4-29218	3
chr2	42161114	42161322	MajorDMR-4-29219	5
chr2	42247678	42247850	MajorDMR-4-29220	2
chr2	42273994	42274083	MajorDMR-4-29221	2
chr2	42288095	42288259	MajorDMR-4-29222	2
chr2	42379509	42379513	MajorDMR-4-29223	2
chr2	42469873	42469880	MajorDMR-4-29224	2
chr2	43019559	43020574	MajorDMR-4-29225	31
chr2	43051408	43051513	MajorDMR-4-29226	2
chr2	43202698	43203018	MajorDMR-4-29227	2
chr2	43313657	43314080	MajorDMR-4-29228	6
chr2	43327776	43327789	MajorDMR-4-29229	2
chr2	43571312	43572710	MajorDMR-4-29230	7
chr2	43653784	43654248	MajorDMR-4-29231	3
chr2	43691840	43692111	MajorDMR-4-29232	3
chr2	43861818	43862468	MajorDMR-4-29233	7
chr2	44050423	44050888	MajorDMR-4-29234	2
chr2	44105056	44105480	MajorDMR-4-29235	5
chr2	44125530	44126282	MajorDMR-4-29236	7
chr2	44168669	44168679	MajorDMR-4-29237	2
chr2	44170892	44171478	MajorDMR-4-29238	5
chr2	44314050	44314306	MajorDMR-4-29239	4
chr2	44363122	44363372	MajorDMR-4-29240	3
chr2	44393382	44393441	MajorDMR-4-29241	4
chr2	44398639	44398740	MajorDMR-4-29242	2
chr2	44432117	44432203	MajorDMR-4-29243	2
chr2	44472079	44472540	MajorDMR-4-29244	5
chr2	44518864	44518931	MajorDMR-4-29245	3
chr2	44533186	44534238	MajorDMR-4-29246	9
chr2	44553024	44553111	MajorDMR-4-29247	2
chr2	44559913	44560287	MajorDMR-4-29248	3
chr2	44566871	44566970	MajorDMR-4-29249	2
chr2	44583652	44583679	MajorDMR-4-29250	2
chr2	44706532	44706586	MajorDMR-4-29251	2
chr2	44995469	44996175	MajorDMR-4-29252	4
chr2	45004864	45004901	MajorDMR-4-29253	2
chr2	45005692	45005707	MajorDMR-4-29254	2
chr2	45030090	45030408	MajorDMR-4-29255	2
chr2	45033601	45033771	MajorDMR-4-29256	2
chr2	45112905	45113091	MajorDMR-4-29257	4
chr2	45154074	45154281	MajorDMR-4-29258	4
chr2	45155200	45155286	MajorDMR-4-29259	2
chr2	45155974	45156643	MajorDMR-4-29260	3
chr2	45157288	45157316	MajorDMR-4-29261	3
chr2	45160097	45160513	MajorDMR-4-29262	2
chr2	45164355	45165194	MajorDMR-4-29263	6
chr2	45171164	45172441	MajorDMR-4-29264	13
chr2	45179232	45179738	MajorDMR-4-29265	3
chr2	45200336	45200430	MajorDMR-4-29266	3
chr2	45227527	45227963	MajorDMR-4-29267	3
chr2	45231211	45231422	MajorDMR-4-29268	3
chr2	45232463	45232535	MajorDMR-4-29269	4
chr2	45233186	45233852	MajorDMR-4-29270	6
chr2	45235558	45236020	MajorDMR-4-29271	9
chr2	45237747	45238110	MajorDMR-4-29272	4
chr2	45371598	45371890	MajorDMR-4-29273	2
chr2	45393108	45393138	MajorDMR-4-29274	2
chr2	45395137	45395253	MajorDMR-4-29275	5
chr2	45397535	45398227	MajorDMR-4-29276	24
chr2	45405580	45405989	MajorDMR-4-29277	2
chr2	45469645	45469748	MajorDMR-4-29278	4
chr2	45812746	45812862	MajorDMR-4-29279	3
chr2	45882185	45882475	MajorDMR-4-29280	2
chr2	45883315	45883532	MajorDMR-4-29281	3
chr2	45884211	45884314	MajorDMR-4-29282	2
chr2	45902374	45902743	MajorDMR-4-29283	4
chr2	45910519	45910617	MajorDMR-4-29284	2
chr2	45917639	45917822	MajorDMR-4-29285	2
chr2	45942119	45942364	MajorDMR-4-29286	7
chr2	45953081	45953611	MajorDMR-4-29287	5
chr2	45965567	45965748	MajorDMR-4-29288	2
chr2	45967651	45968832	MajorDMR-4-29289	9
chr2	45975490	45975688	MajorDMR-4-29290	8
chr2	45993125	45993379	MajorDMR-4-29291	5
chr2	46008026	46008194	MajorDMR-4-29292	3
chr2	46017161	46017602	MajorDMR-4-29293	7
chr2	46021363	46022021	MajorDMR-4-29294	8
chr2	46040640	46040772	MajorDMR-4-29295	3
chr2	46048943	46049469	MajorDMR-4-29296	5
chr2	46054204	46054573	MajorDMR-4-29297	5
chr2	46056421	46056429	MajorDMR-4-29298	2
chr2	46063396	46063852	MajorDMR-4-29299	4
chr2	46066093	46068164	MajorDMR-4-29300	22
chr2	46071330	46071639	MajorDMR-4-29301	2
chr2	46076153	46076231	MajorDMR-4-29302	2
chr2	46082663	46082790	MajorDMR-4-29303	3
chr2	46084608	46084934	MajorDMR-4-29304	2
chr2	46085437	46085484	MajorDMR-4-29305	2
chr2	46087255	46088326	MajorDMR-4-29306	10
chr2	46098599	46098704	MajorDMR-4-29307	2
chr2	46101482	46101536	MajorDMR-4-29308	3
chr2	46109927	46111099	MajorDMR-4-29309	15
chr2	46111691	46113062	MajorDMR-4-29310	7
chr2	46119824	46120104	MajorDMR-4-29311	3
chr2	46131293	46132393	MajorDMR-4-29312	20
chr2	46134194	46134967	MajorDMR-4-29313	6
chr2	46154831	46155060	MajorDMR-4-29314	3
chr2	46165915	46166250	MajorDMR-4-29315	4
chr2	46169363	46169777	MajorDMR-4-29316	2
chr2	46177722	46178247	MajorDMR-4-29317	3
chr2	46189612	46189984	MajorDMR-4-29318	6
chr2	46191407	46192283	MajorDMR-4-29319	11
chr2	46229178	46229326	MajorDMR-4-29320	2
chr2	46236214	46236306	MajorDMR-4-29321	2
chr2	46242697	46242935	MajorDMR-4-29322	2
chr2	46245822	46246455	MajorDMR-4-29323	7
chr2	46256813	46256818	MajorDMR-4-29324	2
chr2	46258302	46259007	MajorDMR-4-29325	6
chr2	46289955	46290745	MajorDMR-4-29326	5
chr2	46300868	46300969	MajorDMR-4-29327	3
chr2	46318269	46318510	MajorDMR-4-29328	2
chr2	46378286	46378631	MajorDMR-4-29329	4
chr2	46406393	46406414	MajorDMR-4-29330	2
chr2	46414573	46414614	MajorDMR-4-29331	3
chr2	46526701	46527398	MajorDMR-4-29332	3
chr2	46547085	46547421	MajorDMR-4-29333	3
chr2	46562570	46562943	MajorDMR-4-29334	3
chr2	46689497	46689785	MajorDMR-4-29335	2
chr2	46705273	46705497	MajorDMR-4-29336	3
chr2	46770827	46771262	MajorDMR-4-29337	4
chr2	46776586	46776683	MajorDMR-4-29338	3
chr2	46782348	46782365	MajorDMR-4-29339	2
chr2	46877754	46877759	MajorDMR-4-29340	2
chr2	46889897	46890239	MajorDMR-4-29341	4
chr2	46927892	46928235	MajorDMR-4-29342	2
chr2	46948034	46948108	MajorDMR-4-29343	3
chr2	46976310	46976656	MajorDMR-4-29344	2
chr2	47008201	47008328	MajorDMR-4-29345	2
chr2	47039594	47040588	MajorDMR-4-29346	10
chr2	47041303	47041646	MajorDMR-4-29347	3
chr2	47074387	47074888	MajorDMR-4-29348	8
chr2	47100970	47101056	MajorDMR-4-29349	3
chr2	47167600	47167932	MajorDMR-4-29350	2
chr2	47169298	47169311	MajorDMR-4-29351	2
chr2	47216178	47216641	MajorDMR-4-29352	5
chr2	47227521	47228524	MajorDMR-4-29353	5
chr2	47229379	47229507	MajorDMR-4-29354	3
chr2	47260265	47260424	MajorDMR-4-29355	2
chr2	47261303	47261993	MajorDMR-4-29356	5
chr2	47265595	47265843	MajorDMR-4-29357	2
chr2	47270580	47270605	MajorDMR-4-29358	3
chr2	47291351	47291647	MajorDMR-4-29359	2
chr2	47501397	47501510	MajorDMR-4-29360	2
chr2	47526645	47526710	MajorDMR-4-29361	2
chr2	47571573	47572940	MajorDMR-4-29362	22
chr2	47596929	47597226	MajorDMR-4-29363	5
chr2	47716096	47716136	MajorDMR-4-29364	2
chr2	47768874	47769353	MajorDMR-4-29365	8
chr2	47786340	47786798	MajorDMR-4-29366	3
chr2	47792549	47793571	MajorDMR-4-29367	13
chr2	47794088	47794286	MajorDMR-4-29368	2
chr2	47982578	47983724	MajorDMR-4-29369	6
chr2	48073214	48073260	MajorDMR-4-29370	2
chr2	48084852	48085048	MajorDMR-4-29371	3
chr2	48086794	48087223	MajorDMR-4-29372	2
chr2	48094335	48094699	MajorDMR-4-29373	2
chr2	48194027	48194540	MajorDMR-4-29374	10
chr2	48316025	48316147	MajorDMR-4-29375	2
chr2	48334251	48334535	MajorDMR-4-29376	3
chr2	48568863	48569030	MajorDMR-4-29377	3
chr2	48607429	48607450	MajorDMR-4-29378	2
chr2	48625360	48625416	MajorDMR-4-29379	2
chr2	48675648	48676138	MajorDMR-4-29380	4
chr2	48793948	48794027	MajorDMR-4-29381	3
chr2	48816520	48816530	MajorDMR-4-29382	2
chr2	48982635	48982866	MajorDMR-4-29383	13
chr2	49170493	49170524	MajorDMR-4-29384	2
chr2	49528474	49528760	MajorDMR-4-29385	2
chr2	49587536	49587573	MajorDMR-4-29386	2
chr2	49714150	49714183	MajorDMR-4-29387	2
chr2	50188504	50188533	MajorDMR-4-29388	2
chr2	50236789	50237277	MajorDMR-4-29389	2
chr2	50353800	50354146	MajorDMR-4-29390	2
chr2	50395578	50396345	MajorDMR-4-29391	6
chr2	50517721	50518141	MajorDMR-4-29392	4
chr2	50547645	50548212	MajorDMR-4-29393	3
chr2	50556670	50556830	MajorDMR-4-29394	2
chr2	50577553	50577662	MajorDMR-4-29395	3
chr2	50629714	50629870	MajorDMR-4-29396	2
chr2	50675654	50676148	MajorDMR-4-29397	7
chr2	50757103	50757425	MajorDMR-4-29398	2
chr2	50765303	50765847	MajorDMR-4-29399	4
chr2	50879403	50879805	MajorDMR-4-29400	3
chr2	50918286	50919224	MajorDMR-4-29401	11
chr2	50924183	50924324	MajorDMR-4-29402	2
chr2	50929455	50929884	MajorDMR-4-29403	3
chr2	50934843	50935037	MajorDMR-4-29404	3
chr2	50945459	50945485	MajorDMR-4-29405	2
chr2	50950881	50950993	MajorDMR-4-29406	3
chr2	50975815	50976501	MajorDMR-4-29407	5
chr2	50979657	50979988	MajorDMR-4-29408	3
chr2	50980559	50980907	MajorDMR-4-29409	3
chr2	50983698	50984161	MajorDMR-4-29410	6
chr2	50996744	50996999	MajorDMR-4-29411	2
chr2	51002410	51002576	MajorDMR-4-29412	2
chr2	51008525	51008955	MajorDMR-4-29413	3
chr2	51014286	51014325	MajorDMR-4-29414	2
chr2	51059039	51059082	MajorDMR-4-29415	2
chr2	51085021	51085245	MajorDMR-4-29416	2
chr2	51208693	51208815	MajorDMR-4-29417	2
chr2	51218877	51219142	MajorDMR-4-29418	5
chr2	51221141	51221598	MajorDMR-4-29419	2
chr2	51239264	51239751	MajorDMR-4-29420	2
chr2	51245155	51245518	MajorDMR-4-29421	2
chr2	51531733	51532163	MajorDMR-4-29422	2
chr2	52641959	52642091	MajorDMR-4-29423	2
chr2	52725921	52726023	MajorDMR-4-29424	2
chr2	53027801	53028004	MajorDMR-4-29425	4
chr2	53539377	53539458	MajorDMR-4-29426	2
chr2	53744651	53744784	MajorDMR-4-29427	3
chr2	53827847	53828278	MajorDMR-4-29428	4
chr2	53941441	53941687	MajorDMR-4-29429	2
chr2	54238384	54238484	MajorDMR-4-29430	3
chr2	54587260	54587622	MajorDMR-4-29431	8
chr2	54611511	54611844	MajorDMR-4-29432	2
chr2	54661945	54662745	MajorDMR-4-29433	3
chr2	54686749	54687232	MajorDMR-4-29434	3
chr2	54716789	54716916	MajorDMR-4-29435	2
chr2	54726745	54727158	MajorDMR-4-29436	2
chr2	54729324	54729442	MajorDMR-4-29437	2
chr2	54737680	54737972	MajorDMR-4-29438	2
chr2	54741390	54741447	MajorDMR-4-29439	2
chr2	54753452	54753640	MajorDMR-4-29440	3
chr2	54768636	54768672	MajorDMR-4-29441	2
chr2	54777350	54777724	MajorDMR-4-29442	4
chr2	54778611	54778829	MajorDMR-4-29443	3
chr2	54798323	54798596	MajorDMR-4-29444	4
chr2	54799284	54799562	MajorDMR-4-29445	4
chr2	54804291	54804457	MajorDMR-4-29446	2
chr2	54805270	54805494	MajorDMR-4-29447	3
chr2	54840253	54840605	MajorDMR-4-29448	4
chr2	54841141	54841172	MajorDMR-4-29449	2
chr2	54868352	54868432	MajorDMR-4-29450	2
chr2	54869309	54869824	MajorDMR-4-29451	3
chr2	54886739	54886892	MajorDMR-4-29452	2
chr2	54889123	54889245	MajorDMR-4-29453	4
chr2	54894146	54894544	MajorDMR-4-29454	2
chr2	54896815	54897418	MajorDMR-4-29455	4
chr2	55098860	55099247	MajorDMR-4-29456	5
chr2	55107162	55107461	MajorDMR-4-29457	6
chr2	55118298	55118472	MajorDMR-4-29458	3
chr2	55154398	55154429	MajorDMR-4-29459	2
chr2	55154945	55154963	MajorDMR-4-29460	2
chr2	55198975	55199005	MajorDMR-4-29461	2
chr2	55240592	55240954	MajorDMR-4-29462	2
chr2	55252660	55253097	MajorDMR-4-29463	2
chr2	55253607	55253759	MajorDMR-4-29464	2
chr2	55268411	55268602	MajorDMR-4-29465	2
chr2	55272687	55273230	MajorDMR-4-29466	5
chr2	55274668	55274935	MajorDMR-4-29467	2
chr2	55339058	55340141	MajorDMR-4-29468	12
chr2	55345927	55346453	MajorDMR-4-29469	8
chr2	55381242	55381298	MajorDMR-4-29470	2
chr2	55383207	55383581	MajorDMR-4-29471	2
chr2	55390503	55390741	MajorDMR-4-29472	3
chr2	55506805	55507012	MajorDMR-4-29473	3
chr2	55530212	55530217	MajorDMR-4-29474	2
chr2	55592624	55592785	MajorDMR-4-29475	3
chr2	55636156	55636368	MajorDMR-4-29476	2
chr2	55641576	55641648	MajorDMR-4-29477	2
chr2	55644221	55644672	MajorDMR-4-29478	2
chr2	55647982	55648261	MajorDMR-4-29479	5
chr2	55717897	55718133	MajorDMR-4-29480	2
chr2	55748132	55748805	MajorDMR-4-29481	4
chr2	55842734	55843290	MajorDMR-4-29482	3
chr2	55859449	55859480	MajorDMR-4-29483	2
chr2	55945345	55945408	MajorDMR-4-29484	2
chr2	56236457	56236891	MajorDMR-4-29485	3
chr2	56541354	56541572	MajorDMR-4-29486	2
chr2	58109992	58110236	MajorDMR-4-29487	4
chr2	58113477	58113656	MajorDMR-4-29488	4
chr2	58251212	58251222	MajorDMR-4-29489	2
chr2	58273674	58273777	MajorDMR-4-29490	2
chr2	58283429	58283554	MajorDMR-4-29491	3
chr2	58735421	58735734	MajorDMR-4-29492	3
chr2	58749634	58750124	MajorDMR-4-29493	3
chr2	58754995	58755040	MajorDMR-4-29494	2
chr2	58763358	58763388	MajorDMR-4-29495	2
chr2	58766785	58767596	MajorDMR-4-29496	5
chr2	58768193	58768850	MajorDMR-4-29497	6
chr2	58798189	58798476	MajorDMR-4-29498	2
chr2	58811920	58812047	MajorDMR-4-29499	2
chr2	58821558	58821594	MajorDMR-4-29500	2
chr2	58938065	58938190	MajorDMR-4-29501	2
chr2	58983677	58983922	MajorDMR-4-29502	2
chr2	58997017	58997303	MajorDMR-4-29503	2
chr2	59069593	59070369	MajorDMR-4-29504	5
chr2	59140324	59140343	MajorDMR-4-29505	2
chr2	59155606	59155788	MajorDMR-4-29506	3
chr2	59246680	59247222	MajorDMR-4-29507	4
chr2	59476659	59477311	MajorDMR-4-29508	15
chr2	59535494	59535534	MajorDMR-4-29509	2
chr2	59610677	59611101	MajorDMR-4-29510	3
chr2	60131415	60131766	MajorDMR-4-29511	2
chr2	60367192	60367589	MajorDMR-4-29512	2
chr2	60525024	60525036	MajorDMR-4-29513	2
chr2	60684620	60684707	MajorDMR-4-29514	2
chr2	60734121	60734175	MajorDMR-4-29515	2
chr2	60776435	60776456	MajorDMR-4-29516	3
chr2	60906341	60906415	MajorDMR-4-29517	3
chr2	61273274	61273473	MajorDMR-4-29518	2
chr2	61403709	61403752	MajorDMR-4-29519	3
chr2	61407189	61407590	MajorDMR-4-29520	5
chr2	61423728	61424027	MajorDMR-4-29521	2
chr2	61447482	61447538	MajorDMR-4-29522	3
chr2	61651629	61651675	MajorDMR-4-29523	2
chr2	61683371	61683618	MajorDMR-4-29524	2
chr2	61695083	61695247	MajorDMR-4-29525	2
chr2	61696411	61696656	MajorDMR-4-29526	3
chr2	61705245	61706131	MajorDMR-4-29527	8
chr2	61750032	61750173	MajorDMR-4-29528	2
chr2	61762188	61763115	MajorDMR-4-29529	4
chr2	62020975	62020985	MajorDMR-4-29530	4
chr2	62070449	62070552	MajorDMR-4-29531	3
chr2	62071059	62071171	MajorDMR-4-29532	2
chr2	62304548	62304618	MajorDMR-4-29533	2
chr2	62403049	62403225	MajorDMR-4-29534	2
chr2	62422431	62422519	MajorDMR-4-29535	3
chr2	62498919	62498987	MajorDMR-4-29536	2
chr2	62681324	62681449	MajorDMR-4-29537	2
chr2	62703040	62703155	MajorDMR-4-29538	2
chr2	63053605	63053766	MajorDMR-4-29539	2
chr2	63240711	63240863	MajorDMR-4-29540	2
chr2	63274906	63276134	MajorDMR-4-29541	13
chr2	63278886	63279379	MajorDMR-4-29542	7
chr2	63280096	63282567	MajorDMR-4-29543	33
chr2	63283117	63286007	MajorDMR-4-29544	31
chr2	63286817	63287423	MajorDMR-4-29545	4
chr2	63808600	63808634	MajorDMR-4-29546	2
chr2	64067223	64067330	MajorDMR-4-29547	2
chr2	64191236	64191335	MajorDMR-4-29548	2
chr2	64429726	64429829	MajorDMR-4-29549	3
chr2	64441570	64441592	MajorDMR-4-29550	2
chr2	64474171	64474637	MajorDMR-4-29551	2
chr2	64478338	64478649	MajorDMR-4-29552	3
chr2	64486674	64486887	MajorDMR-4-29553	3
chr2	64534712	64534787	MajorDMR-4-29554	2
chr2	64539037	64539562	MajorDMR-4-29555	5
chr2	64554460	64554503	MajorDMR-4-29556	2
chr2	64556246	64556555	MajorDMR-4-29557	2
chr2	64601990	64602372	MajorDMR-4-29558	6
chr2	64631168	64632079	MajorDMR-4-29559	13
chr2	64674256	64674543	MajorDMR-4-29560	3
chr2	64675221	64675581	MajorDMR-4-29561	6
chr2	64832403	64832476	MajorDMR-4-29562	2
chr2	64856464	64856503	MajorDMR-4-29563	2
chr2	64870502	64870643	MajorDMR-4-29564	8
chr2	64871651	64871672	MajorDMR-4-29565	2
chr2	64882086	64882534	MajorDMR-4-29566	3
chr2	64946176	64946394	MajorDMR-4-29567	3
chr2	65086932	65087244	MajorDMR-4-29568	3
chr2	65220221	65220252	MajorDMR-4-29569	2
chr2	65258474	65258639	MajorDMR-4-29570	2
chr2	65259306	65259345	MajorDMR-4-29571	2
chr2	65291783	65292641	MajorDMR-4-29572	8
chr2	65300870	65301596	MajorDMR-4-29573	10
chr2	65302125	65302558	MajorDMR-4-29574	5
chr2	65337088	65337314	MajorDMR-4-29575	2
chr2	65348367	65348399	MajorDMR-4-29576	2
chr2	65348925	65349019	MajorDMR-4-29577	2
chr2	65352798	65352898	MajorDMR-4-29578	2
chr2	65355481	65355928	MajorDMR-4-29579	4
chr2	65506551	65506570	MajorDMR-4-29580	2
chr2	65519760	65520399	MajorDMR-4-29581	5
chr2	65529390	65529404	MajorDMR-4-29582	2
chr2	65537571	65538441	MajorDMR-4-29583	9
chr2	65611036	65611489	MajorDMR-4-29584	2
chr2	65664992	65665399	MajorDMR-4-29585	2
chr2	65752874	65753334	MajorDMR-4-29586	3
chr2	65754263	65754480	MajorDMR-4-29587	2
chr2	66098119	66098157	MajorDMR-4-29588	2
chr2	66188225	66188555	MajorDMR-4-29589	2
chr2	66206632	66206650	MajorDMR-4-29590	2
chr2	66332157	66332297	MajorDMR-4-29591	2
chr2	66411287	66411313	MajorDMR-4-29592	4
chr2	66533022	66533144	MajorDMR-4-29593	3
chr2	66659080	66659088	MajorDMR-4-29594	2
chr2	66662986	66663124	MajorDMR-4-29595	3
chr2	66666385	66668015	MajorDMR-4-29596	25
chr2	66763881	66764247	MajorDMR-4-29597	2
chr2	66802060	66802069	MajorDMR-4-29598	2
chr2	66807147	66807499	MajorDMR-4-29599	2
chr2	66811035	66811325	MajorDMR-4-29600	3
chr2	67487155	67488366	MajorDMR-4-29601	14
chr2	67877947	67878334	MajorDMR-4-29602	6
chr2	68079414	68079506	MajorDMR-4-29603	3
chr2	68173023	68173180	MajorDMR-4-29604	2
chr2	68201739	68202188	MajorDMR-4-29605	2
chr2	68423397	68423458	MajorDMR-4-29606	2
chr2	68441380	68441639	MajorDMR-4-29607	3
chr2	68511976	68511983	MajorDMR-4-29608	2
chr2	68522215	68522305	MajorDMR-4-29609	2
chr2	68870070	68870131	MajorDMR-4-29610	3
chr2	68880675	68880866	MajorDMR-4-29611	5
chr2	68942594	68942930	MajorDMR-4-29612	3
chr2	69056493	69056528	MajorDMR-4-29613	3
chr2	69202632	69202697	MajorDMR-4-29614	2
chr2	69247809	69248259	MajorDMR-4-29615	5
chr2	69309951	69309970	MajorDMR-4-29616	2
chr2	69310965	69311289	MajorDMR-4-29617	2
chr2	69361546	69361597	MajorDMR-4-29618	2
chr2	69372246	69372554	MajorDMR-4-29619	2
chr2	69381395	69381870	MajorDMR-4-29620	3
chr2	69396169	69396342	MajorDMR-4-29621	3
chr2	69418130	69418328	MajorDMR-4-29622	2
chr2	69468023	69468488	MajorDMR-4-29623	3
chr2	69474884	69475100	MajorDMR-4-29624	9
chr2	69537019	69537315	MajorDMR-4-29625	5
chr2	69562782	69562850	MajorDMR-4-29626	2
chr2	69665214	69665279	MajorDMR-4-29627	2
chr2	69687113	69687679	MajorDMR-4-29628	4
chr2	69696830	69697368	MajorDMR-4-29629	3
chr2	69698337	69698695	MajorDMR-4-29630	2
chr2	69710515	69710704	MajorDMR-4-29631	2
chr2	69721452	69721475	MajorDMR-4-29632	2
chr2	69728053	69728593	MajorDMR-4-29633	4
chr2	69732975	69733245	MajorDMR-4-29634	3
chr2	69734471	69734662	MajorDMR-4-29635	4
chr2	69736453	69736539	MajorDMR-4-29636	4
chr2	69752649	69752655	MajorDMR-4-29637	2
chr2	69756714	69756848	MajorDMR-4-29638	2
chr2	69761163	69761651	MajorDMR-4-29639	2
chr2	69781906	69782405	MajorDMR-4-29640	2
chr2	69787472	69787805	MajorDMR-4-29641	2
chr2	69792144	69792368	MajorDMR-4-29642	2
chr2	69800071	69800098	MajorDMR-4-29643	2
chr2	69845731	69845802	MajorDMR-4-29644	2
chr2	69901207	69901365	MajorDMR-4-29645	2
chr2	69910489	69910695	MajorDMR-4-29646	2
chr2	69922207	69922726	MajorDMR-4-29647	7
chr2	69994224	69994480	MajorDMR-4-29648	3
chr2	70141000	70141042	MajorDMR-4-29649	3
chr2	70145502	70145718	MajorDMR-4-29650	2
chr2	70159262	70159769	MajorDMR-4-29651	5
chr2	70161224	70161566	MajorDMR-4-29652	3
chr2	70173715	70173721	MajorDMR-4-29653	2
chr2	70211876	70211940	MajorDMR-4-29654	3
chr2	70257152	70257572	MajorDMR-4-29655	4
chr2	70272096	70272364	MajorDMR-4-29656	4
chr2	70300246	70300529	MajorDMR-4-29657	2
chr2	70359590	70360151	MajorDMR-4-29658	5
chr2	70367607	70367886	MajorDMR-4-29659	4
chr2	70370452	70370487	MajorDMR-4-29660	3
chr2	70445698	70445767	MajorDMR-4-29661	2
chr2	70473965	70474152	MajorDMR-4-29662	2
chr2	70971379	70971508	MajorDMR-4-29663	2
chr2	70973779	70974181	MajorDMR-4-29664	2
chr2	71017974	71018338	MajorDMR-4-29665	3
chr2	71116505	71117717	MajorDMR-4-29666	18
chr2	71119657	71119811	MajorDMR-4-29667	2
chr2	71123548	71125907	MajorDMR-4-29668	28
chr2	71128821	71129201	MajorDMR-4-29669	5
chr2	71130938	71135912	MajorDMR-4-29670	57
chr2	71166193	71166310	MajorDMR-4-29671	2
chr2	71204067	71206269	MajorDMR-4-29672	45
chr2	71260447	71260598	MajorDMR-4-29673	3
chr2	71313372	71313615	MajorDMR-4-29674	2
chr2	71376131	71376414	MajorDMR-4-29675	2
chr2	71565149	71565297	MajorDMR-4-29676	2
chr2	71567320	71567400	MajorDMR-4-29677	2
chr2	71693164	71693177	MajorDMR-4-29678	3
chr2	71775948	71776024	MajorDMR-4-29679	5
chr2	71787697	71787806	MajorDMR-4-29680	5
chr2	71841924	71842387	MajorDMR-4-29681	6
chr2	71928120	71928276	MajorDMR-4-29682	8
chr2	71970075	71970284	MajorDMR-4-29683	7
chr2	72079371	72079771	MajorDMR-4-29684	14
chr2	72145849	72145925	MajorDMR-4-29685	2
chr2	72268081	72268926	MajorDMR-4-29686	4
chr2	72291586	72291813	MajorDMR-4-29687	3
chr2	72317153	72317170	MajorDMR-4-29688	2
chr2	72349878	72350190	MajorDMR-4-29689	3
chr2	72371181	72371553	MajorDMR-4-29690	3
chr2	72517831	72518622	MajorDMR-4-29691	6
chr2	72745681	72745712	MajorDMR-4-29692	2
chr2	72788896	72789283	MajorDMR-4-29693	2
chr2	72949869	72949981	MajorDMR-4-29694	2
chr2	73072034	73072140	MajorDMR-4-29695	2
chr2	73090078	73090150	MajorDMR-4-29696	2
chr2	73140917	73142581	MajorDMR-4-29697	14
chr2	73146639	73147095	MajorDMR-4-29698	6
chr2	73148051	73148606	MajorDMR-4-29699	23
chr2	73150784	73153705	MajorDMR-4-29700	133
chr2	73202323	73202377	MajorDMR-4-29701	3
chr2	73207118	73207300	MajorDMR-4-29702	2
chr2	73208314	73208601	MajorDMR-4-29703	5
chr2	73219723	73219834	MajorDMR-4-29704	4
chr2	73240903	73241022	MajorDMR-4-29705	2
chr2	73252154	73252312	MajorDMR-4-29706	2
chr2	73291069	73291079	MajorDMR-4-29707	2
chr2	73296295	73297197	MajorDMR-4-29708	7
chr2	73302719	73302751	MajorDMR-4-29709	2
chr2	73308124	73308468	MajorDMR-4-29710	5
chr2	73334843	73334856	MajorDMR-4-29711	2
chr2	73383573	73383736	MajorDMR-4-29712	2
chr2	73478410	73478550	MajorDMR-4-29713	2
chr2	73484965	73484974	MajorDMR-4-29714	2
chr2	73496766	73497116	MajorDMR-4-29715	7
chr2	73518436	73518906	MajorDMR-4-29716	3
chr2	73528083	73528303	MajorDMR-4-29717	3
chr2	73565101	73565144	MajorDMR-4-29718	2
chr2	73566384	73566635	MajorDMR-4-29719	3
chr2	73614639	73614817	MajorDMR-4-29720	2
chr2	73851839	73851909	MajorDMR-4-29721	4
chr2	73986420	73986784	MajorDMR-4-29722	3
chr2	74165954	74166093	MajorDMR-4-29723	4
chr2	74208539	74208565	MajorDMR-4-29724	4
chr2	74211242	74211347	MajorDMR-4-29725	4
chr2	74214632	74215500	MajorDMR-4-29726	21
chr2	74233653	74235028	MajorDMR-4-29727	6
chr2	74246627	74246934	MajorDMR-4-29728	3
chr2	74259844	74260452	MajorDMR-4-29729	10
chr2	74334305	74334587	MajorDMR-4-29730	6
chr2	74404505	74404696	MajorDMR-4-29731	4
chr2	74409180	74409190	MajorDMR-4-29732	2
chr2	74427093	74427158	MajorDMR-4-29733	2
chr2	74477455	74477518	MajorDMR-4-29734	4
chr2	74592680	74592698	MajorDMR-4-29735	2
chr2	74617343	74618292	MajorDMR-4-29736	5
chr2	74641917	74643109	MajorDMR-4-29737	29
chr2	74645714	74645798	MajorDMR-4-29738	4
chr2	74646784	74647044	MajorDMR-4-29739	3
chr2	74663363	74663814	MajorDMR-4-29740	6
chr2	74669317	74669604	MajorDMR-4-29741	7
chr2	74687175	74687618	MajorDMR-4-29742	3
chr2	74724573	74724872	MajorDMR-4-29743	3
chr2	74729689	74729917	MajorDMR-4-29744	4
chr2	74746800	74746844	MajorDMR-4-29745	2
chr2	74780230	74781010	MajorDMR-4-29746	20
chr2	75020376	75020527	MajorDMR-4-29747	2
chr2	75062842	75063035	MajorDMR-4-29748	4
chr2	75147450	75147480	MajorDMR-4-29749	2
chr2	75503655	75504009	MajorDMR-4-29750	5
chr2	75656376	75656485	MajorDMR-4-29751	3
chr2	75798610	75798823	MajorDMR-4-29752	2
chr2	76017471	76017727	MajorDMR-4-29753	3
chr2	76148217	76148874	MajorDMR-4-29754	8
chr2	76159416	76160203	MajorDMR-4-29755	5
chr2	76176984	76177007	MajorDMR-4-29756	2
chr2	76243115	76243553	MajorDMR-4-29757	2
chr2	76383105	76383175	MajorDMR-4-29758	2
chr2	76439518	76439834	MajorDMR-4-29759	2
chr2	76495965	76496159	MajorDMR-4-29760	4
chr2	77054129	77054195	MajorDMR-4-29761	3
chr2	77095641	77095663	MajorDMR-4-29762	2
chr2	77236395	77236614	MajorDMR-4-29763	2
chr2	77352361	77352388	MajorDMR-4-29764	2
chr2	77590738	77591476	MajorDMR-4-29765	3
chr2	77609785	77610113	MajorDMR-4-29766	2
chr2	77627763	77627785	MajorDMR-4-29767	2
chr2	77687145	77687462	MajorDMR-4-29768	3
chr2	77706825	77708039	MajorDMR-4-29769	6
chr2	77740074	77740178	MajorDMR-4-29770	2
chr2	78610147	78610247	MajorDMR-4-29771	2
chr2	78742558	78742826	MajorDMR-4-29772	2
chr2	78830523	78830744	MajorDMR-4-29773	2
chr2	78900328	78900372	MajorDMR-4-29774	2
chr2	78945138	78945364	MajorDMR-4-29775	2
chr2	79007749	79007857	MajorDMR-4-29776	2
chr2	79097270	79097769	MajorDMR-4-29777	2
chr2	79100645	79101018	MajorDMR-4-29778	2
chr2	79206594	79206749	MajorDMR-4-29779	5
chr2	79207805	79208015	MajorDMR-4-29780	2
chr2	79209897	79210005	MajorDMR-4-29781	2
chr2	79839660	79840413	MajorDMR-4-29782	5
chr2	79954054	79954125	MajorDMR-4-29783	2
chr2	80138200	80138603	MajorDMR-4-29784	8
chr2	80207748	80208173	MajorDMR-4-29785	2
chr2	80300106	80300460	MajorDMR-4-29786	2
chr2	80314023	80314145	MajorDMR-4-29787	2
chr2	80423537	80423915	MajorDMR-4-29788	4
chr2	80466040	80466065	MajorDMR-4-29789	2
chr2	80482410	80482967	MajorDMR-4-29790	3
chr2	80499104	80499475	MajorDMR-4-29791	3
chr2	80521954	80521978	MajorDMR-4-29792	2
chr2	80532187	80532753	MajorDMR-4-29793	3
chr2	80533771	80533864	MajorDMR-4-29794	2
chr2	80558171	80558436	MajorDMR-4-29795	6
chr2	80570712	80570820	MajorDMR-4-29796	2
chr2	80590656	80591407	MajorDMR-4-29797	8
chr2	80723778	80724210	MajorDMR-4-29798	2
chr2	80726306	80726380	MajorDMR-4-29799	2
chr2	80897937	80898151	MajorDMR-4-29800	3
chr2	81121675	81121875	MajorDMR-4-29801	3
chr2	81427035	81427527	MajorDMR-4-29802	2
chr2	82030059	82030077	MajorDMR-4-29803	2
chr2	82443995	82444067	MajorDMR-4-29804	2
chr2	82622710	82623004	MajorDMR-4-29805	5
chr2	83451844	83451888	MajorDMR-4-29806	2
chr2	83598857	83598885	MajorDMR-4-29807	2
chr2	83958096	83958216	MajorDMR-4-29808	2
chr2	84613474	84614057	MajorDMR-4-29809	6
chr2	84685365	84685626	MajorDMR-4-29810	2
chr2	85152981	85153769	MajorDMR-4-29811	7
chr2	85154634	85154784	MajorDMR-4-29812	2
chr2	85184579	85184752	MajorDMR-4-29813	6
chr2	85186403	85186420	MajorDMR-4-29814	2
chr2	85199971	85200743	MajorDMR-4-29815	6
chr2	85242230	85242379	MajorDMR-4-29816	2
chr2	85285781	85285889	MajorDMR-4-29817	5
chr2	85442662	85443377	MajorDMR-4-29818	5
chr2	85483143	85483704	MajorDMR-4-29819	3
chr2	85501700	85501757	MajorDMR-4-29820	2
chr2	85504744	85505167	MajorDMR-4-29821	4
chr2	85549799	85549826	MajorDMR-4-29822	2
chr2	85551777	85552644	MajorDMR-4-29823	4
chr2	85553179	85553462	MajorDMR-4-29824	3
chr2	85567504	85567907	MajorDMR-4-29825	10
chr2	85581003	85581156	MajorDMR-4-29826	2
chr2	85640301	85641229	MajorDMR-4-29827	7
chr2	85655689	85656010	MajorDMR-4-29828	5
chr2	85751561	85752167	MajorDMR-4-29829	6
chr2	85769596	85769790	MajorDMR-4-29830	3
chr2	85770573	85770776	MajorDMR-4-29831	2
chr2	85775565	85775672	MajorDMR-4-29832	3
chr2	85811788	85811914	MajorDMR-4-29833	4
chr2	85828985	85829066	MajorDMR-4-29834	2
chr2	85830744	85831170	MajorDMR-4-29835	2
chr2	85833088	85833403	MajorDMR-4-29836	8
chr2	85838380	85838783	MajorDMR-4-29837	9
chr2	85839455	85840201	MajorDMR-4-29838	6
chr2	85844033	85844060	MajorDMR-4-29839	2
chr2	85914500	85914640	MajorDMR-4-29840	3
chr2	85968598	85969819	MajorDMR-4-29841	17
chr2	85972220	85972787	MajorDMR-4-29842	10
chr2	85992451	85992884	MajorDMR-4-29843	16
chr2	86054237	86055013	MajorDMR-4-29844	4
chr2	86078511	86079046	MajorDMR-4-29845	7
chr2	86096603	86097301	MajorDMR-4-29846	6
chr2	86101109	86101960	MajorDMR-4-29847	5
chr2	86307121	86307500	MajorDMR-4-29848	4
chr2	86362423	86363021	MajorDMR-4-29849	7
chr2	86418753	86418765	MajorDMR-4-29850	2
chr2	86426105	86426119	MajorDMR-4-29851	2
chr2	86461588	86462022	MajorDMR-4-29852	3
chr2	86481681	86482573	MajorDMR-4-29853	5
chr2	86507135	86507907	MajorDMR-4-29854	9
chr2	86518391	86518508	MajorDMR-4-29855	2
chr2	86520511	86520825	MajorDMR-4-29856	2
chr2	86522253	86522575	MajorDMR-4-29857	4
chr2	86525827	86525941	MajorDMR-4-29858	2
chr2	86528186	86528485	MajorDMR-4-29859	2
chr2	86587838	86588235	MajorDMR-4-29860	6
chr2	86669851	86670060	MajorDMR-4-29861	2
chr2	86671014	86671037	MajorDMR-4-29862	2
chr2	86820281	86820797	MajorDMR-4-29863	3
chr2	86930993	86931328	MajorDMR-4-29864	13
chr2	86953808	86953848	MajorDMR-4-29865	2
chr2	86974555	86974951	MajorDMR-4-29866	7
chr2	87015936	87016010	MajorDMR-4-29867	2
chr2	87036600	87037233	MajorDMR-4-29868	8
chr2	87048488	87048568	MajorDMR-4-29869	2
chr2	87053315	87053383	MajorDMR-4-29870	2
chr2	87088742	87089757	MajorDMR-4-29871	8
chr2	87304976	87304986	MajorDMR-4-29872	2
chr2	87444858	87444925	MajorDMR-4-29873	2
chr2	87552410	87552577	MajorDMR-4-29874	3
chr2	87565864	87566266	MajorDMR-4-29875	2
chr2	87615112	87615488	MajorDMR-4-29876	3
chr2	87633781	87634266	MajorDMR-4-29877	2
chr2	87655526	87655558	MajorDMR-4-29878	2
chr2	87798414	87798450	MajorDMR-4-29879	2
chr2	87807137	87807695	MajorDMR-4-29880	8
chr2	87903843	87903962	MajorDMR-4-29881	2
chr2	88125297	88125420	MajorDMR-4-29882	2
chr2	88315541	88316212	MajorDMR-4-29883	5
chr2	88316908	88317145	MajorDMR-4-29884	4
chr2	88486519	88486725	MajorDMR-4-29885	4
chr2	88572723	88572977	MajorDMR-4-29886	7
chr2	88649918	88649972	MajorDMR-4-29887	3
chr2	88753068	88753285	MajorDMR-4-29888	7
chr2	89128425	89128579	MajorDMR-4-29889	2
chr2	89129328	89129421	MajorDMR-4-29890	2
chr2	89187231	89187376	MajorDMR-4-29891	2
chr2	89242446	89242651	MajorDMR-4-29892	2
chr2	89310048	89310082	MajorDMR-4-29893	2
chr2	89331630	89331900	MajorDMR-4-29894	4
chr2	89460016	89460145	MajorDMR-4-29895	2
chr2	89504773	89504813	MajorDMR-4-29896	2
chr2	89542794	89542974	MajorDMR-4-29897	2
chr2	89552157	89552272	MajorDMR-4-29898	2
chr2	89883476	89883685	MajorDMR-4-29899	2
chr2	89904533	89904582	MajorDMR-4-29900	2
chr2	89908584	89908945	MajorDMR-4-29901	2
chr2	89922923	89922998	MajorDMR-4-29902	2
chr2	89937536	89937778	MajorDMR-4-29903	2
chr2	89966589	89966922	MajorDMR-4-29904	2
chr2	89974398	89974480	MajorDMR-4-29905	2
chr2	89977778	89977953	MajorDMR-4-29906	4
chr2	89986011	89986066	MajorDMR-4-29907	2
chr2	90001909	90001947	MajorDMR-4-29908	2
chr2	90013069	90013396	MajorDMR-4-29909	3
chr2	90026643	90027148	MajorDMR-4-29910	3
chr2	90040068	90040218	MajorDMR-4-29911	2
chr2	90046330	90046649	MajorDMR-4-29912	2
chr2	90089532	90090406	MajorDMR-4-29913	3
chr2	90103462	90103700	MajorDMR-4-29914	2
chr2	90109148	90109539	MajorDMR-4-29915	2
chr2	90126390	90126751	MajorDMR-4-29916	3
chr2	90134175	90134768	MajorDMR-4-29917	4
chr2	90143724	90144086	MajorDMR-4-29918	2
chr2	90206994	90207192	MajorDMR-4-29919	4
chr2	90218556	90218868	MajorDMR-4-29920	2
chr2	90226006	90226258	MajorDMR-4-29921	2
chr2	90227183	90227670	MajorDMR-4-29922	2
chr2	90413055	90413706	MajorDMR-4-29923	4
chr2	90415288	90415697	MajorDMR-4-29924	2
chr2	90425936	90426103	MajorDMR-4-29925	2
chr2	90447779	90448138	MajorDMR-4-29926	5
chr2	90448738	90448848	MajorDMR-4-29927	2
chr2	90474296	90474644	MajorDMR-4-29928	2
chr2	90476535	90476595	MajorDMR-4-29929	2
chr2	90485737	90485802	MajorDMR-4-29930	2
chr2	91677205	91677625	MajorDMR-4-29931	2
chr2	91751281	91751442	MajorDMR-4-29932	2
chr2	91873831	91873890	MajorDMR-4-29933	3
chr2	91874551	91874670	MajorDMR-4-29934	2
chr2	91933013	91933371	MajorDMR-4-29935	2
chr2	91936964	91937243	MajorDMR-4-29936	2
chr2	91952956	91953161	MajorDMR-4-29937	2
chr2	91968444	91968603	MajorDMR-4-29938	3
chr2	91973829	91974443	MajorDMR-4-29939	3
chr2	92027719	92027749	MajorDMR-4-29940	2
chr2	92072910	92073402	MajorDMR-4-29941	2
chr2	92088639	92088972	MajorDMR-4-29942	2
chr2	92093105	92093348	MajorDMR-4-29943	2
chr2	92102201	92102435	MajorDMR-4-29944	2
chr2	92145231	92145763	MajorDMR-4-29945	3
chr2	92146428	92146849	MajorDMR-4-29946	3
chr2	92150412	92151002	MajorDMR-4-29947	3
chr2	92153026	92153379	MajorDMR-4-29948	2
chr2	92156723	92157155	MajorDMR-4-29949	2
chr2	92160943	92161135	MajorDMR-4-29950	2
chr2	92162791	92162804	MajorDMR-4-29951	2
chr2	92181747	92182157	MajorDMR-4-29952	3
chr2	92196103	92196310	MajorDMR-4-29953	2
chr2	92249373	92249951	MajorDMR-4-29954	4
chr2	92251651	92251728	MajorDMR-4-29955	2
chr2	92262677	92263031	MajorDMR-4-29956	2
chr2	92277347	92277850	MajorDMR-4-29957	2
chr2	92298566	92298577	MajorDMR-4-29958	2
chr2	92301637	92301648	MajorDMR-4-29959	2
chr2	95524467	95524571	MajorDMR-4-29960	2
chr2	95536460	95536890	MajorDMR-4-29961	2
chr2	95540030	95540512	MajorDMR-4-29962	3
chr2	95552655	95552869	MajorDMR-4-29963	3
chr2	95558291	95558338	MajorDMR-4-29964	2
chr2	95670705	95670714	MajorDMR-4-29965	2
chr2	95688223	95688558	MajorDMR-4-29966	2
chr2	95690482	95690686	MajorDMR-4-29967	2
chr2	95692978	95693520	MajorDMR-4-29968	7
chr2	95709249	95709343	MajorDMR-4-29969	5
chr2	95745577	95745611	MajorDMR-4-29970	3
chr2	95775079	95775189	MajorDMR-4-29971	3
chr2	95781157	95781227	MajorDMR-4-29972	2
chr2	95856061	95856634	MajorDMR-4-29973	3
chr2	95858342	95858501	MajorDMR-4-29974	2
chr2	96012793	96012988	MajorDMR-4-29975	6
chr2	96329186	96329568	MajorDMR-4-29976	3
chr2	96560412	96560428	MajorDMR-4-29977	2
chr2	96576955	96577650	MajorDMR-4-29978	8
chr2	96581282	96581386	MajorDMR-4-29979	3
chr2	96781837	96781979	MajorDMR-4-29980	2
chr2	96783234	96783790	MajorDMR-4-29981	6
chr2	96804351	96804380	MajorDMR-4-29982	2
chr2	96875407	96875483	MajorDMR-4-29983	2
chr2	96917392	96917460	MajorDMR-4-29984	2
chr2	96929694	96930453	MajorDMR-4-29985	8
chr2	96970721	96970777	MajorDMR-4-29986	2
chr2	97073283	97074187	MajorDMR-4-29987	10
chr2	97075593	97075817	MajorDMR-4-29988	4
chr2	97136441	97136788	MajorDMR-4-29989	16
chr2	97161976	97162054	MajorDMR-4-29990	3
chr2	97193135	97193613	MajorDMR-4-29991	8
chr2	97197551	97197724	MajorDMR-4-29992	2
chr2	97199249	97200185	MajorDMR-4-29993	9
chr2	97203716	97204003	MajorDMR-4-29994	3
chr2	97216064	97216087	MajorDMR-4-29995	2
chr2	97219979	97220394	MajorDMR-4-29996	2
chr2	97270842	97270944	MajorDMR-4-29997	2
chr2	97345788	97346092	MajorDMR-4-29998	4
chr2	97351031	97351389	MajorDMR-4-29999	8
chr2	97351900	97351953	MajorDMR-4-30000	2
chr2	97400428	97400943	MajorDMR-4-30001	5
chr2	97466757	97466983	MajorDMR-4-30002	5
chr2	97475843	97475865	MajorDMR-4-30003	2
chr2	97484639	97484721	MajorDMR-4-30004	4
chr2	97486652	97487303	MajorDMR-4-30005	6
chr2	97488661	97488690	MajorDMR-4-30006	2
chr2	97505262	97505600	MajorDMR-4-30007	8
chr2	97513435	97513540	MajorDMR-4-30008	2
chr2	97586545	97586854	MajorDMR-4-30009	2
chr2	97616166	97616539	MajorDMR-4-30010	4
chr2	97643425	97643705	MajorDMR-4-30011	5
chr2	97675659	97676095	MajorDMR-4-30012	2
chr2	97682729	97682747	MajorDMR-4-30013	2
chr2	97684213	97684452	MajorDMR-4-30014	5
chr2	97780639	97780838	MajorDMR-4-30015	2
chr2	97911151	97911237	MajorDMR-4-30016	2
chr2	97979710	97979889	MajorDMR-4-30017	2
chr2	98064390	98064447	MajorDMR-4-30018	2
chr2	98167296	98167693	MajorDMR-4-30019	4
chr2	98277496	98278143	MajorDMR-4-30020	5
chr2	98278694	98278770	MajorDMR-4-30021	2
chr2	98299285	98299325	MajorDMR-4-30022	2
chr2	98326556	98326564	MajorDMR-4-30023	2
chr2	98344872	98345074	MajorDMR-4-30024	3
chr2	98423377	98423456	MajorDMR-4-30025	5
chr2	98770146	98770356	MajorDMR-4-30026	6
chr2	98779236	98779439	MajorDMR-4-30027	7
chr2	98858135	98859074	MajorDMR-4-30028	8
chr2	98962715	98962751	MajorDMR-4-30029	2
chr2	98964113	98964437	MajorDMR-4-30030	4
chr2	99063465	99063897	MajorDMR-4-30031	5
chr2	99074038	99074109	MajorDMR-4-30032	2
chr2	99078254	99078397	MajorDMR-4-30033	2
chr2	99097138	99097412	MajorDMR-4-30034	9
chr2	99120988	99121361	MajorDMR-4-30035	6
chr2	99121879	99122175	MajorDMR-4-30036	4
chr2	99123135	99123204	MajorDMR-4-30037	3
chr2	99131469	99132042	MajorDMR-4-30038	4
chr2	99181778	99181876	MajorDMR-4-30039	2
chr2	99288637	99288809	MajorDMR-4-30040	3
chr2	99377975	99378113	MajorDMR-4-30041	4
chr2	99438755	99439809	MajorDMR-4-30042	104
chr2	99464226	99464385	MajorDMR-4-30043	3
chr2	99553763	99553890	MajorDMR-4-30044	2
chr2	99756724	99756806	MajorDMR-4-30045	3
chr2	99858762	99858898	MajorDMR-4-30046	5
chr2	99892422	99892438	MajorDMR-4-30047	2
chr2	99912139	99912154	MajorDMR-4-30048	2
chr2	100015071	100015777	MajorDMR-4-30049	6
chr2	100041630	100041651	MajorDMR-4-30050	2
chr2	100047655	100047707	MajorDMR-4-30051	2
chr2	100188293	100189405	MajorDMR-4-30052	6
chr2	100190136	100190642	MajorDMR-4-30053	6
chr2	100191256	100191633	MajorDMR-4-30054	2
chr2	100210468	100210863	MajorDMR-4-30055	4
chr2	100217959	100218319	MajorDMR-4-30056	6
chr2	100222014	100222042	MajorDMR-4-30057	2
chr2	100223885	100223943	MajorDMR-4-30058	2
chr2	100231982	100232381	MajorDMR-4-30059	3
chr2	100241297	100241324	MajorDMR-4-30060	3
chr2	100260444	100261446	MajorDMR-4-30061	17
chr2	100323405	100323569	MajorDMR-4-30062	3
chr2	100343537	100343741	MajorDMR-4-30063	3
chr2	100362926	100363270	MajorDMR-4-30064	3
chr2	100392459	100392610	MajorDMR-4-30065	3
chr2	100429342	100429688	MajorDMR-4-30066	2
chr2	100604492	100604526	MajorDMR-4-30067	2
chr2	100897007	100897112	MajorDMR-4-30068	2
chr2	100901556	100901661	MajorDMR-4-30069	2
chr2	100930615	100930875	MajorDMR-4-30070	2
chr2	100939476	100939532	MajorDMR-4-30071	2
chr2	101087544	101087597	MajorDMR-4-30072	2
chr2	101242218	101242309	MajorDMR-4-30073	2
chr2	101243827	101244517	MajorDMR-4-30074	13
chr2	101430088	101430263	MajorDMR-4-30075	2
chr2	101447801	101448270	MajorDMR-4-30076	2
chr2	101478857	101478918	MajorDMR-4-30077	2
chr2	101503819	101504622	MajorDMR-4-30078	6
chr2	101541327	101541717	MajorDMR-4-30079	3
chr2	101566069	101566274	MajorDMR-4-30080	2
chr2	101575907	101576099	MajorDMR-4-30081	2
chr2	101598123	101598264	MajorDMR-4-30082	2
chr2	101730016	101730464	MajorDMR-4-30083	6
chr2	101741440	101741600	MajorDMR-4-30084	3
chr2	102037557	102037848	MajorDMR-4-30085	4
chr2	102054206	102054306	MajorDMR-4-30086	2
chr2	102150239	102150453	MajorDMR-4-30087	2
chr2	102368818	102369395	MajorDMR-4-30088	5
chr2	102390481	102390673	MajorDMR-4-30089	2
chr2	102410714	102410964	MajorDMR-4-30090	2
chr2	102543477	102543485	MajorDMR-4-30091	2
chr2	102584668	102585079	MajorDMR-4-30092	6
chr2	102600504	102600510	MajorDMR-4-30093	2
chr2	102665916	102667857	MajorDMR-4-30094	17
chr2	102716523	102716591	MajorDMR-4-30095	2
chr2	102759473	102759690	MajorDMR-4-30096	3
chr2	102844774	102844818	MajorDMR-4-30097	2
chr2	102867151	102867372	MajorDMR-4-30098	2
chr2	102918447	102918534	MajorDMR-4-30099	3
chr2	103155727	103156175	MajorDMR-4-30100	2
chr2	103343232	103343478	MajorDMR-4-30101	2
chr2	103352192	103352735	MajorDMR-4-30102	18
chr2	103422718	103422781	MajorDMR-4-30103	2
chr2	103443514	103443610	MajorDMR-4-30104	5
chr2	103457441	103457953	MajorDMR-4-30105	5
chr2	103465100	103465724	MajorDMR-4-30106	6
chr2	103560515	103560800	MajorDMR-4-30107	3
chr2	103583734	103584114	MajorDMR-4-30108	3
chr2	103778377	103778693	MajorDMR-4-30109	2
chr2	103909089	103910211	MajorDMR-4-30110	16
chr2	104189808	104190109	MajorDMR-4-30111	2
chr2	104404987	104405482	MajorDMR-4-30112	5
chr2	104578423	104578726	MajorDMR-4-30113	3
chr2	104736839	104736929	MajorDMR-4-30114	2
chr2	104832006	104832228	MajorDMR-4-30115	4
chr2	104949357	104949507	MajorDMR-4-30116	2
chr2	105022001	105023363	MajorDMR-4-30117	13
chr2	105032846	105033707	MajorDMR-4-30118	15
chr2	105046821	105047855	MajorDMR-4-30119	11
chr2	105048588	105049870	MajorDMR-4-30120	14
chr2	105050493	105050686	MajorDMR-4-30121	2
chr2	105051343	105051480	MajorDMR-4-30122	4
chr2	105064839	105065730	MajorDMR-4-30123	8
chr2	105066800	105067482	MajorDMR-4-30124	10
chr2	105288881	105289258	MajorDMR-4-30125	2
chr2	105289805	105289884	MajorDMR-4-30126	2
chr2	105305427	105305872	MajorDMR-4-30127	2
chr2	105317497	105320808	MajorDMR-4-30128	49
chr2	105366166	105367329	MajorDMR-4-30129	7
chr2	105374274	105375083	MajorDMR-4-30130	12
chr2	105424233	105424341	MajorDMR-4-30131	2
chr2	105448347	105448808	MajorDMR-4-30132	2
chr2	105450812	105451482	MajorDMR-4-30133	5
chr2	105455522	105455698	MajorDMR-4-30134	2
chr2	105456607	105458588	MajorDMR-4-30135	6
chr2	105462237	105464327	MajorDMR-4-30136	31
chr2	105465183	105465556	MajorDMR-4-30137	3
chr2	105466588	105467219	MajorDMR-4-30138	10
chr2	105467769	105468275	MajorDMR-4-30139	3
chr2	105474055	105475227	MajorDMR-4-30140	21
chr2	105477117	105478268	MajorDMR-4-30141	15
chr2	105479764	105484072	MajorDMR-4-30142	118
chr2	105561353	105561454	MajorDMR-4-30143	3
chr2	105697585	105697593	MajorDMR-4-30144	2
chr2	105735625	105735677	MajorDMR-4-30145	5
chr2	105759556	105759649	MajorDMR-4-30146	3
chr2	105796342	105796578	MajorDMR-4-30147	5
chr2	105803589	105804010	MajorDMR-4-30148	2
chr2	105895278	105895406	MajorDMR-4-30149	2
chr2	105901059	105901107	MajorDMR-4-30150	2
chr2	105909078	105909488	MajorDMR-4-30151	2
chr2	105944854	105945343	MajorDMR-4-30152	2
chr2	105954959	105954986	MajorDMR-4-30153	3
chr2	106026264	106026396	MajorDMR-4-30154	5
chr2	106054514	106054664	MajorDMR-4-30155	2
chr2	106184505	106184891	MajorDMR-4-30156	5
chr2	106251024	106251463	MajorDMR-4-30157	4
chr2	106259924	106260469	MajorDMR-4-30158	3
chr2	106286989	106287084	MajorDMR-4-30159	2
chr2	106287628	106287889	MajorDMR-4-30160	6
chr2	106365805	106366118	MajorDMR-4-30161	3
chr2	106378773	106378779	MajorDMR-4-30162	2
chr2	106388505	106388639	MajorDMR-4-30163	3
chr2	106394265	106394310	MajorDMR-4-30164	3
chr2	106399149	106400043	MajorDMR-4-30165	9
chr2	106405208	106405583	MajorDMR-4-30166	7
chr2	106406349	106406743	MajorDMR-4-30167	9
chr2	106411909	106412411	MajorDMR-4-30168	8
chr2	106413009	106413138	MajorDMR-4-30169	4
chr2	106413825	106414398	MajorDMR-4-30170	4
chr2	106426789	106426795	MajorDMR-4-30171	2
chr2	106428749	106429321	MajorDMR-4-30172	4
chr2	106460042	106460313	MajorDMR-4-30173	8
chr2	106483649	106484064	MajorDMR-4-30174	7
chr2	106484860	106485227	MajorDMR-4-30175	3
chr2	106485850	106486062	MajorDMR-4-30176	5
chr2	106498865	106499142	MajorDMR-4-30177	3
chr2	106508984	106509041	MajorDMR-4-30178	3
chr2	106523634	106524038	MajorDMR-4-30179	5
chr2	106806641	106806732	MajorDMR-4-30180	2
chr2	106899149	106899440	MajorDMR-4-30181	2
chr2	106975167	106975192	MajorDMR-4-30182	2
chr2	107103427	107104109	MajorDMR-4-30183	7
chr2	107178812	107178888	MajorDMR-4-30184	3
chr2	107203873	107204059	MajorDMR-4-30185	2
chr2	107340851	107340925	MajorDMR-4-30186	2
chr2	107428930	107429128	MajorDMR-4-30187	2
chr2	107483236	107483416	MajorDMR-4-30188	2
chr2	107573215	107573293	MajorDMR-4-30189	2
chr2	107577491	107577841	MajorDMR-4-30190	3
chr2	107748248	107749081	MajorDMR-4-30191	12
chr2	107790084	107790944	MajorDMR-4-30192	3
chr2	107942868	107943101	MajorDMR-4-30193	2
chr2	108035407	108035607	MajorDMR-4-30194	2
chr2	108119500	108119661	MajorDMR-4-30195	2
chr2	108450281	108450388	MajorDMR-4-30196	2
chr2	108835836	108836121	MajorDMR-4-30197	2
chr2	108869558	108869812	MajorDMR-4-30198	2
chr2	109152067	109152175	MajorDMR-4-30199	4
chr2	109213466	109214170	MajorDMR-4-30200	7
chr2	109215058	109215064	MajorDMR-4-30201	2
chr2	109294790	109294970	MajorDMR-4-30202	3
chr2	109342083	109342634	MajorDMR-4-30203	9
chr2	109345831	109346021	MajorDMR-4-30204	2
chr2	109384258	109384288	MajorDMR-4-30205	2
chr2	109404075	109404088	MajorDMR-4-30206	2
chr2	109423054	109423093	MajorDMR-4-30207	3
chr2	109522718	109523038	MajorDMR-4-30208	2
chr2	109594968	109595415	MajorDMR-4-30209	4
chr2	109605633	109605820	MajorDMR-4-30210	4
chr2	109648495	109648602	MajorDMR-4-30211	2
chr2	109674957	109674997	MajorDMR-4-30212	3
chr2	109747835	109748994	MajorDMR-4-30213	7
chr2	109749591	109749778	MajorDMR-4-30214	3
chr2	109751194	109752102	MajorDMR-4-30215	14
chr2	109752621	109753503	MajorDMR-4-30216	4
chr2	109756322	109756668	MajorDMR-4-30217	4
chr2	109766327	109766696	MajorDMR-4-30218	2
chr2	109767789	109768128	MajorDMR-4-30219	2
chr2	109768894	109769908	MajorDMR-4-30220	4
chr2	109772045	109772508	MajorDMR-4-30221	2
chr2	109779634	109779657	MajorDMR-4-30222	4
chr2	109780969	109781491	MajorDMR-4-30223	3
chr2	109787963	109790369	MajorDMR-4-30224	36
chr2	109791885	109791911	MajorDMR-4-30225	2
chr2	109793569	109793676	MajorDMR-4-30226	2
chr2	109801732	109802158	MajorDMR-4-30227	4
chr2	109810884	109811193	MajorDMR-4-30228	8
chr2	109811874	109812593	MajorDMR-4-30229	14
chr2	109817856	109818180	MajorDMR-4-30230	4
chr2	109827875	109828132	MajorDMR-4-30231	9
chr2	109839669	109840347	MajorDMR-4-30232	13
chr2	109844611	109844663	MajorDMR-4-30233	2
chr2	109847363	109847498	MajorDMR-4-30234	2
chr2	109848540	109848586	MajorDMR-4-30235	2
chr2	109858837	109860687	MajorDMR-4-30236	21
chr2	109864397	109864407	MajorDMR-4-30237	2
chr2	109869882	109870068	MajorDMR-4-30238	3
chr2	109873594	109873665	MajorDMR-4-30239	2
chr2	109877535	109878026	MajorDMR-4-30240	3
chr2	109883023	109884039	MajorDMR-4-30241	6
chr2	109887565	109887660	MajorDMR-4-30242	4
chr2	109889678	109890142	MajorDMR-4-30243	2
chr2	109900954	109901936	MajorDMR-4-30244	12
chr2	109916142	109916639	MajorDMR-4-30245	5
chr2	109920024	109920234	MajorDMR-4-30246	4
chr2	109922421	109922742	MajorDMR-4-30247	2
chr2	109934456	109935248	MajorDMR-4-30248	17
chr2	109959244	109959805	MajorDMR-4-30249	4
chr2	109962177	109962937	MajorDMR-4-30250	10
chr2	109967130	109969440	MajorDMR-4-30251	13
chr2	109998912	109999544	MajorDMR-4-30252	6
chr2	110000279	110000839	MajorDMR-4-30253	4
chr2	110013143	110013352	MajorDMR-4-30254	2
chr2	110015692	110016003	MajorDMR-4-30255	4
chr2	110018951	110019704	MajorDMR-4-30256	6
chr2	110026704	110027720	MajorDMR-4-30257	8
chr2	110035864	110037003	MajorDMR-4-30258	18
chr2	110038543	110038597	MajorDMR-4-30259	2
chr2	110040530	110040644	MajorDMR-4-30260	2
chr2	110044589	110044730	MajorDMR-4-30261	4
chr2	110046667	110046947	MajorDMR-4-30262	4
chr2	110055368	110056386	MajorDMR-4-30263	11
chr2	110065528	110065928	MajorDMR-4-30264	4
chr2	110066870	110067506	MajorDMR-4-30265	7
chr2	110083647	110084901	MajorDMR-4-30266	22
chr2	110086489	110086899	MajorDMR-4-30267	2
chr2	110098774	110100048	MajorDMR-4-30268	19
chr2	110279443	110279507	MajorDMR-4-30269	2
chr2	110352159	110352268	MajorDMR-4-30270	2
chr2	110435587	110435625	MajorDMR-4-30271	3
chr2	110493869	110494320	MajorDMR-4-30272	3
chr2	110738391	110738403	MajorDMR-4-30273	2
chr2	110859088	110859191	MajorDMR-4-30274	5
chr2	110864441	110864448	MajorDMR-4-30275	2
chr2	111025815	111025823	MajorDMR-4-30276	2
chr2	111117165	111117196	MajorDMR-4-30277	2
chr2	111452635	111452959	MajorDMR-4-30278	2
chr2	111489864	111489979	MajorDMR-4-30279	2
chr2	111499485	111499522	MajorDMR-4-30280	2
chr2	111506072	111506303	MajorDMR-4-30281	4
chr2	111527835	111528480	MajorDMR-4-30282	14
chr2	111535661	111535728	MajorDMR-4-30283	2
chr2	111546558	111546740	MajorDMR-4-30284	2
chr2	111586092	111586238	MajorDMR-4-30285	2
chr2	111660810	111661286	MajorDMR-4-30286	13
chr2	111705723	111705894	MajorDMR-4-30287	6
chr2	111751431	111751991	MajorDMR-4-30288	5
chr2	111919449	111919891	MajorDMR-4-30289	17
chr2	111926160	111926421	MajorDMR-4-30290	2
chr2	111935460	111935479	MajorDMR-4-30291	2
chr2	112103907	112103999	MajorDMR-4-30292	3
chr2	112113165	112113266	MajorDMR-4-30293	2
chr2	112123799	112123806	MajorDMR-4-30294	2
chr2	112200548	112200662	MajorDMR-4-30295	4
chr2	112280822	112280836	MajorDMR-4-30296	3
chr2	112290724	112290891	MajorDMR-4-30297	4
chr2	112375448	112375916	MajorDMR-4-30298	2
chr2	112493420	112493533	MajorDMR-4-30299	2
chr2	112505091	112505473	MajorDMR-4-30300	7
chr2	112658633	112658851	MajorDMR-4-30301	2
chr2	112736183	112736435	MajorDMR-4-30302	2
chr2	112762209	112762217	MajorDMR-4-30303	2
chr2	112789200	112789793	MajorDMR-4-30304	9
chr2	112811351	112811477	MajorDMR-4-30305	2
chr2	112895396	112895696	MajorDMR-4-30306	3
chr2	112897336	112897350	MajorDMR-4-30307	2
chr2	112897940	112898404	MajorDMR-4-30308	7
chr2	112901416	112902195	MajorDMR-4-30309	12
chr2	112906209	112906600	MajorDMR-4-30310	2
chr2	112913227	112913322	MajorDMR-4-30311	3
chr2	112914335	112914433	MajorDMR-4-30312	3
chr2	112926085	112927269	MajorDMR-4-30313	8
chr2	112939538	112939561	MajorDMR-4-30314	3
chr2	112998562	112998566	MajorDMR-4-30315	2
chr2	113032319	113032383	MajorDMR-4-30316	2
chr2	113034550	113034629	MajorDMR-4-30317	2
chr2	113053173	113053560	MajorDMR-4-30318	4
chr2	113190638	113190760	MajorDMR-4-30319	7
chr2	113230327	113230474	MajorDMR-4-30320	2
chr2	113258822	113258854	MajorDMR-4-30321	2
chr2	113268931	113268940	MajorDMR-4-30322	2
chr2	113438544	113438608	MajorDMR-4-30323	2
chr2	113521272	113521502	MajorDMR-4-30324	2
chr2	113541821	113542151	MajorDMR-4-30325	5
chr2	113582029	113582142	MajorDMR-4-30326	2
chr2	113609986	113610676	MajorDMR-4-30327	3
chr2	113837620	113837847	MajorDMR-4-30328	4
chr2	113875115	113875251	MajorDMR-4-30329	2
chr2	113878716	113878730	MajorDMR-4-30330	3
chr2	113894505	113894646	MajorDMR-4-30331	2
chr2	113896276	113896312	MajorDMR-4-30332	2
chr2	113915376	113915973	MajorDMR-4-30333	5
chr2	113960289	113960304	MajorDMR-4-30334	2
chr2	113983602	113983775	MajorDMR-4-30335	2
chr2	113997843	113998399	MajorDMR-4-30336	7
chr2	114030080	114030791	MajorDMR-4-30337	4
chr2	114048885	114049074	MajorDMR-4-30338	4
chr2	114063382	114063552	MajorDMR-4-30339	3
chr2	114081564	114082133	MajorDMR-4-30340	8
chr2	114256522	114257213	MajorDMR-4-30341	4
chr2	114259243	114259674	MajorDMR-4-30342	2
chr2	114284494	114284833	MajorDMR-4-30343	2
chr2	114298529	114298968	MajorDMR-4-30344	5
chr2	114300173	114300241	MajorDMR-4-30345	4
chr2	114359729	114360105	MajorDMR-4-30346	3
chr2	114409448	114409501	MajorDMR-4-30347	2
chr2	114512040	114512474	MajorDMR-4-30348	2
chr2	114583955	114584241	MajorDMR-4-30349	3
chr2	114649840	114650238	MajorDMR-4-30350	3
chr2	114650832	114651260	MajorDMR-4-30351	2
chr2	114880680	114880706	MajorDMR-4-30352	2
chr2	114929852	114929860	MajorDMR-4-30353	2
chr2	115041429	115041729	MajorDMR-4-30354	5
chr2	115183453	115183990	MajorDMR-4-30355	4
chr2	115206828	115206919	MajorDMR-4-30356	2
chr2	115208335	115209035	MajorDMR-4-30357	3
chr2	115294805	115295133	MajorDMR-4-30358	7
chr2	115337271	115337353	MajorDMR-4-30359	2
chr2	115367523	115367653	MajorDMR-4-30360	3
chr2	115368266	115368821	MajorDMR-4-30361	5
chr2	115508266	115508386	MajorDMR-4-30362	2
chr2	115647815	115648871	MajorDMR-4-30363	10
chr2	115930701	115930783	MajorDMR-4-30364	3
chr2	115964567	115965192	MajorDMR-4-30365	7
chr2	116052605	116052684	MajorDMR-4-30366	4
chr2	116066418	116066984	MajorDMR-4-30367	3
chr2	116147859	116147976	MajorDMR-4-30368	3
chr2	116171885	116172223	MajorDMR-4-30369	3
chr2	116200786	116201456	MajorDMR-4-30370	3
chr2	116360581	116360909	MajorDMR-4-30371	2
chr2	116382083	116382254	MajorDMR-4-30372	2
chr2	116530533	116530574	MajorDMR-4-30373	2
chr2	116965039	116965081	MajorDMR-4-30374	2
chr2	117003341	117003605	MajorDMR-4-30375	2
chr2	117617440	117617623	MajorDMR-4-30376	2
chr2	118009213	118009682	MajorDMR-4-30377	2
chr2	118112148	118112213	MajorDMR-4-30378	2
chr2	118426491	118426499	MajorDMR-4-30379	2
chr2	118472301	118472553	MajorDMR-4-30380	2
chr2	118594045	118594168	MajorDMR-4-30381	8
chr2	118607861	118608711	MajorDMR-4-30382	5
chr2	118655742	118655909	MajorDMR-4-30383	2
chr2	118811178	118811436	MajorDMR-4-30384	2
chr2	118961580	118961690	MajorDMR-4-30385	2
chr2	118979136	118979427	MajorDMR-4-30386	2
chr2	118983336	118983507	MajorDMR-4-30387	2
chr2	118990328	118990510	MajorDMR-4-30388	2
chr2	119043613	119043652	MajorDMR-4-30389	2
chr2	119059749	119059798	MajorDMR-4-30390	2
chr2	119064693	119064998	MajorDMR-4-30391	2
chr2	119066994	119067386	MajorDMR-4-30392	4
chr2	119068477	119068812	MajorDMR-4-30393	9
chr2	119070659	119071049	MajorDMR-4-30394	2
chr2	119097748	119097857	MajorDMR-4-30395	3
chr2	119287807	119287848	MajorDMR-4-30396	2
chr2	119412470	119412729	MajorDMR-4-30397	2
chr2	119481107	119481223	MajorDMR-4-30398	3
chr2	119531745	119531819	MajorDMR-4-30399	2
chr2	119565827	119566214	MajorDMR-4-30400	7
chr2	119594825	119594856	MajorDMR-4-30401	3
chr2	119599070	119599438	MajorDMR-4-30402	2
chr2	119602328	119602599	MajorDMR-4-30403	3
chr2	119622788	119622916	MajorDMR-4-30404	2
chr2	119768952	119769510	MajorDMR-4-30405	6
chr2	119870642	119870689	MajorDMR-4-30406	3
chr2	119900653	119900673	MajorDMR-4-30407	3
chr2	119981865	119982005	MajorDMR-4-30408	2
chr2	120013505	120013814	MajorDMR-4-30409	4
chr2	120040509	120040881	MajorDMR-4-30410	3
chr2	120041630	120041929	MajorDMR-4-30411	8
chr2	120064544	120064832	MajorDMR-4-30412	2
chr2	120144961	120145400	MajorDMR-4-30413	3
chr2	120146857	120147335	MajorDMR-4-30414	2
chr2	120188719	120189172	MajorDMR-4-30415	3
chr2	120289131	120289226	MajorDMR-4-30416	2
chr2	120396774	120397151	MajorDMR-4-30417	11
chr2	120436066	120436419	MajorDMR-4-30418	2
chr2	120526138	120526523	MajorDMR-4-30419	2
chr2	120611765	120612147	MajorDMR-4-30420	2
chr2	120771389	120771648	MajorDMR-4-30421	2
chr2	121101342	121101857	MajorDMR-4-30422	8
chr2	121131012	121131253	MajorDMR-4-30423	2
chr2	121199505	121199628	MajorDMR-4-30424	3
chr2	121200503	121200667	MajorDMR-4-30425	2
chr2	121223739	121223892	MajorDMR-4-30426	3
chr2	121269217	121269654	MajorDMR-4-30427	13
chr2	121279014	121279060	MajorDMR-4-30428	2
chr2	121279800	121280159	MajorDMR-4-30429	9
chr2	121282953	121283075	MajorDMR-4-30430	3
chr2	121344568	121345383	MajorDMR-4-30431	58
chr2	121349812	121349906	MajorDMR-4-30432	2
chr2	121419088	121419526	MajorDMR-4-30433	15
chr2	121433239	121433431	MajorDMR-4-30434	3
chr2	121495097	121495119	MajorDMR-4-30435	2
chr2	121499643	121500140	MajorDMR-4-30436	6
chr2	121516025	121516230	MajorDMR-4-30437	5
chr2	121541034	121541149	MajorDMR-4-30438	3
chr2	121583594	121583696	MajorDMR-4-30439	5
chr2	121637225	121637813	MajorDMR-4-30440	4
chr2	121650644	121651152	MajorDMR-4-30441	6
chr2	121832201	121832724	MajorDMR-4-30442	4
chr2	121833895	121833928	MajorDMR-4-30443	2
chr2	121836592	121836625	MajorDMR-4-30444	3
chr2	121843502	121843515	MajorDMR-4-30445	2
chr2	122140124	122140485	MajorDMR-4-30446	3
chr2	122153861	122154301	MajorDMR-4-30447	3
chr2	122209240	122209260	MajorDMR-4-30448	2
chr2	122229434	122229961	MajorDMR-4-30449	3
chr2	122249550	122249920	MajorDMR-4-30450	2
chr2	122278844	122279336	MajorDMR-4-30451	13
chr2	122337032	122337439	MajorDMR-4-30452	2
chr2	122363412	122363948	MajorDMR-4-30453	8
chr2	122421248	122421278	MajorDMR-4-30454	2
chr2	122493117	122493400	MajorDMR-4-30455	4
chr2	122505947	122506223	MajorDMR-4-30456	2
chr2	122515887	122516027	MajorDMR-4-30457	2
chr2	122585799	122586285	MajorDMR-4-30458	10
chr2	122594185	122594556	MajorDMR-4-30459	3
chr2	122613312	122613389	MajorDMR-4-30460	4
chr2	122701692	122702111	MajorDMR-4-30461	4
chr2	122713129	122713167	MajorDMR-4-30462	3
chr2	122777392	122777437	MajorDMR-4-30463	2
chr2	123168131	123168263	MajorDMR-4-30464	2
chr2	123289056	123289966	MajorDMR-4-30465	7
chr2	123418405	123418571	MajorDMR-4-30466	4
chr2	123706954	123707180	MajorDMR-4-30467	2
chr2	123718640	123718900	MajorDMR-4-30468	3
chr2	123757598	123757709	MajorDMR-4-30469	4
chr2	123921476	123921712	MajorDMR-4-30470	3
chr2	124427038	124427198	MajorDMR-4-30471	2
chr2	124786353	124786837	MajorDMR-4-30472	3
chr2	124837927	124838146	MajorDMR-4-30473	4
chr2	124879865	124880231	MajorDMR-4-30474	2
chr2	124905266	124905793	MajorDMR-4-30475	3
chr2	124910267	124910405	MajorDMR-4-30476	2
chr2	124923766	124923845	MajorDMR-4-30477	3
chr2	124988594	124988692	MajorDMR-4-30478	2
chr2	124996366	124996508	MajorDMR-4-30479	2
chr2	125023989	125024721	MajorDMR-4-30480	8
chr2	125195904	125196157	MajorDMR-4-30481	2
chr2	125300344	125301340	MajorDMR-4-30482	12
chr2	125309044	125309425	MajorDMR-4-30483	3
chr2	125338119	125338126	MajorDMR-4-30484	2
chr2	125445753	125445861	MajorDMR-4-30485	2
chr2	125476845	125477033	MajorDMR-4-30486	3
chr2	125595030	125595220	MajorDMR-4-30487	3
chr2	126239051	126239126	MajorDMR-4-30488	2
chr2	126858710	126859036	MajorDMR-4-30489	3
chr2	127024521	127024687	MajorDMR-4-30490	2
chr2	127138759	127138890	MajorDMR-4-30491	5
chr2	127702848	127702879	MajorDMR-4-30492	2
chr2	127728909	127729105	MajorDMR-4-30493	4
chr2	127799451	127799800	MajorDMR-4-30494	2
chr2	127803069	127803689	MajorDMR-4-30495	12
chr2	127819201	127819239	MajorDMR-4-30496	2
chr2	127825697	127825714	MajorDMR-4-30497	2
chr2	127830590	127830987	MajorDMR-4-30498	3
chr2	127839552	127839956	MajorDMR-4-30499	6
chr2	127844820	127845299	MajorDMR-4-30500	9
chr2	127845821	127845896	MajorDMR-4-30501	2
chr2	127851960	127852784	MajorDMR-4-30502	8
chr2	127854568	127854650	MajorDMR-4-30503	4
chr2	127860829	127861663	MajorDMR-4-30504	3
chr2	127878431	127878439	MajorDMR-4-30505	2
chr2	127919167	127919201	MajorDMR-4-30506	2
chr2	127943435	127943513	MajorDMR-4-30507	2
chr2	127976204	127976346	MajorDMR-4-30508	2
chr2	127978313	127978804	MajorDMR-4-30509	4
chr2	128050754	128050929	MajorDMR-4-30510	2
chr2	128168986	128169064	MajorDMR-4-30511	3
chr2	128236497	128236509	MajorDMR-4-30512	2
chr2	128352346	128352477	MajorDMR-4-30513	3
chr2	128403354	128403443	MajorDMR-4-30514	3
chr2	128421988	128422225	MajorDMR-4-30515	4
chr2	128438862	128439315	MajorDMR-4-30516	6
chr2	128453174	128453418	MajorDMR-4-30517	3
chr2	128520630	128520881	MajorDMR-4-30518	6
chr2	128599187	128599258	MajorDMR-4-30519	2
chr2	128602680	128602913	MajorDMR-4-30520	4
chr2	128632712	128633256	MajorDMR-4-30521	3
chr2	128663739	128664066	MajorDMR-4-30522	5
chr2	128798796	128799142	MajorDMR-4-30523	2
chr2	128847645	128847858	MajorDMR-4-30524	2
chr2	128954203	128954419	MajorDMR-4-30525	3
chr2	129063748	129064003	MajorDMR-4-30526	11
chr2	129065348	129065359	MajorDMR-4-30527	2
chr2	129067125	129067399	MajorDMR-4-30528	8
chr2	129080367	129080706	MajorDMR-4-30529	4
chr2	129105528	129105565	MajorDMR-4-30530	2
chr2	129136549	129137200	MajorDMR-4-30531	7
chr2	129196774	129197108	MajorDMR-4-30532	3
chr2	129231132	129231252	MajorDMR-4-30533	2
chr2	129251028	129251117	MajorDMR-4-30534	4
chr2	129320846	129321138	MajorDMR-4-30535	5
chr2	129349498	129349706	MajorDMR-4-30536	2
chr2	129365104	129365226	MajorDMR-4-30537	4
chr2	129513066	129513131	MajorDMR-4-30538	2
chr2	129600739	129600756	MajorDMR-4-30539	2
chr2	129699158	129699458	MajorDMR-4-30540	4
chr2	129743142	129744093	MajorDMR-4-30541	6
chr2	129805460	129805466	MajorDMR-4-30542	2
chr2	130227038	130227934	MajorDMR-4-30543	6
chr2	130344986	130345199	MajorDMR-4-30544	6
chr2	130406426	130406447	MajorDMR-4-30545	2
chr2	130516098	130516260	MajorDMR-4-30546	2
chr2	130585034	130585242	MajorDMR-4-30547	3
chr2	130634669	130634776	MajorDMR-4-30548	2
chr2	130763499	130763705	MajorDMR-4-30549	13
chr2	130794555	130794781	MajorDMR-4-30550	8
chr2	130901370	130901440	MajorDMR-4-30551	3
chr2	130913526	130913785	MajorDMR-4-30552	2
chr2	131009572	131009730	MajorDMR-4-30553	4
chr2	131109527	131109555	MajorDMR-4-30554	2
chr2	131186160	131186911	MajorDMR-4-30555	9
chr2	131348254	131348353	MajorDMR-4-30556	3
chr2	131449834	131450253	MajorDMR-4-30557	6
chr2	131512327	131512652	MajorDMR-4-30558	2
chr2	131518450	131518529	MajorDMR-4-30559	2
chr2	131577634	131578312	MajorDMR-4-30560	13
chr2	131595046	131595478	MajorDMR-4-30561	4
chr2	131673848	131673872	MajorDMR-4-30562	2
chr2	131796484	131796516	MajorDMR-4-30563	2
chr2	131797311	131797801	MajorDMR-4-30564	9
chr2	131798965	131799004	MajorDMR-4-30565	2
chr2	131803753	131803904	MajorDMR-4-30566	2
chr2	131804407	131804608	MajorDMR-4-30567	6
chr2	131808522	131808882	MajorDMR-4-30568	8
chr2	131814692	131815071	MajorDMR-4-30569	5
chr2	131816328	131816452	MajorDMR-4-30570	2
chr2	131818828	131819355	MajorDMR-4-30571	6
chr2	131822595	131823084	MajorDMR-4-30572	7
chr2	131852847	131852875	MajorDMR-4-30573	2
chr2	131883159	131883171	MajorDMR-4-30574	2
chr2	131950700	131951124	MajorDMR-4-30575	2
chr2	131952908	131953002	MajorDMR-4-30576	4
chr2	132057788	132058053	MajorDMR-4-30577	6
chr2	132152847	132153234	MajorDMR-4-30578	5
chr2	132248126	132248417	MajorDMR-4-30579	5
chr2	132251697	132251884	MajorDMR-4-30580	2
chr2	132272915	132273180	MajorDMR-4-30581	2
chr2	132481909	132481919	MajorDMR-4-30582	2
chr2	132796188	132796222	MajorDMR-4-30583	3
chr2	133014020	133014033	MajorDMR-4-30584	2
chr2	133025259	133025425	MajorDMR-4-30585	2
chr2	133026255	133026306	MajorDMR-4-30586	3
chr2	133104119	133104502	MajorDMR-4-30587	2
chr2	133173354	133173491	MajorDMR-4-30588	2
chr2	133394167	133394391	MajorDMR-4-30589	3
chr2	133413603	133414220	MajorDMR-4-30590	4
chr2	133428965	133429089	MajorDMR-4-30591	5
chr2	133653913	133653931	MajorDMR-4-30592	2
chr2	133822800	133822805	MajorDMR-4-30593	2
chr2	133998195	133998845	MajorDMR-4-30594	6
chr2	134004258	134004615	MajorDMR-4-30595	2
chr2	134117812	134118134	MajorDMR-4-30596	2
chr2	134164976	134165051	MajorDMR-4-30597	2
chr2	134179151	134179195	MajorDMR-4-30598	2
chr2	134325872	134326964	MajorDMR-4-30599	16
chr2	134348864	134348912	MajorDMR-4-30600	2
chr2	134359981	134360343	MajorDMR-4-30601	2
chr2	134432244	134432834	MajorDMR-4-30602	16
chr2	134476325	134476352	MajorDMR-4-30603	3
chr2	134513161	134513618	MajorDMR-4-30604	4
chr2	134644806	134645071	MajorDMR-4-30605	4
chr2	134880442	134880454	MajorDMR-4-30606	2
chr2	134935348	134935359	MajorDMR-4-30607	2
chr2	134951357	134951842	MajorDMR-4-30608	5
chr2	134978456	134978486	MajorDMR-4-30609	2
chr2	135037113	135037143	MajorDMR-4-30610	2
chr2	135037721	135038126	MajorDMR-4-30611	7
chr2	135058731	135059849	MajorDMR-4-30612	10
chr2	135130246	135130694	MajorDMR-4-30613	7
chr2	135218108	135218174	MajorDMR-4-30614	2
chr2	135249618	135249624	MajorDMR-4-30615	2
chr2	135298979	135298986	MajorDMR-4-30616	2
chr2	135463543	135463754	MajorDMR-4-30617	2
chr2	135469665	135470056	MajorDMR-4-30618	3
chr2	135678010	135678189	MajorDMR-4-30619	4
chr2	135920324	135920551	MajorDMR-4-30620	3
chr2	135988415	135988470	MajorDMR-4-30621	2
chr2	136004680	136005108	MajorDMR-4-30622	3
chr2	136523827	136523920	MajorDMR-4-30623	2
chr2	136556579	136556847	MajorDMR-4-30624	3
chr2	136718866	136719186	MajorDMR-4-30625	5
chr2	136737706	136738499	MajorDMR-4-30626	8
chr2	136873862	136874007	MajorDMR-4-30627	3
chr2	136940754	136940837	MajorDMR-4-30628	2
chr2	136943712	136943859	MajorDMR-4-30629	2
chr2	137003827	137004079	MajorDMR-4-30630	7
chr2	137024196	137024398	MajorDMR-4-30631	2
chr2	137239821	137239842	MajorDMR-4-30632	2
chr2	137515951	137516001	MajorDMR-4-30633	2
chr2	137527565	137527733	MajorDMR-4-30634	4
chr2	137632046	137632186	MajorDMR-4-30635	2
chr2	137841318	137841447	MajorDMR-4-30636	2
chr2	138417253	138417479	MajorDMR-4-30637	2
chr2	138522353	138522480	MajorDMR-4-30638	3
chr2	139261429	139261574	MajorDMR-4-30639	3
chr2	139466388	139467255	MajorDMR-4-30640	5
chr2	139535770	139536696	MajorDMR-4-30641	7
chr2	139538447	139539207	MajorDMR-4-30642	15
chr2	139933107	139933482	MajorDMR-4-30643	2
chr2	140286668	140286781	MajorDMR-4-30644	2
chr2	141033203	141033379	MajorDMR-4-30645	2
chr2	141773437	141773721	MajorDMR-4-30646	2
chr2	142528122	142528333	MajorDMR-4-30647	2
chr2	142810503	142810822	MajorDMR-4-30648	2
chr2	143294265	143294768	MajorDMR-4-30649	4
chr2	144104158	144104226	MajorDMR-4-30650	3
chr2	144105007	144105380	MajorDMR-4-30651	4
chr2	144112162	144112430	MajorDMR-4-30652	3
chr2	144303705	144303823	MajorDMR-4-30653	2
chr2	144381688	144381746	MajorDMR-4-30654	2
chr2	145141821	145141969	MajorDMR-4-30655	3
chr2	145159080	145159189	MajorDMR-4-30656	2
chr2	145162488	145162781	MajorDMR-4-30657	2
chr2	145187258	145187517	MajorDMR-4-30658	2
chr2	145188551	145188691	MajorDMR-4-30659	3
chr2	145196957	145196980	MajorDMR-4-30660	3
chr2	145209409	145209789	MajorDMR-4-30661	3
chr2	145223821	145225439	MajorDMR-4-30662	8
chr2	145247187	145247985	MajorDMR-4-30663	10
chr2	145252328	145252652	MajorDMR-4-30664	3
chr2	145262203	145262333	MajorDMR-4-30665	2
chr2	145794666	145794784	MajorDMR-4-30666	3
chr2	145808330	145808345	MajorDMR-4-30667	2
chr2	145956417	145956997	MajorDMR-4-30668	8
chr2	146278288	146278296	MajorDMR-4-30669	2
chr2	147125063	147125292	MajorDMR-4-30670	2
chr2	147267596	147267796	MajorDMR-4-30671	3
chr2	147748127	147748525	MajorDMR-4-30672	4
chr2	147893126	147893198	MajorDMR-4-30673	5
chr2	148163455	148163764	MajorDMR-4-30674	2
chr2	148191537	148191809	MajorDMR-4-30675	2
chr2	148208862	148208957	MajorDMR-4-30676	2
chr2	148311657	148311853	MajorDMR-4-30677	3
chr2	148358518	148358545	MajorDMR-4-30678	2
chr2	148628281	148628687	MajorDMR-4-30679	2
chr2	148672019	148672086	MajorDMR-4-30680	2
chr2	148681203	148681336	MajorDMR-4-30681	2
chr2	148696727	148696849	MajorDMR-4-30682	5
chr2	148996184	148996300	MajorDMR-4-30683	2
chr2	149267012	149267129	MajorDMR-4-30684	5
chr2	149310201	149310647	MajorDMR-4-30685	7
chr2	149404054	149404195	MajorDMR-4-30686	2
chr2	149415879	149416072	MajorDMR-4-30687	2
chr2	149442383	149442512	MajorDMR-4-30688	2
chr2	149478074	149478375	MajorDMR-4-30689	10
chr2	149550364	149550420	MajorDMR-4-30690	2
chr2	149550995	149551174	MajorDMR-4-30691	4
chr2	149570127	149570134	MajorDMR-4-30692	2
chr2	149572780	149572830	MajorDMR-4-30693	2
chr2	149646010	149646245	MajorDMR-4-30694	3
chr2	149661949	149662025	MajorDMR-4-30695	3
chr2	149666469	149667298	MajorDMR-4-30696	6
chr2	149671263	149672275	MajorDMR-4-30697	5
chr2	149679933	149680298	MajorDMR-4-30698	2
chr2	149680837	149681044	MajorDMR-4-30699	2
chr2	149796288	149796344	MajorDMR-4-30700	2
chr2	149810174	149810219	MajorDMR-4-30701	2
chr2	149836268	149836474	MajorDMR-4-30702	4
chr2	149847616	149847632	MajorDMR-4-30703	2
chr2	149850067	149850107	MajorDMR-4-30704	2
chr2	149857337	149857819	MajorDMR-4-30705	2
chr2	149880531	149880622	MajorDMR-4-30706	2
chr2	149913648	149914098	MajorDMR-4-30707	2
chr2	149960272	149960314	MajorDMR-4-30708	2
chr2	150078560	150078716	MajorDMR-4-30709	5
chr2	150097056	150097067	MajorDMR-4-30710	2
chr2	150170199	150170420	MajorDMR-4-30711	4
chr2	150176925	150177350	MajorDMR-4-30712	3
chr2	150185663	150185770	MajorDMR-4-30713	3
chr2	150187935	150187998	MajorDMR-4-30714	2
chr2	150249805	150250585	MajorDMR-4-30715	4
chr2	150346519	150346578	MajorDMR-4-30716	3
chr2	150400880	150401042	MajorDMR-4-30717	2
chr2	150436361	150436875	MajorDMR-4-30718	4
chr2	150491262	150491485	MajorDMR-4-30719	2
chr2	150587691	150587893	MajorDMR-4-30720	3
chr2	150596613	150596670	MajorDMR-4-30721	2
chr2	150624333	150624805	MajorDMR-4-30722	3
chr2	150656061	150656196	MajorDMR-4-30723	4
chr2	150727022	150727172	MajorDMR-4-30724	2
chr2	150906192	150906372	MajorDMR-4-30725	4
chr2	150976621	150977095	MajorDMR-4-30726	10
chr2	151091312	151091515	MajorDMR-4-30727	6
chr2	151281854	151281995	MajorDMR-4-30728	3
chr2	151332977	151333005	MajorDMR-4-30729	2
chr2	151339250	151339257	MajorDMR-4-30730	2
chr2	151340425	151341185	MajorDMR-4-30731	4
chr2	151781554	151781622	MajorDMR-4-30732	2
chr2	152047644	152047909	MajorDMR-4-30733	2
chr2	152117576	152117773	MajorDMR-4-30734	6
chr2	152118675	152118836	MajorDMR-4-30735	5
chr2	152145752	152145804	MajorDMR-4-30736	2
chr2	152146477	152146730	MajorDMR-4-30737	5
chr2	152195701	152196274	MajorDMR-4-30738	4
chr2	152527479	152527506	MajorDMR-4-30739	2
chr2	152607224	152607234	MajorDMR-4-30740	2
chr2	152680177	152680539	MajorDMR-4-30741	4
chr2	152739378	152740198	MajorDMR-4-30742	7
chr2	152748471	152748677	MajorDMR-4-30743	5
chr2	152757785	152758157	MajorDMR-4-30744	2
chr2	152764557	152764766	MajorDMR-4-30745	4
chr2	152773051	152773519	MajorDMR-4-30746	3
chr2	152804106	152804466	MajorDMR-4-30747	5
chr2	152807946	152808789	MajorDMR-4-30748	4
chr2	152829039	152829191	MajorDMR-4-30749	4
chr2	152830664	152831130	MajorDMR-4-30750	2
chr2	152858261	152858764	MajorDMR-4-30751	8
chr2	152859815	152859939	MajorDMR-4-30752	2
chr2	152872122	152872475	MajorDMR-4-30753	3
chr2	152873032	152873193	MajorDMR-4-30754	2
chr2	152878168	152879120	MajorDMR-4-30755	4
chr2	152894817	152895115	MajorDMR-4-30756	4
chr2	152899458	152899705	MajorDMR-4-30757	3
chr2	153001435	153001443	MajorDMR-4-30758	2
chr2	153083651	153083663	MajorDMR-4-30759	2
chr2	153300331	153300472	MajorDMR-4-30760	2
chr2	153325533	153325639	MajorDMR-4-30761	3
chr2	153348681	153349289	MajorDMR-4-30762	6
chr2	153351043	153351077	MajorDMR-4-30763	2
chr2	153352851	153353155	MajorDMR-4-30764	4
chr2	153370320	153370325	MajorDMR-4-30765	2
chr2	153386396	153386431	MajorDMR-4-30766	2
chr2	153391563	153391598	MajorDMR-4-30767	2
chr2	153401504	153401872	MajorDMR-4-30768	2
chr2	153437502	153437522	MajorDMR-4-30769	2
chr2	153438105	153438127	MajorDMR-4-30770	4
chr2	153451363	153451751	MajorDMR-4-30771	3
chr2	153463870	153464500	MajorDMR-4-30772	3
chr2	153476730	153476985	MajorDMR-4-30773	3
chr2	153503881	153504388	MajorDMR-4-30774	7
chr2	153575842	153576164	MajorDMR-4-30775	3
chr2	153747186	153747658	MajorDMR-4-30776	5
chr2	154143183	154143204	MajorDMR-4-30777	2
chr2	154143718	154143751	MajorDMR-4-30778	2
chr2	154843041	154843132	MajorDMR-4-30779	2
chr2	154949493	154949504	MajorDMR-4-30780	2
chr2	154990117	154990489	MajorDMR-4-30781	2
chr2	155083499	155083609	MajorDMR-4-30782	2
chr2	155190363	155190438	MajorDMR-4-30783	2
chr2	155575911	155576228	MajorDMR-4-30784	2
chr2	155577607	155578080	MajorDMR-4-30785	2
chr2	155648399	155649080	MajorDMR-4-30786	3
chr2	156365911	156365915	MajorDMR-4-30787	2
chr2	156403272	156403786	MajorDMR-4-30788	10
chr2	156524177	156524296	MajorDMR-4-30789	2
chr2	156583879	156584035	MajorDMR-4-30790	2
chr2	156697979	156698686	MajorDMR-4-30791	4
chr2	157111474	157111550	MajorDMR-4-30792	3
chr2	157176283	157176613	MajorDMR-4-30793	12
chr2	157178615	157180145	MajorDMR-4-30794	23
chr2	157182029	157182439	MajorDMR-4-30795	3
chr2	157183241	157187342	MajorDMR-4-30796	68
chr2	157280340	157280369	MajorDMR-4-30797	2
chr2	157656935	157657756	MajorDMR-4-30798	12
chr2	157749600	157749910	MajorDMR-4-30799	4
chr2	158120925	158121241	MajorDMR-4-30800	2
chr2	158140061	158140069	MajorDMR-4-30801	2
chr2	158415769	158416161	MajorDMR-4-30802	2
chr2	158480861	158481015	MajorDMR-4-30803	2
chr2	158598702	158598954	MajorDMR-4-30804	4
chr2	158603093	158603115	MajorDMR-4-30805	2
chr2	158665793	158666099	MajorDMR-4-30806	2
chr2	158697496	158697501	MajorDMR-4-30807	2
chr2	158700472	158700662	MajorDMR-4-30808	2
chr2	158759911	158760443	MajorDMR-4-30809	9
chr2	158890881	158891135	MajorDMR-4-30810	2
chr2	158994947	158994990	MajorDMR-4-30811	2
chr2	159039561	159039702	MajorDMR-4-30812	2
chr2	159047585	159048259	MajorDMR-4-30813	5
chr2	159048863	159048883	MajorDMR-4-30814	2
chr2	159153334	159153818	MajorDMR-4-30815	3
chr2	159317293	159317560	MajorDMR-4-30816	3
chr2	159345515	159346458	MajorDMR-4-30817	4
chr2	159494151	159494674	MajorDMR-4-30818	5
chr2	159527949	159528281	MajorDMR-4-30819	9
chr2	159542739	159543193	MajorDMR-4-30820	5
chr2	159601936	159602634	MajorDMR-4-30821	13
chr2	159610171	159610298	MajorDMR-4-30822	5
chr2	159629025	159629597	MajorDMR-4-30823	7
chr2	159651807	159652250	MajorDMR-4-30824	5
chr2	159671845	159672372	MajorDMR-4-30825	3
chr2	159788302	159788346	MajorDMR-4-30826	2
chr2	159811123	159811136	MajorDMR-4-30827	2
chr2	159908273	159908457	MajorDMR-4-30828	3
chr2	159943977	159943998	MajorDMR-4-30829	2
chr2	160053491	160054015	MajorDMR-4-30830	4
chr2	160373114	160373211	MajorDMR-4-30831	2
chr2	160470737	160471374	MajorDMR-4-30832	7
chr2	160473501	160473591	MajorDMR-4-30833	2
chr2	160539218	160539535	MajorDMR-4-30834	2
chr2	160562767	160562776	MajorDMR-4-30835	2
chr2	160567975	160567994	MajorDMR-4-30836	2
chr2	160600956	160601289	MajorDMR-4-30837	3
chr2	160619495	160619784	MajorDMR-4-30838	2
chr2	160653973	160654087	MajorDMR-4-30839	2
chr2	160760519	160760713	MajorDMR-4-30840	2
chr2	160761426	160761676	MajorDMR-4-30841	5
chr2	160778314	160778589	MajorDMR-4-30842	8
chr2	160918480	160918511	MajorDMR-4-30843	2
chr2	160966580	160966721	MajorDMR-4-30844	2
chr2	160970734	160970817	MajorDMR-4-30845	3
chr2	160994196	160994327	MajorDMR-4-30846	2
chr2	161163229	161163705	MajorDMR-4-30847	2
chr2	161174018	161174450	MajorDMR-4-30848	3
chr2	161243986	161243991	MajorDMR-4-30849	2
chr2	161284320	161284820	MajorDMR-4-30850	5
chr2	161491195	161491546	MajorDMR-4-30851	2
chr2	161504796	161505012	MajorDMR-4-30852	6
chr2	161522867	161523448	MajorDMR-4-30853	4
chr2	161594024	161594055	MajorDMR-4-30854	2
chr2	161767352	161767429	MajorDMR-4-30855	2
chr2	161808769	161809323	MajorDMR-4-30856	7
chr2	161900235	161900560	MajorDMR-4-30857	2
chr2	162074671	162075156	MajorDMR-4-30858	2
chr2	162101627	162101690	MajorDMR-4-30859	3
chr2	162305372	162305527	MajorDMR-4-30860	2
chr2	162369958	162370063	MajorDMR-4-30861	2
chr2	162483379	162483426	MajorDMR-4-30862	2
chr2	162565583	162566179	MajorDMR-4-30863	4
chr2	162574061	162574306	MajorDMR-4-30864	2
chr2	162590074	162590272	MajorDMR-4-30865	2
chr2	162696582	162696630	MajorDMR-4-30866	2
chr2	162701038	162701440	MajorDMR-4-30867	2
chr2	162885847	162886147	MajorDMR-4-30868	8
chr2	162891689	162892045	MajorDMR-4-30869	3
chr2	162975062	162975452	MajorDMR-4-30870	5
chr2	163172699	163172711	MajorDMR-4-30871	2
chr2	163175298	163175336	MajorDMR-4-30872	3
chr2	163202104	163202357	MajorDMR-4-30873	4
chr2	163211490	163211511	MajorDMR-4-30874	2
chr2	163566648	163566949	MajorDMR-4-30875	2
chr2	163622735	163623105	MajorDMR-4-30876	2
chr2	163624818	163625728	MajorDMR-4-30877	6
chr2	163640027	163640170	MajorDMR-4-30878	3
chr2	164321969	164322114	MajorDMR-4-30879	2
chr2	164323413	164324091	MajorDMR-4-30880	5
chr2	164326392	164326791	MajorDMR-4-30881	2
chr2	165038831	165038982	MajorDMR-4-30882	2
chr2	165079353	165079469	MajorDMR-4-30883	3
chr2	165114055	165114592	MajorDMR-4-30884	4
chr2	165281804	165281846	MajorDMR-4-30885	2
chr2	165313339	165313614	MajorDMR-4-30886	2
chr2	165327055	165327456	MajorDMR-4-30887	3
chr2	166116821	166117136	MajorDMR-4-30888	2
chr2	166233045	166233522	MajorDMR-4-30889	4
chr2	166329342	166329643	MajorDMR-4-30890	4
chr2	166331654	166332143	MajorDMR-4-30891	5
chr2	166332939	166333359	MajorDMR-4-30892	3
chr2	166465946	166466425	MajorDMR-4-30893	4
chr2	166477678	166477756	MajorDMR-4-30894	2
chr2	166481355	166481417	MajorDMR-4-30895	2
chr2	166484054	166484502	MajorDMR-4-30896	4
chr2	166485189	166485999	MajorDMR-4-30897	4
chr2	166486605	166486785	MajorDMR-4-30898	4
chr2	166489554	166490012	MajorDMR-4-30899	5
chr2	166503106	166503197	MajorDMR-4-30900	3
chr2	166505419	166505574	MajorDMR-4-30901	3
chr2	166516508	166516689	MajorDMR-4-30902	2
chr2	166531973	166532084	MajorDMR-4-30903	2
chr2	166546946	166546995	MajorDMR-4-30904	2
chr2	166554343	166554370	MajorDMR-4-30905	2
chr2	166617743	166617971	MajorDMR-4-30906	2
chr2	166624468	166624529	MajorDMR-4-30907	2
chr2	166632763	166632778	MajorDMR-4-30908	2
chr2	166681825	166681878	MajorDMR-4-30909	2
chr2	166726935	166727063	MajorDMR-4-30910	3
chr2	166916893	166916958	MajorDMR-4-30911	2
chr2	166963244	166963381	MajorDMR-4-30912	3
chr2	166981995	166982293	MajorDMR-4-30913	3
chr2	166996896	166997339	MajorDMR-4-30914	6
chr2	166999896	166999968	MajorDMR-4-30915	2
chr2	167005692	167006052	MajorDMR-4-30916	3
chr2	167038181	167038604	MajorDMR-4-30917	5
chr2	167104170	167104438	MajorDMR-4-30918	2
chr2	167350888	167351030	MajorDMR-4-30919	3
chr2	167528239	167528306	MajorDMR-4-30920	4
chr2	167585702	167586092	MajorDMR-4-30921	2
chr2	167724015	167724367	MajorDMR-4-30922	2
chr2	168053041	168053490	MajorDMR-4-30923	3
chr2	168129160	168129233	MajorDMR-4-30924	2
chr2	168151406	168151612	MajorDMR-4-30925	3
chr2	168152139	168152360	MajorDMR-4-30926	2
chr2	168292235	168292553	MajorDMR-4-30927	2
chr2	168346050	168346142	MajorDMR-4-30928	2
chr2	168438675	168438834	MajorDMR-4-30929	3
chr2	168578148	168578650	MajorDMR-4-30930	2
chr2	168613002	168613093	MajorDMR-4-30931	3
chr2	168632656	168632938	MajorDMR-4-30932	2
chr2	168642240	168642631	MajorDMR-4-30933	4
chr2	168975938	168976310	MajorDMR-4-30934	2
chr2	169037765	169037975	MajorDMR-4-30935	3
chr2	169038530	169038547	MajorDMR-4-30936	2
chr2	169139773	169139804	MajorDMR-4-30937	2
chr2	169169254	169169698	MajorDMR-4-30938	2
chr2	169323546	169323638	MajorDMR-4-30939	2
chr2	169327990	169328464	MajorDMR-4-30940	2
chr2	169338827	169339352	MajorDMR-4-30941	4
chr2	169347316	169347535	MajorDMR-4-30942	2
chr2	169375095	169375523	MajorDMR-4-30943	3
chr2	169377773	169378527	MajorDMR-4-30944	3
chr2	169383446	169383573	MajorDMR-4-30945	3
chr2	169417553	169417815	MajorDMR-4-30946	4
chr2	169422429	169422643	MajorDMR-4-30947	2
chr2	169440000	169440582	MajorDMR-4-30948	4
chr2	169454386	169454838	MajorDMR-4-30949	2
chr2	169483137	169483357	MajorDMR-4-30950	2
chr2	169489560	169489827	MajorDMR-4-30951	2
chr2	169491573	169492425	MajorDMR-4-30952	5
chr2	169520618	169520661	MajorDMR-4-30953	2
chr2	169544052	169544124	MajorDMR-4-30954	2
chr2	169545477	169545482	MajorDMR-4-30955	2
chr2	169587763	169588200	MajorDMR-4-30956	2
chr2	169590927	169591127	MajorDMR-4-30957	4
chr2	169593181	169593338	MajorDMR-4-30958	3
chr2	169605074	169605141	MajorDMR-4-30959	2
chr2	169713274	169713302	MajorDMR-4-30960	2
chr2	169769869	169769876	MajorDMR-4-30961	2
chr2	169818180	169818374	MajorDMR-4-30962	2
chr2	169966335	169967556	MajorDMR-4-30963	8
chr2	170319613	170320086	MajorDMR-4-30964	4
chr2	170447258	170447564	MajorDMR-4-30965	2
chr2	170549929	170550035	MajorDMR-4-30966	2
chr2	170572057	170572337	MajorDMR-4-30967	3
chr2	170572857	170572866	MajorDMR-4-30968	2
chr2	170593214	170593389	MajorDMR-4-30969	5
chr2	170623837	170624100	MajorDMR-4-30970	2
chr2	170625221	170625449	MajorDMR-4-30971	3
chr2	170656378	170656539	MajorDMR-4-30972	2
chr2	170661147	170661334	MajorDMR-4-30973	2
chr2	170678603	170678858	MajorDMR-4-30974	2
chr2	170685527	170685956	MajorDMR-4-30975	2
chr2	170705673	170705700	MajorDMR-4-30976	2
chr2	170748175	170748475	MajorDMR-4-30977	3
chr2	170855600	170855708	MajorDMR-4-30978	2
chr2	170929986	170930149	MajorDMR-4-30979	2
chr2	171011598	171012035	MajorDMR-4-30980	5
chr2	171031175	171031393	MajorDMR-4-30981	2
chr2	171061084	171061201	MajorDMR-4-30982	2
chr2	171081120	171081650	MajorDMR-4-30983	5
chr2	171092538	171093263	MajorDMR-4-30984	9
chr2	171130927	171131010	MajorDMR-4-30985	2
chr2	171133833	171133905	MajorDMR-4-30986	2
chr2	171134683	171135127	MajorDMR-4-30987	4
chr2	171153799	171154150	MajorDMR-4-30988	2
chr2	171170230	171170511	MajorDMR-4-30989	4
chr2	171178921	171179141	MajorDMR-4-30990	3
chr2	171219560	171220062	MajorDMR-4-30991	5
chr2	171265334	171265693	MajorDMR-4-30992	2
chr2	171355468	171355718	MajorDMR-4-30993	2
chr2	171362380	171363047	MajorDMR-4-30994	7
chr2	171551616	171552305	MajorDMR-4-30995	5
chr2	171626438	171626603	MajorDMR-4-30996	3
chr2	171628620	171628769	MajorDMR-4-30997	2
chr2	171675715	171675739	MajorDMR-4-30998	2
chr2	171678700	171679038	MajorDMR-4-30999	3
chr2	171679656	171680537	MajorDMR-4-31000	16
chr2	171683964	171685083	MajorDMR-4-31001	5
chr2	171686465	171686546	MajorDMR-4-31002	2
chr2	171692603	171692882	MajorDMR-4-31003	5
chr2	171709334	171709683	MajorDMR-4-31004	4
chr2	171729756	171729973	MajorDMR-4-31005	7
chr2	171787560	171788042	MajorDMR-4-31006	3
chr2	171829109	171829628	MajorDMR-4-31007	6
chr2	171943449	171943836	MajorDMR-4-31008	3
chr2	171962703	171962851	MajorDMR-4-31009	2
chr2	171981427	171981444	MajorDMR-4-31010	2
chr2	171997735	171997741	MajorDMR-4-31011	2
chr2	172014757	172015417	MajorDMR-4-31012	7
chr2	172018245	172018545	MajorDMR-4-31013	4
chr2	172144182	172144406	MajorDMR-4-31014	4
chr2	172172558	172172762	MajorDMR-4-31015	4
chr2	172203384	172204379	MajorDMR-4-31016	7
chr2	172273438	172273776	MajorDMR-4-31017	2
chr2	172288503	172289841	MajorDMR-4-31018	8
chr2	172380116	172380757	MajorDMR-4-31019	5
chr2	172388433	172388701	MajorDMR-4-31020	3
chr2	172430722	172431088	MajorDMR-4-31021	7
chr2	172518227	172518336	MajorDMR-4-31022	3
chr2	172545209	172545858	MajorDMR-4-31023	3
chr2	172580432	172580518	MajorDMR-4-31024	2
chr2	172663696	172664021	MajorDMR-4-31025	3
chr2	172666977	172667252	MajorDMR-4-31026	4
chr2	172886633	172886650	MajorDMR-4-31027	2
chr2	172944648	172946130	MajorDMR-4-31028	12
chr2	172950597	172950603	MajorDMR-4-31029	2
chr2	172958357	172958569	MajorDMR-4-31030	2
chr2	172963623	172963629	MajorDMR-4-31031	3
chr2	172970573	172970712	MajorDMR-4-31032	2
chr2	172972625	172972938	MajorDMR-4-31033	2
chr2	173013155	173013756	MajorDMR-4-31034	6
chr2	173100366	173100374	MajorDMR-4-31035	2
chr2	173223444	173223866	MajorDMR-4-31036	6
chr2	173280498	173280558	MajorDMR-4-31037	2
chr2	173491869	173492359	MajorDMR-4-31038	2
chr2	173567152	173567651	MajorDMR-4-31039	4
chr2	173607773	173608040	MajorDMR-4-31040	2
chr2	173647331	173648195	MajorDMR-4-31041	7
chr2	173671652	173672082	MajorDMR-4-31042	6
chr2	173724655	173725001	MajorDMR-4-31043	3
chr2	173725797	173725909	MajorDMR-4-31044	3
chr2	173754156	173754162	MajorDMR-4-31045	2
chr2	173787027	173787229	MajorDMR-4-31046	2
chr2	173793418	173793538	MajorDMR-4-31047	3
chr2	173913847	173914257	MajorDMR-4-31048	3
chr2	173941377	173942008	MajorDMR-4-31049	24
chr2	173998429	173998644	MajorDMR-4-31050	2
chr2	174001011	174001386	MajorDMR-4-31051	3
chr2	174115064	174115295	MajorDMR-4-31052	3
chr2	174171901	174172084	MajorDMR-4-31053	3
chr2	174223408	174224172	MajorDMR-4-31054	5
chr2	174264918	174265017	MajorDMR-4-31055	2
chr2	174267588	174267828	MajorDMR-4-31056	2
chr2	174318220	174318286	MajorDMR-4-31057	2
chr2	174435948	174436533	MajorDMR-4-31058	5
chr2	174580367	174580529	MajorDMR-4-31059	3
chr2	174614737	174615398	MajorDMR-4-31060	8
chr2	174746145	174746839	MajorDMR-4-31061	3
chr2	174847904	174848636	MajorDMR-4-31062	7
chr2	174854044	174854281	MajorDMR-4-31063	3
chr2	174856165	174856512	MajorDMR-4-31064	3
chr2	174864170	174864296	MajorDMR-4-31065	3
chr2	174904470	174904676	MajorDMR-4-31066	2
chr2	174988928	174988969	MajorDMR-4-31067	2
chr2	175082440	175082505	MajorDMR-4-31068	2
chr2	175147976	175148524	MajorDMR-4-31069	9
chr2	175192665	175193053	MajorDMR-4-31070	5
chr2	175208529	175210158	MajorDMR-4-31071	15
chr2	175309588	175309827	MajorDMR-4-31072	4
chr2	175426420	175426573	MajorDMR-4-31073	3
chr2	175458180	175458869	MajorDMR-4-31074	7
chr2	175546352	175546463	MajorDMR-4-31075	2
chr2	175564249	175564597	MajorDMR-4-31076	2
chr2	175583650	175583762	MajorDMR-4-31077	3
chr2	175650954	175650976	MajorDMR-4-31078	2
chr2	175680230	175680308	MajorDMR-4-31079	2
chr2	175743412	175743799	MajorDMR-4-31080	2
chr2	175855015	175855039	MajorDMR-4-31081	3
chr2	175938142	175938369	MajorDMR-4-31082	4
chr2	176007403	176007550	MajorDMR-4-31083	4
chr2	176011612	176011650	MajorDMR-4-31084	2
chr2	176033900	176034147	MajorDMR-4-31085	2
chr2	176470972	176471070	MajorDMR-4-31086	2
chr2	176699306	176699619	MajorDMR-4-31087	3
chr2	176749800	176749876	MajorDMR-4-31088	2
chr2	176794628	176794914	MajorDMR-4-31089	3
chr2	176931284	176931577	MajorDMR-4-31090	3
chr2	176935062	176935070	MajorDMR-4-31091	2
chr2	176935954	176936355	MajorDMR-4-31092	2
chr2	176952233	176953143	MajorDMR-4-31093	4
chr2	176965674	176966141	MajorDMR-4-31094	3
chr2	176966922	176967582	MajorDMR-4-31095	3
chr2	176968136	176968386	MajorDMR-4-31096	7
chr2	176990513	176991039	MajorDMR-4-31097	5
chr2	176992648	176993500	MajorDMR-4-31098	4
chr2	176998740	176999354	MajorDMR-4-31099	4
chr2	177000798	177001260	MajorDMR-4-31100	2
chr2	177029220	177029245	MajorDMR-4-31101	2
chr2	177036254	177036371	MajorDMR-4-31102	2
chr2	177043228	177043522	MajorDMR-4-31103	2
chr2	177051367	177051517	MajorDMR-4-31104	3
chr2	177116153	177116460	MajorDMR-4-31105	2
chr2	177329698	177330288	MajorDMR-4-31106	9
chr2	177383891	177383921	MajorDMR-4-31107	2
chr2	177431005	177431101	MajorDMR-4-31108	2
chr2	177484489	177484577	MajorDMR-4-31109	2
chr2	177502037	177502049	MajorDMR-4-31110	2
chr2	177503573	177503661	MajorDMR-4-31111	6
chr2	177518583	177518829	MajorDMR-4-31112	2
chr2	177547268	177547721	MajorDMR-4-31113	4
chr2	177609001	177609141	MajorDMR-4-31114	2
chr2	177677319	177677400	MajorDMR-4-31115	2
chr2	177895621	177895828	MajorDMR-4-31116	2
chr2	178026505	178026517	MajorDMR-4-31117	2
chr2	178066748	178066950	MajorDMR-4-31118	2
chr2	178087616	178088084	MajorDMR-4-31119	3
chr2	178106635	178107087	MajorDMR-4-31120	3
chr2	178109787	178109974	MajorDMR-4-31121	4
chr2	178196883	178197124	MajorDMR-4-31122	2
chr2	178224910	178225258	MajorDMR-4-31123	3
chr2	178258587	178258605	MajorDMR-4-31124	2
chr2	178483079	178483090	MajorDMR-4-31125	2
chr2	178487644	178487761	MajorDMR-4-31126	2
chr2	178499039	178499273	MajorDMR-4-31127	4
chr2	178529926	178530168	MajorDMR-4-31128	2
chr2	178540133	178540202	MajorDMR-4-31129	2
chr2	178573841	178574048	MajorDMR-4-31130	5
chr2	178579850	178579987	MajorDMR-4-31131	3
chr2	178589328	178589360	MajorDMR-4-31132	2
chr2	178618450	178618919	MajorDMR-4-31133	5
chr2	178623481	178623633	MajorDMR-4-31134	2
chr2	178796103	178796444	MajorDMR-4-31135	2
chr2	178873425	178873568	MajorDMR-4-31136	2
chr2	179116026	179116109	MajorDMR-4-31137	3
chr2	179171135	179171365	MajorDMR-4-31138	4
chr2	179180409	179180444	MajorDMR-4-31139	2
chr2	179296510	179296746	MajorDMR-4-31140	2
chr2	179338788	179338917	MajorDMR-4-31141	2
chr2	179342610	179342778	MajorDMR-4-31142	2
chr2	179346482	179346670	MajorDMR-4-31143	2
chr2	179635144	179635206	MajorDMR-4-31144	2
chr2	179692951	179693509	MajorDMR-4-31145	4
chr2	179694032	179695012	MajorDMR-4-31146	4
chr2	179728682	179728849	MajorDMR-4-31147	3
chr2	179747325	179747682	MajorDMR-4-31148	3
chr2	179769813	179770286	MajorDMR-4-31149	3
chr2	179774453	179775108	MajorDMR-4-31150	4
chr2	179920222	179920539	MajorDMR-4-31151	2
chr2	180091054	180091571	MajorDMR-4-31152	5
chr2	180100463	180100602	MajorDMR-4-31153	2
chr2	180118202	180118378	MajorDMR-4-31154	2
chr2	180122903	180123408	MajorDMR-4-31155	3
chr2	180220788	180220869	MajorDMR-4-31156	2
chr2	180332945	180333097	MajorDMR-4-31157	2
chr2	180427149	180427326	MajorDMR-4-31158	8
chr2	180611024	180611079	MajorDMR-4-31159	2
chr2	181969335	181969357	MajorDMR-4-31160	2
chr2	182083039	182083231	MajorDMR-4-31161	4
chr2	182239834	182239932	MajorDMR-4-31162	2
chr2	182321540	182321840	MajorDMR-4-31163	5
chr2	182418675	182419068	MajorDMR-4-31164	2
chr2	182540058	182540237	MajorDMR-4-31165	2
chr2	182542256	182543076	MajorDMR-4-31166	24
chr2	182545770	182548148	MajorDMR-4-31167	101
chr2	182548727	182550229	MajorDMR-4-31168	71
chr2	182559172	182559233	MajorDMR-4-31169	6
chr2	182607409	182607700	MajorDMR-4-31170	3
chr2	182675512	182675804	MajorDMR-4-31171	6
chr2	182751150	182751232	MajorDMR-4-31172	2
chr2	182818845	182819336	MajorDMR-4-31173	5
chr2	182863549	182863673	MajorDMR-4-31174	2
chr2	182929362	182929564	MajorDMR-4-31175	2
chr2	183086120	183086278	MajorDMR-4-31176	2
chr2	183231557	183231636	MajorDMR-4-31177	2
chr2	183628139	183628187	MajorDMR-4-31178	2
chr2	183726880	183727036	MajorDMR-4-31179	2
chr2	183990797	183991041	MajorDMR-4-31180	3
chr2	184084921	184084937	MajorDMR-4-31181	2
chr2	184134988	184135011	MajorDMR-4-31182	2
chr2	184272494	184272733	MajorDMR-4-31183	2
chr2	184355588	184355838	MajorDMR-4-31184	2
chr2	184884801	184884848	MajorDMR-4-31185	2
chr2	184982655	184982912	MajorDMR-4-31186	2
chr2	186063241	186063287	MajorDMR-4-31187	2
chr2	186821488	186821524	MajorDMR-4-31188	2
chr2	187454027	187454184	MajorDMR-4-31189	3
chr2	187456009	187456016	MajorDMR-4-31190	2
chr2	187611295	187611517	MajorDMR-4-31191	2
chr2	187664076	187664092	MajorDMR-4-31192	2
chr2	187720376	187720619	MajorDMR-4-31193	2
chr2	188342203	188342340	MajorDMR-4-31194	3
chr2	188419062	188419153	MajorDMR-4-31195	3
chr2	188483261	188483496	MajorDMR-4-31196	4
chr2	188707958	188708063	MajorDMR-4-31197	2
chr2	189142772	189143882	MajorDMR-4-31198	12
chr2	189157890	189158874	MajorDMR-4-31199	10
chr2	189302029	189302086	MajorDMR-4-31200	2
chr2	189805041	189805246	MajorDMR-4-31201	2
chr2	190028934	190028971	MajorDMR-4-31202	2
chr2	190044152	190044637	MajorDMR-4-31203	3
chr2	190051209	190051299	MajorDMR-4-31204	2
chr2	190318295	190318964	MajorDMR-4-31205	5
chr2	190329025	190329201	MajorDMR-4-31206	2
chr2	190417856	190418143	MajorDMR-4-31207	3
chr2	190433208	190433689	MajorDMR-4-31208	2
chr2	190446094	190446814	MajorDMR-4-31209	7
chr2	191046149	191046299	MajorDMR-4-31210	3
chr2	191148345	191148742	MajorDMR-4-31211	3
chr2	191183325	191183469	MajorDMR-4-31212	4
chr2	191224768	191224887	MajorDMR-4-31213	3
chr2	191275170	191275738	MajorDMR-4-31214	4
chr2	191343242	191343519	MajorDMR-4-31215	4
chr2	191349301	191349460	MajorDMR-4-31216	3
chr2	191655554	191655981	MajorDMR-4-31217	3
chr2	191668934	191669076	MajorDMR-4-31218	2
chr2	191838994	191839545	MajorDMR-4-31219	6
chr2	191877557	191878207	MajorDMR-4-31220	9
chr2	191895477	191895653	MajorDMR-4-31221	2
chr2	191908264	191908516	MajorDMR-4-31222	3
chr2	192096838	192096843	MajorDMR-4-31223	2
chr2	192121010	192121467	MajorDMR-4-31224	2
chr2	192129760	192130569	MajorDMR-4-31225	6
chr2	192214451	192215196	MajorDMR-4-31226	4
chr2	192267912	192268013	MajorDMR-4-31227	2
chr2	192364891	192364928	MajorDMR-4-31228	3
chr2	192435926	192436132	MajorDMR-4-31229	5
chr2	192568229	192568362	MajorDMR-4-31230	3
chr2	192734192	192734615	MajorDMR-4-31231	3
chr2	192806061	192806397	MajorDMR-4-31232	4
chr2	192869360	192869778	MajorDMR-4-31233	4
chr2	192872697	192873644	MajorDMR-4-31234	6
chr2	192889451	192889470	MajorDMR-4-31235	2
chr2	192890519	192891277	MajorDMR-4-31236	5
chr2	192897362	192897574	MajorDMR-4-31237	2
chr2	192958224	192958368	MajorDMR-4-31238	2
chr2	192993235	192993628	MajorDMR-4-31239	6
chr2	193013322	193013945	MajorDMR-4-31240	5
chr2	193018515	193018630	MajorDMR-4-31241	3
chr2	193027164	193027545	MajorDMR-4-31242	3
chr2	193032600	193032735	MajorDMR-4-31243	2
chr2	193054725	193054902	MajorDMR-4-31244	3
chr2	193551841	193552037	MajorDMR-4-31245	2
chr2	194383225	194383725	MajorDMR-4-31246	4
chr2	195215339	195215603	MajorDMR-4-31247	2
chr2	195289574	195289689	MajorDMR-4-31248	2
chr2	195630403	195630801	MajorDMR-4-31249	2
chr2	196077425	196077567	MajorDMR-4-31250	3
chr2	196176474	196176483	MajorDMR-4-31251	2
chr2	196849974	196850115	MajorDMR-4-31252	2
chr2	197034734	197034857	MajorDMR-4-31253	2
chr2	197164025	197164038	MajorDMR-4-31254	2
chr2	197173084	197173311	MajorDMR-4-31255	2
chr2	197196661	197196848	MajorDMR-4-31256	3
chr2	197281420	197281451	MajorDMR-4-31257	2
chr2	197283916	197284029	MajorDMR-4-31258	3
chr2	197298407	197298501	MajorDMR-4-31259	2
chr2	197306325	197306434	MajorDMR-4-31260	2
chr2	197318450	197318664	MajorDMR-4-31261	3
chr2	197400151	197400307	MajorDMR-4-31262	2
chr2	197492137	197492167	MajorDMR-4-31263	2
chr2	197501916	197502079	MajorDMR-4-31264	2
chr2	197502948	197503484	MajorDMR-4-31265	7
chr2	197788422	197788754	MajorDMR-4-31266	12
chr2	197789814	197789846	MajorDMR-4-31267	2
chr2	197793021	197793028	MajorDMR-4-31268	2
chr2	197800403	197800468	MajorDMR-4-31269	2
chr2	197831593	197832382	MajorDMR-4-31270	12
chr2	197945508	197945564	MajorDMR-4-31271	2
chr2	197951278	197951439	MajorDMR-4-31272	3
chr2	197957269	197957491	MajorDMR-4-31273	4
chr2	197988739	197988844	MajorDMR-4-31274	3
chr2	198029105	198029120	MajorDMR-4-31275	2
chr2	198044660	198044831	MajorDMR-4-31276	2
chr2	198077541	198077584	MajorDMR-4-31277	3
chr2	198152147	198152257	MajorDMR-4-31278	3
chr2	198242963	198243011	MajorDMR-4-31279	2
chr2	198381681	198382131	MajorDMR-4-31280	4
chr2	198460290	198460371	MajorDMR-4-31281	2
chr2	198461723	198462065	MajorDMR-4-31282	2
chr2	198650257	198650753	MajorDMR-4-31283	2
chr2	198846335	198846486	MajorDMR-4-31284	2
chr2	199397941	199398002	MajorDMR-4-31285	2
chr2	199475988	199476185	MajorDMR-4-31286	2
chr2	199620968	199621109	MajorDMR-4-31287	3
chr2	200233756	200233841	MajorDMR-4-31288	2
chr2	200251409	200251425	MajorDMR-4-31289	3
chr2	200330786	200330844	MajorDMR-4-31290	2
chr2	200454126	200454172	MajorDMR-4-31291	3
chr2	200616465	200616715	MajorDMR-4-31292	2
chr2	200621766	200622154	MajorDMR-4-31293	4
chr2	200663861	200663988	MajorDMR-4-31294	2
chr2	200798506	200798556	MajorDMR-4-31295	3
chr2	200850432	200850537	MajorDMR-4-31296	2
chr2	200872941	200873177	MajorDMR-4-31297	2
chr2	200959171	200959352	MajorDMR-4-31298	2
chr2	201108194	201108661	MajorDMR-4-31299	2
chr2	201117084	201117196	MajorDMR-4-31300	3
chr2	201243240	201244656	MajorDMR-4-31301	8
chr2	201261834	201261976	MajorDMR-4-31302	2
chr2	201314086	201314286	MajorDMR-4-31303	5
chr2	201331693	201332031	MajorDMR-4-31304	2
chr2	201334550	201335398	MajorDMR-4-31305	8
chr2	201342731	201342802	MajorDMR-4-31306	2
chr2	201677982	201678017	MajorDMR-4-31307	2
chr2	201691540	201691969	MajorDMR-4-31308	3
chr2	201720709	201720727	MajorDMR-4-31309	2
chr2	201724066	201724414	MajorDMR-4-31310	2
chr2	201826594	201827309	MajorDMR-4-31311	4
chr2	201905426	201905488	MajorDMR-4-31312	3
chr2	201930838	201930952	MajorDMR-4-31313	2
chr2	201935102	201935114	MajorDMR-4-31314	2
chr2	201981836	201982163	MajorDMR-4-31315	2
chr2	201982939	201983065	MajorDMR-4-31316	3
chr2	202100801	202101151	MajorDMR-4-31317	2
chr2	202149024	202149051	MajorDMR-4-31318	2
chr2	202192539	202192640	MajorDMR-4-31319	2
chr2	202278666	202279206	MajorDMR-4-31320	3
chr2	202296919	202297111	MajorDMR-4-31321	3
chr2	202483739	202483957	MajorDMR-4-31322	9
chr2	202609039	202609063	MajorDMR-4-31323	2
chr2	202752618	202753707	MajorDMR-4-31324	17
chr2	202829426	202829623	MajorDMR-4-31325	7
chr2	202831740	202831886	MajorDMR-4-31326	3
chr2	202900303	202901502	MajorDMR-4-31327	26
chr2	202903992	202904584	MajorDMR-4-31328	5
chr2	202949182	202949262	MajorDMR-4-31329	3
chr2	203035787	203036271	MajorDMR-4-31330	5
chr2	203132252	203132765	MajorDMR-4-31331	5
chr2	203225966	203225991	MajorDMR-4-31332	2
chr2	203258604	203258799	MajorDMR-4-31333	4
chr2	203266711	203266895	MajorDMR-4-31334	2
chr2	203303603	203303721	MajorDMR-4-31335	2
chr2	203358811	203359508	MajorDMR-4-31336	5
chr2	203424471	203424537	MajorDMR-4-31337	2
chr2	203591017	203591028	MajorDMR-4-31338	2
chr2	203670808	203670823	MajorDMR-4-31339	2
chr2	203778136	203778430	MajorDMR-4-31340	3
chr2	204103034	204103281	MajorDMR-4-31341	2
chr2	204206070	204206129	MajorDMR-4-31342	4
chr2	204226549	204226598	MajorDMR-4-31343	2
chr2	204272644	204272676	MajorDMR-4-31344	2
chr2	204302404	204302767	MajorDMR-4-31345	2
chr2	204305884	204305921	MajorDMR-4-31346	3
chr2	204309640	204309699	MajorDMR-4-31347	4
chr2	204328409	204328572	MajorDMR-4-31348	2
chr2	204647118	204647302	MajorDMR-4-31349	2
chr2	204763439	204763732	MajorDMR-4-31350	2
chr2	204764843	204765104	MajorDMR-4-31351	2
chr2	204773793	204774223	MajorDMR-4-31352	2
chr2	204876959	204877311	MajorDMR-4-31353	2
chr2	204973115	204973361	MajorDMR-4-31354	2
chr2	204998133	204998466	MajorDMR-4-31355	3
chr2	205008620	205008881	MajorDMR-4-31356	2
chr2	205070426	205070525	MajorDMR-4-31357	2
chr2	205126717	205126832	MajorDMR-4-31358	3
chr2	205280805	205281091	MajorDMR-4-31359	2
chr2	205318413	205318885	MajorDMR-4-31360	7
chr2	205692539	205692864	MajorDMR-4-31361	3
chr2	205889728	205890399	MajorDMR-4-31362	10
chr2	206276502	206276668	MajorDMR-4-31363	2
chr2	206361668	206361693	MajorDMR-4-31364	2
chr2	206409161	206409169	MajorDMR-4-31365	2
chr2	206503683	206503777	MajorDMR-4-31366	2
chr2	206549477	206549482	MajorDMR-4-31367	2
chr2	206551398	206551655	MajorDMR-4-31368	5
chr2	206585458	206585898	MajorDMR-4-31369	3
chr2	206595030	206595132	MajorDMR-4-31370	3
chr2	206595934	206596342	MajorDMR-4-31371	2
chr2	206599121	206599138	MajorDMR-4-31372	2
chr2	206631971	206631995	MajorDMR-4-31373	2
chr2	206744294	206744487	MajorDMR-4-31374	3
chr2	206750391	206750618	MajorDMR-4-31375	2
chr2	206756862	206757127	MajorDMR-4-31376	2
chr2	206948302	206948648	MajorDMR-4-31377	3
chr2	207077502	207078465	MajorDMR-4-31378	10
chr2	207114829	207115071	MajorDMR-4-31379	2
chr2	207123319	207123499	MajorDMR-4-31380	3
chr2	207142393	207142406	MajorDMR-4-31381	2
chr2	207189826	207189985	MajorDMR-4-31382	2
chr2	207232916	207233016	MajorDMR-4-31383	2
chr2	207244327	207244724	MajorDMR-4-31384	4
chr2	207394975	207395530	MajorDMR-4-31385	4
chr2	207423918	207423960	MajorDMR-4-31386	4
chr2	207506093	207506536	MajorDMR-4-31387	2
chr2	207631060	207631409	MajorDMR-4-31388	3
chr2	207847331	207847952	MajorDMR-4-31389	4
chr2	207906355	207906603	MajorDMR-4-31390	3
chr2	207907304	207907310	MajorDMR-4-31391	2
chr2	207911720	207911816	MajorDMR-4-31392	2
chr2	207931268	207931609	MajorDMR-4-31393	3
chr2	207932198	207932383	MajorDMR-4-31394	3
chr2	207939049	207939282	MajorDMR-4-31395	3
chr2	207940205	207940656	MajorDMR-4-31396	2
chr2	207943272	207943452	MajorDMR-4-31397	3
chr2	207951077	207951090	MajorDMR-4-31398	2
chr2	207971980	207972659	MajorDMR-4-31399	15
chr2	207977444	207978057	MajorDMR-4-31400	5
chr2	207978775	207979182	MajorDMR-4-31401	4
chr2	207980571	207980985	MajorDMR-4-31402	6
chr2	207998203	207999221	MajorDMR-4-31403	14
chr2	208006673	208006709	MajorDMR-4-31404	2
chr2	208008217	208008884	MajorDMR-4-31405	6
chr2	208015148	208015959	MajorDMR-4-31406	5
chr2	208017646	208017895	MajorDMR-4-31407	2
chr2	208091664	208092665	MajorDMR-4-31408	4
chr2	208169707	208170173	MajorDMR-4-31409	2
chr2	208270898	208270970	MajorDMR-4-31410	2
chr2	208339494	208339543	MajorDMR-4-31411	2
chr2	208369377	208369713	MajorDMR-4-31412	2
chr2	208396420	208396481	MajorDMR-4-31413	2
chr2	208414585	208414673	MajorDMR-4-31414	2
chr2	208491068	208491630	MajorDMR-4-31415	17
chr2	208677814	208677931	MajorDMR-4-31416	2
chr2	208689904	208689949	MajorDMR-4-31417	2
chr2	208798559	208798809	MajorDMR-4-31418	5
chr2	208871613	208871628	MajorDMR-4-31419	2
chr2	208904337	208904733	MajorDMR-4-31420	3
chr2	208977374	208977453	MajorDMR-4-31421	2
chr2	208989091	208989741	MajorDMR-4-31422	3
chr2	209039901	209039916	MajorDMR-4-31423	2
chr2	209040543	209040804	MajorDMR-4-31424	5
chr2	209047550	209047953	MajorDMR-4-31425	2
chr2	209048731	209053042	MajorDMR-4-31426	25
chr2	209053719	209054246	MajorDMR-4-31427	3
chr2	209118394	209118527	MajorDMR-4-31428	2
chr2	209185666	209185726	MajorDMR-4-31429	2
chr2	209190646	209191002	MajorDMR-4-31430	5
chr2	209242263	209242465	MajorDMR-4-31431	3
chr2	209810568	209811059	MajorDMR-4-31432	2
chr2	210306030	210306616	MajorDMR-4-31433	5
chr2	210341036	210341958	MajorDMR-4-31434	7
chr2	210391198	210391276	MajorDMR-4-31435	2
chr2	210408971	210409046	MajorDMR-4-31436	2
chr2	210431028	210431389	MajorDMR-4-31437	4
chr2	210469537	210469915	MajorDMR-4-31438	3
chr2	210478790	210479386	MajorDMR-4-31439	5
chr2	210486447	210486646	MajorDMR-4-31440	2
chr2	210522077	210522329	MajorDMR-4-31441	2
chr2	210528341	210528694	MajorDMR-4-31442	3
chr2	210535382	210536590	MajorDMR-4-31443	8
chr2	210562031	210562596	MajorDMR-4-31444	5
chr2	210595032	210595056	MajorDMR-4-31445	2
chr2	210602611	210602986	MajorDMR-4-31446	3
chr2	210737547	210737855	MajorDMR-4-31447	3
chr2	210798569	210798677	MajorDMR-4-31448	2
chr2	210825299	210825659	MajorDMR-4-31449	2
chr2	210854621	210854836	MajorDMR-4-31450	3
chr2	210993764	210993856	MajorDMR-4-31451	3
chr2	211034393	211034445	MajorDMR-4-31452	2
chr2	211089413	211089528	MajorDMR-4-31453	7
chr2	211090320	211090498	MajorDMR-4-31454	3
chr2	211319216	211319665	MajorDMR-4-31455	2
chr2	211320955	211321396	MajorDMR-4-31456	3
chr2	211324555	211325479	MajorDMR-4-31457	5
chr2	211368052	211369011	MajorDMR-4-31458	11
chr2	211457683	211458396	MajorDMR-4-31459	4
chr2	211528626	211528932	MajorDMR-4-31460	3
chr2	211665003	211665219	MajorDMR-4-31461	4
chr2	211898439	211898862	MajorDMR-4-31462	2
chr2	211912255	211912713	MajorDMR-4-31463	2
chr2	211978682	211978929	MajorDMR-4-31464	3
chr2	212137883	212138059	MajorDMR-4-31465	2
chr2	212272351	212273673	MajorDMR-4-31466	8
chr2	212319593	212319791	MajorDMR-4-31467	3
chr2	212399543	212399597	MajorDMR-4-31468	3
chr2	212509118	212509133	MajorDMR-4-31469	2
chr2	212616408	212616676	MajorDMR-4-31470	3
chr2	212627386	212627424	MajorDMR-4-31471	2
chr2	212667535	212667709	MajorDMR-4-31472	3
chr2	212795231	212795332	MajorDMR-4-31473	2
chr2	212872974	212873024	MajorDMR-4-31474	2
chr2	212894335	212894636	MajorDMR-4-31475	2
chr2	213012918	213013417	MajorDMR-4-31476	2
chr2	213089250	213089447	MajorDMR-4-31477	2
chr2	213202102	213202253	MajorDMR-4-31478	2
chr2	213342140	213342436	MajorDMR-4-31479	3
chr2	213346910	213347365	MajorDMR-4-31480	3
chr2	213365003	213365035	MajorDMR-4-31481	2
chr2	213400696	213401105	MajorDMR-4-31482	10
chr2	213404235	213404527	MajorDMR-4-31483	4
chr2	213459659	213460005	MajorDMR-4-31484	3
chr2	213901735	213902168	MajorDMR-4-31485	2
chr2	213931042	213931184	MajorDMR-4-31486	2
chr2	213968980	213969116	MajorDMR-4-31487	2
chr2	214014202	214014773	MajorDMR-4-31488	3
chr2	214053922	214054096	MajorDMR-4-31489	2
chr2	214054649	214054871	MajorDMR-4-31490	3
chr2	214548689	214548905	MajorDMR-4-31491	2
chr2	214670729	214671151	MajorDMR-4-31492	2
chr2	215440148	215440198	MajorDMR-4-31493	2
chr2	215812723	215813091	MajorDMR-4-31494	2
chr2	215866513	215866628	MajorDMR-4-31495	2
chr2	215975765	215975775	MajorDMR-4-31496	2
chr2	216193640	216193787	MajorDMR-4-31497	2
chr2	216300129	216300217	MajorDMR-4-31498	2
chr2	216466907	216467020	MajorDMR-4-31499	2
chr2	216484328	216484686	MajorDMR-4-31500	10
chr2	216691992	216692030	MajorDMR-4-31501	2
chr2	216972383	216973192	MajorDMR-4-31502	4
chr2	216984079	216984681	MajorDMR-4-31503	3
chr2	217033223	217033627	MajorDMR-4-31504	2
chr2	217035299	217036251	MajorDMR-4-31505	5
chr2	217051766	217052118	MajorDMR-4-31506	2
chr2	217107119	217107247	MajorDMR-4-31507	6
chr2	217123498	217123563	MajorDMR-4-31508	2
chr2	217132590	217132786	MajorDMR-4-31509	3
chr2	217133450	217133587	MajorDMR-4-31510	2
chr2	217152318	217152351	MajorDMR-4-31511	2
chr2	217153910	217154260	MajorDMR-4-31512	2
chr2	217161826	217161843	MajorDMR-4-31513	2
chr2	217170537	217170609	MajorDMR-4-31514	4
chr2	217171796	217171881	MajorDMR-4-31515	2
chr2	217180848	217181082	MajorDMR-4-31516	6
chr2	217182722	217182811	MajorDMR-4-31517	2
chr2	217205830	217205998	MajorDMR-4-31518	2
chr2	217208219	217208646	MajorDMR-4-31519	3
chr2	217278122	217278422	MajorDMR-4-31520	2
chr2	217485521	217485743	MajorDMR-4-31521	2
chr2	217500750	217501093	MajorDMR-4-31522	2
chr2	217508850	217509058	MajorDMR-4-31523	3
chr2	217530591	217530747	MajorDMR-4-31524	4
chr2	217555005	217555691	MajorDMR-4-31525	4
chr2	217619307	217619379	MajorDMR-4-31526	2
chr2	217653818	217654009	MajorDMR-4-31527	2
chr2	217839248	217839962	MajorDMR-4-31528	11
chr2	218171822	218171950	MajorDMR-4-31529	2
chr2	218193971	218194058	MajorDMR-4-31530	2
chr2	218221593	218221706	MajorDMR-4-31531	2
chr2	218267625	218268054	MajorDMR-4-31532	2
chr2	218298719	218298801	MajorDMR-4-31533	3
chr2	218487047	218487280	MajorDMR-4-31534	4
chr2	218768944	218769103	MajorDMR-4-31535	3
chr2	218839297	218839401	MajorDMR-4-31536	3
chr2	218872819	218872855	MajorDMR-4-31537	2
chr2	218880463	218881299	MajorDMR-4-31538	6
chr2	218934037	218934158	MajorDMR-4-31539	4
chr2	219122375	219122634	MajorDMR-4-31540	4
chr2	219146996	219147494	MajorDMR-4-31541	7
chr2	219150387	219150703	MajorDMR-4-31542	2
chr2	219156989	219157357	MajorDMR-4-31543	18
chr2	219187431	219187464	MajorDMR-4-31544	2
chr2	219188735	219188805	MajorDMR-4-31545	2
chr2	219221693	219221846	MajorDMR-4-31546	2
chr2	219233395	219233706	MajorDMR-4-31547	4
chr2	219260291	219260429	MajorDMR-4-31548	3
chr2	219265633	219265836	MajorDMR-4-31549	5
chr2	219331046	219331143	MajorDMR-4-31550	2
chr2	219435400	219435890	MajorDMR-4-31551	5
chr2	219566745	219567114	MajorDMR-4-31552	3
chr2	219595930	219596387	MajorDMR-4-31553	3
chr2	219646315	219647016	MajorDMR-4-31554	8
chr2	219718197	219718269	MajorDMR-4-31555	2
chr2	219723468	219724069	MajorDMR-4-31556	19
chr2	219735662	219736248	MajorDMR-4-31557	12
chr2	219736775	219736785	MajorDMR-4-31558	2
chr2	219737507	219737937	MajorDMR-4-31559	12
chr2	219743859	219743897	MajorDMR-4-31560	2
chr2	219745713	219745877	MajorDMR-4-31561	5
chr2	219748343	219748988	MajorDMR-4-31562	27
chr2	219757001	219757258	MajorDMR-4-31563	3
chr2	219758971	219759361	MajorDMR-4-31564	2
chr2	219762346	219762792	MajorDMR-4-31565	17
chr2	219792036	219792131	MajorDMR-4-31566	2
chr2	219847232	219849014	MajorDMR-4-31567	55
chr2	219850357	219850378	MajorDMR-4-31568	2
chr2	219857585	219857759	MajorDMR-4-31569	5
chr2	219858859	219859307	MajorDMR-4-31570	6
chr2	219866238	219866461	MajorDMR-4-31571	14
chr2	219882171	219882532	MajorDMR-4-31572	8
chr2	219894701	219894886	MajorDMR-4-31573	2
chr2	219910553	219910965	MajorDMR-4-31574	6
chr2	219924035	219924066	MajorDMR-4-31575	2
chr2	219926128	219926548	MajorDMR-4-31576	7
chr2	220083978	220084325	MajorDMR-4-31577	10
chr2	220143413	220143524	MajorDMR-4-31578	2
chr2	220146296	220146376	MajorDMR-4-31579	2
chr2	220159892	220160345	MajorDMR-4-31580	3
chr2	220200182	220200353	MajorDMR-4-31581	3
chr2	220251747	220251820	MajorDMR-4-31582	2
chr2	220283168	220283773	MajorDMR-4-31583	47
chr2	220289000	220289508	MajorDMR-4-31584	3
chr2	220299408	220299642	MajorDMR-4-31585	3
chr2	220348982	220349781	MajorDMR-4-31586	79
chr2	220361418	220362667	MajorDMR-4-31587	80
chr2	220373471	220373566	MajorDMR-4-31588	3
chr2	220375487	220375676	MajorDMR-4-31589	13
chr2	220376471	220376551	MajorDMR-4-31590	3
chr2	220377743	220378903	MajorDMR-4-31591	18
chr2	220388073	220388291	MajorDMR-4-31592	2
chr2	220402664	220403569	MajorDMR-4-31593	8
chr2	220417995	220418018	MajorDMR-4-31594	2
chr2	220436935	220436949	MajorDMR-4-31595	2
chr2	220441290	220442237	MajorDMR-4-31596	8
chr2	220460084	220460370	MajorDMR-4-31597	2
chr2	220493164	220494376	MajorDMR-4-31598	8
chr2	220495522	220495731	MajorDMR-4-31599	4
chr2	220502327	220502443	MajorDMR-4-31600	2
chr2	220506896	220506989	MajorDMR-4-31601	2
chr2	220509294	220510724	MajorDMR-4-31602	13
chr2	220554278	220554433	MajorDMR-4-31603	2
chr2	220555606	220556026	MajorDMR-4-31604	4
chr2	220624002	220624020	MajorDMR-4-31605	2
chr2	220634187	220634657	MajorDMR-4-31606	8
chr2	220687105	220687136	MajorDMR-4-31607	2
chr2	220716428	220717168	MajorDMR-4-31608	7
chr2	220736272	220736718	MajorDMR-4-31609	4
chr2	220781867	220782212	MajorDMR-4-31610	2
chr2	220862074	220862226	MajorDMR-4-31611	3
chr2	220943284	220943609	MajorDMR-4-31612	2
chr2	220947262	220947409	MajorDMR-4-31613	2
chr2	220956508	220956822	MajorDMR-4-31614	2
chr2	220969909	220970080	MajorDMR-4-31615	5
chr2	220993921	220994691	MajorDMR-4-31616	10
chr2	221433250	221433590	MajorDMR-4-31617	2
chr2	221434374	221434502	MajorDMR-4-31618	2
chr2	221938025	221938274	MajorDMR-4-31619	2
chr2	221969246	221969466	MajorDMR-4-31620	5
chr2	222120722	222121070	MajorDMR-4-31621	2
chr2	222235650	222235688	MajorDMR-4-31622	3
chr2	222344335	222344349	MajorDMR-4-31623	2
chr2	222347615	222347996	MajorDMR-4-31624	6
chr2	222658087	222658430	MajorDMR-4-31625	4
chr2	222801739	222802321	MajorDMR-4-31626	6
chr2	222917748	222917980	MajorDMR-4-31627	3
chr2	223103393	223103926	MajorDMR-4-31628	5
chr2	223133997	223134193	MajorDMR-4-31629	4
chr2	223148417	223149332	MajorDMR-4-31630	10
chr2	223156446	223158893	MajorDMR-4-31631	21
chr2	223162691	223162796	MajorDMR-4-31632	2
chr2	223177816	223178371	MajorDMR-4-31633	11
chr2	223264191	223264310	MajorDMR-4-31634	2
chr2	223290409	223290444	MajorDMR-4-31635	2
chr2	223349116	223349216	MajorDMR-4-31636	2
chr2	223359038	223359124	MajorDMR-4-31637	2
chr2	223413495	223413751	MajorDMR-4-31638	2
chr2	223419420	223419719	MajorDMR-4-31639	5
chr2	223573402	223573642	MajorDMR-4-31640	2
chr2	223579178	223579363	MajorDMR-4-31641	4
chr2	223617628	223617900	MajorDMR-4-31642	3
chr2	223709032	223709254	MajorDMR-4-31643	3
chr2	223728148	223728169	MajorDMR-4-31644	2
chr2	223744535	223744865	MajorDMR-4-31645	2
chr2	223866270	223866490	MajorDMR-4-31646	2
chr2	223916591	223916913	MajorDMR-4-31647	12
chr2	223987621	223987895	MajorDMR-4-31648	3
chr2	224163438	224163631	MajorDMR-4-31649	2
chr2	224281586	224281685	MajorDMR-4-31650	2
chr2	224362736	224363134	MajorDMR-4-31651	2
chr2	224387475	224387568	MajorDMR-4-31652	2
chr2	224402719	224402899	MajorDMR-4-31653	3
chr2	224403755	224403827	MajorDMR-4-31654	3
chr2	224413972	224414274	MajorDMR-4-31655	6
chr2	224445309	224446049	MajorDMR-4-31656	6
chr2	224450247	224451083	MajorDMR-4-31657	6
chr2	224452866	224453237	MajorDMR-4-31658	3
chr2	224472427	224472577	MajorDMR-4-31659	3
chr2	224797637	224797719	MajorDMR-4-31660	4
chr2	224823153	224823497	MajorDMR-4-31661	2
chr2	224824383	224824501	MajorDMR-4-31662	2
chr2	224897224	224897528	MajorDMR-4-31663	2
chr2	224902901	224902972	MajorDMR-4-31664	3
chr2	224907100	224907315	MajorDMR-4-31665	2
chr2	225043018	225043046	MajorDMR-4-31666	2
chr2	225076253	225077299	MajorDMR-4-31667	5
chr2	225129140	225129248	MajorDMR-4-31668	2
chr2	225183982	225184469	MajorDMR-4-31669	2
chr2	225187615	225187798	MajorDMR-4-31670	4
chr2	225200596	225200846	MajorDMR-4-31671	2
chr2	225276702	225277715	MajorDMR-4-31672	15
chr2	225297865	225298501	MajorDMR-4-31673	4
chr2	225323103	225323141	MajorDMR-4-31674	2
chr2	225364965	225365002	MajorDMR-4-31675	2
chr2	225448238	225448540	MajorDMR-4-31676	3
chr2	225451137	225451180	MajorDMR-4-31677	3
chr2	225493696	225493984	MajorDMR-4-31678	2
chr2	225576698	225577342	MajorDMR-4-31679	9
chr2	225643343	225643474	MajorDMR-4-31680	2
chr2	225747393	225747423	MajorDMR-4-31681	2
chr2	225791894	225792654	MajorDMR-4-31682	5
chr2	225846958	225848345	MajorDMR-4-31683	17
chr2	225862661	225863076	MajorDMR-4-31684	3
chr2	225866660	225866911	MajorDMR-4-31685	2
chr2	226008171	226008200	MajorDMR-4-31686	2
chr2	226244405	226244663	MajorDMR-4-31687	3
chr2	226278653	226278699	MajorDMR-4-31688	2
chr2	226289669	226290400	MajorDMR-4-31689	3
chr2	226295972	226296055	MajorDMR-4-31690	4
chr2	226387542	226387565	MajorDMR-4-31691	2
chr2	226427132	226427567	MajorDMR-4-31692	6
chr2	226501984	226502111	MajorDMR-4-31693	3
chr2	226525870	226526269	MajorDMR-4-31694	2
chr2	226527534	226527764	MajorDMR-4-31695	2
chr2	226533994	226534124	MajorDMR-4-31696	2
chr2	227288232	227288548	MajorDMR-4-31697	5
chr2	227514802	227515355	MajorDMR-4-31698	9
chr2	227555140	227555631	MajorDMR-4-31699	2
chr2	227588590	227588608	MajorDMR-4-31700	2
chr2	227619593	227620105	MajorDMR-4-31701	5
chr2	227655595	227655770	MajorDMR-4-31702	4
chr2	227657664	227657705	MajorDMR-4-31703	2
chr2	227658583	227659056	MajorDMR-4-31704	3
chr2	227662994	227663044	MajorDMR-4-31705	3
chr2	227849614	227849863	MajorDMR-4-31706	2
chr2	227870928	227871147	MajorDMR-4-31707	10
chr2	228028143	228028302	MajorDMR-4-31708	2
chr2	228092756	228093035	MajorDMR-4-31709	2
chr2	228248215	228248847	MajorDMR-4-31710	6
chr2	228258856	228259302	MajorDMR-4-31711	2
chr2	228312487	228312716	MajorDMR-4-31712	2
chr2	228342576	228342850	MajorDMR-4-31713	3
chr2	228435099	228435264	MajorDMR-4-31714	3
chr2	228480903	228481861	MajorDMR-4-31715	11
chr2	228610692	228610709	MajorDMR-4-31716	2
chr2	228725941	228725986	MajorDMR-4-31717	2
chr2	228749275	228749313	MajorDMR-4-31718	2
chr2	228879115	228879242	MajorDMR-4-31719	2
chr2	228883105	228883303	MajorDMR-4-31720	2
chr2	229044547	229044813	MajorDMR-4-31721	5
chr2	229185865	229186112	MajorDMR-4-31722	7
chr2	229522386	229522824	MajorDMR-4-31723	2
chr2	229554052	229554069	MajorDMR-4-31724	2
chr2	229568048	229568138	MajorDMR-4-31725	2
chr2	229703786	229703830	MajorDMR-4-31726	3
chr2	229821888	229822047	MajorDMR-4-31727	3
chr2	229951619	229951720	MajorDMR-4-31728	2
chr2	229972267	229972711	MajorDMR-4-31729	7
chr2	230006548	230006588	MajorDMR-4-31730	2
chr2	230108748	230109057	MajorDMR-4-31731	2
chr2	230130833	230131041	MajorDMR-4-31732	2
chr2	230133996	230134144	MajorDMR-4-31733	3
chr2	230271899	230272201	MajorDMR-4-31734	7
chr2	230286824	230287176	MajorDMR-4-31735	2
chr2	230288579	230288602	MajorDMR-4-31736	2
chr2	230308889	230308963	MajorDMR-4-31737	2
chr2	230310497	230310796	MajorDMR-4-31738	2
chr2	230332480	230332731	MajorDMR-4-31739	5
chr2	230350326	230350950	MajorDMR-4-31740	8
chr2	230451697	230451748	MajorDMR-4-31741	2
chr2	230456183	230456690	MajorDMR-4-31742	8
chr2	230499283	230499452	MajorDMR-4-31743	3
chr2	230523055	230523696	MajorDMR-4-31744	4
chr2	230534701	230535122	MajorDMR-4-31745	3
chr2	230563114	230563325	MajorDMR-4-31746	3
chr2	230576970	230577252	MajorDMR-4-31747	3
chr2	230784798	230784870	MajorDMR-4-31748	2
chr2	230845422	230845897	MajorDMR-4-31749	6
chr2	230914482	230914514	MajorDMR-4-31750	2
chr2	230919955	230920006	MajorDMR-4-31751	3
chr2	231004810	231004814	MajorDMR-4-31752	2
chr2	231084522	231084966	MajorDMR-4-31753	12
chr2	231341056	231341417	MajorDMR-4-31754	2
chr2	231579239	231579542	MajorDMR-4-31755	2
chr2	231624407	231624714	MajorDMR-4-31756	3
chr2	231697290	231697454	MajorDMR-4-31757	4
chr2	231715027	231715445	MajorDMR-4-31758	2
chr2	231721133	231721188	MajorDMR-4-31759	3
chr2	231725933	231726080	MajorDMR-4-31760	2
chr2	231733965	231733973	MajorDMR-4-31761	2
chr2	231742768	231743113	MajorDMR-4-31762	6
chr2	231795522	231795528	MajorDMR-4-31763	2
chr2	231855299	231855612	MajorDMR-4-31764	2
chr2	231871665	231871685	MajorDMR-4-31765	2
chr2	231913412	231913888	MajorDMR-4-31766	3
chr2	231916898	231917112	MajorDMR-4-31767	2
chr2	231923604	231923830	MajorDMR-4-31768	2
chr2	231988402	231988800	MajorDMR-4-31769	3
chr2	231989534	231990126	MajorDMR-4-31770	5
chr2	232012536	232012794	MajorDMR-4-31771	2
chr2	232034341	232034745	MajorDMR-4-31772	4
chr2	232055295	232055698	MajorDMR-4-31773	4
chr2	232087014	232087085	MajorDMR-4-31774	2
chr2	232145589	232145628	MajorDMR-4-31775	3
chr2	232220450	232220460	MajorDMR-4-31776	2
chr2	232260138	232260155	MajorDMR-4-31777	2
chr2	232261002	232261123	MajorDMR-4-31778	4
chr2	232347718	232347977	MajorDMR-4-31779	4
chr2	232406373	232406975	MajorDMR-4-31780	10
chr2	232462109	232462537	MajorDMR-4-31781	4
chr2	232486024	232486812	MajorDMR-4-31782	14
chr2	232505052	232505750	MajorDMR-4-31783	5
chr2	232539442	232540054	MajorDMR-4-31784	3
chr2	232546001	232546214	MajorDMR-4-31785	6
chr2	232570963	232571139	MajorDMR-4-31786	2
chr2	232576526	232576544	MajorDMR-4-31787	2
chr2	232577524	232577912	MajorDMR-4-31788	3
chr2	232578587	232579019	MajorDMR-4-31789	2
chr2	232580214	232580400	MajorDMR-4-31790	2
chr2	232590680	232590751	MajorDMR-4-31791	4
chr2	232644714	232645092	MajorDMR-4-31792	11
chr2	232647900	232648265	MajorDMR-4-31793	4
chr2	232655837	232656198	MajorDMR-4-31794	2
chr2	232789337	232789839	MajorDMR-4-31795	2
chr2	233035339	233035441	MajorDMR-4-31796	2
chr2	233190967	233191041	MajorDMR-4-31797	2
chr2	233191706	233191751	MajorDMR-4-31798	2
chr2	233234619	233234807	MajorDMR-4-31799	2
chr2	233285021	233285025	MajorDMR-4-31800	2
chr2	233286136	233286230	MajorDMR-4-31801	4
chr2	233287858	233288177	MajorDMR-4-31802	3
chr2	233303663	233304074	MajorDMR-4-31803	2
chr2	233323633	233323897	MajorDMR-4-31804	3
chr2	233350307	233350366	MajorDMR-4-31805	2
chr2	233351034	233351497	MajorDMR-4-31806	2
chr2	233354016	233354099	MajorDMR-4-31807	2
chr2	233362264	233362477	MajorDMR-4-31808	2
chr2	233366889	233367472	MajorDMR-4-31809	9
chr2	233388719	233388765	MajorDMR-4-31810	2
chr2	233433046	233433091	MajorDMR-4-31811	3
chr2	233435832	233436171	MajorDMR-4-31812	4
chr2	233453959	233454420	MajorDMR-4-31813	9
chr2	233532504	233533162	MajorDMR-4-31814	11
chr2	233533722	233534047	MajorDMR-4-31815	3
chr2	233564218	233564583	MajorDMR-4-31816	3
chr2	233674447	233674620	MajorDMR-4-31817	2
chr2	233680855	233681129	MajorDMR-4-31818	2
chr2	233704574	233704665	MajorDMR-4-31819	4
chr2	233708440	233708990	MajorDMR-4-31820	8
chr2	233749363	233749443	MajorDMR-4-31821	3
chr2	233755910	233756152	MajorDMR-4-31822	2
chr2	233766001	233766247	MajorDMR-4-31823	3
chr2	233771411	233771845	MajorDMR-4-31824	3
chr2	233793246	233793836	MajorDMR-4-31825	16
chr2	233829799	233829916	MajorDMR-4-31826	2
chr2	233830944	233830996	MajorDMR-4-31827	2
chr2	233843371	233843469	MajorDMR-4-31828	4
chr2	233844184	233844595	MajorDMR-4-31829	4
chr2	233893893	233894002	MajorDMR-4-31830	3
chr2	233916224	233916925	MajorDMR-4-31831	9
chr2	233918708	233919019	MajorDMR-4-31832	5
chr2	233959529	233959550	MajorDMR-4-31833	2
chr2	233996524	233997262	MajorDMR-4-31834	7
chr2	234061371	234061745	MajorDMR-4-31835	4
chr2	234092548	234092706	MajorDMR-4-31836	2
chr2	234093535	234093605	MajorDMR-4-31837	3
chr2	234094320	234094356	MajorDMR-4-31838	2
chr2	234197474	234197718	MajorDMR-4-31839	2
chr2	234210601	234210972	MajorDMR-4-31840	2
chr2	234225786	234226591	MajorDMR-4-31841	7
chr2	234227981	234228005	MajorDMR-4-31842	2
chr2	234260230	234260347	MajorDMR-4-31843	2
chr2	234262334	234262491	MajorDMR-4-31844	3
chr2	234263068	234263140	MajorDMR-4-31845	2
chr2	234264187	234264365	MajorDMR-4-31846	2
chr2	234275004	234275443	MajorDMR-4-31847	2
chr2	234286383	234286396	MajorDMR-4-31848	2
chr2	234293882	234294526	MajorDMR-4-31849	8
chr2	234295872	234297040	MajorDMR-4-31850	30
chr2	234308104	234308190	MajorDMR-4-31851	2
chr2	234316743	234317144	MajorDMR-4-31852	2
chr2	234322323	234322419	MajorDMR-4-31853	6
chr2	234328725	234329105	MajorDMR-4-31854	4
chr2	234337834	234337932	MajorDMR-4-31855	2
chr2	234351718	234352640	MajorDMR-4-31856	4
chr2	234359309	234359492	MajorDMR-4-31857	2
chr2	234376556	234377317	MajorDMR-4-31858	7
chr2	234378457	234378871	MajorDMR-4-31859	14
chr2	234383075	234383832	MajorDMR-4-31860	6
chr2	234396833	234397263	MajorDMR-4-31861	2
chr2	234587881	234587970	MajorDMR-4-31862	3
chr2	234620153	234620272	MajorDMR-4-31863	3
chr2	234740938	234742255	MajorDMR-4-31864	10
chr2	234766555	234767036	MajorDMR-4-31865	4
chr2	234825920	234825971	MajorDMR-4-31866	2
chr2	234853828	234854191	MajorDMR-4-31867	2
chr2	234885784	234886083	MajorDMR-4-31868	3
chr2	234902715	234902973	MajorDMR-4-31869	3
chr2	234913326	234913711	MajorDMR-4-31870	3
chr2	235000364	235000778	MajorDMR-4-31871	11
chr2	235043950	235044715	MajorDMR-4-31872	6
chr2	235046290	235046708	MajorDMR-4-31873	2
chr2	235074242	235074552	MajorDMR-4-31874	3
chr2	235100311	235100616	MajorDMR-4-31875	7
chr2	235108804	235108850	MajorDMR-4-31876	2
chr2	235161419	235161918	MajorDMR-4-31877	7
chr2	235167014	235167085	MajorDMR-4-31878	2
chr2	235194785	235195152	MajorDMR-4-31879	5
chr2	235200559	235200709	MajorDMR-4-31880	3
chr2	235232538	235233074	MajorDMR-4-31881	9
chr2	235233870	235234253	MajorDMR-4-31882	2
chr2	235244346	235244752	MajorDMR-4-31883	15
chr2	235271944	235272012	MajorDMR-4-31884	2
chr2	235333016	235333156	MajorDMR-4-31885	2
chr2	235344434	235345010	MajorDMR-4-31886	5
chr2	235346558	235347411	MajorDMR-4-31887	15
chr2	235392180	235392894	MajorDMR-4-31888	9
chr2	235397313	235398842	MajorDMR-4-31889	11
chr2	235399668	235400152	MajorDMR-4-31890	11
chr2	235401049	235402073	MajorDMR-4-31891	11
chr2	235404092	235404293	MajorDMR-4-31892	2
chr2	235406161	235406450	MajorDMR-4-31893	5
chr2	235422118	235422175	MajorDMR-4-31894	5
chr2	235444035	235445388	MajorDMR-4-31895	13
chr2	235453602	235454102	MajorDMR-4-31896	2
chr2	235472894	235473526	MajorDMR-4-31897	3
chr2	235565889	235565912	MajorDMR-4-31898	2
chr2	235616760	235617149	MajorDMR-4-31899	10
chr2	235697002	235697276	MajorDMR-4-31900	3
chr2	235704142	235704542	MajorDMR-4-31901	2
chr2	235734286	235734635	MajorDMR-4-31902	4
chr2	235754712	235754889	MajorDMR-4-31903	2
chr2	235797325	235797351	MajorDMR-4-31904	2
chr2	235861591	235862110	MajorDMR-4-31905	4
chr2	235889900	235890711	MajorDMR-4-31906	13
chr2	236025047	236025228	MajorDMR-4-31907	4
chr2	236025796	236025848	MajorDMR-4-31908	3
chr2	236079709	236079801	MajorDMR-4-31909	3
chr2	236209000	236209157	MajorDMR-4-31910	3
chr2	236239773	236239983	MajorDMR-4-31911	9
chr2	236261170	236261525	MajorDMR-4-31912	2
chr2	236275564	236275662	MajorDMR-4-31913	2
chr2	236341994	236342038	MajorDMR-4-31914	2
chr2	236367769	236367823	MajorDMR-4-31915	2
chr2	236377734	236377796	MajorDMR-4-31916	2
chr2	236387217	236387500	MajorDMR-4-31917	2
chr2	236400771	236400824	MajorDMR-4-31918	2
chr2	236430602	236430685	MajorDMR-4-31919	2
chr2	236446209	236447354	MajorDMR-4-31920	7
chr2	236485981	236486466	MajorDMR-4-31921	3
chr2	236503793	236504585	MajorDMR-4-31922	7
chr2	236507211	236507690	MajorDMR-4-31923	4
chr2	236552341	236553116	MajorDMR-4-31924	4
chr2	236556535	236556791	MajorDMR-4-31925	3
chr2	236579836	236580387	MajorDMR-4-31926	12
chr2	236581230	236581392	MajorDMR-4-31927	3
chr2	236598404	236598634	MajorDMR-4-31928	3
chr2	236621757	236622125	MajorDMR-4-31929	8
chr2	236656642	236656771	MajorDMR-4-31930	3
chr2	236687843	236687949	MajorDMR-4-31931	2
chr2	236767990	236768371	MajorDMR-4-31932	2
chr2	236773579	236774066	MajorDMR-4-31933	10
chr2	236843299	236843606	MajorDMR-4-31934	2
chr2	236858585	236858629	MajorDMR-4-31935	2
chr2	236963926	236964062	MajorDMR-4-31936	2
chr2	236970256	236970608	MajorDMR-4-31937	2
chr2	237068171	237068351	MajorDMR-4-31938	3
chr2	237069728	237069942	MajorDMR-4-31939	5
chr2	237071036	237071647	MajorDMR-4-31940	4
chr2	237117272	237117525	MajorDMR-4-31941	2
chr2	237126562	237126762	MajorDMR-4-31942	3
chr2	237165555	237166036	MajorDMR-4-31943	4
chr2	237476553	237476637	MajorDMR-4-31944	3
chr2	237551576	237551697	MajorDMR-4-31945	2
chr2	237583767	237583978	MajorDMR-4-31946	3
chr2	237584583	237584831	MajorDMR-4-31947	4
chr2	237694434	237694575	MajorDMR-4-31948	2
chr2	237699674	237699917	MajorDMR-4-31949	2
chr2	237837114	237837497	MajorDMR-4-31950	3
chr2	237845378	237845719	MajorDMR-4-31951	2
chr2	237920956	237921247	MajorDMR-4-31952	2
chr2	238037104	238037195	MajorDMR-4-31953	2
chr2	238094251	238094678	MajorDMR-4-31954	2
chr2	238130828	238131151	MajorDMR-4-31955	6
chr2	238199150	238199402	MajorDMR-4-31956	2
chr2	238224196	238224678	MajorDMR-4-31957	3
chr2	238229706	238229949	MajorDMR-4-31958	4
chr2	238261165	238261460	MajorDMR-4-31959	4
chr2	238330000	238330320	MajorDMR-4-31960	6
chr2	238358117	238358442	MajorDMR-4-31961	3
chr2	238396008	238396069	MajorDMR-4-31962	3
chr2	238472715	238472846	MajorDMR-4-31963	3
chr2	238484104	238484243	MajorDMR-4-31964	3
chr2	238491091	238491319	MajorDMR-4-31965	2
chr2	238499463	238499803	MajorDMR-4-31966	2
chr2	238509055	238509163	MajorDMR-4-31967	3
chr2	238526179	238526386	MajorDMR-4-31968	3
chr2	238537305	238537481	MajorDMR-4-31969	2
chr2	238539904	238540464	MajorDMR-4-31970	12
chr2	238556491	238557049	MajorDMR-4-31971	12
chr2	238571253	238571930	MajorDMR-4-31972	10
chr2	238574472	238574707	MajorDMR-4-31973	3
chr2	238578781	238579592	MajorDMR-4-31974	11
chr2	238581794	238582181	MajorDMR-4-31975	5
chr2	238583503	238584188	MajorDMR-4-31976	16
chr2	238601466	238602203	MajorDMR-4-31977	6
chr2	238604008	238604231	MajorDMR-4-31978	3
chr2	238605348	238605751	MajorDMR-4-31979	6
chr2	238606738	238606967	MajorDMR-4-31980	4
chr2	238611175	238612460	MajorDMR-4-31981	7
chr2	238613173	238613333	MajorDMR-4-31982	3
chr2	238616148	238616517	MajorDMR-4-31983	8
chr2	238623584	238624603	MajorDMR-4-31984	8
chr2	238629586	238629849	MajorDMR-4-31985	4
chr2	238635048	238635389	MajorDMR-4-31986	7
chr2	238641885	238642650	MajorDMR-4-31987	7
chr2	238768946	238769099	MajorDMR-4-31988	5
chr2	238770207	238770320	MajorDMR-4-31989	2
chr2	238804893	238805049	MajorDMR-4-31990	3
chr2	238807075	238807132	MajorDMR-4-31991	2
chr2	238860205	238860215	MajorDMR-4-31992	2
chr2	238865208	238865422	MajorDMR-4-31993	2
chr2	238965819	238966327	MajorDMR-4-31994	4
chr2	238968454	238968664	MajorDMR-4-31995	3
chr2	238991035	238991377	MajorDMR-4-31996	2
chr2	239015967	239016056	MajorDMR-4-31997	3
chr2	239029146	239029216	MajorDMR-4-31998	2
chr2	239036920	239037556	MajorDMR-4-31999	3
chr2	239045241	239045622	MajorDMR-4-32000	7
chr2	239066980	239067267	MajorDMR-4-32001	2
chr2	239068208	239068339	MajorDMR-4-32002	2
chr2	239072270	239072401	MajorDMR-4-32003	3
chr2	239092022	239092050	MajorDMR-4-32004	2
chr2	239134554	239134721	MajorDMR-4-32005	9
chr2	239194381	239194436	MajorDMR-4-32006	2
chr2	239194960	239195244	MajorDMR-4-32007	2
chr2	239208702	239208895	MajorDMR-4-32008	3
chr2	239230093	239230210	MajorDMR-4-32009	3
chr2	239350326	239350701	MajorDMR-4-32010	4
chr2	239413131	239413151	MajorDMR-4-32011	2
chr2	239422190	239422200	MajorDMR-4-32012	2
chr2	239505707	239505875	MajorDMR-4-32013	2
chr2	239593368	239593465	MajorDMR-4-32014	2
chr2	239604294	239604626	MajorDMR-4-32015	4
chr2	239606936	239607315	MajorDMR-4-32016	5
chr2	239637189	239637726	MajorDMR-4-32017	4
chr2	239670602	239670688	MajorDMR-4-32018	3
chr2	239695468	239696073	MajorDMR-4-32019	25
chr2	239729855	239730329	MajorDMR-4-32020	4
chr2	239755327	239756335	MajorDMR-4-32021	56
chr2	239773010	239773181	MajorDMR-4-32022	3
chr2	239791942	239792058	MajorDMR-4-32023	2
chr2	239850172	239850236	MajorDMR-4-32024	2
chr2	239851183	239851203	MajorDMR-4-32025	2
chr2	239895939	239896403	MajorDMR-4-32026	4
chr2	239925340	239925608	MajorDMR-4-32027	11
chr2	239957044	239957101	MajorDMR-4-32028	2
chr2	240024868	240025240	MajorDMR-4-32029	3
chr2	240084789	240085117	MajorDMR-4-32030	2
chr2	240086071	240086179	MajorDMR-4-32031	2
chr2	240104557	240104721	MajorDMR-4-32032	3
chr2	240112109	240112420	MajorDMR-4-32033	8
chr2	240123319	240123589	MajorDMR-4-32034	5
chr2	240125496	240125775	MajorDMR-4-32035	7
chr2	240162504	240162623	MajorDMR-4-32036	5
chr2	240168358	240168648	MajorDMR-4-32037	2
chr2	240174546	240174911	MajorDMR-4-32038	3
chr2	240177434	240178173	MajorDMR-4-32039	11
chr2	240189271	240189618	MajorDMR-4-32040	2
chr2	240193762	240193950	MajorDMR-4-32041	4
chr2	240196190	240197262	MajorDMR-4-32042	17
chr2	240205366	240205379	MajorDMR-4-32043	2
chr2	240212977	240213409	MajorDMR-4-32044	2
chr2	240217109	240217398	MajorDMR-4-32045	3
chr2	240249919	240250872	MajorDMR-4-32046	15
chr2	240265603	240266589	MajorDMR-4-32047	16
chr2	240290782	240291069	MajorDMR-4-32048	4
chr2	240302538	240302889	MajorDMR-4-32049	17
chr2	240313505	240313612	MajorDMR-4-32050	2
chr2	240319808	240320440	MajorDMR-4-32051	7
chr2	240361843	240363448	MajorDMR-4-32052	28
chr2	240394099	240394325	MajorDMR-4-32053	3
chr2	240475652	240475727	MajorDMR-4-32054	3
chr2	240614252	240614912	MajorDMR-4-32055	4
chr2	240622485	240622718	MajorDMR-4-32056	2
chr2	240628121	240628332	MajorDMR-4-32057	2
chr2	240630673	240630747	MajorDMR-4-32058	2
chr2	240657035	240657539	MajorDMR-4-32059	3
chr2	240673804	240674093	MajorDMR-4-32060	12
chr2	240680377	240680454	MajorDMR-4-32061	2
chr2	240729946	240730005	MajorDMR-4-32062	2
chr2	240748646	240748686	MajorDMR-4-32063	2
chr2	240810621	240810733	MajorDMR-4-32064	3
chr2	240821139	240821839	MajorDMR-4-32065	11
chr2	240873810	240874199	MajorDMR-4-32066	6
chr2	240892129	240892363	MajorDMR-4-32067	5
chr2	240897310	240899083	MajorDMR-4-32068	20
chr2	240906329	240906676	MajorDMR-4-32069	7
chr2	240937257	240937580	MajorDMR-4-32070	3
chr2	240963527	240963593	MajorDMR-4-32071	2
chr2	240969789	240970176	MajorDMR-4-32072	3
chr2	241022759	241022823	MajorDMR-4-32073	2
chr2	241118714	241118728	MajorDMR-4-32074	2
chr2	241177284	241177333	MajorDMR-4-32075	3
chr2	241187308	241187633	MajorDMR-4-32076	2
chr2	241190712	241191360	MajorDMR-4-32077	8
chr2	241234815	241234843	MajorDMR-4-32078	2
chr2	241260144	241260519	MajorDMR-4-32079	5
chr2	241265177	241265274	MajorDMR-4-32080	2
chr2	241359331	241359342	MajorDMR-4-32081	2
chr2	241378288	241378376	MajorDMR-4-32082	2
chr2	241389207	241389842	MajorDMR-4-32083	9
chr2	241398961	241399491	MajorDMR-4-32084	7
chr2	241405478	241406071	MajorDMR-4-32085	3
chr2	241410059	241410215	MajorDMR-4-32086	3
chr2	241459610	241459634	MajorDMR-4-32087	2
chr2	241535884	241536342	MajorDMR-4-32088	18
chr2	241543948	241544002	MajorDMR-4-32089	2
chr2	241576244	241576293	MajorDMR-4-32090	2
chr2	241580454	241580726	MajorDMR-4-32091	3
chr2	241588436	241588481	MajorDMR-4-32092	3
chr2	241597901	241598193	MajorDMR-4-32093	2
chr2	241639193	241639596	MajorDMR-4-32094	2
chr2	241653297	241654786	MajorDMR-4-32095	15
chr2	241655300	241655598	MajorDMR-4-32096	3
chr2	241659835	241659999	MajorDMR-4-32097	2
chr2	241662581	241662803	MajorDMR-4-32098	6
chr2	241676699	241677284	MajorDMR-4-32099	7
chr2	241696762	241696879	MajorDMR-4-32100	4
chr2	241699788	241700141	MajorDMR-4-32101	3
chr2	241701912	241701979	MajorDMR-4-32102	2
chr2	241702640	241702728	MajorDMR-4-32103	3
chr2	241715373	241715907	MajorDMR-4-32104	3
chr2	241729128	241730086	MajorDMR-4-32105	9
chr2	241730615	241730791	MajorDMR-4-32106	3
chr2	241731658	241732104	MajorDMR-4-32107	6
chr2	241732944	241734061	MajorDMR-4-32108	16
chr2	241734708	241735337	MajorDMR-4-32109	6
chr2	241738145	241740314	MajorDMR-4-32110	36
chr2	241755844	241758143	MajorDMR-4-32111	17
chr2	241763807	241764427	MajorDMR-4-32112	5
chr2	241770568	241771222	MajorDMR-4-32113	4
chr2	241836374	241836535	MajorDMR-4-32114	2
chr2	241845577	241846424	MajorDMR-4-32115	7
chr2	241853620	241854047	MajorDMR-4-32116	4
chr2	241855404	241855582	MajorDMR-4-32117	5
chr2	241860706	241860717	MajorDMR-4-32118	2
chr2	241862456	241862698	MajorDMR-4-32119	7
chr2	241901403	241901660	MajorDMR-4-32120	3
chr2	241912121	241913011	MajorDMR-4-32121	9
chr2	241926526	241926787	MajorDMR-4-32122	5
chr2	241949098	241949749	MajorDMR-4-32123	11
chr2	241951449	241951740	MajorDMR-4-32124	2
chr2	241976014	241976245	MajorDMR-4-32125	6
chr2	241989254	241989447	MajorDMR-4-32126	3
chr2	242003435	242003658	MajorDMR-4-32127	10
chr2	242042640	242042909	MajorDMR-4-32128	2
chr2	242125596	242125664	MajorDMR-4-32129	2
chr2	242163536	242163855	MajorDMR-4-32130	8
chr2	242212841	242212876	MajorDMR-4-32131	2
chr2	242235356	242235408	MajorDMR-4-32132	2
chr2	242253690	242253763	MajorDMR-4-32133	2
chr2	242256487	242256785	MajorDMR-4-32134	2
chr2	242258077	242259076	MajorDMR-4-32135	4
chr2	242279362	242280141	MajorDMR-4-32136	5
chr2	242296453	242296663	MajorDMR-4-32137	3
chr2	242311858	242312047	MajorDMR-4-32138	4
chr2	242318981	242319109	MajorDMR-4-32139	2
chr2	242481428	242481575	MajorDMR-4-32140	2
chr2	242499125	242500152	MajorDMR-4-32141	11
chr2	242556112	242556994	MajorDMR-4-32142	6
chr2	242569113	242569817	MajorDMR-4-32143	4
chr2	242575318	242575442	MajorDMR-4-32144	2
chr2	242581333	242582224	MajorDMR-4-32145	6
chr2	242613814	242614118	MajorDMR-4-32146	11
chr2	242675179	242675271	MajorDMR-4-32147	3
chr2	242775388	242776081	MajorDMR-4-32148	15
chr2	242786098	242786203	MajorDMR-4-32149	2
chr2	242800959	242802353	MajorDMR-4-32150	25
chr2	242805888	242805892	MajorDMR-4-32151	2
chr2	242808478	242808774	MajorDMR-4-32152	6
chr2	242812526	242813698	MajorDMR-4-32153	25
chr2	242824181	242825406	MajorDMR-4-32154	22
chr2	242827585	242828691	MajorDMR-4-32155	8
chr2	242834134	242834638	MajorDMR-4-32156	2
chr2	242843833	242844605	MajorDMR-4-32157	12
chr2	242875607	242876038	MajorDMR-4-32158	7
chr2	242878630	242878784	MajorDMR-4-32159	2
chr2	242988955	242989732	MajorDMR-4-32160	5
chr2	243027143	243027501	MajorDMR-4-32161	3
chr2	243049577	243049805	MajorDMR-4-32162	2
chr2	243055572	243055944	MajorDMR-4-32163	3
chr2	243154022	243154125	MajorDMR-4-32164	2
chr20	126083	126482	MajorDMR-4-32165	6
chr20	167846	168030	MajorDMR-4-32166	3
chr20	169232	169701	MajorDMR-4-32167	2
chr20	259886	260171	MajorDMR-4-32168	4
chr20	271671	271946	MajorDMR-4-32169	6
chr20	280478	282869	MajorDMR-4-32170	15
chr20	304274	304842	MajorDMR-4-32171	5
chr20	326340	326466	MajorDMR-4-32172	2
chr20	363898	364079	MajorDMR-4-32173	2
chr20	381622	381671	MajorDMR-4-32174	2
chr20	387630	387699	MajorDMR-4-32175	3
chr20	415185	415541	MajorDMR-4-32176	2
chr20	441050	441111	MajorDMR-4-32177	2
chr20	441623	441868	MajorDMR-4-32178	3
chr20	464488	464501	MajorDMR-4-32179	2
chr20	488692	488834	MajorDMR-4-32180	2
chr20	498005	498164	MajorDMR-4-32181	2
chr20	517426	517575	MajorDMR-4-32182	3
chr20	576323	576592	MajorDMR-4-32183	4
chr20	591275	591320	MajorDMR-4-32184	2
chr20	615176	615547	MajorDMR-4-32185	11
chr20	622665	622793	MajorDMR-4-32186	3
chr20	625947	626197	MajorDMR-4-32187	2
chr20	632321	632568	MajorDMR-4-32188	2
chr20	634493	634901	MajorDMR-4-32189	2
chr20	643319	643342	MajorDMR-4-32190	2
chr20	644058	645071	MajorDMR-4-32191	16
chr20	645614	646084	MajorDMR-4-32192	2
chr20	653578	653743	MajorDMR-4-32193	2
chr20	687994	688367	MajorDMR-4-32194	2
chr20	690166	690310	MajorDMR-4-32195	6
chr20	741633	741893	MajorDMR-4-32196	10
chr20	826139	826276	MajorDMR-4-32197	5
chr20	871474	872176	MajorDMR-4-32198	7
chr20	934605	934643	MajorDMR-4-32199	5
chr20	982596	982705	MajorDMR-4-32200	2
chr20	1098786	1098865	MajorDMR-4-32201	2
chr20	1105078	1105207	MajorDMR-4-32202	2
chr20	1125203	1125235	MajorDMR-4-32203	2
chr20	1128750	1128837	MajorDMR-4-32204	2
chr20	1159174	1159301	MajorDMR-4-32205	2
chr20	1161215	1161316	MajorDMR-4-32206	3
chr20	1164520	1164577	MajorDMR-4-32207	2
chr20	1253604	1253741	MajorDMR-4-32208	2
chr20	1261307	1261478	MajorDMR-4-32209	3
chr20	1264056	1264603	MajorDMR-4-32210	3
chr20	1265761	1266438	MajorDMR-4-32211	8
chr20	1281807	1281918	MajorDMR-4-32212	2
chr20	1290500	1291000	MajorDMR-4-32213	5
chr20	1303571	1303736	MajorDMR-4-32214	5
chr20	1317283	1317747	MajorDMR-4-32215	2
chr20	1352276	1352658	MajorDMR-4-32216	2
chr20	1404521	1404713	MajorDMR-4-32217	2
chr20	1700488	1700774	MajorDMR-4-32218	2
chr20	1793885	1793925	MajorDMR-4-32219	2
chr20	1796384	1797318	MajorDMR-4-32220	4
chr20	1797829	1797869	MajorDMR-4-32221	2
chr20	1819971	1820113	MajorDMR-4-32222	3
chr20	1821604	1821960	MajorDMR-4-32223	2
chr20	1825485	1825686	MajorDMR-4-32224	6
chr20	1843162	1843697	MajorDMR-4-32225	4
chr20	1855355	1855496	MajorDMR-4-32226	2
chr20	1856527	1856589	MajorDMR-4-32227	2
chr20	1869895	1870370	MajorDMR-4-32228	4
chr20	1901172	1901508	MajorDMR-4-32229	2
chr20	1912592	1912597	MajorDMR-4-32230	2
chr20	1974737	1975553	MajorDMR-4-32231	16
chr20	1987193	1987857	MajorDMR-4-32232	8
chr20	2017656	2017780	MajorDMR-4-32233	2
chr20	2074524	2074770	MajorDMR-4-32234	8
chr20	2103604	2103829	MajorDMR-4-32235	5
chr20	2157744	2157810	MajorDMR-4-32236	3
chr20	2181275	2181687	MajorDMR-4-32237	2
chr20	2187653	2187674	MajorDMR-4-32238	3
chr20	2194329	2194361	MajorDMR-4-32239	2
chr20	2344832	2345282	MajorDMR-4-32240	3
chr20	2401694	2401918	MajorDMR-4-32241	2
chr20	2408431	2408823	MajorDMR-4-32242	2
chr20	2454211	2454229	MajorDMR-4-32243	2
chr20	2490237	2490251	MajorDMR-4-32244	3
chr20	2506650	2506796	MajorDMR-4-32245	2
chr20	2519700	2520173	MajorDMR-4-32246	7
chr20	2539090	2539200	MajorDMR-4-32247	3
chr20	2619791	2620185	MajorDMR-4-32248	2
chr20	2652933	2652977	MajorDMR-4-32249	2
chr20	2666707	2667656	MajorDMR-4-32250	4
chr20	2668363	2668816	MajorDMR-4-32251	3
chr20	2672804	2672830	MajorDMR-4-32252	2
chr20	2678662	2678709	MajorDMR-4-32253	2
chr20	2781355	2782256	MajorDMR-4-32254	6
chr20	2785375	2785461	MajorDMR-4-32255	3
chr20	2789780	2789829	MajorDMR-4-32256	3
chr20	2802643	2802925	MajorDMR-4-32257	2
chr20	2981730	2981739	MajorDMR-4-32258	2
chr20	3022647	3023365	MajorDMR-4-32259	8
chr20	3052415	3052502	MajorDMR-4-32260	2
chr20	3053058	3053292	MajorDMR-4-32261	3
chr20	3063891	3064213	MajorDMR-4-32262	4
chr20	3096024	3096099	MajorDMR-4-32263	2
chr20	3117425	3117492	MajorDMR-4-32264	2
chr20	3127457	3127550	MajorDMR-4-32265	6
chr20	3199096	3199329	MajorDMR-4-32266	7
chr20	3208794	3208836	MajorDMR-4-32267	2
chr20	3218606	3218804	MajorDMR-4-32268	6
chr20	3228852	3229270	MajorDMR-4-32269	3
chr20	3295537	3296010	MajorDMR-4-32270	2
chr20	3297609	3297689	MajorDMR-4-32271	2
chr20	3326536	3326561	MajorDMR-4-32272	3
chr20	3334276	3334295	MajorDMR-4-32273	2
chr20	3360813	3362344	MajorDMR-4-32274	5
chr20	3647040	3647369	MajorDMR-4-32275	2
chr20	3660990	3661037	MajorDMR-4-32276	2
chr20	3662246	3662873	MajorDMR-4-32277	6
chr20	3665335	3665626	MajorDMR-4-32278	3
chr20	3667356	3667969	MajorDMR-4-32279	16
chr20	3712957	3713438	MajorDMR-4-32280	4
chr20	3725648	3726353	MajorDMR-4-32281	6
chr20	3730006	3730052	MajorDMR-4-32282	2
chr20	3741680	3741798	MajorDMR-4-32283	2
chr20	3742872	3742953	MajorDMR-4-32284	2
chr20	3758188	3758283	MajorDMR-4-32285	7
chr20	3760546	3760896	MajorDMR-4-32286	2
chr20	3766352	3766489	MajorDMR-4-32287	7
chr20	3802057	3802089	MajorDMR-4-32288	3
chr20	3832663	3832767	MajorDMR-4-32289	2
chr20	3856448	3856722	MajorDMR-4-32290	3
chr20	3874384	3874480	MajorDMR-4-32291	4
chr20	3880601	3880631	MajorDMR-4-32292	2
chr20	3882255	3882467	MajorDMR-4-32293	2
chr20	3883918	3883984	MajorDMR-4-32294	3
chr20	3885095	3885611	MajorDMR-4-32295	4
chr20	3889184	3889642	MajorDMR-4-32296	2
chr20	3891140	3891312	MajorDMR-4-32297	2
chr20	3912199	3913281	MajorDMR-4-32298	10
chr20	3961150	3961540	MajorDMR-4-32299	2
chr20	3993475	3993833	MajorDMR-4-32300	3
chr20	4057382	4057446	MajorDMR-4-32301	2
chr20	4072699	4072762	MajorDMR-4-32302	2
chr20	4076054	4076408	MajorDMR-4-32303	2
chr20	4089134	4089177	MajorDMR-4-32304	2
chr20	4202148	4202607	MajorDMR-4-32305	2
chr20	4223453	4224229	MajorDMR-4-32306	10
chr20	4229145	4229218	MajorDMR-4-32307	4
chr20	4280304	4280782	MajorDMR-4-32308	4
chr20	4285356	4285829	MajorDMR-4-32309	5
chr20	4450689	4451549	MajorDMR-4-32310	5
chr20	4457584	4458174	MajorDMR-4-32311	5
chr20	4582377	4582487	MajorDMR-4-32312	2
chr20	4594450	4594715	MajorDMR-4-32313	3
chr20	4678009	4678304	MajorDMR-4-32314	2
chr20	4684987	4685059	MajorDMR-4-32315	3
chr20	4701075	4701091	MajorDMR-4-32316	2
chr20	4701827	4701904	MajorDMR-4-32317	4
chr20	4705717	4705838	MajorDMR-4-32318	2
chr20	4707673	4707861	MajorDMR-4-32319	6
chr20	4802826	4803149	MajorDMR-4-32320	4
chr20	4804717	4804724	MajorDMR-4-32321	2
chr20	4816261	4816650	MajorDMR-4-32322	4
chr20	4840657	4840694	MajorDMR-4-32323	2
chr20	4850334	4850345	MajorDMR-4-32324	2
chr20	4856548	4856665	MajorDMR-4-32325	3
chr20	4861059	4861234	MajorDMR-4-32326	2
chr20	4864699	4865124	MajorDMR-4-32327	5
chr20	4881298	4881651	MajorDMR-4-32328	2
chr20	4898438	4898478	MajorDMR-4-32329	2
chr20	4906830	4907136	MajorDMR-4-32330	8
chr20	4909431	4909596	MajorDMR-4-32331	2
chr20	4914772	4914783	MajorDMR-4-32332	2
chr20	4921408	4921417	MajorDMR-4-32333	2
chr20	4923285	4923947	MajorDMR-4-32334	5
chr20	4925633	4925808	MajorDMR-4-32335	3
chr20	4927897	4928376	MajorDMR-4-32336	4
chr20	4928942	4929008	MajorDMR-4-32337	2
chr20	4952814	4953289	MajorDMR-4-32338	2
chr20	4953955	4954322	MajorDMR-4-32339	2
chr20	4958587	4959105	MajorDMR-4-32340	4
chr20	4965146	4965523	MajorDMR-4-32341	4
chr20	4976490	4976571	MajorDMR-4-32342	2
chr20	4978707	4979325	MajorDMR-4-32343	3
chr20	4983136	4983168	MajorDMR-4-32344	2
chr20	5098942	5099447	MajorDMR-4-32345	5
chr20	5111686	5111706	MajorDMR-4-32346	2
chr20	5122457	5122567	MajorDMR-4-32347	2
chr20	5129355	5129543	MajorDMR-4-32348	4
chr20	5131487	5131507	MajorDMR-4-32349	2
chr20	5152469	5152607	MajorDMR-4-32350	3
chr20	5164341	5164422	MajorDMR-4-32351	2
chr20	5196483	5196851	MajorDMR-4-32352	2
chr20	5203778	5203819	MajorDMR-4-32353	2
chr20	5258317	5258811	MajorDMR-4-32354	3
chr20	5295858	5296337	MajorDMR-4-32355	5
chr20	5297818	5298146	MajorDMR-4-32356	2
chr20	5309061	5309414	MajorDMR-4-32357	3
chr20	5343485	5343852	MajorDMR-4-32358	3
chr20	5434673	5434754	MajorDMR-4-32359	2
chr20	5506405	5506896	MajorDMR-4-32360	2
chr20	5509613	5510050	MajorDMR-4-32361	3
chr20	5564710	5564812	MajorDMR-4-32362	2
chr20	5588614	5590347	MajorDMR-4-32363	16
chr20	5593849	5593894	MajorDMR-4-32364	2
chr20	5638159	5638513	MajorDMR-4-32365	5
chr20	5684263	5684591	MajorDMR-4-32366	2
chr20	5726274	5726826	MajorDMR-4-32367	5
chr20	5813807	5813839	MajorDMR-4-32368	2
chr20	5826636	5827008	MajorDMR-4-32369	3
chr20	5828489	5828510	MajorDMR-4-32370	2
chr20	5843654	5843937	MajorDMR-4-32371	3
chr20	5845339	5846104	MajorDMR-4-32372	7
chr20	5882151	5882562	MajorDMR-4-32373	2
chr20	5908339	5908760	MajorDMR-4-32374	2
chr20	5987737	5988224	MajorDMR-4-32375	3
chr20	6010374	6010458	MajorDMR-4-32376	2
chr20	6039755	6039938	MajorDMR-4-32377	4
chr20	6040926	6041236	MajorDMR-4-32378	5
chr20	6103130	6103168	MajorDMR-4-32379	2
chr20	6250249	6250543	MajorDMR-4-32380	3
chr20	6402481	6402641	MajorDMR-4-32381	2
chr20	6484672	6484677	MajorDMR-4-32382	2
chr20	6514583	6515147	MajorDMR-4-32383	4
chr20	6673515	6673644	MajorDMR-4-32384	4
chr20	6745678	6745993	MajorDMR-4-32385	2
chr20	6747869	6747885	MajorDMR-4-32386	2
chr20	6751051	6751791	MajorDMR-4-32387	7
chr20	7038302	7038545	MajorDMR-4-32388	3
chr20	7126271	7126463	MajorDMR-4-32389	2
chr20	7551714	7551910	MajorDMR-4-32390	3
chr20	8128541	8128551	MajorDMR-4-32391	2
chr20	8132216	8132430	MajorDMR-4-32392	2
chr20	8151041	8151715	MajorDMR-4-32393	4
chr20	8159857	8160296	MajorDMR-4-32394	2
chr20	8196058	8196332	MajorDMR-4-32395	5
chr20	8250316	8250627	MajorDMR-4-32396	2
chr20	8253545	8253914	MajorDMR-4-32397	2
chr20	8284298	8284448	MajorDMR-4-32398	2
chr20	8301784	8302022	MajorDMR-4-32399	2
chr20	8325165	8326051	MajorDMR-4-32400	7
chr20	8438851	8438960	MajorDMR-4-32401	2
chr20	8439792	8439878	MajorDMR-4-32402	4
chr20	8474901	8475056	MajorDMR-4-32403	3
chr20	8504225	8504593	MajorDMR-4-32404	2
chr20	8564240	8564575	MajorDMR-4-32405	3
chr20	8567149	8567267	MajorDMR-4-32406	2
chr20	8608394	8608536	MajorDMR-4-32407	4
chr20	8621522	8621568	MajorDMR-4-32408	2
chr20	8681733	8681811	MajorDMR-4-32409	2
chr20	8687929	8687960	MajorDMR-4-32410	2
chr20	8690418	8690495	MajorDMR-4-32411	2
chr20	8776800	8777110	MajorDMR-4-32412	4
chr20	8788909	8789027	MajorDMR-4-32413	4
chr20	8835296	8835453	MajorDMR-4-32414	2
chr20	8882320	8882384	MajorDMR-4-32415	3
chr20	9111141	9111276	MajorDMR-4-32416	2
chr20	9282503	9282536	MajorDMR-4-32417	2
chr20	9403292	9403339	MajorDMR-4-32418	2
chr20	9496872	9496893	MajorDMR-4-32419	2
chr20	9531680	9531957	MajorDMR-4-32420	3
chr20	9552797	9552934	MajorDMR-4-32421	2
chr20	9554374	9554974	MajorDMR-4-32422	10
chr20	9583351	9583725	MajorDMR-4-32423	4
chr20	9590748	9590813	MajorDMR-4-32424	3
chr20	9596987	9596998	MajorDMR-4-32425	2
chr20	9598232	9598810	MajorDMR-4-32426	5
chr20	9665130	9665236	MajorDMR-4-32427	2
chr20	9667879	9668194	MajorDMR-4-32428	3
chr20	9669583	9670188	MajorDMR-4-32429	4
chr20	9704476	9704859	MajorDMR-4-32430	3
chr20	9712437	9712537	MajorDMR-4-32431	2
chr20	9714319	9714423	MajorDMR-4-32432	2
chr20	9731914	9732035	MajorDMR-4-32433	2
chr20	9738562	9738773	MajorDMR-4-32434	3
chr20	9773463	9773590	MajorDMR-4-32435	3
chr20	9987027	9987277	MajorDMR-4-32436	2
chr20	10055758	10055798	MajorDMR-4-32437	2
chr20	10115137	10115150	MajorDMR-4-32438	2
chr20	10196645	10196859	MajorDMR-4-32439	2
chr20	10217373	10217427	MajorDMR-4-32440	3
chr20	10281130	10281452	MajorDMR-4-32441	2
chr20	10284654	10284693	MajorDMR-4-32442	2
chr20	10285318	10285522	MajorDMR-4-32443	2
chr20	10307381	10307563	MajorDMR-4-32444	2
chr20	10332246	10332433	MajorDMR-4-32445	2
chr20	10350501	10350531	MajorDMR-4-32446	2
chr20	10433559	10433576	MajorDMR-4-32447	2
chr20	10450382	10450609	MajorDMR-4-32448	5
chr20	10467449	10467705	MajorDMR-4-32449	2
chr20	10620972	10621214	MajorDMR-4-32450	4
chr20	10631990	10632031	MajorDMR-4-32451	4
chr20	10651868	10652657	MajorDMR-4-32452	13
chr20	10716091	10716189	MajorDMR-4-32453	3
chr20	10900535	10900601	MajorDMR-4-32454	2
chr20	10993602	10994004	MajorDMR-4-32455	2
chr20	11140506	11140627	MajorDMR-4-32456	2
chr20	11230059	11230172	MajorDMR-4-32457	3
chr20	11254627	11254664	MajorDMR-4-32458	2
chr20	11349394	11349430	MajorDMR-4-32459	3
chr20	11668083	11668372	MajorDMR-4-32460	6
chr20	11735903	11736380	MajorDMR-4-32461	3
chr20	11747766	11748051	MajorDMR-4-32462	6
chr20	11758346	11758662	MajorDMR-4-32463	4
chr20	11807077	11807242	MajorDMR-4-32464	2
chr20	11872909	11873255	MajorDMR-4-32465	5
chr20	11898091	11899129	MajorDMR-4-32466	6
chr20	11899806	11900696	MajorDMR-4-32467	12
chr20	11906882	11907866	MajorDMR-4-32468	4
chr20	12011502	12011920	MajorDMR-4-32469	5
chr20	12018726	12018768	MajorDMR-4-32470	2
chr20	12109646	12109903	MajorDMR-4-32471	2
chr20	12154259	12154611	MajorDMR-4-32472	2
chr20	12364434	12364619	MajorDMR-4-32473	2
chr20	12556080	12556086	MajorDMR-4-32474	2
chr20	12562407	12562853	MajorDMR-4-32475	3
chr20	12743439	12743569	MajorDMR-4-32476	5
chr20	12748283	12748313	MajorDMR-4-32477	2
chr20	12804921	12805769	MajorDMR-4-32478	6
chr20	12828429	12829003	MajorDMR-4-32479	4
chr20	12989699	12990753	MajorDMR-4-32480	11
chr20	13086211	13086972	MajorDMR-4-32481	3
chr20	13200105	13200573	MajorDMR-4-32482	9
chr20	13244284	13244303	MajorDMR-4-32483	2
chr20	13641833	13642437	MajorDMR-4-32484	11
chr20	13652385	13652433	MajorDMR-4-32485	2
chr20	13833463	13833550	MajorDMR-4-32486	2
chr20	13894498	13894524	MajorDMR-4-32487	2
chr20	13903077	13903253	MajorDMR-4-32488	2
chr20	14123130	14123621	MajorDMR-4-32489	2
chr20	14207181	14207632	MajorDMR-4-32490	4
chr20	14363987	14364229	MajorDMR-4-32491	2
chr20	14807205	14807811	MajorDMR-4-32492	6
chr20	14858322	14858575	MajorDMR-4-32493	3
chr20	14904168	14904459	MajorDMR-4-32494	2
chr20	15133102	15133378	MajorDMR-4-32495	2
chr20	15195489	15195792	MajorDMR-4-32496	2
chr20	15231923	15232373	MajorDMR-4-32497	3
chr20	15237383	15237747	MajorDMR-4-32498	3
chr20	15350309	15350338	MajorDMR-4-32499	2
chr20	15593304	15593618	MajorDMR-4-32500	4
chr20	15630908	15630968	MajorDMR-4-32501	2
chr20	15736894	15737600	MajorDMR-4-32502	4
chr20	15769466	15769997	MajorDMR-4-32503	4
chr20	15827254	15827306	MajorDMR-4-32504	2
chr20	15827835	15828279	MajorDMR-4-32505	4
chr20	15829577	15830132	MajorDMR-4-32506	5
chr20	15894554	15894572	MajorDMR-4-32507	2
chr20	16032757	16033186	MajorDMR-4-32508	2
chr20	16443405	16443675	MajorDMR-4-32509	2
chr20	16692946	16693246	MajorDMR-4-32510	3
chr20	16857675	16857883	MajorDMR-4-32511	2
chr20	17010319	17010798	MajorDMR-4-32512	2
chr20	17153794	17154105	MajorDMR-4-32513	2
chr20	17296127	17296959	MajorDMR-4-32514	7
chr20	17308223	17308802	MajorDMR-4-32515	12
chr20	17309646	17309862	MajorDMR-4-32516	2
chr20	17386545	17386892	MajorDMR-4-32517	3
chr20	17412282	17412308	MajorDMR-4-32518	2
chr20	17478560	17478941	MajorDMR-4-32519	7
chr20	17485118	17485224	MajorDMR-4-32520	3
chr20	17485897	17486051	MajorDMR-4-32521	2
chr20	17552936	17553202	MajorDMR-4-32522	4
chr20	17593982	17594030	MajorDMR-4-32523	2
chr20	17595288	17595346	MajorDMR-4-32524	4
chr20	17661521	17661729	MajorDMR-4-32525	6
chr20	17674232	17674596	MajorDMR-4-32526	8
chr20	17691231	17691389	MajorDMR-4-32527	2
chr20	17815871	17816069	MajorDMR-4-32528	5
chr20	17817266	17817339	MajorDMR-4-32529	2
chr20	17850786	17851204	MajorDMR-4-32530	13
chr20	17854847	17855027	MajorDMR-4-32531	3
chr20	17855925	17856292	MajorDMR-4-32532	7
chr20	17876398	17876786	MajorDMR-4-32533	5
chr20	17917502	17917914	MajorDMR-4-32534	9
chr20	17941647	17941704	MajorDMR-4-32535	2
chr20	17946855	17947657	MajorDMR-4-32536	7
chr20	17951817	17951853	MajorDMR-4-32537	2
chr20	17952435	17952471	MajorDMR-4-32538	2
chr20	17953102	17953197	MajorDMR-4-32539	2
chr20	18035704	18035731	MajorDMR-4-32540	2
chr20	18036353	18036822	MajorDMR-4-32541	4
chr20	18119999	18120471	MajorDMR-4-32542	2
chr20	18122815	18123036	MajorDMR-4-32543	3
chr20	18205757	18206549	MajorDMR-4-32544	5
chr20	18248467	18249259	MajorDMR-4-32545	4
chr20	18446329	18446773	MajorDMR-4-32546	2
chr20	18569886	18570542	MajorDMR-4-32547	4
chr20	18595615	18595819	MajorDMR-4-32548	2
chr20	18601836	18601982	MajorDMR-4-32549	2
chr20	18612695	18613570	MajorDMR-4-32550	5
chr20	18659392	18659883	MajorDMR-4-32551	5
chr20	18720527	18720811	MajorDMR-4-32552	5
chr20	18731124	18731342	MajorDMR-4-32553	2
chr20	18813505	18813679	MajorDMR-4-32554	2
chr20	18885006	18885061	MajorDMR-4-32555	2
chr20	18902332	18902400	MajorDMR-4-32556	2
chr20	19022994	19023020	MajorDMR-4-32557	2
chr20	19194302	19195058	MajorDMR-4-32558	10
chr20	19215592	19215765	MajorDMR-4-32559	2
chr20	19222249	19222597	MajorDMR-4-32560	3
chr20	19269280	19269469	MajorDMR-4-32561	3
chr20	19362497	19363692	MajorDMR-4-32562	17
chr20	19447251	19447654	MajorDMR-4-32563	5
chr20	19514544	19515078	MajorDMR-4-32564	4
chr20	19520062	19520184	MajorDMR-4-32565	3
chr20	19569543	19569678	MajorDMR-4-32566	2
chr20	19589629	19589656	MajorDMR-4-32567	2
chr20	19614760	19614941	MajorDMR-4-32568	2
chr20	19639527	19639694	MajorDMR-4-32569	3
chr20	19658956	19659243	MajorDMR-4-32570	2
chr20	19673419	19673904	MajorDMR-4-32571	3
chr20	19739865	19740006	MajorDMR-4-32572	8
chr20	19866662	19866811	MajorDMR-4-32573	2
chr20	19870234	19870647	MajorDMR-4-32574	10
chr20	19895714	19895801	MajorDMR-4-32575	2
chr20	19901858	19902394	MajorDMR-4-32576	15
chr20	19955175	19956623	MajorDMR-4-32577	41
chr20	19976390	19976544	MajorDMR-4-32578	3
chr20	19977249	19977956	MajorDMR-4-32579	11
chr20	19980420	19980847	MajorDMR-4-32580	2
chr20	19992865	19992877	MajorDMR-4-32581	2
chr20	20002534	20002645	MajorDMR-4-32582	3
chr20	20077022	20077191	MajorDMR-4-32583	2
chr20	20257668	20257736	MajorDMR-4-32584	3
chr20	20298299	20298494	MajorDMR-4-32585	2
chr20	20304596	20304625	MajorDMR-4-32586	2
chr20	20342777	20344269	MajorDMR-4-32587	23
chr20	20345080	20345464	MajorDMR-4-32588	7
chr20	20346165	20347396	MajorDMR-4-32589	10
chr20	20388514	20389274	MajorDMR-4-32590	5
chr20	20392259	20392302	MajorDMR-4-32591	2
chr20	20421771	20421967	MajorDMR-4-32592	2
chr20	20432949	20433368	MajorDMR-4-32593	16
chr20	20444630	20444676	MajorDMR-4-32594	2
chr20	20472204	20472557	MajorDMR-4-32595	2
chr20	20649778	20649805	MajorDMR-4-32596	2
chr20	20691472	20691925	MajorDMR-4-32597	3
chr20	20868503	20869710	MajorDMR-4-32598	13
chr20	20870253	20870314	MajorDMR-4-32599	3
chr20	20910172	20910282	MajorDMR-4-32600	2
chr20	20913879	20914877	MajorDMR-4-32601	7
chr20	20934945	20935090	MajorDMR-4-32602	3
chr20	20950136	20950740	MajorDMR-4-32603	4
chr20	20951875	20952189	MajorDMR-4-32604	2
chr20	20973986	20974119	MajorDMR-4-32605	4
chr20	20997758	20997808	MajorDMR-4-32606	2
chr20	21001147	21001466	MajorDMR-4-32607	14
chr20	21070770	21071002	MajorDMR-4-32608	2
chr20	21083303	21083666	MajorDMR-4-32609	3
chr20	21087669	21087678	MajorDMR-4-32610	3
chr20	21151322	21151349	MajorDMR-4-32611	2
chr20	21379769	21380066	MajorDMR-4-32612	2
chr20	21485336	21485831	MajorDMR-4-32613	3
chr20	21488015	21488277	MajorDMR-4-32614	2
chr20	21504177	21504531	MajorDMR-4-32615	5
chr20	21505229	21505645	MajorDMR-4-32616	3
chr20	21535125	21535791	MajorDMR-4-32617	5
chr20	21588645	21589255	MajorDMR-4-32618	11
chr20	21642282	21642574	MajorDMR-4-32619	2
chr20	21662313	21663283	MajorDMR-4-32620	18
chr20	21673960	21674193	MajorDMR-4-32621	4
chr20	21679524	21679844	MajorDMR-4-32622	2
chr20	21696556	21696896	MajorDMR-4-32623	3
chr20	21697687	21697923	MajorDMR-4-32624	7
chr20	21785585	21785718	MajorDMR-4-32625	3
chr20	21789744	21789961	MajorDMR-4-32626	6
chr20	21967458	21967493	MajorDMR-4-32627	2
chr20	22129138	22129216	MajorDMR-4-32628	2
chr20	22384236	22385169	MajorDMR-4-32629	7
chr20	22452803	22453304	MajorDMR-4-32630	4
chr20	22471186	22471618	MajorDMR-4-32631	3
chr20	22521574	22521622	MajorDMR-4-32632	2
chr20	22539271	22540759	MajorDMR-4-32633	13
chr20	22542739	22544579	MajorDMR-4-32634	8
chr20	22546275	22546298	MajorDMR-4-32635	2
chr20	22555542	22555633	MajorDMR-4-32636	2
chr20	22567747	22568220	MajorDMR-4-32637	7
chr20	22666781	22666856	MajorDMR-4-32638	2
chr20	22886500	22886572	MajorDMR-4-32639	4
chr20	23000287	23000369	MajorDMR-4-32640	4
chr20	23015735	23015741	MajorDMR-4-32641	2
chr20	23042192	23043133	MajorDMR-4-32642	8
chr20	23059244	23059608	MajorDMR-4-32643	3
chr20	23081052	23081116	MajorDMR-4-32644	3
chr20	23111220	23111584	MajorDMR-4-32645	2
chr20	23186013	23186633	MajorDMR-4-32646	9
chr20	23218637	23218822	MajorDMR-4-32647	3
chr20	23224884	23225207	MajorDMR-4-32648	3
chr20	23320983	23321863	MajorDMR-4-32649	7
chr20	23343892	23344080	MajorDMR-4-32650	3
chr20	23351737	23352139	MajorDMR-4-32651	2
chr20	23372395	23372431	MajorDMR-4-32652	2
chr20	23377641	23378014	MajorDMR-4-32653	4
chr20	23601517	23602239	MajorDMR-4-32654	6
chr20	23757018	23757191	MajorDMR-4-32655	2
chr20	23838595	23838961	MajorDMR-4-32656	3
chr20	24098597	24098710	MajorDMR-4-32657	2
chr20	24139124	24139153	MajorDMR-4-32658	2
chr20	24145175	24145223	MajorDMR-4-32659	2
chr20	24277621	24277697	MajorDMR-4-32660	2
chr20	24363134	24363866	MajorDMR-4-32661	10
chr20	24458999	24459004	MajorDMR-4-32662	2
chr20	24480708	24480996	MajorDMR-4-32663	2
chr20	24504251	24504499	MajorDMR-4-32664	6
chr20	24590005	24590106	MajorDMR-4-32665	2
chr20	24598681	24598735	MajorDMR-4-32666	3
chr20	24630640	24631359	MajorDMR-4-32667	8
chr20	24640592	24640751	MajorDMR-4-32668	3
chr20	24830711	24830983	MajorDMR-4-32669	2
chr20	24932316	24932550	MajorDMR-4-32670	2
chr20	24935700	24935753	MajorDMR-4-32671	2
chr20	24959269	24959581	MajorDMR-4-32672	9
chr20	24966506	24966618	MajorDMR-4-32673	3
chr20	24969722	24969902	MajorDMR-4-32674	2
chr20	24970758	24971118	MajorDMR-4-32675	2
chr20	25037455	25037578	MajorDMR-4-32676	3
chr20	25039480	25039606	MajorDMR-4-32677	3
chr20	25057443	25057764	MajorDMR-4-32678	3
chr20	25062828	25063335	MajorDMR-4-32679	3
chr20	25097151	25097975	MajorDMR-4-32680	6
chr20	25119772	25119826	MajorDMR-4-32681	2
chr20	25159851	25160511	MajorDMR-4-32682	3
chr20	25184160	25184663	MajorDMR-4-32683	2
chr20	25207637	25208436	MajorDMR-4-32684	9
chr20	25230367	25230526	MajorDMR-4-32685	2
chr20	25232360	25232669	MajorDMR-4-32686	2
chr20	25275326	25275860	MajorDMR-4-32687	3
chr20	25276445	25277501	MajorDMR-4-32688	8
chr20	25291194	25291512	MajorDMR-4-32689	3
chr20	25299125	25299264	MajorDMR-4-32690	3
chr20	25322369	25322515	MajorDMR-4-32691	4
chr20	25379638	25379795	MajorDMR-4-32692	4
chr20	25475819	25475906	MajorDMR-4-32693	2
chr20	25513869	25514310	MajorDMR-4-32694	8
chr20	25565352	25565602	MajorDMR-4-32695	12
chr20	25678676	25678737	MajorDMR-4-32696	2
chr20	25833671	25833964	MajorDMR-4-32697	4
chr20	25835189	25835261	MajorDMR-4-32698	3
chr20	25840001	25840019	MajorDMR-4-32699	3
chr20	25968150	25968168	MajorDMR-4-32700	2
chr20	25990345	25991444	MajorDMR-4-32701	8
chr20	26257727	26257731	MajorDMR-4-32702	2
chr20	26299017	26299338	MajorDMR-4-32703	2
chr20	26300393	26300622	MajorDMR-4-32704	2
chr20	29457756	29457948	MajorDMR-4-32705	2
chr20	29458856	29459482	MajorDMR-4-32706	5
chr20	29462222	29462289	MajorDMR-4-32707	2
chr20	29478427	29478505	MajorDMR-4-32708	2
chr20	29481012	29481252	MajorDMR-4-32709	2
chr20	29483595	29483901	MajorDMR-4-32710	2
chr20	29519213	29519219	MajorDMR-4-32711	2
chr20	29523737	29525427	MajorDMR-4-32712	35
chr20	29551654	29551895	MajorDMR-4-32713	7
chr20	29564494	29564796	MajorDMR-4-32714	2
chr20	29633544	29633638	MajorDMR-4-32715	2
chr20	29809684	29810121	MajorDMR-4-32716	2
chr20	29822613	29822926	MajorDMR-4-32717	2
chr20	29843582	29843967	MajorDMR-4-32718	2
chr20	29847401	29848095	MajorDMR-4-32719	4
chr20	29854681	29854931	MajorDMR-4-32720	2
chr20	29872575	29872730	MajorDMR-4-32721	2
chr20	29889204	29889254	MajorDMR-4-32722	2
chr20	29892485	29892760	MajorDMR-4-32723	3
chr20	29932524	29932725	MajorDMR-4-32724	2
chr20	29950148	29950409	MajorDMR-4-32725	2
chr20	29953780	29953898	MajorDMR-4-32726	3
chr20	29965567	29965933	MajorDMR-4-32727	3
chr20	29977963	29978177	MajorDMR-4-32728	3
chr20	29979161	29979202	MajorDMR-4-32729	2
chr20	29981122	29981757	MajorDMR-4-32730	3
chr20	29987702	29987888	MajorDMR-4-32731	2
chr20	29989882	29990250	MajorDMR-4-32732	3
chr20	29994088	29994174	MajorDMR-4-32733	2
chr20	29994686	29995637	MajorDMR-4-32734	4
chr20	30000122	30000625	MajorDMR-4-32735	2
chr20	30001655	30002208	MajorDMR-4-32736	4
chr20	30010001	30010496	MajorDMR-4-32737	2
chr20	30028971	30028991	MajorDMR-4-32738	2
chr20	30049241	30049528	MajorDMR-4-32739	2
chr20	30062658	30063187	MajorDMR-4-32740	4
chr20	30073545	30073927	MajorDMR-4-32741	2
chr20	30110523	30110566	MajorDMR-4-32742	2
chr20	30190701	30190942	MajorDMR-4-32743	2
chr20	30196493	30196872	MajorDMR-4-32744	2
chr20	30240747	30241637	MajorDMR-4-32745	7
chr20	30272679	30273435	MajorDMR-4-32746	3
chr20	30300025	30301249	MajorDMR-4-32747	10
chr20	30424070	30424132	MajorDMR-4-32748	2
chr20	30431021	30431255	MajorDMR-4-32749	2
chr20	30499581	30499622	MajorDMR-4-32750	2
chr20	30533684	30533885	MajorDMR-4-32751	5
chr20	30560482	30560938	MajorDMR-4-32752	2
chr20	30605759	30605914	MajorDMR-4-32753	7
chr20	30638892	30639682	MajorDMR-4-32754	5
chr20	30791298	30791659	MajorDMR-4-32755	4
chr20	30870477	30870523	MajorDMR-4-32756	2
chr20	30882140	30882171	MajorDMR-4-32757	2
chr20	30884393	30884912	MajorDMR-4-32758	3
chr20	30900345	30900422	MajorDMR-4-32759	2
chr20	30944732	30944959	MajorDMR-4-32760	3
chr20	30947723	30948330	MajorDMR-4-32761	8
chr20	30950330	30950743	MajorDMR-4-32762	4
chr20	31012705	31013179	MajorDMR-4-32763	2
chr20	31030567	31031088	MajorDMR-4-32764	3
chr20	31032711	31033211	MajorDMR-4-32765	2
chr20	31045595	31045678	MajorDMR-4-32766	2
chr20	31051899	31052197	MajorDMR-4-32767	4
chr20	31061170	31061557	MajorDMR-4-32768	4
chr20	31069062	31070418	MajorDMR-4-32769	21
chr20	31214809	31214874	MajorDMR-4-32770	2
chr20	31215531	31215664	MajorDMR-4-32771	4
chr20	31238230	31238440	MajorDMR-4-32772	5
chr20	31297293	31297302	MajorDMR-4-32773	2
chr20	31315827	31316154	MajorDMR-4-32774	3
chr20	31351108	31351615	MajorDMR-4-32775	9
chr20	31407347	31407364	MajorDMR-4-32776	2
chr20	31410585	31411114	MajorDMR-4-32777	4
chr20	31426547	31426850	MajorDMR-4-32778	3
chr20	31538469	31538839	MajorDMR-4-32779	4
chr20	31569203	31569280	MajorDMR-4-32780	2
chr20	31570579	31570610	MajorDMR-4-32781	2
chr20	31696076	31696729	MajorDMR-4-32782	5
chr20	31850493	31850853	MajorDMR-4-32783	4
chr20	31886918	31886940	MajorDMR-4-32784	2
chr20	31933099	31933568	MajorDMR-4-32785	5
chr20	31987897	31988013	MajorDMR-4-32786	3
chr20	32002569	32002584	MajorDMR-4-32787	2
chr20	32063607	32063837	MajorDMR-4-32788	4
chr20	32078767	32079109	MajorDMR-4-32789	2
chr20	32118882	32118941	MajorDMR-4-32790	2
chr20	32149962	32150044	MajorDMR-4-32791	2
chr20	32150781	32150962	MajorDMR-4-32792	2
chr20	32156358	32156369	MajorDMR-4-32793	2
chr20	32208844	32209857	MajorDMR-4-32794	8
chr20	32254464	32254947	MajorDMR-4-32795	9
chr20	32272534	32273534	MajorDMR-4-32796	12
chr20	32281308	32282054	MajorDMR-4-32797	3
chr20	32283513	32283562	MajorDMR-4-32798	2
chr20	32419944	32419978	MajorDMR-4-32799	2
chr20	32450543	32450920	MajorDMR-4-32800	2
chr20	32459214	32459512	MajorDMR-4-32801	7
chr20	32488333	32488905	MajorDMR-4-32802	3
chr20	32628159	32628331	MajorDMR-4-32803	5
chr20	32657179	32657194	MajorDMR-4-32804	2
chr20	32671149	32671513	MajorDMR-4-32805	6
chr20	32676616	32677897	MajorDMR-4-32806	11
chr20	33008582	33008595	MajorDMR-4-32807	2
chr20	33064111	33064129	MajorDMR-4-32808	3
chr20	33110775	33111386	MajorDMR-4-32809	4
chr20	33113991	33114098	MajorDMR-4-32810	2
chr20	33117599	33118093	MajorDMR-4-32811	2
chr20	33148213	33148225	MajorDMR-4-32812	2
chr20	33167670	33167712	MajorDMR-4-32813	2
chr20	33244854	33244877	MajorDMR-4-32814	2
chr20	33263525	33263556	MajorDMR-4-32815	2
chr20	33296552	33297091	MajorDMR-4-32816	7
chr20	33298768	33298844	MajorDMR-4-32817	2
chr20	33308289	33308298	MajorDMR-4-32818	2
chr20	33324013	33324115	MajorDMR-4-32819	2
chr20	33451229	33451499	MajorDMR-4-32820	3
chr20	33526365	33526435	MajorDMR-4-32821	2
chr20	33541440	33541544	MajorDMR-4-32822	5
chr20	33545538	33545746	MajorDMR-4-32823	2
chr20	33565391	33565481	MajorDMR-4-32824	2
chr20	33571638	33571713	MajorDMR-4-32825	2
chr20	33575835	33575859	MajorDMR-4-32826	2
chr20	33647541	33647546	MajorDMR-4-32827	2
chr20	33684080	33684485	MajorDMR-4-32828	2
chr20	33737739	33737743	MajorDMR-4-32829	2
chr20	33762574	33762963	MajorDMR-4-32830	4
chr20	33857577	33857594	MajorDMR-4-32831	2
chr20	33861238	33861511	MajorDMR-4-32832	4
chr20	33983696	33983771	MajorDMR-4-32833	2
chr20	33985242	33985276	MajorDMR-4-32834	3
chr20	34051411	34051440	MajorDMR-4-32835	2
chr20	34092008	34092153	MajorDMR-4-32836	6
chr20	34205463	34205901	MajorDMR-4-32837	5
chr20	34249541	34250084	MajorDMR-4-32838	3
chr20	34294656	34295042	MajorDMR-4-32839	4
chr20	34312383	34312605	MajorDMR-4-32840	2
chr20	34318733	34319030	MajorDMR-4-32841	3
chr20	34319602	34320963	MajorDMR-4-32842	12
chr20	34324561	34324698	MajorDMR-4-32843	2
chr20	34326898	34327385	MajorDMR-4-32844	3
chr20	34342946	34343004	MajorDMR-4-32845	2
chr20	34360874	34360987	MajorDMR-4-32846	2
chr20	34364664	34364983	MajorDMR-4-32847	2
chr20	34391398	34391407	MajorDMR-4-32848	2
chr20	34415052	34415101	MajorDMR-4-32849	4
chr20	34416299	34416493	MajorDMR-4-32850	5
chr20	34583010	34583206	MajorDMR-4-32851	2
chr20	34649468	34650200	MajorDMR-4-32852	5
chr20	34663055	34663123	MajorDMR-4-32853	2
chr20	34686460	34686467	MajorDMR-4-32854	2
chr20	34701189	34701962	MajorDMR-4-32855	5
chr20	34715169	34715353	MajorDMR-4-32856	2
chr20	34730544	34730999	MajorDMR-4-32857	2
chr20	34734237	34734283	MajorDMR-4-32858	2
chr20	34735601	34735790	MajorDMR-4-32859	2
chr20	34750587	34750750	MajorDMR-4-32860	3
chr20	34758413	34759937	MajorDMR-4-32861	7
chr20	34761002	34761099	MajorDMR-4-32862	3
chr20	34791041	34791253	MajorDMR-4-32863	3
chr20	34806757	34806816	MajorDMR-4-32864	2
chr20	34837077	34837081	MajorDMR-4-32865	2
chr20	34858721	34859231	MajorDMR-4-32866	13
chr20	34861978	34862202	MajorDMR-4-32867	2
chr20	34863025	34863050	MajorDMR-4-32868	2
chr20	34888553	34888564	MajorDMR-4-32869	2
chr20	34892710	34892860	MajorDMR-4-32870	4
chr20	34948382	34948509	MajorDMR-4-32871	2
chr20	34968761	34969232	MajorDMR-4-32872	3
chr20	34969783	34969850	MajorDMR-4-32873	2
chr20	34971551	34971635	MajorDMR-4-32874	2
chr20	34972212	34972270	MajorDMR-4-32875	3
chr20	34973140	34973279	MajorDMR-4-32876	2
chr20	34989794	34989963	MajorDMR-4-32877	3
chr20	34995349	34995553	MajorDMR-4-32878	3
chr20	34996219	34996991	MajorDMR-4-32879	6
chr20	35012559	35013081	MajorDMR-4-32880	5
chr20	35028022	35028460	MajorDMR-4-32881	5
chr20	35029266	35030149	MajorDMR-4-32882	9
chr20	35036844	35037220	MajorDMR-4-32883	4
chr20	35047047	35047408	MajorDMR-4-32884	4
chr20	35064519	35064784	MajorDMR-4-32885	8
chr20	35089299	35089367	MajorDMR-4-32886	2
chr20	35095311	35095734	MajorDMR-4-32887	3
chr20	35097308	35097362	MajorDMR-4-32888	3
chr20	35099043	35099618	MajorDMR-4-32889	5
chr20	35110482	35111058	MajorDMR-4-32890	3
chr20	35122126	35122588	MajorDMR-4-32891	6
chr20	35126431	35126535	MajorDMR-4-32892	2
chr20	35148729	35148875	MajorDMR-4-32893	2
chr20	35184783	35184941	MajorDMR-4-32894	3
chr20	35201368	35201738	MajorDMR-4-32895	3
chr20	35203636	35204068	MajorDMR-4-32896	4
chr20	35228289	35228419	MajorDMR-4-32897	2
chr20	35285329	35285465	MajorDMR-4-32898	3
chr20	35345722	35346370	MajorDMR-4-32899	3
chr20	35348402	35348547	MajorDMR-4-32900	2
chr20	35405648	35406190	MajorDMR-4-32901	4
chr20	35418454	35418458	MajorDMR-4-32902	2
chr20	35420855	35420896	MajorDMR-4-32903	2
chr20	35441432	35442135	MajorDMR-4-32904	3
chr20	35447402	35447606	MajorDMR-4-32905	2
chr20	35448109	35448556	MajorDMR-4-32906	5
chr20	35451666	35451799	MajorDMR-4-32907	4
chr20	35453754	35454257	MajorDMR-4-32908	13
chr20	35456480	35456537	MajorDMR-4-32909	3
chr20	35463676	35463950	MajorDMR-4-32910	4
chr20	35473938	35474992	MajorDMR-4-32911	6
chr20	35475511	35475698	MajorDMR-4-32912	5
chr20	35480715	35480835	MajorDMR-4-32913	5
chr20	35483314	35483359	MajorDMR-4-32914	2
chr20	35485261	35485475	MajorDMR-4-32915	3
chr20	35486925	35487345	MajorDMR-4-32916	4
chr20	35488023	35490985	MajorDMR-4-32917	28
chr20	35495546	35495712	MajorDMR-4-32918	4
chr20	35515992	35516054	MajorDMR-4-32919	2
chr20	35817945	35817998	MajorDMR-4-32920	2
chr20	35818943	35819353	MajorDMR-4-32921	3
chr20	35848225	35848764	MajorDMR-4-32922	3
chr20	35872545	35872600	MajorDMR-4-32923	2
chr20	35896083	35896555	MajorDMR-4-32924	5
chr20	35905123	35905184	MajorDMR-4-32925	4
chr20	35908975	35909069	MajorDMR-4-32926	2
chr20	36023982	36024000	MajorDMR-4-32927	2
chr20	36024551	36024594	MajorDMR-4-32928	2
chr20	36042244	36043024	MajorDMR-4-32929	18
chr20	36067727	36068140	MajorDMR-4-32930	2
chr20	36102275	36102434	MajorDMR-4-32931	4
chr20	36147112	36148155	MajorDMR-4-32932	9
chr20	36149630	36149690	MajorDMR-4-32933	8
chr20	36151623	36151684	MajorDMR-4-32934	2
chr20	36154387	36154569	MajorDMR-4-32935	3
chr20	36178794	36179151	MajorDMR-4-32936	4
chr20	36193652	36193793	MajorDMR-4-32937	2
chr20	36225784	36225996	MajorDMR-4-32938	5
chr20	36226551	36226999	MajorDMR-4-32939	3
chr20	36268673	36269196	MajorDMR-4-32940	3
chr20	36269770	36269804	MajorDMR-4-32941	2
chr20	36298467	36299145	MajorDMR-4-32942	16
chr20	36311722	36311739	MajorDMR-4-32943	2
chr20	36357968	36358064	MajorDMR-4-32944	4
chr20	36377360	36377609	MajorDMR-4-32945	3
chr20	36431859	36432339	MajorDMR-4-32946	6
chr20	36433480	36433862	MajorDMR-4-32947	2
chr20	36514411	36514899	MajorDMR-4-32948	10
chr20	36529845	36530482	MajorDMR-4-32949	6
chr20	36533593	36534250	MajorDMR-4-32950	3
chr20	36535797	36536741	MajorDMR-4-32951	16
chr20	36543017	36543686	MajorDMR-4-32952	28
chr20	36547583	36547989	MajorDMR-4-32953	2
chr20	36548751	36548895	MajorDMR-4-32954	5
chr20	36612473	36612528	MajorDMR-4-32955	2
chr20	36649930	36650157	MajorDMR-4-32956	2
chr20	36672589	36672815	MajorDMR-4-32957	2
chr20	36694399	36694757	MajorDMR-4-32958	10
chr20	36754094	36754153	MajorDMR-4-32959	2
chr20	36840229	36840458	MajorDMR-4-32960	5
chr20	36844037	36844117	MajorDMR-4-32961	2
chr20	36919601	36919717	MajorDMR-4-32962	3
chr20	37001636	37001684	MajorDMR-4-32963	2
chr20	37036338	37036355	MajorDMR-4-32964	2
chr20	37074630	37075046	MajorDMR-4-32965	4
chr20	37275336	37275506	MajorDMR-4-32966	2
chr20	37277977	37278792	MajorDMR-4-32967	6
chr20	37288030	37288371	MajorDMR-4-32968	7
chr20	37293575	37294044	MajorDMR-4-32969	3
chr20	37294731	37294740	MajorDMR-4-32970	2
chr20	37297602	37297661	MajorDMR-4-32971	2
chr20	37299941	37300367	MajorDMR-4-32972	4
chr20	37302057	37302318	MajorDMR-4-32973	2
chr20	37343246	37343346	MajorDMR-4-32974	3
chr20	37344067	37344725	MajorDMR-4-32975	6
chr20	37347073	37347181	MajorDMR-4-32976	2
chr20	37349169	37349253	MajorDMR-4-32977	2
chr20	37349894	37352383	MajorDMR-4-32978	21
chr20	37359334	37359349	MajorDMR-4-32979	2
chr20	37394803	37394936	MajorDMR-4-32980	3
chr20	37449637	37449679	MajorDMR-4-32981	2
chr20	37504231	37504392	MajorDMR-4-32982	3
chr20	37555985	37556125	MajorDMR-4-32983	3
chr20	37602247	37602418	MajorDMR-4-32984	2
chr20	37681281	37681290	MajorDMR-4-32985	2
chr20	37686807	37686853	MajorDMR-4-32986	2
chr20	37824196	37824406	MajorDMR-4-32987	3
chr20	37926906	37927353	MajorDMR-4-32988	2
chr20	37956137	37956228	MajorDMR-4-32989	2
chr20	38305626	38306065	MajorDMR-4-32990	2
chr20	38424625	38424640	MajorDMR-4-32991	2
chr20	38458214	38458588	MajorDMR-4-32992	4
chr20	38478406	38478740	MajorDMR-4-32993	6
chr20	38717843	38717924	MajorDMR-4-32994	2
chr20	38726993	38727123	MajorDMR-4-32995	2
chr20	39275239	39275536	MajorDMR-4-32996	3
chr20	39305218	39305458	MajorDMR-4-32997	3
chr20	39311308	39311863	MajorDMR-4-32998	4
chr20	39312428	39312812	MajorDMR-4-32999	2
chr20	39315577	39316313	MajorDMR-4-33000	9
chr20	39321345	39321415	MajorDMR-4-33001	2
chr20	39326322	39326414	MajorDMR-4-33002	4
chr20	39339322	39339775	MajorDMR-4-33003	3
chr20	39349011	39349027	MajorDMR-4-33004	2
chr20	39391725	39391879	MajorDMR-4-33005	2
chr20	39405751	39405842	MajorDMR-4-33006	2
chr20	39477039	39477125	MajorDMR-4-33007	2
chr20	39488201	39488233	MajorDMR-4-33008	2
chr20	39591965	39592121	MajorDMR-4-33009	2
chr20	39634161	39634253	MajorDMR-4-33010	3
chr20	39659082	39659250	MajorDMR-4-33011	2
chr20	39766821	39767510	MajorDMR-4-33012	7
chr20	39774504	39774873	MajorDMR-4-33013	6
chr20	39804695	39804867	MajorDMR-4-33014	3
chr20	39807961	39808069	MajorDMR-4-33015	2
chr20	39813661	39813873	MajorDMR-4-33016	8
chr20	39853343	39853687	MajorDMR-4-33017	2
chr20	39863269	39863439	MajorDMR-4-33018	4
chr20	39900388	39900435	MajorDMR-4-33019	2
chr20	39944928	39945005	MajorDMR-4-33020	2
chr20	39995577	39995766	MajorDMR-4-33021	3
chr20	40035117	40035264	MajorDMR-4-33022	5
chr20	40037756	40037995	MajorDMR-4-33023	7
chr20	40096491	40096508	MajorDMR-4-33024	2
chr20	40138645	40139016	MajorDMR-4-33025	3
chr20	40139870	40139954	MajorDMR-4-33026	2
chr20	40244492	40244502	MajorDMR-4-33027	2
chr20	40245292	40245617	MajorDMR-4-33028	5
chr20	40252728	40252907	MajorDMR-4-33029	2
chr20	40268485	40268578	MajorDMR-4-33030	2
chr20	40313545	40313745	MajorDMR-4-33031	3
chr20	40346708	40346940	MajorDMR-4-33032	2
chr20	40366942	40367392	MajorDMR-4-33033	3
chr20	40709373	40710088	MajorDMR-4-33034	8
chr20	40721973	40722586	MajorDMR-4-33035	6
chr20	40724159	40724517	MajorDMR-4-33036	6
chr20	40741717	40741856	MajorDMR-4-33037	2
chr20	40781496	40781607	MajorDMR-4-33038	2
chr20	40789010	40789141	MajorDMR-4-33039	3
chr20	40832653	40832768	MajorDMR-4-33040	2
chr20	40841143	40841298	MajorDMR-4-33041	2
chr20	40905851	40906001	MajorDMR-4-33042	3
chr20	40937549	40937874	MajorDMR-4-33043	2
chr20	41070137	41071046	MajorDMR-4-33044	15
chr20	41159710	41160461	MajorDMR-4-33045	8
chr20	41204301	41204314	MajorDMR-4-33046	2
chr20	41242056	41242511	MajorDMR-4-33047	2
chr20	41364011	41364429	MajorDMR-4-33048	6
chr20	41465208	41465317	MajorDMR-4-33049	3
chr20	41486078	41486427	MajorDMR-4-33050	8
chr20	41608711	41609169	MajorDMR-4-33051	7
chr20	41615024	41615252	MajorDMR-4-33052	2
chr20	41673137	41673663	MajorDMR-4-33053	4
chr20	41725200	41725226	MajorDMR-4-33054	2
chr20	41765520	41765538	MajorDMR-4-33055	2
chr20	41774409	41774871	MajorDMR-4-33056	3
chr20	41814796	41815163	MajorDMR-4-33057	3
chr20	41815706	41815776	MajorDMR-4-33058	2
chr20	41850687	41850773	MajorDMR-4-33059	2
chr20	41945572	41945611	MajorDMR-4-33060	2
chr20	42018994	42019162	MajorDMR-4-33061	5
chr20	42021771	42021809	MajorDMR-4-33062	2
chr20	42092998	42093032	MajorDMR-4-33063	2
chr20	42143044	42143279	MajorDMR-4-33064	5
chr20	42183040	42183289	MajorDMR-4-33065	3
chr20	42369085	42369111	MajorDMR-4-33066	2
chr20	42380175	42380225	MajorDMR-4-33067	3
chr20	42394410	42396416	MajorDMR-4-33068	36
chr20	42492579	42492982	MajorDMR-4-33069	4
chr20	42528397	42529379	MajorDMR-4-33070	7
chr20	42543353	42543514	MajorDMR-4-33071	2
chr20	42554550	42554725	MajorDMR-4-33072	3
chr20	42555440	42556042	MajorDMR-4-33073	3
chr20	42583879	42584112	MajorDMR-4-33074	4
chr20	42587850	42588741	MajorDMR-4-33075	9
chr20	42592907	42593119	MajorDMR-4-33076	7
chr20	42637925	42638968	MajorDMR-4-33077	12
chr20	42643423	42644759	MajorDMR-4-33078	28
chr20	42646932	42647653	MajorDMR-4-33079	15
chr20	42655550	42656039	MajorDMR-4-33080	10
chr20	42661016	42661020	MajorDMR-4-33081	2
chr20	42744585	42745466	MajorDMR-4-33082	6
chr20	42766029	42766324	MajorDMR-4-33083	2
chr20	42816134	42816633	MajorDMR-4-33084	4
chr20	42836756	42838113	MajorDMR-4-33085	8
chr20	43017591	43017599	MajorDMR-4-33086	2
chr20	43018258	43018449	MajorDMR-4-33087	3
chr20	43029803	43029833	MajorDMR-4-33088	2
chr20	43110841	43110887	MajorDMR-4-33089	2
chr20	43151233	43151259	MajorDMR-4-33090	2
chr20	43177085	43177265	MajorDMR-4-33091	2
chr20	43189454	43189688	MajorDMR-4-33092	3
chr20	43237759	43237800	MajorDMR-4-33093	3
chr20	43279673	43279677	MajorDMR-4-33094	2
chr20	43281444	43281823	MajorDMR-4-33095	13
chr20	43343289	43343494	MajorDMR-4-33096	5
chr20	43350108	43350128	MajorDMR-4-33097	2
chr20	43353350	43353712	MajorDMR-4-33098	2
chr20	43375739	43376060	MajorDMR-4-33099	2
chr20	43390265	43390323	MajorDMR-4-33100	3
chr20	43391097	43391435	MajorDMR-4-33101	4
chr20	43397128	43397482	MajorDMR-4-33102	2
chr20	43399586	43399960	MajorDMR-4-33103	2
chr20	43409949	43410643	MajorDMR-4-33104	4
chr20	43424328	43424640	MajorDMR-4-33105	2
chr20	43430377	43430630	MajorDMR-4-33106	3
chr20	43435658	43436180	MajorDMR-4-33107	3
chr20	43517579	43517636	MajorDMR-4-33108	2
chr20	43538184	43538444	MajorDMR-4-33109	4
chr20	43539272	43539474	MajorDMR-4-33110	5
chr20	43587790	43588309	MajorDMR-4-33111	7
chr20	43726500	43726806	MajorDMR-4-33112	5
chr20	43767441	43767707	MajorDMR-4-33113	2
chr20	43835250	43835662	MajorDMR-4-33114	2
chr20	43874855	43874968	MajorDMR-4-33115	2
chr20	43935282	43935463	MajorDMR-4-33116	3
chr20	43936662	43936860	MajorDMR-4-33117	2
chr20	43940306	43940489	MajorDMR-4-33118	2
chr20	43944867	43945736	MajorDMR-4-33119	6
chr20	43970762	43971269	MajorDMR-4-33120	3
chr20	43976622	43977335	MajorDMR-4-33121	6
chr20	43994024	43994130	MajorDMR-4-33122	2
chr20	44001363	44001507	MajorDMR-4-33123	2
chr20	44041656	44041755	MajorDMR-4-33124	2
chr20	44048345	44048618	MajorDMR-4-33125	3
chr20	44049287	44049848	MajorDMR-4-33126	6
chr20	44052143	44052566	MajorDMR-4-33127	2
chr20	44116005	44116111	MajorDMR-4-33128	5
chr20	44156277	44156382	MajorDMR-4-33129	2
chr20	44174857	44175036	MajorDMR-4-33130	2
chr20	44221332	44221341	MajorDMR-4-33131	2
chr20	44258196	44258438	MajorDMR-4-33132	6
chr20	44388717	44389201	MajorDMR-4-33133	2
chr20	44421283	44421368	MajorDMR-4-33134	3
chr20	44435169	44435886	MajorDMR-4-33135	6
chr20	44441779	44442288	MajorDMR-4-33136	4
chr20	44451811	44452631	MajorDMR-4-33137	4
chr20	44463438	44463601	MajorDMR-4-33138	3
chr20	44469598	44469852	MajorDMR-4-33139	4
chr20	44487856	44488089	MajorDMR-4-33140	2
chr20	44518981	44519004	MajorDMR-4-33141	3
chr20	44540890	44540902	MajorDMR-4-33142	2
chr20	44564643	44564974	MajorDMR-4-33143	6
chr20	44565947	44566473	MajorDMR-4-33144	3
chr20	44576183	44576255	MajorDMR-4-33145	3
chr20	44578633	44578689	MajorDMR-4-33146	3
chr20	44638608	44639010	MajorDMR-4-33147	5
chr20	44641878	44642371	MajorDMR-4-33148	2
chr20	44650024	44650029	MajorDMR-4-33149	2
chr20	44654349	44654392	MajorDMR-4-33150	4
chr20	44666230	44666302	MajorDMR-4-33151	2
chr20	44680182	44680734	MajorDMR-4-33152	6
chr20	44688018	44688267	MajorDMR-4-33153	2
chr20	44690651	44690698	MajorDMR-4-33154	2
chr20	44691306	44691506	MajorDMR-4-33155	6
chr20	44715747	44716898	MajorDMR-4-33156	5
chr20	44787101	44787539	MajorDMR-4-33157	2
chr20	44802796	44803662	MajorDMR-4-33158	18
chr20	44821348	44821523	MajorDMR-4-33159	6
chr20	44824308	44824554	MajorDMR-4-33160	6
chr20	44828044	44828132	MajorDMR-4-33161	2
chr20	44829759	44829885	MajorDMR-4-33162	3
chr20	44832247	44832262	MajorDMR-4-33163	2
chr20	44838775	44839056	MajorDMR-4-33164	5
chr20	44843458	44843718	MajorDMR-4-33165	4
chr20	44856068	44856121	MajorDMR-4-33166	2
chr20	44857527	44857661	MajorDMR-4-33167	6
chr20	44879798	44880242	MajorDMR-4-33168	20
chr20	44890206	44890437	MajorDMR-4-33169	3
chr20	44908021	44908309	MajorDMR-4-33170	2
chr20	44910931	44911344	MajorDMR-4-33171	2
chr20	44923169	44923217	MajorDMR-4-33172	2
chr20	44925525	44925637	MajorDMR-4-33173	2
chr20	44934246	44934444	MajorDMR-4-33174	5
chr20	44958973	44959021	MajorDMR-4-33175	2
chr20	44962805	44963108	MajorDMR-4-33176	2
chr20	44972399	44972568	MajorDMR-4-33177	3
chr20	44976909	44976970	MajorDMR-4-33178	2
chr20	44982256	44982539	MajorDMR-4-33179	2
chr20	44985454	44985998	MajorDMR-4-33180	4
chr20	44999437	44999482	MajorDMR-4-33181	2
chr20	45029120	45029894	MajorDMR-4-33182	5
chr20	45039122	45039492	MajorDMR-4-33183	5
chr20	45197491	45197524	MajorDMR-4-33184	2
chr20	45280102	45280277	MajorDMR-4-33185	2
chr20	45309893	45309984	MajorDMR-4-33186	2
chr20	45311684	45313391	MajorDMR-4-33187	19
chr20	45316877	45317220	MajorDMR-4-33188	2
chr20	45328600	45328614	MajorDMR-4-33189	2
chr20	45334197	45334269	MajorDMR-4-33190	2
chr20	45416881	45417076	MajorDMR-4-33191	4
chr20	45428697	45428942	MajorDMR-4-33192	2
chr20	45602527	45602686	MajorDMR-4-33193	2
chr20	45627603	45627735	MajorDMR-4-33194	2
chr20	45861465	45861523	MajorDMR-4-33195	2
chr20	45885522	45885771	MajorDMR-4-33196	5
chr20	45892252	45892401	MajorDMR-4-33197	2
chr20	45910300	45910308	MajorDMR-4-33198	2
chr20	45948341	45948975	MajorDMR-4-33199	8
chr20	45958037	45958734	MajorDMR-4-33200	3
chr20	46001361	46001366	MajorDMR-4-33201	2
chr20	46093128	46093458	MajorDMR-4-33202	4
chr20	46122051	46122555	MajorDMR-4-33203	3
chr20	46244874	46244901	MajorDMR-4-33204	2
chr20	46550644	46550810	MajorDMR-4-33205	2
chr20	46601349	46601360	MajorDMR-4-33206	2
chr20	46776258	46776273	MajorDMR-4-33207	2
chr20	46827815	46828240	MajorDMR-4-33208	7
chr20	46842742	46842890	MajorDMR-4-33209	3
chr20	46978443	46978728	MajorDMR-4-33210	2
chr20	47001803	47001923	MajorDMR-4-33211	2
chr20	47077451	47078275	MajorDMR-4-33212	10
chr20	47265458	47265695	MajorDMR-4-33213	2
chr20	47307437	47307676	MajorDMR-4-33214	14
chr20	47314632	47314664	MajorDMR-4-33215	2
chr20	47320060	47320244	MajorDMR-4-33216	4
chr20	47321610	47321636	MajorDMR-4-33217	2
chr20	47424618	47424964	MajorDMR-4-33218	6
chr20	47466931	47467443	MajorDMR-4-33219	4
chr20	47558135	47558159	MajorDMR-4-33220	2
chr20	47587725	47587742	MajorDMR-4-33221	2
chr20	47595416	47595961	MajorDMR-4-33222	5
chr20	47617166	47617314	MajorDMR-4-33223	3
chr20	47647912	47648015	MajorDMR-4-33224	3
chr20	47664175	47664183	MajorDMR-4-33225	2
chr20	47712814	47713274	MajorDMR-4-33226	4
chr20	47802270	47802502	MajorDMR-4-33227	2
chr20	47833523	47833613	MajorDMR-4-33228	2
chr20	47919553	47919852	MajorDMR-4-33229	2
chr20	47942656	47942846	MajorDMR-4-33230	3
chr20	47966144	47966522	MajorDMR-4-33231	2
chr20	47977188	47977575	MajorDMR-4-33232	2
chr20	47996695	47997033	MajorDMR-4-33233	2
chr20	47998166	47998894	MajorDMR-4-33234	5
chr20	48011597	48012274	MajorDMR-4-33235	23
chr20	48014600	48015039	MajorDMR-4-33236	2
chr20	48016048	48017086	MajorDMR-4-33237	7
chr20	48021785	48021928	MajorDMR-4-33238	3
chr20	48032236	48032260	MajorDMR-4-33239	2
chr20	48034519	48034877	MajorDMR-4-33240	4
chr20	48068792	48068992	MajorDMR-4-33241	5
chr20	48099180	48099249	MajorDMR-4-33242	2
chr20	48125848	48125936	MajorDMR-4-33243	2
chr20	48175528	48175678	MajorDMR-4-33244	2
chr20	48184147	48184296	MajorDMR-4-33245	2
chr20	48185326	48185590	MajorDMR-4-33246	3
chr20	48189596	48189651	MajorDMR-4-33247	2
chr20	48221497	48221925	MajorDMR-4-33248	2
chr20	48242489	48242523	MajorDMR-4-33249	2
chr20	48259556	48259632	MajorDMR-4-33250	3
chr20	48272808	48273195	MajorDMR-4-33251	7
chr20	48313366	48313453	MajorDMR-4-33252	2
chr20	48317947	48317974	MajorDMR-4-33253	2
chr20	48323271	48323362	MajorDMR-4-33254	2
chr20	48327583	48327840	MajorDMR-4-33255	2
chr20	48400233	48400251	MajorDMR-4-33256	2
chr20	48468649	48469176	MajorDMR-4-33257	4
chr20	48505479	48505756	MajorDMR-4-33258	2
chr20	48506668	48507951	MajorDMR-4-33259	15
chr20	48512987	48513036	MajorDMR-4-33260	3
chr20	48524077	48524203	MajorDMR-4-33261	2
chr20	48526308	48526744	MajorDMR-4-33262	9
chr20	48529231	48529250	MajorDMR-4-33263	2
chr20	48533983	48534001	MajorDMR-4-33264	2
chr20	48545571	48545612	MajorDMR-4-33265	2
chr20	48595904	48595981	MajorDMR-4-33266	2
chr20	48636469	48636654	MajorDMR-4-33267	4
chr20	48692322	48692399	MajorDMR-4-33268	3
chr20	48724668	48724764	MajorDMR-4-33269	2
chr20	48757235	48757415	MajorDMR-4-33270	3
chr20	48770862	48771254	MajorDMR-4-33271	2
chr20	48806433	48806656	MajorDMR-4-33272	2
chr20	48810047	48810277	MajorDMR-4-33273	4
chr20	48859715	48859897	MajorDMR-4-33274	8
chr20	48883548	48883872	MajorDMR-4-33275	5
chr20	48909230	48909253	MajorDMR-4-33276	2
chr20	48912397	48912663	MajorDMR-4-33277	2
chr20	48928803	48929300	MajorDMR-4-33278	2
chr20	48930630	48930869	MajorDMR-4-33279	2
chr20	48947125	48947198	MajorDMR-4-33280	2
chr20	48962945	48963730	MajorDMR-4-33281	14
chr20	48979630	48979741	MajorDMR-4-33282	2
chr20	48983308	48983698	MajorDMR-4-33283	3
chr20	48995762	48996195	MajorDMR-4-33284	11
chr20	49010248	49010384	MajorDMR-4-33285	2
chr20	49016216	49016230	MajorDMR-4-33286	3
chr20	49028836	49028880	MajorDMR-4-33287	2
chr20	49032208	49032542	MajorDMR-4-33288	6
chr20	49078153	49078161	MajorDMR-4-33289	3
chr20	49129712	49130030	MajorDMR-4-33290	3
chr20	49134293	49134705	MajorDMR-4-33291	4
chr20	49143270	49143711	MajorDMR-4-33292	2
chr20	49149675	49150132	MajorDMR-4-33293	3
chr20	49160027	49160090	MajorDMR-4-33294	3
chr20	49168435	49168680	MajorDMR-4-33295	3
chr20	49189213	49189773	MajorDMR-4-33296	3
chr20	49200676	49200694	MajorDMR-4-33297	2
chr20	49212384	49212793	MajorDMR-4-33298	4
chr20	49215718	49216317	MajorDMR-4-33299	4
chr20	49216873	49217125	MajorDMR-4-33300	3
chr20	49244674	49245024	MajorDMR-4-33301	3
chr20	49271856	49272356	MajorDMR-4-33302	16
chr20	49307828	49308349	MajorDMR-4-33303	13
chr20	49378900	49379889	MajorDMR-4-33304	13
chr20	49432061	49432460	MajorDMR-4-33305	7
chr20	49434626	49435229	MajorDMR-4-33306	12
chr20	49472784	49472844	MajorDMR-4-33307	2
chr20	49520820	49521050	MajorDMR-4-33308	2
chr20	49523212	49523568	MajorDMR-4-33309	2
chr20	49532392	49533141	MajorDMR-4-33310	3
chr20	49533841	49534295	MajorDMR-4-33311	2
chr20	49540893	49541397	MajorDMR-4-33312	2
chr20	49542113	49543522	MajorDMR-4-33313	7
chr20	49545512	49545961	MajorDMR-4-33314	2
chr20	49610469	49610854	MajorDMR-4-33315	6
chr20	49626690	49626702	MajorDMR-4-33316	2
chr20	49640302	49640557	MajorDMR-4-33317	4
chr20	49647161	49647384	MajorDMR-4-33318	11
chr20	49654541	49654772	MajorDMR-4-33319	4
chr20	49674366	49674669	MajorDMR-4-33320	4
chr20	49701235	49701372	MajorDMR-4-33321	3
chr20	49708493	49708933	MajorDMR-4-33322	10
chr20	49737981	49738332	MajorDMR-4-33323	2
chr20	49818979	49819474	MajorDMR-4-33324	2
chr20	49836560	49837208	MajorDMR-4-33325	4
chr20	49839649	49840083	MajorDMR-4-33326	2
chr20	49891747	49891918	MajorDMR-4-33327	2
chr20	49923707	49923736	MajorDMR-4-33328	2
chr20	50063766	50064175	MajorDMR-4-33329	4
chr20	50149173	50149369	MajorDMR-4-33330	6
chr20	50159770	50159827	MajorDMR-4-33331	3
chr20	50179901	50180257	MajorDMR-4-33332	3
chr20	50182195	50182860	MajorDMR-4-33333	11
chr20	50186876	50187877	MajorDMR-4-33334	11
chr20	50213319	50213394	MajorDMR-4-33335	2
chr20	50216537	50216708	MajorDMR-4-33336	5
chr20	50226567	50227769	MajorDMR-4-33337	12
chr20	50231081	50231212	MajorDMR-4-33338	2
chr20	50251623	50251846	MajorDMR-4-33339	2
chr20	50255649	50255884	MajorDMR-4-33340	3
chr20	50295326	50295510	MajorDMR-4-33341	2
chr20	50312356	50312820	MajorDMR-4-33342	8
chr20	50313886	50314369	MajorDMR-4-33343	2
chr20	50331555	50332247	MajorDMR-4-33344	10
chr20	50338586	50338617	MajorDMR-4-33345	2
chr20	50351867	50351899	MajorDMR-4-33346	2
chr20	50358475	50358797	MajorDMR-4-33347	2
chr20	50366952	50367195	MajorDMR-4-33348	5
chr20	50373921	50374031	MajorDMR-4-33349	2
chr20	50377786	50378039	MajorDMR-4-33350	5
chr20	50382125	50382233	MajorDMR-4-33351	4
chr20	50414773	50415232	MajorDMR-4-33352	3
chr20	50418719	50419249	MajorDMR-4-33353	16
chr20	50761782	50761822	MajorDMR-4-33354	2
chr20	50765195	50765202	MajorDMR-4-33355	2
chr20	50825879	50826119	MajorDMR-4-33356	3
chr20	50907806	50907963	MajorDMR-4-33357	2
chr20	50929717	50929956	MajorDMR-4-33358	8
chr20	50984422	50984491	MajorDMR-4-33359	2
chr20	51039566	51039790	MajorDMR-4-33360	2
chr20	51116766	51116805	MajorDMR-4-33361	2
chr20	51235730	51235936	MajorDMR-4-33362	2
chr20	51354460	51355349	MajorDMR-4-33363	7
chr20	51364390	51365208	MajorDMR-4-33364	6
chr20	51383180	51384015	MajorDMR-4-33365	6
chr20	51404911	51405504	MajorDMR-4-33366	4
chr20	51716783	51716842	MajorDMR-4-33367	2
chr20	51753949	51754056	MajorDMR-4-33368	3
chr20	51778879	51779139	MajorDMR-4-33369	5
chr20	51900562	51901253	MajorDMR-4-33370	8
chr20	51918188	51918568	MajorDMR-4-33371	3
chr20	51923118	51923222	MajorDMR-4-33372	3
chr20	51962429	51962742	MajorDMR-4-33373	2
chr20	52209088	52209279	MajorDMR-4-33374	3
chr20	52211868	52211976	MajorDMR-4-33375	3
chr20	52212617	52212937	MajorDMR-4-33376	3
chr20	52213751	52213844	MajorDMR-4-33377	2
chr20	52276602	52277046	MajorDMR-4-33378	6
chr20	52353716	52354166	MajorDMR-4-33379	4
chr20	52370200	52370428	MajorDMR-4-33380	2
chr20	52380602	52381071	MajorDMR-4-33381	9
chr20	52416138	52416257	MajorDMR-4-33382	4
chr20	52444634	52445078	MajorDMR-4-33383	3
chr20	52445693	52446149	MajorDMR-4-33384	6
chr20	52448777	52448936	MajorDMR-4-33385	2
chr20	52482483	52482807	MajorDMR-4-33386	5
chr20	52560532	52560917	MajorDMR-4-33387	2
chr20	52564498	52564693	MajorDMR-4-33388	2
chr20	52641612	52642418	MajorDMR-4-33389	3
chr20	52679188	52679396	MajorDMR-4-33390	2
chr20	52710521	52710781	MajorDMR-4-33391	4
chr20	52720033	52720157	MajorDMR-4-33392	3
chr20	52779568	52779590	MajorDMR-4-33393	2
chr20	52789261	52789372	MajorDMR-4-33394	2
chr20	52791598	52791672	MajorDMR-4-33395	2
chr20	52800886	52801203	MajorDMR-4-33396	2
chr20	52838817	52839397	MajorDMR-4-33397	4
chr20	52959770	52960160	MajorDMR-4-33398	3
chr20	52962020	52962058	MajorDMR-4-33399	3
chr20	53048102	53048387	MajorDMR-4-33400	5
chr20	53106058	53106525	MajorDMR-4-33401	2
chr20	53142297	53143300	MajorDMR-4-33402	7
chr20	53239062	53239088	MajorDMR-4-33403	2
chr20	53241907	53241997	MajorDMR-4-33404	3
chr20	53242768	53242924	MajorDMR-4-33405	4
chr20	53250443	53250865	MajorDMR-4-33406	2
chr20	53260260	53260434	MajorDMR-4-33407	2
chr20	53278535	53278565	MajorDMR-4-33408	2
chr20	53279892	53279996	MajorDMR-4-33409	2
chr20	53297268	53297766	MajorDMR-4-33410	4
chr20	54335721	54336096	MajorDMR-4-33411	2
chr20	54357941	54358430	MajorDMR-4-33412	8
chr20	54455022	54455609	MajorDMR-4-33413	7
chr20	54685628	54685735	MajorDMR-4-33414	3
chr20	54824539	54824543	MajorDMR-4-33415	2
chr20	54918819	54918980	MajorDMR-4-33416	2
chr20	54966293	54966603	MajorDMR-4-33417	8
chr20	54968603	54968745	MajorDMR-4-33418	2
chr20	55008981	55009010	MajorDMR-4-33419	2
chr20	55018704	55019274	MajorDMR-4-33420	9
chr20	55090748	55090815	MajorDMR-4-33421	2
chr20	55200114	55200680	MajorDMR-4-33422	6
chr20	55201357	55201523	MajorDMR-4-33423	2
chr20	55202588	55203394	MajorDMR-4-33424	9
chr20	55325204	55325363	MajorDMR-4-33425	2
chr20	55362727	55362822	MajorDMR-4-33426	5
chr20	55377185	55378083	MajorDMR-4-33427	11
chr20	55492238	55492458	MajorDMR-4-33428	2
chr20	55501095	55501157	MajorDMR-4-33429	2
chr20	55503010	55503367	MajorDMR-4-33430	2
chr20	55504767	55505023	MajorDMR-4-33431	3
chr20	55549553	55550078	MajorDMR-4-33432	8
chr20	55595342	55596067	MajorDMR-4-33433	7
chr20	55636391	55636590	MajorDMR-4-33434	4
chr20	55654374	55654740	MajorDMR-4-33435	2
chr20	55717439	55717482	MajorDMR-4-33436	3
chr20	55834191	55834234	MajorDMR-4-33437	2
chr20	55839319	55839519	MajorDMR-4-33438	3
chr20	55857821	55858171	MajorDMR-4-33439	8
chr20	55905910	55906406	MajorDMR-4-33440	7
chr20	55964203	55964208	MajorDMR-4-33441	2
chr20	55967178	55967940	MajorDMR-4-33442	13
chr20	56003959	56004344	MajorDMR-4-33443	8
chr20	56010613	56010974	MajorDMR-4-33444	6
chr20	56015946	56015967	MajorDMR-4-33445	2
chr20	56044539	56044972	MajorDMR-4-33446	7
chr20	56089144	56089594	MajorDMR-4-33447	2
chr20	56128171	56128537	MajorDMR-4-33448	3
chr20	56154879	56155360	MajorDMR-4-33449	4
chr20	56157501	56158287	MajorDMR-4-33450	17
chr20	56168620	56168763	MajorDMR-4-33451	2
chr20	56229236	56229554	MajorDMR-4-33452	3
chr20	56232793	56233041	MajorDMR-4-33453	8
chr20	56236030	56236738	MajorDMR-4-33454	27
chr20	56247516	56247643	MajorDMR-4-33455	4
chr20	56259708	56259761	MajorDMR-4-33456	2
chr20	56260373	56260577	MajorDMR-4-33457	6
chr20	56263874	56264939	MajorDMR-4-33458	14
chr20	56282906	56283032	MajorDMR-4-33459	7
chr20	56285529	56285729	MajorDMR-4-33460	5
chr20	56305796	56305990	MajorDMR-4-33461	4
chr20	56328977	56329184	MajorDMR-4-33462	2
chr20	56413912	56414055	MajorDMR-4-33463	3
chr20	56552182	56552818	MajorDMR-4-33464	7
chr20	56588106	56588439	MajorDMR-4-33465	6
chr20	56706395	56706799	MajorDMR-4-33466	10
chr20	56711364	56711382	MajorDMR-4-33467	2
chr20	56721580	56721593	MajorDMR-4-33468	2
chr20	56724333	56724738	MajorDMR-4-33469	2
chr20	56787803	56788410	MajorDMR-4-33470	8
chr20	56803353	56803371	MajorDMR-4-33471	3
chr20	56806981	56807045	MajorDMR-4-33472	2
chr20	56847153	56847330	MajorDMR-4-33473	2
chr20	56883479	56884214	MajorDMR-4-33474	7
chr20	56950122	56950706	MajorDMR-4-33475	6
chr20	56982084	56982144	MajorDMR-4-33476	2
chr20	57024771	57024942	MajorDMR-4-33477	2
chr20	57028004	57028011	MajorDMR-4-33478	2
chr20	57056651	57056832	MajorDMR-4-33479	4
chr20	57089276	57089469	MajorDMR-4-33480	2
chr20	57118325	57118526	MajorDMR-4-33481	2
chr20	57119092	57119221	MajorDMR-4-33482	3
chr20	57125605	57125962	MajorDMR-4-33483	7
chr20	57169198	57169439	MajorDMR-4-33484	5
chr20	57172183	57172804	MajorDMR-4-33485	6
chr20	57224448	57224519	MajorDMR-4-33486	3
chr20	57228200	57229195	MajorDMR-4-33487	10
chr20	57230823	57231011	MajorDMR-4-33488	2
chr20	57233218	57233240	MajorDMR-4-33489	2
chr20	57236016	57236345	MajorDMR-4-33490	2
chr20	57244383	57244390	MajorDMR-4-33491	2
chr20	57245731	57245937	MajorDMR-4-33492	2
chr20	57267662	57268868	MajorDMR-4-33493	17
chr20	57286060	57286141	MajorDMR-4-33494	2
chr20	57418372	57418612	MajorDMR-4-33495	2
chr20	57443937	57444007	MajorDMR-4-33496	7
chr20	57465320	57465392	MajorDMR-4-33497	8
chr20	57470166	57471673	MajorDMR-4-33498	12
chr20	57475385	57475832	MajorDMR-4-33499	3
chr20	57476553	57476997	MajorDMR-4-33500	6
chr20	57479491	57479609	MajorDMR-4-33501	4
chr20	57480187	57480740	MajorDMR-4-33502	6
chr20	57483395	57483585	MajorDMR-4-33503	2
chr20	57516672	57516680	MajorDMR-4-33504	2
chr20	57552931	57553169	MajorDMR-4-33505	7
chr20	57601859	57601948	MajorDMR-4-33506	2
chr20	57604225	57604297	MajorDMR-4-33507	2
chr20	57604913	57605391	MajorDMR-4-33508	3
chr20	57617308	57617374	MajorDMR-4-33509	2
chr20	57766948	57767260	MajorDMR-4-33510	12
chr20	57790304	57790424	MajorDMR-4-33511	3
chr20	57796941	57796977	MajorDMR-4-33512	3
chr20	57876200	57876409	MajorDMR-4-33513	2
chr20	57951670	57951720	MajorDMR-4-33514	2
chr20	58017552	58018042	MajorDMR-4-33515	2
chr20	58087682	58088195	MajorDMR-4-33516	4
chr20	58102127	58102374	MajorDMR-4-33517	2
chr20	58186565	58186582	MajorDMR-4-33518	2
chr20	58193304	58194047	MajorDMR-4-33519	6
chr20	58195503	58196424	MajorDMR-4-33520	6
chr20	58203295	58203641	MajorDMR-4-33521	2
chr20	58205700	58206005	MajorDMR-4-33522	2
chr20	58207442	58207666	MajorDMR-4-33523	3
chr20	58209981	58210006	MajorDMR-4-33524	2
chr20	58218739	58218901	MajorDMR-4-33525	3
chr20	58220044	58220912	MajorDMR-4-33526	9
chr20	58229228	58229357	MajorDMR-4-33527	2
chr20	58238903	58239036	MajorDMR-4-33528	2
chr20	58244937	58244988	MajorDMR-4-33529	2
chr20	58251294	58252871	MajorDMR-4-33530	18
chr20	58254678	58254941	MajorDMR-4-33531	2
chr20	58257863	58258426	MajorDMR-4-33532	7
chr20	58271263	58271604	MajorDMR-4-33533	4
chr20	58276232	58276309	MajorDMR-4-33534	3
chr20	58281424	58282101	MajorDMR-4-33535	3
chr20	58304739	58304939	MajorDMR-4-33536	2
chr20	58323946	58324713	MajorDMR-4-33537	11
chr20	58328234	58329183	MajorDMR-4-33538	10
chr20	58354622	58354749	MajorDMR-4-33539	2
chr20	58364949	58365399	MajorDMR-4-33540	3
chr20	58385469	58385778	MajorDMR-4-33541	5
chr20	58387793	58387904	MajorDMR-4-33542	4
chr20	58401789	58401810	MajorDMR-4-33543	2
chr20	58410901	58411654	MajorDMR-4-33544	14
chr20	58414671	58414728	MajorDMR-4-33545	3
chr20	58511714	58511758	MajorDMR-4-33546	2
chr20	58513508	58513648	MajorDMR-4-33547	2
chr20	58514664	58514683	MajorDMR-4-33548	4
chr20	58516562	58517969	MajorDMR-4-33549	5
chr20	58637581	58638596	MajorDMR-4-33550	15
chr20	58815870	58815999	MajorDMR-4-33551	2
chr20	58881613	58881684	MajorDMR-4-33552	2
chr20	58946388	58946658	MajorDMR-4-33553	4
chr20	59082178	59082867	MajorDMR-4-33554	5
chr20	59148466	59148593	MajorDMR-4-33555	2
chr20	59158980	59159028	MajorDMR-4-33556	2
chr20	59166403	59166661	MajorDMR-4-33557	3
chr20	59416212	59416329	MajorDMR-4-33558	2
chr20	59447350	59447438	MajorDMR-4-33559	2
chr20	59561695	59561872	MajorDMR-4-33560	6
chr20	59610320	59610462	MajorDMR-4-33561	3
chr20	59630441	59630549	MajorDMR-4-33562	4
chr20	59704267	59704672	MajorDMR-4-33563	4
chr20	59736992	59737735	MajorDMR-4-33564	6
chr20	59829163	59829353	MajorDMR-4-33565	9
chr20	59830382	59830436	MajorDMR-4-33566	2
chr20	59842754	59842890	MajorDMR-4-33567	4
chr20	59846588	59847288	MajorDMR-4-33568	16
chr20	59854791	59854882	MajorDMR-4-33569	3
chr20	59877332	59877487	MajorDMR-4-33570	2
chr20	59897272	59897899	MajorDMR-4-33571	11
chr20	59934144	59934394	MajorDMR-4-33572	2
chr20	60010119	60010190	MajorDMR-4-33573	3
chr20	60011449	60012798	MajorDMR-4-33574	24
chr20	60096148	60096550	MajorDMR-4-33575	10
chr20	60178254	60178263	MajorDMR-4-33576	2
chr20	60188933	60188962	MajorDMR-4-33577	2
chr20	60203545	60204393	MajorDMR-4-33578	17
chr20	60215222	60216260	MajorDMR-4-33579	23
chr20	60239674	60239775	MajorDMR-4-33580	2
chr20	60335678	60335849	MajorDMR-4-33581	2
chr20	60353265	60353536	MajorDMR-4-33582	12
chr20	60383611	60383709	MajorDMR-4-33583	2
chr20	60415533	60416089	MajorDMR-4-33584	5
chr20	60471620	60471771	MajorDMR-4-33585	3
chr20	60478554	60478574	MajorDMR-4-33586	2
chr20	60525835	60526039	MajorDMR-4-33587	2
chr20	60526608	60527302	MajorDMR-4-33588	4
chr20	60529800	60529963	MajorDMR-4-33589	2
chr20	60543471	60543953	MajorDMR-4-33590	4
chr20	60551378	60551387	MajorDMR-4-33591	2
chr20	60556312	60556681	MajorDMR-4-33592	2
chr20	60596552	60597011	MajorDMR-4-33593	17
chr20	60621099	60621392	MajorDMR-4-33594	7
chr20	60637808	60638630	MajorDMR-4-33595	5
chr20	60642182	60642935	MajorDMR-4-33596	6
chr20	60692471	60692812	MajorDMR-4-33597	3
chr20	60699132	60699697	MajorDMR-4-33598	9
chr20	60708192	60708358	MajorDMR-4-33599	4
chr20	60709999	60710116	MajorDMR-4-33600	3
chr20	60724798	60725246	MajorDMR-4-33601	8
chr20	60734079	60734176	MajorDMR-4-33602	4
chr20	60742123	60742144	MajorDMR-4-33603	3
chr20	60785525	60785596	MajorDMR-4-33604	3
chr20	60787253	60787774	MajorDMR-4-33605	5
chr20	60788859	60789202	MajorDMR-4-33606	2
chr20	60789980	60790352	MajorDMR-4-33607	4
chr20	60793397	60794120	MajorDMR-4-33608	5
chr20	60800581	60800618	MajorDMR-4-33609	3
chr20	60807989	60808636	MajorDMR-4-33610	4
chr20	60810014	60810563	MajorDMR-4-33611	8
chr20	60811430	60811463	MajorDMR-4-33612	2
chr20	60814645	60814866	MajorDMR-4-33613	4
chr20	60821310	60821796	MajorDMR-4-33614	2
chr20	60868347	60869352	MajorDMR-4-33615	5
chr20	60876234	60876399	MajorDMR-4-33616	2
chr20	60881764	60881796	MajorDMR-4-33617	2
chr20	60882607	60882854	MajorDMR-4-33618	8
chr20	60884600	60884785	MajorDMR-4-33619	2
chr20	60885557	60886132	MajorDMR-4-33620	6
chr20	60912808	60912888	MajorDMR-4-33621	4
chr20	60927537	60928104	MajorDMR-4-33622	14
chr20	60930591	60932571	MajorDMR-4-33623	27
chr20	60934136	60934308	MajorDMR-4-33624	2
chr20	60934973	60935223	MajorDMR-4-33625	2
chr20	60935777	60936055	MajorDMR-4-33626	6
chr20	60940120	60940340	MajorDMR-4-33627	3
chr20	60941190	60941493	MajorDMR-4-33628	4
chr20	60949404	60949866	MajorDMR-4-33629	15
chr20	60952329	60953016	MajorDMR-4-33630	8
chr20	61048597	61050293	MajorDMR-4-33631	16
chr20	61052448	61052726	MajorDMR-4-33632	2
chr20	61053370	61053521	MajorDMR-4-33633	2
chr20	61055332	61055556	MajorDMR-4-33634	3
chr20	61057315	61057609	MajorDMR-4-33635	3
chr20	61060341	61060514	MajorDMR-4-33636	2
chr20	61062318	61062694	MajorDMR-4-33637	4
chr20	61081506	61081676	MajorDMR-4-33638	3
chr20	61086791	61086833	MajorDMR-4-33639	2
chr20	61148917	61149400	MajorDMR-4-33640	5
chr20	61172769	61173183	MajorDMR-4-33641	7
chr20	61174356	61175838	MajorDMR-4-33642	9
chr20	61178530	61179705	MajorDMR-4-33643	22
chr20	61180868	61180889	MajorDMR-4-33644	2
chr20	61185359	61185859	MajorDMR-4-33645	5
chr20	61187600	61187672	MajorDMR-4-33646	2
chr20	61199022	61199046	MajorDMR-4-33647	2
chr20	61200012	61200441	MajorDMR-4-33648	2
chr20	61204046	61204228	MajorDMR-4-33649	2
chr20	61275171	61275200	MajorDMR-4-33650	2
chr20	61283349	61283940	MajorDMR-4-33651	14
chr20	61293939	61293954	MajorDMR-4-33652	2
chr20	61317621	61317633	MajorDMR-4-33653	2
chr20	61335946	61336466	MajorDMR-4-33654	9
chr20	61342949	61342963	MajorDMR-4-33655	2
chr20	61354694	61354831	MajorDMR-4-33656	3
chr20	61364232	61364871	MajorDMR-4-33657	17
chr20	61366761	61367070	MajorDMR-4-33658	5
chr20	61383733	61383748	MajorDMR-4-33659	2
chr20	61387349	61387724	MajorDMR-4-33660	2
chr20	61394080	61394276	MajorDMR-4-33661	4
chr20	61399809	61400401	MajorDMR-4-33662	6
chr20	61411924	61412285	MajorDMR-4-33663	3
chr20	61425362	61425366	MajorDMR-4-33664	2
chr20	61433535	61433813	MajorDMR-4-33665	6
chr20	61447728	61447880	MajorDMR-4-33666	3
chr20	61450150	61450316	MajorDMR-4-33667	4
chr20	61456429	61456565	MajorDMR-4-33668	3
chr20	61493521	61494321	MajorDMR-4-33669	6
chr20	61495457	61495527	MajorDMR-4-33670	2
chr20	61510620	61511207	MajorDMR-4-33671	4
chr20	61516631	61517355	MajorDMR-4-33672	9
chr20	61518841	61519059	MajorDMR-4-33673	4
chr20	61525880	61525932	MajorDMR-4-33674	2
chr20	61540964	61541330	MajorDMR-4-33675	4
chr20	61545706	61546377	MajorDMR-4-33676	5
chr20	61554864	61555229	MajorDMR-4-33677	2
chr20	61555808	61556255	MajorDMR-4-33678	8
chr20	61558488	61558503	MajorDMR-4-33679	2
chr20	61560571	61560954	MajorDMR-4-33680	11
chr20	61583893	61584002	MajorDMR-4-33681	2
chr20	61604291	61606084	MajorDMR-4-33682	37
chr20	61611442	61612804	MajorDMR-4-33683	23
chr20	61636252	61636716	MajorDMR-4-33684	11
chr20	61638994	61640243	MajorDMR-4-33685	26
chr20	61641424	61642234	MajorDMR-4-33686	11
chr20	61643286	61643656	MajorDMR-4-33687	5
chr20	61645829	61646789	MajorDMR-4-33688	8
chr20	61650616	61650628	MajorDMR-4-33689	2
chr20	61659244	61660276	MajorDMR-4-33690	10
chr20	61661175	61661357	MajorDMR-4-33691	3
chr20	61664430	61665239	MajorDMR-4-33692	23
chr20	61686623	61686825	MajorDMR-4-33693	2
chr20	61687356	61687532	MajorDMR-4-33694	2
chr20	61697388	61697404	MajorDMR-4-33695	2
chr20	61701241	61702211	MajorDMR-4-33696	5
chr20	61704143	61704198	MajorDMR-4-33697	3
chr20	61715424	61715443	MajorDMR-4-33698	2
chr20	61731181	61731845	MajorDMR-4-33699	7
chr20	61732379	61732570	MajorDMR-4-33700	3
chr20	61745486	61745540	MajorDMR-4-33701	2
chr20	61756325	61756554	MajorDMR-4-33702	2
chr20	61758738	61758936	MajorDMR-4-33703	6
chr20	61761557	61762133	MajorDMR-4-33704	19
chr20	61769761	61770903	MajorDMR-4-33705	22
chr20	61805556	61805776	MajorDMR-4-33706	2
chr20	61826917	61827182	MajorDMR-4-33707	3
chr20	61838301	61838477	MajorDMR-4-33708	6
chr20	61840035	61840300	MajorDMR-4-33709	2
chr20	61856238	61856264	MajorDMR-4-33710	3
chr20	61866178	61866614	MajorDMR-4-33711	7
chr20	61882802	61882858	MajorDMR-4-33712	3
chr20	61884221	61884880	MajorDMR-4-33713	3
chr20	61886051	61886381	MajorDMR-4-33714	15
chr20	61924404	61924481	MajorDMR-4-33715	3
chr20	61925014	61925470	MajorDMR-4-33716	2
chr20	61927174	61927691	MajorDMR-4-33717	6
chr20	61930638	61930718	MajorDMR-4-33718	2
chr20	61940534	61941209	MajorDMR-4-33719	3
chr20	61947122	61947876	MajorDMR-4-33720	4
chr20	61974169	61974723	MajorDMR-4-33721	32
chr20	61977270	61977341	MajorDMR-4-33722	2
chr20	61983296	61984148	MajorDMR-4-33723	3
chr20	61989108	61990280	MajorDMR-4-33724	24
chr20	61992894	61993029	MajorDMR-4-33725	2
chr20	61998248	61999022	MajorDMR-4-33726	14
chr20	62002663	62002883	MajorDMR-4-33727	8
chr20	62025268	62025526	MajorDMR-4-33728	7
chr20	62026947	62027245	MajorDMR-4-33729	2
chr20	62042304	62042581	MajorDMR-4-33730	12
chr20	62084646	62084834	MajorDMR-4-33731	7
chr20	62092530	62092542	MajorDMR-4-33732	2
chr20	62106448	62106927	MajorDMR-4-33733	14
chr20	62114525	62114980	MajorDMR-4-33734	12
chr20	62115554	62116190	MajorDMR-4-33735	4
chr20	62119296	62119736	MajorDMR-4-33736	2
chr20	62134357	62134477	MajorDMR-4-33737	2
chr20	62137644	62137716	MajorDMR-4-33738	2
chr20	62165874	62166574	MajorDMR-4-33739	21
chr20	62167115	62167462	MajorDMR-4-33740	3
chr20	62178820	62179210	MajorDMR-4-33741	14
chr20	62180536	62180646	MajorDMR-4-33742	2
chr20	62185538	62185661	MajorDMR-4-33743	2
chr20	62205070	62205887	MajorDMR-4-33744	5
chr20	62245793	62245810	MajorDMR-4-33745	2
chr20	62259784	62259930	MajorDMR-4-33746	3
chr20	62272410	62272859	MajorDMR-4-33747	2
chr20	62278842	62279225	MajorDMR-4-33748	3
chr20	62285403	62285471	MajorDMR-4-33749	2
chr20	62296785	62296993	MajorDMR-4-33750	2
chr20	62327939	62328781	MajorDMR-4-33751	9
chr20	62329479	62330092	MajorDMR-4-33752	5
chr20	62367107	62367294	MajorDMR-4-33753	4
chr20	62368694	62369730	MajorDMR-4-33754	10
chr20	62370299	62370424	MajorDMR-4-33755	2
chr20	62372075	62372706	MajorDMR-4-33756	20
chr20	62373925	62374887	MajorDMR-4-33757	3
chr20	62376680	62376877	MajorDMR-4-33758	2
chr20	62382582	62382595	MajorDMR-4-33759	2
chr20	62406881	62407179	MajorDMR-4-33760	7
chr20	62409688	62409889	MajorDMR-4-33761	2
chr20	62423400	62423411	MajorDMR-4-33762	2
chr20	62427696	62427770	MajorDMR-4-33763	3
chr20	62434899	62434907	MajorDMR-4-33764	2
chr20	62477466	62477935	MajorDMR-4-33765	4
chr20	62478887	62479723	MajorDMR-4-33766	10
chr20	62485792	62487740	MajorDMR-4-33767	17
chr20	62489331	62490318	MajorDMR-4-33768	9
chr20	62528035	62528445	MajorDMR-4-33769	9
chr20	62532383	62533108	MajorDMR-4-33770	8
chr20	62542720	62542935	MajorDMR-4-33771	10
chr20	62544116	62544347	MajorDMR-4-33772	2
chr20	62555175	62555318	MajorDMR-4-33773	3
chr20	62557832	62558014	MajorDMR-4-33774	3
chr20	62565056	62565209	MajorDMR-4-33775	2
chr20	62565832	62566176	MajorDMR-4-33776	11
chr20	62570143	62570824	MajorDMR-4-33777	4
chr20	62572996	62573807	MajorDMR-4-33778	5
chr20	62579104	62579278	MajorDMR-4-33779	5
chr20	62582473	62582832	MajorDMR-4-33780	5
chr20	62584881	62585204	MajorDMR-4-33781	4
chr20	62585719	62586153	MajorDMR-4-33782	6
chr20	62606171	62606559	MajorDMR-4-33783	4
chr20	62633029	62633441	MajorDMR-4-33784	8
chr20	62668922	62669306	MajorDMR-4-33785	3
chr20	62671001	62671416	MajorDMR-4-33786	2
chr20	62673348	62673677	MajorDMR-4-33787	2
chr20	62685399	62685528	MajorDMR-4-33788	2
chr20	62688020	62688100	MajorDMR-4-33789	2
chr20	62693815	62694021	MajorDMR-4-33790	2
chr20	62696528	62697567	MajorDMR-4-33791	8
chr20	62699301	62699408	MajorDMR-4-33792	3
chr20	62714025	62714355	MajorDMR-4-33793	2
chr20	62716331	62716444	MajorDMR-4-33794	3
chr20	62733503	62734090	MajorDMR-4-33795	9
chr20	62774043	62774662	MajorDMR-4-33796	6
chr20	62790060	62790356	MajorDMR-4-33797	2
chr20	62792982	62793987	MajorDMR-4-33798	11
chr20	62795340	62795831	MajorDMR-4-33799	3
chr20	62796390	62797507	MajorDMR-4-33800	18
chr20	62798224	62799571	MajorDMR-4-33801	12
chr20	62808561	62808890	MajorDMR-4-33802	4
chr20	62820267	62820691	MajorDMR-4-33803	9
chr20	62828747	62828998	MajorDMR-4-33804	2
chr20	62834788	62834891	MajorDMR-4-33805	2
chr20	62957827	62957862	MajorDMR-4-33806	2
chr21	9414803	9415206	MajorDMR-4-33807	2
chr21	9437457	9437536	MajorDMR-4-33808	3
chr21	9483791	9483977	MajorDMR-4-33809	3
chr21	9579399	9579872	MajorDMR-4-33810	2
chr21	9581226	9581587	MajorDMR-4-33811	3
chr21	9582478	9583187	MajorDMR-4-33812	6
chr21	9585409	9586010	MajorDMR-4-33813	5
chr21	9588193	9588333	MajorDMR-4-33814	2
chr21	9588919	9589457	MajorDMR-4-33815	4
chr21	9590673	9591005	MajorDMR-4-33816	3
chr21	9591740	9592262	MajorDMR-4-33817	3
chr21	9679387	9679402	MajorDMR-4-33818	2
chr21	9931541	9931552	MajorDMR-4-33819	2
chr21	10367642	10367700	MajorDMR-4-33820	2
chr21	10371659	10371851	MajorDMR-4-33821	4
chr21	10385629	10385920	MajorDMR-4-33822	2
chr21	10402433	10403109	MajorDMR-4-33823	3
chr21	10404139	10404829	MajorDMR-4-33824	3
chr21	10408232	10408574	MajorDMR-4-33825	3
chr21	10412396	10413196	MajorDMR-4-33826	4
chr21	10442420	10442678	MajorDMR-4-33827	2
chr21	10444286	10444604	MajorDMR-4-33828	2
chr21	10449916	10450604	MajorDMR-4-33829	5
chr21	10453258	10453660	MajorDMR-4-33830	2
chr21	10454938	10455681	MajorDMR-4-33831	4
chr21	10456261	10456537	MajorDMR-4-33832	3
chr21	10458306	10458332	MajorDMR-4-33833	2
chr21	10458970	10459074	MajorDMR-4-33834	2
chr21	10462746	10463183	MajorDMR-4-33835	2
chr21	10465936	10466745	MajorDMR-4-33836	4
chr21	10470022	10470326	MajorDMR-4-33837	4
chr21	10471287	10471780	MajorDMR-4-33838	2
chr21	10472596	10473189	MajorDMR-4-33839	3
chr21	10475000	10475031	MajorDMR-4-33840	2
chr21	10475642	10475768	MajorDMR-4-33841	2
chr21	10477444	10477764	MajorDMR-4-33842	2
chr21	10480675	10481087	MajorDMR-4-33843	3
chr21	10485762	10486141	MajorDMR-4-33844	2
chr21	10486698	10486987	MajorDMR-4-33845	2
chr21	10495238	10495447	MajorDMR-4-33846	3
chr21	10499725	10499975	MajorDMR-4-33847	2
chr21	10500593	10501329	MajorDMR-4-33848	3
chr21	10502132	10502363	MajorDMR-4-33849	2
chr21	10504007	10504395	MajorDMR-4-33850	4
chr21	10505003	10506118	MajorDMR-4-33851	6
chr21	10511714	10512445	MajorDMR-4-33852	3
chr21	10515208	10515347	MajorDMR-4-33853	2
chr21	10523321	10523822	MajorDMR-4-33854	2
chr21	10530785	10531008	MajorDMR-4-33855	3
chr21	10531516	10532914	MajorDMR-4-33856	5
chr21	10536665	10536790	MajorDMR-4-33857	2
chr21	10540292	10540766	MajorDMR-4-33858	3
chr21	10542313	10542593	MajorDMR-4-33859	4
chr21	10543446	10543720	MajorDMR-4-33860	2
chr21	10567637	10568134	MajorDMR-4-33861	2
chr21	10591854	10592158	MajorDMR-4-33862	2
chr21	10593309	10593488	MajorDMR-4-33863	2
chr21	10615515	10616987	MajorDMR-4-33864	8
chr21	10618167	10618372	MajorDMR-4-33865	2
chr21	10619415	10619546	MajorDMR-4-33866	2
chr21	10620318	10621644	MajorDMR-4-33867	6
chr21	10622294	10622825	MajorDMR-4-33868	3
chr21	10624776	10626220	MajorDMR-4-33869	8
chr21	10628927	10629016	MajorDMR-4-33870	4
chr21	10631315	10631542	MajorDMR-4-33871	2
chr21	10633067	10633271	MajorDMR-4-33872	3
chr21	10641809	10642288	MajorDMR-4-33873	4
chr21	10833750	10834063	MajorDMR-4-33874	2
chr21	10971949	10972314	MajorDMR-4-33875	2
chr21	10974332	10974793	MajorDMR-4-33876	2
chr21	10990391	10990772	MajorDMR-4-33877	3
chr21	10997562	10997668	MajorDMR-4-33878	2
chr21	11103099	11103149	MajorDMR-4-33879	2
chr21	11165881	11165934	MajorDMR-4-33880	2
chr21	14371623	14371925	MajorDMR-4-33881	2
chr21	14376908	14377823	MajorDMR-4-33882	5
chr21	14383373	14384347	MajorDMR-4-33883	5
chr21	14386780	14386995	MajorDMR-4-33884	2
chr21	14390475	14390671	MajorDMR-4-33885	2
chr21	14394698	14395093	MajorDMR-4-33886	4
chr21	14395755	14395897	MajorDMR-4-33887	2
chr21	14401974	14402135	MajorDMR-4-33888	2
chr21	14402659	14402723	MajorDMR-4-33889	2
chr21	14408431	14409144	MajorDMR-4-33890	3
chr21	14414102	14414439	MajorDMR-4-33891	2
chr21	14418216	14418668	MajorDMR-4-33892	3
chr21	14426956	14427333	MajorDMR-4-33893	2
chr21	14428660	14428676	MajorDMR-4-33894	2
chr21	14432636	14432929	MajorDMR-4-33895	3
chr21	14455660	14456151	MajorDMR-4-33896	2
chr21	14457146	14457176	MajorDMR-4-33897	2
chr21	14459825	14460029	MajorDMR-4-33898	2
chr21	14475799	14476061	MajorDMR-4-33899	2
chr21	14486899	14486932	MajorDMR-4-33900	2
chr21	14489030	14489316	MajorDMR-4-33901	4
chr21	14496191	14496718	MajorDMR-4-33902	4
chr21	14497552	14497593	MajorDMR-4-33903	2
chr21	14499609	14500031	MajorDMR-4-33904	4
chr21	14501190	14501298	MajorDMR-4-33905	2
chr21	14502573	14503019	MajorDMR-4-33906	4
chr21	14512451	14512562	MajorDMR-4-33907	2
chr21	14515510	14516013	MajorDMR-4-33908	3
chr21	14516559	14516973	MajorDMR-4-33909	2
chr21	14523391	14523547	MajorDMR-4-33910	2
chr21	14538225	14538548	MajorDMR-4-33911	2
chr21	14540421	14540526	MajorDMR-4-33912	2
chr21	14541131	14541451	MajorDMR-4-33913	3
chr21	14559706	14559773	MajorDMR-4-33914	2
chr21	14560614	14561115	MajorDMR-4-33915	2
chr21	14571218	14571959	MajorDMR-4-33916	3
chr21	14574544	14574720	MajorDMR-4-33917	2
chr21	14579952	14579974	MajorDMR-4-33918	2
chr21	14597050	14597482	MajorDMR-4-33919	4
chr21	14599741	14599884	MajorDMR-4-33920	2
chr21	14600463	14600658	MajorDMR-4-33921	2
chr21	14604542	14604950	MajorDMR-4-33922	3
chr21	14612310	14612582	MajorDMR-4-33923	2
chr21	14615750	14615855	MajorDMR-4-33924	2
chr21	14616409	14617314	MajorDMR-4-33925	5
chr21	14621332	14621916	MajorDMR-4-33926	5
chr21	14624639	14624735	MajorDMR-4-33927	2
chr21	14627911	14628644	MajorDMR-4-33928	3
chr21	14635324	14636950	MajorDMR-4-33929	5
chr21	14637822	14638282	MajorDMR-4-33930	3
chr21	14646000	14646013	MajorDMR-4-33931	2
chr21	14647578	14648113	MajorDMR-4-33932	3
chr21	14655963	14657819	MajorDMR-4-33933	7
chr21	14658744	14658815	MajorDMR-4-33934	2
chr21	14663205	14663421	MajorDMR-4-33935	2
chr21	14664314	14665003	MajorDMR-4-33936	4
chr21	14667040	14667084	MajorDMR-4-33937	2
chr21	14669488	14670369	MajorDMR-4-33938	3
chr21	14671847	14672040	MajorDMR-4-33939	2
chr21	14674337	14674510	MajorDMR-4-33940	2
chr21	14675178	14675643	MajorDMR-4-33941	3
chr21	14676640	14676885	MajorDMR-4-33942	2
chr21	14681376	14682890	MajorDMR-4-33943	6
chr21	14685560	14686018	MajorDMR-4-33944	3
chr21	14688647	14689157	MajorDMR-4-33945	3
chr21	14691188	14691367	MajorDMR-4-33946	3
chr21	14699850	14700589	MajorDMR-4-33947	4
chr21	14705100	14705120	MajorDMR-4-33948	2
chr21	14706526	14706790	MajorDMR-4-33949	2
chr21	14710953	14711108	MajorDMR-4-33950	2
chr21	14721549	14721706	MajorDMR-4-33951	2
chr21	14726046	14726113	MajorDMR-4-33952	3
chr21	14729302	14729418	MajorDMR-4-33953	2
chr21	14733382	14733605	MajorDMR-4-33954	4
chr21	14736236	14736509	MajorDMR-4-33955	4
chr21	14737040	14737319	MajorDMR-4-33956	3
chr21	14741488	14741685	MajorDMR-4-33957	2
chr21	14743996	14744682	MajorDMR-4-33958	4
chr21	14747159	14747615	MajorDMR-4-33959	2
chr21	14748383	14748897	MajorDMR-4-33960	7
chr21	14756308	14757683	MajorDMR-4-33961	6
chr21	14759451	14759565	MajorDMR-4-33962	2
chr21	14762852	14762930	MajorDMR-4-33963	2
chr21	14767270	14767744	MajorDMR-4-33964	2
chr21	14768529	14768658	MajorDMR-4-33965	2
chr21	14782963	14783081	MajorDMR-4-33966	2
chr21	14783589	14784547	MajorDMR-4-33967	4
chr21	14790693	14791205	MajorDMR-4-33968	3
chr21	14792292	14792481	MajorDMR-4-33969	2
chr21	14793327	14793350	MajorDMR-4-33970	2
chr21	14795621	14795717	MajorDMR-4-33971	2
chr21	14796329	14796500	MajorDMR-4-33972	2
chr21	14797001	14797189	MajorDMR-4-33973	2
chr21	14803990	14804353	MajorDMR-4-33974	4
chr21	14809149	14809434	MajorDMR-4-33975	2
chr21	14812284	14812701	MajorDMR-4-33976	3
chr21	14818195	14818685	MajorDMR-4-33977	2
chr21	14825192	14825713	MajorDMR-4-33978	4
chr21	14826395	14826688	MajorDMR-4-33979	2
chr21	14828883	14829376	MajorDMR-4-33980	3
chr21	14829935	14830403	MajorDMR-4-33981	4
chr21	14831605	14831755	MajorDMR-4-33982	2
chr21	14835999	14836124	MajorDMR-4-33983	3
chr21	14836665	14836815	MajorDMR-4-33984	2
chr21	14844914	14845395	MajorDMR-4-33985	2
chr21	14848561	14848806	MajorDMR-4-33986	2
chr21	14850008	14850141	MajorDMR-4-33987	2
chr21	14855335	14855667	MajorDMR-4-33988	2
chr21	14869149	14869950	MajorDMR-4-33989	3
chr21	14876941	14877171	MajorDMR-4-33990	3
chr21	14881047	14881276	MajorDMR-4-33991	2
chr21	14883312	14883788	MajorDMR-4-33992	3
chr21	14892179	14892562	MajorDMR-4-33993	3
chr21	14899809	14900047	MajorDMR-4-33994	2
chr21	14905041	14905364	MajorDMR-4-33995	3
chr21	14909152	14909331	MajorDMR-4-33996	2
chr21	14912610	14913496	MajorDMR-4-33997	4
chr21	14915238	14915346	MajorDMR-4-33998	2
chr21	14916418	14916670	MajorDMR-4-33999	3
chr21	14918452	14918544	MajorDMR-4-34000	2
chr21	14947058	14947350	MajorDMR-4-34001	2
chr21	14956333	14956813	MajorDMR-4-34002	2
chr21	15152435	15152454	MajorDMR-4-34003	2
chr21	15192550	15192912	MajorDMR-4-34004	2
chr21	15199630	15199827	MajorDMR-4-34005	2
chr21	15249919	15250003	MajorDMR-4-34006	2
chr21	15320693	15321177	MajorDMR-4-34007	2
chr21	15400532	15400677	MajorDMR-4-34008	2
chr21	15514063	15514185	MajorDMR-4-34009	2
chr21	15529843	15529926	MajorDMR-4-34010	2
chr21	15646235	15646306	MajorDMR-4-34011	3
chr21	15653289	15653835	MajorDMR-4-34012	4
chr21	15678502	15678543	MajorDMR-4-34013	2
chr21	15752148	15753020	MajorDMR-4-34014	4
chr21	15754347	15754696	MajorDMR-4-34015	3
chr21	15899584	15899765	MajorDMR-4-34016	2
chr21	16329153	16329409	MajorDMR-4-34017	3
chr21	16373701	16374707	MajorDMR-4-34018	6
chr21	16375776	16376180	MajorDMR-4-34019	3
chr21	16377649	16378210	MajorDMR-4-34020	4
chr21	16434775	16435331	MajorDMR-4-34021	6
chr21	16470656	16470668	MajorDMR-4-34022	2
chr21	16511104	16511127	MajorDMR-4-34023	2
chr21	16965099	16965112	MajorDMR-4-34024	2
chr21	17104182	17105122	MajorDMR-4-34025	4
chr21	17112492	17113003	MajorDMR-4-34026	3
chr21	17123606	17123760	MajorDMR-4-34027	2
chr21	17124338	17124379	MajorDMR-4-34028	2
chr21	17126440	17127115	MajorDMR-4-34029	5
chr21	17137506	17137562	MajorDMR-4-34030	2
chr21	17198550	17198629	MajorDMR-4-34031	2
chr21	17441466	17441593	MajorDMR-4-34032	2
chr21	17566716	17566797	MajorDMR-4-34033	3
chr21	17595307	17595820	MajorDMR-4-34034	5
chr21	17613543	17613936	MajorDMR-4-34035	2
chr21	17658254	17658284	MajorDMR-4-34036	2
chr21	17791593	17792831	MajorDMR-4-34037	9
chr21	17796034	17797028	MajorDMR-4-34038	8
chr21	17830089	17830098	MajorDMR-4-34039	2
chr21	17905442	17905558	MajorDMR-4-34040	4
chr21	17951534	17952466	MajorDMR-4-34041	9
chr21	18114933	18115013	MajorDMR-4-34042	2
chr21	18147789	18147815	MajorDMR-4-34043	2
chr21	18149628	18150040	MajorDMR-4-34044	2
chr21	18164183	18164976	MajorDMR-4-34045	9
chr21	18210238	18210964	MajorDMR-4-34046	5
chr21	18315040	18315246	MajorDMR-4-34047	2
chr21	18466916	18467015	MajorDMR-4-34048	2
chr21	18706837	18706945	MajorDMR-4-34049	2
chr21	18899432	18899467	MajorDMR-4-34050	2
chr21	18923741	18923900	MajorDMR-4-34051	2
chr21	19275239	19275443	MajorDMR-4-34052	2
chr21	19353545	19353700	MajorDMR-4-34053	2
chr21	19600765	19600835	MajorDMR-4-34054	2
chr21	19618171	19618279	MajorDMR-4-34055	3
chr21	19743093	19743165	MajorDMR-4-34056	2
chr21	19796683	19796984	MajorDMR-4-34057	3
chr21	19901484	19902130	MajorDMR-4-34058	3
chr21	20030365	20030549	MajorDMR-4-34059	2
chr21	20196487	20196893	MajorDMR-4-34060	2
chr21	20204851	20204934	MajorDMR-4-34061	2
chr21	20255365	20255475	MajorDMR-4-34062	2
chr21	20324333	20324372	MajorDMR-4-34063	2
chr21	20418365	20418737	MajorDMR-4-34064	3
chr21	20767935	20768118	MajorDMR-4-34065	3
chr21	21047737	21047802	MajorDMR-4-34066	2
chr21	21256742	21256849	MajorDMR-4-34067	2
chr21	21674212	21674653	MajorDMR-4-34068	2
chr21	22259376	22259601	MajorDMR-4-34069	2
chr21	22401726	22402010	MajorDMR-4-34070	2
chr21	22535167	22535187	MajorDMR-4-34071	2
chr21	22535783	22536017	MajorDMR-4-34072	2
chr21	22609203	22609339	MajorDMR-4-34073	2
chr21	23626258	23626348	MajorDMR-4-34074	2
chr21	23947520	23947798	MajorDMR-4-34075	4
chr21	24412475	24412546	MajorDMR-4-34076	3
chr21	24414347	24414358	MajorDMR-4-34077	2
chr21	24694893	24695583	MajorDMR-4-34078	3
chr21	24825203	24825243	MajorDMR-4-34079	2
chr21	24981113	24981157	MajorDMR-4-34080	2
chr21	25062874	25063276	MajorDMR-4-34081	2
chr21	25091138	25091530	MajorDMR-4-34082	4
chr21	25395814	25395839	MajorDMR-4-34083	2
chr21	25397215	25397271	MajorDMR-4-34084	2
chr21	25417792	25418191	MajorDMR-4-34085	3
chr21	25671057	25671136	MajorDMR-4-34086	2
chr21	25682674	25682681	MajorDMR-4-34087	2
chr21	26312098	26312254	MajorDMR-4-34088	2
chr21	26320725	26320880	MajorDMR-4-34089	2
chr21	26677122	26677330	MajorDMR-4-34090	4
chr21	26934110	26934764	MajorDMR-4-34091	7
chr21	26979075	26979103	MajorDMR-4-34092	2
chr21	26988509	26989265	MajorDMR-4-34093	6
chr21	27054944	27055031	MajorDMR-4-34094	2
chr21	27250129	27250268	MajorDMR-4-34095	4
chr21	27261135	27261240	MajorDMR-4-34096	2
chr21	27262466	27262529	MajorDMR-4-34097	2
chr21	27267601	27268272	MajorDMR-4-34098	3
chr21	27269092	27269223	MajorDMR-4-34099	2
chr21	27270555	27270854	MajorDMR-4-34100	2
chr21	27277446	27278016	MajorDMR-4-34101	3
chr21	27280452	27281039	MajorDMR-4-34102	4
chr21	27283653	27284958	MajorDMR-4-34103	8
chr21	27297651	27298197	MajorDMR-4-34104	4
chr21	27301978	27303500	MajorDMR-4-34105	7
chr21	27323543	27324186	MajorDMR-4-34106	3
chr21	27343020	27343127	MajorDMR-4-34107	4
chr21	27354852	27355237	MajorDMR-4-34108	3
chr21	27355966	27356165	MajorDMR-4-34109	2
chr21	27367446	27368069	MajorDMR-4-34110	5
chr21	27375484	27375583	MajorDMR-4-34111	2
chr21	27380070	27380738	MajorDMR-4-34112	9
chr21	27396760	27396806	MajorDMR-4-34113	2
chr21	27397398	27398540	MajorDMR-4-34114	9
chr21	27406676	27408205	MajorDMR-4-34115	10
chr21	27411515	27411918	MajorDMR-4-34116	2
chr21	27414228	27414424	MajorDMR-4-34117	2
chr21	27443310	27443650	MajorDMR-4-34118	7
chr21	27444200	27444949	MajorDMR-4-34119	3
chr21	27451428	27451636	MajorDMR-4-34120	2
chr21	27462999	27463161	MajorDMR-4-34121	3
chr21	27468266	27468393	MajorDMR-4-34122	2
chr21	27471806	27472921	MajorDMR-4-34123	11
chr21	27476095	27476104	MajorDMR-4-34124	2
chr21	27477442	27477879	MajorDMR-4-34125	5
chr21	27480512	27480521	MajorDMR-4-34126	2
chr21	27482961	27483163	MajorDMR-4-34127	2
chr21	27484696	27484728	MajorDMR-4-34128	2
chr21	27487438	27487866	MajorDMR-4-34129	4
chr21	27489040	27489180	MajorDMR-4-34130	2
chr21	27490161	27490881	MajorDMR-4-34131	6
chr21	27497074	27498119	MajorDMR-4-34132	5
chr21	27512638	27513605	MajorDMR-4-34133	5
chr21	27520374	27520701	MajorDMR-4-34134	3
chr21	27522135	27522353	MajorDMR-4-34135	2
chr21	27523560	27523792	MajorDMR-4-34136	3
chr21	27529975	27530922	MajorDMR-4-34137	4
chr21	27531872	27531922	MajorDMR-4-34138	2
chr21	27536759	27536938	MajorDMR-4-34139	2
chr21	27537940	27538003	MajorDMR-4-34140	2
chr21	27821616	27821804	MajorDMR-4-34141	3
chr21	27843516	27843706	MajorDMR-4-34142	3
chr21	28088324	28088340	MajorDMR-4-34143	2
chr21	28168131	28168684	MajorDMR-4-34144	8
chr21	28185771	28186266	MajorDMR-4-34145	3
chr21	28329125	28329248	MajorDMR-4-34146	2
chr21	28334239	28334397	MajorDMR-4-34147	2
chr21	28337818	28338229	MajorDMR-4-34148	12
chr21	28743538	28743561	MajorDMR-4-34149	2
chr21	28821341	28821811	MajorDMR-4-34150	2
chr21	29047767	29047934	MajorDMR-4-34151	2
chr21	29073472	29073715	MajorDMR-4-34152	2
chr21	29175146	29175354	MajorDMR-4-34153	3
chr21	29499641	29499714	MajorDMR-4-34154	2
chr21	29579845	29579868	MajorDMR-4-34155	2
chr21	30004962	30005198	MajorDMR-4-34156	2
chr21	30009100	30009387	MajorDMR-4-34157	5
chr21	30065911	30065925	MajorDMR-4-34158	2
chr21	30126570	30126906	MajorDMR-4-34159	2
chr21	30390869	30390876	MajorDMR-4-34160	2
chr21	30488481	30488828	MajorDMR-4-34161	3
chr21	30490124	30490141	MajorDMR-4-34162	2
chr21	30568076	30568782	MajorDMR-4-34163	6
chr21	30672345	30672649	MajorDMR-4-34164	6
chr21	30738100	30738514	MajorDMR-4-34165	6
chr21	30814036	30814264	MajorDMR-4-34166	2
chr21	30883621	30883647	MajorDMR-4-34167	2
chr21	30963250	30963376	MajorDMR-4-34168	3
chr21	31040126	31040232	MajorDMR-4-34169	2
chr21	31136060	31136630	MajorDMR-4-34170	4
chr21	31183087	31183653	MajorDMR-4-34171	3
chr21	31185275	31185447	MajorDMR-4-34172	2
chr21	31208258	31208688	MajorDMR-4-34173	2
chr21	31312907	31313246	MajorDMR-4-34174	2
chr21	31376316	31376469	MajorDMR-4-34175	2
chr21	31763916	31763973	MajorDMR-4-34176	2
chr21	31781239	31781392	MajorDMR-4-34177	3
chr21	32070040	32070094	MajorDMR-4-34178	2
chr21	32394190	32394702	MajorDMR-4-34179	5
chr21	32444735	32444781	MajorDMR-4-34180	2
chr21	32490494	32490776	MajorDMR-4-34181	4
chr21	32496263	32496560	MajorDMR-4-34182	5
chr21	32500772	32501219	MajorDMR-4-34183	3
chr21	32507953	32508375	MajorDMR-4-34184	6
chr21	32533931	32534110	MajorDMR-4-34185	2
chr21	32547735	32547939	MajorDMR-4-34186	2
chr21	32570512	32570726	MajorDMR-4-34187	2
chr21	32581566	32581574	MajorDMR-4-34188	2
chr21	32591826	32591896	MajorDMR-4-34189	2
chr21	32593687	32594873	MajorDMR-4-34190	15
chr21	32624807	32625556	MajorDMR-4-34191	10
chr21	32626115	32626372	MajorDMR-4-34192	2
chr21	32629428	32630526	MajorDMR-4-34193	8
chr21	32634240	32634867	MajorDMR-4-34194	6
chr21	32640632	32640755	MajorDMR-4-34195	2
chr21	32652541	32652758	MajorDMR-4-34196	3
chr21	32666838	32667123	MajorDMR-4-34197	2
chr21	32699447	32699453	MajorDMR-4-34198	2
chr21	32711066	32711308	MajorDMR-4-34199	4
chr21	32712178	32712230	MajorDMR-4-34200	2
chr21	32715762	32715970	MajorDMR-4-34201	4
chr21	32727030	32727426	MajorDMR-4-34202	2
chr21	32740742	32740859	MajorDMR-4-34203	2
chr21	32816487	32817027	MajorDMR-4-34204	7
chr21	32819911	32820827	MajorDMR-4-34205	4
chr21	32822613	32822757	MajorDMR-4-34206	5
chr21	32843247	32843639	MajorDMR-4-34207	12
chr21	32858752	32859217	MajorDMR-4-34208	2
chr21	32867316	32867414	MajorDMR-4-34209	2
chr21	32899373	32899401	MajorDMR-4-34210	2
chr21	32903407	32903661	MajorDMR-4-34211	4
chr21	32926399	32926478	MajorDMR-4-34212	2
chr21	32927957	32928346	MajorDMR-4-34213	3
chr21	32928874	32929132	MajorDMR-4-34214	2
chr21	32929699	32929929	MajorDMR-4-34215	5
chr21	32939076	32939233	MajorDMR-4-34216	2
chr21	32955765	32956260	MajorDMR-4-34217	5
chr21	33031360	33031393	MajorDMR-4-34218	2
chr21	33033152	33033179	MajorDMR-4-34219	2
chr21	33038920	33039421	MajorDMR-4-34220	3
chr21	33044382	33044704	MajorDMR-4-34221	3
chr21	33058810	33058901	MajorDMR-4-34222	2
chr21	33101885	33102883	MajorDMR-4-34223	5
chr21	33138323	33138340	MajorDMR-4-34224	2
chr21	33154198	33154282	MajorDMR-4-34225	2
chr21	33172624	33173550	MajorDMR-4-34226	10
chr21	33238078	33238997	MajorDMR-4-34227	15
chr21	33244112	33244532	MajorDMR-4-34228	5
chr21	33247172	33247240	MajorDMR-4-34229	2
chr21	33248329	33248513	MajorDMR-4-34230	3
chr21	33251682	33251860	MajorDMR-4-34231	5
chr21	33261378	33261833	MajorDMR-4-34232	5
chr21	33266337	33266783	MajorDMR-4-34233	2
chr21	33280601	33282147	MajorDMR-4-34234	22
chr21	33301752	33302068	MajorDMR-4-34235	5
chr21	33318171	33318183	MajorDMR-4-34236	2
chr21	33342876	33343355	MajorDMR-4-34237	3
chr21	33356762	33356794	MajorDMR-4-34238	2
chr21	33365198	33365734	MajorDMR-4-34239	4
chr21	33369337	33369668	MajorDMR-4-34240	3
chr21	33373816	33374319	MajorDMR-4-34241	2
chr21	33375885	33376094	MajorDMR-4-34242	2
chr21	33379681	33380087	MajorDMR-4-34243	4
chr21	33387732	33388029	MajorDMR-4-34244	7
chr21	33393835	33394153	MajorDMR-4-34245	3
chr21	33455448	33455796	MajorDMR-4-34246	3
chr21	33570357	33570846	MajorDMR-4-34247	2
chr21	33628578	33628988	MajorDMR-4-34248	12
chr21	33629766	33630622	MajorDMR-4-34249	8
chr21	33678524	33678731	MajorDMR-4-34250	3
chr21	33698098	33698333	MajorDMR-4-34251	7
chr21	33701990	33702104	MajorDMR-4-34252	2
chr21	33761808	33762085	MajorDMR-4-34253	2
chr21	33783378	33783704	MajorDMR-4-34254	2
chr21	33787109	33788660	MajorDMR-4-34255	5
chr21	33798964	33798997	MajorDMR-4-34256	3
chr21	33807880	33808327	MajorDMR-4-34257	3
chr21	33829759	33830109	MajorDMR-4-34258	5
chr21	33871609	33872110	MajorDMR-4-34259	6
chr21	33893522	33894040	MajorDMR-4-34260	6
chr21	33934865	33934954	MajorDMR-4-34261	3
chr21	33974756	33974771	MajorDMR-4-34262	2
chr21	33975348	33975704	MajorDMR-4-34263	4
chr21	33997373	33997537	MajorDMR-4-34264	2
chr21	34018016	34018069	MajorDMR-4-34265	5
chr21	34074877	34075214	MajorDMR-4-34266	3
chr21	34106850	34106977	MajorDMR-4-34267	2
chr21	34142327	34142588	MajorDMR-4-34268	2
chr21	34175904	34176276	MajorDMR-4-34269	4
chr21	34179734	34179835	MajorDMR-4-34270	3
chr21	34199048	34199192	MajorDMR-4-34271	3
chr21	34312934	34312962	MajorDMR-4-34272	3
chr21	34327819	34328725	MajorDMR-4-34273	7
chr21	34395070	34395364	MajorDMR-4-34274	3
chr21	34401877	34402328	MajorDMR-4-34275	5
chr21	34436607	34437192	MajorDMR-4-34276	3
chr21	34444135	34444813	MajorDMR-4-34277	8
chr21	34499496	34499868	MajorDMR-4-34278	5
chr21	34597291	34597332	MajorDMR-4-34279	2
chr21	34638401	34639653	MajorDMR-4-34280	54
chr21	34734004	34734096	MajorDMR-4-34281	3
chr21	34734601	34734663	MajorDMR-4-34282	5
chr21	34800183	34800240	MajorDMR-4-34283	2
chr21	34883111	34883271	MajorDMR-4-34284	3
chr21	34917053	34917817	MajorDMR-4-34285	4
chr21	34943752	34944081	MajorDMR-4-34286	3
chr21	34959582	34960007	MajorDMR-4-34287	2
chr21	34961738	34961762	MajorDMR-4-34288	2
chr21	34981161	34981280	MajorDMR-4-34289	2
chr21	35016515	35017213	MajorDMR-4-34290	8
chr21	35055906	35056252	MajorDMR-4-34291	2
chr21	35068802	35068926	MajorDMR-4-34292	2
chr21	35106980	35107272	MajorDMR-4-34293	2
chr21	35122580	35122708	MajorDMR-4-34294	2
chr21	35126911	35127156	MajorDMR-4-34295	3
chr21	35141161	35141853	MajorDMR-4-34296	5
chr21	35159795	35159802	MajorDMR-4-34297	2
chr21	35166704	35166918	MajorDMR-4-34298	2
chr21	35183304	35183673	MajorDMR-4-34299	2
chr21	35187495	35187568	MajorDMR-4-34300	2
chr21	35199936	35200081	MajorDMR-4-34301	4
chr21	35202225	35202299	MajorDMR-4-34302	2
chr21	35203118	35203276	MajorDMR-4-34303	4
chr21	35215000	35215102	MajorDMR-4-34304	2
chr21	35216429	35216814	MajorDMR-4-34305	10
chr21	35255073	35255751	MajorDMR-4-34306	5
chr21	35266737	35267002	MajorDMR-4-34307	3
chr21	35267733	35267947	MajorDMR-4-34308	2
chr21	35274151	35274334	MajorDMR-4-34309	3
chr21	35275547	35276564	MajorDMR-4-34310	5
chr21	35282453	35282984	MajorDMR-4-34311	3
chr21	35296108	35296990	MajorDMR-4-34312	4
chr21	35320805	35321107	MajorDMR-4-34313	4
chr21	35363515	35364172	MajorDMR-4-34314	3
chr21	35446808	35447499	MajorDMR-4-34315	22
chr21	35448153	35448320	MajorDMR-4-34316	4
chr21	35465072	35465131	MajorDMR-4-34317	2
chr21	35492090	35492414	MajorDMR-4-34318	3
chr21	35499157	35499179	MajorDMR-4-34319	2
chr21	35500586	35501404	MajorDMR-4-34320	4
chr21	35502673	35503562	MajorDMR-4-34321	8
chr21	35504679	35504752	MajorDMR-4-34322	4
chr21	35520998	35521024	MajorDMR-4-34323	2
chr21	35543410	35543566	MajorDMR-4-34324	2
chr21	35552760	35553497	MajorDMR-4-34325	7
chr21	35573706	35573923	MajorDMR-4-34326	4
chr21	35576030	35576709	MajorDMR-4-34327	7
chr21	35577679	35577820	MajorDMR-4-34328	2
chr21	35763116	35763421	MajorDMR-4-34329	5
chr21	35832253	35832277	MajorDMR-4-34330	2
chr21	35838905	35839068	MajorDMR-4-34331	2
chr21	35851400	35851686	MajorDMR-4-34332	4
chr21	35898591	35899469	MajorDMR-4-34333	11
chr21	35917215	35917601	MajorDMR-4-34334	2
chr21	35948667	35948874	MajorDMR-4-34335	4
chr21	35956433	35956465	MajorDMR-4-34336	2
chr21	35964633	35965027	MajorDMR-4-34337	11
chr21	35967846	35967899	MajorDMR-4-34338	2
chr21	35975618	35975862	MajorDMR-4-34339	9
chr21	35985832	35986248	MajorDMR-4-34340	5
chr21	36041247	36041751	MajorDMR-4-34341	9
chr21	36117640	36118003	MajorDMR-4-34342	5
chr21	36147679	36147757	MajorDMR-4-34343	2
chr21	36154910	36155046	MajorDMR-4-34344	3
chr21	36257612	36258632	MajorDMR-4-34345	11
chr21	36399041	36399638	MajorDMR-4-34346	27
chr21	36419936	36420237	MajorDMR-4-34347	3
chr21	36575854	36576209	MajorDMR-4-34348	4
chr21	36577306	36577406	MajorDMR-4-34349	2
chr21	36581438	36581746	MajorDMR-4-34350	2
chr21	36611887	36612437	MajorDMR-4-34351	6
chr21	36800957	36801152	MajorDMR-4-34352	2
chr21	36878629	36878857	MajorDMR-4-34353	3
chr21	36988528	36988562	MajorDMR-4-34354	2
chr21	37058480	37058540	MajorDMR-4-34355	2
chr21	37069421	37069769	MajorDMR-4-34356	3
chr21	37111231	37111481	MajorDMR-4-34357	2
chr21	37255097	37255498	MajorDMR-4-34358	10
chr21	37360766	37361723	MajorDMR-4-34359	6
chr21	37438596	37438641	MajorDMR-4-34360	2
chr21	37447452	37448035	MajorDMR-4-34361	4
chr21	37472193	37472570	MajorDMR-4-34362	3
chr21	37485050	37485707	MajorDMR-4-34363	11
chr21	37605057	37605185	MajorDMR-4-34364	3
chr21	37632678	37632716	MajorDMR-4-34365	2
chr21	37647361	37647439	MajorDMR-4-34366	2
chr21	37693593	37694091	MajorDMR-4-34367	4
chr21	37756805	37757038	MajorDMR-4-34368	3
chr21	37814639	37814667	MajorDMR-4-34369	2
chr21	37915090	37915314	MajorDMR-4-34370	3
chr21	37963974	37964070	MajorDMR-4-34371	2
chr21	37973553	37973606	MajorDMR-4-34372	3
chr21	37978553	37978832	MajorDMR-4-34373	3
chr21	38035755	38036040	MajorDMR-4-34374	3
chr21	38064061	38064095	MajorDMR-4-34375	3
chr21	38075964	38076403	MajorDMR-4-34376	3
chr21	38084962	38085444	MajorDMR-4-34377	6
chr21	38116948	38117104	MajorDMR-4-34378	3
chr21	38193297	38193873	MajorDMR-4-34379	6
chr21	38219386	38219785	MajorDMR-4-34380	4
chr21	38283488	38283593	MajorDMR-4-34381	3
chr21	38302139	38302308	MajorDMR-4-34382	2
chr21	38307348	38307676	MajorDMR-4-34383	3
chr21	38338206	38338459	MajorDMR-4-34384	4
chr21	38339494	38339950	MajorDMR-4-34385	4
chr21	38366886	38367174	MajorDMR-4-34386	13
chr21	38379793	38380348	MajorDMR-4-34387	3
chr21	38380971	38381293	MajorDMR-4-34388	4
chr21	38398782	38399043	MajorDMR-4-34389	3
chr21	38430881	38431062	MajorDMR-4-34390	3
chr21	38434520	38435043	MajorDMR-4-34391	4
chr21	38438895	38438901	MajorDMR-4-34392	2
chr21	38447334	38447760	MajorDMR-4-34393	3
chr21	38457270	38458299	MajorDMR-4-34394	4
chr21	38458853	38459395	MajorDMR-4-34395	3
chr21	38497326	38497609	MajorDMR-4-34396	3
chr21	38517479	38517651	MajorDMR-4-34397	2
chr21	38526266	38526664	MajorDMR-4-34398	4
chr21	38532045	38532437	MajorDMR-4-34399	2
chr21	38547876	38548325	MajorDMR-4-34400	3
chr21	38579851	38579875	MajorDMR-4-34401	2
chr21	38592589	38592613	MajorDMR-4-34402	3
chr21	38631887	38632148	MajorDMR-4-34403	2
chr21	38742547	38742874	MajorDMR-4-34404	2
chr21	38746557	38746633	MajorDMR-4-34405	2
chr21	38752246	38753186	MajorDMR-4-34406	5
chr21	38764102	38764159	MajorDMR-4-34407	2
chr21	38771229	38771248	MajorDMR-4-34408	2
chr21	38785631	38785958	MajorDMR-4-34409	2
chr21	38806522	38806538	MajorDMR-4-34410	2
chr21	38810429	38810700	MajorDMR-4-34411	2
chr21	38817545	38817787	MajorDMR-4-34412	4
chr21	38830753	38830800	MajorDMR-4-34413	2
chr21	38831984	38832168	MajorDMR-4-34414	2
chr21	38835846	38836388	MajorDMR-4-34415	3
chr21	38846103	38846271	MajorDMR-4-34416	2
chr21	38903509	38904285	MajorDMR-4-34417	6
chr21	38925701	38925744	MajorDMR-4-34418	2
chr21	39004220	39004398	MajorDMR-4-34419	2
chr21	39055251	39055290	MajorDMR-4-34420	3
chr21	39055827	39056256	MajorDMR-4-34421	7
chr21	39082855	39083863	MajorDMR-4-34422	12
chr21	39129903	39130135	MajorDMR-4-34423	5
chr21	39134963	39135235	MajorDMR-4-34424	2
chr21	39189998	39190923	MajorDMR-4-34425	10
chr21	39203236	39203682	MajorDMR-4-34426	3
chr21	39218094	39218276	MajorDMR-4-34427	3
chr21	39234432	39235084	MajorDMR-4-34428	4
chr21	39247256	39247912	MajorDMR-4-34429	5
chr21	39269093	39269180	MajorDMR-4-34430	2
chr21	39277298	39277356	MajorDMR-4-34431	4
chr21	39284809	39284908	MajorDMR-4-34432	4
chr21	39285906	39286076	MajorDMR-4-34433	2
chr21	39289310	39289375	MajorDMR-4-34434	2
chr21	39309692	39309862	MajorDMR-4-34435	2
chr21	39384758	39385310	MajorDMR-4-34436	6
chr21	39395632	39395712	MajorDMR-4-34437	4
chr21	39448423	39448464	MajorDMR-4-34438	3
chr21	39464351	39464558	MajorDMR-4-34439	2
chr21	39591193	39591222	MajorDMR-4-34440	2
chr21	39807164	39807810	MajorDMR-4-34441	9
chr21	39820682	39820962	MajorDMR-4-34442	2
chr21	39825184	39825516	MajorDMR-4-34443	2
chr21	40020123	40020562	MajorDMR-4-34444	3
chr21	40033503	40034134	MajorDMR-4-34445	6
chr21	40269531	40269702	MajorDMR-4-34446	2
chr21	40275858	40276021	MajorDMR-4-34447	2
chr21	40284971	40285633	MajorDMR-4-34448	8
chr21	40292806	40293290	MajorDMR-4-34449	6
chr21	40297636	40297667	MajorDMR-4-34450	2
chr21	40317797	40318251	MajorDMR-4-34451	2
chr21	40445083	40445165	MajorDMR-4-34452	2
chr21	40454788	40454796	MajorDMR-4-34453	2
chr21	40580167	40580271	MajorDMR-4-34454	2
chr21	40623035	40623561	MajorDMR-4-34455	3
chr21	40652990	40653157	MajorDMR-4-34456	2
chr21	40683239	40683969	MajorDMR-4-34457	5
chr21	40718086	40719737	MajorDMR-4-34458	8
chr21	40745780	40745859	MajorDMR-4-34459	2
chr21	40760370	40760628	MajorDMR-4-34460	3
chr21	40774544	40774578	MajorDMR-4-34461	2
chr21	40983565	40983906	MajorDMR-4-34462	12
chr21	40985585	40985693	MajorDMR-4-34463	3
chr21	41153811	41153995	MajorDMR-4-34464	2
chr21	41171187	41171610	MajorDMR-4-34465	5
chr21	41212839	41212910	MajorDMR-4-34466	2
chr21	41223990	41223995	MajorDMR-4-34467	2
chr21	41323817	41324533	MajorDMR-4-34468	6
chr21	41356266	41356647	MajorDMR-4-34469	8
chr21	41420612	41420690	MajorDMR-4-34470	2
chr21	41425018	41425343	MajorDMR-4-34471	8
chr21	41457616	41457669	MajorDMR-4-34472	3
chr21	41513844	41513998	MajorDMR-4-34473	2
chr21	41518620	41518657	MajorDMR-4-34474	3
chr21	41550968	41551253	MajorDMR-4-34475	5
chr21	41558056	41558279	MajorDMR-4-34476	2
chr21	41616371	41617109	MajorDMR-4-34477	4
chr21	41626677	41626692	MajorDMR-4-34478	2
chr21	41627213	41627382	MajorDMR-4-34479	2
chr21	41703322	41703344	MajorDMR-4-34480	2
chr21	41704197	41704505	MajorDMR-4-34481	7
chr21	41752302	41752338	MajorDMR-4-34482	2
chr21	41758640	41758711	MajorDMR-4-34483	2
chr21	41888445	41888609	MajorDMR-4-34484	5
chr21	41952076	41952226	MajorDMR-4-34485	2
chr21	41990059	41990717	MajorDMR-4-34486	7
chr21	42010508	42010669	MajorDMR-4-34487	4
chr21	42011440	42012506	MajorDMR-4-34488	7
chr21	42041283	42041322	MajorDMR-4-34489	2
chr21	42096281	42096534	MajorDMR-4-34490	2
chr21	42189503	42189590	MajorDMR-4-34491	4
chr21	42204765	42205181	MajorDMR-4-34492	5
chr21	42212413	42212628	MajorDMR-4-34493	4
chr21	42241507	42241684	MajorDMR-4-34494	2
chr21	42273724	42274648	MajorDMR-4-34495	5
chr21	42382178	42382201	MajorDMR-4-34496	2
chr21	42417613	42418030	MajorDMR-4-34497	8
chr21	42477700	42477951	MajorDMR-4-34498	2
chr21	42487462	42487884	MajorDMR-4-34499	2
chr21	42538935	42539005	MajorDMR-4-34500	2
chr21	42689159	42689337	MajorDMR-4-34501	5
chr21	42741054	42741831	MajorDMR-4-34502	7
chr21	42839382	42839435	MajorDMR-4-34503	2
chr21	42878762	42879059	MajorDMR-4-34504	13
chr21	42922629	42922819	MajorDMR-4-34505	2
chr21	43033031	43033473	MajorDMR-4-34506	10
chr21	43035909	43036331	MajorDMR-4-34507	2
chr21	43057422	43057613	MajorDMR-4-34508	2
chr21	43062035	43062644	MajorDMR-4-34509	11
chr21	43071672	43071718	MajorDMR-4-34510	3
chr21	43127769	43128011	MajorDMR-4-34511	3
chr21	43129255	43129408	MajorDMR-4-34512	3
chr21	43180939	43183949	MajorDMR-4-34513	40
chr21	43186111	43186500	MajorDMR-4-34514	11
chr21	43192745	43192804	MajorDMR-4-34515	2
chr21	43198260	43198268	MajorDMR-4-34516	2
chr21	43199215	43199973	MajorDMR-4-34517	10
chr21	43222903	43223105	MajorDMR-4-34518	8
chr21	43237051	43237272	MajorDMR-4-34519	5
chr21	43297753	43297942	MajorDMR-4-34520	3
chr21	43317062	43317118	MajorDMR-4-34521	2
chr21	43368060	43368392	MajorDMR-4-34522	4
chr21	43404516	43404829	MajorDMR-4-34523	3
chr21	43413730	43414049	MajorDMR-4-34524	2
chr21	43483480	43483507	MajorDMR-4-34525	2
chr21	43484019	43484418	MajorDMR-4-34526	2
chr21	43510855	43510876	MajorDMR-4-34527	2
chr21	43513982	43514316	MajorDMR-4-34528	10
chr21	43577225	43577329	MajorDMR-4-34529	4
chr21	43641145	43641185	MajorDMR-4-34530	3
chr21	43642074	43642439	MajorDMR-4-34531	4
chr21	43655341	43655465	MajorDMR-4-34532	8
chr21	43657606	43657677	MajorDMR-4-34533	2
chr21	43658575	43658859	MajorDMR-4-34534	6
chr21	43666051	43666305	MajorDMR-4-34535	6
chr21	43674015	43675311	MajorDMR-4-34536	10
chr21	43679293	43679316	MajorDMR-4-34537	3
chr21	43714824	43714838	MajorDMR-4-34538	2
chr21	43719929	43720066	MajorDMR-4-34539	6
chr21	43756391	43756473	MajorDMR-4-34540	3
chr21	43763374	43763481	MajorDMR-4-34541	2
chr21	43795256	43795548	MajorDMR-4-34542	4
chr21	43809145	43809537	MajorDMR-4-34543	5
chr21	43873633	43873707	MajorDMR-4-34544	3
chr21	43883770	43884218	MajorDMR-4-34545	2
chr21	43917555	43917807	MajorDMR-4-34546	3
chr21	43944229	43945606	MajorDMR-4-34547	27
chr21	43947934	43948061	MajorDMR-4-34548	4
chr21	43955860	43955878	MajorDMR-4-34549	2
chr21	43991191	43991373	MajorDMR-4-34550	2
chr21	44016193	44016329	MajorDMR-4-34551	3
chr21	44088670	44089951	MajorDMR-4-34552	13
chr21	44090933	44091592	MajorDMR-4-34553	10
chr21	44097308	44097388	MajorDMR-4-34554	3
chr21	44098190	44098259	MajorDMR-4-34555	2
chr21	44104618	44105209	MajorDMR-4-34556	6
chr21	44161773	44162228	MajorDMR-4-34557	7
chr21	44168571	44169166	MajorDMR-4-34558	4
chr21	44257764	44258146	MajorDMR-4-34559	3
chr21	44285350	44285575	MajorDMR-4-34560	5
chr21	44315795	44315855	MajorDMR-4-34561	2
chr21	44412952	44413268	MajorDMR-4-34562	2
chr21	44494691	44494900	MajorDMR-4-34563	11
chr21	44524328	44524475	MajorDMR-4-34564	4
chr21	44525948	44526230	MajorDMR-4-34565	2
chr21	44528344	44528516	MajorDMR-4-34566	2
chr21	44561558	44561836	MajorDMR-4-34567	4
chr21	44584151	44584515	MajorDMR-4-34568	3
chr21	44599208	44599358	MajorDMR-4-34569	3
chr21	44601515	44602510	MajorDMR-4-34570	19
chr21	44608916	44609418	MajorDMR-4-34571	15
chr21	44611778	44612052	MajorDMR-4-34572	5
chr21	44612706	44613106	MajorDMR-4-34573	3
chr21	44690661	44690745	MajorDMR-4-34574	2
chr21	44714153	44714384	MajorDMR-4-34575	5
chr21	44715023	44715336	MajorDMR-4-34576	2
chr21	44747184	44747441	MajorDMR-4-34577	2
chr21	44775085	44775350	MajorDMR-4-34578	3
chr21	44785759	44786544	MajorDMR-4-34579	10
chr21	44790287	44790586	MajorDMR-4-34580	6
chr21	44803053	44803168	MajorDMR-4-34581	2
chr21	44803683	44803687	MajorDMR-4-34582	2
chr21	44807400	44808082	MajorDMR-4-34583	14
chr21	44850940	44850956	MajorDMR-4-34584	3
chr21	45029546	45029713	MajorDMR-4-34585	2
chr21	45077472	45077497	MajorDMR-4-34586	2
chr21	45122402	45123188	MajorDMR-4-34587	21
chr21	45138299	45138336	MajorDMR-4-34588	3
chr21	45145840	45146177	MajorDMR-4-34589	4
chr21	45151672	45151950	MajorDMR-4-34590	4
chr21	45155252	45155357	MajorDMR-4-34591	2
chr21	45160363	45160967	MajorDMR-4-34592	6
chr21	45163202	45163255	MajorDMR-4-34593	2
chr21	45177825	45178332	MajorDMR-4-34594	3
chr21	45188954	45189424	MajorDMR-4-34595	3
chr21	45234983	45235075	MajorDMR-4-34596	3
chr21	45236524	45236682	MajorDMR-4-34597	2
chr21	45304033	45304069	MajorDMR-4-34598	2
chr21	45304753	45305184	MajorDMR-4-34599	10
chr21	45327748	45328009	MajorDMR-4-34600	4
chr21	45339883	45339889	MajorDMR-4-34601	2
chr21	45340452	45340522	MajorDMR-4-34602	2
chr21	45342876	45343505	MajorDMR-4-34603	3
chr21	45348631	45349342	MajorDMR-4-34604	3
chr21	45356135	45356747	MajorDMR-4-34605	17
chr21	45359034	45359211	MajorDMR-4-34606	4
chr21	45373191	45373287	MajorDMR-4-34607	4
chr21	45377369	45377737	MajorDMR-4-34608	3
chr21	45395430	45395434	MajorDMR-4-34609	2
chr21	45400555	45401105	MajorDMR-4-34610	11
chr21	45405510	45405954	MajorDMR-4-34611	5
chr21	45430470	45430548	MajorDMR-4-34612	2
chr21	45433924	45433961	MajorDMR-4-34613	2
chr21	45504018	45504057	MajorDMR-4-34614	2
chr21	45505780	45505978	MajorDMR-4-34615	2
chr21	45527866	45528230	MajorDMR-4-34616	8
chr21	45532001	45532405	MajorDMR-4-34617	9
chr21	45551646	45552598	MajorDMR-4-34618	6
chr21	45566885	45567173	MajorDMR-4-34619	7
chr21	45580867	45580972	MajorDMR-4-34620	4
chr21	45624671	45624676	MajorDMR-4-34621	2
chr21	45663004	45663425	MajorDMR-4-34622	7
chr21	45683433	45683455	MajorDMR-4-34623	2
chr21	45698292	45698378	MajorDMR-4-34624	2
chr21	45705345	45705443	MajorDMR-4-34625	2
chr21	45712239	45712309	MajorDMR-4-34626	2
chr21	45714491	45714712	MajorDMR-4-34627	9
chr21	45716546	45716563	MajorDMR-4-34628	2
chr21	45757757	45758044	MajorDMR-4-34629	2
chr21	45780260	45780360	MajorDMR-4-34630	2
chr21	45811770	45811799	MajorDMR-4-34631	2
chr21	45829936	45830193	MajorDMR-4-34632	4
chr21	45848347	45848719	MajorDMR-4-34633	2
chr21	45858529	45858551	MajorDMR-4-34634	2
chr21	45868920	45869389	MajorDMR-4-34635	5
chr21	45930387	45930479	MajorDMR-4-34636	2
chr21	45938572	45938833	MajorDMR-4-34637	4
chr21	45978486	45978503	MajorDMR-4-34638	2
chr21	46048165	46048283	MajorDMR-4-34639	4
chr21	46118187	46118469	MajorDMR-4-34640	2
chr21	46124347	46124831	MajorDMR-4-34641	10
chr21	46125345	46125718	MajorDMR-4-34642	3
chr21	46127576	46127679	MajorDMR-4-34643	2
chr21	46128255	46128493	MajorDMR-4-34644	3
chr21	46130553	46131250	MajorDMR-4-34645	9
chr21	46132173	46132603	MajorDMR-4-34646	9
chr21	46133282	46133400	MajorDMR-4-34647	3
chr21	46134966	46135206	MajorDMR-4-34648	2
chr21	46143072	46143232	MajorDMR-4-34649	7
chr21	46168586	46169309	MajorDMR-4-34650	9
chr21	46181449	46181518	MajorDMR-4-34651	3
chr21	46183311	46183341	MajorDMR-4-34652	2
chr21	46213049	46213585	MajorDMR-4-34653	5
chr21	46219875	46220578	MajorDMR-4-34654	7
chr21	46234862	46234931	MajorDMR-4-34655	4
chr21	46295615	46295636	MajorDMR-4-34656	2
chr21	46317125	46317624	MajorDMR-4-34657	2
chr21	46331329	46331607	MajorDMR-4-34658	6
chr21	46338900	46338932	MajorDMR-4-34659	2
chr21	46339605	46339687	MajorDMR-4-34660	2
chr21	46346830	46346898	MajorDMR-4-34661	2
chr21	46350021	46351119	MajorDMR-4-34662	16
chr21	46353034	46353177	MajorDMR-4-34663	3
chr21	46360837	46361085	MajorDMR-4-34664	3
chr21	46378492	46379234	MajorDMR-4-34665	4
chr21	46386736	46386954	MajorDMR-4-34666	6
chr21	46441522	46441557	MajorDMR-4-34667	3
chr21	46449640	46449924	MajorDMR-4-34668	2
chr21	46468217	46468223	MajorDMR-4-34669	2
chr21	46495776	46496617	MajorDMR-4-34670	6
chr21	46525666	46526241	MajorDMR-4-34671	6
chr21	46550068	46551122	MajorDMR-4-34672	13
chr21	46572402	46572450	MajorDMR-4-34673	2
chr21	46628784	46629591	MajorDMR-4-34674	3
chr21	46650264	46650464	MajorDMR-4-34675	2
chr21	46676473	46676703	MajorDMR-4-34676	2
chr21	46710991	46711065	MajorDMR-4-34677	3
chr21	46712203	46712259	MajorDMR-4-34678	2
chr21	46714225	46714811	MajorDMR-4-34679	9
chr21	46722151	46722305	MajorDMR-4-34680	2
chr21	46737580	46737807	MajorDMR-4-34681	4
chr21	46742687	46742691	MajorDMR-4-34682	2
chr21	46769733	46770027	MajorDMR-4-34683	11
chr21	46775016	46775086	MajorDMR-4-34684	2
chr21	46824344	46824493	MajorDMR-4-34685	3
chr21	46825989	46826131	MajorDMR-4-34686	2
chr21	46859044	46859211	MajorDMR-4-34687	2
chr21	46877932	46878337	MajorDMR-4-34688	4
chr21	46962935	46963066	MajorDMR-4-34689	5
chr21	46970354	46970891	MajorDMR-4-34690	4
chr21	46971423	46971483	MajorDMR-4-34691	2
chr21	46973457	46973492	MajorDMR-4-34692	3
chr21	46987870	46987983	MajorDMR-4-34693	3
chr21	47038432	47038479	MajorDMR-4-34694	3
chr21	47040654	47040677	MajorDMR-4-34695	2
chr21	47058868	47058880	MajorDMR-4-34696	2
chr21	47061821	47062137	MajorDMR-4-34697	7
chr21	47075087	47075656	MajorDMR-4-34698	4
chr21	47157091	47157112	MajorDMR-4-34699	2
chr21	47183228	47183684	MajorDMR-4-34700	7
chr21	47300426	47300587	MajorDMR-4-34701	2
chr21	47330380	47330636	MajorDMR-4-34702	7
chr21	47374265	47374378	MajorDMR-4-34703	3
chr21	47388149	47388602	MajorDMR-4-34704	3
chr21	47390662	47390715	MajorDMR-4-34705	2
chr21	47392127	47392862	MajorDMR-4-34706	3
chr21	47396988	47397573	MajorDMR-4-34707	4
chr21	47402441	47402625	MajorDMR-4-34708	4
chr21	47423387	47423637	MajorDMR-4-34709	2
chr21	47487015	47487194	MajorDMR-4-34710	2
chr21	47489200	47489212	MajorDMR-4-34711	2
chr21	47500483	47500704	MajorDMR-4-34712	7
chr21	47517483	47517549	MajorDMR-4-34713	2
chr21	47519564	47519568	MajorDMR-4-34714	2
chr21	47580608	47581302	MajorDMR-4-34715	6
chr21	47581997	47582056	MajorDMR-4-34716	3
chr21	47606698	47606789	MajorDMR-4-34717	2
chr21	47608221	47608711	MajorDMR-4-34718	7
chr21	47633565	47633615	MajorDMR-4-34719	2
chr21	47639966	47639997	MajorDMR-4-34720	3
chr21	47649591	47649802	MajorDMR-4-34721	2
chr21	47705149	47705154	MajorDMR-4-34722	2
chr21	47717126	47717435	MajorDMR-4-34723	2
chr21	47718248	47718301	MajorDMR-4-34724	2
chr21	47742382	47742602	MajorDMR-4-34725	2
chr21	47745724	47746195	MajorDMR-4-34726	2
chr21	47752269	47752994	MajorDMR-4-34727	4
chr21	47765854	47765912	MajorDMR-4-34728	2
chr21	47767177	47767299	MajorDMR-4-34729	3
chr21	47776704	47777095	MajorDMR-4-34730	3
chr21	47794122	47794356	MajorDMR-4-34731	3
chr21	47813490	47814995	MajorDMR-4-34732	16
chr21	47834362	47834499	MajorDMR-4-34733	3
chr21	47856400	47856449	MajorDMR-4-34734	2
chr21	47862861	47863180	MajorDMR-4-34735	4
chr21	47865223	47865598	MajorDMR-4-34736	6
chr21	47875675	47875766	MajorDMR-4-34737	4
chr21	47882120	47882330	MajorDMR-4-34738	2
chr21	47920108	47920636	MajorDMR-4-34739	3
chr21	47935082	47935326	MajorDMR-4-34740	2
chr21	47984175	47984712	MajorDMR-4-34741	8
chr21	48012913	48013366	MajorDMR-4-34742	2
chr21	48056533	48057791	MajorDMR-4-34743	8
chr21	48061833	48061891	MajorDMR-4-34744	2
chr21	48079056	48079835	MajorDMR-4-34745	5
chr21	48081920	48081951	MajorDMR-4-34746	4
chr21	48087146	48087155	MajorDMR-4-34747	2
chr21	48097100	48097460	MajorDMR-4-34748	2
chr21	48117630	48118177	MajorDMR-4-34749	4
chr22	16052616	16055158	MajorDMR-4-34750	12
chr22	16055911	16057905	MajorDMR-4-34751	9
chr22	16061663	16061873	MajorDMR-4-34752	2
chr22	16063368	16063471	MajorDMR-4-34753	2
chr22	16065432	16065760	MajorDMR-4-34754	3
chr22	16067373	16067694	MajorDMR-4-34755	2
chr22	16069185	16069515	MajorDMR-4-34756	3
chr22	16082536	16082615	MajorDMR-4-34757	2
chr22	16159544	16159629	MajorDMR-4-34758	2
chr22	16163139	16163208	MajorDMR-4-34759	2
chr22	16170723	16171252	MajorDMR-4-34760	3
chr22	16191891	16192311	MajorDMR-4-34761	2
chr22	16195714	16196109	MajorDMR-4-34762	3
chr22	16199401	16199887	MajorDMR-4-34763	4
chr22	16202020	16202632	MajorDMR-4-34764	4
chr22	16208412	16208757	MajorDMR-4-34765	3
chr22	16222114	16222334	MajorDMR-4-34766	2
chr22	16229990	16230243	MajorDMR-4-34767	2
chr22	16239600	16240491	MajorDMR-4-34768	5
chr22	16242649	16243632	MajorDMR-4-34769	6
chr22	16247049	16247421	MajorDMR-4-34770	3
chr22	16248176	16248668	MajorDMR-4-34771	3
chr22	16249995	16250124	MajorDMR-4-34772	2
chr22	16266295	16267033	MajorDMR-4-34773	3
chr22	16332005	16332182	MajorDMR-4-34774	3
chr22	16340908	16341252	MajorDMR-4-34775	2
chr22	16343571	16343721	MajorDMR-4-34776	2
chr22	16346111	16346559	MajorDMR-4-34777	2
chr22	16347540	16347602	MajorDMR-4-34778	2
chr22	16373053	16373381	MajorDMR-4-34779	2
chr22	16404861	16404880	MajorDMR-4-34780	2
chr22	16851355	16852077	MajorDMR-4-34781	3
chr22	16867932	16868046	MajorDMR-4-34782	2
chr22	16880304	16880649	MajorDMR-4-34783	2
chr22	16909741	16910210	MajorDMR-4-34784	2
chr22	16911421	16911540	MajorDMR-4-34785	3
chr22	16918659	16918699	MajorDMR-4-34786	2
chr22	16931779	16932212	MajorDMR-4-34787	2
chr22	16937333	16937801	MajorDMR-4-34788	2
chr22	17011530	17011701	MajorDMR-4-34789	2
chr22	17025981	17026223	MajorDMR-4-34790	2
chr22	17037704	17037717	MajorDMR-4-34791	2
chr22	17039367	17039672	MajorDMR-4-34792	2
chr22	17055456	17055683	MajorDMR-4-34793	2
chr22	17080611	17081181	MajorDMR-4-34794	5
chr22	17084858	17084874	MajorDMR-4-34795	3
chr22	17091424	17091972	MajorDMR-4-34796	3
chr22	17134433	17135338	MajorDMR-4-34797	5
chr22	17136580	17136904	MajorDMR-4-34798	2
chr22	17142906	17143264	MajorDMR-4-34799	2
chr22	17148748	17149022	MajorDMR-4-34800	2
chr22	17149801	17150130	MajorDMR-4-34801	4
chr22	17154526	17154822	MajorDMR-4-34802	2
chr22	17156346	17156383	MajorDMR-4-34803	2
chr22	17169063	17169311	MajorDMR-4-34804	2
chr22	17173093	17173273	MajorDMR-4-34805	3
chr22	17176340	17176373	MajorDMR-4-34806	2
chr22	17203198	17204255	MajorDMR-4-34807	5
chr22	17220784	17221257	MajorDMR-4-34808	3
chr22	17229368	17229401	MajorDMR-4-34809	2
chr22	17230120	17230404	MajorDMR-4-34810	3
chr22	17233171	17233449	MajorDMR-4-34811	3
chr22	17291833	17292168	MajorDMR-4-34812	2
chr22	17306062	17306468	MajorDMR-4-34813	3
chr22	17327645	17328111	MajorDMR-4-34814	2
chr22	17471529	17471801	MajorDMR-4-34815	2
chr22	17488476	17488934	MajorDMR-4-34816	5
chr22	17500781	17500907	MajorDMR-4-34817	2
chr22	17518307	17518473	MajorDMR-4-34818	2
chr22	17566959	17567138	MajorDMR-4-34819	2
chr22	17572908	17572941	MajorDMR-4-34820	2
chr22	17653111	17653603	MajorDMR-4-34821	4
chr22	17679260	17680707	MajorDMR-4-34822	37
chr22	17697603	17697625	MajorDMR-4-34823	2
chr22	17747291	17747830	MajorDMR-4-34824	3
chr22	17850689	17851140	MajorDMR-4-34825	8
chr22	17956389	17956642	MajorDMR-4-34826	2
chr22	17992902	17993002	MajorDMR-4-34827	2
chr22	18015931	18016385	MajorDMR-4-34828	2
chr22	18050197	18050211	MajorDMR-4-34829	2
chr22	18051063	18051397	MajorDMR-4-34830	7
chr22	18075366	18075487	MajorDMR-4-34831	2
chr22	18076337	18076883	MajorDMR-4-34832	7
chr22	18083993	18084136	MajorDMR-4-34833	2
chr22	18089160	18089650	MajorDMR-4-34834	2
chr22	18156020	18156203	MajorDMR-4-34835	4
chr22	18167552	18167624	MajorDMR-4-34836	2
chr22	18189442	18189620	MajorDMR-4-34837	4
chr22	18207537	18208236	MajorDMR-4-34838	6
chr22	18225576	18225581	MajorDMR-4-34839	2
chr22	18226628	18227435	MajorDMR-4-34840	6
chr22	18231674	18231724	MajorDMR-4-34841	2
chr22	18243285	18243718	MajorDMR-4-34842	8
chr22	18264101	18264291	MajorDMR-4-34843	3
chr22	18269633	18270340	MajorDMR-4-34844	6
chr22	18278228	18278248	MajorDMR-4-34845	2
chr22	18305543	18305621	MajorDMR-4-34846	2
chr22	18306349	18306621	MajorDMR-4-34847	2
chr22	18313190	18313733	MajorDMR-4-34848	4
chr22	18314446	18314990	MajorDMR-4-34849	3
chr22	18325284	18325298	MajorDMR-4-34850	2
chr22	18326556	18326636	MajorDMR-4-34851	2
chr22	18328142	18330099	MajorDMR-4-34852	12
chr22	18341887	18342352	MajorDMR-4-34853	5
chr22	18343121	18343767	MajorDMR-4-34854	15
chr22	18348744	18349556	MajorDMR-4-34855	7
chr22	18350124	18350458	MajorDMR-4-34856	2
chr22	18361497	18362141	MajorDMR-4-34857	6
chr22	18363479	18363569	MajorDMR-4-34858	3
chr22	18373561	18373894	MajorDMR-4-34859	2
chr22	18374508	18374690	MajorDMR-4-34860	2
chr22	18381103	18381429	MajorDMR-4-34861	5
chr22	18386342	18386895	MajorDMR-4-34862	8
chr22	18389867	18389944	MajorDMR-4-34863	2
chr22	18426117	18426310	MajorDMR-4-34864	2
chr22	18426998	18427345	MajorDMR-4-34865	2
chr22	18428055	18428072	MajorDMR-4-34866	2
chr22	18429931	18429966	MajorDMR-4-34867	3
chr22	18441063	18441117	MajorDMR-4-34868	3
chr22	18467631	18467872	MajorDMR-4-34869	3
chr22	18472140	18472242	MajorDMR-4-34870	2
chr22	18473790	18475184	MajorDMR-4-34871	13
chr22	18477646	18477717	MajorDMR-4-34872	2
chr22	18488553	18488609	MajorDMR-4-34873	2
chr22	18499427	18499435	MajorDMR-4-34874	2
chr22	18538739	18538793	MajorDMR-4-34875	2
chr22	18627391	18627807	MajorDMR-4-34876	2
chr22	18640069	18640429	MajorDMR-4-34877	8
chr22	18802473	18802480	MajorDMR-4-34878	2
chr22	18811872	18811965	MajorDMR-4-34879	2
chr22	18868889	18868951	MajorDMR-4-34880	2
chr22	18896240	18896835	MajorDMR-4-34881	5
chr22	18941605	18941801	MajorDMR-4-34882	3
chr22	18975456	18975551	MajorDMR-4-34883	2
chr22	18979419	18979708	MajorDMR-4-34884	7
chr22	18986646	18987047	MajorDMR-4-34885	3
chr22	19010080	19010502	MajorDMR-4-34886	2
chr22	19049897	19050008	MajorDMR-4-34887	2
chr22	19095369	19095550	MajorDMR-4-34888	4
chr22	19108577	19108955	MajorDMR-4-34889	4
chr22	19126263	19126376	MajorDMR-4-34890	2
chr22	19134808	19134985	MajorDMR-4-34891	2
chr22	19138548	19138729	MajorDMR-4-34892	3
chr22	19162193	19162357	MajorDMR-4-34893	3
chr22	19184654	19184733	MajorDMR-4-34894	2
chr22	19279706	19280307	MajorDMR-4-34895	5
chr22	19345489	19345648	MajorDMR-4-34896	6
chr22	19400227	19400292	MajorDMR-4-34897	2
chr22	19430591	19430710	MajorDMR-4-34898	2
chr22	19465137	19465726	MajorDMR-4-34899	5
chr22	19468495	19468595	MajorDMR-4-34900	2
chr22	19512367	19512390	MajorDMR-4-34901	2
chr22	19522754	19522973	MajorDMR-4-34902	2
chr22	19595139	19595238	MajorDMR-4-34903	4
chr22	19598271	19598690	MajorDMR-4-34904	2
chr22	19608583	19608773	MajorDMR-4-34905	2
chr22	19616957	19617393	MajorDMR-4-34906	5
chr22	19654455	19654823	MajorDMR-4-34907	3
chr22	19662060	19662140	MajorDMR-4-34908	2
chr22	19701389	19701679	MajorDMR-4-34909	6
chr22	19709096	19709132	MajorDMR-4-34910	3
chr22	19712018	19712090	MajorDMR-4-34911	2
chr22	19715957	19716015	MajorDMR-4-34912	2
chr22	19746187	19746991	MajorDMR-4-34913	23
chr22	19749016	19749189	MajorDMR-4-34914	9
chr22	19750678	19753417	MajorDMR-4-34915	66
chr22	19754859	19756461	MajorDMR-4-34916	19
chr22	19764238	19764243	MajorDMR-4-34917	2
chr22	19799830	19799904	MajorDMR-4-34918	5
chr22	19831763	19831873	MajorDMR-4-34919	4
chr22	19866700	19866993	MajorDMR-4-34920	2
chr22	19868560	19869668	MajorDMR-4-34921	27
chr22	19874611	19874821	MajorDMR-4-34922	2
chr22	19878328	19878577	MajorDMR-4-34923	5
chr22	19879165	19879910	MajorDMR-4-34924	26
chr22	19946887	19947141	MajorDMR-4-34925	8
chr22	19950039	19950064	MajorDMR-4-34926	2
chr22	19953300	19953831	MajorDMR-4-34927	7
chr22	19954977	19955020	MajorDMR-4-34928	2
chr22	19962670	19962802	MajorDMR-4-34929	2
chr22	20027166	20027499	MajorDMR-4-34930	2
chr22	20080881	20081355	MajorDMR-4-34931	6
chr22	20103422	20104022	MajorDMR-4-34932	5
chr22	20116671	20117083	MajorDMR-4-34933	2
chr22	20118253	20118511	MajorDMR-4-34934	2
chr22	20137385	20137577	MajorDMR-4-34935	3
chr22	20147356	20147523	MajorDMR-4-34936	2
chr22	20152506	20152547	MajorDMR-4-34937	2
chr22	20164587	20164802	MajorDMR-4-34938	2
chr22	20217679	20217904	MajorDMR-4-34939	5
chr22	20252673	20252716	MajorDMR-4-34940	3
chr22	20273735	20273931	MajorDMR-4-34941	3
chr22	20287910	20287959	MajorDMR-4-34942	2
chr22	20362358	20362449	MajorDMR-4-34943	2
chr22	20399511	20399602	MajorDMR-4-34944	4
chr22	20409235	20409628	MajorDMR-4-34945	2
chr22	20424776	20424902	MajorDMR-4-34946	3
chr22	20469904	20470150	MajorDMR-4-34947	3
chr22	20484754	20484791	MajorDMR-4-34948	3
chr22	20708753	20709562	MajorDMR-4-34949	8
chr22	20716010	20716234	MajorDMR-4-34950	3
chr22	20749142	20749333	MajorDMR-4-34951	4
chr22	20777431	20777942	MajorDMR-4-34952	4
chr22	20792582	20792701	MajorDMR-4-34953	4
chr22	20880467	20881111	MajorDMR-4-34954	8
chr22	20885910	20886034	MajorDMR-4-34955	3
chr22	20906968	20907071	MajorDMR-4-34956	2
chr22	20921316	20921355	MajorDMR-4-34957	2
chr22	20929545	20929881	MajorDMR-4-34958	3
chr22	20946266	20946361	MajorDMR-4-34959	2
chr22	21025439	21025574	MajorDMR-4-34960	4
chr22	21051698	21052072	MajorDMR-4-34961	3
chr22	21080361	21080429	MajorDMR-4-34962	2
chr22	21081725	21082279	MajorDMR-4-34963	13
chr22	21089659	21089749	MajorDMR-4-34964	3
chr22	21098878	21099330	MajorDMR-4-34965	2
chr22	21214036	21214072	MajorDMR-4-34966	2
chr22	21290698	21290828	MajorDMR-4-34967	4
chr22	21304126	21304320	MajorDMR-4-34968	3
chr22	21316049	21316519	MajorDMR-4-34969	2
chr22	21326216	21326432	MajorDMR-4-34970	5
chr22	21328284	21328717	MajorDMR-4-34971	3
chr22	21333554	21334144	MajorDMR-4-34972	3
chr22	21335618	21335833	MajorDMR-4-34973	3
chr22	21534615	21534637	MajorDMR-4-34974	2
chr22	21570782	21570947	MajorDMR-4-34975	3
chr22	21603612	21603696	MajorDMR-4-34976	2
chr22	21715741	21715811	MajorDMR-4-34977	2
chr22	21753846	21753948	MajorDMR-4-34978	2
chr22	21774589	21774715	MajorDMR-4-34979	5
chr22	21790639	21790712	MajorDMR-4-34980	2
chr22	21823446	21824125	MajorDMR-4-34981	22
chr22	21924038	21924788	MajorDMR-4-34982	8
chr22	21946010	21946668	MajorDMR-4-34983	3
chr22	21976755	21976957	MajorDMR-4-34984	4
chr22	21977579	21977679	MajorDMR-4-34985	5
chr22	21995793	21995799	MajorDMR-4-34986	2
chr22	22005668	22005792	MajorDMR-4-34987	4
chr22	22036530	22036629	MajorDMR-4-34988	2
chr22	22044691	22045006	MajorDMR-4-34989	3
chr22	22113530	22114098	MajorDMR-4-34990	5
chr22	22116835	22117256	MajorDMR-4-34991	3
chr22	22130700	22130822	MajorDMR-4-34992	3
chr22	22161356	22161381	MajorDMR-4-34993	3
chr22	22161968	22162107	MajorDMR-4-34994	3
chr22	22173037	22173244	MajorDMR-4-34995	3
chr22	22189429	22189879	MajorDMR-4-34996	4
chr22	22192099	22192365	MajorDMR-4-34997	2
chr22	22197395	22197527	MajorDMR-4-34998	3
chr22	22208949	22208976	MajorDMR-4-34999	2
chr22	22212135	22212843	MajorDMR-4-35000	3
chr22	22214385	22214427	MajorDMR-4-35001	2
chr22	22231028	22231403	MajorDMR-4-35002	4
chr22	22276090	22276313	MajorDMR-4-35003	4
chr22	22279968	22280483	MajorDMR-4-35004	7
chr22	22288707	22288739	MajorDMR-4-35005	2
chr22	22291743	22292105	MajorDMR-4-35006	2
chr22	22415133	22416141	MajorDMR-4-35007	6
chr22	22524867	22524983	MajorDMR-4-35008	3
chr22	22542726	22542754	MajorDMR-4-35009	2
chr22	22543883	22544313	MajorDMR-4-35010	2
chr22	22557535	22557627	MajorDMR-4-35011	3
chr22	22585768	22585997	MajorDMR-4-35012	2
chr22	22590112	22590392	MajorDMR-4-35013	3
chr22	22598936	22599333	MajorDMR-4-35014	2
chr22	22693834	22694313	MajorDMR-4-35015	2
chr22	22737783	22737913	MajorDMR-4-35016	3
chr22	22738882	22738901	MajorDMR-4-35017	2
chr22	22741563	22741611	MajorDMR-4-35018	2
chr22	22773251	22773393	MajorDMR-4-35019	2
chr22	22776971	22777167	MajorDMR-4-35020	2
chr22	22861953	22862378	MajorDMR-4-35021	4
chr22	22867129	22867850	MajorDMR-4-35022	9
chr22	22868771	22868934	MajorDMR-4-35023	2
chr22	22900640	22900657	MajorDMR-4-35024	2
chr22	22958951	22959262	MajorDMR-4-35025	3
chr22	22978860	22979019	MajorDMR-4-35026	2
chr22	23204106	23204235	MajorDMR-4-35027	2
chr22	23420297	23420684	MajorDMR-4-35028	5
chr22	23427698	23428193	MajorDMR-4-35029	2
chr22	23440852	23441537	MajorDMR-4-35030	22
chr22	23467004	23467131	MajorDMR-4-35031	2
chr22	23489769	23489930	MajorDMR-4-35032	2
chr22	23527743	23527985	MajorDMR-4-35033	5
chr22	23528699	23528834	MajorDMR-4-35034	2
chr22	23529634	23529658	MajorDMR-4-35035	2
chr22	23545988	23546571	MajorDMR-4-35036	10
chr22	23547592	23547699	MajorDMR-4-35037	2
chr22	23554955	23555253	MajorDMR-4-35038	2
chr22	23558342	23558504	MajorDMR-4-35039	2
chr22	23567195	23568429	MajorDMR-4-35040	7
chr22	23584650	23585454	MajorDMR-4-35041	5
chr22	23604471	23604758	MajorDMR-4-35042	2
chr22	23607239	23607296	MajorDMR-4-35043	2
chr22	23632730	23632992	MajorDMR-4-35044	4
chr22	23647514	23648776	MajorDMR-4-35045	19
chr22	23651301	23651555	MajorDMR-4-35046	2
chr22	23725618	23726448	MajorDMR-4-35047	9
chr22	23743910	23744323	MajorDMR-4-35048	6
chr22	23791535	23791876	MajorDMR-4-35049	6
chr22	23846720	23846873	MajorDMR-4-35050	3
chr22	23895989	23896493	MajorDMR-4-35051	11
chr22	23910656	23910770	MajorDMR-4-35052	2
chr22	23933250	23933628	MajorDMR-4-35053	2
chr22	24018009	24018094	MajorDMR-4-35054	3
chr22	24026272	24026415	MajorDMR-4-35055	3
chr22	24045458	24045555	MajorDMR-4-35056	2
chr22	24097840	24097983	MajorDMR-4-35057	2
chr22	24110909	24110946	MajorDMR-4-35058	3
chr22	24115673	24115686	MajorDMR-4-35059	2
chr22	24128436	24128661	MajorDMR-4-35060	2
chr22	24131714	24132092	MajorDMR-4-35061	2
chr22	24163907	24164401	MajorDMR-4-35062	2
chr22	24165608	24165616	MajorDMR-4-35063	2
chr22	24176296	24176520	MajorDMR-4-35064	6
chr22	24224650	24224792	MajorDMR-4-35065	2
chr22	24269033	24269563	MajorDMR-4-35066	7
chr22	24272121	24272144	MajorDMR-4-35067	2
chr22	24298470	24298503	MajorDMR-4-35068	2
chr22	24383062	24383842	MajorDMR-4-35069	10
chr22	24408694	24408725	MajorDMR-4-35070	2
chr22	24409232	24409400	MajorDMR-4-35071	4
chr22	24572919	24572936	MajorDMR-4-35072	2
chr22	24640844	24641315	MajorDMR-4-35073	2
chr22	24643608	24643890	MajorDMR-4-35074	9
chr22	24655225	24655669	MajorDMR-4-35075	4
chr22	24685053	24685519	MajorDMR-4-35076	3
chr22	24697961	24698307	MajorDMR-4-35077	7
chr22	24721243	24721391	MajorDMR-4-35078	2
chr22	24820593	24820805	MajorDMR-4-35079	3
chr22	24878450	24878743	MajorDMR-4-35080	2
chr22	24890339	24890544	MajorDMR-4-35081	6
chr22	24917599	24917803	MajorDMR-4-35082	2
chr22	24941631	24941781	MajorDMR-4-35083	6
chr22	24984457	24984592	MajorDMR-4-35084	2
chr22	24999860	25000190	MajorDMR-4-35085	8
chr22	25028660	25029095	MajorDMR-4-35086	2
chr22	25081870	25082055	MajorDMR-4-35087	3
chr22	25153835	25154023	MajorDMR-4-35088	2
chr22	25209375	25209627	MajorDMR-4-35089	7
chr22	25231568	25231675	MajorDMR-4-35090	2
chr22	25322268	25322328	MajorDMR-4-35091	2
chr22	25372514	25373148	MajorDMR-4-35092	5
chr22	25387785	25388140	MajorDMR-4-35093	6
chr22	25440407	25440557	MajorDMR-4-35094	2
chr22	25458299	25458805	MajorDMR-4-35095	4
chr22	25461003	25461076	MajorDMR-4-35096	2
chr22	25482396	25482871	MajorDMR-4-35097	2
chr22	25497042	25497087	MajorDMR-4-35098	2
chr22	25510923	25511184	MajorDMR-4-35099	3
chr22	25516557	25517408	MajorDMR-4-35100	5
chr22	25522200	25522458	MajorDMR-4-35101	3
chr22	25523392	25523812	MajorDMR-4-35102	4
chr22	25524838	25524935	MajorDMR-4-35103	3
chr22	25526378	25526441	MajorDMR-4-35104	2
chr22	25544529	25544769	MajorDMR-4-35105	4
chr22	25547995	25548108	MajorDMR-4-35106	3
chr22	25550221	25550876	MajorDMR-4-35107	5
chr22	25553095	25553291	MajorDMR-4-35108	2
chr22	25575231	25575476	MajorDMR-4-35109	7
chr22	25589756	25589949	MajorDMR-4-35110	2
chr22	25616204	25616220	MajorDMR-4-35111	2
chr22	25675143	25675604	MajorDMR-4-35112	2
chr22	25694458	25694909	MajorDMR-4-35113	2
chr22	25799194	25799434	MajorDMR-4-35114	2
chr22	25871627	25871905	MajorDMR-4-35115	3
chr22	25888903	25889018	MajorDMR-4-35116	2
chr22	25959454	25959599	MajorDMR-4-35117	2
chr22	25963530	25963795	MajorDMR-4-35118	2
chr22	25964735	25965469	MajorDMR-4-35119	3
chr22	25970448	25971030	MajorDMR-4-35120	7
chr22	25972121	25972157	MajorDMR-4-35121	2
chr22	25977430	25977752	MajorDMR-4-35122	3
chr22	25978397	25978901	MajorDMR-4-35123	2
chr22	26023482	26023583	MajorDMR-4-35124	2
chr22	26025842	26026720	MajorDMR-4-35125	4
chr22	26057422	26057704	MajorDMR-4-35126	3
chr22	26064592	26064939	MajorDMR-4-35127	2
chr22	26093463	26093600	MajorDMR-4-35128	3
chr22	26094733	26094862	MajorDMR-4-35129	2
chr22	26107494	26107612	MajorDMR-4-35130	2
chr22	26143275	26143436	MajorDMR-4-35131	2
chr22	26183673	26183879	MajorDMR-4-35132	2
chr22	26191594	26191764	MajorDMR-4-35133	4
chr22	26249947	26250062	MajorDMR-4-35134	2
chr22	26263618	26263683	MajorDMR-4-35135	2
chr22	26320024	26320064	MajorDMR-4-35136	2
chr22	26337980	26338316	MajorDMR-4-35137	2
chr22	26366338	26367284	MajorDMR-4-35138	11
chr22	26407791	26408186	MajorDMR-4-35139	2
chr22	26462661	26463227	MajorDMR-4-35140	9
chr22	26527336	26527746	MajorDMR-4-35141	6
chr22	26535125	26535520	MajorDMR-4-35142	2
chr22	26567497	26568571	MajorDMR-4-35143	11
chr22	26570750	26570756	MajorDMR-4-35144	2
chr22	26579607	26579628	MajorDMR-4-35145	2
chr22	26583313	26583334	MajorDMR-4-35146	2
chr22	26606406	26606758	MajorDMR-4-35147	9
chr22	26621512	26621677	MajorDMR-4-35148	2
chr22	26625624	26626059	MajorDMR-4-35149	6
chr22	26629038	26630477	MajorDMR-4-35150	14
chr22	26633891	26634067	MajorDMR-4-35151	2
chr22	26634624	26634725	MajorDMR-4-35152	2
chr22	26641251	26641329	MajorDMR-4-35153	3
chr22	26661456	26661581	MajorDMR-4-35154	3
chr22	26665610	26665757	MajorDMR-4-35155	2
chr22	26669142	26669489	MajorDMR-4-35156	5
chr22	26672560	26672895	MajorDMR-4-35157	3
chr22	26675643	26675916	MajorDMR-4-35158	4
chr22	26685556	26685984	MajorDMR-4-35159	5
chr22	26717897	26717983	MajorDMR-4-35160	2
chr22	26722749	26723029	MajorDMR-4-35161	3
chr22	26726656	26727021	MajorDMR-4-35162	5
chr22	26752715	26752860	MajorDMR-4-35163	4
chr22	26756842	26756996	MajorDMR-4-35164	4
chr22	26760751	26760765	MajorDMR-4-35165	2
chr22	26770875	26770987	MajorDMR-4-35166	2
chr22	26781536	26781664	MajorDMR-4-35167	3
chr22	26812930	26813147	MajorDMR-4-35168	4
chr22	26877060	26877530	MajorDMR-4-35169	2
chr22	26878820	26879049	MajorDMR-4-35170	2
chr22	26879974	26881246	MajorDMR-4-35171	8
chr22	26926080	26926369	MajorDMR-4-35172	2
chr22	27009913	27009934	MajorDMR-4-35173	3
chr22	27040969	27041156	MajorDMR-4-35174	3
chr22	27074346	27074486	MajorDMR-4-35175	2
chr22	27163616	27164020	MajorDMR-4-35176	8
chr22	27288697	27288962	MajorDMR-4-35177	7
chr22	27291011	27291104	MajorDMR-4-35178	3
chr22	27297155	27297430	MajorDMR-4-35179	4
chr22	27308681	27308894	MajorDMR-4-35180	4
chr22	27382267	27382271	MajorDMR-4-35181	2
chr22	27418832	27418911	MajorDMR-4-35182	3
chr22	27456338	27456375	MajorDMR-4-35183	2
chr22	27504195	27504980	MajorDMR-4-35184	8
chr22	27533945	27534211	MajorDMR-4-35185	9
chr22	27545489	27546883	MajorDMR-4-35186	17
chr22	27554190	27554565	MajorDMR-4-35187	4
chr22	27572437	27573025	MajorDMR-4-35188	5
chr22	27591118	27591434	MajorDMR-4-35189	17
chr22	27598730	27599007	MajorDMR-4-35190	7
chr22	27608778	27608782	MajorDMR-4-35191	2
chr22	27627773	27628401	MajorDMR-4-35192	3
chr22	27641153	27641248	MajorDMR-4-35193	3
chr22	27656376	27656478	MajorDMR-4-35194	2
chr22	27669374	27670533	MajorDMR-4-35195	18
chr22	27695017	27695774	MajorDMR-4-35196	27
chr22	27802086	27802141	MajorDMR-4-35197	2
chr22	27803001	27803892	MajorDMR-4-35198	9
chr22	27812430	27813145	MajorDMR-4-35199	7
chr22	27816906	27817170	MajorDMR-4-35200	5
chr22	27834425	27834630	MajorDMR-4-35201	15
chr22	27856462	27856722	MajorDMR-4-35202	5
chr22	27858307	27858554	MajorDMR-4-35203	6
chr22	27863888	27864049	MajorDMR-4-35204	2
chr22	27933688	27933698	MajorDMR-4-35205	2
chr22	27950370	27950784	MajorDMR-4-35206	10
chr22	27954301	27954426	MajorDMR-4-35207	2
chr22	27969443	27969450	MajorDMR-4-35208	2
chr22	27999671	28000084	MajorDMR-4-35209	4
chr22	28005650	28005742	MajorDMR-4-35210	5
chr22	28010442	28010500	MajorDMR-4-35211	3
chr22	28020526	28020555	MajorDMR-4-35212	2
chr22	28069962	28070144	MajorDMR-4-35213	2
chr22	28101489	28101849	MajorDMR-4-35214	3
chr22	28110925	28111603	MajorDMR-4-35215	5
chr22	28114432	28114467	MajorDMR-4-35216	3
chr22	28180989	28181321	MajorDMR-4-35217	5
chr22	28181831	28182051	MajorDMR-4-35218	3
chr22	28184457	28184719	MajorDMR-4-35219	3
chr22	28189806	28189927	MajorDMR-4-35220	3
chr22	28192793	28195065	MajorDMR-4-35221	150
chr22	28198739	28199172	MajorDMR-4-35222	8
chr22	28262140	28263205	MajorDMR-4-35223	8
chr22	28269302	28269644	MajorDMR-4-35224	3
chr22	28316400	28316416	MajorDMR-4-35225	2
chr22	28384757	28384909	MajorDMR-4-35226	3
chr22	28386975	28387175	MajorDMR-4-35227	2
chr22	28414275	28414307	MajorDMR-4-35228	8
chr22	28430733	28431505	MajorDMR-4-35229	6
chr22	28465223	28465228	MajorDMR-4-35230	2
chr22	28508649	28508916	MajorDMR-4-35231	6
chr22	28744161	28744281	MajorDMR-4-35232	3
chr22	28754215	28754375	MajorDMR-4-35233	2
chr22	28804790	28805031	MajorDMR-4-35234	2
chr22	28826806	28827001	MajorDMR-4-35235	2
chr22	28876489	28876532	MajorDMR-4-35236	2
chr22	29169743	29169805	MajorDMR-4-35237	2
chr22	29190444	29190732	MajorDMR-4-35238	2
chr22	29251456	29251490	MajorDMR-4-35239	2
chr22	29280989	29281325	MajorDMR-4-35240	8
chr22	29295345	29295470	MajorDMR-4-35241	2
chr22	29305025	29305177	MajorDMR-4-35242	3
chr22	29307901	29308635	MajorDMR-4-35243	5
chr22	29312865	29313117	MajorDMR-4-35244	4
chr22	29319411	29320181	MajorDMR-4-35245	11
chr22	29388924	29389260	MajorDMR-4-35246	2
chr22	29407723	29408057	MajorDMR-4-35247	2
chr22	29426633	29426697	MajorDMR-4-35248	4
chr22	29667685	29668263	MajorDMR-4-35249	3
chr22	29672160	29672196	MajorDMR-4-35250	2
chr22	29675309	29675691	MajorDMR-4-35251	2
chr22	29676903	29677631	MajorDMR-4-35252	3
chr22	29681848	29681896	MajorDMR-4-35253	2
chr22	29684698	29684992	MajorDMR-4-35254	2
chr22	29699334	29699812	MajorDMR-4-35255	3
chr22	29740230	29740475	MajorDMR-4-35256	5
chr22	29765292	29765776	MajorDMR-4-35257	5
chr22	29774157	29774537	MajorDMR-4-35258	2
chr22	29782866	29783281	MajorDMR-4-35259	2
chr22	29785021	29785027	MajorDMR-4-35260	2
chr22	29840251	29840255	MajorDMR-4-35261	2
chr22	29865954	29866415	MajorDMR-4-35262	4
chr22	29869119	29869135	MajorDMR-4-35263	3
chr22	29871886	29871901	MajorDMR-4-35264	3
chr22	29873337	29873586	MajorDMR-4-35265	4
chr22	29877313	29878431	MajorDMR-4-35266	5
chr22	29900124	29900644	MajorDMR-4-35267	3
chr22	29913291	29913456	MajorDMR-4-35268	3
chr22	29918272	29918281	MajorDMR-4-35269	2
chr22	30089280	30090187	MajorDMR-4-35270	10
chr22	30099043	30099207	MajorDMR-4-35271	2
chr22	30100370	30101195	MajorDMR-4-35272	7
chr22	30102171	30102574	MajorDMR-4-35273	2
chr22	30117095	30117270	MajorDMR-4-35274	3
chr22	30122703	30123401	MajorDMR-4-35275	4
chr22	30211816	30211875	MajorDMR-4-35276	2
chr22	30375404	30375438	MajorDMR-4-35277	2
chr22	30376084	30376166	MajorDMR-4-35278	2
chr22	30415185	30415301	MajorDMR-4-35279	2
chr22	30417898	30418437	MajorDMR-4-35280	6
chr22	30476280	30476530	MajorDMR-4-35281	10
chr22	30592474	30592488	MajorDMR-4-35282	2
chr22	30649228	30649432	MajorDMR-4-35283	2
chr22	30659470	30659536	MajorDMR-4-35284	2
chr22	30721542	30721933	MajorDMR-4-35285	2
chr22	30723265	30723924	MajorDMR-4-35286	5
chr22	30736948	30737625	MajorDMR-4-35287	6
chr22	30753578	30753931	MajorDMR-4-35288	2
chr22	30807461	30807501	MajorDMR-4-35289	2
chr22	30816467	30817097	MajorDMR-4-35290	4
chr22	30821240	30821388	MajorDMR-4-35291	3
chr22	30901582	30901781	MajorDMR-4-35292	4
chr22	30960813	30960858	MajorDMR-4-35293	2
chr22	30970606	30970755	MajorDMR-4-35294	6
chr22	30978964	30979204	MajorDMR-4-35295	2
chr22	31002066	31003394	MajorDMR-4-35296	14
chr22	31040138	31040372	MajorDMR-4-35297	3
chr22	31149699	31150285	MajorDMR-4-35298	3
chr22	31173811	31174280	MajorDMR-4-35299	4
chr22	31176025	31176191	MajorDMR-4-35300	3
chr22	31188466	31188723	MajorDMR-4-35301	2
chr22	31208878	31209147	MajorDMR-4-35302	2
chr22	31214173	31214286	MajorDMR-4-35303	2
chr22	31219361	31219487	MajorDMR-4-35304	2
chr22	31222099	31222365	MajorDMR-4-35305	2
chr22	31226427	31226783	MajorDMR-4-35306	2
chr22	31227349	31227427	MajorDMR-4-35307	4
chr22	31268305	31268595	MajorDMR-4-35308	5
chr22	31271549	31271879	MajorDMR-4-35309	2
chr22	31432815	31433236	MajorDMR-4-35310	12
chr22	31451456	31451665	MajorDMR-4-35311	2
chr22	31476759	31476945	MajorDMR-4-35312	2
chr22	31480469	31480534	MajorDMR-4-35313	2
chr22	31481576	31481671	MajorDMR-4-35314	3
chr22	31485144	31485315	MajorDMR-4-35315	2
chr22	31494819	31494924	MajorDMR-4-35316	3
chr22	31500669	31501031	MajorDMR-4-35317	3
chr22	31502873	31503289	MajorDMR-4-35318	6
chr22	31536033	31536041	MajorDMR-4-35319	2
chr22	31564419	31564454	MajorDMR-4-35320	2
chr22	31608926	31609038	MajorDMR-4-35321	4
chr22	31686246	31686370	MajorDMR-4-35322	4
chr22	31736975	31736986	MajorDMR-4-35323	2
chr22	31738772	31741229	MajorDMR-4-35324	19
chr22	31796611	31796664	MajorDMR-4-35325	2
chr22	31808795	31809152	MajorDMR-4-35326	3
chr22	32014107	32014686	MajorDMR-4-35327	9
chr22	32025968	32026057	MajorDMR-4-35328	2
chr22	32030144	32030438	MajorDMR-4-35329	2
chr22	32039185	32039250	MajorDMR-4-35330	2
chr22	32143326	32143692	MajorDMR-4-35331	4
chr22	32144323	32144423	MajorDMR-4-35332	2
chr22	32267052	32267184	MajorDMR-4-35333	3
chr22	32373469	32373501	MajorDMR-4-35334	2
chr22	32439051	32439392	MajorDMR-4-35335	6
chr22	32472831	32472893	MajorDMR-4-35336	3
chr22	32572284	32572662	MajorDMR-4-35337	15
chr22	32806770	32807032	MajorDMR-4-35338	3
chr22	32871937	32873233	MajorDMR-4-35339	6
chr22	32924846	32925431	MajorDMR-4-35340	6
chr22	32998790	32998853	MajorDMR-4-35341	2
chr22	33198519	33198650	MajorDMR-4-35342	6
chr22	33200766	33201330	MajorDMR-4-35343	8
chr22	33216248	33216340	MajorDMR-4-35344	2
chr22	33242849	33243453	MajorDMR-4-35345	14
chr22	33276968	33277311	MajorDMR-4-35346	10
chr22	33305544	33306177	MajorDMR-4-35347	12
chr22	33307557	33307862	MajorDMR-4-35348	8
chr22	33387494	33388024	MajorDMR-4-35349	5
chr22	33449990	33450478	MajorDMR-4-35350	5
chr22	33505938	33506727	MajorDMR-4-35351	6
chr22	33648482	33648599	MajorDMR-4-35352	2
chr22	33657982	33658011	MajorDMR-4-35353	2
chr22	33667750	33667803	MajorDMR-4-35354	2
chr22	33697892	33699362	MajorDMR-4-35355	10
chr22	33715818	33715969	MajorDMR-4-35356	2
chr22	33730821	33731140	MajorDMR-4-35357	4
chr22	33777936	33778068	MajorDMR-4-35358	2
chr22	33779221	33779362	MajorDMR-4-35359	2
chr22	33786084	33786354	MajorDMR-4-35360	5
chr22	33796124	33796429	MajorDMR-4-35361	2
chr22	33797361	33797402	MajorDMR-4-35362	2
chr22	33811198	33811986	MajorDMR-4-35363	3
chr22	33822408	33823626	MajorDMR-4-35364	6
chr22	33836740	33836948	MajorDMR-4-35365	5
chr22	33839857	33839900	MajorDMR-4-35366	4
chr22	33845680	33845888	MajorDMR-4-35367	3
chr22	33861561	33861804	MajorDMR-4-35368	5
chr22	33868652	33868954	MajorDMR-4-35369	5
chr22	33883009	33883235	MajorDMR-4-35370	2
chr22	33888555	33888645	MajorDMR-4-35371	3
chr22	33904287	33904755	MajorDMR-4-35372	2
chr22	33909556	33909906	MajorDMR-4-35373	4
chr22	33911534	33911971	MajorDMR-4-35374	5
chr22	33919768	33920017	MajorDMR-4-35375	2
chr22	33929446	33929892	MajorDMR-4-35376	2
chr22	33932170	33932433	MajorDMR-4-35377	3
chr22	33936211	33936344	MajorDMR-4-35378	4
chr22	33940981	33941053	MajorDMR-4-35379	2
chr22	33958757	33959801	MajorDMR-4-35380	12
chr22	33965265	33965312	MajorDMR-4-35381	2
chr22	34035713	34035779	MajorDMR-4-35382	2
chr22	34053508	34053858	MajorDMR-4-35383	3
chr22	34062004	34063576	MajorDMR-4-35384	11
chr22	34071944	34072159	MajorDMR-4-35385	2
chr22	34073310	34074736	MajorDMR-4-35386	12
chr22	34082844	34083011	MajorDMR-4-35387	4
chr22	34106004	34106233	MajorDMR-4-35388	4
chr22	34119233	34119293	MajorDMR-4-35389	2
chr22	34122475	34122492	MajorDMR-4-35390	2
chr22	34133567	34134100	MajorDMR-4-35391	3
chr22	34153781	34154286	MajorDMR-4-35392	3
chr22	34156215	34156283	MajorDMR-4-35393	2
chr22	34169549	34169771	MajorDMR-4-35394	3
chr22	34177473	34178117	MajorDMR-4-35395	6
chr22	34199767	34199900	MajorDMR-4-35396	2
chr22	34240426	34240482	MajorDMR-4-35397	2
chr22	34243975	34244322	MajorDMR-4-35398	5
chr22	34247852	34247869	MajorDMR-4-35399	2
chr22	34264879	34265569	MajorDMR-4-35400	4
chr22	34284886	34285442	MajorDMR-4-35401	5
chr22	34288098	34288193	MajorDMR-4-35402	2
chr22	34288871	34289079	MajorDMR-4-35403	2
chr22	34293637	34294259	MajorDMR-4-35404	3
chr22	34304157	34304205	MajorDMR-4-35405	2
chr22	34304926	34305150	MajorDMR-4-35406	2
chr22	34311601	34311688	MajorDMR-4-35407	2
chr22	34312417	34312841	MajorDMR-4-35408	9
chr22	34434919	34435393	MajorDMR-4-35409	5
chr22	34501839	34501850	MajorDMR-4-35410	2
chr22	34677916	34678227	MajorDMR-4-35411	2
chr22	35034773	35034838	MajorDMR-4-35412	2
chr22	35190021	35190130	MajorDMR-4-35413	2
chr22	35195981	35196545	MajorDMR-4-35414	12
chr22	35292289	35292336	MajorDMR-4-35415	2
chr22	35315417	35315683	MajorDMR-4-35416	2
chr22	35334944	35335100	MajorDMR-4-35417	3
chr22	35365162	35365654	MajorDMR-4-35418	3
chr22	35368291	35368334	MajorDMR-4-35419	2
chr22	35372302	35372310	MajorDMR-4-35420	2
chr22	35380154	35380570	MajorDMR-4-35421	4
chr22	35420665	35420728	MajorDMR-4-35422	2
chr22	35482220	35482568	MajorDMR-4-35423	3
chr22	35550995	35551008	MajorDMR-4-35424	2
chr22	35637702	35637891	MajorDMR-4-35425	2
chr22	35654628	35654733	MajorDMR-4-35426	4
chr22	35702601	35702649	MajorDMR-4-35427	2
chr22	35745584	35746500	MajorDMR-4-35428	10
chr22	35772813	35773243	MajorDMR-4-35429	5
chr22	35777349	35777482	MajorDMR-4-35430	3
chr22	35827265	35827454	MajorDMR-4-35431	2
chr22	35885362	35885417	MajorDMR-4-35432	2
chr22	35894331	35894806	MajorDMR-4-35433	8
chr22	35917816	35918572	MajorDMR-4-35434	6
chr22	35919444	35920047	MajorDMR-4-35435	9
chr22	35923103	35923192	MajorDMR-4-35436	2
chr22	35937687	35939370	MajorDMR-4-35437	17
chr22	35940065	35940439	MajorDMR-4-35438	6
chr22	35941042	35941217	MajorDMR-4-35439	4
chr22	35944297	35945780	MajorDMR-4-35440	31
chr22	35948553	35948974	MajorDMR-4-35441	4
chr22	35951611	35951621	MajorDMR-4-35442	2
chr22	35952185	35952241	MajorDMR-4-35443	2
chr22	35963338	35963950	MajorDMR-4-35444	4
chr22	35969237	35969738	MajorDMR-4-35445	10
chr22	35971449	35971776	MajorDMR-4-35446	7
chr22	36080476	36080712	MajorDMR-4-35447	3
chr22	36134854	36135046	MajorDMR-4-35448	2
chr22	36139548	36139888	MajorDMR-4-35449	2
chr22	36148573	36148962	MajorDMR-4-35450	3
chr22	36155283	36155675	MajorDMR-4-35451	6
chr22	36162643	36163057	MajorDMR-4-35452	4
chr22	36175714	36175793	MajorDMR-4-35453	2
chr22	36177765	36177985	MajorDMR-4-35454	2
chr22	36181204	36181380	MajorDMR-4-35455	2
chr22	36182341	36182602	MajorDMR-4-35456	3
chr22	36196606	36196954	MajorDMR-4-35457	3
chr22	36208840	36208928	MajorDMR-4-35458	2
chr22	36230473	36230551	MajorDMR-4-35459	2
chr22	36231777	36232186	MajorDMR-4-35460	3
chr22	36233098	36233714	MajorDMR-4-35461	5
chr22	36234343	36235630	MajorDMR-4-35462	11
chr22	36259457	36259950	MajorDMR-4-35463	3
chr22	36287893	36287978	MajorDMR-4-35464	3
chr22	36314585	36314805	MajorDMR-4-35465	2
chr22	36316722	36316823	MajorDMR-4-35466	2
chr22	36340848	36340922	MajorDMR-4-35467	6
chr22	36354725	36354781	MajorDMR-4-35468	2
chr22	36369993	36370208	MajorDMR-4-35469	4
chr22	36406228	36406534	MajorDMR-4-35470	3
chr22	36540998	36541356	MajorDMR-4-35471	2
chr22	36559430	36559467	MajorDMR-4-35472	2
chr22	36580323	36580994	MajorDMR-4-35473	4
chr22	36585857	36586178	MajorDMR-4-35474	2
chr22	36590981	36591322	MajorDMR-4-35475	3
chr22	36617953	36618139	MajorDMR-4-35476	6
chr22	36632583	36632815	MajorDMR-4-35477	2
chr22	36731472	36731559	MajorDMR-4-35478	3
chr22	36806060	36806104	MajorDMR-4-35479	3
chr22	36815405	36815570	MajorDMR-4-35480	2
chr22	36868634	36869014	MajorDMR-4-35481	2
chr22	36959685	36960579	MajorDMR-4-35482	8
chr22	36966231	36966374	MajorDMR-4-35483	3
chr22	36985780	36986202	MajorDMR-4-35484	5
chr22	36988576	36988685	MajorDMR-4-35485	4
chr22	36992180	36992487	MajorDMR-4-35486	10
chr22	37010208	37010287	MajorDMR-4-35487	2
chr22	37016121	37016527	MajorDMR-4-35488	2
chr22	37018625	37018835	MajorDMR-4-35489	2
chr22	37021225	37021740	MajorDMR-4-35490	6
chr22	37024277	37024597	MajorDMR-4-35491	5
chr22	37032706	37033077	MajorDMR-4-35492	6
chr22	37035083	37035169	MajorDMR-4-35493	2
chr22	37036342	37036622	MajorDMR-4-35494	2
chr22	37038135	37038865	MajorDMR-4-35495	6
chr22	37042647	37042689	MajorDMR-4-35496	2
chr22	37044310	37044428	MajorDMR-4-35497	2
chr22	37060234	37060783	MajorDMR-4-35498	9
chr22	37063671	37064269	MajorDMR-4-35499	14
chr22	37067481	37068108	MajorDMR-4-35500	6
chr22	37071546	37071604	MajorDMR-4-35501	2
chr22	37078286	37078904	MajorDMR-4-35502	4
chr22	37083776	37083828	MajorDMR-4-35503	2
chr22	37085729	37086950	MajorDMR-4-35504	17
chr22	37101625	37102116	MajorDMR-4-35505	2
chr22	37104791	37104867	MajorDMR-4-35506	2
chr22	37138308	37138403	MajorDMR-4-35507	2
chr22	37145566	37146453	MajorDMR-4-35508	6
chr22	37162130	37162273	MajorDMR-4-35509	4
chr22	37212334	37212544	MajorDMR-4-35510	3
chr22	37213414	37213633	MajorDMR-4-35511	6
chr22	37367535	37367837	MajorDMR-4-35512	4
chr22	37414750	37414845	MajorDMR-4-35513	5
chr22	37416412	37416523	MajorDMR-4-35514	2
chr22	37459613	37459644	MajorDMR-4-35515	2
chr22	37465112	37465360	MajorDMR-4-35516	7
chr22	37474020	37474069	MajorDMR-4-35517	2
chr22	37493968	37494048	MajorDMR-4-35518	2
chr22	37499444	37499452	MajorDMR-4-35519	2
chr22	37541420	37541844	MajorDMR-4-35520	4
chr22	37640346	37640352	MajorDMR-4-35521	2
chr22	37657119	37657540	MajorDMR-4-35522	2
chr22	37703708	37704062	MajorDMR-4-35523	8
chr22	37721335	37721590	MajorDMR-4-35524	3
chr22	37742208	37742567	MajorDMR-4-35525	5
chr22	37767776	37767966	MajorDMR-4-35526	3
chr22	37772092	37772740	MajorDMR-4-35527	5
chr22	37773910	37774982	MajorDMR-4-35528	17
chr22	37775975	37776387	MajorDMR-4-35529	2
chr22	37777949	37777991	MajorDMR-4-35530	2
chr22	37782741	37782782	MajorDMR-4-35531	2
chr22	37783967	37784291	MajorDMR-4-35532	2
chr22	37790501	37790726	MajorDMR-4-35533	3
chr22	37792184	37792366	MajorDMR-4-35534	2
chr22	37793420	37793570	MajorDMR-4-35535	3
chr22	37797727	37798315	MajorDMR-4-35536	6
chr22	37798953	37800423	MajorDMR-4-35537	12
chr22	37806374	37806873	MajorDMR-4-35538	7
chr22	37817722	37817926	MajorDMR-4-35539	2
chr22	37830376	37830477	MajorDMR-4-35540	2
chr22	37852702	37852915	MajorDMR-4-35541	3
chr22	37908709	37908869	MajorDMR-4-35542	4
chr22	37914787	37914915	MajorDMR-4-35543	6
chr22	37941329	37942348	MajorDMR-4-35544	8
chr22	37948606	37948755	MajorDMR-4-35545	2
chr22	37976178	37976193	MajorDMR-4-35546	2
chr22	37988568	37988594	MajorDMR-4-35547	2
chr22	37992864	37992894	MajorDMR-4-35548	2
chr22	37997644	37997726	MajorDMR-4-35549	2
chr22	38070958	38071042	MajorDMR-4-35550	4
chr22	38085431	38085477	MajorDMR-4-35551	4
chr22	38141463	38141656	MajorDMR-4-35552	4
chr22	38142925	38143693	MajorDMR-4-35553	6
chr22	38148761	38149108	MajorDMR-4-35554	2
chr22	38199208	38200227	MajorDMR-4-35555	13
chr22	38201664	38202568	MajorDMR-4-35556	15
chr22	38204718	38204797	MajorDMR-4-35557	2
chr22	38218158	38218313	MajorDMR-4-35558	3
chr22	38222928	38223755	MajorDMR-4-35559	6
chr22	38258526	38258597	MajorDMR-4-35560	2
chr22	38283707	38284156	MajorDMR-4-35561	2
chr22	38288657	38288766	MajorDMR-4-35562	2
chr22	38301721	38301893	MajorDMR-4-35563	3
chr22	38303070	38303311	MajorDMR-4-35564	10
chr22	38348788	38348811	MajorDMR-4-35565	2
chr22	38379129	38379535	MajorDMR-4-35566	2
chr22	38412453	38413107	MajorDMR-4-35567	8
chr22	38464759	38464801	MajorDMR-4-35568	2
chr22	38478424	38478882	MajorDMR-4-35569	3
chr22	38480423	38480649	MajorDMR-4-35570	3
chr22	38485658	38485700	MajorDMR-4-35571	4
chr22	38493984	38494012	MajorDMR-4-35572	3
chr22	38521870	38522367	MajorDMR-4-35573	4
chr22	38568160	38569084	MajorDMR-4-35574	11
chr22	38590537	38590796	MajorDMR-4-35575	7
chr22	38599237	38599660	MajorDMR-4-35576	6
chr22	38600887	38601544	MajorDMR-4-35577	6
chr22	38623815	38623870	MajorDMR-4-35578	2
chr22	38624723	38625177	MajorDMR-4-35579	3
chr22	38626183	38626242	MajorDMR-4-35580	2
chr22	38628159	38628778	MajorDMR-4-35581	4
chr22	38634450	38634660	MajorDMR-4-35582	4
chr22	38635237	38635369	MajorDMR-4-35583	2
chr22	38637194	38637444	MajorDMR-4-35584	2
chr22	38638959	38639417	MajorDMR-4-35585	8
chr22	38642561	38643643	MajorDMR-4-35586	9
chr22	38652931	38653731	MajorDMR-4-35587	19
chr22	38657267	38657740	MajorDMR-4-35588	5
chr22	38659619	38659694	MajorDMR-4-35589	3
chr22	38660687	38660810	MajorDMR-4-35590	2
chr22	38662034	38662653	MajorDMR-4-35591	3
chr22	38664845	38665003	MajorDMR-4-35592	3
chr22	38700518	38701327	MajorDMR-4-35593	5
chr22	38701836	38701946	MajorDMR-4-35594	4
chr22	38704436	38704756	MajorDMR-4-35595	3
chr22	38705440	38706200	MajorDMR-4-35596	7
chr22	38795823	38795963	MajorDMR-4-35597	4
chr22	38825319	38826085	MajorDMR-4-35598	17
chr22	38859626	38860122	MajorDMR-4-35599	2
chr22	38863593	38863630	MajorDMR-4-35600	3
chr22	38864210	38864662	MajorDMR-4-35601	3
chr22	38965735	38966106	MajorDMR-4-35602	7
chr22	38968631	38968643	MajorDMR-4-35603	2
chr22	39053680	39053712	MajorDMR-4-35604	2
chr22	39070822	39070977	MajorDMR-4-35605	2
chr22	39074812	39075001	MajorDMR-4-35606	7
chr22	39098996	39099721	MajorDMR-4-35607	10
chr22	39103021	39103525	MajorDMR-4-35608	4
chr22	39162283	39162377	MajorDMR-4-35609	3
chr22	39177204	39177285	MajorDMR-4-35610	2
chr22	39256354	39256380	MajorDMR-4-35611	2
chr22	39258747	39258788	MajorDMR-4-35612	2
chr22	39262954	39263021	MajorDMR-4-35613	2
chr22	39287354	39287600	MajorDMR-4-35614	2
chr22	39294643	39294831	MajorDMR-4-35615	2
chr22	39319512	39320529	MajorDMR-4-35616	11
chr22	39378072	39378441	MajorDMR-4-35617	2
chr22	39410291	39410512	MajorDMR-4-35618	2
chr22	39436509	39436853	MajorDMR-4-35619	2
chr22	39472803	39473254	MajorDMR-4-35620	3
chr22	39497159	39497551	MajorDMR-4-35621	2
chr22	39520274	39520503	MajorDMR-4-35622	2
chr22	39526970	39527814	MajorDMR-4-35623	3
chr22	39531096	39531160	MajorDMR-4-35624	2
chr22	39540337	39540710	MajorDMR-4-35625	8
chr22	39543130	39543135	MajorDMR-4-35626	2
chr22	39544932	39545154	MajorDMR-4-35627	2
chr22	39547593	39548104	MajorDMR-4-35628	3
chr22	39553001	39553007	MajorDMR-4-35629	2
chr22	39570562	39570858	MajorDMR-4-35630	4
chr22	39615954	39615961	MajorDMR-4-35631	2
chr22	39626629	39626676	MajorDMR-4-35632	2
chr22	39632521	39632585	MajorDMR-4-35633	2
chr22	39635051	39635474	MajorDMR-4-35634	7
chr22	39644271	39644542	MajorDMR-4-35635	4
chr22	39650254	39650326	MajorDMR-4-35636	2
chr22	39650899	39651053	MajorDMR-4-35637	3
chr22	39652440	39652611	MajorDMR-4-35638	9
chr22	39704977	39705168	MajorDMR-4-35639	2
chr22	39707335	39707375	MajorDMR-4-35640	2
chr22	39748619	39748637	MajorDMR-4-35641	2
chr22	39758421	39758833	MajorDMR-4-35642	2
chr22	39764784	39765296	MajorDMR-4-35643	4
chr22	39780828	39781285	MajorDMR-4-35644	6
chr22	39784831	39785136	MajorDMR-4-35645	11
chr22	39796596	39796995	MajorDMR-4-35646	3
chr22	39800834	39800918	MajorDMR-4-35647	3
chr22	39830397	39830921	MajorDMR-4-35648	13
chr22	39832666	39832696	MajorDMR-4-35649	2
chr22	39833710	39833737	MajorDMR-4-35650	2
chr22	39834525	39835408	MajorDMR-4-35651	5
chr22	39854619	39854695	MajorDMR-4-35652	2
chr22	39855945	39855971	MajorDMR-4-35653	3
chr22	39856903	39856914	MajorDMR-4-35654	2
chr22	39857612	39858032	MajorDMR-4-35655	4
chr22	39858586	39858889	MajorDMR-4-35656	4
chr22	39860109	39860468	MajorDMR-4-35657	5
chr22	39861225	39861637	MajorDMR-4-35658	7
chr22	39862833	39862956	MajorDMR-4-35659	2
chr22	39865331	39866782	MajorDMR-4-35660	8
chr22	39867677	39868184	MajorDMR-4-35661	7
chr22	39870869	39870908	MajorDMR-4-35662	2
chr22	39871614	39871790	MajorDMR-4-35663	3
chr22	39874428	39874616	MajorDMR-4-35664	3
chr22	39877253	39877281	MajorDMR-4-35665	4
chr22	39896980	39897142	MajorDMR-4-35666	3
chr22	39897691	39897755	MajorDMR-4-35667	2
chr22	39899071	39899156	MajorDMR-4-35668	2
chr22	39910673	39910841	MajorDMR-4-35669	2
chr22	39923867	39923983	MajorDMR-4-35670	3
chr22	39925605	39926015	MajorDMR-4-35671	4
chr22	39942076	39942094	MajorDMR-4-35672	2
chr22	39972443	39972794	MajorDMR-4-35673	5
chr22	39994154	39994589	MajorDMR-4-35674	8
chr22	40026648	40027007	MajorDMR-4-35675	2
chr22	40033483	40033903	MajorDMR-4-35676	3
chr22	40041717	40041805	MajorDMR-4-35677	2
chr22	40047166	40047679	MajorDMR-4-35678	4
chr22	40057851	40058747	MajorDMR-4-35679	31
chr22	40060325	40061072	MajorDMR-4-35680	9
chr22	40081809	40082310	MajorDMR-4-35681	5
chr22	40145035	40145130	MajorDMR-4-35682	2
chr22	40314148	40314468	MajorDMR-4-35683	8
chr22	40316855	40317045	MajorDMR-4-35684	2
chr22	40324415	40324773	MajorDMR-4-35685	3
chr22	40331325	40331929	MajorDMR-4-35686	6
chr22	40390463	40391293	MajorDMR-4-35687	3
chr22	40405631	40406531	MajorDMR-4-35688	28
chr22	40424720	40424820	MajorDMR-4-35689	4
chr22	40437422	40437614	MajorDMR-4-35690	2
chr22	40449353	40449703	MajorDMR-4-35691	2
chr22	40503478	40504305	MajorDMR-4-35692	6
chr22	40517246	40517715	MajorDMR-4-35693	2
chr22	40578994	40580357	MajorDMR-4-35694	10
chr22	40584622	40584651	MajorDMR-4-35695	2
chr22	40586272	40586752	MajorDMR-4-35696	2
chr22	40593589	40593598	MajorDMR-4-35697	2
chr22	40598474	40598818	MajorDMR-4-35698	2
chr22	40599691	40599889	MajorDMR-4-35699	4
chr22	40607899	40608352	MajorDMR-4-35700	3
chr22	40609496	40609950	MajorDMR-4-35701	4
chr22	40616032	40616104	MajorDMR-4-35702	2
chr22	40616702	40617488	MajorDMR-4-35703	7
chr22	40637939	40638224	MajorDMR-4-35704	2
chr22	40657950	40658059	MajorDMR-4-35705	2
chr22	40672688	40673185	MajorDMR-4-35706	5
chr22	40706284	40706964	MajorDMR-4-35707	10
chr22	40725106	40725179	MajorDMR-4-35708	2
chr22	40743520	40743549	MajorDMR-4-35709	2
chr22	40768575	40768627	MajorDMR-4-35710	3
chr22	40823261	40823427	MajorDMR-4-35711	3
chr22	40826886	40826967	MajorDMR-4-35712	2
chr22	40829672	40829906	MajorDMR-4-35713	2
chr22	40848836	40848893	MajorDMR-4-35714	3
chr22	40855588	40855772	MajorDMR-4-35715	3
chr22	40874099	40874269	MajorDMR-4-35716	2
chr22	40882288	40882802	MajorDMR-4-35717	8
chr22	40887985	40888138	MajorDMR-4-35718	3
chr22	40905468	40905940	MajorDMR-4-35719	2
chr22	40906774	40906910	MajorDMR-4-35720	3
chr22	41030675	41031418	MajorDMR-4-35721	7
chr22	41050897	41050987	MajorDMR-4-35722	2
chr22	41062195	41062859	MajorDMR-4-35723	5
chr22	41065010	41065165	MajorDMR-4-35724	2
chr22	41090495	41090564	MajorDMR-4-35725	5
chr22	41106005	41106294	MajorDMR-4-35726	3
chr22	41107620	41107863	MajorDMR-4-35727	9
chr22	41117353	41117442	MajorDMR-4-35728	3
chr22	41223519	41223575	MajorDMR-4-35729	2
chr22	41371727	41371770	MajorDMR-4-35730	2
chr22	41418943	41419197	MajorDMR-4-35731	2
chr22	41492006	41492964	MajorDMR-4-35732	5
chr22	41496326	41496520	MajorDMR-4-35733	2
chr22	41542034	41542518	MajorDMR-4-35734	2
chr22	41549847	41550223	MajorDMR-4-35735	2
chr22	41568219	41568368	MajorDMR-4-35736	3
chr22	41577724	41577729	MajorDMR-4-35737	2
chr22	41597360	41597384	MajorDMR-4-35738	2
chr22	41613142	41613693	MajorDMR-4-35739	4
chr22	41626153	41626250	MajorDMR-4-35740	3
chr22	41628473	41628538	MajorDMR-4-35741	4
chr22	41636860	41637131	MajorDMR-4-35742	4
chr22	41671064	41671095	MajorDMR-4-35743	2
chr22	41704141	41704462	MajorDMR-4-35744	2
chr22	41741197	41741357	MajorDMR-4-35745	2
chr22	41744369	41744513	MajorDMR-4-35746	2
chr22	41756315	41756365	MajorDMR-4-35747	3
chr22	41806649	41806773	MajorDMR-4-35748	2
chr22	41838949	41839343	MajorDMR-4-35749	2
chr22	41845189	41845515	MajorDMR-4-35750	6
chr22	41876836	41878128	MajorDMR-4-35751	7
chr22	41881396	41881881	MajorDMR-4-35752	2
chr22	41886551	41886904	MajorDMR-4-35753	3
chr22	41887638	41887669	MajorDMR-4-35754	2
chr22	41904099	41905159	MajorDMR-4-35755	10
chr22	41908992	41909114	MajorDMR-4-35756	5
chr22	41914110	41914294	MajorDMR-4-35757	5
chr22	41920358	41920612	MajorDMR-4-35758	6
chr22	41922732	41923337	MajorDMR-4-35759	5
chr22	41939516	41939620	MajorDMR-4-35760	2
chr22	41952050	41952067	MajorDMR-4-35761	2
chr22	41952826	41952984	MajorDMR-4-35762	2
chr22	41955902	41956316	MajorDMR-4-35763	4
chr22	41961892	41961920	MajorDMR-4-35764	3
chr22	41965409	41965697	MajorDMR-4-35765	2
chr22	41971467	41971565	MajorDMR-4-35766	2
chr22	42015674	42015977	MajorDMR-4-35767	4
chr22	42044096	42044190	MajorDMR-4-35768	2
chr22	42063427	42063582	MajorDMR-4-35769	3
chr22	42075906	42076146	MajorDMR-4-35770	2
chr22	42227557	42227591	MajorDMR-4-35771	2
chr22	42242937	42243056	MajorDMR-4-35772	2
chr22	42290033	42290220	MajorDMR-4-35773	2
chr22	42299012	42299082	MajorDMR-4-35774	4
chr22	42307065	42307213	MajorDMR-4-35775	4
chr22	42309462	42309875	MajorDMR-4-35776	2
chr22	42311271	42311638	MajorDMR-4-35777	5
chr22	42313897	42313984	MajorDMR-4-35778	4
chr22	42315853	42316270	MajorDMR-4-35779	5
chr22	42322620	42322909	MajorDMR-4-35780	3
chr22	42337575	42337610	MajorDMR-4-35781	2
chr22	42353499	42354604	MajorDMR-4-35782	22
chr22	42359951	42359965	MajorDMR-4-35783	2
chr22	42467908	42467982	MajorDMR-4-35784	3
chr22	42470039	42470107	MajorDMR-4-35785	4
chr22	42474973	42475021	MajorDMR-4-35786	2
chr22	42504957	42505058	MajorDMR-4-35787	3
chr22	42508567	42508865	MajorDMR-4-35788	5
chr22	42524612	42524900	MajorDMR-4-35789	2
chr22	42565317	42565450	MajorDMR-4-35790	2
chr22	42567824	42568053	MajorDMR-4-35791	3
chr22	42568879	42568973	MajorDMR-4-35792	3
chr22	42604201	42604233	MajorDMR-4-35793	2
chr22	42610311	42610359	MajorDMR-4-35794	2
chr22	42624617	42624668	MajorDMR-4-35795	2
chr22	42644405	42644472	MajorDMR-4-35796	2
chr22	42672114	42672825	MajorDMR-4-35797	4
chr22	42678570	42679065	MajorDMR-4-35798	13
chr22	42680169	42680190	MajorDMR-4-35799	2
chr22	42685650	42686506	MajorDMR-4-35800	34
chr22	42690127	42690316	MajorDMR-4-35801	3
chr22	42692399	42692864	MajorDMR-4-35802	19
chr22	42695776	42696464	MajorDMR-4-35803	14
chr22	42700015	42700465	MajorDMR-4-35804	4
chr22	42701913	42702333	MajorDMR-4-35805	18
chr22	42706447	42707004	MajorDMR-4-35806	4
chr22	42710022	42710880	MajorDMR-4-35807	18
chr22	42716630	42716722	MajorDMR-4-35808	3
chr22	42718379	42718564	MajorDMR-4-35809	6
chr22	42722458	42723101	MajorDMR-4-35810	12
chr22	42727017	42727430	MajorDMR-4-35811	10
chr22	42732057	42732502	MajorDMR-4-35812	3
chr22	42733866	42734335	MajorDMR-4-35813	2
chr22	42735089	42735196	MajorDMR-4-35814	2
chr22	42736742	42737807	MajorDMR-4-35815	34
chr22	42738707	42739116	MajorDMR-4-35816	8
chr22	42740444	42741499	MajorDMR-4-35817	8
chr22	42760621	42761798	MajorDMR-4-35818	24
chr22	42763092	42763251	MajorDMR-4-35819	2
chr22	42795867	42796010	MajorDMR-4-35820	2
chr22	42829639	42829734	MajorDMR-4-35821	2
chr22	42834231	42834303	MajorDMR-4-35822	2
chr22	42835528	42836041	MajorDMR-4-35823	5
chr22	42839046	42839778	MajorDMR-4-35824	3
chr22	42840717	42841261	MajorDMR-4-35825	4
chr22	43004580	43005768	MajorDMR-4-35826	20
chr22	43009171	43009314	MajorDMR-4-35827	3
chr22	43011873	43012451	MajorDMR-4-35828	4
chr22	43013512	43013812	MajorDMR-4-35829	3
chr22	43017616	43017777	MajorDMR-4-35830	3
chr22	43020160	43020270	MajorDMR-4-35831	3
chr22	43040657	43041175	MajorDMR-4-35832	6
chr22	43042837	43043352	MajorDMR-4-35833	4
chr22	43043919	43044072	MajorDMR-4-35834	2
chr22	43084510	43084899	MajorDMR-4-35835	5
chr22	43088970	43089055	MajorDMR-4-35836	2
chr22	43153718	43153752	MajorDMR-4-35837	2
chr22	43186841	43186940	MajorDMR-4-35838	3
chr22	43199599	43199829	MajorDMR-4-35839	2
chr22	43251519	43251835	MajorDMR-4-35840	2
chr22	43253613	43253641	MajorDMR-4-35841	2
chr22	43305506	43305985	MajorDMR-4-35842	13
chr22	43306566	43306772	MajorDMR-4-35843	2
chr22	43322963	43323315	MajorDMR-4-35844	2
chr22	43335152	43335598	MajorDMR-4-35845	4
chr22	43359446	43359943	MajorDMR-4-35846	2
chr22	43390970	43391450	MajorDMR-4-35847	6
chr22	43398213	43398372	MajorDMR-4-35848	2
chr22	43409558	43410149	MajorDMR-4-35849	9
chr22	43525430	43525544	MajorDMR-4-35850	3
chr22	43539721	43539770	MajorDMR-4-35851	2
chr22	43548236	43549017	MajorDMR-4-35852	15
chr22	43551006	43551053	MajorDMR-4-35853	2
chr22	43560346	43560356	MajorDMR-4-35854	2
chr22	43633478	43633652	MajorDMR-4-35855	5
chr22	43635628	43635638	MajorDMR-4-35856	2
chr22	43665336	43665597	MajorDMR-4-35857	2
chr22	43669261	43669449	MajorDMR-4-35858	2
chr22	43701916	43702103	MajorDMR-4-35859	3
chr22	43738171	43738224	MajorDMR-4-35860	2
chr22	43739659	43740022	MajorDMR-4-35861	2
chr22	43766039	43766387	MajorDMR-4-35862	5
chr22	43781585	43781644	MajorDMR-4-35863	3
chr22	43791353	43791628	MajorDMR-4-35864	3
chr22	43796376	43796845	MajorDMR-4-35865	14
chr22	43815521	43815831	MajorDMR-4-35866	5
chr22	43816370	43817054	MajorDMR-4-35867	5
chr22	43818755	43820115	MajorDMR-4-35868	9
chr22	43822533	43822729	MajorDMR-4-35869	2
chr22	43829530	43829898	MajorDMR-4-35870	3
chr22	43834655	43835247	MajorDMR-4-35871	10
chr22	43837386	43838334	MajorDMR-4-35872	6
chr22	43842836	43842930	MajorDMR-4-35873	3
chr22	43843453	43843540	MajorDMR-4-35874	3
chr22	43847019	43847653	MajorDMR-4-35875	8
chr22	43848597	43848975	MajorDMR-4-35876	4
chr22	43854715	43854736	MajorDMR-4-35877	2
chr22	43858244	43858299	MajorDMR-4-35878	2
chr22	43862893	43863125	MajorDMR-4-35879	4
chr22	43872564	43872787	MajorDMR-4-35880	2
chr22	43878706	43879342	MajorDMR-4-35881	5
chr22	43880301	43880772	MajorDMR-4-35882	2
chr22	43901812	43902152	MajorDMR-4-35883	3
chr22	43903353	43903611	MajorDMR-4-35884	2
chr22	43988264	43989343	MajorDMR-4-35885	17
chr22	44022628	44022650	MajorDMR-4-35886	2
chr22	44039520	44039735	MajorDMR-4-35887	3
chr22	44118358	44118368	MajorDMR-4-35888	3
chr22	44130492	44130552	MajorDMR-4-35889	2
chr22	44136577	44137129	MajorDMR-4-35890	8
chr22	44138207	44138391	MajorDMR-4-35891	2
chr22	44173683	44173723	MajorDMR-4-35892	3
chr22	44185505	44185526	MajorDMR-4-35893	2
chr22	44213828	44214099	MajorDMR-4-35894	4
chr22	44217921	44217931	MajorDMR-4-35895	2
chr22	44219079	44220554	MajorDMR-4-35896	18
chr22	44222828	44223793	MajorDMR-4-35897	6
chr22	44230723	44230910	MajorDMR-4-35898	3
chr22	44239625	44240199	MajorDMR-4-35899	4
chr22	44241284	44242360	MajorDMR-4-35900	4
chr22	44274449	44274520	MajorDMR-4-35901	2
chr22	44281008	44281145	MajorDMR-4-35902	3
chr22	44286720	44287267	MajorDMR-4-35903	3
chr22	44288083	44288259	MajorDMR-4-35904	4
chr22	44320449	44320750	MajorDMR-4-35905	2
chr22	44388066	44388075	MajorDMR-4-35906	2
chr22	44397578	44397654	MajorDMR-4-35907	2
chr22	44398616	44398637	MajorDMR-4-35908	2
chr22	44485106	44485504	MajorDMR-4-35909	5
chr22	44539178	44539681	MajorDMR-4-35910	3
chr22	44549707	44549876	MajorDMR-4-35911	5
chr22	44554963	44555100	MajorDMR-4-35912	2
chr22	44591614	44592069	MajorDMR-4-35913	5
chr22	44658268	44658800	MajorDMR-4-35914	5
chr22	44662637	44662895	MajorDMR-4-35915	5
chr22	44685805	44685913	MajorDMR-4-35916	2
chr22	44687860	44688004	MajorDMR-4-35917	2
chr22	44693564	44693706	MajorDMR-4-35918	4
chr22	44712801	44713165	MajorDMR-4-35919	8
chr22	44721913	44721944	MajorDMR-4-35920	3
chr22	44736333	44736795	MajorDMR-4-35921	14
chr22	44753260	44753327	MajorDMR-4-35922	2
chr22	44753904	44754185	MajorDMR-4-35923	15
chr22	44806610	44806770	MajorDMR-4-35924	7
chr22	44879716	44879875	MajorDMR-4-35925	2
chr22	44933882	44933888	MajorDMR-4-35926	2
chr22	44938587	44939631	MajorDMR-4-35927	9
chr22	44946984	44947193	MajorDMR-4-35928	9
chr22	44970013	44970144	MajorDMR-4-35929	3
chr22	44976541	44976666	MajorDMR-4-35930	3
chr22	44988824	44988882	MajorDMR-4-35931	3
chr22	44993595	44993903	MajorDMR-4-35932	8
chr22	45063742	45064161	MajorDMR-4-35933	2
chr22	45080638	45080961	MajorDMR-4-35934	3
chr22	45093304	45093607	MajorDMR-4-35935	8
chr22	45098425	45098740	MajorDMR-4-35936	6
chr22	45125308	45125784	MajorDMR-4-35937	3
chr22	45148513	45148629	MajorDMR-4-35938	2
chr22	45149521	45149796	MajorDMR-4-35939	5
chr22	45156405	45156684	MajorDMR-4-35940	3
chr22	45211436	45211763	MajorDMR-4-35941	4
chr22	45216576	45216955	MajorDMR-4-35942	2
chr22	45218195	45218752	MajorDMR-4-35943	5
chr22	45343172	45343356	MajorDMR-4-35944	5
chr22	45353395	45353438	MajorDMR-4-35945	2
chr22	45360213	45360439	MajorDMR-4-35946	7
chr22	45371614	45371683	MajorDMR-4-35947	3
chr22	45390538	45392109	MajorDMR-4-35948	16
chr22	45401873	45402669	MajorDMR-4-35949	14
chr22	45460508	45460718	MajorDMR-4-35950	3
chr22	45478577	45478876	MajorDMR-4-35951	2
chr22	45520641	45521324	MajorDMR-4-35952	14
chr22	45562490	45563059	MajorDMR-4-35953	3
chr22	45572270	45572371	MajorDMR-4-35954	2
chr22	45594107	45594237	MajorDMR-4-35955	2
chr22	45595264	45595295	MajorDMR-4-35956	2
chr22	45612434	45612770	MajorDMR-4-35957	2
chr22	45621082	45621377	MajorDMR-4-35958	6
chr22	45624600	45625066	MajorDMR-4-35959	3
chr22	45631470	45632133	MajorDMR-4-35960	10
chr22	45681011	45681381	MajorDMR-4-35961	2
chr22	45706710	45706863	MajorDMR-4-35962	6
chr22	45713714	45714356	MajorDMR-4-35963	9
chr22	45732882	45733423	MajorDMR-4-35964	19
chr22	45899577	45899626	MajorDMR-4-35965	2
chr22	45928204	45928663	MajorDMR-4-35966	2
chr22	45933219	45933854	MajorDMR-4-35967	11
chr22	45947392	45947486	MajorDMR-4-35968	3
chr22	45949368	45949624	MajorDMR-4-35969	2
chr22	45981292	45981386	MajorDMR-4-35970	2
chr22	46009108	46009178	MajorDMR-4-35971	2
chr22	46082905	46082909	MajorDMR-4-35972	2
chr22	46105467	46105758	MajorDMR-4-35973	3
chr22	46108223	46109148	MajorDMR-4-35974	12
chr22	46152835	46153148	MajorDMR-4-35975	8
chr22	46160349	46160624	MajorDMR-4-35976	3
chr22	46180469	46181739	MajorDMR-4-35977	7
chr22	46200858	46200954	MajorDMR-4-35978	2
chr22	46238183	46238251	MajorDMR-4-35979	2
chr22	46241128	46241341	MajorDMR-4-35980	4
chr22	46257015	46257020	MajorDMR-4-35981	2
chr22	46262335	46263105	MajorDMR-4-35982	16
chr22	46274194	46274410	MajorDMR-4-35983	2
chr22	46276431	46276444	MajorDMR-4-35984	2
chr22	46299374	46299379	MajorDMR-4-35985	2
chr22	46366492	46366615	MajorDMR-4-35986	4
chr22	46371233	46371583	MajorDMR-4-35987	3
chr22	46393279	46393663	MajorDMR-4-35988	3
chr22	46402609	46403380	MajorDMR-4-35989	12
chr22	46434466	46435278	MajorDMR-4-35990	13
chr22	46440122	46440470	MajorDMR-4-35991	15
chr22	46441126	46441277	MajorDMR-4-35992	4
chr22	46448439	46449036	MajorDMR-4-35993	3
chr22	46450898	46452818	MajorDMR-4-35994	32
chr22	46454864	46454904	MajorDMR-4-35995	2
chr22	46456260	46461611	MajorDMR-4-35996	82
chr22	46462377	46464931	MajorDMR-4-35997	37
chr22	46468633	46475961	MajorDMR-4-35998	185
chr22	46477495	46477528	MajorDMR-4-35999	2
chr22	46479120	46487245	MajorDMR-4-36000	238
chr22	46487762	46490759	MajorDMR-4-36001	49
chr22	46492166	46493884	MajorDMR-4-36002	12
chr22	46494510	46496683	MajorDMR-4-36003	25
chr22	46497481	46497662	MajorDMR-4-36004	2
chr22	46498413	46499393	MajorDMR-4-36005	13
chr22	46500171	46500422	MajorDMR-4-36006	3
chr22	46501169	46504367	MajorDMR-4-36007	47
chr22	46505096	46505296	MajorDMR-4-36008	2
chr22	46505805	46506148	MajorDMR-4-36009	2
chr22	46507216	46508531	MajorDMR-4-36010	28
chr22	46510289	46510631	MajorDMR-4-36011	3
chr22	46511140	46511147	MajorDMR-4-36012	2
chr22	46511717	46512129	MajorDMR-4-36013	5
chr22	46515143	46515199	MajorDMR-4-36014	2
chr22	46515941	46516204	MajorDMR-4-36015	12
chr22	46647032	46647118	MajorDMR-4-36016	3
chr22	46647619	46647687	MajorDMR-4-36017	2
chr22	46691866	46692077	MajorDMR-4-36018	2
chr22	46744466	46744649	MajorDMR-4-36019	6
chr22	46745762	46746519	MajorDMR-4-36020	11
chr22	46751311	46751800	MajorDMR-4-36021	4
chr22	46763509	46763786	MajorDMR-4-36022	2
chr22	46851811	46851932	MajorDMR-4-36023	2
chr22	46852518	46852619	MajorDMR-4-36024	4
chr22	46856906	46857115	MajorDMR-4-36025	3
chr22	46880791	46881398	MajorDMR-4-36026	3
chr22	46894543	46895006	MajorDMR-4-36027	2
chr22	46896165	46896331	MajorDMR-4-36028	8
chr22	46904416	46904797	MajorDMR-4-36029	5
chr22	46906028	46906943	MajorDMR-4-36030	9
chr22	46918718	46918736	MajorDMR-4-36031	2
chr22	46926704	46926777	MajorDMR-4-36032	3
chr22	46937886	46938065	MajorDMR-4-36033	4
chr22	46974571	46974591	MajorDMR-4-36034	2
chr22	46975184	46976128	MajorDMR-4-36035	11
chr22	46980265	46981235	MajorDMR-4-36036	23
chr22	46983352	46984977	MajorDMR-4-36037	10
chr22	46988911	46989379	MajorDMR-4-36038	12
chr22	47006582	47006834	MajorDMR-4-36039	3
chr22	47009781	47010505	MajorDMR-4-36040	4
chr22	47023166	47023352	MajorDMR-4-36041	4
chr22	47031077	47031217	MajorDMR-4-36042	3
chr22	47034721	47035339	MajorDMR-4-36043	9
chr22	47036070	47036828	MajorDMR-4-36044	6
chr22	47041535	47042134	MajorDMR-4-36045	5
chr22	47045541	47045642	MajorDMR-4-36046	3
chr22	47056606	47057117	MajorDMR-4-36047	7
chr22	47067468	47067485	MajorDMR-4-36048	3
chr22	47075244	47075837	MajorDMR-4-36049	16
chr22	47079824	47080467	MajorDMR-4-36050	4
chr22	47081389	47081643	MajorDMR-4-36051	4
chr22	47089166	47089455	MajorDMR-4-36052	2
chr22	47095408	47095741	MajorDMR-4-36053	2
chr22	47122209	47122677	MajorDMR-4-36054	4
chr22	47127387	47127855	MajorDMR-4-36055	7
chr22	47130128	47131105	MajorDMR-4-36056	14
chr22	47132170	47133284	MajorDMR-4-36057	14
chr22	47164335	47165376	MajorDMR-4-36058	16
chr22	47194657	47195192	MajorDMR-4-36059	15
chr22	47212043	47212707	MajorDMR-4-36060	9
chr22	47225399	47225594	MajorDMR-4-36061	3
chr22	47241163	47241334	MajorDMR-4-36062	3
chr22	47367314	47367513	MajorDMR-4-36063	4
chr22	47389802	47389840	MajorDMR-4-36064	2
chr22	47426100	47426473	MajorDMR-4-36065	7
chr22	47486674	47486700	MajorDMR-4-36066	2
chr22	47544671	47545372	MajorDMR-4-36067	17
chr22	47552808	47552864	MajorDMR-4-36068	2
chr22	47628350	47628383	MajorDMR-4-36069	2
chr22	47646087	47646310	MajorDMR-4-36070	3
chr22	47703415	47703702	MajorDMR-4-36071	3
chr22	47824194	47824498	MajorDMR-4-36072	2
chr22	47996456	47996879	MajorDMR-4-36073	3
chr22	48023436	48023504	MajorDMR-4-36074	3
chr22	48037418	48037641	MajorDMR-4-36075	2
chr22	48076700	48077464	MajorDMR-4-36076	3
chr22	48114673	48114706	MajorDMR-4-36077	2
chr22	48171410	48172033	MajorDMR-4-36078	5
chr22	48175085	48175628	MajorDMR-4-36079	3
chr22	48177400	48177451	MajorDMR-4-36080	3
chr22	48245449	48245555	MajorDMR-4-36081	2
chr22	48285795	48286232	MajorDMR-4-36082	2
chr22	48314523	48314943	MajorDMR-4-36083	6
chr22	48417624	48417901	MajorDMR-4-36084	2
chr22	48436198	48436353	MajorDMR-4-36085	2
chr22	48501405	48501569	MajorDMR-4-36086	3
chr22	48569042	48569594	MajorDMR-4-36087	12
chr22	48577015	48577185	MajorDMR-4-36088	2
chr22	48605838	48605860	MajorDMR-4-36089	2
chr22	48619837	48620161	MajorDMR-4-36090	5
chr22	48650181	48650784	MajorDMR-4-36091	6
chr22	48683161	48683173	MajorDMR-4-36092	2
chr22	48705679	48705944	MajorDMR-4-36093	5
chr22	48717179	48717484	MajorDMR-4-36094	4
chr22	48739516	48739858	MajorDMR-4-36095	6
chr22	48744136	48744344	MajorDMR-4-36096	5
chr22	48758603	48758670	MajorDMR-4-36097	3
chr22	48788799	48789048	MajorDMR-4-36098	3
chr22	48881088	48882214	MajorDMR-4-36099	12
chr22	48887960	48888171	MajorDMR-4-36100	4
chr22	48889017	48889127	MajorDMR-4-36101	2
chr22	48890103	48891119	MajorDMR-4-36102	14
chr22	48896144	48896960	MajorDMR-4-36103	17
chr22	48910824	48911023	MajorDMR-4-36104	3
chr22	48913529	48913664	MajorDMR-4-36105	4
chr22	48916761	48917928	MajorDMR-4-36106	11
chr22	48940280	48940364	MajorDMR-4-36107	2
chr22	48942695	48942943	MajorDMR-4-36108	2
chr22	48963084	48963317	MajorDMR-4-36109	7
chr22	48969357	48969624	MajorDMR-4-36110	2
chr22	48972881	48973464	MajorDMR-4-36111	17
chr22	48974083	48975127	MajorDMR-4-36112	12
chr22	48975805	48977867	MajorDMR-4-36113	33
chr22	48987629	48988864	MajorDMR-4-36114	6
chr22	48990104	48991437	MajorDMR-4-36115	17
chr22	48998691	48999908	MajorDMR-4-36116	10
chr22	49002189	49002545	MajorDMR-4-36117	2
chr22	49008834	49008926	MajorDMR-4-36118	2
chr22	49010119	49010192	MajorDMR-4-36119	2
chr22	49014232	49014875	MajorDMR-4-36120	10
chr22	49015837	49015999	MajorDMR-4-36121	2
chr22	49022342	49022805	MajorDMR-4-36122	6
chr22	49024949	49025337	MajorDMR-4-36123	4
chr22	49025920	49026343	MajorDMR-4-36124	3
chr22	49026851	49027517	MajorDMR-4-36125	6
chr22	49031664	49031894	MajorDMR-4-36126	5
chr22	49035022	49035300	MajorDMR-4-36127	3
chr22	49035939	49036315	MajorDMR-4-36128	6
chr22	49038287	49038342	MajorDMR-4-36129	2
chr22	49039682	49040069	MajorDMR-4-36130	16
chr22	49041858	49042113	MajorDMR-4-36131	4
chr22	49049461	49049513	MajorDMR-4-36132	3
chr22	49061421	49061818	MajorDMR-4-36133	3
chr22	49090626	49091021	MajorDMR-4-36134	2
chr22	49095560	49096025	MajorDMR-4-36135	3
chr22	49108699	49109278	MajorDMR-4-36136	15
chr22	49112864	49113469	MajorDMR-4-36137	9
chr22	49178999	49179128	MajorDMR-4-36138	2
chr22	49189989	49190019	MajorDMR-4-36139	4
chr22	49223155	49223515	MajorDMR-4-36140	4
chr22	49304460	49304643	MajorDMR-4-36141	5
chr22	49339612	49339805	MajorDMR-4-36142	2
chr22	49408371	49408519	MajorDMR-4-36143	2
chr22	49552875	49553228	MajorDMR-4-36144	2
chr22	49560820	49561156	MajorDMR-4-36145	2
chr22	49593411	49594078	MajorDMR-4-36146	12
chr22	49605833	49606155	MajorDMR-4-36147	10
chr22	49623655	49623982	MajorDMR-4-36148	5
chr22	49665626	49666302	MajorDMR-4-36149	7
chr22	49740307	49740456	MajorDMR-4-36150	2
chr22	49797529	49797594	MajorDMR-4-36151	2
chr22	49799121	49799427	MajorDMR-4-36152	2
chr22	49844282	49844728	MajorDMR-4-36153	7
chr22	49855915	49856278	MajorDMR-4-36154	10
chr22	49860779	49860872	MajorDMR-4-36155	2
chr22	49862254	49862650	MajorDMR-4-36156	3
chr22	49913095	49913434	MajorDMR-4-36157	3
chr22	49915497	49915988	MajorDMR-4-36158	6
chr22	49925406	49925576	MajorDMR-4-36159	3
chr22	49943418	49943437	MajorDMR-4-36160	3
chr22	49975956	49976176	MajorDMR-4-36161	3
chr22	50026617	50026965	MajorDMR-4-36162	2
chr22	50053913	50054374	MajorDMR-4-36163	2
chr22	50126994	50127268	MajorDMR-4-36164	2
chr22	50129633	50129803	MajorDMR-4-36165	4
chr22	50162256	50162272	MajorDMR-4-36166	2
chr22	50165174	50165690	MajorDMR-4-36167	5
chr22	50179649	50180010	MajorDMR-4-36168	4
chr22	50185012	50185193	MajorDMR-4-36169	2
chr22	50186849	50187673	MajorDMR-4-36170	9
chr22	50194026	50194510	MajorDMR-4-36171	2
chr22	50209499	50209709	MajorDMR-4-36172	3
chr22	50214601	50214844	MajorDMR-4-36173	6
chr22	50215944	50216440	MajorDMR-4-36174	4
chr22	50219261	50219858	MajorDMR-4-36175	5
chr22	50241843	50241848	MajorDMR-4-36176	2
chr22	50246336	50246396	MajorDMR-4-36177	2
chr22	50248345	50248811	MajorDMR-4-36178	6
chr22	50270237	50270824	MajorDMR-4-36179	15
chr22	50276215	50276570	MajorDMR-4-36180	14
chr22	50277213	50277240	MajorDMR-4-36181	2
chr22	50281996	50282979	MajorDMR-4-36182	8
chr22	50286051	50286112	MajorDMR-4-36183	2
chr22	50320066	50320942	MajorDMR-4-36184	5
chr22	50361396	50361696	MajorDMR-4-36185	2
chr22	50416262	50416329	MajorDMR-4-36186	4
chr22	50437591	50438776	MajorDMR-4-36187	21
chr22	50448694	50449183	MajorDMR-4-36188	4
chr22	50451729	50451772	MajorDMR-4-36189	2
chr22	50456791	50456926	MajorDMR-4-36190	3
chr22	50482959	50482987	MajorDMR-4-36191	2
chr22	50497739	50498171	MajorDMR-4-36192	4
chr22	50513228	50513271	MajorDMR-4-36193	3
chr22	50521976	50522248	MajorDMR-4-36194	3
chr22	50523562	50524033	MajorDMR-4-36195	6
chr22	50528262	50528301	MajorDMR-4-36196	2
chr22	50616313	50616846	MajorDMR-4-36197	3
chr22	50619546	50619556	MajorDMR-4-36198	2
chr22	50621410	50621713	MajorDMR-4-36199	4
chr22	50622720	50623097	MajorDMR-4-36200	3
chr22	50625497	50625541	MajorDMR-4-36201	3
chr22	50627843	50627852	MajorDMR-4-36202	2
chr22	50628557	50629249	MajorDMR-4-36203	8
chr22	50654004	50654413	MajorDMR-4-36204	2
chr22	50657346	50657385	MajorDMR-4-36205	2
chr22	50681513	50682313	MajorDMR-4-36206	4
chr22	50697453	50697621	MajorDMR-4-36207	3
chr22	50700441	50700506	MajorDMR-4-36208	3
chr22	50720566	50720614	MajorDMR-4-36209	2
chr22	50731718	50732544	MajorDMR-4-36210	9
chr22	50737780	50738988	MajorDMR-4-36211	11
chr22	50741072	50741505	MajorDMR-4-36212	2
chr22	50769004	50769140	MajorDMR-4-36213	2
chr22	50780369	50780598	MajorDMR-4-36214	2
chr22	50785138	50785822	MajorDMR-4-36215	6
chr22	50804636	50804712	MajorDMR-4-36216	3
chr22	50842362	50842366	MajorDMR-4-36217	2
chr22	50874457	50874468	MajorDMR-4-36218	2
chr22	50875975	50876013	MajorDMR-4-36219	2
chr22	50884729	50884847	MajorDMR-4-36220	2
chr22	50909570	50909935	MajorDMR-4-36221	13
chr22	50920471	50920786	MajorDMR-4-36222	2
chr22	50937241	50937559	MajorDMR-4-36223	3
chr22	50965202	50965445	MajorDMR-4-36224	3
chr22	50967406	50967787	MajorDMR-4-36225	2
chr22	50970963	50971141	MajorDMR-4-36226	4
chr22	50972595	50973086	MajorDMR-4-36227	4
chr22	50986798	50987438	MajorDMR-4-36228	4
chr22	51016526	51017433	MajorDMR-4-36229	10
chr22	51042033	51043071	MajorDMR-4-36230	6
chr22	51051211	51051393	MajorDMR-4-36231	3
chr22	51060472	51060493	MajorDMR-4-36232	3
chr22	51061622	51061712	MajorDMR-4-36233	3
chr22	51129793	51130039	MajorDMR-4-36234	2
chr22	51134223	51134234	MajorDMR-4-36235	2
chr22	51134848	51135927	MajorDMR-4-36236	12
chr22	51140953	51141048	MajorDMR-4-36237	2
chr22	51158471	51159752	MajorDMR-4-36238	10
chr22	51168950	51170473	MajorDMR-4-36239	29
chr22	51193366	51193811	MajorDMR-4-36240	2
chr22	51194928	51194988	MajorDMR-4-36241	5
chr22	51198627	51198641	MajorDMR-4-36242	2
chr3	86098	86249	MajorDMR-4-36243	2
chr3	98023	98069	MajorDMR-4-36244	2
chr3	235722	236088	MajorDMR-4-36245	4
chr3	242129	243065	MajorDMR-4-36246	4
chr3	244136	244520	MajorDMR-4-36247	4
chr3	247174	247346	MajorDMR-4-36248	3
chr3	270708	271053	MajorDMR-4-36249	2
chr3	273775	274162	MajorDMR-4-36250	2
chr3	285571	285885	MajorDMR-4-36251	3
chr3	290796	290850	MajorDMR-4-36252	3
chr3	296888	297049	MajorDMR-4-36253	2
chr3	298170	298600	MajorDMR-4-36254	2
chr3	305281	305299	MajorDMR-4-36255	2
chr3	326535	326620	MajorDMR-4-36256	2
chr3	350513	350874	MajorDMR-4-36257	2
chr3	353998	354495	MajorDMR-4-36258	2
chr3	376963	377161	MajorDMR-4-36259	2
chr3	380713	380907	MajorDMR-4-36260	2
chr3	383225	383609	MajorDMR-4-36261	2
chr3	415119	415590	MajorDMR-4-36262	3
chr3	452625	452630	MajorDMR-4-36263	2
chr3	500271	500759	MajorDMR-4-36264	7
chr3	501351	501396	MajorDMR-4-36265	2
chr3	577628	577827	MajorDMR-4-36266	2
chr3	616322	616379	MajorDMR-4-36267	2
chr3	624444	624488	MajorDMR-4-36268	2
chr3	674635	674792	MajorDMR-4-36269	2
chr3	1057444	1057741	MajorDMR-4-36270	3
chr3	1225518	1225666	MajorDMR-4-36271	2
chr3	1465245	1465334	MajorDMR-4-36272	2
chr3	1620350	1620397	MajorDMR-4-36273	2
chr3	2142322	2142392	MajorDMR-4-36274	2
chr3	2158044	2158248	MajorDMR-4-36275	2
chr3	2196427	2196545	MajorDMR-4-36276	2
chr3	2214692	2214990	MajorDMR-4-36277	2
chr3	2309159	2309180	MajorDMR-4-36278	2
chr3	2310820	2311219	MajorDMR-4-36279	2
chr3	2433311	2433490	MajorDMR-4-36280	2
chr3	2483296	2483451	MajorDMR-4-36281	3
chr3	2493938	2494466	MajorDMR-4-36282	4
chr3	2552742	2552753	MajorDMR-4-36283	2
chr3	2584323	2584404	MajorDMR-4-36284	2
chr3	2635532	2635780	MajorDMR-4-36285	3
chr3	2768830	2769514	MajorDMR-4-36286	5
chr3	2774535	2774564	MajorDMR-4-36287	2
chr3	2806935	2806964	MajorDMR-4-36288	2
chr3	2849011	2849677	MajorDMR-4-36289	5
chr3	2892909	2893083	MajorDMR-4-36290	2
chr3	2945146	2945251	MajorDMR-4-36291	2
chr3	2979468	2979571	MajorDMR-4-36292	2
chr3	3057522	3057871	MajorDMR-4-36293	3
chr3	3064697	3065189	MajorDMR-4-36294	5
chr3	3095261	3095550	MajorDMR-4-36295	2
chr3	3115056	3115060	MajorDMR-4-36296	2
chr3	3151794	3152039	MajorDMR-4-36297	3
chr3	3219556	3220365	MajorDMR-4-36298	6
chr3	3242021	3242376	MajorDMR-4-36299	3
chr3	3777111	3777132	MajorDMR-4-36300	2
chr3	3781175	3781349	MajorDMR-4-36301	4
chr3	3980359	3980377	MajorDMR-4-36302	2
chr3	4260092	4260703	MajorDMR-4-36303	4
chr3	4345855	4345865	MajorDMR-4-36304	2
chr3	4468947	4468961	MajorDMR-4-36305	2
chr3	4471427	4471547	MajorDMR-4-36306	2
chr3	4575482	4575518	MajorDMR-4-36307	3
chr3	4618889	4619124	MajorDMR-4-36308	4
chr3	4622564	4622633	MajorDMR-4-36309	3
chr3	4686684	4686944	MajorDMR-4-36310	2
chr3	4760461	4760586	MajorDMR-4-36311	4
chr3	4761113	4761185	MajorDMR-4-36312	2
chr3	4772440	4772596	MajorDMR-4-36313	3
chr3	4774571	4774886	MajorDMR-4-36314	5
chr3	4867831	4868126	MajorDMR-4-36315	4
chr3	5018685	5018701	MajorDMR-4-36316	2
chr3	5137322	5138196	MajorDMR-4-36317	7
chr3	5165138	5165704	MajorDMR-4-36318	3
chr3	5230527	5230702	MajorDMR-4-36319	2
chr3	5247559	5247595	MajorDMR-4-36320	3
chr3	5259506	5259832	MajorDMR-4-36321	3
chr3	5292081	5293121	MajorDMR-4-36322	5
chr3	5343487	5343519	MajorDMR-4-36323	2
chr3	5467842	5468506	MajorDMR-4-36324	18
chr3	6122042	6122269	MajorDMR-4-36325	3
chr3	6329002	6329180	MajorDMR-4-36326	2
chr3	6393460	6393554	MajorDMR-4-36327	3
chr3	6675525	6675682	MajorDMR-4-36328	3
chr3	6962756	6962772	MajorDMR-4-36329	2
chr3	7068127	7068179	MajorDMR-4-36330	3
chr3	7068949	7069206	MajorDMR-4-36331	4
chr3	7246992	7247778	MajorDMR-4-36332	3
chr3	7257572	7257618	MajorDMR-4-36333	2
chr3	7351274	7351748	MajorDMR-4-36334	5
chr3	7585182	7585203	MajorDMR-4-36335	2
chr3	7662736	7663162	MajorDMR-4-36336	5
chr3	7671397	7671756	MajorDMR-4-36337	3
chr3	8080055	8080433	MajorDMR-4-36338	3
chr3	8247366	8247719	MajorDMR-4-36339	2
chr3	8542314	8542439	MajorDMR-4-36340	2
chr3	8596849	8597225	MajorDMR-4-36341	2
chr3	8720644	8720675	MajorDMR-4-36342	2
chr3	8809032	8809423	MajorDMR-4-36343	10
chr3	8811757	8811973	MajorDMR-4-36344	3
chr3	9006669	9006738	MajorDMR-4-36345	2
chr3	9029372	9029396	MajorDMR-4-36346	2
chr3	9109336	9109341	MajorDMR-4-36347	2
chr3	9133790	9133882	MajorDMR-4-36348	2
chr3	9140444	9141029	MajorDMR-4-36349	9
chr3	9144317	9144717	MajorDMR-4-36350	2
chr3	9153971	9153977	MajorDMR-4-36351	2
chr3	9175473	9175558	MajorDMR-4-36352	2
chr3	9177963	9178298	MajorDMR-4-36353	13
chr3	9183709	9184341	MajorDMR-4-36354	3
chr3	9225923	9226336	MajorDMR-4-36355	2
chr3	9232177	9232244	MajorDMR-4-36356	3
chr3	9240389	9241414	MajorDMR-4-36357	9
chr3	9246014	9246750	MajorDMR-4-36358	4
chr3	9272773	9273026	MajorDMR-4-36359	3
chr3	9372258	9372933	MajorDMR-4-36360	3
chr3	9426287	9426337	MajorDMR-4-36361	2
chr3	9442170	9443045	MajorDMR-4-36362	6
chr3	9443582	9444426	MajorDMR-4-36363	7
chr3	9445022	9445549	MajorDMR-4-36364	3
chr3	9465947	9466477	MajorDMR-4-36365	4
chr3	9541195	9542417	MajorDMR-4-36366	8
chr3	9550453	9551218	MajorDMR-4-36367	18
chr3	9553221	9553640	MajorDMR-4-36368	2
chr3	9852412	9852742	MajorDMR-4-36369	4
chr3	9889826	9889958	MajorDMR-4-36370	2
chr3	9906305	9906505	MajorDMR-4-36371	3
chr3	9987740	9988810	MajorDMR-4-36372	29
chr3	9996828	9996953	MajorDMR-4-36373	2
chr3	10050374	10051336	MajorDMR-4-36374	14
chr3	10053410	10053652	MajorDMR-4-36375	3
chr3	10054723	10055119	MajorDMR-4-36376	3
chr3	10149876	10150084	MajorDMR-4-36377	7
chr3	10207368	10207438	MajorDMR-4-36378	2
chr3	10227801	10228080	MajorDMR-4-36379	3
chr3	10234094	10234108	MajorDMR-4-36380	2
chr3	10234690	10234990	MajorDMR-4-36381	6
chr3	10398418	10398498	MajorDMR-4-36382	2
chr3	10416075	10416279	MajorDMR-4-36383	5
chr3	10474200	10474316	MajorDMR-4-36384	5
chr3	10541055	10541221	MajorDMR-4-36385	2
chr3	10572542	10572765	MajorDMR-4-36386	3
chr3	10600891	10601103	MajorDMR-4-36387	2
chr3	10619417	10619489	MajorDMR-4-36388	5
chr3	10671531	10671581	MajorDMR-4-36389	3
chr3	10734038	10734050	MajorDMR-4-36390	2
chr3	10764493	10764777	MajorDMR-4-36391	6
chr3	10780212	10780369	MajorDMR-4-36392	2
chr3	10794461	10795175	MajorDMR-4-36393	9
chr3	10799154	10799179	MajorDMR-4-36394	2
chr3	10799696	10799846	MajorDMR-4-36395	2
chr3	10800663	10800964	MajorDMR-4-36396	2
chr3	10803346	10803559	MajorDMR-4-36397	8
chr3	10859083	10859720	MajorDMR-4-36398	12
chr3	10893973	10894498	MajorDMR-4-36399	3
chr3	10899772	10899988	MajorDMR-4-36400	3
chr3	10909068	10909588	MajorDMR-4-36401	3
chr3	10917024	10917327	MajorDMR-4-36402	2
chr3	10973074	10973318	MajorDMR-4-36403	2
chr3	10977776	10978224	MajorDMR-4-36404	2
chr3	10987197	10987851	MajorDMR-4-36405	5
chr3	10990908	10991259	MajorDMR-4-36406	18
chr3	10991832	10991847	MajorDMR-4-36407	3
chr3	10992809	10992978	MajorDMR-4-36408	2
chr3	10997116	10997256	MajorDMR-4-36409	2
chr3	11006481	11006941	MajorDMR-4-36410	2
chr3	11016600	11017037	MajorDMR-4-36411	2
chr3	11019506	11019838	MajorDMR-4-36412	8
chr3	11024675	11024974	MajorDMR-4-36413	4
chr3	11031827	11032146	MajorDMR-4-36414	2
chr3	11033861	11034014	MajorDMR-4-36415	3
chr3	11035213	11040105	MajorDMR-4-36416	58
chr3	11040764	11041958	MajorDMR-4-36417	18
chr3	11042902	11044881	MajorDMR-4-36418	17
chr3	11045424	11046915	MajorDMR-4-36419	18
chr3	11047487	11049472	MajorDMR-4-36420	20
chr3	11051050	11052826	MajorDMR-4-36421	14
chr3	11054166	11055153	MajorDMR-4-36422	8
chr3	11057312	11057411	MajorDMR-4-36423	2
chr3	11062414	11063895	MajorDMR-4-36424	12
chr3	11066489	11066521	MajorDMR-4-36425	2
chr3	11076116	11076337	MajorDMR-4-36426	3
chr3	11079169	11079924	MajorDMR-4-36427	6
chr3	11081054	11081110	MajorDMR-4-36428	2
chr3	11081738	11082606	MajorDMR-4-36429	7
chr3	11132974	11132994	MajorDMR-4-36430	2
chr3	11227530	11227541	MajorDMR-4-36431	2
chr3	11365322	11365663	MajorDMR-4-36432	3
chr3	11432286	11433472	MajorDMR-4-36433	10
chr3	11475783	11476226	MajorDMR-4-36434	4
chr3	11505940	11506812	MajorDMR-4-36435	5
chr3	11507533	11508063	MajorDMR-4-36436	8
chr3	11550341	11550660	MajorDMR-4-36437	3
chr3	11598556	11598561	MajorDMR-4-36438	2
chr3	11610141	11610147	MajorDMR-4-36439	2
chr3	11617444	11618072	MajorDMR-4-36440	3
chr3	11629350	11629418	MajorDMR-4-36441	3
chr3	11632009	11632918	MajorDMR-4-36442	5
chr3	11634969	11635513	MajorDMR-4-36443	3
chr3	11643123	11644113	MajorDMR-4-36444	5
chr3	11644994	11646155	MajorDMR-4-36445	13
chr3	11647465	11647565	MajorDMR-4-36446	2
chr3	11649793	11650123	MajorDMR-4-36447	2
chr3	11651708	11652674	MajorDMR-4-36448	5
chr3	11653821	11654182	MajorDMR-4-36449	2
chr3	11678960	11680294	MajorDMR-4-36450	17
chr3	11682871	11683417	MajorDMR-4-36451	6
chr3	11688391	11688890	MajorDMR-4-36452	2
chr3	11711666	11711791	MajorDMR-4-36453	2
chr3	11737403	11737541	MajorDMR-4-36454	2
chr3	11744443	11745164	MajorDMR-4-36455	7
chr3	11762393	11762594	MajorDMR-4-36456	3
chr3	11777539	11778139	MajorDMR-4-36457	4
chr3	11781037	11781071	MajorDMR-4-36458	2
chr3	11837238	11837673	MajorDMR-4-36459	4
chr3	11861649	11862089	MajorDMR-4-36460	2
chr3	11874140	11874213	MajorDMR-4-36461	2
chr3	11874958	11875191	MajorDMR-4-36462	4
chr3	11887368	11887391	MajorDMR-4-36463	2
chr3	11891948	11892037	MajorDMR-4-36464	2
chr3	11960917	11961156	MajorDMR-4-36465	3
chr3	11994604	11994630	MajorDMR-4-36466	2
chr3	12200089	12200508	MajorDMR-4-36467	5
chr3	12478134	12478510	MajorDMR-4-36468	2
chr3	12526961	12527013	MajorDMR-4-36469	2
chr3	12616307	12616463	MajorDMR-4-36470	3
chr3	12642858	12643479	MajorDMR-4-36471	3
chr3	12660031	12660192	MajorDMR-4-36472	5
chr3	12700087	12700279	MajorDMR-4-36473	3
chr3	12858496	12858505	MajorDMR-4-36474	2
chr3	12909280	12909295	MajorDMR-4-36475	2
chr3	12910408	12910499	MajorDMR-4-36476	2
chr3	12939506	12940635	MajorDMR-4-36477	5
chr3	12958996	12959088	MajorDMR-4-36478	3
chr3	12971435	12971594	MajorDMR-4-36479	4
chr3	12974300	12975155	MajorDMR-4-36480	14
chr3	12979841	12980052	MajorDMR-4-36481	3
chr3	12985616	12986969	MajorDMR-4-36482	6
chr3	12988608	12988727	MajorDMR-4-36483	5
chr3	12996889	12997357	MajorDMR-4-36484	3
chr3	12998903	12999342	MajorDMR-4-36485	3
chr3	13001345	13002358	MajorDMR-4-36486	8
chr3	13008598	13009185	MajorDMR-4-36487	4
chr3	13016158	13016240	MajorDMR-4-36488	2
chr3	13022210	13022644	MajorDMR-4-36489	2
chr3	13028241	13028643	MajorDMR-4-36490	2
chr3	13034100	13034219	MajorDMR-4-36491	2
chr3	13057875	13058068	MajorDMR-4-36492	6
chr3	13059940	13061028	MajorDMR-4-36493	13
chr3	13080737	13081283	MajorDMR-4-36494	6
chr3	13083471	13085226	MajorDMR-4-36495	37
chr3	13086035	13086335	MajorDMR-4-36496	4
chr3	13119473	13119942	MajorDMR-4-36497	2
chr3	13129145	13129174	MajorDMR-4-36498	2
chr3	13153913	13154369	MajorDMR-4-36499	3
chr3	13277581	13277586	MajorDMR-4-36500	2
chr3	13316431	13316493	MajorDMR-4-36501	2
chr3	13318224	13318432	MajorDMR-4-36502	2
chr3	13350033	13350058	MajorDMR-4-36503	2
chr3	13366755	13366927	MajorDMR-4-36504	3
chr3	13388341	13389390	MajorDMR-4-36505	12
chr3	13390223	13390798	MajorDMR-4-36506	5
chr3	13407171	13407371	MajorDMR-4-36507	4
chr3	13412055	13412450	MajorDMR-4-36508	8
chr3	13421141	13421553	MajorDMR-4-36509	3
chr3	13424199	13424232	MajorDMR-4-36510	2
chr3	13458967	13459291	MajorDMR-4-36511	3
chr3	13503163	13503681	MajorDMR-4-36512	5
chr3	13523698	13523920	MajorDMR-4-36513	2
chr3	13535783	13535801	MajorDMR-4-36514	2
chr3	13560179	13560307	MajorDMR-4-36515	5
chr3	13590431	13590501	MajorDMR-4-36516	4
chr3	13595065	13595113	MajorDMR-4-36517	2
chr3	13610005	13610039	MajorDMR-4-36518	2
chr3	13616409	13616598	MajorDMR-4-36519	5
chr3	13696852	13697063	MajorDMR-4-36520	5
chr3	13707345	13707362	MajorDMR-4-36521	3
chr3	13740139	13740693	MajorDMR-4-36522	4
chr3	13825087	13825220	MajorDMR-4-36523	3
chr3	13829011	13829565	MajorDMR-4-36524	5
chr3	13853449	13853644	MajorDMR-4-36525	3
chr3	13860295	13860478	MajorDMR-4-36526	5
chr3	13881051	13881467	MajorDMR-4-36527	5
chr3	13908082	13908293	MajorDMR-4-36528	3
chr3	13909643	13909985	MajorDMR-4-36529	3
chr3	13919406	13919527	MajorDMR-4-36530	4
chr3	13936425	13936563	MajorDMR-4-36531	2
chr3	14189484	14189879	MajorDMR-4-36532	5
chr3	14286553	14287148	MajorDMR-4-36533	6
chr3	14303130	14303149	MajorDMR-4-36534	2
chr3	14339190	14339566	MajorDMR-4-36535	23
chr3	14356929	14357107	MajorDMR-4-36536	2
chr3	14411308	14411470	MajorDMR-4-36537	2
chr3	14432797	14432813	MajorDMR-4-36538	2
chr3	14446959	14447184	MajorDMR-4-36539	3
chr3	14454630	14455213	MajorDMR-4-36540	4
chr3	14476279	14476610	MajorDMR-4-36541	5
chr3	14484575	14484796	MajorDMR-4-36542	2
chr3	14490988	14491038	MajorDMR-4-36543	2
chr3	14494232	14494868	MajorDMR-4-36544	25
chr3	14495505	14495899	MajorDMR-4-36545	3
chr3	14509457	14510004	MajorDMR-4-36546	3
chr3	14530908	14530936	MajorDMR-4-36547	2
chr3	14550727	14550795	MajorDMR-4-36548	4
chr3	14555008	14555091	MajorDMR-4-36549	2
chr3	14559563	14559953	MajorDMR-4-36550	3
chr3	14563840	14563902	MajorDMR-4-36551	2
chr3	14575661	14576792	MajorDMR-4-36552	21
chr3	14581770	14582224	MajorDMR-4-36553	7
chr3	14589795	14590287	MajorDMR-4-36554	6
chr3	14592467	14593201	MajorDMR-4-36555	4
chr3	14596509	14597429	MajorDMR-4-36556	9
chr3	14605381	14605657	MajorDMR-4-36557	4
chr3	14611259	14611810	MajorDMR-4-36558	3
chr3	14638929	14639419	MajorDMR-4-36559	4
chr3	14643414	14643720	MajorDMR-4-36560	6
chr3	14649706	14650351	MajorDMR-4-36561	5
chr3	14695219	14695695	MajorDMR-4-36562	4
chr3	14714956	14715237	MajorDMR-4-36563	3
chr3	14753685	14753689	MajorDMR-4-36564	2
chr3	14851643	14851667	MajorDMR-4-36565	2
chr3	14902649	14902745	MajorDMR-4-36566	5
chr3	14932168	14932230	MajorDMR-4-36567	2
chr3	14967049	14967269	MajorDMR-4-36568	3
chr3	14990909	14991007	MajorDMR-4-36569	2
chr3	15086705	15086921	MajorDMR-4-36570	2
chr3	15104383	15104529	MajorDMR-4-36571	2
chr3	15139575	15139754	MajorDMR-4-36572	3
chr3	15143848	15144209	MajorDMR-4-36573	3
chr3	15222065	15222155	MajorDMR-4-36574	4
chr3	15248619	15249296	MajorDMR-4-36575	6
chr3	15297671	15297757	MajorDMR-4-36576	2
chr3	15305992	15306852	MajorDMR-4-36577	5
chr3	15328852	15329753	MajorDMR-4-36578	12
chr3	15351286	15351408	MajorDMR-4-36579	2
chr3	15352154	15352767	MajorDMR-4-36580	3
chr3	15361307	15362507	MajorDMR-4-36581	7
chr3	15432666	15432764	MajorDMR-4-36582	2
chr3	15468396	15468467	MajorDMR-4-36583	2
chr3	15477926	15477941	MajorDMR-4-36584	2
chr3	15537707	15538107	MajorDMR-4-36585	2
chr3	15542772	15542842	MajorDMR-4-36586	2
chr3	15563226	15563230	MajorDMR-4-36587	2
chr3	15620612	15620969	MajorDMR-4-36588	2
chr3	15641820	15642225	MajorDMR-4-36589	3
chr3	15672381	15672693	MajorDMR-4-36590	3
chr3	15676826	15677046	MajorDMR-4-36591	3
chr3	15687566	15687951	MajorDMR-4-36592	4
chr3	15794800	15794916	MajorDMR-4-36593	4
chr3	15837396	15838878	MajorDMR-4-36594	7
chr3	15899988	15900115	MajorDMR-4-36595	2
chr3	16023936	16024910	MajorDMR-4-36596	13
chr3	16289291	16289618	MajorDMR-4-36597	2
chr3	16336941	16336988	MajorDMR-4-36598	2
chr3	16343196	16343649	MajorDMR-4-36599	3
chr3	16371228	16371958	MajorDMR-4-36600	6
chr3	16459909	16460077	MajorDMR-4-36601	2
chr3	16510091	16510377	MajorDMR-4-36602	2
chr3	16543173	16543440	MajorDMR-4-36603	2
chr3	16843216	16843645	MajorDMR-4-36604	4
chr3	16890714	16890730	MajorDMR-4-36605	2
chr3	16923822	16923969	MajorDMR-4-36606	2
chr3	16929504	16929995	MajorDMR-4-36607	3
chr3	16939083	16939113	MajorDMR-4-36608	2
chr3	16943184	16943219	MajorDMR-4-36609	2
chr3	17046864	17047161	MajorDMR-4-36610	2
chr3	17054496	17054790	MajorDMR-4-36611	2
chr3	17065911	17066193	MajorDMR-4-36612	2
chr3	17079808	17079961	MajorDMR-4-36613	2
chr3	17082570	17082646	MajorDMR-4-36614	2
chr3	17131385	17131926	MajorDMR-4-36615	3
chr3	17133609	17133625	MajorDMR-4-36616	2
chr3	17221465	17221505	MajorDMR-4-36617	3
chr3	17237487	17237687	MajorDMR-4-36618	5
chr3	17472239	17472722	MajorDMR-4-36619	2
chr3	18169873	18170023	MajorDMR-4-36620	3
chr3	18231351	18231817	MajorDMR-4-36621	4
chr3	18275805	18276324	MajorDMR-4-36622	11
chr3	18308309	18309029	MajorDMR-4-36623	5
chr3	19290900	19290941	MajorDMR-4-36624	2
chr3	19389371	19389834	MajorDMR-4-36625	4
chr3	19990093	19990694	MajorDMR-4-36626	3
chr3	20108457	20108512	MajorDMR-4-36627	2
chr3	20226985	20227154	MajorDMR-4-36628	3
chr3	20659864	20660008	MajorDMR-4-36629	3
chr3	20686949	20687120	MajorDMR-4-36630	2
chr3	21017094	21017165	MajorDMR-4-36631	3
chr3	21101072	21101380	MajorDMR-4-36632	3
chr3	21104406	21104598	MajorDMR-4-36633	2
chr3	21215874	21216301	MajorDMR-4-36634	3
chr3	21456259	21456530	MajorDMR-4-36635	3
chr3	21466134	21466591	MajorDMR-4-36636	2
chr3	21478448	21478550	MajorDMR-4-36637	4
chr3	21483084	21483578	MajorDMR-4-36638	2
chr3	21488707	21489202	MajorDMR-4-36639	4
chr3	21561545	21561603	MajorDMR-4-36640	2
chr3	21707012	21707758	MajorDMR-4-36641	8
chr3	21712554	21713210	MajorDMR-4-36642	4
chr3	21747282	21747468	MajorDMR-4-36643	2
chr3	21758874	21759108	MajorDMR-4-36644	2
chr3	21780535	21780827	MajorDMR-4-36645	2
chr3	21786415	21786973	MajorDMR-4-36646	5
chr3	21787596	21790877	MajorDMR-4-36647	20
chr3	21793408	21793558	MajorDMR-4-36648	4
chr3	21825349	21825387	MajorDMR-4-36649	2
chr3	22032751	22032879	MajorDMR-4-36650	2
chr3	22090916	22090987	MajorDMR-4-36651	2
chr3	22130963	22131085	MajorDMR-4-36652	3
chr3	22143158	22143188	MajorDMR-4-36653	2
chr3	22350313	22350604	MajorDMR-4-36654	2
chr3	22413381	22413385	MajorDMR-4-36655	2
chr3	22496531	22496688	MajorDMR-4-36656	3
chr3	22874972	22875021	MajorDMR-4-36657	2
chr3	22964064	22964108	MajorDMR-4-36658	2
chr3	23259332	23259625	MajorDMR-4-36659	3
chr3	23642704	23643052	MajorDMR-4-36660	4
chr3	23653395	23654036	MajorDMR-4-36661	4
chr3	23777111	23777117	MajorDMR-4-36662	2
chr3	23777667	23777802	MajorDMR-4-36663	3
chr3	23784693	23785052	MajorDMR-4-36664	3
chr3	23978139	23978572	MajorDMR-4-36665	2
chr3	24033526	24033570	MajorDMR-4-36666	2
chr3	24069259	24069719	MajorDMR-4-36667	3
chr3	24151794	24151948	MajorDMR-4-36668	2
chr3	24191815	24192285	MajorDMR-4-36669	3
chr3	24208856	24209453	MajorDMR-4-36670	5
chr3	24218195	24218306	MajorDMR-4-36671	2
chr3	24271251	24271606	MajorDMR-4-36672	2
chr3	24347362	24348055	MajorDMR-4-36673	3
chr3	24555283	24555714	MajorDMR-4-36674	4
chr3	24568361	24568383	MajorDMR-4-36675	2
chr3	24745137	24745600	MajorDMR-4-36676	2
chr3	24790488	24790552	MajorDMR-4-36677	2
chr3	25118850	25118965	MajorDMR-4-36678	2
chr3	25192865	25193950	MajorDMR-4-36679	9
chr3	25301541	25301639	MajorDMR-4-36680	2
chr3	25490685	25490690	MajorDMR-4-36681	2
chr3	25569194	25569648	MajorDMR-4-36682	2
chr3	25700310	25700572	MajorDMR-4-36683	2
chr3	25948272	25948923	MajorDMR-4-36684	3
chr3	26349451	26349502	MajorDMR-4-36685	3
chr3	26512655	26512965	MajorDMR-4-36686	2
chr3	26645506	26645578	MajorDMR-4-36687	2
chr3	26655349	26656167	MajorDMR-4-36688	5
chr3	26676065	26676314	MajorDMR-4-36689	2
chr3	26688751	26689148	MajorDMR-4-36690	3
chr3	26699111	26699303	MajorDMR-4-36691	2
chr3	26707616	26707704	MajorDMR-4-36692	2
chr3	26962606	26962787	MajorDMR-4-36693	2
chr3	27123676	27123734	MajorDMR-4-36694	2
chr3	27136240	27136480	MajorDMR-4-36695	3
chr3	27331352	27331490	MajorDMR-4-36696	2
chr3	27335380	27335675	MajorDMR-4-36697	3
chr3	27353637	27353866	MajorDMR-4-36698	2
chr3	27565296	27565323	MajorDMR-4-36699	2
chr3	27575481	27575843	MajorDMR-4-36700	4
chr3	27632052	27632649	MajorDMR-4-36701	3
chr3	27755648	27756333	MajorDMR-4-36702	3
chr3	27757101	27757285	MajorDMR-4-36703	2
chr3	27761626	27762096	MajorDMR-4-36704	7
chr3	27764913	27764940	MajorDMR-4-36705	2
chr3	27767005	27768133	MajorDMR-4-36706	7
chr3	27772647	27773484	MajorDMR-4-36707	11
chr3	28001833	28001957	MajorDMR-4-36708	2
chr3	28383474	28383487	MajorDMR-4-36709	2
chr3	28615810	28616365	MajorDMR-4-36710	3
chr3	28618476	28619704	MajorDMR-4-36711	12
chr3	28785449	28785654	MajorDMR-4-36712	2
chr3	28819539	28819680	MajorDMR-4-36713	3
chr3	28877300	28877682	MajorDMR-4-36714	9
chr3	28886847	28887147	MajorDMR-4-36715	2
chr3	28888975	28889007	MajorDMR-4-36716	4
chr3	28957489	28957824	MajorDMR-4-36717	6
chr3	29183180	29183377	MajorDMR-4-36718	2
chr3	29321828	29322093	MajorDMR-4-36719	3
chr3	29322777	29323678	MajorDMR-4-36720	13
chr3	29324345	29324543	MajorDMR-4-36721	2
chr3	29376894	29377586	MajorDMR-4-36722	8
chr3	29440114	29440485	MajorDMR-4-36723	4
chr3	29452718	29453127	MajorDMR-4-36724	2
chr3	29494927	29495097	MajorDMR-4-36725	2
chr3	29579841	29579957	MajorDMR-4-36726	4
chr3	29660546	29660579	MajorDMR-4-36727	2
chr3	29991700	29991969	MajorDMR-4-36728	4
chr3	30127391	30127487	MajorDMR-4-36729	2
chr3	30398862	30398935	MajorDMR-4-36730	2
chr3	30700365	30700638	MajorDMR-4-36731	5
chr3	30936396	30936427	MajorDMR-4-36732	2
chr3	30975517	30975792	MajorDMR-4-36733	7
chr3	31363947	31364082	MajorDMR-4-36734	2
chr3	31572595	31572979	MajorDMR-4-36735	3
chr3	31575863	31576092	MajorDMR-4-36736	2
chr3	31581591	31581662	MajorDMR-4-36737	2
chr3	31750686	31751821	MajorDMR-4-36738	12
chr3	31766421	31766753	MajorDMR-4-36739	3
chr3	31774468	31774884	MajorDMR-4-36740	3
chr3	31779966	31780034	MajorDMR-4-36741	2
chr3	31877664	31877979	MajorDMR-4-36742	5
chr3	31915090	31915202	MajorDMR-4-36743	2
chr3	31917481	31917963	MajorDMR-4-36744	5
chr3	32020616	32020708	MajorDMR-4-36745	2
chr3	32023451	32023641	MajorDMR-4-36746	5
chr3	32131981	32132224	MajorDMR-4-36747	3
chr3	32150363	32151391	MajorDMR-4-36748	7
chr3	32195428	32195651	MajorDMR-4-36749	6
chr3	32199174	32199257	MajorDMR-4-36750	2
chr3	32279437	32279525	MajorDMR-4-36751	3
chr3	32352068	32352089	MajorDMR-4-36752	2
chr3	32367669	32367675	MajorDMR-4-36753	2
chr3	32417818	32418068	MajorDMR-4-36754	3
chr3	32434053	32434265	MajorDMR-4-36755	3
chr3	32542605	32543246	MajorDMR-4-36756	6
chr3	32585762	32586000	MajorDMR-4-36757	3
chr3	32653621	32653745	MajorDMR-4-36758	2
chr3	32662373	32662668	MajorDMR-4-36759	3
chr3	32699400	32699483	MajorDMR-4-36760	2
chr3	32810198	32810349	MajorDMR-4-36761	4
chr3	32853508	32854006	MajorDMR-4-36762	2
chr3	32860387	32860801	MajorDMR-4-36763	9
chr3	32863174	32863371	MajorDMR-4-36764	13
chr3	32944140	32944328	MajorDMR-4-36765	3
chr3	33179608	33179684	MajorDMR-4-36766	2
chr3	33188337	33188527	MajorDMR-4-36767	2
chr3	33214737	33215067	MajorDMR-4-36768	2
chr3	33397311	33397377	MajorDMR-4-36769	4
chr3	33429509	33430277	MajorDMR-4-36770	7
chr3	33433783	33434263	MajorDMR-4-36771	4
chr3	33580341	33580448	MajorDMR-4-36772	2
chr3	33698274	33698618	MajorDMR-4-36773	6
chr3	33699247	33699568	MajorDMR-4-36774	2
chr3	33757749	33758229	MajorDMR-4-36775	4
chr3	33959768	33960008	MajorDMR-4-36776	2
chr3	33960820	33961236	MajorDMR-4-36777	2
chr3	33982486	33982787	MajorDMR-4-36778	2
chr3	34062573	34062941	MajorDMR-4-36779	4
chr3	34108763	34108966	MajorDMR-4-36780	3
chr3	34119208	34120062	MajorDMR-4-36781	14
chr3	34254299	34254311	MajorDMR-4-36782	2
chr3	34617593	34617926	MajorDMR-4-36783	2
chr3	34898045	34898216	MajorDMR-4-36784	3
chr3	35379889	35379978	MajorDMR-4-36785	2
chr3	36616889	36617036	MajorDMR-4-36786	2
chr3	36636606	36636738	MajorDMR-4-36787	2
chr3	36866452	36866458	MajorDMR-4-36788	2
chr3	36874041	36874173	MajorDMR-4-36789	4
chr3	36885292	36885426	MajorDMR-4-36790	4
chr3	36953951	36954465	MajorDMR-4-36791	3
chr3	36985091	36985233	MajorDMR-4-36792	2
chr3	36986931	36986993	MajorDMR-4-36793	3
chr3	37001432	37001479	MajorDMR-4-36794	2
chr3	37032629	37033173	MajorDMR-4-36795	3
chr3	37074631	37074807	MajorDMR-4-36796	5
chr3	37095069	37095098	MajorDMR-4-36797	2
chr3	37114116	37114626	MajorDMR-4-36798	3
chr3	37216216	37216511	MajorDMR-4-36799	5
chr3	37219076	37219195	MajorDMR-4-36800	2
chr3	37243686	37243859	MajorDMR-4-36801	3
chr3	37254506	37254777	MajorDMR-4-36802	2
chr3	37284171	37284190	MajorDMR-4-36803	2
chr3	37285993	37286095	MajorDMR-4-36804	2
chr3	37314135	37314493	MajorDMR-4-36805	3
chr3	37343581	37343701	MajorDMR-4-36806	2
chr3	37366282	37366490	MajorDMR-4-36807	3
chr3	37494526	37494907	MajorDMR-4-36808	7
chr3	37509424	37509492	MajorDMR-4-36809	2
chr3	37510459	37510829	MajorDMR-4-36810	4
chr3	37535887	37535932	MajorDMR-4-36811	4
chr3	37579492	37579837	MajorDMR-4-36812	5
chr3	37588662	37588706	MajorDMR-4-36813	2
chr3	37735638	37736046	MajorDMR-4-36814	3
chr3	37815690	37815885	MajorDMR-4-36815	2
chr3	37864642	37864768	MajorDMR-4-36816	3
chr3	37866381	37866690	MajorDMR-4-36817	2
chr3	37895320	37895359	MajorDMR-4-36818	2
chr3	37932918	37933030	MajorDMR-4-36819	3
chr3	37958612	37959108	MajorDMR-4-36820	6
chr3	37967050	37967306	MajorDMR-4-36821	2
chr3	37983745	37983775	MajorDMR-4-36822	2
chr3	37986705	37986879	MajorDMR-4-36823	2
chr3	37987439	37988051	MajorDMR-4-36824	3
chr3	38002944	38003470	MajorDMR-4-36825	3
chr3	38008845	38009575	MajorDMR-4-36826	4
chr3	38046333	38046727	MajorDMR-4-36827	2
chr3	38067203	38067450	MajorDMR-4-36828	3
chr3	38070551	38070727	MajorDMR-4-36829	5
chr3	38180657	38180726	MajorDMR-4-36830	2
chr3	38624598	38624843	MajorDMR-4-36831	4
chr3	38679397	38679752	MajorDMR-4-36832	5
chr3	38690356	38690687	MajorDMR-4-36833	13
chr3	38699377	38699950	MajorDMR-4-36834	3
chr3	38700583	38700667	MajorDMR-4-36835	2
chr3	38820316	38820518	MajorDMR-4-36836	2
chr3	39011209	39011254	MajorDMR-4-36837	2
chr3	39097421	39097938	MajorDMR-4-36838	4
chr3	39143801	39143824	MajorDMR-4-36839	2
chr3	39180537	39180954	MajorDMR-4-36840	5
chr3	39185159	39185877	MajorDMR-4-36841	9
chr3	39222122	39222755	MajorDMR-4-36842	6
chr3	39237939	39238234	MajorDMR-4-36843	3
chr3	39274551	39274636	MajorDMR-4-36844	2
chr3	39305258	39305453	MajorDMR-4-36845	2
chr3	40002489	40002671	MajorDMR-4-36846	2
chr3	40129133	40129247	MajorDMR-4-36847	2
chr3	40179156	40179177	MajorDMR-4-36848	2
chr3	40408452	40408683	MajorDMR-4-36849	2
chr3	40423886	40423923	MajorDMR-4-36850	2
chr3	40429191	40430132	MajorDMR-4-36851	7
chr3	40501406	40501472	MajorDMR-4-36852	2
chr3	40565415	40565496	MajorDMR-4-36853	2
chr3	40588992	40589279	MajorDMR-4-36854	2
chr3	40616367	40616382	MajorDMR-4-36855	4
chr3	40626168	40626657	MajorDMR-4-36856	14
chr3	40656795	40657946	MajorDMR-4-36857	17
chr3	40822491	40822631	MajorDMR-4-36858	5
chr3	40832055	40832068	MajorDMR-4-36859	2
chr3	40919560	40919983	MajorDMR-4-36860	7
chr3	41038149	41038177	MajorDMR-4-36861	2
chr3	41242524	41244078	MajorDMR-4-36862	10
chr3	41245377	41245837	MajorDMR-4-36863	3
chr3	41248566	41248714	MajorDMR-4-36864	3
chr3	41255181	41255320	MajorDMR-4-36865	2
chr3	41256256	41256768	MajorDMR-4-36866	3
chr3	41278078	41278142	MajorDMR-4-36867	3
chr3	42073555	42073749	MajorDMR-4-36868	2
chr3	42074386	42074791	MajorDMR-4-36869	3
chr3	42102841	42103765	MajorDMR-4-36870	7
chr3	42108723	42108891	MajorDMR-4-36871	3
chr3	42139234	42139250	MajorDMR-4-36872	2
chr3	42140982	42141176	MajorDMR-4-36873	2
chr3	42200645	42201864	MajorDMR-4-36874	10
chr3	42223908	42224343	MajorDMR-4-36875	3
chr3	42225350	42226255	MajorDMR-4-36876	8
chr3	42243139	42243176	MajorDMR-4-36877	2
chr3	42257305	42257570	MajorDMR-4-36878	3
chr3	42266260	42266608	MajorDMR-4-36879	5
chr3	42288695	42288902	MajorDMR-4-36880	2
chr3	42409899	42410342	MajorDMR-4-36881	3
chr3	42542557	42543193	MajorDMR-4-36882	7
chr3	42586425	42586469	MajorDMR-4-36883	3
chr3	42633043	42633274	MajorDMR-4-36884	3
chr3	42679872	42680225	MajorDMR-4-36885	2
chr3	42694003	42694637	MajorDMR-4-36886	3
chr3	42699655	42701332	MajorDMR-4-36887	14
chr3	42707625	42707780	MajorDMR-4-36888	2
chr3	42742876	42743204	MajorDMR-4-36889	3
chr3	42804568	42804777	MajorDMR-4-36890	2
chr3	42821859	42822025	MajorDMR-4-36891	2
chr3	42872089	42872880	MajorDMR-4-36892	3
chr3	43116468	43116500	MajorDMR-4-36893	3
chr3	43118409	43118594	MajorDMR-4-36894	2
chr3	43139019	43139320	MajorDMR-4-36895	2
chr3	43194816	43195631	MajorDMR-4-36896	18
chr3	43204196	43204408	MajorDMR-4-36897	5
chr3	43280289	43280373	MajorDMR-4-36898	2
chr3	43366689	43367026	MajorDMR-4-36899	2
chr3	43368435	43368519	MajorDMR-4-36900	2
chr3	43626816	43627191	MajorDMR-4-36901	2
chr3	43734761	43734807	MajorDMR-4-36902	2
chr3	43775215	43775382	MajorDMR-4-36903	2
chr3	43784492	43784582	MajorDMR-4-36904	2
chr3	43899936	43900137	MajorDMR-4-36905	3
chr3	43934152	43934389	MajorDMR-4-36906	3
chr3	44035724	44035995	MajorDMR-4-36907	2
chr3	44100258	44100268	MajorDMR-4-36908	2
chr3	44106832	44107367	MajorDMR-4-36909	5
chr3	44140754	44141220	MajorDMR-4-36910	2
chr3	44148467	44149171	MajorDMR-4-36911	3
chr3	44174259	44174472	MajorDMR-4-36912	5
chr3	44277330	44277357	MajorDMR-4-36913	2
chr3	44380943	44381159	MajorDMR-4-36914	3
chr3	44574365	44574649	MajorDMR-4-36915	2
chr3	44622526	44622832	MajorDMR-4-36916	12
chr3	44745245	44745371	MajorDMR-4-36917	2
chr3	44904235	44904274	MajorDMR-4-36918	2
chr3	45186658	45186876	MajorDMR-4-36919	5
chr3	45188083	45188140	MajorDMR-4-36920	2
chr3	45287891	45288191	MajorDMR-4-36921	4
chr3	45339482	45339543	MajorDMR-4-36922	2
chr3	45390582	45390879	MajorDMR-4-36923	5
chr3	45391879	45392384	MajorDMR-4-36924	3
chr3	45496004	45496423	MajorDMR-4-36925	2
chr3	45640730	45641258	MajorDMR-4-36926	3
chr3	45653558	45653562	MajorDMR-4-36927	2
chr3	45725414	45726184	MajorDMR-4-36928	6
chr3	45744089	45744115	MajorDMR-4-36929	2
chr3	45888254	45888318	MajorDMR-4-36930	2
chr3	46029277	46029286	MajorDMR-4-36931	2
chr3	46030108	46030423	MajorDMR-4-36932	3
chr3	46036570	46036767	MajorDMR-4-36933	3
chr3	46129606	46129661	MajorDMR-4-36934	2
chr3	46152100	46152447	MajorDMR-4-36935	2
chr3	46218927	46218996	MajorDMR-4-36936	2
chr3	46241895	46241917	MajorDMR-4-36937	2
chr3	46403187	46403251	MajorDMR-4-36938	3
chr3	46506108	46506612	MajorDMR-4-36939	17
chr3	46530247	46530535	MajorDMR-4-36940	3
chr3	46580221	46580591	MajorDMR-4-36941	2
chr3	46599987	46600062	MajorDMR-4-36942	3
chr3	46618376	46619257	MajorDMR-4-36943	13
chr3	46670552	46670844	MajorDMR-4-36944	5
chr3	46671788	46671920	MajorDMR-4-36945	2
chr3	46742443	46742492	MajorDMR-4-36946	2
chr3	46853513	46853882	MajorDMR-4-36947	4
chr3	46908826	46909212	MajorDMR-4-36948	2
chr3	46955193	46955340	MajorDMR-4-36949	3
chr3	46965116	46965200	MajorDMR-4-36950	2
chr3	47029397	47029661	MajorDMR-4-36951	2
chr3	47046994	47047009	MajorDMR-4-36952	2
chr3	47072650	47072679	MajorDMR-4-36953	2
chr3	47330913	47331234	MajorDMR-4-36954	2
chr3	47446542	47446770	MajorDMR-4-36955	3
chr3	47479910	47480345	MajorDMR-4-36956	2
chr3	47745446	47745584	MajorDMR-4-36957	4
chr3	47814514	47814871	MajorDMR-4-36958	2
chr3	47820923	47821161	MajorDMR-4-36959	3
chr3	47855070	47855206	MajorDMR-4-36960	2
chr3	47878433	47879533	MajorDMR-4-36961	11
chr3	47891236	47891802	MajorDMR-4-36962	15
chr3	47892690	47892733	MajorDMR-4-36963	2
chr3	47894367	47894882	MajorDMR-4-36964	5
chr3	47897974	47898471	MajorDMR-4-36965	2
chr3	47906848	47906929	MajorDMR-4-36966	2
chr3	47914204	47915459	MajorDMR-4-36967	9
chr3	47916541	47916980	MajorDMR-4-36968	2
chr3	47930497	47931978	MajorDMR-4-36969	7
chr3	47932634	47934655	MajorDMR-4-36970	27
chr3	48025535	48026225	MajorDMR-4-36971	5
chr3	48080845	48081066	MajorDMR-4-36972	3
chr3	48081780	48081828	MajorDMR-4-36973	2
chr3	48193142	48193303	MajorDMR-4-36974	4
chr3	48229007	48229177	MajorDMR-4-36975	4
chr3	48314946	48315243	MajorDMR-4-36976	4
chr3	48348369	48348671	MajorDMR-4-36977	2
chr3	48468094	48468227	MajorDMR-4-36978	2
chr3	48469854	48470103	MajorDMR-4-36979	6
chr3	48471316	48471481	MajorDMR-4-36980	9
chr3	48476111	48476162	MajorDMR-4-36981	2
chr3	48509484	48511194	MajorDMR-4-36982	11
chr3	48541034	48541191	MajorDMR-4-36983	4
chr3	48593326	48593802	MajorDMR-4-36984	2
chr3	48673367	48673652	MajorDMR-4-36985	4
chr3	48693451	48694282	MajorDMR-4-36986	5
chr3	48731178	48731242	MajorDMR-4-36987	2
chr3	48733108	48733991	MajorDMR-4-36988	3
chr3	48746227	48746956	MajorDMR-4-36989	7
chr3	48777534	48777617	MajorDMR-4-36990	2
chr3	48849162	48849623	MajorDMR-4-36991	3
chr3	48955306	48955567	MajorDMR-4-36992	4
chr3	48982773	48982840	MajorDMR-4-36993	2
chr3	49072314	49072490	MajorDMR-4-36994	3
chr3	49126473	49126847	MajorDMR-4-36995	2
chr3	49135537	49136060	MajorDMR-4-36996	3
chr3	49146084	49146102	MajorDMR-4-36997	2
chr3	49171645	49171881	MajorDMR-4-36998	4
chr3	49210975	49211078	MajorDMR-4-36999	2
chr3	49236807	49237115	MajorDMR-4-37000	4
chr3	49268727	49268800	MajorDMR-4-37001	2
chr3	49303935	49304759	MajorDMR-4-37002	7
chr3	49333135	49333143	MajorDMR-4-37003	3
chr3	49373318	49373336	MajorDMR-4-37004	2
chr3	49443144	49443279	MajorDMR-4-37005	4
chr3	49445694	49446047	MajorDMR-4-37006	3
chr3	49447208	49447513	MajorDMR-4-37007	4
chr3	49556865	49557077	MajorDMR-4-37008	5
chr3	49587644	49587691	MajorDMR-4-37009	2
chr3	49654071	49654106	MajorDMR-4-37010	2
chr3	49683740	49683859	MajorDMR-4-37011	2
chr3	49685002	49685217	MajorDMR-4-37012	2
chr3	49689804	49689862	MajorDMR-4-37013	2
chr3	49696052	49696534	MajorDMR-4-37014	2
chr3	49723436	49723794	MajorDMR-4-37015	16
chr3	49756117	49756902	MajorDMR-4-37016	19
chr3	49758677	49758714	MajorDMR-4-37017	2
chr3	49818410	49818556	MajorDMR-4-37018	2
chr3	49822894	49822926	MajorDMR-4-37019	2
chr3	49827105	49827497	MajorDMR-4-37020	3
chr3	49842960	49843164	MajorDMR-4-37021	2
chr3	49877970	49878480	MajorDMR-4-37022	3
chr3	49941074	49941417	MajorDMR-4-37023	3
chr3	49985354	49985420	MajorDMR-4-37024	2
chr3	50004611	50005041	MajorDMR-4-37025	6
chr3	50126023	50126029	MajorDMR-4-37026	2
chr3	50145154	50145163	MajorDMR-4-37027	2
chr3	50160209	50160312	MajorDMR-4-37028	2
chr3	50161567	50161864	MajorDMR-4-37029	4
chr3	50162450	50162600	MajorDMR-4-37030	6
chr3	50176162	50176700	MajorDMR-4-37031	11
chr3	50191971	50191988	MajorDMR-4-37032	3
chr3	50194508	50194726	MajorDMR-4-37033	2
chr3	50201623	50201791	MajorDMR-4-37034	5
chr3	50202817	50203507	MajorDMR-4-37035	9
chr3	50232293	50232436	MajorDMR-4-37036	3
chr3	50243225	50243641	MajorDMR-4-37037	3
chr3	50265378	50265899	MajorDMR-4-37038	4
chr3	50274195	50274530	MajorDMR-4-37039	4
chr3	50275752	50276358	MajorDMR-4-37040	4
chr3	50277286	50277775	MajorDMR-4-37041	2
chr3	50278721	50278728	MajorDMR-4-37042	2
chr3	50292889	50293024	MajorDMR-4-37043	2
chr3	50310135	50310230	MajorDMR-4-37044	3
chr3	50310765	50311159	MajorDMR-4-37045	4
chr3	50323259	50323269	MajorDMR-4-37046	2
chr3	50354508	50354871	MajorDMR-4-37047	2
chr3	50359557	50360581	MajorDMR-4-37048	12
chr3	50407766	50407957	MajorDMR-4-37049	2
chr3	50410440	50410691	MajorDMR-4-37050	2
chr3	50411972	50412263	MajorDMR-4-37051	3
chr3	50425678	50425903	MajorDMR-4-37052	4
chr3	50442787	50442959	MajorDMR-4-37053	3
chr3	50473188	50473398	MajorDMR-4-37054	4
chr3	50487663	50488021	MajorDMR-4-37055	12
chr3	50491303	50492119	MajorDMR-4-37056	11
chr3	50492761	50493343	MajorDMR-4-37057	11
chr3	50502175	50502652	MajorDMR-4-37058	3
chr3	50510738	50512253	MajorDMR-4-37059	12
chr3	50533068	50533627	MajorDMR-4-37060	8
chr3	50539339	50539983	MajorDMR-4-37061	4
chr3	50553472	50553593	MajorDMR-4-37062	3
chr3	50557074	50557088	MajorDMR-4-37063	2
chr3	50567771	50568126	MajorDMR-4-37064	20
chr3	50587826	50587871	MajorDMR-4-37065	3
chr3	50595323	50595557	MajorDMR-4-37066	4
chr3	50607512	50607599	MajorDMR-4-37067	2
chr3	50708854	50709267	MajorDMR-4-37068	5
chr3	50724697	50724724	MajorDMR-4-37069	2
chr3	50746372	50746697	MajorDMR-4-37070	4
chr3	50786714	50786881	MajorDMR-4-37071	2
chr3	50830181	50830261	MajorDMR-4-37072	2
chr3	50911286	50911430	MajorDMR-4-37073	2
chr3	50914664	50914930	MajorDMR-4-37074	2
chr3	50950908	50951108	MajorDMR-4-37075	2
chr3	51041684	51041779	MajorDMR-4-37076	2
chr3	51094550	51094686	MajorDMR-4-37077	2
chr3	51101320	51101699	MajorDMR-4-37078	3
chr3	51183845	51184042	MajorDMR-4-37079	2
chr3	51250338	51250379	MajorDMR-4-37080	2
chr3	51392323	51392430	MajorDMR-4-37081	6
chr3	51571937	51571948	MajorDMR-4-37082	2
chr3	51574877	51575120	MajorDMR-4-37083	2
chr3	51706258	51706274	MajorDMR-4-37084	3
chr3	51788301	51788533	MajorDMR-4-37085	2
chr3	51959810	51960693	MajorDMR-4-37086	5
chr3	51976960	51977009	MajorDMR-4-37087	2
chr3	51998004	51998701	MajorDMR-4-37088	6
chr3	52000593	52000968	MajorDMR-4-37089	3
chr3	52002502	52002681	MajorDMR-4-37090	2
chr3	52029085	52029120	MajorDMR-4-37091	2
chr3	52041084	52041566	MajorDMR-4-37092	4
chr3	52058047	52058150	MajorDMR-4-37093	2
chr3	52078182	52078220	MajorDMR-4-37094	2
chr3	52170765	52170869	MajorDMR-4-37095	4
chr3	52187929	52187937	MajorDMR-4-37096	2
chr3	52251125	52251345	MajorDMR-4-37097	4
chr3	52288680	52288768	MajorDMR-4-37098	2
chr3	52297137	52297174	MajorDMR-4-37099	2
chr3	52305248	52305908	MajorDMR-4-37100	4
chr3	52310106	52310404	MajorDMR-4-37101	7
chr3	52313895	52314186	MajorDMR-4-37102	2
chr3	52321050	52321105	MajorDMR-4-37103	2
chr3	52332999	52333005	MajorDMR-4-37104	2
chr3	52351401	52351989	MajorDMR-4-37105	28
chr3	52373391	52373449	MajorDMR-4-37106	2
chr3	52519665	52519818	MajorDMR-4-37107	4
chr3	52567051	52567267	MajorDMR-4-37108	9
chr3	52568217	52568576	MajorDMR-4-37109	11
chr3	52574737	52574820	MajorDMR-4-37110	3
chr3	52585563	52585825	MajorDMR-4-37111	2
chr3	52643388	52643393	MajorDMR-4-37112	2
chr3	52661343	52661357	MajorDMR-4-37113	3
chr3	52718420	52718563	MajorDMR-4-37114	2
chr3	52730367	52730808	MajorDMR-4-37115	2
chr3	52731396	52731738	MajorDMR-4-37116	2
chr3	52737966	52738471	MajorDMR-4-37117	4
chr3	52748679	52749130	MajorDMR-4-37118	8
chr3	52869262	52869267	MajorDMR-4-37119	2
chr3	53057642	53057741	MajorDMR-4-37120	3
chr3	53078289	53078725	MajorDMR-4-37121	5
chr3	53204863	53205297	MajorDMR-4-37122	5
chr3	53217061	53217096	MajorDMR-4-37123	2
chr3	53234532	53234552	MajorDMR-4-37124	2
chr3	53270652	53270732	MajorDMR-4-37125	2
chr3	53277370	53277581	MajorDMR-4-37126	3
chr3	53286442	53286785	MajorDMR-4-37127	5
chr3	53288079	53288501	MajorDMR-4-37128	4
chr3	53316954	53316986	MajorDMR-4-37129	2
chr3	53404868	53404934	MajorDMR-4-37130	3
chr3	53537855	53538166	MajorDMR-4-37131	2
chr3	53568394	53569273	MajorDMR-4-37132	5
chr3	53572947	53573027	MajorDMR-4-37133	2
chr3	53584595	53584670	MajorDMR-4-37134	2
chr3	53587088	53587594	MajorDMR-4-37135	6
chr3	53604773	53605533	MajorDMR-4-37136	6
chr3	53627814	53627949	MajorDMR-4-37137	3
chr3	53650061	53651190	MajorDMR-4-37138	10
chr3	53681173	53681201	MajorDMR-4-37139	2
chr3	53681707	53682175	MajorDMR-4-37140	4
chr3	53707858	53710614	MajorDMR-4-37141	28
chr3	53711531	53711657	MajorDMR-4-37142	2
chr3	53714205	53714456	MajorDMR-4-37143	2
chr3	53716951	53717052	MajorDMR-4-37144	2
chr3	53739520	53739664	MajorDMR-4-37145	4
chr3	53764380	53764927	MajorDMR-4-37146	12
chr3	53838459	53838590	MajorDMR-4-37147	4
chr3	53914632	53914678	MajorDMR-4-37148	2
chr3	54012213	54012368	MajorDMR-4-37149	2
chr3	54121843	54122219	MajorDMR-4-37150	2
chr3	54193927	54194248	MajorDMR-4-37151	2
chr3	54230459	54230982	MajorDMR-4-37152	4
chr3	54232648	54232832	MajorDMR-4-37153	2
chr3	54263705	54263797	MajorDMR-4-37154	2
chr3	54274315	54274577	MajorDMR-4-37155	5
chr3	54275560	54275658	MajorDMR-4-37156	2
chr3	54293574	54293784	MajorDMR-4-37157	2
chr3	54298172	54298213	MajorDMR-4-37158	2
chr3	54305189	54305314	MajorDMR-4-37159	2
chr3	54313081	54313391	MajorDMR-4-37160	5
chr3	54338924	54339366	MajorDMR-4-37161	3
chr3	54345667	54346633	MajorDMR-4-37162	7
chr3	54371997	54372310	MajorDMR-4-37163	3
chr3	54391440	54391622	MajorDMR-4-37164	2
chr3	54565476	54565846	MajorDMR-4-37165	2
chr3	54577562	54577619	MajorDMR-4-37166	2
chr3	54633593	54633900	MajorDMR-4-37167	3
chr3	54655365	54655529	MajorDMR-4-37168	7
chr3	54665601	54666485	MajorDMR-4-37169	5
chr3	54693267	54693317	MajorDMR-4-37170	2
chr3	54694931	54695496	MajorDMR-4-37171	4
chr3	54699097	54699448	MajorDMR-4-37172	5
chr3	54827262	54827432	MajorDMR-4-37173	4
chr3	54833960	54834257	MajorDMR-4-37174	2
chr3	54855351	54855904	MajorDMR-4-37175	6
chr3	54888203	54888375	MajorDMR-4-37176	5
chr3	54904627	54904637	MajorDMR-4-37177	3
chr3	54984038	54984503	MajorDMR-4-37178	3
chr3	55047341	55047794	MajorDMR-4-37179	4
chr3	55050885	55050919	MajorDMR-4-37180	2
chr3	55063627	55064011	MajorDMR-4-37181	2
chr3	55161832	55162084	MajorDMR-4-37182	2
chr3	55339579	55340722	MajorDMR-4-37183	8
chr3	55462096	55462171	MajorDMR-4-37184	3
chr3	55525396	55525578	MajorDMR-4-37185	3
chr3	55545375	55545504	MajorDMR-4-37186	2
chr3	55613557	55614010	MajorDMR-4-37187	4
chr3	55679726	55679736	MajorDMR-4-37188	2
chr3	55695358	55695845	MajorDMR-4-37189	2
chr3	55753106	55753236	MajorDMR-4-37190	2
chr3	55861101	55861162	MajorDMR-4-37191	2
chr3	55894101	55894332	MajorDMR-4-37192	3
chr3	55904766	55904872	MajorDMR-4-37193	3
chr3	55998799	55998834	MajorDMR-4-37194	2
chr3	56002378	56002584	MajorDMR-4-37195	2
chr3	56019904	56020159	MajorDMR-4-37196	2
chr3	56145249	56146160	MajorDMR-4-37197	5
chr3	56207537	56207974	MajorDMR-4-37198	8
chr3	56254284	56254561	MajorDMR-4-37199	3
chr3	56342452	56342771	MajorDMR-4-37200	2
chr3	56353033	56353137	MajorDMR-4-37201	2
chr3	56378035	56378372	MajorDMR-4-37202	2
chr3	56414559	56414650	MajorDMR-4-37203	2
chr3	56592296	56593170	MajorDMR-4-37204	4
chr3	56668223	56668541	MajorDMR-4-37205	2
chr3	56674327	56674371	MajorDMR-4-37206	2
chr3	57096388	57096707	MajorDMR-4-37207	5
chr3	57128901	57128909	MajorDMR-4-37208	2
chr3	57195175	57195543	MajorDMR-4-37209	3
chr3	57204023	57204637	MajorDMR-4-37210	3
chr3	57231045	57231305	MajorDMR-4-37211	3
chr3	57267299	57267539	MajorDMR-4-37212	2
chr3	57460406	57460574	MajorDMR-4-37213	2
chr3	57530650	57530714	MajorDMR-4-37214	2
chr3	57543471	57543685	MajorDMR-4-37215	2
chr3	57580639	57580745	MajorDMR-4-37216	2
chr3	57613872	57613954	MajorDMR-4-37217	2
chr3	57676821	57677378	MajorDMR-4-37218	5
chr3	57696241	57696567	MajorDMR-4-37219	2
chr3	57740965	57740996	MajorDMR-4-37220	2
chr3	57743483	57744366	MajorDMR-4-37221	5
chr3	57789634	57789655	MajorDMR-4-37222	2
chr3	58011728	58011761	MajorDMR-4-37223	2
chr3	58035418	58035472	MajorDMR-4-37224	2
chr3	58137278	58137600	MajorDMR-4-37225	3
chr3	58160931	58161180	MajorDMR-4-37226	2
chr3	58222568	58222939	MajorDMR-4-37227	6
chr3	58319760	58319958	MajorDMR-4-37228	3
chr3	58358477	58358543	MajorDMR-4-37229	4
chr3	58406032	58406135	MajorDMR-4-37230	3
chr3	58410568	58410682	MajorDMR-4-37231	3
chr3	58477269	58477346	MajorDMR-4-37232	2
chr3	58483425	58483469	MajorDMR-4-37233	2
chr3	58542428	58543399	MajorDMR-4-37234	10
chr3	58554322	58554645	MajorDMR-4-37235	3
chr3	58555867	58555914	MajorDMR-4-37236	2
chr3	58559365	58559703	MajorDMR-4-37237	2
chr3	58561728	58563694	MajorDMR-4-37238	25
chr3	58571522	58571913	MajorDMR-4-37239	3
chr3	58572826	58572928	MajorDMR-4-37240	2
chr3	58843207	58844064	MajorDMR-4-37241	5
chr3	58976089	58976411	MajorDMR-4-37242	3
chr3	58978757	58978780	MajorDMR-4-37243	2
chr3	59058504	59058712	MajorDMR-4-37244	5
chr3	59110788	59110926	MajorDMR-4-37245	2
chr3	59135531	59136007	MajorDMR-4-37246	4
chr3	59290229	59290395	MajorDMR-4-37247	2
chr3	59327348	59327402	MajorDMR-4-37248	3
chr3	59606607	59606714	MajorDMR-4-37249	3
chr3	59640199	59640422	MajorDMR-4-37250	4
chr3	59795362	59795528	MajorDMR-4-37251	2
chr3	59796868	59797401	MajorDMR-4-37252	4
chr3	59882550	59882949	MajorDMR-4-37253	5
chr3	59969334	59969667	MajorDMR-4-37254	3
chr3	60047258	60047576	MajorDMR-4-37255	3
chr3	60080910	60081488	MajorDMR-4-37256	7
chr3	60175940	60176038	MajorDMR-4-37257	2
chr3	60275189	60275739	MajorDMR-4-37258	5
chr3	60537997	60538067	MajorDMR-4-37259	2
chr3	60541328	60541556	MajorDMR-4-37260	2
chr3	60559395	60559488	MajorDMR-4-37261	2
chr3	60692294	60692891	MajorDMR-4-37262	4
chr3	60816888	60816908	MajorDMR-4-37263	2
chr3	60825046	60825371	MajorDMR-4-37264	2
chr3	61237864	61238088	MajorDMR-4-37265	2
chr3	61295492	61295643	MajorDMR-4-37266	2
chr3	61432736	61432959	MajorDMR-4-37267	3
chr3	61487569	61487734	MajorDMR-4-37268	2
chr3	61551042	61551535	MajorDMR-4-37269	5
chr3	61569722	61569754	MajorDMR-4-37270	2
chr3	61579586	61580959	MajorDMR-4-37271	12
chr3	61598501	61599000	MajorDMR-4-37272	3
chr3	61603276	61604280	MajorDMR-4-37273	4
chr3	61611724	61612182	MajorDMR-4-37274	2
chr3	61623366	61623697	MajorDMR-4-37275	5
chr3	61651645	61651742	MajorDMR-4-37276	2
chr3	61673676	61674260	MajorDMR-4-37277	4
chr3	61716805	61716839	MajorDMR-4-37278	2
chr3	61734878	61735140	MajorDMR-4-37279	3
chr3	61759955	61760356	MajorDMR-4-37280	4
chr3	61770690	61770824	MajorDMR-4-37281	3
chr3	61794300	61794465	MajorDMR-4-37282	4
chr3	61797580	61797775	MajorDMR-4-37283	2
chr3	61800185	61800479	MajorDMR-4-37284	2
chr3	61807611	61808044	MajorDMR-4-37285	3
chr3	61815084	61815966	MajorDMR-4-37286	6
chr3	61833536	61833945	MajorDMR-4-37287	5
chr3	61834653	61834812	MajorDMR-4-37288	3
chr3	61899448	61899921	MajorDMR-4-37289	2
chr3	61902613	61903069	MajorDMR-4-37290	13
chr3	61910145	61910221	MajorDMR-4-37291	2
chr3	61912571	61913297	MajorDMR-4-37292	8
chr3	61917977	61918073	MajorDMR-4-37293	2
chr3	61919687	61920065	MajorDMR-4-37294	2
chr3	61924762	61924921	MajorDMR-4-37295	2
chr3	61932372	61932820	MajorDMR-4-37296	4
chr3	61965464	61965839	MajorDMR-4-37297	2
chr3	62013618	62013834	MajorDMR-4-37298	3
chr3	62031062	62031125	MajorDMR-4-37299	2
chr3	62056318	62056502	MajorDMR-4-37300	2
chr3	62075902	62076031	MajorDMR-4-37301	2
chr3	62102819	62103065	MajorDMR-4-37302	2
chr3	62129893	62130200	MajorDMR-4-37303	2
chr3	62147177	62147208	MajorDMR-4-37304	2
chr3	62172743	62173046	MajorDMR-4-37305	4
chr3	62177284	62177300	MajorDMR-4-37306	2
chr3	62195868	62195988	MajorDMR-4-37307	3
chr3	62197283	62197533	MajorDMR-4-37308	3
chr3	62210883	62211372	MajorDMR-4-37309	2
chr3	62215043	62215814	MajorDMR-4-37310	10
chr3	62221885	62222055	MajorDMR-4-37311	2
chr3	62223170	62223231	MajorDMR-4-37312	2
chr3	62238534	62238599	MajorDMR-4-37313	2
chr3	62263096	62263282	MajorDMR-4-37314	2
chr3	62305212	62305254	MajorDMR-4-37315	2
chr3	62318656	62318934	MajorDMR-4-37316	2
chr3	62351035	62351154	MajorDMR-4-37317	2
chr3	62352323	62352510	MajorDMR-4-37318	2
chr3	62355273	62356180	MajorDMR-4-37319	27
chr3	62357303	62357641	MajorDMR-4-37320	5
chr3	62358725	62358744	MajorDMR-4-37321	3
chr3	62359525	62364076	MajorDMR-4-37322	70
chr3	62364717	62365701	MajorDMR-4-37323	35
chr3	62378380	62378784	MajorDMR-4-37324	4
chr3	62400728	62401397	MajorDMR-4-37325	4
chr3	62407143	62407927	MajorDMR-4-37326	5
chr3	62417144	62417286	MajorDMR-4-37327	2
chr3	62422475	62422573	MajorDMR-4-37328	3
chr3	62447978	62448266	MajorDMR-4-37329	4
chr3	62461439	62461685	MajorDMR-4-37330	4
chr3	62466384	62466544	MajorDMR-4-37331	4
chr3	62467184	62467428	MajorDMR-4-37332	2
chr3	62470821	62471010	MajorDMR-4-37333	2
chr3	62516106	62516155	MajorDMR-4-37334	2
chr3	62524636	62524945	MajorDMR-4-37335	2
chr3	62571761	62572225	MajorDMR-4-37336	2
chr3	62587674	62588071	MajorDMR-4-37337	3
chr3	62590046	62590120	MajorDMR-4-37338	2
chr3	62607814	62607989	MajorDMR-4-37339	3
chr3	62608523	62608541	MajorDMR-4-37340	2
chr3	62611238	62611333	MajorDMR-4-37341	2
chr3	62611992	62612334	MajorDMR-4-37342	4
chr3	62613782	62613846	MajorDMR-4-37343	3
chr3	62622104	62622458	MajorDMR-4-37344	3
chr3	62633290	62633321	MajorDMR-4-37345	2
chr3	62636456	62636970	MajorDMR-4-37346	7
chr3	62640984	62641425	MajorDMR-4-37347	3
chr3	62644689	62644783	MajorDMR-4-37348	2
chr3	62650070	62650152	MajorDMR-4-37349	3
chr3	62651880	62652199	MajorDMR-4-37350	3
chr3	62654575	62654682	MajorDMR-4-37351	2
chr3	62655490	62656012	MajorDMR-4-37352	4
chr3	62672855	62672944	MajorDMR-4-37353	2
chr3	62694291	62694530	MajorDMR-4-37354	4
chr3	62809437	62809628	MajorDMR-4-37355	2
chr3	62857318	62857746	MajorDMR-4-37356	3
chr3	62858251	62858859	MajorDMR-4-37357	4
chr3	62873976	62874340	MajorDMR-4-37358	2
chr3	62926628	62926831	MajorDMR-4-37359	4
chr3	62940718	62941226	MajorDMR-4-37360	3
chr3	62984092	62984359	MajorDMR-4-37361	2
chr3	63025531	63025633	MajorDMR-4-37362	2
chr3	63027928	63028234	MajorDMR-4-37363	2
chr3	63230275	63230490	MajorDMR-4-37364	3
chr3	63265273	63265691	MajorDMR-4-37365	3
chr3	63336842	63336862	MajorDMR-4-37366	2
chr3	63428110	63429145	MajorDMR-4-37367	7
chr3	63429776	63430289	MajorDMR-4-37368	9
chr3	63437541	63438061	MajorDMR-4-37369	3
chr3	63447058	63447110	MajorDMR-4-37370	2
chr3	63559526	63559531	MajorDMR-4-37371	2
chr3	63610759	63611134	MajorDMR-4-37372	5
chr3	63631269	63631407	MajorDMR-4-37373	4
chr3	63659603	63660507	MajorDMR-4-37374	3
chr3	63673622	63673646	MajorDMR-4-37375	2
chr3	63772826	63773343	MajorDMR-4-37376	4
chr3	63804124	63804186	MajorDMR-4-37377	3
chr3	63899052	63899475	MajorDMR-4-37378	6
chr3	63913207	63913850	MajorDMR-4-37379	7
chr3	63922789	63922869	MajorDMR-4-37380	2
chr3	63946099	63946121	MajorDMR-4-37381	2
chr3	63953720	63954097	MajorDMR-4-37382	3
chr3	63956437	63956686	MajorDMR-4-37383	2
chr3	63964900	63965583	MajorDMR-4-37384	7
chr3	63974297	63974419	MajorDMR-4-37385	3
chr3	63985078	63985368	MajorDMR-4-37386	4
chr3	64008145	64008284	MajorDMR-4-37387	2
chr3	64033574	64033783	MajorDMR-4-37388	5
chr3	64091314	64091478	MajorDMR-4-37389	2
chr3	64092280	64092321	MajorDMR-4-37390	2
chr3	64119013	64119021	MajorDMR-4-37391	2
chr3	64134749	64135158	MajorDMR-4-37392	2
chr3	64147800	64148602	MajorDMR-4-37393	4
chr3	64152618	64153268	MajorDMR-4-37394	3
chr3	64166523	64166868	MajorDMR-4-37395	2
chr3	64172774	64173120	MajorDMR-4-37396	3
chr3	64175338	64175691	MajorDMR-4-37397	2
chr3	64189364	64189411	MajorDMR-4-37398	2
chr3	64190044	64190983	MajorDMR-4-37399	5
chr3	64195549	64196115	MajorDMR-4-37400	3
chr3	64199798	64200554	MajorDMR-4-37401	7
chr3	64233688	64233848	MajorDMR-4-37402	2
chr3	64245929	64246375	MajorDMR-4-37403	5
chr3	64250138	64251111	MajorDMR-4-37404	7
chr3	64290818	64290860	MajorDMR-4-37405	3
chr3	64292738	64292867	MajorDMR-4-37406	2
chr3	64303676	64303724	MajorDMR-4-37407	2
chr3	64330956	64331852	MajorDMR-4-37408	5
chr3	64343765	64344225	MajorDMR-4-37409	3
chr3	64354126	64354582	MajorDMR-4-37410	2
chr3	64371282	64371663	MajorDMR-4-37411	9
chr3	64424481	64425294	MajorDMR-4-37412	12
chr3	64426281	64426574	MajorDMR-4-37413	2
chr3	64427306	64427798	MajorDMR-4-37414	5
chr3	64429025	64429114	MajorDMR-4-37415	2
chr3	64443615	64443956	MajorDMR-4-37416	5
chr3	64449232	64449325	MajorDMR-4-37417	3
chr3	64490959	64491135	MajorDMR-4-37418	2
chr3	64518747	64519144	MajorDMR-4-37419	2
chr3	64519881	64520006	MajorDMR-4-37420	3
chr3	64525183	64525405	MajorDMR-4-37421	3
chr3	64726053	64726114	MajorDMR-4-37422	2
chr3	64888665	64889382	MajorDMR-4-37423	4
chr3	64942481	64942703	MajorDMR-4-37424	6
chr3	65067311	65067898	MajorDMR-4-37425	3
chr3	65068955	65069112	MajorDMR-4-37426	3
chr3	65092851	65093104	MajorDMR-4-37427	5
chr3	65155841	65156644	MajorDMR-4-37428	13
chr3	65268239	65268331	MajorDMR-4-37429	2
chr3	65316003	65316398	MajorDMR-4-37430	6
chr3	65342161	65342361	MajorDMR-4-37431	3
chr3	65385878	65386099	MajorDMR-4-37432	2
chr3	65386660	65387700	MajorDMR-4-37433	8
chr3	65394158	65394417	MajorDMR-4-37434	3
chr3	65394928	65395352	MajorDMR-4-37435	4
chr3	65400171	65400226	MajorDMR-4-37436	3
chr3	65406256	65406270	MajorDMR-4-37437	2
chr3	65418970	65419160	MajorDMR-4-37438	2
chr3	65425493	65425808	MajorDMR-4-37439	3
chr3	65448480	65448865	MajorDMR-4-37440	2
chr3	65451865	65451905	MajorDMR-4-37441	2
chr3	65460216	65460235	MajorDMR-4-37442	2
chr3	65464155	65464967	MajorDMR-4-37443	6
chr3	65468843	65469186	MajorDMR-4-37444	3
chr3	65487570	65487975	MajorDMR-4-37445	3
chr3	65521153	65521254	MajorDMR-4-37446	2
chr3	65534235	65534450	MajorDMR-4-37447	3
chr3	65563092	65563215	MajorDMR-4-37448	3
chr3	65566019	65566487	MajorDMR-4-37449	2
chr3	65576125	65576295	MajorDMR-4-37450	2
chr3	65580090	65582415	MajorDMR-4-37451	20
chr3	65687550	65687658	MajorDMR-4-37452	3
chr3	65692005	65692179	MajorDMR-4-37453	2
chr3	65715358	65715513	MajorDMR-4-37454	2
chr3	65940075	65940159	MajorDMR-4-37455	3
chr3	66479375	66479435	MajorDMR-4-37456	2
chr3	66491797	66491864	MajorDMR-4-37457	3
chr3	66492955	66493664	MajorDMR-4-37458	12
chr3	66500853	66500919	MajorDMR-4-37459	2
chr3	66502689	66503330	MajorDMR-4-37460	7
chr3	66548419	66548601	MajorDMR-4-37461	2
chr3	66743991	66744271	MajorDMR-4-37462	4
chr3	66848427	66848984	MajorDMR-4-37463	12
chr3	67039765	67040026	MajorDMR-4-37464	3
chr3	67356098	67356351	MajorDMR-4-37465	2
chr3	67432250	67433105	MajorDMR-4-37466	4
chr3	67722082	67722228	MajorDMR-4-37467	2
chr3	68054610	68055027	MajorDMR-4-37468	5
chr3	68121992	68122072	MajorDMR-4-37469	2
chr3	68170531	68170897	MajorDMR-4-37470	2
chr3	68369109	68369288	MajorDMR-4-37471	2
chr3	68474329	68474395	MajorDMR-4-37472	2
chr3	68713792	68713994	MajorDMR-4-37473	2
chr3	68842225	68842492	MajorDMR-4-37474	2
chr3	68852244	68852263	MajorDMR-4-37475	2
chr3	68925395	68925556	MajorDMR-4-37476	2
chr3	68961682	68961723	MajorDMR-4-37477	5
chr3	68974362	68974575	MajorDMR-4-37478	4
chr3	69012979	69013074	MajorDMR-4-37479	2
chr3	69021554	69021888	MajorDMR-4-37480	6
chr3	69061859	69062076	MajorDMR-4-37481	2
chr3	69128232	69128660	MajorDMR-4-37482	4
chr3	69141364	69141662	MajorDMR-4-37483	3
chr3	69299354	69299528	MajorDMR-4-37484	4
chr3	69369140	69369171	MajorDMR-4-37485	2
chr3	69376049	69376381	MajorDMR-4-37486	3
chr3	69379942	69380048	MajorDMR-4-37487	2
chr3	69382260	69382540	MajorDMR-4-37488	4
chr3	69419412	69419555	MajorDMR-4-37489	2
chr3	69590223	69590334	MajorDMR-4-37490	4
chr3	69592320	69592468	MajorDMR-4-37491	2
chr3	69628598	69629078	MajorDMR-4-37492	3
chr3	69698933	69699137	MajorDMR-4-37493	4
chr3	69707990	69708179	MajorDMR-4-37494	2
chr3	69789607	69789734	MajorDMR-4-37495	3
chr3	69790649	69790968	MajorDMR-4-37496	4
chr3	69834241	69834555	MajorDMR-4-37497	4
chr3	69925214	69925575	MajorDMR-4-37498	5
chr3	70157408	70157841	MajorDMR-4-37499	2
chr3	70431216	70431666	MajorDMR-4-37500	2
chr3	70554969	70554993	MajorDMR-4-37501	2
chr3	70871696	70872299	MajorDMR-4-37502	9
chr3	71394971	71394987	MajorDMR-4-37503	2
chr3	71446319	71446417	MajorDMR-4-37504	2
chr3	71487449	71487474	MajorDMR-4-37505	3
chr3	71518166	71518171	MajorDMR-4-37506	2
chr3	71707446	71707590	MajorDMR-4-37507	3
chr3	71733782	71734064	MajorDMR-4-37508	4
chr3	71835615	71835999	MajorDMR-4-37509	3
chr3	71925243	71925444	MajorDMR-4-37510	3
chr3	71957361	71957692	MajorDMR-4-37511	7
chr3	72004999	72005471	MajorDMR-4-37512	3
chr3	72059196	72059305	MajorDMR-4-37513	4
chr3	72149548	72149977	MajorDMR-4-37514	6
chr3	72160749	72160923	MajorDMR-4-37515	4
chr3	72193704	72194122	MajorDMR-4-37516	2
chr3	72202038	72202382	MajorDMR-4-37517	2
chr3	72287267	72287587	MajorDMR-4-37518	2
chr3	72305414	72305718	MajorDMR-4-37519	7
chr3	72309804	72309896	MajorDMR-4-37520	2
chr3	72378439	72378976	MajorDMR-4-37521	9
chr3	72435857	72436217	MajorDMR-4-37522	4
chr3	72455106	72455267	MajorDMR-4-37523	4
chr3	72456697	72456964	MajorDMR-4-37524	2
chr3	72487236	72487355	MajorDMR-4-37525	2
chr3	72488352	72488944	MajorDMR-4-37526	4
chr3	72494926	72494952	MajorDMR-4-37527	2
chr3	72710418	72710535	MajorDMR-4-37528	2
chr3	72816767	72817867	MajorDMR-4-37529	13
chr3	72847156	72847192	MajorDMR-4-37530	2
chr3	72937926	72938187	MajorDMR-4-37531	2
chr3	73047471	73047912	MajorDMR-4-37532	3
chr3	73048425	73048922	MajorDMR-4-37533	4
chr3	73150675	73150728	MajorDMR-4-37534	2
chr3	73333625	73333835	MajorDMR-4-37535	6
chr3	73455232	73455244	MajorDMR-4-37536	2
chr3	73456911	73457191	MajorDMR-4-37537	2
chr3	73482666	73483500	MajorDMR-4-37538	9
chr3	73500865	73500980	MajorDMR-4-37539	3
chr3	73641488	73642116	MajorDMR-4-37540	7
chr3	73671182	73671199	MajorDMR-4-37541	3
chr3	73674879	73674898	MajorDMR-4-37542	2
chr3	73768839	73769237	MajorDMR-4-37543	9
chr3	73792799	73792994	MajorDMR-4-37544	3
chr3	73794772	73794886	MajorDMR-4-37545	2
chr3	73858191	73858316	MajorDMR-4-37546	2
chr3	74316781	74316904	MajorDMR-4-37547	2
chr3	74322351	74322482	MajorDMR-4-37548	2
chr3	74337801	74338455	MajorDMR-4-37549	3
chr3	74429245	74429542	MajorDMR-4-37550	3
chr3	74475286	74475823	MajorDMR-4-37551	3
chr3	74542471	74542907	MajorDMR-4-37552	2
chr3	74641662	74642161	MajorDMR-4-37553	2
chr3	74656310	74656497	MajorDMR-4-37554	4
chr3	74664243	74664254	MajorDMR-4-37555	2
chr3	74897629	74897848	MajorDMR-4-37556	2
chr3	75040573	75040800	MajorDMR-4-37557	3
chr3	75284818	75284823	MajorDMR-4-37558	2
chr3	75321416	75322273	MajorDMR-4-37559	4
chr3	75445032	75445041	MajorDMR-4-37560	2
chr3	75471482	75471512	MajorDMR-4-37561	2
chr3	75483454	75483514	MajorDMR-4-37562	2
chr3	75502000	75502946	MajorDMR-4-37563	18
chr3	75552218	75552443	MajorDMR-4-37564	5
chr3	75588186	75589143	MajorDMR-4-37565	5
chr3	75694848	75695292	MajorDMR-4-37566	2
chr3	75716990	75717128	MajorDMR-4-37567	14
chr3	75754404	75754410	MajorDMR-4-37568	2
chr3	76122543	76122824	MajorDMR-4-37569	2
chr3	76226858	76226912	MajorDMR-4-37570	2
chr3	76402955	76403056	MajorDMR-4-37571	3
chr3	76433035	76433175	MajorDMR-4-37572	4
chr3	76525926	76525952	MajorDMR-4-37573	2
chr3	76603829	76604061	MajorDMR-4-37574	3
chr3	76689202	76689249	MajorDMR-4-37575	2
chr3	76916694	76916894	MajorDMR-4-37576	3
chr3	76934154	76934628	MajorDMR-4-37577	4
chr3	77048476	77048489	MajorDMR-4-37578	2
chr3	77076539	77077470	MajorDMR-4-37579	5
chr3	77090112	77090779	MajorDMR-4-37580	6
chr3	77091301	77091646	MajorDMR-4-37581	5
chr3	77092228	77092586	MajorDMR-4-37582	2
chr3	77105207	77105446	MajorDMR-4-37583	2
chr3	77133734	77133977	MajorDMR-4-37584	2
chr3	77197367	77197427	MajorDMR-4-37585	2
chr3	77256849	77257233	MajorDMR-4-37586	4
chr3	77294666	77294835	MajorDMR-4-37587	3
chr3	77408234	77408332	MajorDMR-4-37588	2
chr3	77419760	77419807	MajorDMR-4-37589	2
chr3	77509453	77509680	MajorDMR-4-37590	2
chr3	77650461	77650731	MajorDMR-4-37591	3
chr3	77651263	77651404	MajorDMR-4-37592	2
chr3	78084245	78084696	MajorDMR-4-37593	8
chr3	78232679	78233286	MajorDMR-4-37594	7
chr3	78484393	78484420	MajorDMR-4-37595	2
chr3	78714117	78714461	MajorDMR-4-37596	3
chr3	78719391	78719688	MajorDMR-4-37597	4
chr3	78859277	78859287	MajorDMR-4-37598	2
chr3	78917010	78917284	MajorDMR-4-37599	2
chr3	78937161	78937657	MajorDMR-4-37600	2
chr3	79027846	79028173	MajorDMR-4-37601	2
chr3	79062443	79062454	MajorDMR-4-37602	2
chr3	79065936	79066389	MajorDMR-4-37603	4
chr3	79175238	79175263	MajorDMR-4-37604	2
chr3	79227769	79228260	MajorDMR-4-37605	2
chr3	79233290	79233487	MajorDMR-4-37606	3
chr3	79296243	79296719	MajorDMR-4-37607	4
chr3	79298920	79299197	MajorDMR-4-37608	2
chr3	79411881	79412057	MajorDMR-4-37609	3
chr3	79459870	79460216	MajorDMR-4-37610	3
chr3	79460892	79461221	MajorDMR-4-37611	4
chr3	79540531	79540625	MajorDMR-4-37612	2
chr3	79564225	79564879	MajorDMR-4-37613	8
chr3	79778426	79778457	MajorDMR-4-37614	2
chr3	79815279	79815482	MajorDMR-4-37615	3
chr3	80063743	80063886	MajorDMR-4-37616	3
chr3	80239371	80239404	MajorDMR-4-37617	2
chr3	80737699	80737717	MajorDMR-4-37618	2
chr3	80795632	80795724	MajorDMR-4-37619	2
chr3	80834879	80834911	MajorDMR-4-37620	3
chr3	81007886	81008028	MajorDMR-4-37621	3
chr3	81287239	81287337	MajorDMR-4-37622	3
chr3	81526073	81526078	MajorDMR-4-37623	2
chr3	81792093	81792311	MajorDMR-4-37624	2
chr3	81834334	81834437	MajorDMR-4-37625	3
chr3	81866095	81866222	MajorDMR-4-37626	4
chr3	81873252	81873359	MajorDMR-4-37627	2
chr3	81921005	81921044	MajorDMR-4-37628	2
chr3	82053576	82053939	MajorDMR-4-37629	2
chr3	82079900	82080335	MajorDMR-4-37630	6
chr3	82478100	82478127	MajorDMR-4-37631	2
chr3	83875122	83875193	MajorDMR-4-37632	2
chr3	84412067	84412113	MajorDMR-4-37633	2
chr3	84510956	84511331	MajorDMR-4-37634	4
chr3	84597215	84597253	MajorDMR-4-37635	2
chr3	84873675	84873969	MajorDMR-4-37636	2
chr3	85018076	85018127	MajorDMR-4-37637	2
chr3	85028939	85029726	MajorDMR-4-37638	5
chr3	85047787	85047891	MajorDMR-4-37639	2
chr3	85081919	85082317	MajorDMR-4-37640	2
chr3	85136334	85136391	MajorDMR-4-37641	2
chr3	85149448	85149823	MajorDMR-4-37642	3
chr3	85352950	85352961	MajorDMR-4-37643	2
chr3	85392243	85392309	MajorDMR-4-37644	2
chr3	85404597	85405190	MajorDMR-4-37645	6
chr3	85609396	85609727	MajorDMR-4-37646	4
chr3	85787084	85787308	MajorDMR-4-37647	2
chr3	85988113	85988750	MajorDMR-4-37648	4
chr3	86878109	86878241	MajorDMR-4-37649	2
chr3	87040892	87041024	MajorDMR-4-37650	2
chr3	87352258	87352633	MajorDMR-4-37651	2
chr3	87367400	87367503	MajorDMR-4-37652	2
chr3	88023245	88023542	MajorDMR-4-37653	3
chr3	88050169	88050177	MajorDMR-4-37654	2
chr3	88054103	88054362	MajorDMR-4-37655	2
chr3	88208589	88208624	MajorDMR-4-37656	2
chr3	88274378	88274833	MajorDMR-4-37657	4
chr3	88509192	88509696	MajorDMR-4-37658	4
chr3	89074588	89074682	MajorDMR-4-37659	2
chr3	89148293	89148395	MajorDMR-4-37660	2
chr3	89187190	89187369	MajorDMR-4-37661	2
chr3	89277259	89277736	MajorDMR-4-37662	2
chr3	90194691	90194709	MajorDMR-4-37663	3
chr3	90495635	90496129	MajorDMR-4-37664	2
chr3	93533725	93533869	MajorDMR-4-37665	2
chr3	93556675	93557149	MajorDMR-4-37666	2
chr3	93834261	93834736	MajorDMR-4-37667	5
chr3	93877793	93878775	MajorDMR-4-37668	11
chr3	93964979	93965739	MajorDMR-4-37669	6
chr3	96168354	96168839	MajorDMR-4-37670	3
chr3	96356851	96357249	MajorDMR-4-37671	2
chr3	96619575	96619697	MajorDMR-4-37672	2
chr3	96773112	96773217	MajorDMR-4-37673	2
chr3	97080285	97080294	MajorDMR-4-37674	2
chr3	97484657	97484766	MajorDMR-4-37675	3
chr3	97702659	97702897	MajorDMR-4-37676	2
chr3	97709925	97710593	MajorDMR-4-37677	9
chr3	97894472	97894725	MajorDMR-4-37678	2
chr3	97896663	97896720	MajorDMR-4-37679	2
chr3	97905775	97905804	MajorDMR-4-37680	2
chr3	97906499	97907001	MajorDMR-4-37681	2
chr3	97907585	97907728	MajorDMR-4-37682	2
chr3	97928941	97929045	MajorDMR-4-37683	2
chr3	97932146	97932652	MajorDMR-4-37684	4
chr3	98240257	98240509	MajorDMR-4-37685	3
chr3	98512580	98513010	MajorDMR-4-37686	3
chr3	98588352	98588964	MajorDMR-4-37687	5
chr3	98747023	98747027	MajorDMR-4-37688	2
chr3	98848061	98848500	MajorDMR-4-37689	4
chr3	98988889	98989236	MajorDMR-4-37690	2
chr3	99049257	99049462	MajorDMR-4-37691	2
chr3	99355186	99355582	MajorDMR-4-37692	3
chr3	99357289	99357478	MajorDMR-4-37693	3
chr3	99562175	99563040	MajorDMR-4-37694	7
chr3	99565514	99565759	MajorDMR-4-37695	3
chr3	99903385	99903488	MajorDMR-4-37696	3
chr3	99929689	99929948	MajorDMR-4-37697	3
chr3	100118669	100118818	MajorDMR-4-37698	4
chr3	100321897	100322044	MajorDMR-4-37699	2
chr3	100355902	100356247	MajorDMR-4-37700	2
chr3	100369483	100369811	MajorDMR-4-37701	2
chr3	100425130	100425373	MajorDMR-4-37702	2
chr3	100594310	100594339	MajorDMR-4-37703	2
chr3	100794276	100794289	MajorDMR-4-37704	2
chr3	100796738	100797000	MajorDMR-4-37705	2
chr3	100861880	100861899	MajorDMR-4-37706	2
chr3	100948684	100948883	MajorDMR-4-37707	2
chr3	101015961	101015995	MajorDMR-4-37708	2
chr3	101029236	101029260	MajorDMR-4-37709	2
chr3	101294495	101294577	MajorDMR-4-37710	3
chr3	101307621	101307860	MajorDMR-4-37711	2
chr3	101396657	101396856	MajorDMR-4-37712	3
chr3	101404429	101404562	MajorDMR-4-37713	3
chr3	101411112	101411454	MajorDMR-4-37714	2
chr3	101499502	101499722	MajorDMR-4-37715	3
chr3	101569024	101569530	MajorDMR-4-37716	10
chr3	101773813	101773841	MajorDMR-4-37717	2
chr3	102103905	102104085	MajorDMR-4-37718	2
chr3	102255180	102255913	MajorDMR-4-37719	4
chr3	102418532	102419251	MajorDMR-4-37720	5
chr3	102721305	102722042	MajorDMR-4-37721	7
chr3	102914208	102914353	MajorDMR-4-37722	2
chr3	103165551	103165900	MajorDMR-4-37723	2
chr3	103821334	103821357	MajorDMR-4-37724	2
chr3	104413894	104414324	MajorDMR-4-37725	2
chr3	104483617	104483749	MajorDMR-4-37726	2
chr3	104812845	104813023	MajorDMR-4-37727	2
chr3	105073030	105073078	MajorDMR-4-37728	2
chr3	105245315	105245732	MajorDMR-4-37729	3
chr3	105368482	105368889	MajorDMR-4-37730	2
chr3	105927236	105927328	MajorDMR-4-37731	2
chr3	106060501	106060948	MajorDMR-4-37732	7
chr3	106328300	106328389	MajorDMR-4-37733	3
chr3	106783969	106784532	MajorDMR-4-37734	3
chr3	106861744	106861814	MajorDMR-4-37735	2
chr3	106931470	106931738	MajorDMR-4-37736	3
chr3	106935467	106935598	MajorDMR-4-37737	2
chr3	106954415	106954446	MajorDMR-4-37738	2
chr3	107003391	107003841	MajorDMR-4-37739	2
chr3	107088791	107089090	MajorDMR-4-37740	3
chr3	107101418	107101834	MajorDMR-4-37741	5
chr3	107318382	107318565	MajorDMR-4-37742	3
chr3	107377038	107377078	MajorDMR-4-37743	2
chr3	107379328	107379660	MajorDMR-4-37744	2
chr3	107707491	107707568	MajorDMR-4-37745	2
chr3	107717102	107717838	MajorDMR-4-37746	3
chr3	107725581	107725845	MajorDMR-4-37747	2
chr3	107755673	107755901	MajorDMR-4-37748	5
chr3	107756443	107756745	MajorDMR-4-37749	2
chr3	107885484	107885775	MajorDMR-4-37750	4
chr3	107943034	107943093	MajorDMR-4-37751	2
chr3	108081019	108081323	MajorDMR-4-37752	2
chr3	108174546	108174600	MajorDMR-4-37753	2
chr3	108205603	108206314	MajorDMR-4-37754	8
chr3	108213943	108214149	MajorDMR-4-37755	3
chr3	108226486	108226518	MajorDMR-4-37756	2
chr3	108307017	108307473	MajorDMR-4-37757	2
chr3	108395583	108395917	MajorDMR-4-37758	2
chr3	108613372	108613408	MajorDMR-4-37759	2
chr3	109049102	109049106	MajorDMR-4-37760	2
chr3	109055579	109056210	MajorDMR-4-37761	6
chr3	109479530	109479721	MajorDMR-4-37762	2
chr3	109818778	109818878	MajorDMR-4-37763	2
chr3	109899486	109899764	MajorDMR-4-37764	5
chr3	110002355	110002521	MajorDMR-4-37765	2
chr3	110403436	110403673	MajorDMR-4-37766	3
chr3	110600045	110600199	MajorDMR-4-37767	3
chr3	111040003	111040164	MajorDMR-4-37768	2
chr3	111260935	111261011	MajorDMR-4-37769	2
chr3	111431559	111431921	MajorDMR-4-37770	4
chr3	111577702	111578024	MajorDMR-4-37771	3
chr3	111579531	111579871	MajorDMR-4-37772	5
chr3	111805997	111806032	MajorDMR-4-37773	3
chr3	111864805	111864830	MajorDMR-4-37774	2
chr3	112085680	112085694	MajorDMR-4-37775	2
chr3	112359285	112360091	MajorDMR-4-37776	7
chr3	112623465	112623895	MajorDMR-4-37777	7
chr3	112709255	112709457	MajorDMR-4-37778	3
chr3	112736410	112736766	MajorDMR-4-37779	2
chr3	112798463	112798955	MajorDMR-4-37780	7
chr3	112973463	112973473	MajorDMR-4-37781	2
chr3	113232764	113232969	MajorDMR-4-37782	2
chr3	113235973	113236022	MajorDMR-4-37783	2
chr3	113416822	113417311	MajorDMR-4-37784	3
chr3	113418003	113418069	MajorDMR-4-37785	5
chr3	113454009	113454365	MajorDMR-4-37786	3
chr3	113460178	113460258	MajorDMR-4-37787	3
chr3	113472378	113472434	MajorDMR-4-37788	2
chr3	113558256	113558375	MajorDMR-4-37789	5
chr3	113631946	113632170	MajorDMR-4-37790	2
chr3	113932854	113933284	MajorDMR-4-37791	9
chr3	114098311	114098414	MajorDMR-4-37792	3
chr3	114124959	114125011	MajorDMR-4-37793	2
chr3	114137929	114138057	MajorDMR-4-37794	3
chr3	114160282	114160571	MajorDMR-4-37795	10
chr3	114170730	114170778	MajorDMR-4-37796	2
chr3	114174016	114174194	MajorDMR-4-37797	5
chr3	114284016	114284092	MajorDMR-4-37798	2
chr3	114379189	114379199	MajorDMR-4-37799	2
chr3	114477796	114478189	MajorDMR-4-37800	2
chr3	114618234	114618518	MajorDMR-4-37801	2
chr3	114811048	114811644	MajorDMR-4-37802	4
chr3	114819179	114819255	MajorDMR-4-37803	2
chr3	115155222	115155648	MajorDMR-4-37804	2
chr3	115194474	115194565	MajorDMR-4-37805	5
chr3	115377938	115378010	MajorDMR-4-37806	3
chr3	115576305	115576804	MajorDMR-4-37807	2
chr3	115595881	115596596	MajorDMR-4-37808	6
chr3	115717663	115718525	MajorDMR-4-37809	6
chr3	115763763	115763859	MajorDMR-4-37810	2
chr3	115765375	115765938	MajorDMR-4-37811	5
chr3	115880728	115880803	MajorDMR-4-37812	3
chr3	115919960	115920346	MajorDMR-4-37813	3
chr3	116025470	116025736	MajorDMR-4-37814	2
chr3	116058865	116058983	MajorDMR-4-37815	2
chr3	116108450	116108470	MajorDMR-4-37816	2
chr3	116128644	116129022	MajorDMR-4-37817	5
chr3	116142021	116143277	MajorDMR-4-37818	6
chr3	116670814	116670892	MajorDMR-4-37819	2
chr3	117004802	117005107	MajorDMR-4-37820	2
chr3	117069406	117069430	MajorDMR-4-37821	2
chr3	117206044	117206355	MajorDMR-4-37822	2
chr3	117454279	117454381	MajorDMR-4-37823	2
chr3	117487616	117487702	MajorDMR-4-37824	3
chr3	118424630	118424725	MajorDMR-4-37825	3
chr3	118691497	118691834	MajorDMR-4-37826	2
chr3	118706928	118707611	MajorDMR-4-37827	4
chr3	118710787	118711108	MajorDMR-4-37828	3
chr3	118734755	118735582	MajorDMR-4-37829	6
chr3	118737513	118737891	MajorDMR-4-37830	2
chr3	118751200	118751325	MajorDMR-4-37831	4
chr3	118752519	118752864	MajorDMR-4-37832	3
chr3	119019890	119019923	MajorDMR-4-37833	2
chr3	119218225	119218237	MajorDMR-4-37834	2
chr3	119298060	119298315	MajorDMR-4-37835	7
chr3	119299050	119299172	MajorDMR-4-37836	3
chr3	119395282	119395297	MajorDMR-4-37837	2
chr3	119528245	119528674	MajorDMR-4-37838	3
chr3	119564049	119564061	MajorDMR-4-37839	2
chr3	119610880	119611051	MajorDMR-4-37840	5
chr3	119697544	119697774	MajorDMR-4-37841	3
chr3	119732413	119732696	MajorDMR-4-37842	2
chr3	119772467	119772889	MajorDMR-4-37843	2
chr3	119821391	119821619	MajorDMR-4-37844	3
chr3	119828776	119828827	MajorDMR-4-37845	2
chr3	119866175	119866646	MajorDMR-4-37846	5
chr3	119890219	119891100	MajorDMR-4-37847	6
chr3	119898849	119898911	MajorDMR-4-37848	2
chr3	119933779	119934122	MajorDMR-4-37849	2
chr3	119993775	119993891	MajorDMR-4-37850	2
chr3	119994549	119994756	MajorDMR-4-37851	3
chr3	120004479	120004484	MajorDMR-4-37852	2
chr3	120025486	120025701	MajorDMR-4-37853	3
chr3	120168554	120168806	MajorDMR-4-37854	2
chr3	120320382	120320851	MajorDMR-4-37855	3
chr3	120408244	120408279	MajorDMR-4-37856	2
chr3	120791183	120791281	MajorDMR-4-37857	4
chr3	121263967	121264284	MajorDMR-4-37858	2
chr3	121280387	121280421	MajorDMR-4-37859	2
chr3	121320268	121320486	MajorDMR-4-37860	2
chr3	121415252	121415296	MajorDMR-4-37861	2
chr3	121740902	121741283	MajorDMR-4-37862	4
chr3	121901847	121902206	MajorDMR-4-37863	2
chr3	121934175	121934360	MajorDMR-4-37864	2
chr3	121936105	121936200	MajorDMR-4-37865	2
chr3	122136089	122136311	MajorDMR-4-37866	2
chr3	122231944	122232733	MajorDMR-4-37867	3
chr3	122283092	122283578	MajorDMR-4-37868	2
chr3	122354757	122354941	MajorDMR-4-37869	3
chr3	122398096	122398117	MajorDMR-4-37870	3
chr3	122536162	122536168	MajorDMR-4-37871	2
chr3	122640673	122640896	MajorDMR-4-37872	4
chr3	122648310	122648451	MajorDMR-4-37873	2
chr3	122662078	122662294	MajorDMR-4-37874	2
chr3	122674108	122674251	MajorDMR-4-37875	2
chr3	122705792	122705932	MajorDMR-4-37876	2
chr3	122741345	122741715	MajorDMR-4-37877	2
chr3	122745091	122745412	MajorDMR-4-37878	2
chr3	122755850	122756144	MajorDMR-4-37879	2
chr3	122773416	122773512	MajorDMR-4-37880	2
chr3	122795475	122795645	MajorDMR-4-37881	4
chr3	122802406	122803373	MajorDMR-4-37882	7
chr3	122815608	122815846	MajorDMR-4-37883	11
chr3	122913627	122913660	MajorDMR-4-37884	2
chr3	123006702	123006823	MajorDMR-4-37885	2
chr3	123038733	123038887	MajorDMR-4-37886	2
chr3	123043455	123043971	MajorDMR-4-37887	5
chr3	123048948	123049032	MajorDMR-4-37888	3
chr3	123092188	123092558	MajorDMR-4-37889	3
chr3	123113183	123113406	MajorDMR-4-37890	2
chr3	123138058	123138288	MajorDMR-4-37891	3
chr3	123138912	123139679	MajorDMR-4-37892	6
chr3	123140789	123141046	MajorDMR-4-37893	4
chr3	123379948	123380207	MajorDMR-4-37894	2
chr3	123438433	123438774	MajorDMR-4-37895	2
chr3	123535715	123535865	MajorDMR-4-37896	2
chr3	123553467	123553695	MajorDMR-4-37897	2
chr3	123602481	123602769	MajorDMR-4-37898	2
chr3	123699742	123699914	MajorDMR-4-37899	3
chr3	123735394	123735522	MajorDMR-4-37900	2
chr3	123751063	123751470	MajorDMR-4-37901	2
chr3	123754046	123754453	MajorDMR-4-37902	2
chr3	123767917	123768261	MajorDMR-4-37903	4
chr3	123794575	123794715	MajorDMR-4-37904	2
chr3	123803046	123803511	MajorDMR-4-37905	3
chr3	123810243	123810585	MajorDMR-4-37906	4
chr3	123816732	123816933	MajorDMR-4-37907	2
chr3	123831657	123831888	MajorDMR-4-37908	2
chr3	123852090	123852501	MajorDMR-4-37909	5
chr3	123863157	123863659	MajorDMR-4-37910	2
chr3	123868471	123868735	MajorDMR-4-37911	4
chr3	123893400	123893722	MajorDMR-4-37912	3
chr3	123895103	123895465	MajorDMR-4-37913	2
chr3	123900507	123900928	MajorDMR-4-37914	3
chr3	123950017	123950069	MajorDMR-4-37915	2
chr3	123988464	123988667	MajorDMR-4-37916	2
chr3	124047615	124047907	MajorDMR-4-37917	3
chr3	124233212	124233955	MajorDMR-4-37918	5
chr3	124242088	124242213	MajorDMR-4-37919	2
chr3	124248835	124249188	MajorDMR-4-37920	2
chr3	124281093	124281374	MajorDMR-4-37921	3
chr3	124295574	124295880	MajorDMR-4-37922	3
chr3	124304385	124304432	MajorDMR-4-37923	2
chr3	124321957	124322234	MajorDMR-4-37924	3
chr3	124372765	124373009	MajorDMR-4-37925	2
chr3	124490942	124492284	MajorDMR-4-37926	21
chr3	124499374	124499567	MajorDMR-4-37927	2
chr3	124500185	124500217	MajorDMR-4-37928	2
chr3	124502636	124502754	MajorDMR-4-37929	2
chr3	124519778	124520121	MajorDMR-4-37930	3
chr3	124545748	124545908	MajorDMR-4-37931	3
chr3	124597684	124597830	MajorDMR-4-37932	3
chr3	124606618	124606792	MajorDMR-4-37933	2
chr3	124612653	124612674	MajorDMR-4-37934	2
chr3	124635869	124636010	MajorDMR-4-37935	4
chr3	124685869	124686187	MajorDMR-4-37936	4
chr3	124687430	124687528	MajorDMR-4-37937	3
chr3	124688638	124689216	MajorDMR-4-37938	7
chr3	124690918	124690993	MajorDMR-4-37939	2
chr3	124720899	124721277	MajorDMR-4-37940	2
chr3	124725021	124725181	MajorDMR-4-37941	2
chr3	124757998	124759091	MajorDMR-4-37942	13
chr3	124772996	124773977	MajorDMR-4-37943	10
chr3	124838540	124838930	MajorDMR-4-37944	3
chr3	124839664	124840827	MajorDMR-4-37945	9
chr3	124867851	124868039	MajorDMR-4-37946	2
chr3	124930819	124931708	MajorDMR-4-37947	7
chr3	125074764	125075639	MajorDMR-4-37948	6
chr3	125086096	125086701	MajorDMR-4-37949	5
chr3	125122539	125123042	MajorDMR-4-37950	3
chr3	125166779	125166865	MajorDMR-4-37951	2
chr3	125171749	125171757	MajorDMR-4-37952	2
chr3	125234914	125235578	MajorDMR-4-37953	3
chr3	125237890	125237896	MajorDMR-4-37954	2
chr3	125312707	125313334	MajorDMR-4-37955	4
chr3	125413728	125413740	MajorDMR-4-37956	2
chr3	125461920	125462260	MajorDMR-4-37957	2
chr3	125486015	125486343	MajorDMR-4-37958	3
chr3	125494077	125494094	MajorDMR-4-37959	2
chr3	125498325	125498586	MajorDMR-4-37960	3
chr3	125554832	125555340	MajorDMR-4-37961	7
chr3	125604802	125605493	MajorDMR-4-37962	15
chr3	125647653	125648149	MajorDMR-4-37963	7
chr3	125690316	125690372	MajorDMR-4-37964	3
chr3	125696084	125696335	MajorDMR-4-37965	3
chr3	125733223	125733462	MajorDMR-4-37966	3
chr3	125778261	125778511	MajorDMR-4-37967	3
chr3	125779321	125779655	MajorDMR-4-37968	4
chr3	125812073	125812196	MajorDMR-4-37969	2
chr3	125819689	125819726	MajorDMR-4-37970	2
chr3	125821447	125821657	MajorDMR-4-37971	2
chr3	125907887	125908311	MajorDMR-4-37972	2
chr3	125917536	125917601	MajorDMR-4-37973	2
chr3	125927601	125927761	MajorDMR-4-37974	4
chr3	125931307	125931445	MajorDMR-4-37975	2
chr3	125965395	125965412	MajorDMR-4-37976	2
chr3	126020197	126020362	MajorDMR-4-37977	2
chr3	126074545	126075134	MajorDMR-4-37978	13
chr3	126076994	126077033	MajorDMR-4-37979	3
chr3	126135052	126135370	MajorDMR-4-37980	14
chr3	126193096	126193236	MajorDMR-4-37981	2
chr3	126228692	126228912	MajorDMR-4-37982	4
chr3	126259549	126259676	MajorDMR-4-37983	4
chr3	126260269	126261182	MajorDMR-4-37984	37
chr3	126268125	126268269	MajorDMR-4-37985	2
chr3	126569598	126569677	MajorDMR-4-37986	3
chr3	126646188	126646431	MajorDMR-4-37987	2
chr3	126656943	126657516	MajorDMR-4-37988	6
chr3	126679243	126679742	MajorDMR-4-37989	9
chr3	126720969	126721655	MajorDMR-4-37990	6
chr3	126780557	126780638	MajorDMR-4-37991	3
chr3	126784463	126784511	MajorDMR-4-37992	3
chr3	126832777	126832864	MajorDMR-4-37993	2
chr3	126840105	126840546	MajorDMR-4-37994	2
chr3	126874954	126875775	MajorDMR-4-37995	3
chr3	126877765	126877909	MajorDMR-4-37996	2
chr3	126945869	126946645	MajorDMR-4-37997	12
chr3	126963176	126963329	MajorDMR-4-37998	2
chr3	127056774	127057290	MajorDMR-4-37999	32
chr3	127089927	127090354	MajorDMR-4-38000	11
chr3	127092097	127092591	MajorDMR-4-38001	10
chr3	127145409	127146018	MajorDMR-4-38002	12
chr3	127243247	127243436	MajorDMR-4-38003	5
chr3	127248735	127249314	MajorDMR-4-38004	3
chr3	127265969	127266450	MajorDMR-4-38005	8
chr3	127270617	127271320	MajorDMR-4-38006	4
chr3	127284270	127284619	MajorDMR-4-38007	2
chr3	127310290	127310507	MajorDMR-4-38008	3
chr3	127346939	127347363	MajorDMR-4-38009	3
chr3	127349491	127350445	MajorDMR-4-38010	11
chr3	127351076	127351539	MajorDMR-4-38011	5
chr3	127363544	127363569	MajorDMR-4-38012	2
chr3	127416907	127417409	MajorDMR-4-38013	5
chr3	127499189	127499315	MajorDMR-4-38014	2
chr3	127500465	127500695	MajorDMR-4-38015	4
chr3	127588734	127589557	MajorDMR-4-38016	8
chr3	127630627	127630807	MajorDMR-4-38017	4
chr3	127635712	127635797	MajorDMR-4-38018	2
chr3	127724947	127725380	MajorDMR-4-38019	2
chr3	127775247	127775394	MajorDMR-4-38020	2
chr3	127841697	127841940	MajorDMR-4-38021	2
chr3	127901720	127901727	MajorDMR-4-38022	2
chr3	127945857	127946221	MajorDMR-4-38023	3
chr3	127997950	127998449	MajorDMR-4-38024	2
chr3	128114496	128114516	MajorDMR-4-38025	3
chr3	128152150	128152180	MajorDMR-4-38026	2
chr3	128199245	128199874	MajorDMR-4-38027	6
chr3	128211904	128212604	MajorDMR-4-38028	9
chr3	128215289	128215548	MajorDMR-4-38029	5
chr3	128273953	128274073	MajorDMR-4-38030	3
chr3	128372765	128373556	MajorDMR-4-38031	3
chr3	128439683	128439969	MajorDMR-4-38032	3
chr3	128446749	128446770	MajorDMR-4-38033	2
chr3	128448304	128448459	MajorDMR-4-38034	2
chr3	128519360	128519563	MajorDMR-4-38035	2
chr3	128599524	128599613	MajorDMR-4-38036	2
chr3	128642891	128642909	MajorDMR-4-38037	2
chr3	128735343	128735445	MajorDMR-4-38038	2
chr3	128777360	128777372	MajorDMR-4-38039	2
chr3	128806884	128806970	MajorDMR-4-38040	3
chr3	128826153	128826199	MajorDMR-4-38041	2
chr3	128839205	128839537	MajorDMR-4-38042	2
chr3	128898219	128898504	MajorDMR-4-38043	2
chr3	128914592	128915083	MajorDMR-4-38044	6
chr3	128930647	128930737	MajorDMR-4-38045	4
chr3	128943913	128944221	MajorDMR-4-38046	9
chr3	128967482	128967613	MajorDMR-4-38047	4
chr3	129024329	129024839	MajorDMR-4-38048	10
chr3	129062576	129063736	MajorDMR-4-38049	19
chr3	129077281	129077336	MajorDMR-4-38050	2
chr3	129092025	129092032	MajorDMR-4-38051	2
chr3	129240441	129240539	MajorDMR-4-38052	4
chr3	129311473	129311694	MajorDMR-4-38053	2
chr3	129330927	129330979	MajorDMR-4-38054	3
chr3	129340988	129341153	MajorDMR-4-38055	2
chr3	129403249	129403272	MajorDMR-4-38056	2
chr3	129513072	129514203	MajorDMR-4-38057	10
chr3	129609314	129609587	MajorDMR-4-38058	2
chr3	129655364	129656046	MajorDMR-4-38059	9
chr3	129660195	129661188	MajorDMR-4-38060	4
chr3	129721002	129721484	MajorDMR-4-38061	6
chr3	129722218	129722318	MajorDMR-4-38062	2
chr3	129814846	129814896	MajorDMR-4-38063	2
chr3	129817424	129817781	MajorDMR-4-38064	3
chr3	129838823	129839079	MajorDMR-4-38065	6
chr3	129898284	129898870	MajorDMR-4-38066	10
chr3	129977447	129977597	MajorDMR-4-38067	2
chr3	130199776	130199828	MajorDMR-4-38068	3
chr3	130445675	130446088	MajorDMR-4-38069	3
chr3	130569033	130569161	MajorDMR-4-38070	3
chr3	130624728	130624796	MajorDMR-4-38071	2
chr3	131058309	131058319	MajorDMR-4-38072	2
chr3	131080641	131081256	MajorDMR-4-38073	27
chr3	131112110	131112136	MajorDMR-4-38074	2
chr3	131855910	131856202	MajorDMR-4-38075	7
chr3	131941956	131942176	MajorDMR-4-38076	2
chr3	132071260	132071538	MajorDMR-4-38077	4
chr3	132101332	132101440	MajorDMR-4-38078	2
chr3	132272903	132272956	MajorDMR-4-38079	2
chr3	132507080	132507566	MajorDMR-4-38080	2
chr3	132758111	132758574	MajorDMR-4-38081	3
chr3	132759078	132759755	MajorDMR-4-38082	8
chr3	132760543	132761041	MajorDMR-4-38083	2
chr3	132786105	132786425	MajorDMR-4-38084	2
chr3	132796635	132796725	MajorDMR-4-38085	2
chr3	132801237	132801268	MajorDMR-4-38086	2
chr3	132837901	132838132	MajorDMR-4-38087	6
chr3	132840363	132840952	MajorDMR-4-38088	3
chr3	132843268	132843338	MajorDMR-4-38089	2
chr3	132855554	132857036	MajorDMR-4-38090	6
chr3	132871191	132872061	MajorDMR-4-38091	4
chr3	132881610	132882216	MajorDMR-4-38092	4
chr3	132888312	132889108	MajorDMR-4-38093	5
chr3	132904900	132905275	MajorDMR-4-38094	2
chr3	132949172	132949580	MajorDMR-4-38095	5
chr3	132996877	132996933	MajorDMR-4-38096	2
chr3	133001108	133001180	MajorDMR-4-38097	2
chr3	133003224	133003589	MajorDMR-4-38098	3
chr3	133015093	133015332	MajorDMR-4-38099	2
chr3	133032628	133032836	MajorDMR-4-38100	2
chr3	133048305	133049060	MajorDMR-4-38101	4
chr3	133086248	133086422	MajorDMR-4-38102	3
chr3	133086959	133087712	MajorDMR-4-38103	3
chr3	133089330	133089945	MajorDMR-4-38104	3
chr3	133093773	133094234	MajorDMR-4-38105	3
chr3	133101205	133102040	MajorDMR-4-38106	7
chr3	133102961	133103595	MajorDMR-4-38107	4
chr3	133112648	133112775	MajorDMR-4-38108	3
chr3	133120123	133120383	MajorDMR-4-38109	2
chr3	133123837	133124050	MajorDMR-4-38110	3
chr3	133142173	133142383	MajorDMR-4-38111	3
chr3	133163067	133163343	MajorDMR-4-38112	4
chr3	133319173	133319326	MajorDMR-4-38113	2
chr3	133379860	133379949	MajorDMR-4-38114	3
chr3	133392209	133392571	MajorDMR-4-38115	2
chr3	133395484	133395492	MajorDMR-4-38116	2
chr3	133511230	133511442	MajorDMR-4-38117	2
chr3	133536723	133536892	MajorDMR-4-38118	2
chr3	133546798	133546833	MajorDMR-4-38119	2
chr3	133573219	133574173	MajorDMR-4-38120	9
chr3	133584204	133584387	MajorDMR-4-38121	2
chr3	133587164	133587363	MajorDMR-4-38122	5
chr3	133591204	133591699	MajorDMR-4-38123	4
chr3	133747920	133748018	MajorDMR-4-38124	2
chr3	134032343	134032546	MajorDMR-4-38125	4
chr3	134078758	134079065	MajorDMR-4-38126	2
chr3	134082818	134083316	MajorDMR-4-38127	31
chr3	134083916	134084267	MajorDMR-4-38128	2
chr3	134086135	134086432	MajorDMR-4-38129	3
chr3	134089757	134090649	MajorDMR-4-38130	4
chr3	134093897	134094173	MajorDMR-4-38131	8
chr3	134320268	134320282	MajorDMR-4-38132	2
chr3	134340944	134341072	MajorDMR-4-38133	2
chr3	134363812	134364084	MajorDMR-4-38134	4
chr3	134370372	134370561	MajorDMR-4-38135	4
chr3	134400140	134400788	MajorDMR-4-38136	6
chr3	134516516	134517012	MajorDMR-4-38137	11
chr3	134593383	134593798	MajorDMR-4-38138	2
chr3	134623090	134623777	MajorDMR-4-38139	3
chr3	134683436	134683622	MajorDMR-4-38140	2
chr3	134709853	134709952	MajorDMR-4-38141	2
chr3	134846879	134847327	MajorDMR-4-38142	4
chr3	134894660	134895210	MajorDMR-4-38143	5
chr3	135112703	135113100	MajorDMR-4-38144	3
chr3	135158237	135158541	MajorDMR-4-38145	2
chr3	135177500	135177954	MajorDMR-4-38146	4
chr3	135222482	135222650	MajorDMR-4-38147	3
chr3	135614423	135614594	MajorDMR-4-38148	2
chr3	135683718	135683962	MajorDMR-4-38149	2
chr3	135707809	135708244	MajorDMR-4-38150	5
chr3	135870057	135870285	MajorDMR-4-38151	2
chr3	135871372	135871730	MajorDMR-4-38152	3
chr3	135906101	135906271	MajorDMR-4-38153	2
chr3	135911130	135911541	MajorDMR-4-38154	2
chr3	136021009	136021648	MajorDMR-4-38155	3
chr3	136056243	136056355	MajorDMR-4-38156	2
chr3	136132099	136132115	MajorDMR-4-38157	2
chr3	136183697	136184029	MajorDMR-4-38158	2
chr3	136264792	136264820	MajorDMR-4-38159	2
chr3	136377873	136378575	MajorDMR-4-38160	8
chr3	136469237	136469536	MajorDMR-4-38161	6
chr3	136505224	136505491	MajorDMR-4-38162	2
chr3	136538974	136539415	MajorDMR-4-38163	2
chr3	136582222	136582244	MajorDMR-4-38164	2
chr3	136628786	136628831	MajorDMR-4-38165	2
chr3	136824206	136824679	MajorDMR-4-38166	2
chr3	136983468	136983488	MajorDMR-4-38167	2
chr3	137228184	137228773	MajorDMR-4-38168	4
chr3	137361266	137362025	MajorDMR-4-38169	12
chr3	137488564	137488620	MajorDMR-4-38170	2
chr3	137490209	137490357	MajorDMR-4-38171	2
chr3	137571104	137571616	MajorDMR-4-38172	10
chr3	137907349	137907526	MajorDMR-4-38173	2
chr3	138042974	138043122	MajorDMR-4-38174	2
chr3	138128338	138128421	MajorDMR-4-38175	2
chr3	138234575	138234605	MajorDMR-4-38176	2
chr3	138314185	138314378	MajorDMR-4-38177	2
chr3	138443381	138443439	MajorDMR-4-38178	3
chr3	138659321	138659327	MajorDMR-4-38179	2
chr3	138661981	138662196	MajorDMR-4-38180	5
chr3	138666296	138666644	MajorDMR-4-38181	6
chr3	138698590	138698982	MajorDMR-4-38182	3
chr3	138763451	138763613	MajorDMR-4-38183	2
chr3	138850540	138850572	MajorDMR-4-38184	2
chr3	138876117	138876161	MajorDMR-4-38185	2
chr3	138892495	138892934	MajorDMR-4-38186	5
chr3	139000426	139000776	MajorDMR-4-38187	7
chr3	139067828	139069036	MajorDMR-4-38188	4
chr3	139078138	139078167	MajorDMR-4-38189	2
chr3	139257798	139257906	MajorDMR-4-38190	4
chr3	139374501	139374789	MajorDMR-4-38191	2
chr3	139739690	139739969	MajorDMR-4-38192	2
chr3	140050747	140050941	MajorDMR-4-38193	2
chr3	140102923	140103137	MajorDMR-4-38194	3
chr3	140229232	140229418	MajorDMR-4-38195	3
chr3	140264508	140264742	MajorDMR-4-38196	2
chr3	140289601	140289653	MajorDMR-4-38197	2
chr3	140458732	140459055	MajorDMR-4-38198	4
chr3	140473800	140474027	MajorDMR-4-38199	2
chr3	140629749	140629794	MajorDMR-4-38200	2
chr3	140719081	140719096	MajorDMR-4-38201	2
chr3	140812447	140812973	MajorDMR-4-38202	6
chr3	140813484	140814302	MajorDMR-4-38203	8
chr3	140834066	140834159	MajorDMR-4-38204	2
chr3	140956630	140958548	MajorDMR-4-38205	21
chr3	140960482	140961602	MajorDMR-4-38206	7
chr3	140974127	140974367	MajorDMR-4-38207	2
chr3	140980542	140980891	MajorDMR-4-38208	4
chr3	140981510	140981544	MajorDMR-4-38209	3
chr3	140985695	140985944	MajorDMR-4-38210	2
chr3	140987112	140987521	MajorDMR-4-38211	4
chr3	140997889	140999117	MajorDMR-4-38212	7
chr3	141011131	141011448	MajorDMR-4-38213	9
chr3	141080017	141080082	MajorDMR-4-38214	2
chr3	141102476	141103439	MajorDMR-4-38215	16
chr3	141108490	141108885	MajorDMR-4-38216	2
chr3	141130813	141131979	MajorDMR-4-38217	14
chr3	141150251	141150357	MajorDMR-4-38218	2
chr3	141161093	141161623	MajorDMR-4-38219	13
chr3	141386602	141386662	MajorDMR-4-38220	2
chr3	141405917	141406153	MajorDMR-4-38221	3
chr3	141515875	141516706	MajorDMR-4-38222	25
chr3	141535800	141535957	MajorDMR-4-38223	2
chr3	141670954	141670986	MajorDMR-4-38224	2
chr3	141673740	141673785	MajorDMR-4-38225	2
chr3	141679239	141679304	MajorDMR-4-38226	2
chr3	141702166	141702215	MajorDMR-4-38227	2
chr3	141747300	141747522	MajorDMR-4-38228	4
chr3	141839737	141839922	MajorDMR-4-38229	2
chr3	141941667	141941861	MajorDMR-4-38230	2
chr3	142165735	142165746	MajorDMR-4-38231	2
chr3	142296136	142296627	MajorDMR-4-38232	3
chr3	142369355	142369454	MajorDMR-4-38233	3
chr3	142424165	142424670	MajorDMR-4-38234	3
chr3	142572703	142573087	MajorDMR-4-38235	7
chr3	142608499	142608708	MajorDMR-4-38236	2
chr3	142666319	142666619	MajorDMR-4-38237	2
chr3	142718939	142719530	MajorDMR-4-38238	6
chr3	142919347	142919676	MajorDMR-4-38239	2
chr3	142945902	142946129	MajorDMR-4-38240	4
chr3	143446434	143446563	MajorDMR-4-38241	3
chr3	143505228	143505941	MajorDMR-4-38242	7
chr3	143528076	143528409	MajorDMR-4-38243	3
chr3	143671766	143671899	MajorDMR-4-38244	2
chr3	143861484	143861571	MajorDMR-4-38245	2
chr3	144642098	144642163	MajorDMR-4-38246	2
chr3	144797293	144797511	MajorDMR-4-38247	2
chr3	145494802	145494972	MajorDMR-4-38248	2
chr3	145505088	145505240	MajorDMR-4-38249	2
chr3	145969312	145969728	MajorDMR-4-38250	13
chr3	145998777	145998975	MajorDMR-4-38251	3
chr3	146261288	146261348	MajorDMR-4-38252	2
chr3	146400068	146400147	MajorDMR-4-38253	3
chr3	146630098	146630207	MajorDMR-4-38254	2
chr3	146688005	146688482	MajorDMR-4-38255	3
chr3	147015906	147016796	MajorDMR-4-38256	6
chr3	147072140	147072598	MajorDMR-4-38257	2
chr3	147088719	147089086	MajorDMR-4-38258	2
chr3	147090155	147090594	MajorDMR-4-38259	3
chr3	147094533	147094877	MajorDMR-4-38260	2
chr3	147096127	147097015	MajorDMR-4-38261	4
chr3	147097598	147098632	MajorDMR-4-38262	8
chr3	147101485	147101650	MajorDMR-4-38263	5
chr3	147102637	147102875	MajorDMR-4-38264	4
chr3	147108686	147109593	MajorDMR-4-38265	13
chr3	147124329	147124828	MajorDMR-4-38266	4
chr3	147125929	147125956	MajorDMR-4-38267	3
chr3	147126696	147127492	MajorDMR-4-38268	4
chr3	147129605	147129637	MajorDMR-4-38269	2
chr3	147132069	147132322	MajorDMR-4-38270	2
chr3	147136324	147136700	MajorDMR-4-38271	3
chr3	147140123	147140308	MajorDMR-4-38272	6
chr3	147140879	147142391	MajorDMR-4-38273	11
chr3	147292383	147292816	MajorDMR-4-38274	4
chr3	147657756	147657861	MajorDMR-4-38275	5
chr3	147663666	147663852	MajorDMR-4-38276	2
chr3	147717294	147717537	MajorDMR-4-38277	2
chr3	147754267	147754464	MajorDMR-4-38278	2
chr3	147921360	147921660	MajorDMR-4-38279	2
chr3	148048373	148048596	MajorDMR-4-38280	3
chr3	148099024	148099032	MajorDMR-4-38281	2
chr3	148163826	148164054	MajorDMR-4-38282	2
chr3	148313743	148314196	MajorDMR-4-38283	2
chr3	148393193	148393214	MajorDMR-4-38284	2
chr3	148475671	148476253	MajorDMR-4-38285	7
chr3	148655877	148656184	MajorDMR-4-38286	2
chr3	148656725	148656960	MajorDMR-4-38287	5
chr3	148673440	148673752	MajorDMR-4-38288	2
chr3	148729584	148729674	MajorDMR-4-38289	4
chr3	148744619	148744629	MajorDMR-4-38290	2
chr3	148798679	148799171	MajorDMR-4-38291	2
chr3	148803253	148803263	MajorDMR-4-38292	2
chr3	148838114	148838435	MajorDMR-4-38293	6
chr3	148914976	148915591	MajorDMR-4-38294	7
chr3	149075806	149076194	MajorDMR-4-38295	3
chr3	149094652	149094849	MajorDMR-4-38296	3
chr3	149160318	149160935	MajorDMR-4-38297	3
chr3	149230237	149230587	MajorDMR-4-38298	4
chr3	149252799	149253314	MajorDMR-4-38299	8
chr3	149293347	149293491	MajorDMR-4-38300	4
chr3	149299005	149299967	MajorDMR-4-38301	5
chr3	149356350	149356816	MajorDMR-4-38302	11
chr3	149374726	149374737	MajorDMR-4-38303	3
chr3	149388618	149389023	MajorDMR-4-38304	2
chr3	149469292	149469511	MajorDMR-4-38305	2
chr3	149800272	149800312	MajorDMR-4-38306	2
chr3	149833328	149833430	MajorDMR-4-38307	2
chr3	149851218	149851278	MajorDMR-4-38308	2
chr3	149955190	149955471	MajorDMR-4-38309	3
chr3	149972428	149972824	MajorDMR-4-38310	3
chr3	150245771	150246000	MajorDMR-4-38311	2
chr3	150320153	150320161	MajorDMR-4-38312	2
chr3	150323104	150324338	MajorDMR-4-38313	5
chr3	150352972	150353282	MajorDMR-4-38314	4
chr3	150422148	150422267	MajorDMR-4-38315	2
chr3	150475388	150475496	MajorDMR-4-38316	2
chr3	150583315	150583333	MajorDMR-4-38317	4
chr3	150726737	150726741	MajorDMR-4-38318	2
chr3	150805445	150806034	MajorDMR-4-38319	3
chr3	150807690	150807708	MajorDMR-4-38320	2
chr3	150814333	150814700	MajorDMR-4-38321	3
chr3	150817957	150818282	MajorDMR-4-38322	2
chr3	150819517	150819644	MajorDMR-4-38323	3
chr3	150825637	150825973	MajorDMR-4-38324	3
chr3	150861003	150861720	MajorDMR-4-38325	6
chr3	150863675	150863771	MajorDMR-4-38326	2
chr3	150872534	150872753	MajorDMR-4-38327	5
chr3	150873367	150873569	MajorDMR-4-38328	3
chr3	150886200	150886397	MajorDMR-4-38329	2
chr3	150982987	150983146	MajorDMR-4-38330	2
chr3	150987429	150987655	MajorDMR-4-38331	3
chr3	150996296	150996749	MajorDMR-4-38332	2
chr3	151008600	151009116	MajorDMR-4-38333	4
chr3	151011084	151011167	MajorDMR-4-38334	2
chr3	151045471	151046723	MajorDMR-4-38335	8
chr3	151111172	151111765	MajorDMR-4-38336	3
chr3	151143627	151144057	MajorDMR-4-38337	2
chr3	151256713	151257038	MajorDMR-4-38338	4
chr3	151556729	151556775	MajorDMR-4-38339	3
chr3	152039991	152040222	MajorDMR-4-38340	2
chr3	152041778	152041786	MajorDMR-4-38341	2
chr3	152157060	152157218	MajorDMR-4-38342	2
chr3	152176017	152176100	MajorDMR-4-38343	2
chr3	152189827	152189928	MajorDMR-4-38344	2
chr3	152374150	152374661	MajorDMR-4-38345	6
chr3	152745184	152745381	MajorDMR-4-38346	3
chr3	152745955	152746627	MajorDMR-4-38347	7
chr3	152991741	152992373	MajorDMR-4-38348	7
chr3	153349121	153349353	MajorDMR-4-38349	2
chr3	153777844	153778272	MajorDMR-4-38350	6
chr3	154147948	154147956	MajorDMR-4-38351	3
chr3	154497548	154498004	MajorDMR-4-38352	2
chr3	154501320	154501541	MajorDMR-4-38353	3
chr3	154796742	154796862	MajorDMR-4-38354	2
chr3	155081236	155081395	MajorDMR-4-38355	3
chr3	155104733	155104937	MajorDMR-4-38356	4
chr3	155166157	155166238	MajorDMR-4-38357	2
chr3	155197330	155197488	MajorDMR-4-38358	2
chr3	155290128	155290333	MajorDMR-4-38359	2
chr3	155420143	155420553	MajorDMR-4-38360	2
chr3	155463779	155464062	MajorDMR-4-38361	4
chr3	155471005	155471030	MajorDMR-4-38362	2
chr3	155570551	155570810	MajorDMR-4-38363	2
chr3	155608387	155608504	MajorDMR-4-38364	2
chr3	155666395	155666421	MajorDMR-4-38365	2
chr3	155863906	155864201	MajorDMR-4-38366	2
chr3	155866774	155867121	MajorDMR-4-38367	3
chr3	155867991	155868321	MajorDMR-4-38368	4
chr3	155976510	155976760	MajorDMR-4-38369	2
chr3	156085264	156085631	MajorDMR-4-38370	3
chr3	156211451	156211939	MajorDMR-4-38371	2
chr3	156323662	156323812	MajorDMR-4-38372	2
chr3	156360762	156361911	MajorDMR-4-38373	8
chr3	156395440	156395505	MajorDMR-4-38374	2
chr3	156399573	156399773	MajorDMR-4-38375	4
chr3	156404044	156404674	MajorDMR-4-38376	4
chr3	156545134	156545503	MajorDMR-4-38377	3
chr3	156636731	156636919	MajorDMR-4-38378	2
chr3	156791775	156791962	MajorDMR-4-38379	2
chr3	156848002	156848266	MajorDMR-4-38380	2
chr3	156854902	156854984	MajorDMR-4-38381	2
chr3	156878736	156879073	MajorDMR-4-38382	2
chr3	156893655	156894563	MajorDMR-4-38383	4
chr3	156928218	156928322	MajorDMR-4-38384	2
chr3	157217126	157217168	MajorDMR-4-38385	3
chr3	157537067	157537473	MajorDMR-4-38386	3
chr3	157575417	157575547	MajorDMR-4-38387	3
chr3	157638616	157639205	MajorDMR-4-38388	12
chr3	157676192	157676467	MajorDMR-4-38389	4
chr3	157811824	157812174	MajorDMR-4-38390	6
chr3	157821033	157821292	MajorDMR-4-38391	2
chr3	158186247	158186253	MajorDMR-4-38392	2
chr3	158340864	158341216	MajorDMR-4-38393	2
chr3	158417507	158417529	MajorDMR-4-38394	2
chr3	158440915	158441274	MajorDMR-4-38395	4
chr3	158449355	158449532	MajorDMR-4-38396	6
chr3	158450589	158450870	MajorDMR-4-38397	8
chr3	158473269	158473384	MajorDMR-4-38398	2
chr3	158765324	158765460	MajorDMR-4-38399	2
chr3	158786926	158788013	MajorDMR-4-38400	9
chr3	158867073	158867543	MajorDMR-4-38401	5
chr3	158883705	158883921	MajorDMR-4-38402	5
chr3	159151185	159151435	MajorDMR-4-38403	2
chr3	159321991	159322103	MajorDMR-4-38404	2
chr3	159532264	159532268	MajorDMR-4-38405	2
chr3	159836548	159836596	MajorDMR-4-38406	2
chr3	159940305	159941084	MajorDMR-4-38407	3
chr3	160168055	160168184	MajorDMR-4-38408	2
chr3	160281709	160281992	MajorDMR-4-38409	4
chr3	160404470	160404839	MajorDMR-4-38410	3
chr3	160508874	160509323	MajorDMR-4-38411	2
chr3	160519262	160519731	MajorDMR-4-38412	3
chr3	160526488	160527266	MajorDMR-4-38413	4
chr3	160528982	160529063	MajorDMR-4-38414	2
chr3	160643960	160644266	MajorDMR-4-38415	2
chr3	160645426	160645436	MajorDMR-4-38416	2
chr3	160799659	160799944	MajorDMR-4-38417	2
chr3	160926656	160926668	MajorDMR-4-38418	2
chr3	160940256	160940267	MajorDMR-4-38419	2
chr3	161133806	161134180	MajorDMR-4-38420	2
chr3	161228770	161228976	MajorDMR-4-38421	2
chr3	161632478	161632820	MajorDMR-4-38422	8
chr3	161834584	161834601	MajorDMR-4-38423	2
chr3	161851816	161852360	MajorDMR-4-38424	8
chr3	161987587	161987749	MajorDMR-4-38425	4
chr3	162316599	162316627	MajorDMR-4-38426	2
chr3	162705062	162705483	MajorDMR-4-38427	3
chr3	163295079	163295185	MajorDMR-4-38428	3
chr3	163654602	163654755	MajorDMR-4-38429	2
chr3	164470530	164471101	MajorDMR-4-38430	5
chr3	164905755	164905806	MajorDMR-4-38431	2
chr3	164908130	164908530	MajorDMR-4-38432	2
chr3	164935792	164935803	MajorDMR-4-38433	2
chr3	165180707	165180886	MajorDMR-4-38434	2
chr3	165382886	165383182	MajorDMR-4-38435	2
chr3	165514543	165515507	MajorDMR-4-38436	6
chr3	165554831	165555263	MajorDMR-4-38437	7
chr3	165752962	165753060	MajorDMR-4-38438	2
chr3	166749782	166750404	MajorDMR-4-38439	3
chr3	166899756	166899906	MajorDMR-4-38440	2
chr3	167179216	167179343	MajorDMR-4-38441	3
chr3	167543883	167543909	MajorDMR-4-38442	2
chr3	167594950	167595121	MajorDMR-4-38443	3
chr3	167654097	167654154	MajorDMR-4-38444	2
chr3	167841031	167841037	MajorDMR-4-38445	2
chr3	167883376	167883643	MajorDMR-4-38446	2
chr3	168582289	168582421	MajorDMR-4-38447	2
chr3	168851132	168851196	MajorDMR-4-38448	2
chr3	168867353	168867379	MajorDMR-4-38449	2
chr3	168960327	168960391	MajorDMR-4-38450	6
chr3	169072453	169072874	MajorDMR-4-38451	3
chr3	169223893	169223929	MajorDMR-4-38452	2
chr3	169261863	169262279	MajorDMR-4-38453	2
chr3	169379142	169379151	MajorDMR-4-38454	2
chr3	169387416	169387763	MajorDMR-4-38455	3
chr3	169604150	169604617	MajorDMR-4-38456	3
chr3	169609833	169609841	MajorDMR-4-38457	2
chr3	169829108	169829134	MajorDMR-4-38458	2
chr3	169863246	169863251	MajorDMR-4-38459	2
chr3	169886719	169886736	MajorDMR-4-38460	2
chr3	169897974	169898232	MajorDMR-4-38461	3
chr3	169941810	169941951	MajorDMR-4-38462	2
chr3	170078204	170078221	MajorDMR-4-38463	2
chr3	170136083	170136201	MajorDMR-4-38464	5
chr3	170137867	170138241	MajorDMR-4-38465	4
chr3	170246553	170247355	MajorDMR-4-38466	8
chr3	170249661	170249809	MajorDMR-4-38467	3
chr3	170290763	170290829	MajorDMR-4-38468	2
chr3	170458776	170459352	MajorDMR-4-38469	3
chr3	170532699	170532900	MajorDMR-4-38470	2
chr3	170671682	170671901	MajorDMR-4-38471	2
chr3	170891515	170891891	MajorDMR-4-38472	7
chr3	170893548	170893794	MajorDMR-4-38473	3
chr3	170917068	170917326	MajorDMR-4-38474	3
chr3	170952132	170952654	MajorDMR-4-38475	6
chr3	171001008	171001357	MajorDMR-4-38476	4
chr3	171038773	171038788	MajorDMR-4-38477	2
chr3	171093794	171094026	MajorDMR-4-38478	2
chr3	171101115	171101210	MajorDMR-4-38479	2
chr3	171110924	171111244	MajorDMR-4-38480	5
chr3	171125675	171126156	MajorDMR-4-38481	2
chr3	171154475	171154501	MajorDMR-4-38482	2
chr3	171161119	171161322	MajorDMR-4-38483	3
chr3	171175201	171175211	MajorDMR-4-38484	2
chr3	171216164	171216178	MajorDMR-4-38485	2
chr3	171274143	171274210	MajorDMR-4-38486	3
chr3	171759002	171759340	MajorDMR-4-38487	3
chr3	171833627	171833957	MajorDMR-4-38488	3
chr3	171839904	171840069	MajorDMR-4-38489	2
chr3	171919740	171919980	MajorDMR-4-38490	3
chr3	172037578	172037639	MajorDMR-4-38491	2
chr3	172167643	172168193	MajorDMR-4-38492	5
chr3	172416631	172416730	MajorDMR-4-38493	2
chr3	172467039	172467327	MajorDMR-4-38494	3
chr3	172557545	172557724	MajorDMR-4-38495	3
chr3	172635732	172636142	MajorDMR-4-38496	2
chr3	172826958	172826983	MajorDMR-4-38497	2
chr3	172986534	172986630	MajorDMR-4-38498	2
chr3	173058585	173059034	MajorDMR-4-38499	2
chr3	173221247	173221282	MajorDMR-4-38500	2
chr3	173335457	173335841	MajorDMR-4-38501	3
chr3	173338583	173338803	MajorDMR-4-38502	2
chr3	173349373	173349863	MajorDMR-4-38503	4
chr3	173353868	173354120	MajorDMR-4-38504	3
chr3	173372967	173373223	MajorDMR-4-38505	2
chr3	173380060	173380430	MajorDMR-4-38506	2
chr3	173544554	173544916	MajorDMR-4-38507	2
chr3	173573278	173573470	MajorDMR-4-38508	3
chr3	173587400	173587759	MajorDMR-4-38509	3
chr3	173607334	173607671	MajorDMR-4-38510	5
chr3	173629339	173629599	MajorDMR-4-38511	3
chr3	173656057	173656081	MajorDMR-4-38512	2
chr3	173734028	173734227	MajorDMR-4-38513	2
chr3	173739379	173739447	MajorDMR-4-38514	2
chr3	173739962	173740273	MajorDMR-4-38515	3
chr3	174044047	174044172	MajorDMR-4-38516	2
chr3	174073269	174073419	MajorDMR-4-38517	2
chr3	175165463	175165639	MajorDMR-4-38518	2
chr3	175326419	175326761	MajorDMR-4-38519	2
chr3	175369684	175369980	MajorDMR-4-38520	4
chr3	175390105	175390418	MajorDMR-4-38521	4
chr3	175809635	175810056	MajorDMR-4-38522	3
chr3	176191083	176191184	MajorDMR-4-38523	2
chr3	176223774	176223873	MajorDMR-4-38524	3
chr3	176381305	176381649	MajorDMR-4-38525	2
chr3	176502954	176503255	MajorDMR-4-38526	4
chr3	176557551	176557571	MajorDMR-4-38527	2
chr3	176657372	176657391	MajorDMR-4-38528	2
chr3	176710592	176711057	MajorDMR-4-38529	3
chr3	176807312	176807782	MajorDMR-4-38530	2
chr3	176834804	176835066	MajorDMR-4-38531	4
chr3	176867509	176867588	MajorDMR-4-38532	2
chr3	176893282	176893440	MajorDMR-4-38533	2
chr3	176897581	176897628	MajorDMR-4-38534	2
chr3	176908664	176908680	MajorDMR-4-38535	2
chr3	176922654	176922668	MajorDMR-4-38536	2
chr3	177062464	177062588	MajorDMR-4-38537	2
chr3	177063110	177063433	MajorDMR-4-38538	6
chr3	177177782	177178732	MajorDMR-4-38539	11
chr3	177194371	177194705	MajorDMR-4-38540	3
chr3	177231904	177231924	MajorDMR-4-38541	2
chr3	177314236	177314423	MajorDMR-4-38542	2
chr3	177315305	177315397	MajorDMR-4-38543	4
chr3	177412099	177412357	MajorDMR-4-38544	3
chr3	177521574	177521937	MajorDMR-4-38545	2
chr3	177527973	177528148	MajorDMR-4-38546	2
chr3	177540472	177540502	MajorDMR-4-38547	2
chr3	177649119	177649146	MajorDMR-4-38548	2
chr3	177651346	177651363	MajorDMR-4-38549	2
chr3	177793098	177793415	MajorDMR-4-38550	3
chr3	178009396	178009707	MajorDMR-4-38551	4
chr3	178078074	178078192	MajorDMR-4-38552	2
chr3	178085870	178086394	MajorDMR-4-38553	3
chr3	178122988	178124304	MajorDMR-4-38554	10
chr3	178253953	178254214	MajorDMR-4-38555	4
chr3	178262947	178263338	MajorDMR-4-38556	2
chr3	178301917	178301944	MajorDMR-4-38557	2
chr3	178432568	178433133	MajorDMR-4-38558	6
chr3	178453178	178453322	MajorDMR-4-38559	2
chr3	178469355	178469692	MajorDMR-4-38560	2
chr3	178541184	178541784	MajorDMR-4-38561	3
chr3	179012507	179012711	MajorDMR-4-38562	3
chr3	179110391	179110587	MajorDMR-4-38563	3
chr3	179168071	179168474	MajorDMR-4-38564	10
chr3	179170451	179171110	MajorDMR-4-38565	4
chr3	179244464	179245128	MajorDMR-4-38566	5
chr3	179251127	179251239	MajorDMR-4-38567	2
chr3	179372218	179373170	MajorDMR-4-38568	5
chr3	179451269	179451871	MajorDMR-4-38569	4
chr3	179454452	179454650	MajorDMR-4-38570	2
chr3	179629198	179629550	MajorDMR-4-38571	2
chr3	179660223	179660315	MajorDMR-4-38572	3
chr3	179691818	179691913	MajorDMR-4-38573	2
chr3	179729202	179729864	MajorDMR-4-38574	3
chr3	179779549	179779619	MajorDMR-4-38575	2
chr3	179832652	179832810	MajorDMR-4-38576	3
chr3	179834055	179834117	MajorDMR-4-38577	2
chr3	180070210	180070662	MajorDMR-4-38578	2
chr3	180461802	180462415	MajorDMR-4-38579	12
chr3	180644415	180644452	MajorDMR-4-38580	2
chr3	180774104	180774487	MajorDMR-4-38581	2
chr3	180928701	180929474	MajorDMR-4-38582	11
chr3	180936650	180936746	MajorDMR-4-38583	2
chr3	180968596	180968854	MajorDMR-4-38584	3
chr3	180996454	180997186	MajorDMR-4-38585	7
chr3	181096246	181096552	MajorDMR-4-38586	2
chr3	181135609	181136269	MajorDMR-4-38587	7
chr3	181143051	181143204	MajorDMR-4-38588	3
chr3	181149702	181149759	MajorDMR-4-38589	2
chr3	181175095	181175213	MajorDMR-4-38590	2
chr3	181252553	181252741	MajorDMR-4-38591	3
chr3	181273653	181274130	MajorDMR-4-38592	4
chr3	181279001	181279510	MajorDMR-4-38593	3
chr3	181285296	181285833	MajorDMR-4-38594	5
chr3	181413081	181414936	MajorDMR-4-38595	26
chr3	181417050	181418209	MajorDMR-4-38596	9
chr3	181420166	181423734	MajorDMR-4-38597	52
chr3	181425136	181425145	MajorDMR-4-38598	2
chr3	181425710	181427337	MajorDMR-4-38599	14
chr3	181428749	181428815	MajorDMR-4-38600	2
chr3	181430487	181430758	MajorDMR-4-38601	5
chr3	181433578	181434340	MajorDMR-4-38602	3
chr3	181435130	181435244	MajorDMR-4-38603	2
chr3	181438182	181440179	MajorDMR-4-38604	13
chr3	181441067	181441346	MajorDMR-4-38605	3
chr3	181444612	181444883	MajorDMR-4-38606	2
chr3	181445449	181445975	MajorDMR-4-38607	3
chr3	181452954	181454310	MajorDMR-4-38608	7
chr3	181473850	181474713	MajorDMR-4-38609	7
chr3	181508527	181509197	MajorDMR-4-38610	6
chr3	181515313	181515561	MajorDMR-4-38611	2
chr3	181959359	181960206	MajorDMR-4-38612	16
chr3	181977624	181977658	MajorDMR-4-38613	3
chr3	182014602	182014681	MajorDMR-4-38614	2
chr3	182044995	182044999	MajorDMR-4-38615	2
chr3	182082554	182083163	MajorDMR-4-38616	15
chr3	182123882	182124232	MajorDMR-4-38617	4
chr3	182144296	182144574	MajorDMR-4-38618	2
chr3	182227214	182227609	MajorDMR-4-38619	3
chr3	182314249	182314924	MajorDMR-4-38620	4
chr3	182335810	182336171	MajorDMR-4-38621	6
chr3	182391123	182391247	MajorDMR-4-38622	2
chr3	182509117	182509135	MajorDMR-4-38623	2
chr3	182696451	182696497	MajorDMR-4-38624	2
chr3	182897893	182898146	MajorDMR-4-38625	4
chr3	182903553	182903707	MajorDMR-4-38626	3
chr3	182925516	182925766	MajorDMR-4-38627	3
chr3	182970924	182971603	MajorDMR-4-38628	10
chr3	182972208	182972611	MajorDMR-4-38629	6
chr3	182983134	182983394	MajorDMR-4-38630	7
chr3	183024868	183024962	MajorDMR-4-38631	2
chr3	183103487	183104127	MajorDMR-4-38632	4
chr3	183118276	183118471	MajorDMR-4-38633	2
chr3	183159709	183159794	MajorDMR-4-38634	2
chr3	183220737	183220842	MajorDMR-4-38635	3
chr3	183294297	183294819	MajorDMR-4-38636	6
chr3	183355290	183356055	MajorDMR-4-38637	8
chr3	183356803	183357311	MajorDMR-4-38638	3
chr3	183359619	183359695	MajorDMR-4-38639	2
chr3	183360206	183360428	MajorDMR-4-38640	2
chr3	183361721	183362177	MajorDMR-4-38641	2
chr3	183377880	183377909	MajorDMR-4-38642	2
chr3	183380002	183380100	MajorDMR-4-38643	3
chr3	183381072	183381106	MajorDMR-4-38644	2
chr3	183411739	183411792	MajorDMR-4-38645	3
chr3	183493359	183494480	MajorDMR-4-38646	9
chr3	183500490	183500777	MajorDMR-4-38647	3
chr3	183520888	183521118	MajorDMR-4-38648	3
chr3	183546268	183547142	MajorDMR-4-38649	7
chr3	183551308	183551528	MajorDMR-4-38650	2
chr3	183625851	183625910	MajorDMR-4-38651	2
chr3	183700333	183700392	MajorDMR-4-38652	3
chr3	183723399	183724489	MajorDMR-4-38653	14
chr3	183775961	183775992	MajorDMR-4-38654	2
chr3	183854316	183854364	MajorDMR-4-38655	2
chr3	183862977	183863452	MajorDMR-4-38656	3
chr3	183895028	183895400	MajorDMR-4-38657	2
chr3	183903128	183903188	MajorDMR-4-38658	3
chr3	183948942	183949479	MajorDMR-4-38659	11
chr3	183953906	183954008	MajorDMR-4-38660	3
chr3	183956115	183956153	MajorDMR-4-38661	2
chr3	183959099	183959740	MajorDMR-4-38662	24
chr3	183977276	183977530	MajorDMR-4-38663	6
chr3	183980503	183980789	MajorDMR-4-38664	2
chr3	183994341	183994569	MajorDMR-4-38665	6
chr3	184002378	184002759	MajorDMR-4-38666	3
chr3	184033531	184033621	MajorDMR-4-38667	2
chr3	184034690	184034857	MajorDMR-4-38668	2
chr3	184053029	184053108	MajorDMR-4-38669	2
chr3	184065489	184065801	MajorDMR-4-38670	2
chr3	184069208	184069675	MajorDMR-4-38671	6
chr3	184077656	184078588	MajorDMR-4-38672	7
chr3	184104335	184104363	MajorDMR-4-38673	4
chr3	184132809	184132988	MajorDMR-4-38674	2
chr3	184147752	184147835	MajorDMR-4-38675	2
chr3	184197616	184197747	MajorDMR-4-38676	3
chr3	184209025	184209534	MajorDMR-4-38677	5
chr3	184218268	184218526	MajorDMR-4-38678	3
chr3	184220497	184220925	MajorDMR-4-38679	3
chr3	184239751	184239789	MajorDMR-4-38680	2
chr3	184257044	184257155	MajorDMR-4-38681	2
chr3	184258988	184259108	MajorDMR-4-38682	4
chr3	184267412	184267946	MajorDMR-4-38683	9
chr3	184274295	184274818	MajorDMR-4-38684	4
chr3	184287591	184287713	MajorDMR-4-38685	2
chr3	184289912	184290313	MajorDMR-4-38686	3
chr3	184300068	184300094	MajorDMR-4-38687	2
chr3	184319400	184319766	MajorDMR-4-38688	8
chr3	184322485	184322567	MajorDMR-4-38689	2
chr3	184352985	184353207	MajorDMR-4-38690	2
chr3	184409349	184409636	MajorDMR-4-38691	4
chr3	184435165	184435572	MajorDMR-4-38692	3
chr3	184455654	184456550	MajorDMR-4-38693	9
chr3	184787461	184787644	MajorDMR-4-38694	2
chr3	184800803	184801053	MajorDMR-4-38695	2
chr3	184802827	184802888	MajorDMR-4-38696	2
chr3	184815525	184815559	MajorDMR-4-38697	2
chr3	184820370	184820378	MajorDMR-4-38698	2
chr3	184867587	184868457	MajorDMR-4-38699	5
chr3	184869401	184869892	MajorDMR-4-38700	2
chr3	184871942	184872333	MajorDMR-4-38701	2
chr3	184894864	184894937	MajorDMR-4-38702	2
chr3	184934162	184934757	MajorDMR-4-38703	3
chr3	185072185	185072227	MajorDMR-4-38704	3
chr3	185079936	185080448	MajorDMR-4-38705	5
chr3	185226400	185226652	MajorDMR-4-38706	3
chr3	185266739	185266874	MajorDMR-4-38707	4
chr3	185293493	185293518	MajorDMR-4-38708	2
chr3	185299866	185299938	MajorDMR-4-38709	2
chr3	185347976	185348368	MajorDMR-4-38710	6
chr3	185638228	185638436	MajorDMR-4-38711	4
chr3	185640399	185640691	MajorDMR-4-38712	2
chr3	185641635	185642262	MajorDMR-4-38713	5
chr3	185643321	185643598	MajorDMR-4-38714	2
chr3	185644230	185644487	MajorDMR-4-38715	5
chr3	185646318	185646691	MajorDMR-4-38716	2
chr3	185649252	185649884	MajorDMR-4-38717	5
chr3	185760797	185760844	MajorDMR-4-38718	3
chr3	185762742	185763596	MajorDMR-4-38719	10
chr3	185771149	185773364	MajorDMR-4-38720	18
chr3	185778292	185778900	MajorDMR-4-38721	3
chr3	185788801	185789159	MajorDMR-4-38722	6
chr3	185790370	185790397	MajorDMR-4-38723	2
chr3	185798896	185799870	MajorDMR-4-38724	6
chr3	185800804	185801091	MajorDMR-4-38725	2
chr3	185805209	185805651	MajorDMR-4-38726	2
chr3	185814850	185816738	MajorDMR-4-38727	18
chr3	185820566	185820655	MajorDMR-4-38728	3
chr3	185823422	185823495	MajorDMR-4-38729	2
chr3	185824557	185825041	MajorDMR-4-38730	6
chr3	185828160	185828590	MajorDMR-4-38731	6
chr3	185856114	185856730	MajorDMR-4-38732	5
chr3	185927596	185928636	MajorDMR-4-38733	20
chr3	185938693	185939243	MajorDMR-4-38734	5
chr3	185939847	185939894	MajorDMR-4-38735	2
chr3	185957610	185957680	MajorDMR-4-38736	2
chr3	185966083	185966232	MajorDMR-4-38737	3
chr3	185972862	185972956	MajorDMR-4-38738	2
chr3	185979546	185979650	MajorDMR-4-38739	2
chr3	186016530	186017397	MajorDMR-4-38740	6
chr3	186025860	186026579	MajorDMR-4-38741	4
chr3	186034633	186034772	MajorDMR-4-38742	2
chr3	186040913	186041005	MajorDMR-4-38743	2
chr3	186060785	186061271	MajorDMR-4-38744	2
chr3	186080393	186080454	MajorDMR-4-38745	4
chr3	186090073	186090326	MajorDMR-4-38746	4
chr3	186131255	186132190	MajorDMR-4-38747	13
chr3	186143064	186143122	MajorDMR-4-38748	2
chr3	186145503	186146025	MajorDMR-4-38749	5
chr3	186210525	186210625	MajorDMR-4-38750	2
chr3	186211320	186211857	MajorDMR-4-38751	4
chr3	186212767	186213048	MajorDMR-4-38752	4
chr3	186241426	186241470	MajorDMR-4-38753	2
chr3	186287694	186287734	MajorDMR-4-38754	2
chr3	186307174	186307188	MajorDMR-4-38755	2
chr3	186375630	186375948	MajorDMR-4-38756	2
chr3	186499943	186499993	MajorDMR-4-38757	2
chr3	186509105	186509238	MajorDMR-4-38758	2
chr3	186525070	186525183	MajorDMR-4-38759	2
chr3	186546342	186546928	MajorDMR-4-38760	5
chr3	186611302	186611385	MajorDMR-4-38761	2
chr3	186692769	186692928	MajorDMR-4-38762	2
chr3	186694945	186695258	MajorDMR-4-38763	9
chr3	186703661	186704422	MajorDMR-4-38764	11
chr3	186733816	186734023	MajorDMR-4-38765	3
chr3	186802205	186802434	MajorDMR-4-38766	2
chr3	187037718	187037773	MajorDMR-4-38767	3
chr3	187086146	187086188	MajorDMR-4-38768	3
chr3	187202431	187202986	MajorDMR-4-38769	8
chr3	187242972	187243416	MajorDMR-4-38770	3
chr3	187247149	187247417	MajorDMR-4-38771	3
chr3	187308827	187309279	MajorDMR-4-38772	4
chr3	187388129	187388268	MajorDMR-4-38773	3
chr3	187396624	187396690	MajorDMR-4-38774	2
chr3	187452862	187453154	MajorDMR-4-38775	5
chr3	187454730	187455007	MajorDMR-4-38776	2
chr3	187460890	187460901	MajorDMR-4-38777	2
chr3	187464501	187465250	MajorDMR-4-38778	5
chr3	187467945	187468138	MajorDMR-4-38779	2
chr3	187647017	187647026	MajorDMR-4-38780	2
chr3	187664091	187664888	MajorDMR-4-38781	6
chr3	187684610	187685216	MajorDMR-4-38782	5
chr3	187980330	187980753	MajorDMR-4-38783	3
chr3	188024526	188024758	MajorDMR-4-38784	4
chr3	188034843	188034984	MajorDMR-4-38785	5
chr3	188043617	188044366	MajorDMR-4-38786	11
chr3	188108014	188108390	MajorDMR-4-38787	3
chr3	188151191	188151215	MajorDMR-4-38788	2
chr3	188224962	188225543	MajorDMR-4-38789	6
chr3	188313836	188313926	MajorDMR-4-38790	3
chr3	188623877	188624433	MajorDMR-4-38791	11
chr3	188664739	188666159	MajorDMR-4-38792	12
chr3	189214005	189214634	MajorDMR-4-38793	3
chr3	189216233	189216246	MajorDMR-4-38794	2
chr3	189365489	189365748	MajorDMR-4-38795	2
chr3	189679255	189679324	MajorDMR-4-38796	2
chr3	189766756	189767200	MajorDMR-4-38797	8
chr3	189839863	189840512	MajorDMR-4-38798	7
chr3	189849197	189849348	MajorDMR-4-38799	2
chr3	190292573	190292581	MajorDMR-4-38800	2
chr3	190414717	190414911	MajorDMR-4-38801	2
chr3	190415727	190415869	MajorDMR-4-38802	3
chr3	190423642	190423907	MajorDMR-4-38803	3
chr3	190682768	190682910	MajorDMR-4-38804	2
chr3	190977766	190978356	MajorDMR-4-38805	3
chr3	191048126	191048754	MajorDMR-4-38806	12
chr3	191094556	191094910	MajorDMR-4-38807	6
chr3	191183019	191183366	MajorDMR-4-38808	2
chr3	191659354	191659741	MajorDMR-4-38809	2
chr3	191677988	191678116	MajorDMR-4-38810	2
chr3	191848603	191848646	MajorDMR-4-38811	2
chr3	191872972	191873109	MajorDMR-4-38812	4
chr3	191887437	191887614	MajorDMR-4-38813	2
chr3	191888347	191888685	MajorDMR-4-38814	2
chr3	191901077	191901207	MajorDMR-4-38815	2
chr3	191902585	191902954	MajorDMR-4-38816	2
chr3	191942555	191942600	MajorDMR-4-38817	2
chr3	191979785	191980264	MajorDMR-4-38818	6
chr3	191993931	191993976	MajorDMR-4-38819	2
chr3	192019019	192019073	MajorDMR-4-38820	2
chr3	192020353	192020418	MajorDMR-4-38821	2
chr3	192069208	192069238	MajorDMR-4-38822	2
chr3	192083524	192083579	MajorDMR-4-38823	2
chr3	192084539	192084847	MajorDMR-4-38824	2
chr3	192087572	192087661	MajorDMR-4-38825	2
chr3	192090266	192090412	MajorDMR-4-38826	3
chr3	192123874	192124137	MajorDMR-4-38827	2
chr3	192125261	192125480	MajorDMR-4-38828	2
chr3	192129672	192130317	MajorDMR-4-38829	3
chr3	192163436	192163486	MajorDMR-4-38830	2
chr3	192164112	192164352	MajorDMR-4-38831	4
chr3	192315460	192315541	MajorDMR-4-38832	2
chr3	192430728	192430839	MajorDMR-4-38833	2
chr3	192431392	192431452	MajorDMR-4-38834	2
chr3	192436105	192436340	MajorDMR-4-38835	2
chr3	192443226	192443385	MajorDMR-4-38836	2
chr3	192520625	192520806	MajorDMR-4-38837	2
chr3	192534029	192534541	MajorDMR-4-38838	3
chr3	192551275	192551439	MajorDMR-4-38839	3
chr3	192552362	192552467	MajorDMR-4-38840	2
chr3	192561388	192561771	MajorDMR-4-38841	3
chr3	192577950	192578502	MajorDMR-4-38842	3
chr3	192686752	192686933	MajorDMR-4-38843	2
chr3	192842667	192842858	MajorDMR-4-38844	2
chr3	192854019	192854058	MajorDMR-4-38845	2
chr3	192925325	192925681	MajorDMR-4-38846	3
chr3	192959610	192959828	MajorDMR-4-38847	3
chr3	192960779	192960799	MajorDMR-4-38848	2
chr3	193266221	193266654	MajorDMR-4-38849	3
chr3	193404825	193405435	MajorDMR-4-38850	5
chr3	193587370	193587826	MajorDMR-4-38851	21
chr3	193704981	193705258	MajorDMR-4-38852	4
chr3	193776000	193776448	MajorDMR-4-38853	7
chr3	193830553	193830643	MajorDMR-4-38854	3
chr3	193835016	193835038	MajorDMR-4-38855	2
chr3	193858344	193858620	MajorDMR-4-38856	2
chr3	193894399	193894620	MajorDMR-4-38857	8
chr3	193942906	193943165	MajorDMR-4-38858	2
chr3	193967839	193968764	MajorDMR-4-38859	12
chr3	194004335	194004958	MajorDMR-4-38860	3
chr3	194031353	194031870	MajorDMR-4-38861	7
chr3	194117193	194117566	MajorDMR-4-38862	3
chr3	194144273	194144364	MajorDMR-4-38863	3
chr3	194205991	194206231	MajorDMR-4-38864	3
chr3	194208547	194209010	MajorDMR-4-38865	5
chr3	194306825	194306941	MajorDMR-4-38866	2
chr3	194308342	194308385	MajorDMR-4-38867	2
chr3	194347442	194347514	MajorDMR-4-38868	2
chr3	194408900	194409432	MajorDMR-4-38869	11
chr3	194410304	194410426	MajorDMR-4-38870	5
chr3	194489655	194489935	MajorDMR-4-38871	2
chr3	194493649	194494101	MajorDMR-4-38872	8
chr3	194598157	194598274	MajorDMR-4-38873	3
chr3	194693387	194693509	MajorDMR-4-38874	2
chr3	194705761	194706263	MajorDMR-4-38875	7
chr3	194785121	194785209	MajorDMR-4-38876	3
chr3	194808557	194808847	MajorDMR-4-38877	2
chr3	194826802	194826984	MajorDMR-4-38878	2
chr3	194854320	194854515	MajorDMR-4-38879	11
chr3	194869614	194869640	MajorDMR-4-38880	3
chr3	194874024	194874585	MajorDMR-4-38881	6
chr3	194875848	194876596	MajorDMR-4-38882	19
chr3	194899263	194899363	MajorDMR-4-38883	4
chr3	194900243	194900552	MajorDMR-4-38884	5
chr3	194902862	194903631	MajorDMR-4-38885	11
chr3	194908755	194909021	MajorDMR-4-38886	2
chr3	194917293	194917487	MajorDMR-4-38887	4
chr3	194925443	194925670	MajorDMR-4-38888	4
chr3	194931385	194931450	MajorDMR-4-38889	2
chr3	194958985	194960132	MajorDMR-4-38890	12
chr3	194979597	194979672	MajorDMR-4-38891	2
chr3	194981654	194981846	MajorDMR-4-38892	4
chr3	195162051	195162389	MajorDMR-4-38893	6
chr3	195239355	195239411	MajorDMR-4-38894	2
chr3	195266803	195267338	MajorDMR-4-38895	3
chr3	195270680	195270699	MajorDMR-4-38896	2
chr3	195283396	195283428	MajorDMR-4-38897	3
chr3	195307564	195308161	MajorDMR-4-38898	4
chr3	195364496	195364602	MajorDMR-4-38899	2
chr3	195386182	195386248	MajorDMR-4-38900	3
chr3	195408857	195409437	MajorDMR-4-38901	5
chr3	195414685	195415117	MajorDMR-4-38902	4
chr3	195415841	195415863	MajorDMR-4-38903	2
chr3	195440789	195441122	MajorDMR-4-38904	4
chr3	195454590	195454922	MajorDMR-4-38905	5
chr3	195484387	195484587	MajorDMR-4-38906	2
chr3	195487347	195487799	MajorDMR-4-38907	4
chr3	195489286	195489292	MajorDMR-4-38908	2
chr3	195529562	195529952	MajorDMR-4-38909	2
chr3	195566056	195566380	MajorDMR-4-38910	5
chr3	195586021	195586092	MajorDMR-4-38911	3
chr3	195587604	195587706	MajorDMR-4-38912	2
chr3	195588527	195588716	MajorDMR-4-38913	4
chr3	195596031	195596329	MajorDMR-4-38914	2
chr3	195613070	195613482	MajorDMR-4-38915	4
chr3	195616260	195617471	MajorDMR-4-38916	16
chr3	195618744	195619496	MajorDMR-4-38917	10
chr3	195620297	195621276	MajorDMR-4-38918	9
chr3	195634629	195634710	MajorDMR-4-38919	2
chr3	195637052	195637248	MajorDMR-4-38920	3
chr3	195648561	195648575	MajorDMR-4-38921	2
chr3	195682171	195682506	MajorDMR-4-38922	6
chr3	195687243	195687627	MajorDMR-4-38923	4
chr3	195715503	195715917	MajorDMR-4-38924	5
chr3	195807506	195807518	MajorDMR-4-38925	2
chr3	195814633	195815134	MajorDMR-4-38926	2
chr3	195826786	195827078	MajorDMR-4-38927	2
chr3	195837662	195837682	MajorDMR-4-38928	2
chr3	195877242	195877551	MajorDMR-4-38929	2
chr3	195942773	195942833	MajorDMR-4-38930	2
chr3	195978450	195978577	MajorDMR-4-38931	3
chr3	196035299	196035735	MajorDMR-4-38932	5
chr3	196068065	196068523	MajorDMR-4-38933	6
chr3	196133893	196134292	MajorDMR-4-38934	3
chr3	196157894	196157954	MajorDMR-4-38935	2
chr3	196260082	196260599	MajorDMR-4-38936	5
chr3	196264292	196264302	MajorDMR-4-38937	2
chr3	196294677	196294733	MajorDMR-4-38938	3
chr3	196296753	196296959	MajorDMR-4-38939	2
chr3	196325450	196325471	MajorDMR-4-38940	2
chr3	196330522	196330608	MajorDMR-4-38941	2
chr3	196363640	196363789	MajorDMR-4-38942	6
chr3	196468379	196468466	MajorDMR-4-38943	3
chr3	196514585	196515617	MajorDMR-4-38944	5
chr3	196675422	196675532	MajorDMR-4-38945	2
chr3	196693981	196694613	MajorDMR-4-38946	6
chr3	196755949	196756852	MajorDMR-4-38947	10
chr3	196796484	196796543	MajorDMR-4-38948	2
chr3	196948944	196949871	MajorDMR-4-38949	5
chr3	196952790	196953236	MajorDMR-4-38950	3
chr3	197025975	197025989	MajorDMR-4-38951	2
chr3	197093652	197093965	MajorDMR-4-38952	5
chr3	197101758	197102144	MajorDMR-4-38953	10
chr3	197228949	197228953	MajorDMR-4-38954	2
chr3	197247062	197248134	MajorDMR-4-38955	8
chr3	197249342	197249451	MajorDMR-4-38956	2
chr3	197268906	197268985	MajorDMR-4-38957	5
chr3	197276408	197276925	MajorDMR-4-38958	3
chr3	197351353	197351515	MajorDMR-4-38959	2
chr3	197353443	197353482	MajorDMR-4-38960	2
chr3	197355550	197355834	MajorDMR-4-38961	2
chr3	197403077	197403565	MajorDMR-4-38962	2
chr3	197412548	197413262	MajorDMR-4-38963	4
chr3	197440838	197441054	MajorDMR-4-38964	3
chr3	197574898	197575368	MajorDMR-4-38965	3
chr3	197614311	197614735	MajorDMR-4-38966	3
chr3	197680288	197680396	MajorDMR-4-38967	3
chr3	197684265	197684368	MajorDMR-4-38968	2
chr3	197803810	197803861	MajorDMR-4-38969	2
chr3	197812668	197812806	MajorDMR-4-38970	2
chr3	197840739	197840783	MajorDMR-4-38971	5
chr3	197866101	197866246	MajorDMR-4-38972	3
chr3	197875133	197875178	MajorDMR-4-38973	2
chr4	10731	11264	MajorDMR-4-38974	5
chr4	44972	45414	MajorDMR-4-38975	2
chr4	125758	126059	MajorDMR-4-38976	3
chr4	298102	298175	MajorDMR-4-38977	4
chr4	323952	324051	MajorDMR-4-38978	2
chr4	329657	330019	MajorDMR-4-38979	2
chr4	543402	543675	MajorDMR-4-38980	2
chr4	555377	555497	MajorDMR-4-38981	2
chr4	574484	575127	MajorDMR-4-38982	5
chr4	575649	575684	MajorDMR-4-38983	2
chr4	586249	586601	MajorDMR-4-38984	2
chr4	596523	596679	MajorDMR-4-38985	3
chr4	604402	604902	MajorDMR-4-38986	2
chr4	645081	646010	MajorDMR-4-38987	24
chr4	649108	649355	MajorDMR-4-38988	2
chr4	656968	657320	MajorDMR-4-38989	8
chr4	674673	675720	MajorDMR-4-38990	9
chr4	677609	677797	MajorDMR-4-38991	2
chr4	682835	683107	MajorDMR-4-38992	7
chr4	703507	703560	MajorDMR-4-38993	2
chr4	704225	704345	MajorDMR-4-38994	3
chr4	720833	721469	MajorDMR-4-38995	4
chr4	734389	735930	MajorDMR-4-38996	21
chr4	739539	739544	MajorDMR-4-38997	2
chr4	745363	745873	MajorDMR-4-38998	16
chr4	760842	760904	MajorDMR-4-38999	2
chr4	761686	761720	MajorDMR-4-39000	2
chr4	762803	763151	MajorDMR-4-39001	6
chr4	765909	766370	MajorDMR-4-39002	4
chr4	767955	768124	MajorDMR-4-39003	2
chr4	778335	779414	MajorDMR-4-39004	10
chr4	780377	781012	MajorDMR-4-39005	8
chr4	781519	781578	MajorDMR-4-39006	2
chr4	782762	783468	MajorDMR-4-39007	5
chr4	785516	786918	MajorDMR-4-39008	46
chr4	787459	788141	MajorDMR-4-39009	8
chr4	789666	789894	MajorDMR-4-39010	4
chr4	810756	811064	MajorDMR-4-39011	4
chr4	816233	817493	MajorDMR-4-39012	28
chr4	818011	819089	MajorDMR-4-39013	22
chr4	820571	821393	MajorDMR-4-39014	10
chr4	822532	822972	MajorDMR-4-39015	4
chr4	824264	824565	MajorDMR-4-39016	6
chr4	899802	899985	MajorDMR-4-39017	6
chr4	914850	915791	MajorDMR-4-39018	4
chr4	924962	925201	MajorDMR-4-39019	5
chr4	961282	962267	MajorDMR-4-39020	34
chr4	965735	966372	MajorDMR-4-39021	7
chr4	978820	979952	MajorDMR-4-39022	14
chr4	995539	997430	MajorDMR-4-39023	65
chr4	1006185	1006410	MajorDMR-4-39024	7
chr4	1027276	1028279	MajorDMR-4-39025	11
chr4	1033424	1033655	MajorDMR-4-39026	6
chr4	1035052	1035328	MajorDMR-4-39027	2
chr4	1040909	1041665	MajorDMR-4-39028	3
chr4	1051844	1052139	MajorDMR-4-39029	2
chr4	1066727	1066824	MajorDMR-4-39030	3
chr4	1089253	1089741	MajorDMR-4-39031	2
chr4	1106207	1107103	MajorDMR-4-39032	7
chr4	1107604	1107943	MajorDMR-4-39033	2
chr4	1110164	1110617	MajorDMR-4-39034	5
chr4	1123861	1124032	MajorDMR-4-39035	2
chr4	1144550	1144702	MajorDMR-4-39036	2
chr4	1149219	1149399	MajorDMR-4-39037	2
chr4	1166403	1166465	MajorDMR-4-39038	2
chr4	1178234	1178582	MajorDMR-4-39039	2
chr4	1184263	1184588	MajorDMR-4-39040	3
chr4	1186027	1186413	MajorDMR-4-39041	2
chr4	1187553	1187987	MajorDMR-4-39042	2
chr4	1203445	1203940	MajorDMR-4-39043	4
chr4	1204955	1206064	MajorDMR-4-39044	21
chr4	1226560	1227270	MajorDMR-4-39045	14
chr4	1228481	1228504	MajorDMR-4-39046	2
chr4	1239099	1239239	MajorDMR-4-39047	2
chr4	1239773	1240811	MajorDMR-4-39048	7
chr4	1261833	1261992	MajorDMR-4-39049	2
chr4	1282776	1282783	MajorDMR-4-39050	2
chr4	1284573	1285574	MajorDMR-4-39051	5
chr4	1286232	1286325	MajorDMR-4-39052	3
chr4	1288704	1289090	MajorDMR-4-39053	6
chr4	1289965	1290414	MajorDMR-4-39054	2
chr4	1303002	1303835	MajorDMR-4-39055	27
chr4	1327722	1327860	MajorDMR-4-39056	2
chr4	1332666	1332878	MajorDMR-4-39057	8
chr4	1336948	1337002	MajorDMR-4-39058	2
chr4	1345653	1345857	MajorDMR-4-39059	9
chr4	1350050	1350223	MajorDMR-4-39060	2
chr4	1351289	1351345	MajorDMR-4-39061	3
chr4	1363139	1363256	MajorDMR-4-39062	2
chr4	1395018	1396143	MajorDMR-4-39063	12
chr4	1403821	1405117	MajorDMR-4-39064	34
chr4	1405689	1407681	MajorDMR-4-39065	21
chr4	1492507	1492883	MajorDMR-4-39066	3
chr4	1494653	1494660	MajorDMR-4-39067	2
chr4	1514351	1514673	MajorDMR-4-39068	3
chr4	1535421	1536103	MajorDMR-4-39069	7
chr4	1550642	1550674	MajorDMR-4-39070	2
chr4	1551318	1551350	MajorDMR-4-39071	2
chr4	1558716	1558728	MajorDMR-4-39072	2
chr4	1568286	1568530	MajorDMR-4-39073	2
chr4	1569618	1570513	MajorDMR-4-39074	6
chr4	1577805	1578448	MajorDMR-4-39075	8
chr4	1579339	1581044	MajorDMR-4-39076	20
chr4	1582212	1582278	MajorDMR-4-39077	5
chr4	1582962	1583019	MajorDMR-4-39078	3
chr4	1601641	1601717	MajorDMR-4-39079	2
chr4	1605799	1606922	MajorDMR-4-39080	5
chr4	1607629	1607752	MajorDMR-4-39081	3
chr4	1618470	1618593	MajorDMR-4-39082	4
chr4	1642053	1642318	MajorDMR-4-39083	10
chr4	1685050	1685115	MajorDMR-4-39084	2
chr4	1695283	1695565	MajorDMR-4-39085	2
chr4	1716161	1716508	MajorDMR-4-39086	2
chr4	1723744	1724152	MajorDMR-4-39087	7
chr4	1765334	1765743	MajorDMR-4-39088	3
chr4	1768249	1768894	MajorDMR-4-39089	3
chr4	1772008	1772256	MajorDMR-4-39090	4
chr4	1800084	1800285	MajorDMR-4-39091	5
chr4	1821913	1822282	MajorDMR-4-39092	4
chr4	1829509	1829557	MajorDMR-4-39093	2
chr4	1831613	1831678	MajorDMR-4-39094	2
chr4	1844822	1845034	MajorDMR-4-39095	4
chr4	1863903	1864812	MajorDMR-4-39096	12
chr4	1868302	1868416	MajorDMR-4-39097	4
chr4	1871637	1871988	MajorDMR-4-39098	2
chr4	1874365	1874673	MajorDMR-4-39099	3
chr4	1891876	1891908	MajorDMR-4-39100	2
chr4	1900971	1901008	MajorDMR-4-39101	2
chr4	1902363	1902992	MajorDMR-4-39102	11
chr4	1973653	1973822	MajorDMR-4-39103	5
chr4	1986043	1986101	MajorDMR-4-39104	2
chr4	1995058	1995084	MajorDMR-4-39105	3
chr4	2048665	2049084	MajorDMR-4-39106	7
chr4	2067612	2067817	MajorDMR-4-39107	2
chr4	2069430	2069855	MajorDMR-4-39108	7
chr4	2073750	2073762	MajorDMR-4-39109	2
chr4	2164940	2165221	MajorDMR-4-39110	2
chr4	2241406	2241899	MajorDMR-4-39111	4
chr4	2242448	2242575	MajorDMR-4-39112	2
chr4	2256160	2256415	MajorDMR-4-39113	4
chr4	2257299	2257379	MajorDMR-4-39114	2
chr4	2257970	2258126	MajorDMR-4-39115	3
chr4	2258824	2258958	MajorDMR-4-39116	3
chr4	2264729	2264748	MajorDMR-4-39117	2
chr4	2268145	2268244	MajorDMR-4-39118	2
chr4	2271695	2271701	MajorDMR-4-39119	2
chr4	2307692	2307966	MajorDMR-4-39120	2
chr4	2366837	2367092	MajorDMR-4-39121	10
chr4	2404633	2404746	MajorDMR-4-39122	2
chr4	2443476	2444010	MajorDMR-4-39123	3
chr4	2484386	2484703	MajorDMR-4-39124	4
chr4	2539810	2539884	MajorDMR-4-39125	2
chr4	2561438	2561509	MajorDMR-4-39126	4
chr4	2584398	2584718	MajorDMR-4-39127	2
chr4	2585285	2585415	MajorDMR-4-39128	3
chr4	2597308	2597602	MajorDMR-4-39129	2
chr4	2621474	2621512	MajorDMR-4-39130	2
chr4	2680413	2681086	MajorDMR-4-39131	3
chr4	2734057	2734069	MajorDMR-4-39132	2
chr4	2756910	2757329	MajorDMR-4-39133	3
chr4	2820407	2820566	MajorDMR-4-39134	8
chr4	2838943	2840564	MajorDMR-4-39135	12
chr4	2844307	2844454	MajorDMR-4-39136	5
chr4	2847212	2847373	MajorDMR-4-39137	2
chr4	2867168	2867187	MajorDMR-4-39138	2
chr4	2869576	2870326	MajorDMR-4-39139	5
chr4	2888456	2888844	MajorDMR-4-39140	2
chr4	2895525	2895755	MajorDMR-4-39141	5
chr4	2920252	2920602	MajorDMR-4-39142	3
chr4	2933282	2933291	MajorDMR-4-39143	2
chr4	2947575	2947586	MajorDMR-4-39144	2
chr4	3015551	3015876	MajorDMR-4-39145	2
chr4	3043833	3044294	MajorDMR-4-39146	6
chr4	3077774	3078154	MajorDMR-4-39147	4
chr4	3147319	3147729	MajorDMR-4-39148	3
chr4	3176218	3176346	MajorDMR-4-39149	4
chr4	3190047	3190119	MajorDMR-4-39150	2
chr4	3192400	3192612	MajorDMR-4-39151	4
chr4	3195845	3195887	MajorDMR-4-39152	2
chr4	3221973	3222309	MajorDMR-4-39153	4
chr4	3228220	3228568	MajorDMR-4-39154	2
chr4	3229701	3230011	MajorDMR-4-39155	7
chr4	3243466	3243680	MajorDMR-4-39156	2
chr4	3245209	3245435	MajorDMR-4-39157	3
chr4	3252370	3252678	MajorDMR-4-39158	2
chr4	3265348	3265529	MajorDMR-4-39159	3
chr4	3267047	3267759	MajorDMR-4-39160	4
chr4	3269768	3270160	MajorDMR-4-39161	2
chr4	3271466	3272232	MajorDMR-4-39162	19
chr4	3278747	3279115	MajorDMR-4-39163	8
chr4	3284299	3284451	MajorDMR-4-39164	4
chr4	3288818	3289727	MajorDMR-4-39165	20
chr4	3295247	3295573	MajorDMR-4-39166	6
chr4	3301264	3301369	MajorDMR-4-39167	4
chr4	3302169	3302183	MajorDMR-4-39168	2
chr4	3303577	3304327	MajorDMR-4-39169	4
chr4	3306153	3306838	MajorDMR-4-39170	15
chr4	3338325	3338385	MajorDMR-4-39171	2
chr4	3344153	3344454	MajorDMR-4-39172	4
chr4	3370526	3370698	MajorDMR-4-39173	2
chr4	3372252	3373098	MajorDMR-4-39174	20
chr4	3373788	3374910	MajorDMR-4-39175	11
chr4	3377631	3377640	MajorDMR-4-39176	2
chr4	3388344	3390990	MajorDMR-4-39177	20
chr4	3392209	3392530	MajorDMR-4-39178	4
chr4	3408910	3409203	MajorDMR-4-39179	18
chr4	3409884	3409928	MajorDMR-4-39180	2
chr4	3410872	3410890	MajorDMR-4-39181	2
chr4	3414547	3414768	MajorDMR-4-39182	5
chr4	3415316	3416371	MajorDMR-4-39183	27
chr4	3422050	3422226	MajorDMR-4-39184	3
chr4	3424603	3424860	MajorDMR-4-39185	2
chr4	3432228	3432561	MajorDMR-4-39186	3
chr4	3436060	3436465	MajorDMR-4-39187	3
chr4	3440121	3440129	MajorDMR-4-39188	2
chr4	3442762	3442803	MajorDMR-4-39189	2
chr4	3465404	3465416	MajorDMR-4-39190	3
chr4	3485297	3485315	MajorDMR-4-39191	3
chr4	3486323	3486358	MajorDMR-4-39192	4
chr4	3488949	3489004	MajorDMR-4-39193	2
chr4	3493867	3493968	MajorDMR-4-39194	2
chr4	3632647	3632682	MajorDMR-4-39195	2
chr4	3633666	3633689	MajorDMR-4-39196	2
chr4	3662193	3662390	MajorDMR-4-39197	2
chr4	3726606	3727614	MajorDMR-4-39198	29
chr4	3728357	3728820	MajorDMR-4-39199	7
chr4	3746024	3748039	MajorDMR-4-39200	27
chr4	3748929	3749689	MajorDMR-4-39201	5
chr4	3762527	3762851	MajorDMR-4-39202	2
chr4	3769172	3769811	MajorDMR-4-39203	27
chr4	3809583	3810265	MajorDMR-4-39204	6
chr4	3829386	3829817	MajorDMR-4-39205	13
chr4	3853762	3853891	MajorDMR-4-39206	5
chr4	3873024	3873036	MajorDMR-4-39207	2
chr4	3921335	3921500	MajorDMR-4-39208	2
chr4	3975409	3975694	MajorDMR-4-39209	4
chr4	4035986	4036142	MajorDMR-4-39210	2
chr4	4049102	4050478	MajorDMR-4-39211	10
chr4	4065546	4065691	MajorDMR-4-39212	2
chr4	4091950	4091999	MajorDMR-4-39213	2
chr4	4116066	4116630	MajorDMR-4-39214	8
chr4	4144353	4144691	MajorDMR-4-39215	7
chr4	4149209	4149396	MajorDMR-4-39216	2
chr4	4151855	4152020	MajorDMR-4-39217	3
chr4	4227754	4227876	MajorDMR-4-39218	3
chr4	4229130	4229140	MajorDMR-4-39219	2
chr4	4229755	4229935	MajorDMR-4-39220	2
chr4	4258521	4258749	MajorDMR-4-39221	2
chr4	4261375	4261462	MajorDMR-4-39222	2
chr4	4293043	4293117	MajorDMR-4-39223	2
chr4	4311317	4311353	MajorDMR-4-39224	2
chr4	4337101	4337470	MajorDMR-4-39225	2
chr4	4390013	4390457	MajorDMR-4-39226	7
chr4	4396271	4396541	MajorDMR-4-39227	2
chr4	4397212	4397284	MajorDMR-4-39228	2
chr4	4397941	4398996	MajorDMR-4-39229	12
chr4	4475537	4475731	MajorDMR-4-39230	4
chr4	4479318	4479510	MajorDMR-4-39231	2
chr4	4562221	4563001	MajorDMR-4-39232	6
chr4	4569272	4569461	MajorDMR-4-39233	2
chr4	4576653	4576683	MajorDMR-4-39234	3
chr4	4596304	4596363	MajorDMR-4-39235	2
chr4	4617104	4617302	MajorDMR-4-39236	5
chr4	4679404	4679961	MajorDMR-4-39237	9
chr4	4855900	4856252	MajorDMR-4-39238	2
chr4	4859683	4860552	MajorDMR-4-39239	3
chr4	4864474	4865235	MajorDMR-4-39240	6
chr4	5120907	5120970	MajorDMR-4-39241	3
chr4	5269356	5269524	MajorDMR-4-39242	2
chr4	5343285	5343440	MajorDMR-4-39243	2
chr4	5359965	5360226	MajorDMR-4-39244	6
chr4	5511963	5511971	MajorDMR-4-39245	2
chr4	5638735	5639173	MajorDMR-4-39246	2
chr4	5661225	5661778	MajorDMR-4-39247	3
chr4	5675344	5675644	MajorDMR-4-39248	2
chr4	5710669	5710716	MajorDMR-4-39249	2
chr4	5826132	5826205	MajorDMR-4-39250	2
chr4	5845411	5846155	MajorDMR-4-39251	10
chr4	5854592	5855371	MajorDMR-4-39252	7
chr4	5878450	5878558	MajorDMR-4-39253	3
chr4	5881598	5881644	MajorDMR-4-39254	2
chr4	5886045	5886223	MajorDMR-4-39255	2
chr4	5907649	5908423	MajorDMR-4-39256	9
chr4	5944886	5944926	MajorDMR-4-39257	3
chr4	5957294	5957475	MajorDMR-4-39258	3
chr4	5958225	5958989	MajorDMR-4-39259	8
chr4	5959495	5959697	MajorDMR-4-39260	5
chr4	5964593	5964696	MajorDMR-4-39261	2
chr4	5981959	5981999	MajorDMR-4-39262	2
chr4	6013265	6013888	MajorDMR-4-39263	5
chr4	6034366	6034630	MajorDMR-4-39264	3
chr4	6074287	6074385	MajorDMR-4-39265	2
chr4	6089894	6090083	MajorDMR-4-39266	2
chr4	6155960	6156420	MajorDMR-4-39267	3
chr4	6226622	6226654	MajorDMR-4-39268	2
chr4	6247681	6248115	MajorDMR-4-39269	4
chr4	6250864	6250930	MajorDMR-4-39270	2
chr4	6275007	6275026	MajorDMR-4-39271	2
chr4	6283667	6283673	MajorDMR-4-39272	2
chr4	6336126	6336397	MajorDMR-4-39273	2
chr4	6339590	6339600	MajorDMR-4-39274	2
chr4	6344862	6344891	MajorDMR-4-39275	2
chr4	6367470	6367730	MajorDMR-4-39276	3
chr4	6381418	6382071	MajorDMR-4-39277	7
chr4	6384814	6384832	MajorDMR-4-39278	3
chr4	6392157	6392365	MajorDMR-4-39279	10
chr4	6394948	6395647	MajorDMR-4-39280	7
chr4	6397799	6397811	MajorDMR-4-39281	2
chr4	6398962	6398997	MajorDMR-4-39282	2
chr4	6400852	6401258	MajorDMR-4-39283	3
chr4	6404879	6405356	MajorDMR-4-39284	2
chr4	6417022	6417279	MajorDMR-4-39285	5
chr4	6426769	6426836	MajorDMR-4-39286	2
chr4	6429034	6429438	MajorDMR-4-39287	4
chr4	6432629	6432765	MajorDMR-4-39288	2
chr4	6439372	6439599	MajorDMR-4-39289	3
chr4	6440693	6441170	MajorDMR-4-39290	3
chr4	6451015	6451068	MajorDMR-4-39291	2
chr4	6551427	6551447	MajorDMR-4-39292	2
chr4	6578578	6578716	MajorDMR-4-39293	3
chr4	6659469	6659715	MajorDMR-4-39294	3
chr4	6665671	6666388	MajorDMR-4-39295	15
chr4	6717286	6717432	MajorDMR-4-39296	2
chr4	6718882	6719430	MajorDMR-4-39297	4
chr4	6763695	6763885	MajorDMR-4-39298	3
chr4	6786151	6786593	MajorDMR-4-39299	4
chr4	6830888	6831007	MajorDMR-4-39300	3
chr4	6847493	6847936	MajorDMR-4-39301	2
chr4	6857852	6857940	MajorDMR-4-39302	2
chr4	6860802	6861052	MajorDMR-4-39303	2
chr4	6903886	6903964	MajorDMR-4-39304	2
chr4	6909565	6910279	MajorDMR-4-39305	3
chr4	6912386	6912490	MajorDMR-4-39306	3
chr4	6919375	6920138	MajorDMR-4-39307	8
chr4	6938804	6939032	MajorDMR-4-39308	2
chr4	6944051	6944072	MajorDMR-4-39309	2
chr4	6986645	6986704	MajorDMR-4-39310	3
chr4	6989682	6989791	MajorDMR-4-39311	2
chr4	6993309	6993937	MajorDMR-4-39312	11
chr4	7006025	7006077	MajorDMR-4-39313	2
chr4	7031089	7031257	MajorDMR-4-39314	8
chr4	7046748	7047110	MajorDMR-4-39315	3
chr4	7054699	7054734	MajorDMR-4-39316	2
chr4	7064111	7064154	MajorDMR-4-39317	2
chr4	7107256	7107311	MajorDMR-4-39318	3
chr4	7129294	7129518	MajorDMR-4-39319	2
chr4	7203946	7204409	MajorDMR-4-39320	6
chr4	7208262	7208395	MajorDMR-4-39321	2
chr4	7209056	7209246	MajorDMR-4-39322	9
chr4	7238775	7238846	MajorDMR-4-39323	2
chr4	7291462	7291572	MajorDMR-4-39324	3
chr4	7297113	7297287	MajorDMR-4-39325	7
chr4	7312893	7313380	MajorDMR-4-39326	8
chr4	7329128	7329557	MajorDMR-4-39327	2
chr4	7337629	7337698	MajorDMR-4-39328	3
chr4	7362914	7363238	MajorDMR-4-39329	4
chr4	7367295	7368175	MajorDMR-4-39330	16
chr4	7369241	7369613	MajorDMR-4-39331	10
chr4	7379096	7379511	MajorDMR-4-39332	2
chr4	7414099	7414192	MajorDMR-4-39333	3
chr4	7447514	7448008	MajorDMR-4-39334	2
chr4	7462712	7462960	MajorDMR-4-39335	2
chr4	7464246	7465703	MajorDMR-4-39336	21
chr4	7507859	7508472	MajorDMR-4-39337	9
chr4	7510252	7510688	MajorDMR-4-39338	8
chr4	7518180	7518512	MajorDMR-4-39339	3
chr4	7520554	7521149	MajorDMR-4-39340	15
chr4	7591824	7592079	MajorDMR-4-39341	4
chr4	7595362	7595423	MajorDMR-4-39342	2
chr4	7626407	7627013	MajorDMR-4-39343	5
chr4	7634244	7634465	MajorDMR-4-39344	5
chr4	7658015	7658019	MajorDMR-4-39345	2
chr4	7699314	7699434	MajorDMR-4-39346	2
chr4	7700753	7701199	MajorDMR-4-39347	8
chr4	7719983	7720481	MajorDMR-4-39348	10
chr4	7755148	7755154	MajorDMR-4-39349	2
chr4	7759335	7759582	MajorDMR-4-39350	2
chr4	7763653	7763660	MajorDMR-4-39351	2
chr4	7766093	7766288	MajorDMR-4-39352	2
chr4	7772825	7773352	MajorDMR-4-39353	7
chr4	7780999	7781086	MajorDMR-4-39354	3
chr4	7782797	7784844	MajorDMR-4-39355	14
chr4	7786593	7787040	MajorDMR-4-39356	11
chr4	7791768	7792022	MajorDMR-4-39357	2
chr4	7793986	7794150	MajorDMR-4-39358	3
chr4	7800214	7800823	MajorDMR-4-39359	7
chr4	7806236	7806491	MajorDMR-4-39360	2
chr4	7807455	7808056	MajorDMR-4-39361	3
chr4	7819734	7819969	MajorDMR-4-39362	2
chr4	7822317	7822334	MajorDMR-4-39363	2
chr4	7828119	7828468	MajorDMR-4-39364	5
chr4	7832083	7832106	MajorDMR-4-39365	2
chr4	7844481	7844807	MajorDMR-4-39366	6
chr4	7846106	7846241	MajorDMR-4-39367	4
chr4	7847550	7847670	MajorDMR-4-39368	2
chr4	7863243	7864084	MajorDMR-4-39369	8
chr4	7869426	7869625	MajorDMR-4-39370	3
chr4	7872992	7873781	MajorDMR-4-39371	4
chr4	7877972	7878282	MajorDMR-4-39372	5
chr4	7882598	7882619	MajorDMR-4-39373	3
chr4	7887522	7888328	MajorDMR-4-39374	5
chr4	7889124	7889498	MajorDMR-4-39375	3
chr4	7892080	7893097	MajorDMR-4-39376	7
chr4	7900451	7901493	MajorDMR-4-39377	6
chr4	7902179	7902549	MajorDMR-4-39378	3
chr4	7903119	7904736	MajorDMR-4-39379	14
chr4	7905353	7906255	MajorDMR-4-39380	11
chr4	7908095	7908622	MajorDMR-4-39381	8
chr4	7912308	7912812	MajorDMR-4-39382	5
chr4	7920942	7921200	MajorDMR-4-39383	2
chr4	7925919	7925937	MajorDMR-4-39384	2
chr4	7926534	7926735	MajorDMR-4-39385	4
chr4	7931223	7931635	MajorDMR-4-39386	4
chr4	7936172	7936250	MajorDMR-4-39387	2
chr4	7939130	7940088	MajorDMR-4-39388	20
chr4	7975221	7975791	MajorDMR-4-39389	6
chr4	8012315	8013169	MajorDMR-4-39390	16
chr4	8021534	8022380	MajorDMR-4-39391	7
chr4	8041139	8041847	MajorDMR-4-39392	3
chr4	8046417	8046742	MajorDMR-4-39393	8
chr4	8052249	8052929	MajorDMR-4-39394	6
chr4	8054201	8054237	MajorDMR-4-39395	4
chr4	8092497	8092689	MajorDMR-4-39396	3
chr4	8102583	8103592	MajorDMR-4-39397	13
chr4	8105099	8106032	MajorDMR-4-39398	7
chr4	8106861	8107335	MajorDMR-4-39399	4
chr4	8111932	8112524	MajorDMR-4-39400	8
chr4	8116339	8116510	MajorDMR-4-39401	2
chr4	8125251	8125279	MajorDMR-4-39402	3
chr4	8127862	8128063	MajorDMR-4-39403	2
chr4	8137598	8137685	MajorDMR-4-39404	2
chr4	8146864	8146942	MajorDMR-4-39405	2
chr4	8190891	8191015	MajorDMR-4-39406	4
chr4	8221056	8221256	MajorDMR-4-39407	4
chr4	8224577	8224710	MajorDMR-4-39408	6
chr4	8230470	8230536	MajorDMR-4-39409	2
chr4	8271883	8272153	MajorDMR-4-39410	9
chr4	8317542	8317933	MajorDMR-4-39411	3
chr4	8348496	8348696	MajorDMR-4-39412	2
chr4	8395691	8396369	MajorDMR-4-39413	25
chr4	8405068	8405165	MajorDMR-4-39414	2
chr4	8439040	8439066	MajorDMR-4-39415	2
chr4	8441707	8441856	MajorDMR-4-39416	2
chr4	8448111	8448156	MajorDMR-4-39417	2
chr4	8505704	8506363	MajorDMR-4-39418	4
chr4	8508210	8509221	MajorDMR-4-39419	15
chr4	8538999	8539492	MajorDMR-4-39420	3
chr4	8543984	8544238	MajorDMR-4-39421	2
chr4	8597253	8597650	MajorDMR-4-39422	4
chr4	8609695	8610142	MajorDMR-4-39423	2
chr4	8617936	8618240	MajorDMR-4-39424	2
chr4	8651484	8651876	MajorDMR-4-39425	3
chr4	8677239	8677331	MajorDMR-4-39426	4
chr4	8689955	8690356	MajorDMR-4-39427	5
chr4	8742432	8742605	MajorDMR-4-39428	2
chr4	8797100	8797201	MajorDMR-4-39429	3
chr4	8858588	8858682	MajorDMR-4-39430	3
chr4	8866324	8868432	MajorDMR-4-39431	14
chr4	8870286	8870306	MajorDMR-4-39432	2
chr4	8875683	8875903	MajorDMR-4-39433	3
chr4	8877787	8877913	MajorDMR-4-39434	2
chr4	8880257	8880577	MajorDMR-4-39435	3
chr4	8887796	8888016	MajorDMR-4-39436	2
chr4	8891754	8891924	MajorDMR-4-39437	2
chr4	8892724	8893795	MajorDMR-4-39438	14
chr4	8895986	8896268	MajorDMR-4-39439	3
chr4	8963247	8963333	MajorDMR-4-39440	2
chr4	9002115	9002344	MajorDMR-4-39441	2
chr4	9003231	9003269	MajorDMR-4-39442	3
chr4	9126109	9126503	MajorDMR-4-39443	4
chr4	9136193	9136856	MajorDMR-4-39444	16
chr4	9382821	9383353	MajorDMR-4-39445	5
chr4	9423887	9423909	MajorDMR-4-39446	2
chr4	9466245	9466266	MajorDMR-4-39447	3
chr4	9478051	9478098	MajorDMR-4-39448	3
chr4	9497104	9497274	MajorDMR-4-39449	4
chr4	9534696	9534943	MajorDMR-4-39450	5
chr4	9605850	9606066	MajorDMR-4-39451	5
chr4	9661397	9661654	MajorDMR-4-39452	2
chr4	9672351	9672558	MajorDMR-4-39453	4
chr4	9704898	9705282	MajorDMR-4-39454	4
chr4	9766907	9767008	MajorDMR-4-39455	3
chr4	9782902	9782962	MajorDMR-4-39456	3
chr4	10098084	10098155	MajorDMR-4-39457	3
chr4	10101247	10102089	MajorDMR-4-39458	8
chr4	10103142	10103770	MajorDMR-4-39459	8
chr4	10104946	10105236	MajorDMR-4-39460	2
chr4	10119344	10119698	MajorDMR-4-39461	5
chr4	10174112	10174434	MajorDMR-4-39462	4
chr4	10556225	10556946	MajorDMR-4-39463	3
chr4	10579822	10579867	MajorDMR-4-39464	3
chr4	10919275	10919564	MajorDMR-4-39465	5
chr4	10965971	10966368	MajorDMR-4-39466	7
chr4	11258258	11258306	MajorDMR-4-39467	2
chr4	11368918	11369350	MajorDMR-4-39468	5
chr4	11370490	11370500	MajorDMR-4-39469	2
chr4	11399878	11399896	MajorDMR-4-39470	2
chr4	11400413	11400772	MajorDMR-4-39471	3
chr4	11409721	11410364	MajorDMR-4-39472	6
chr4	11416116	11416273	MajorDMR-4-39473	3
chr4	11417537	11418128	MajorDMR-4-39474	5
chr4	11421017	11426016	MajorDMR-4-39475	42
chr4	11426683	11427936	MajorDMR-4-39476	9
chr4	11431358	11431649	MajorDMR-4-39477	6
chr4	11587096	11587299	MajorDMR-4-39478	2
chr4	11606810	11606916	MajorDMR-4-39479	2
chr4	11699336	11699471	MajorDMR-4-39480	2
chr4	11700860	11700985	MajorDMR-4-39481	2
chr4	11775504	11775691	MajorDMR-4-39482	2
chr4	11871165	11871514	MajorDMR-4-39483	2
chr4	12055913	12055962	MajorDMR-4-39484	2
chr4	12077753	12079099	MajorDMR-4-39485	10
chr4	12180914	12181054	MajorDMR-4-39486	5
chr4	12185934	12186129	MajorDMR-4-39487	2
chr4	12205558	12205791	MajorDMR-4-39488	3
chr4	12218629	12218892	MajorDMR-4-39489	3
chr4	12438025	12438059	MajorDMR-4-39490	2
chr4	12448025	12448079	MajorDMR-4-39491	3
chr4	12517220	12517687	MajorDMR-4-39492	2
chr4	12633087	12633158	MajorDMR-4-39493	2
chr4	12634524	12634576	MajorDMR-4-39494	2
chr4	12725593	12725616	MajorDMR-4-39495	2
chr4	12793326	12793456	MajorDMR-4-39496	3
chr4	13144966	13145282	MajorDMR-4-39497	4
chr4	13484251	13484734	MajorDMR-4-39498	4
chr4	13528330	13528796	MajorDMR-4-39499	3
chr4	13533037	13533579	MajorDMR-4-39500	7
chr4	13544579	13545429	MajorDMR-4-39501	5
chr4	13641826	13642440	MajorDMR-4-39502	3
chr4	13644387	13644470	MajorDMR-4-39503	2
chr4	13658838	13658980	MajorDMR-4-39504	2
chr4	13883687	13883839	MajorDMR-4-39505	2
chr4	13920640	13920911	MajorDMR-4-39506	5
chr4	13987314	13987696	MajorDMR-4-39507	5
chr4	13993098	13993113	MajorDMR-4-39508	2
chr4	14113464	14113801	MajorDMR-4-39509	4
chr4	14151096	14151480	MajorDMR-4-39510	3
chr4	14239609	14239721	MajorDMR-4-39511	2
chr4	14349219	14349527	MajorDMR-4-39512	6
chr4	14478517	14478845	MajorDMR-4-39513	2
chr4	14482435	14482659	MajorDMR-4-39514	2
chr4	14583440	14583566	MajorDMR-4-39515	2
chr4	14673155	14673235	MajorDMR-4-39516	2
chr4	14879269	14879759	MajorDMR-4-39517	4
chr4	14920060	14920077	MajorDMR-4-39518	2
chr4	14936520	14936867	MajorDMR-4-39519	2
chr4	15007103	15007586	MajorDMR-4-39520	3
chr4	15008410	15010031	MajorDMR-4-39521	12
chr4	15010817	15011156	MajorDMR-4-39522	3
chr4	15016210	15016701	MajorDMR-4-39523	2
chr4	15022371	15022777	MajorDMR-4-39524	5
chr4	15064898	15065371	MajorDMR-4-39525	2
chr4	15145895	15146166	MajorDMR-4-39526	4
chr4	15151133	15151692	MajorDMR-4-39527	5
chr4	15219881	15219954	MajorDMR-4-39528	2
chr4	15351342	15351489	MajorDMR-4-39529	2
chr4	15416191	15416240	MajorDMR-4-39530	2
chr4	15438294	15438313	MajorDMR-4-39531	2
chr4	15626437	15626476	MajorDMR-4-39532	2
chr4	15653675	15653711	MajorDMR-4-39533	2
chr4	15654785	15655253	MajorDMR-4-39534	4
chr4	15897324	15897332	MajorDMR-4-39535	2
chr4	15992383	15992703	MajorDMR-4-39536	3
chr4	16034288	16034298	MajorDMR-4-39537	2
chr4	16053415	16053790	MajorDMR-4-39538	5
chr4	16057744	16059083	MajorDMR-4-39539	16
chr4	16069475	16069489	MajorDMR-4-39540	2
chr4	16085733	16086052	MajorDMR-4-39541	3
chr4	16126114	16126170	MajorDMR-4-39542	2
chr4	16186988	16187017	MajorDMR-4-39543	2
chr4	16198342	16198356	MajorDMR-4-39544	2
chr4	16207338	16207440	MajorDMR-4-39545	2
chr4	16219051	16219103	MajorDMR-4-39546	2
chr4	16225194	16225753	MajorDMR-4-39547	5
chr4	16226355	16226489	MajorDMR-4-39548	2
chr4	16230019	16230924	MajorDMR-4-39549	13
chr4	16232956	16233878	MajorDMR-4-39550	6
chr4	16236982	16237054	MajorDMR-4-39551	2
chr4	16266594	16266667	MajorDMR-4-39552	2
chr4	16454941	16455016	MajorDMR-4-39553	2
chr4	16575585	16576115	MajorDMR-4-39554	5
chr4	16609220	16609953	MajorDMR-4-39555	5
chr4	16614366	16614505	MajorDMR-4-39556	2
chr4	16685746	16685924	MajorDMR-4-39557	5
chr4	16706299	16706425	MajorDMR-4-39558	2
chr4	16758774	16759190	MajorDMR-4-39559	6
chr4	16777261	16777808	MajorDMR-4-39560	3
chr4	16954173	16954500	MajorDMR-4-39561	3
chr4	16971362	16971447	MajorDMR-4-39562	2
chr4	17110885	17111130	MajorDMR-4-39563	2
chr4	17194173	17194181	MajorDMR-4-39564	2
chr4	17206576	17206645	MajorDMR-4-39565	2
chr4	17253099	17253215	MajorDMR-4-39566	2
chr4	17325011	17325489	MajorDMR-4-39567	6
chr4	17327705	17327780	MajorDMR-4-39568	2
chr4	17427661	17428157	MajorDMR-4-39569	2
chr4	17470421	17470600	MajorDMR-4-39570	3
chr4	17606936	17607334	MajorDMR-4-39571	4
chr4	17621567	17621590	MajorDMR-4-39572	3
chr4	17638340	17638713	MajorDMR-4-39573	3
chr4	17643661	17643750	MajorDMR-4-39574	4
chr4	17689750	17689934	MajorDMR-4-39575	3
chr4	17724087	17724277	MajorDMR-4-39576	3
chr4	17810829	17811028	MajorDMR-4-39577	2
chr4	17978589	17978685	MajorDMR-4-39578	2
chr4	18021614	18021780	MajorDMR-4-39579	2
chr4	18111690	18111989	MajorDMR-4-39580	6
chr4	18321119	18321287	MajorDMR-4-39581	3
chr4	18638107	18638513	MajorDMR-4-39582	3
chr4	18691476	18691663	MajorDMR-4-39583	2
chr4	19702574	19702823	MajorDMR-4-39584	2
chr4	19740765	19740867	MajorDMR-4-39585	2
chr4	20046443	20046836	MajorDMR-4-39586	2
chr4	20087934	20088103	MajorDMR-4-39587	4
chr4	20307821	20307923	MajorDMR-4-39588	2
chr4	20386298	20386351	MajorDMR-4-39589	2
chr4	20391086	20391175	MajorDMR-4-39590	2
chr4	20419968	20420778	MajorDMR-4-39591	4
chr4	20491787	20492539	MajorDMR-4-39592	3
chr4	20507905	20507976	MajorDMR-4-39593	2
chr4	20532713	20533274	MajorDMR-4-39594	4
chr4	20702912	20703329	MajorDMR-4-39595	2
chr4	20773618	20774017	MajorDMR-4-39596	2
chr4	20985523	20986226	MajorDMR-4-39597	29
chr4	21120141	21120301	MajorDMR-4-39598	2
chr4	21262092	21262432	MajorDMR-4-39599	2
chr4	21471770	21471808	MajorDMR-4-39600	3
chr4	21656973	21657040	MajorDMR-4-39601	2
chr4	21699335	21699746	MajorDMR-4-39602	2
chr4	21975480	21975634	MajorDMR-4-39603	3
chr4	22092615	22092829	MajorDMR-4-39604	2
chr4	22099118	22099825	MajorDMR-4-39605	5
chr4	22487341	22487407	MajorDMR-4-39606	2
chr4	22515852	22516239	MajorDMR-4-39607	4
chr4	22989673	22989934	MajorDMR-4-39608	2
chr4	23268200	23268250	MajorDMR-4-39609	2
chr4	23457340	23457638	MajorDMR-4-39610	2
chr4	23541497	23541805	MajorDMR-4-39611	2
chr4	23562573	23562890	MajorDMR-4-39612	2
chr4	23585252	23585829	MajorDMR-4-39613	4
chr4	23776860	23777038	MajorDMR-4-39614	2
chr4	23815521	23815663	MajorDMR-4-39615	2
chr4	23885118	23885568	MajorDMR-4-39616	2
chr4	23890116	23890334	MajorDMR-4-39617	3
chr4	23905945	23906207	MajorDMR-4-39618	2
chr4	24003484	24003633	MajorDMR-4-39619	4
chr4	24042450	24042897	MajorDMR-4-39620	4
chr4	24106090	24106163	MajorDMR-4-39621	2
chr4	24107055	24107645	MajorDMR-4-39622	6
chr4	24119197	24120140	MajorDMR-4-39623	6
chr4	24145164	24145699	MajorDMR-4-39624	5
chr4	24250998	24251244	MajorDMR-4-39625	3
chr4	24322782	24322962	MajorDMR-4-39626	3
chr4	24365595	24365869	MajorDMR-4-39627	2
chr4	24384125	24384450	MajorDMR-4-39628	2
chr4	24407079	24407183	MajorDMR-4-39629	2
chr4	24408192	24408261	MajorDMR-4-39630	2
chr4	24421261	24421352	MajorDMR-4-39631	2
chr4	24470421	24470623	MajorDMR-4-39632	3
chr4	24796136	24796804	MajorDMR-4-39633	9
chr4	24804471	24804669	MajorDMR-4-39634	4
chr4	24818095	24818510	MajorDMR-4-39635	2
chr4	24867129	24867178	MajorDMR-4-39636	2
chr4	24879913	24880016	MajorDMR-4-39637	2
chr4	24896964	24896977	MajorDMR-4-39638	2
chr4	24982103	24982583	MajorDMR-4-39639	5
chr4	24995285	24995413	MajorDMR-4-39640	2
chr4	25001454	25001481	MajorDMR-4-39641	2
chr4	25015740	25015775	MajorDMR-4-39642	3
chr4	25016829	25016987	MajorDMR-4-39643	3
chr4	25031708	25031730	MajorDMR-4-39644	2
chr4	25062229	25062625	MajorDMR-4-39645	6
chr4	25089841	25090006	MajorDMR-4-39646	3
chr4	25114888	25115730	MajorDMR-4-39647	7
chr4	25162897	25163753	MajorDMR-4-39648	4
chr4	25376476	25376952	MajorDMR-4-39649	4
chr4	25426714	25426965	MajorDMR-4-39650	3
chr4	25444423	25444762	MajorDMR-4-39651	2
chr4	25445355	25445455	MajorDMR-4-39652	2
chr4	25445995	25446181	MajorDMR-4-39653	5
chr4	25657164	25657793	MajorDMR-4-39654	10
chr4	25665436	25665907	MajorDMR-4-39655	8
chr4	25704535	25704961	MajorDMR-4-39656	6
chr4	25768880	25769274	MajorDMR-4-39657	3
chr4	25769954	25770253	MajorDMR-4-39658	3
chr4	25770959	25770984	MajorDMR-4-39659	2
chr4	25809052	25809272	MajorDMR-4-39660	2
chr4	25815923	25816312	MajorDMR-4-39661	6
chr4	25861578	25861587	MajorDMR-4-39662	2
chr4	25862454	25862703	MajorDMR-4-39663	2
chr4	25865335	25865669	MajorDMR-4-39664	10
chr4	25892597	25893059	MajorDMR-4-39665	7
chr4	25915054	25915212	MajorDMR-4-39666	5
chr4	25916498	25917494	MajorDMR-4-39667	9
chr4	25927848	25927861	MajorDMR-4-39668	2
chr4	25929551	25931179	MajorDMR-4-39669	17
chr4	25988506	25988861	MajorDMR-4-39670	8
chr4	25989629	25990128	MajorDMR-4-39671	4
chr4	25995313	25995497	MajorDMR-4-39672	2
chr4	26030444	26030817	MajorDMR-4-39673	21
chr4	26084786	26084895	MajorDMR-4-39674	3
chr4	26240551	26240609	MajorDMR-4-39675	3
chr4	26324373	26324809	MajorDMR-4-39676	3
chr4	26344818	26344966	MajorDMR-4-39677	2
chr4	26358084	26358393	MajorDMR-4-39678	2
chr4	26374577	26374646	MajorDMR-4-39679	3
chr4	26460774	26460945	MajorDMR-4-39680	6
chr4	26491190	26491207	MajorDMR-4-39681	2
chr4	26531216	26531499	MajorDMR-4-39682	2
chr4	26533645	26533873	MajorDMR-4-39683	2
chr4	26617670	26617796	MajorDMR-4-39684	2
chr4	26743219	26743287	MajorDMR-4-39685	2
chr4	26860259	26860572	MajorDMR-4-39686	5
chr4	27050755	27050820	MajorDMR-4-39687	3
chr4	27111319	27111420	MajorDMR-4-39688	2
chr4	27320566	27320574	MajorDMR-4-39689	2
chr4	27358806	27359259	MajorDMR-4-39690	3
chr4	27551405	27551464	MajorDMR-4-39691	2
chr4	27596884	27597022	MajorDMR-4-39692	3
chr4	27704416	27704720	MajorDMR-4-39693	2
chr4	27814977	27815406	MajorDMR-4-39694	8
chr4	27918384	27918508	MajorDMR-4-39695	2
chr4	29203313	29203578	MajorDMR-4-39696	3
chr4	29322906	29323121	MajorDMR-4-39697	2
chr4	29671675	29671733	MajorDMR-4-39698	2
chr4	29807710	29808138	MajorDMR-4-39699	3
chr4	29942870	29943179	MajorDMR-4-39700	2
chr4	30118206	30118595	MajorDMR-4-39701	3
chr4	30865609	30865894	MajorDMR-4-39702	2
chr4	31106011	31106442	MajorDMR-4-39703	4
chr4	31193646	31194003	MajorDMR-4-39704	2
chr4	31385422	31385436	MajorDMR-4-39705	2
chr4	31405627	31406033	MajorDMR-4-39706	3
chr4	31948325	31948416	MajorDMR-4-39707	2
chr4	32520531	32520970	MajorDMR-4-39708	2
chr4	32773230	32773352	MajorDMR-4-39709	2
chr4	33629821	33630297	MajorDMR-4-39710	2
chr4	33698395	33698417	MajorDMR-4-39711	2
chr4	36027217	36027247	MajorDMR-4-39712	2
chr4	36056936	36057024	MajorDMR-4-39713	2
chr4	36240015	36240279	MajorDMR-4-39714	2
chr4	36243621	36244145	MajorDMR-4-39715	3
chr4	36293969	36294499	MajorDMR-4-39716	9
chr4	37059137	37059439	MajorDMR-4-39717	2
chr4	37256635	37256901	MajorDMR-4-39718	2
chr4	37323613	37323622	MajorDMR-4-39719	2
chr4	37510827	37511597	MajorDMR-4-39720	3
chr4	37604676	37604899	MajorDMR-4-39721	4
chr4	37664140	37664319	MajorDMR-4-39722	2
chr4	37769241	37769431	MajorDMR-4-39723	4
chr4	37884467	37884779	MajorDMR-4-39724	2
chr4	37930285	37930700	MajorDMR-4-39725	3
chr4	37991479	37991745	MajorDMR-4-39726	2
chr4	38179405	38179494	MajorDMR-4-39727	2
chr4	38192272	38192654	MajorDMR-4-39728	2
chr4	38206962	38206996	MajorDMR-4-39729	2
chr4	38308382	38308418	MajorDMR-4-39730	2
chr4	38517649	38517655	MajorDMR-4-39731	2
chr4	38679120	38679411	MajorDMR-4-39732	2
chr4	38680003	38680034	MajorDMR-4-39733	2
chr4	38683018	38683496	MajorDMR-4-39734	7
chr4	38686698	38687010	MajorDMR-4-39735	3
chr4	38693428	38693459	MajorDMR-4-39736	2
chr4	38704866	38705137	MajorDMR-4-39737	2
chr4	38732881	38732980	MajorDMR-4-39738	2
chr4	38805967	38806922	MajorDMR-4-39739	7
chr4	38869951	38870021	MajorDMR-4-39740	2
chr4	38925972	38926315	MajorDMR-4-39741	5
chr4	38987162	38987597	MajorDMR-4-39742	6
chr4	39032395	39032602	MajorDMR-4-39743	2
chr4	39039351	39039760	MajorDMR-4-39744	4
chr4	39045545	39045551	MajorDMR-4-39745	2
chr4	39280694	39280747	MajorDMR-4-39746	2
chr4	39448527	39449104	MajorDMR-4-39747	11
chr4	39527568	39527672	MajorDMR-4-39748	2
chr4	39543737	39544803	MajorDMR-4-39749	11
chr4	39622671	39623117	MajorDMR-4-39750	2
chr4	39638562	39638620	MajorDMR-4-39751	3
chr4	39641718	39641872	MajorDMR-4-39752	4
chr4	39710722	39710815	MajorDMR-4-39753	2
chr4	39827127	39827766	MajorDMR-4-39754	4
chr4	40056092	40056421	MajorDMR-4-39755	3
chr4	40183764	40183939	MajorDMR-4-39756	2
chr4	40239068	40239397	MajorDMR-4-39757	2
chr4	40324081	40325288	MajorDMR-4-39758	8
chr4	40464478	40464622	MajorDMR-4-39759	2
chr4	40485157	40485301	MajorDMR-4-39760	4
chr4	40526797	40526921	MajorDMR-4-39761	3
chr4	40665167	40665291	MajorDMR-4-39762	2
chr4	40712482	40712622	MajorDMR-4-39763	2
chr4	40844103	40845256	MajorDMR-4-39764	23
chr4	40847392	40847757	MajorDMR-4-39765	5
chr4	40858445	40858940	MajorDMR-4-39766	15
chr4	40859525	40859557	MajorDMR-4-39767	3
chr4	40911506	40911633	MajorDMR-4-39768	2
chr4	40920525	40920601	MajorDMR-4-39769	2
chr4	40925753	40925985	MajorDMR-4-39770	7
chr4	40930133	40930326	MajorDMR-4-39771	2
chr4	40962192	40962566	MajorDMR-4-39772	2
chr4	40986284	40986335	MajorDMR-4-39773	2
chr4	40994696	40994983	MajorDMR-4-39774	2
chr4	41016917	41017282	MajorDMR-4-39775	7
chr4	41122666	41123107	MajorDMR-4-39776	2
chr4	41183416	41183438	MajorDMR-4-39777	2
chr4	41187744	41187906	MajorDMR-4-39778	3
chr4	41283567	41283572	MajorDMR-4-39779	2
chr4	41365675	41365774	MajorDMR-4-39780	2
chr4	41367717	41367875	MajorDMR-4-39781	2
chr4	41371567	41372199	MajorDMR-4-39782	8
chr4	41373887	41374123	MajorDMR-4-39783	3
chr4	41399368	41399737	MajorDMR-4-39784	2
chr4	41411930	41412213	MajorDMR-4-39785	2
chr4	41425190	41425206	MajorDMR-4-39786	2
chr4	41462713	41462824	MajorDMR-4-39787	2
chr4	41475052	41475321	MajorDMR-4-39788	2
chr4	41486669	41486982	MajorDMR-4-39789	3
chr4	41507363	41507391	MajorDMR-4-39790	2
chr4	41511534	41511613	MajorDMR-4-39791	2
chr4	41533696	41534179	MajorDMR-4-39792	4
chr4	41540184	41540360	MajorDMR-4-39793	6
chr4	41562974	41563998	MajorDMR-4-39794	7
chr4	41592727	41592920	MajorDMR-4-39795	2
chr4	41597061	41597254	MajorDMR-4-39796	2
chr4	41614122	41614398	MajorDMR-4-39797	5
chr4	41626283	41626332	MajorDMR-4-39798	2
chr4	41640635	41640980	MajorDMR-4-39799	6
chr4	41648615	41648621	MajorDMR-4-39800	2
chr4	41658290	41659836	MajorDMR-4-39801	10
chr4	41694562	41695129	MajorDMR-4-39802	5
chr4	41746670	41746877	MajorDMR-4-39803	2
chr4	41789678	41790053	MajorDMR-4-39804	2
chr4	41875736	41876538	MajorDMR-4-39805	6
chr4	41879718	41881199	MajorDMR-4-39806	9
chr4	41932724	41932835	MajorDMR-4-39807	2
chr4	42150112	42152012	MajorDMR-4-39808	11
chr4	42152653	42152988	MajorDMR-4-39809	9
chr4	42154885	42155366	MajorDMR-4-39810	11
chr4	42156040	42156183	MajorDMR-4-39811	2
chr4	42198895	42199477	MajorDMR-4-39812	4
chr4	42284546	42284560	MajorDMR-4-39813	2
chr4	42398449	42398693	MajorDMR-4-39814	4
chr4	42401069	42401318	MajorDMR-4-39815	3
chr4	42712489	42712661	MajorDMR-4-39816	3
chr4	42873467	42874226	MajorDMR-4-39817	5
chr4	43327575	43327659	MajorDMR-4-39818	2
chr4	44328825	44329088	MajorDMR-4-39819	2
chr4	44371201	44371386	MajorDMR-4-39820	2
chr4	44425731	44426168	MajorDMR-4-39821	2
chr4	44451686	44451711	MajorDMR-4-39822	2
chr4	45094380	45094442	MajorDMR-4-39823	2
chr4	45986799	45986823	MajorDMR-4-39824	2
chr4	46008559	46009098	MajorDMR-4-39825	4
chr4	46190717	46190724	MajorDMR-4-39826	2
chr4	46264774	46264924	MajorDMR-4-39827	2
chr4	46419881	46420040	MajorDMR-4-39828	2
chr4	46846499	46846835	MajorDMR-4-39829	3
chr4	46882043	46882050	MajorDMR-4-39830	2
chr4	46973212	46973460	MajorDMR-4-39831	6
chr4	46978002	46978399	MajorDMR-4-39832	2
chr4	47066875	47067180	MajorDMR-4-39833	3
chr4	47123797	47123844	MajorDMR-4-39834	2
chr4	47241791	47242332	MajorDMR-4-39835	5
chr4	47384862	47384933	MajorDMR-4-39836	2
chr4	47488598	47488621	MajorDMR-4-39837	2
chr4	47688085	47688466	MajorDMR-4-39838	2
chr4	47933331	47933417	MajorDMR-4-39839	2
chr4	48112104	48112167	MajorDMR-4-39840	2
chr4	48131967	48131988	MajorDMR-4-39841	2
chr4	48141844	48142057	MajorDMR-4-39842	3
chr4	48257062	48257206	MajorDMR-4-39843	2
chr4	48381064	48381323	MajorDMR-4-39844	2
chr4	48472703	48473076	MajorDMR-4-39845	4
chr4	48484754	48484998	MajorDMR-4-39846	2
chr4	48492816	48493589	MajorDMR-4-39847	9
chr4	48539369	48539429	MajorDMR-4-39848	2
chr4	48548532	48548598	MajorDMR-4-39849	2
chr4	48700434	48700983	MajorDMR-4-39850	3
chr4	48742911	48743033	MajorDMR-4-39851	2
chr4	48778996	48780325	MajorDMR-4-39852	8
chr4	48916231	48916611	MajorDMR-4-39853	3
chr4	48930905	48931307	MajorDMR-4-39854	2
chr4	48987790	48987845	MajorDMR-4-39855	5
chr4	48992409	48993018	MajorDMR-4-39856	3
chr4	49014364	49014794	MajorDMR-4-39857	3
chr4	49016266	49017055	MajorDMR-4-39858	4
chr4	49038865	49039065	MajorDMR-4-39859	2
chr4	49051998	49052262	MajorDMR-4-39860	4
chr4	49073093	49073406	MajorDMR-4-39861	3
chr4	49083055	49083243	MajorDMR-4-39862	2
chr4	49125297	49125324	MajorDMR-4-39863	2
chr4	49170616	49171106	MajorDMR-4-39864	2
chr4	49193430	49193815	MajorDMR-4-39865	2
chr4	49196485	49196681	MajorDMR-4-39866	3
chr4	49199174	49199460	MajorDMR-4-39867	2
chr4	49202180	49202206	MajorDMR-4-39868	2
chr4	49205537	49206018	MajorDMR-4-39869	2
chr4	49210908	49210983	MajorDMR-4-39870	2
chr4	49234790	49235278	MajorDMR-4-39871	3
chr4	49240956	49241259	MajorDMR-4-39872	2
chr4	49255279	49255294	MajorDMR-4-39873	2
chr4	49256602	49256783	MajorDMR-4-39874	2
chr4	49293242	49293670	MajorDMR-4-39875	3
chr4	49588867	49589196	MajorDMR-4-39876	2
chr4	49640965	49641805	MajorDMR-4-39877	4
chr4	49643035	49643068	MajorDMR-4-39878	2
chr4	52700727	52700842	MajorDMR-4-39879	2
chr4	52717874	52717995	MajorDMR-4-39880	2
chr4	52918325	52918668	MajorDMR-4-39881	4
chr4	53452385	53452468	MajorDMR-4-39882	2
chr4	53493316	53493329	MajorDMR-4-39883	2
chr4	53507647	53507893	MajorDMR-4-39884	2
chr4	53966994	53967192	MajorDMR-4-39885	3
chr4	54062889	54063256	MajorDMR-4-39886	2
chr4	54187617	54187655	MajorDMR-4-39887	3
chr4	54214160	54214574	MajorDMR-4-39888	2
chr4	54459047	54459467	MajorDMR-4-39889	2
chr4	54520692	54520903	MajorDMR-4-39890	2
chr4	54568738	54569433	MajorDMR-4-39891	12
chr4	54771455	54772461	MajorDMR-4-39892	13
chr4	54784203	54784481	MajorDMR-4-39893	2
chr4	54898630	54898703	MajorDMR-4-39894	6
chr4	54961236	54962405	MajorDMR-4-39895	11
chr4	54965584	54965860	MajorDMR-4-39896	4
chr4	54969531	54969778	MajorDMR-4-39897	5
chr4	54974657	54974683	MajorDMR-4-39898	2
chr4	55092374	55092802	MajorDMR-4-39899	4
chr4	55095653	55096010	MajorDMR-4-39900	2
chr4	55097048	55097990	MajorDMR-4-39901	26
chr4	55120776	55120806	MajorDMR-4-39902	3
chr4	55142814	55143693	MajorDMR-4-39903	16
chr4	55147606	55147865	MajorDMR-4-39904	2
chr4	55163579	55163666	MajorDMR-4-39905	3
chr4	55266892	55267042	MajorDMR-4-39906	3
chr4	55269175	55269614	MajorDMR-4-39907	4
chr4	55300919	55301154	MajorDMR-4-39908	2
chr4	55307175	55307479	MajorDMR-4-39909	3
chr4	55400774	55400797	MajorDMR-4-39910	2
chr4	55523354	55523377	MajorDMR-4-39911	2
chr4	55594658	55595188	MajorDMR-4-39912	4
chr4	55721490	55721630	MajorDMR-4-39913	5
chr4	55724964	55725382	MajorDMR-4-39914	2
chr4	55952893	55953447	MajorDMR-4-39915	6
chr4	55992372	55992628	MajorDMR-4-39916	2
chr4	56264277	56264525	MajorDMR-4-39917	2
chr4	56275859	56275930	MajorDMR-4-39918	2
chr4	56294679	56294773	MajorDMR-4-39919	2
chr4	56411175	56411314	MajorDMR-4-39920	2
chr4	56501440	56501719	MajorDMR-4-39921	2
chr4	56502848	56503593	MajorDMR-4-39922	5
chr4	56541659	56541870	MajorDMR-4-39923	2
chr4	56556574	56556767	MajorDMR-4-39924	2
chr4	56602907	56603003	MajorDMR-4-39925	2
chr4	56609255	56609316	MajorDMR-4-39926	2
chr4	56659660	56660445	MajorDMR-4-39927	25
chr4	56667628	56668083	MajorDMR-4-39928	2
chr4	56685754	56686724	MajorDMR-4-39929	5
chr4	56815729	56815822	MajorDMR-4-39930	2
chr4	56831854	56832080	MajorDMR-4-39931	2
chr4	56928945	56928972	MajorDMR-4-39932	2
chr4	56968598	56969010	MajorDMR-4-39933	4
chr4	56972451	56972546	MajorDMR-4-39934	2
chr4	57001799	57001818	MajorDMR-4-39935	2
chr4	57053921	57053960	MajorDMR-4-39936	2
chr4	57155913	57156425	MajorDMR-4-39937	4
chr4	57168493	57168710	MajorDMR-4-39938	2
chr4	57176977	57177246	MajorDMR-4-39939	2
chr4	57184836	57185191	MajorDMR-4-39940	2
chr4	57252906	57252953	MajorDMR-4-39941	4
chr4	57266731	57266813	MajorDMR-4-39942	2
chr4	57372691	57372717	MajorDMR-4-39943	2
chr4	57416996	57417215	MajorDMR-4-39944	2
chr4	57547316	57548311	MajorDMR-4-39945	26
chr4	57624063	57624211	MajorDMR-4-39946	2
chr4	57723061	57723114	MajorDMR-4-39947	2
chr4	57737180	57737875	MajorDMR-4-39948	8
chr4	57775756	57776201	MajorDMR-4-39949	2
chr4	57824386	57824451	MajorDMR-4-39950	4
chr4	57842379	57842590	MajorDMR-4-39951	4
chr4	57861690	57862516	MajorDMR-4-39952	8
chr4	57998340	57998718	MajorDMR-4-39953	3
chr4	58099851	58099896	MajorDMR-4-39954	2
chr4	58136367	58136650	MajorDMR-4-39955	2
chr4	58279980	58280050	MajorDMR-4-39956	2
chr4	58293283	58293317	MajorDMR-4-39957	2
chr4	58371094	58371228	MajorDMR-4-39958	2
chr4	58733165	58733267	MajorDMR-4-39959	2
chr4	59219324	59219523	MajorDMR-4-39960	2
chr4	59934480	59934750	MajorDMR-4-39961	2
chr4	60088024	60088458	MajorDMR-4-39962	2
chr4	60100073	60100258	MajorDMR-4-39963	2
chr4	60385248	60385254	MajorDMR-4-39964	2
chr4	60570633	60570755	MajorDMR-4-39965	2
chr4	60790467	60790561	MajorDMR-4-39966	2
chr4	60994319	60994880	MajorDMR-4-39967	3
chr4	61105913	61106620	MajorDMR-4-39968	3
chr4	61195272	61195278	MajorDMR-4-39969	2
chr4	61731072	61731178	MajorDMR-4-39970	2
chr4	61731765	61732244	MajorDMR-4-39971	2
chr4	61932831	61933805	MajorDMR-4-39972	6
chr4	62065484	62065506	MajorDMR-4-39973	2
chr4	62070054	62070082	MajorDMR-4-39974	2
chr4	62111178	62111630	MajorDMR-4-39975	2
chr4	62114582	62114853	MajorDMR-4-39976	7
chr4	62120344	62120440	MajorDMR-4-39977	2
chr4	62164860	62165114	MajorDMR-4-39978	3
chr4	62202207	62202356	MajorDMR-4-39979	3
chr4	62273310	62273786	MajorDMR-4-39980	5
chr4	62333882	62334270	MajorDMR-4-39981	3
chr4	62339723	62340069	MajorDMR-4-39982	3
chr4	62398252	62398436	MajorDMR-4-39983	6
chr4	62522489	62522947	MajorDMR-4-39984	3
chr4	62593141	62593154	MajorDMR-4-39985	2
chr4	62738950	62739091	MajorDMR-4-39986	2
chr4	62900972	62901018	MajorDMR-4-39987	2
chr4	63190613	63190623	MajorDMR-4-39988	2
chr4	64651993	64652233	MajorDMR-4-39989	3
chr4	64799402	64799884	MajorDMR-4-39990	2
chr4	64837975	64838048	MajorDMR-4-39991	2
chr4	64945822	64945873	MajorDMR-4-39992	2
chr4	65404485	65404972	MajorDMR-4-39993	3
chr4	65557182	65557359	MajorDMR-4-39994	2
chr4	65598763	65598787	MajorDMR-4-39995	2
chr4	65860705	65860996	MajorDMR-4-39996	2
chr4	66124600	66125081	MajorDMR-4-39997	2
chr4	66250499	66250853	MajorDMR-4-39998	7
chr4	66338578	66338613	MajorDMR-4-39999	2
chr4	66466524	66466604	MajorDMR-4-40000	3
chr4	66790849	66790910	MajorDMR-4-40001	2
chr4	67035202	67035292	MajorDMR-4-40002	2
chr4	67502676	67503202	MajorDMR-4-40003	8
chr4	68199454	68199588	MajorDMR-4-40004	4
chr4	68322503	68322695	MajorDMR-4-40005	2
chr4	68490784	68490819	MajorDMR-4-40006	2
chr4	68565733	68565972	MajorDMR-4-40007	3
chr4	68741024	68741191	MajorDMR-4-40008	2
chr4	68918503	68918888	MajorDMR-4-40009	2
chr4	69783796	69784261	MajorDMR-4-40010	2
chr4	69987713	69987908	MajorDMR-4-40011	3
chr4	70059200	70059565	MajorDMR-4-40012	2
chr4	70333759	70333777	MajorDMR-4-40013	2
chr4	70377359	70377643	MajorDMR-4-40014	2
chr4	70597497	70597803	MajorDMR-4-40015	2
chr4	70942767	70942916	MajorDMR-4-40016	2
chr4	70983325	70983498	MajorDMR-4-40017	2
chr4	71377287	71377589	MajorDMR-4-40018	3
chr4	71467428	71467457	MajorDMR-4-40019	2
chr4	71479340	71479978	MajorDMR-4-40020	8
chr4	71503374	71503467	MajorDMR-4-40021	2
chr4	71569328	71569443	MajorDMR-4-40022	2
chr4	71600442	71600815	MajorDMR-4-40023	5
chr4	71644620	71645067	MajorDMR-4-40024	5
chr4	71703795	71703923	MajorDMR-4-40025	7
chr4	71769402	71769622	MajorDMR-4-40026	2
chr4	71788137	71788314	MajorDMR-4-40027	4
chr4	71793273	71793714	MajorDMR-4-40028	6
chr4	71940589	71940981	MajorDMR-4-40029	5
chr4	71996698	71998104	MajorDMR-4-40030	10
chr4	72050019	72050185	MajorDMR-4-40031	2
chr4	72053843	72054123	MajorDMR-4-40032	2
chr4	72076711	72076739	MajorDMR-4-40033	2
chr4	72096932	72097360	MajorDMR-4-40034	8
chr4	72135074	72135154	MajorDMR-4-40035	3
chr4	72240012	72240474	MajorDMR-4-40036	2
chr4	72309871	72309965	MajorDMR-4-40037	2
chr4	72318915	72319076	MajorDMR-4-40038	2
chr4	72651554	72651929	MajorDMR-4-40039	4
chr4	74120031	74120854	MajorDMR-4-40040	3
chr4	74126635	74126822	MajorDMR-4-40041	2
chr4	74486044	74486194	MajorDMR-4-40042	4
chr4	74726164	74726338	MajorDMR-4-40043	5
chr4	74809735	74810353	MajorDMR-4-40044	4
chr4	74816167	74816483	MajorDMR-4-40045	2
chr4	74864611	74864615	MajorDMR-4-40046	2
chr4	75683983	75684341	MajorDMR-4-40047	4
chr4	75719609	75719890	MajorDMR-4-40048	2
chr4	75897688	75897973	MajorDMR-4-40049	4
chr4	75922130	75922371	MajorDMR-4-40050	2
chr4	75922952	75923446	MajorDMR-4-40051	7
chr4	75924025	75924093	MajorDMR-4-40052	2
chr4	75972279	75972537	MajorDMR-4-40053	3
chr4	76440574	76440716	MajorDMR-4-40054	3
chr4	76509269	76509377	MajorDMR-4-40055	2
chr4	76569163	76569419	MajorDMR-4-40056	3
chr4	76593141	76593254	MajorDMR-4-40057	2
chr4	76596025	76596993	MajorDMR-4-40058	6
chr4	76651320	76651326	MajorDMR-4-40059	2
chr4	76864457	76864591	MajorDMR-4-40060	2
chr4	76949461	76949564	MajorDMR-4-40061	3
chr4	77067584	77068621	MajorDMR-4-40062	9
chr4	77077936	77077994	MajorDMR-4-40063	2
chr4	77087735	77087828	MajorDMR-4-40064	2
chr4	77108190	77108616	MajorDMR-4-40065	3
chr4	77118730	77118951	MajorDMR-4-40066	4
chr4	77131277	77133423	MajorDMR-4-40067	9
chr4	77226973	77227092	MajorDMR-4-40068	3
chr4	77228768	77228789	MajorDMR-4-40069	2
chr4	77347311	77347471	MajorDMR-4-40070	3
chr4	77528587	77528916	MajorDMR-4-40071	2
chr4	77561371	77561903	MajorDMR-4-40072	5
chr4	77724489	77725198	MajorDMR-4-40073	5
chr4	77906138	77906623	MajorDMR-4-40074	3
chr4	77964904	77965018	MajorDMR-4-40075	2
chr4	77977368	77977766	MajorDMR-4-40076	2
chr4	77989667	77990088	MajorDMR-4-40077	2
chr4	78026453	78026485	MajorDMR-4-40078	2
chr4	78077150	78077215	MajorDMR-4-40079	2
chr4	78105130	78105171	MajorDMR-4-40080	3
chr4	78270862	78271076	MajorDMR-4-40081	2
chr4	78492797	78493111	MajorDMR-4-40082	2
chr4	78697858	78698504	MajorDMR-4-40083	3
chr4	78711284	78711311	MajorDMR-4-40084	2
chr4	78922104	78922417	MajorDMR-4-40085	2
chr4	79076781	79076886	MajorDMR-4-40086	2
chr4	79199194	79199234	MajorDMR-4-40087	2
chr4	79228597	79228781	MajorDMR-4-40088	3
chr4	79284426	79284635	MajorDMR-4-40089	2
chr4	79473417	79473431	MajorDMR-4-40090	2
chr4	79563004	79563306	MajorDMR-4-40091	2
chr4	79566879	79567411	MajorDMR-4-40092	7
chr4	79698852	79699017	MajorDMR-4-40093	4
chr4	80381728	80381889	MajorDMR-4-40094	2
chr4	80437068	80437095	MajorDMR-4-40095	2
chr4	80477313	80477686	MajorDMR-4-40096	2
chr4	80555428	80555567	MajorDMR-4-40097	2
chr4	80703904	80703972	MajorDMR-4-40098	2
chr4	80885347	80886228	MajorDMR-4-40099	11
chr4	80993032	80993256	MajorDMR-4-40100	2
chr4	81103395	81104128	MajorDMR-4-40101	4
chr4	81107401	81108902	MajorDMR-4-40102	14
chr4	81109731	81112018	MajorDMR-4-40103	90
chr4	81113990	81114547	MajorDMR-4-40104	3
chr4	81115778	81116002	MajorDMR-4-40105	2
chr4	81124438	81124994	MajorDMR-4-40106	26
chr4	81127815	81128846	MajorDMR-4-40107	45
chr4	81184809	81185766	MajorDMR-4-40108	23
chr4	81186478	81186593	MajorDMR-4-40109	4
chr4	81188804	81190235	MajorDMR-4-40110	39
chr4	81256703	81256720	MajorDMR-4-40111	2
chr4	81346814	81346852	MajorDMR-4-40112	2
chr4	81392725	81393047	MajorDMR-4-40113	3
chr4	81773274	81773407	MajorDMR-4-40114	2
chr4	81952869	81953393	MajorDMR-4-40115	6
chr4	81991431	81991466	MajorDMR-4-40116	2
chr4	82119517	82119633	MajorDMR-4-40117	2
chr4	82134744	82135408	MajorDMR-4-40118	6
chr4	82209140	82209449	MajorDMR-4-40119	4
chr4	82223874	82224087	MajorDMR-4-40120	4
chr4	82235788	82236188	MajorDMR-4-40121	5
chr4	82247685	82248104	MajorDMR-4-40122	2
chr4	82289325	82289504	MajorDMR-4-40123	2
chr4	82448384	82448575	MajorDMR-4-40124	2
chr4	82834724	82834749	MajorDMR-4-40125	2
chr4	83021335	83021585	MajorDMR-4-40126	3
chr4	83283446	83283546	MajorDMR-4-40127	3
chr4	83289188	83289773	MajorDMR-4-40128	5
chr4	83290820	83290903	MajorDMR-4-40129	2
chr4	83337245	83337563	MajorDMR-4-40130	4
chr4	83445883	83446120	MajorDMR-4-40131	2
chr4	83544077	83544596	MajorDMR-4-40132	4
chr4	83595665	83595689	MajorDMR-4-40133	2
chr4	83608635	83609023	MajorDMR-4-40134	2
chr4	83617434	83618135	MajorDMR-4-40135	5
chr4	83632041	83632285	MajorDMR-4-40136	2
chr4	83652419	83652490	MajorDMR-4-40137	2
chr4	83660594	83660883	MajorDMR-4-40138	3
chr4	83701987	83702186	MajorDMR-4-40139	5
chr4	83704297	83706060	MajorDMR-4-40140	11
chr4	83706753	83707150	MajorDMR-4-40141	2
chr4	83710620	83710686	MajorDMR-4-40142	2
chr4	83715840	83716280	MajorDMR-4-40143	2
chr4	83720914	83720943	MajorDMR-4-40144	2
chr4	83732928	83733760	MajorDMR-4-40145	6
chr4	83958541	83958979	MajorDMR-4-40146	3
chr4	83984073	83984238	MajorDMR-4-40147	3
chr4	84204865	84205086	MajorDMR-4-40148	4
chr4	84255567	84255648	MajorDMR-4-40149	3
chr4	84586068	84586187	MajorDMR-4-40150	3
chr4	84827985	84828336	MajorDMR-4-40151	2
chr4	84830367	84830660	MajorDMR-4-40152	2
chr4	84868366	84868484	MajorDMR-4-40153	2
chr4	84917542	84917625	MajorDMR-4-40154	2
chr4	84973135	84973193	MajorDMR-4-40155	2
chr4	85300140	85300281	MajorDMR-4-40156	2
chr4	85301059	85301392	MajorDMR-4-40157	3
chr4	85354665	85355069	MajorDMR-4-40158	2
chr4	85377024	85377212	MajorDMR-4-40159	3
chr4	85400935	85401501	MajorDMR-4-40160	5
chr4	85402202	85402251	MajorDMR-4-40161	2
chr4	85405385	85405839	MajorDMR-4-40162	2
chr4	85503327	85503594	MajorDMR-4-40163	6
chr4	85505573	85506177	MajorDMR-4-40164	4
chr4	85532058	85532205	MajorDMR-4-40165	3
chr4	85647572	85647865	MajorDMR-4-40166	2
chr4	85727827	85727855	MajorDMR-4-40167	2
chr4	85837163	85837653	MajorDMR-4-40168	4
chr4	85859613	85859684	MajorDMR-4-40169	2
chr4	85883402	85883620	MajorDMR-4-40170	2
chr4	85886214	85886308	MajorDMR-4-40171	3
chr4	86048963	86049142	MajorDMR-4-40172	5
chr4	86050085	86050139	MajorDMR-4-40173	2
chr4	86397125	86397408	MajorDMR-4-40174	4
chr4	86718385	86718395	MajorDMR-4-40175	2
chr4	86749245	86749343	MajorDMR-4-40176	2
chr4	86763724	86764109	MajorDMR-4-40177	7
chr4	86851165	86851318	MajorDMR-4-40178	6
chr4	86875722	86875735	MajorDMR-4-40179	2
chr4	86954384	86955053	MajorDMR-4-40180	7
chr4	86966101	86966502	MajorDMR-4-40181	2
chr4	87154461	87154592	MajorDMR-4-40182	2
chr4	87216131	87216357	MajorDMR-4-40183	6
chr4	87223071	87223804	MajorDMR-4-40184	6
chr4	87315943	87316137	MajorDMR-4-40185	2
chr4	87350126	87350428	MajorDMR-4-40186	4
chr4	87404253	87404407	MajorDMR-4-40187	4
chr4	87542109	87542911	MajorDMR-4-40188	5
chr4	87737867	87738309	MajorDMR-4-40189	3
chr4	87856916	87857135	MajorDMR-4-40190	2
chr4	87892114	87892120	MajorDMR-4-40191	2
chr4	87966593	87966907	MajorDMR-4-40192	7
chr4	88029839	88030296	MajorDMR-4-40193	2
chr4	88172363	88172559	MajorDMR-4-40194	5
chr4	88216272	88216323	MajorDMR-4-40195	3
chr4	88403666	88403697	MajorDMR-4-40196	2
chr4	88435450	88436303	MajorDMR-4-40197	4
chr4	88452907	88452911	MajorDMR-4-40198	2
chr4	88505565	88505881	MajorDMR-4-40199	2
chr4	88817226	88817766	MajorDMR-4-40200	5
chr4	88896700	88896946	MajorDMR-4-40201	4
chr4	88932271	88932465	MajorDMR-4-40202	2
chr4	88938921	88939128	MajorDMR-4-40203	2
chr4	88949440	88949526	MajorDMR-4-40204	2
chr4	89068006	89068455	MajorDMR-4-40205	2
chr4	89152646	89152697	MajorDMR-4-40206	2
chr4	89202494	89202814	MajorDMR-4-40207	2
chr4	89256274	89256699	MajorDMR-4-40208	5
chr4	89299732	89299912	MajorDMR-4-40209	4
chr4	89379013	89379368	MajorDMR-4-40210	2
chr4	89443693	89443841	MajorDMR-4-40211	3
chr4	89445474	89445971	MajorDMR-4-40212	2
chr4	89512479	89512589	MajorDMR-4-40213	3
chr4	89531906	89532119	MajorDMR-4-40214	5
chr4	89580382	89580619	MajorDMR-4-40215	2
chr4	89614903	89614923	MajorDMR-4-40216	2
chr4	89645731	89645789	MajorDMR-4-40217	2
chr4	89658554	89659040	MajorDMR-4-40218	2
chr4	89667463	89667592	MajorDMR-4-40219	5
chr4	89674124	89674728	MajorDMR-4-40220	5
chr4	89675484	89675599	MajorDMR-4-40221	3
chr4	89677415	89677807	MajorDMR-4-40222	5
chr4	89678725	89681259	MajorDMR-4-40223	30
chr4	90180624	90180946	MajorDMR-4-40224	2
chr4	90220175	90220871	MajorDMR-4-40225	6
chr4	90226781	90228616	MajorDMR-4-40226	15
chr4	90229556	90229847	MajorDMR-4-40227	3
chr4	90333296	90333432	MajorDMR-4-40228	2
chr4	90916436	90916525	MajorDMR-4-40229	2
chr4	91108577	91108653	MajorDMR-4-40230	2
chr4	91475940	91476129	MajorDMR-4-40231	3
chr4	91615544	91616069	MajorDMR-4-40232	4
chr4	91737021	91737057	MajorDMR-4-40233	2
chr4	92686161	92686646	MajorDMR-4-40234	2
chr4	92934392	92934477	MajorDMR-4-40235	2
chr4	93042360	93042793	MajorDMR-4-40236	4
chr4	93227758	93228201	MajorDMR-4-40237	2
chr4	93228893	93229270	MajorDMR-4-40238	5
chr4	93260940	93261119	MajorDMR-4-40239	3
chr4	93449821	93450024	MajorDMR-4-40240	4
chr4	93667079	93667195	MajorDMR-4-40241	2
chr4	93971492	93972038	MajorDMR-4-40242	4
chr4	94120601	94120909	MajorDMR-4-40243	3
chr4	94337690	94337787	MajorDMR-4-40244	2
chr4	94358753	94359453	MajorDMR-4-40245	6
chr4	94382909	94382960	MajorDMR-4-40246	2
chr4	94433547	94433644	MajorDMR-4-40247	2
chr4	94528673	94529014	MajorDMR-4-40248	2
chr4	94748383	94748606	MajorDMR-4-40249	3
chr4	94754512	94754526	MajorDMR-4-40250	2
chr4	94755273	94756044	MajorDMR-4-40251	8
chr4	95225404	95225848	MajorDMR-4-40252	2
chr4	95260414	95260571	MajorDMR-4-40253	2
chr4	95327531	95327831	MajorDMR-4-40254	2
chr4	95333855	95333898	MajorDMR-4-40255	2
chr4	95372283	95372296	MajorDMR-4-40256	2
chr4	95497652	95497825	MajorDMR-4-40257	2
chr4	95623072	95623111	MajorDMR-4-40258	2
chr4	95917309	95917568	MajorDMR-4-40259	2
chr4	96077871	96078175	MajorDMR-4-40260	2
chr4	96089868	96089975	MajorDMR-4-40261	3
chr4	96109534	96109943	MajorDMR-4-40262	7
chr4	96114342	96115030	MajorDMR-4-40263	11
chr4	96123371	96123768	MajorDMR-4-40264	5
chr4	96193875	96194227	MajorDMR-4-40265	3
chr4	96205055	96205443	MajorDMR-4-40266	2
chr4	96238585	96238787	MajorDMR-4-40267	2
chr4	96314873	96315471	MajorDMR-4-40268	3
chr4	96343309	96343698	MajorDMR-4-40269	2
chr4	96350773	96350785	MajorDMR-4-40270	2
chr4	96366851	96367088	MajorDMR-4-40271	5
chr4	96386496	96386788	MajorDMR-4-40272	3
chr4	96391919	96391944	MajorDMR-4-40273	2
chr4	96393893	96394038	MajorDMR-4-40274	2
chr4	96438982	96439142	MajorDMR-4-40275	2
chr4	96458528	96458631	MajorDMR-4-40276	3
chr4	96465326	96465754	MajorDMR-4-40277	3
chr4	96544164	96544420	MajorDMR-4-40278	2
chr4	96620106	96620156	MajorDMR-4-40279	2
chr4	96746919	96747062	MajorDMR-4-40280	2
chr4	97239193	97239281	MajorDMR-4-40281	2
chr4	97551932	97552303	MajorDMR-4-40282	2
chr4	97828062	97828222	MajorDMR-4-40283	2
chr4	99180695	99180791	MajorDMR-4-40284	2
chr4	99184038	99184724	MajorDMR-4-40285	5
chr4	99217226	99217577	MajorDMR-4-40286	2
chr4	99355332	99355487	MajorDMR-4-40287	2
chr4	99356106	99356121	MajorDMR-4-40288	2
chr4	99389697	99389944	MajorDMR-4-40289	2
chr4	99400579	99400862	MajorDMR-4-40290	3
chr4	99402897	99403203	MajorDMR-4-40291	2
chr4	99411621	99411720	MajorDMR-4-40292	2
chr4	99413700	99413860	MajorDMR-4-40293	5
chr4	99416567	99416979	MajorDMR-4-40294	5
chr4	99430523	99430972	MajorDMR-4-40295	3
chr4	99438868	99439194	MajorDMR-4-40296	3
chr4	99443308	99444679	MajorDMR-4-40297	5
chr4	99448829	99449344	MajorDMR-4-40298	6
chr4	99468071	99468666	MajorDMR-4-40299	13
chr4	99487243	99487498	MajorDMR-4-40300	2
chr4	99499431	99499471	MajorDMR-4-40301	2
chr4	99507470	99508530	MajorDMR-4-40302	8
chr4	99525077	99525786	MajorDMR-4-40303	7
chr4	99533259	99533274	MajorDMR-4-40304	2
chr4	99534085	99534313	MajorDMR-4-40305	3
chr4	99540286	99540424	MajorDMR-4-40306	2
chr4	99546824	99546925	MajorDMR-4-40307	2
chr4	99945090	99945096	MajorDMR-4-40308	2
chr4	100010617	100010674	MajorDMR-4-40309	2
chr4	100028650	100028699	MajorDMR-4-40310	2
chr4	100039030	100039549	MajorDMR-4-40311	3
chr4	100246328	100246473	MajorDMR-4-40312	3
chr4	100507437	100507636	MajorDMR-4-40313	3
chr4	100641147	100641193	MajorDMR-4-40314	3
chr4	100644859	100645178	MajorDMR-4-40315	2
chr4	100729445	100729742	MajorDMR-4-40316	7
chr4	100784979	100785036	MajorDMR-4-40317	2
chr4	100809138	100809163	MajorDMR-4-40318	2
chr4	100866642	100866896	MajorDMR-4-40319	2
chr4	101086418	101086736	MajorDMR-4-40320	3
chr4	101089793	101089873	MajorDMR-4-40321	2
chr4	101262364	101262376	MajorDMR-4-40322	2
chr4	102024441	102025053	MajorDMR-4-40323	4
chr4	102025622	102025763	MajorDMR-4-40324	2
chr4	102046250	102046409	MajorDMR-4-40325	2
chr4	102112900	102113336	MajorDMR-4-40326	4
chr4	102165571	102166537	MajorDMR-4-40327	9
chr4	102209701	102210195	MajorDMR-4-40328	3
chr4	102306403	102306492	MajorDMR-4-40329	2
chr4	102849405	102849629	MajorDMR-4-40330	2
chr4	103174308	103174322	MajorDMR-4-40331	2
chr4	103285070	103285293	MajorDMR-4-40332	2
chr4	103729121	103729451	MajorDMR-4-40333	2
chr4	103730625	103730656	MajorDMR-4-40334	2
chr4	103731274	103731341	MajorDMR-4-40335	2
chr4	103738822	103739201	MajorDMR-4-40336	2
chr4	103745454	103745557	MajorDMR-4-40337	2
chr4	104118646	104118798	MajorDMR-4-40338	2
chr4	104364618	104364680	MajorDMR-4-40339	3
chr4	104917023	104917737	MajorDMR-4-40340	3
chr4	104954321	104954380	MajorDMR-4-40341	2
chr4	105194255	105194634	MajorDMR-4-40342	2
chr4	105315651	105315923	MajorDMR-4-40343	2
chr4	105342404	105342479	MajorDMR-4-40344	2
chr4	105345600	105345699	MajorDMR-4-40345	2
chr4	105417090	105417117	MajorDMR-4-40346	3
chr4	105910617	105910860	MajorDMR-4-40347	2
chr4	106066744	106066849	MajorDMR-4-40348	5
chr4	106070117	106070262	MajorDMR-4-40349	3
chr4	106080108	106080133	MajorDMR-4-40350	2
chr4	106127617	106128173	MajorDMR-4-40351	3
chr4	106294394	106294749	MajorDMR-4-40352	2
chr4	106463480	106463593	MajorDMR-4-40353	2
chr4	106545948	106545952	MajorDMR-4-40354	2
chr4	106558605	106559000	MajorDMR-4-40355	3
chr4	106841622	106841962	MajorDMR-4-40356	2
chr4	106910101	106910454	MajorDMR-4-40357	2
chr4	107238576	107238655	MajorDMR-4-40358	2
chr4	107815247	107815490	MajorDMR-4-40359	3
chr4	108551691	108551741	MajorDMR-4-40360	2
chr4	108639649	108640010	MajorDMR-4-40361	2
chr4	108642616	108642781	MajorDMR-4-40362	2
chr4	108745418	108745433	MajorDMR-4-40363	2
chr4	108912274	108912527	MajorDMR-4-40364	2
chr4	108981386	108981786	MajorDMR-4-40365	3
chr4	109090313	109091559	MajorDMR-4-40366	6
chr4	109231503	109231542	MajorDMR-4-40367	2
chr4	109250720	109250767	MajorDMR-4-40368	2
chr4	109254739	109255321	MajorDMR-4-40369	8
chr4	109434420	109434468	MajorDMR-4-40370	2
chr4	109532428	109532898	MajorDMR-4-40371	7
chr4	109542625	109542750	MajorDMR-4-40372	2
chr4	109548965	109549414	MajorDMR-4-40373	2
chr4	109558821	109559308	MajorDMR-4-40374	3
chr4	109604818	109604976	MajorDMR-4-40375	5
chr4	109900938	109901132	MajorDMR-4-40376	3
chr4	109925963	109926097	MajorDMR-4-40377	2
chr4	109958250	109958453	MajorDMR-4-40378	2
chr4	110294161	110294170	MajorDMR-4-40379	2
chr4	110335573	110335588	MajorDMR-4-40380	2
chr4	110356336	110356582	MajorDMR-4-40381	3
chr4	110361876	110362427	MajorDMR-4-40382	3
chr4	110409863	110409885	MajorDMR-4-40383	2
chr4	110432694	110433162	MajorDMR-4-40384	4
chr4	110480736	110480891	MajorDMR-4-40385	6
chr4	110576701	110576823	MajorDMR-4-40386	2
chr4	110584244	110584334	MajorDMR-4-40387	2
chr4	110623296	110623555	MajorDMR-4-40388	6
chr4	110964000	110964528	MajorDMR-4-40389	5
chr4	111008436	111008494	MajorDMR-4-40390	2
chr4	111009115	111009141	MajorDMR-4-40391	3
chr4	111038612	111038700	MajorDMR-4-40392	2
chr4	111114411	111114686	MajorDMR-4-40393	3
chr4	111319837	111320680	MajorDMR-4-40394	3
chr4	111507289	111507721	MajorDMR-4-40395	2
chr4	111530470	111531920	MajorDMR-4-40396	14
chr4	111540389	111540576	MajorDMR-4-40397	2
chr4	111547149	111548694	MajorDMR-4-40398	12
chr4	111549596	111549920	MajorDMR-4-40399	2
chr4	111562667	111563133	MajorDMR-4-40400	5
chr4	111719991	111720434	MajorDMR-4-40401	4
chr4	111772420	111772503	MajorDMR-4-40402	2
chr4	111790351	111790388	MajorDMR-4-40403	2
chr4	111891821	111892018	MajorDMR-4-40404	2
chr4	111915824	111916117	MajorDMR-4-40405	3
chr4	112085097	112085472	MajorDMR-4-40406	2
chr4	112540319	112540423	MajorDMR-4-40407	2
chr4	112549616	112549629	MajorDMR-4-40408	2
chr4	112691650	112691733	MajorDMR-4-40409	2
chr4	112698598	112698795	MajorDMR-4-40410	2
chr4	112761159	112761569	MajorDMR-4-40411	2
chr4	112830119	112830148	MajorDMR-4-40412	2
chr4	113324359	113324733	MajorDMR-4-40413	3
chr4	113332941	113333343	MajorDMR-4-40414	15
chr4	113407353	113407701	MajorDMR-4-40415	2
chr4	113429473	113430448	MajorDMR-4-40416	7
chr4	113431970	113432241	MajorDMR-4-40417	2
chr4	113434825	113435187	MajorDMR-4-40418	5
chr4	113440468	113443932	MajorDMR-4-40419	39
chr4	113445190	113445799	MajorDMR-4-40420	4
chr4	113683774	113684303	MajorDMR-4-40421	7
chr4	113776383	113776493	MajorDMR-4-40422	2
chr4	113831263	113831625	MajorDMR-4-40423	7
chr4	113832144	113832382	MajorDMR-4-40424	7
chr4	113977711	113977896	MajorDMR-4-40425	3
chr4	113994769	113995030	MajorDMR-4-40426	3
chr4	114005126	114005613	MajorDMR-4-40427	5
chr4	114037092	114037509	MajorDMR-4-40428	3
chr4	114039889	114039909	MajorDMR-4-40429	2
chr4	114102845	114103115	MajorDMR-4-40430	3
chr4	114107414	114107714	MajorDMR-4-40431	2
chr4	114199758	114199812	MajorDMR-4-40432	2
chr4	114215559	114215779	MajorDMR-4-40433	2
chr4	114245716	114245898	MajorDMR-4-40434	2
chr4	114252188	114252196	MajorDMR-4-40435	2
chr4	114260703	114260856	MajorDMR-4-40436	2
chr4	114277019	114277171	MajorDMR-4-40437	3
chr4	114304348	114305025	MajorDMR-4-40438	4
chr4	114307878	114308002	MajorDMR-4-40439	2
chr4	114357193	114357745	MajorDMR-4-40440	8
chr4	114374189	114374590	MajorDMR-4-40441	2
chr4	114389464	114390033	MajorDMR-4-40442	6
chr4	114561398	114561416	MajorDMR-4-40443	2
chr4	114605737	114605748	MajorDMR-4-40444	2
chr4	114680813	114681258	MajorDMR-4-40445	4
chr4	114684402	114684598	MajorDMR-4-40446	2
chr4	114753986	114754161	MajorDMR-4-40447	2
chr4	114771019	114771069	MajorDMR-4-40448	2
chr4	115307641	115308278	MajorDMR-4-40449	3
chr4	115376213	115376434	MajorDMR-4-40450	2
chr4	115386064	115386418	MajorDMR-4-40451	2
chr4	115416901	115417139	MajorDMR-4-40452	2
chr4	116034170	116034649	MajorDMR-4-40453	3
chr4	117042008	117042075	MajorDMR-4-40454	3
chr4	117101627	117101887	MajorDMR-4-40455	2
chr4	117636596	117636612	MajorDMR-4-40456	2
chr4	117875267	117875439	MajorDMR-4-40457	3
chr4	118164516	118164758	MajorDMR-4-40458	2
chr4	118249660	118249717	MajorDMR-4-40459	2
chr4	118278870	118279299	MajorDMR-4-40460	2
chr4	118470757	118470894	MajorDMR-4-40461	2
chr4	118646298	118646397	MajorDMR-4-40462	2
chr4	118814109	118814972	MajorDMR-4-40463	3
chr4	118886797	118887065	MajorDMR-4-40464	7
chr4	119200806	119201055	MajorDMR-4-40465	4
chr4	119203215	119203396	MajorDMR-4-40466	5
chr4	119278779	119278900	MajorDMR-4-40467	2
chr4	119354728	119354732	MajorDMR-4-40468	2
chr4	119355243	119355497	MajorDMR-4-40469	3
chr4	119506844	119507528	MajorDMR-4-40470	7
chr4	119607779	119607888	MajorDMR-4-40471	3
chr4	119662106	119662531	MajorDMR-4-40472	2
chr4	119841609	119841621	MajorDMR-4-40473	2
chr4	119860488	119861184	MajorDMR-4-40474	5
chr4	119890571	119890584	MajorDMR-4-40475	2
chr4	119902587	119902611	MajorDMR-4-40476	2
chr4	120134972	120135375	MajorDMR-4-40477	4
chr4	120368197	120368976	MajorDMR-4-40478	4
chr4	120434980	120434985	MajorDMR-4-40479	2
chr4	120677337	120677345	MajorDMR-4-40480	2
chr4	121214702	121214803	MajorDMR-4-40481	2
chr4	121844499	121844662	MajorDMR-4-40482	2
chr4	121991947	121992107	MajorDMR-4-40483	6
chr4	122078106	122078563	MajorDMR-4-40484	4
chr4	122143957	122144122	MajorDMR-4-40485	2
chr4	122164554	122164729	MajorDMR-4-40486	3
chr4	122199825	122200306	MajorDMR-4-40487	2
chr4	122243014	122243055	MajorDMR-4-40488	2
chr4	122301333	122301452	MajorDMR-4-40489	4
chr4	122375872	122375981	MajorDMR-4-40490	2
chr4	122450741	122451136	MajorDMR-4-40491	2
chr4	122723104	122723278	MajorDMR-4-40492	3
chr4	122853577	122853895	MajorDMR-4-40493	3
chr4	122906384	122906412	MajorDMR-4-40494	2
chr4	122976636	122976779	MajorDMR-4-40495	2
chr4	123506193	123506290	MajorDMR-4-40496	2
chr4	123610044	123610227	MajorDMR-4-40497	3
chr4	123747225	123747448	MajorDMR-4-40498	2
chr4	123821207	123821223	MajorDMR-4-40499	2
chr4	124332756	124333158	MajorDMR-4-40500	2
chr4	124476032	124476506	MajorDMR-4-40501	2
chr4	124538155	124538629	MajorDMR-4-40502	4
chr4	124570882	124571471	MajorDMR-4-40503	6
chr4	125073452	125073465	MajorDMR-4-40504	2
chr4	125081321	125081373	MajorDMR-4-40505	2
chr4	125134015	125134361	MajorDMR-4-40506	3
chr4	125631668	125631894	MajorDMR-4-40507	3
chr4	125632398	125632404	MajorDMR-4-40508	2
chr4	125727538	125727702	MajorDMR-4-40509	2
chr4	125776241	125776416	MajorDMR-4-40510	2
chr4	126025605	126025621	MajorDMR-4-40511	2
chr4	126204708	126205157	MajorDMR-4-40512	2
chr4	127551424	127551571	MajorDMR-4-40513	2
chr4	127760206	127760278	MajorDMR-4-40514	2
chr4	127837395	127838370	MajorDMR-4-40515	7
chr4	128562892	128562984	MajorDMR-4-40516	2
chr4	128640474	128640497	MajorDMR-4-40517	2
chr4	128743728	128744101	MajorDMR-4-40518	2
chr4	128887411	128887468	MajorDMR-4-40519	2
chr4	129307755	129308419	MajorDMR-4-40520	11
chr4	129314443	129314563	MajorDMR-4-40521	2
chr4	129389689	129389788	MajorDMR-4-40522	2
chr4	129449472	129449565	MajorDMR-4-40523	2
chr4	129480310	129480982	MajorDMR-4-40524	8
chr4	129522557	129522894	MajorDMR-4-40525	8
chr4	129556396	129557122	MajorDMR-4-40526	9
chr4	129574673	129574832	MajorDMR-4-40527	3
chr4	129575822	129575937	MajorDMR-4-40528	2
chr4	129604091	129604411	MajorDMR-4-40529	2
chr4	129756902	129757215	MajorDMR-4-40530	2
chr4	130013264	130013619	MajorDMR-4-40531	3
chr4	130015382	130015907	MajorDMR-4-40532	4
chr4	130168181	130168667	MajorDMR-4-40533	9
chr4	130256604	130256815	MajorDMR-4-40534	6
chr4	130265136	130265609	MajorDMR-4-40535	3
chr4	130783282	130783532	MajorDMR-4-40536	2
chr4	131125785	131125810	MajorDMR-4-40537	2
chr4	131356791	131356899	MajorDMR-4-40538	2
chr4	131771038	131771455	MajorDMR-4-40539	2
chr4	132089934	132090061	MajorDMR-4-40540	2
chr4	132369329	132369355	MajorDMR-4-40541	2
chr4	134634499	134634572	MajorDMR-4-40542	2
chr4	136188840	136188867	MajorDMR-4-40543	2
chr4	137162834	137162909	MajorDMR-4-40544	2
chr4	137830901	137831090	MajorDMR-4-40545	2
chr4	137933237	137933405	MajorDMR-4-40546	2
chr4	138044925	138045058	MajorDMR-4-40547	2
chr4	138127924	138128085	MajorDMR-4-40548	2
chr4	138446103	138446244	MajorDMR-4-40549	3
chr4	138452413	138452431	MajorDMR-4-40550	2
chr4	138454010	138454294	MajorDMR-4-40551	3
chr4	138463458	138463558	MajorDMR-4-40552	2
chr4	138716153	138716296	MajorDMR-4-40553	4
chr4	139011308	139012116	MajorDMR-4-40554	5
chr4	139104143	139104202	MajorDMR-4-40555	2
chr4	139143242	139143486	MajorDMR-4-40556	3
chr4	139162937	139163748	MajorDMR-4-40557	8
chr4	139602831	139602864	MajorDMR-4-40558	3
chr4	139609917	139610164	MajorDMR-4-40559	6
chr4	139634326	139634334	MajorDMR-4-40560	2
chr4	139645590	139646074	MajorDMR-4-40561	4
chr4	139760828	139761307	MajorDMR-4-40562	6
chr4	139786298	139786302	MajorDMR-4-40563	2
chr4	139819190	139819254	MajorDMR-4-40564	2
chr4	139832178	139832694	MajorDMR-4-40565	12
chr4	139937762	139938114	MajorDMR-4-40566	2
chr4	139951860	139952178	MajorDMR-4-40567	4
chr4	140006381	140006390	MajorDMR-4-40568	2
chr4	140220659	140220877	MajorDMR-4-40569	2
chr4	140221578	140221796	MajorDMR-4-40570	4
chr4	140251668	140251750	MajorDMR-4-40571	2
chr4	140432695	140432761	MajorDMR-4-40572	3
chr4	140449997	140450077	MajorDMR-4-40573	2
chr4	140452121	140452183	MajorDMR-4-40574	2
chr4	140475121	140476054	MajorDMR-4-40575	4
chr4	140480050	140480539	MajorDMR-4-40576	2
chr4	140497517	140497561	MajorDMR-4-40577	2
chr4	140661960	140661993	MajorDMR-4-40578	3
chr4	140735606	140735752	MajorDMR-4-40579	2
chr4	140736598	140737680	MajorDMR-4-40580	8
chr4	140754234	140754920	MajorDMR-4-40581	8
chr4	140822889	140823123	MajorDMR-4-40582	5
chr4	140842693	140842704	MajorDMR-4-40583	3
chr4	140907308	140908508	MajorDMR-4-40584	5
chr4	140958766	140958772	MajorDMR-4-40585	2
chr4	141070721	141070964	MajorDMR-4-40586	3
chr4	141155102	141155234	MajorDMR-4-40587	3
chr4	141158541	141159052	MajorDMR-4-40588	8
chr4	141217281	141217924	MajorDMR-4-40589	12
chr4	141221526	141221758	MajorDMR-4-40590	3
chr4	141347718	141347805	MajorDMR-4-40591	2
chr4	141390989	141391378	MajorDMR-4-40592	4
chr4	141444507	141444646	MajorDMR-4-40593	2
chr4	141500651	141500825	MajorDMR-4-40594	4
chr4	141777957	141778136	MajorDMR-4-40595	2
chr4	141824637	141824777	MajorDMR-4-40596	2
chr4	141856540	141856644	MajorDMR-4-40597	3
chr4	142003003	142003492	MajorDMR-4-40598	11
chr4	142004850	142004925	MajorDMR-4-40599	2
chr4	142055259	142055676	MajorDMR-4-40600	3
chr4	142143088	142143366	MajorDMR-4-40601	4
chr4	142228612	142228618	MajorDMR-4-40602	2
chr4	142385004	142385641	MajorDMR-4-40603	3
chr4	142558484	142558508	MajorDMR-4-40604	2
chr4	143115894	143116195	MajorDMR-4-40605	2
chr4	143326369	143326404	MajorDMR-4-40606	2
chr4	143738769	143739007	MajorDMR-4-40607	4
chr4	144104892	144104984	MajorDMR-4-40608	2
chr4	144297088	144297114	MajorDMR-4-40609	2
chr4	144328757	144328875	MajorDMR-4-40610	2
chr4	144332728	144333347	MajorDMR-4-40611	6
chr4	144588627	144588874	MajorDMR-4-40612	2
chr4	144622533	144622788	MajorDMR-4-40613	4
chr4	145212527	145212591	MajorDMR-4-40614	2
chr4	145566244	145566254	MajorDMR-4-40615	2
chr4	145568904	145568992	MajorDMR-4-40616	2
chr4	146020812	146021082	MajorDMR-4-40617	5
chr4	146221083	146221272	MajorDMR-4-40618	2
chr4	146350200	146350515	MajorDMR-4-40619	3
chr4	146416266	146416283	MajorDMR-4-40620	2
chr4	146467790	146468035	MajorDMR-4-40621	4
chr4	146539190	146539301	MajorDMR-4-40622	3
chr4	146676383	146676810	MajorDMR-4-40623	2
chr4	146718857	146719150	MajorDMR-4-40624	3
chr4	146740251	146740524	MajorDMR-4-40625	6
chr4	146780678	146781253	MajorDMR-4-40626	4
chr4	146788286	146788478	MajorDMR-4-40627	2
chr4	146802497	146802768	MajorDMR-4-40628	4
chr4	146803288	146804634	MajorDMR-4-40629	7
chr4	146807965	146808396	MajorDMR-4-40630	3
chr4	146829189	146829285	MajorDMR-4-40631	2
chr4	146856449	146857200	MajorDMR-4-40632	9
chr4	147056142	147056212	MajorDMR-4-40633	4
chr4	147162762	147162769	MajorDMR-4-40634	2
chr4	147163473	147163670	MajorDMR-4-40635	4
chr4	147186921	147187181	MajorDMR-4-40636	3
chr4	147441182	147441930	MajorDMR-4-40637	8
chr4	147553764	147553974	MajorDMR-4-40638	2
chr4	147867604	147867818	MajorDMR-4-40639	2
chr4	148079319	148079877	MajorDMR-4-40640	6
chr4	148284108	148284300	MajorDMR-4-40641	2
chr4	148402898	148403118	MajorDMR-4-40642	3
chr4	148463842	148464172	MajorDMR-4-40643	3
chr4	148507315	148507586	MajorDMR-4-40644	2
chr4	148603991	148604263	MajorDMR-4-40645	3
chr4	148606023	148606257	MajorDMR-4-40646	2
chr4	148629456	148629733	MajorDMR-4-40647	2
chr4	148652180	148652462	MajorDMR-4-40648	4
chr4	148654253	148654798	MajorDMR-4-40649	6
chr4	148734574	148734783	MajorDMR-4-40650	4
chr4	148768186	148769226	MajorDMR-4-40651	4
chr4	148849640	148849780	MajorDMR-4-40652	3
chr4	148901809	148901876	MajorDMR-4-40653	2
chr4	148969758	148969939	MajorDMR-4-40654	3
chr4	148974731	148975007	MajorDMR-4-40655	7
chr4	148978147	148978251	MajorDMR-4-40656	2
chr4	148979478	148980905	MajorDMR-4-40657	14
chr4	148992115	148992228	MajorDMR-4-40658	2
chr4	148998531	148998807	MajorDMR-4-40659	2
chr4	149001204	149001379	MajorDMR-4-40660	4
chr4	149124372	149124902	MajorDMR-4-40661	8
chr4	149220902	149221110	MajorDMR-4-40662	2
chr4	149391266	149391363	MajorDMR-4-40663	2
chr4	150384354	150384644	MajorDMR-4-40664	3
chr4	150927617	150927632	MajorDMR-4-40665	2
chr4	150955213	150955253	MajorDMR-4-40666	2
chr4	150998782	150998950	MajorDMR-4-40667	2
chr4	151001010	151001924	MajorDMR-4-40668	6
chr4	151003191	151003444	MajorDMR-4-40669	3
chr4	151028222	151028279	MajorDMR-4-40670	3
chr4	151072192	151072220	MajorDMR-4-40671	2
chr4	151087982	151088364	MajorDMR-4-40672	2
chr4	151097709	151098121	MajorDMR-4-40673	2
chr4	151099278	151099897	MajorDMR-4-40674	3
chr4	151132379	151132389	MajorDMR-4-40675	2
chr4	151138248	151138667	MajorDMR-4-40676	4
chr4	151172928	151173333	MajorDMR-4-40677	3
chr4	151177620	151178149	MajorDMR-4-40678	4
chr4	151204692	151205024	MajorDMR-4-40679	2
chr4	151424400	151424943	MajorDMR-4-40680	3
chr4	151501374	151501411	MajorDMR-4-40681	3
chr4	151795871	151795953	MajorDMR-4-40682	2
chr4	152090171	152090724	MajorDMR-4-40683	7
chr4	152245610	152246021	MajorDMR-4-40684	5
chr4	152329278	152329318	MajorDMR-4-40685	3
chr4	152607797	152607804	MajorDMR-4-40686	2
chr4	152640286	152640395	MajorDMR-4-40687	3
chr4	152690903	152690922	MajorDMR-4-40688	2
chr4	152800862	152801454	MajorDMR-4-40689	3
chr4	152811899	152812054	MajorDMR-4-40690	2
chr4	152967030	152967516	MajorDMR-4-40691	9
chr4	153012813	153012850	MajorDMR-4-40692	2
chr4	153118410	153118705	MajorDMR-4-40693	4
chr4	153153322	153153853	MajorDMR-4-40694	6
chr4	153516834	153517040	MajorDMR-4-40695	8
chr4	153527956	153528682	MajorDMR-4-40696	10
chr4	153590883	153590928	MajorDMR-4-40697	2
chr4	153621855	153621871	MajorDMR-4-40698	2
chr4	153677724	153677914	MajorDMR-4-40699	3
chr4	153699121	153699474	MajorDMR-4-40700	2
chr4	153701959	153702470	MajorDMR-4-40701	4
chr4	153859564	153859577	MajorDMR-4-40702	2
chr4	154005024	154005049	MajorDMR-4-40703	2
chr4	154082325	154083137	MajorDMR-4-40704	7
chr4	154085759	154086210	MajorDMR-4-40705	2
chr4	154110296	154110312	MajorDMR-4-40706	2
chr4	154120133	154120276	MajorDMR-4-40707	2
chr4	154128898	154128948	MajorDMR-4-40708	2
chr4	154150070	154151038	MajorDMR-4-40709	10
chr4	154163244	154163819	MajorDMR-4-40710	4
chr4	154183315	154183519	MajorDMR-4-40711	2
chr4	154185518	154186455	MajorDMR-4-40712	7
chr4	154187057	154187415	MajorDMR-4-40713	3
chr4	154191621	154191888	MajorDMR-4-40714	2
chr4	154196312	154196771	MajorDMR-4-40715	4
chr4	154217515	154217816	MajorDMR-4-40716	2
chr4	154218462	154219360	MajorDMR-4-40717	4
chr4	154237707	154237824	MajorDMR-4-40718	2
chr4	154239834	154239887	MajorDMR-4-40719	2
chr4	154244852	154245032	MajorDMR-4-40720	3
chr4	154262958	154263636	MajorDMR-4-40721	4
chr4	154264422	154264860	MajorDMR-4-40722	2
chr4	154389248	154389601	MajorDMR-4-40723	2
chr4	154456951	154457245	MajorDMR-4-40724	5
chr4	154459980	154460465	MajorDMR-4-40725	11
chr4	154497684	154497962	MajorDMR-4-40726	2
chr4	154655370	154655469	MajorDMR-4-40727	2
chr4	154690636	154690673	MajorDMR-4-40728	2
chr4	154707048	154707154	MajorDMR-4-40729	2
chr4	154711098	154711250	MajorDMR-4-40730	4
chr4	154851156	154851431	MajorDMR-4-40731	2
chr4	155241829	155242057	MajorDMR-4-40732	3
chr4	155378638	155378775	MajorDMR-4-40733	2
chr4	155410967	155411338	MajorDMR-4-40734	10
chr4	155427503	155427587	MajorDMR-4-40735	2
chr4	155457773	155458165	MajorDMR-4-40736	2
chr4	155547860	155548400	MajorDMR-4-40737	5
chr4	155880344	155880479	MajorDMR-4-40738	2
chr4	156103321	156103378	MajorDMR-4-40739	2
chr4	156170357	156170379	MajorDMR-4-40740	2
chr4	156348051	156348142	MajorDMR-4-40741	2
chr4	156447270	156447714	MajorDMR-4-40742	4
chr4	156821379	156821415	MajorDMR-4-40743	2
chr4	156887875	156888084	MajorDMR-4-40744	3
chr4	157062362	157062877	MajorDMR-4-40745	4
chr4	157158518	157158723	MajorDMR-4-40746	3
chr4	157190333	157190422	MajorDMR-4-40747	2
chr4	157418035	157418071	MajorDMR-4-40748	2
chr4	157460664	157461006	MajorDMR-4-40749	2
chr4	157863086	157863419	MajorDMR-4-40750	3
chr4	157866817	157867066	MajorDMR-4-40751	2
chr4	157882122	157882757	MajorDMR-4-40752	3
chr4	158147868	158148176	MajorDMR-4-40753	2
chr4	158155421	158155782	MajorDMR-4-40754	2
chr4	158157431	158157566	MajorDMR-4-40755	2
chr4	158158355	158158397	MajorDMR-4-40756	2
chr4	158175415	158175430	MajorDMR-4-40757	2
chr4	158176390	158176704	MajorDMR-4-40758	2
chr4	158224630	158224865	MajorDMR-4-40759	3
chr4	158226006	158226463	MajorDMR-4-40760	2
chr4	158228940	158229261	MajorDMR-4-40761	2
chr4	158233937	158233978	MajorDMR-4-40762	3
chr4	158242671	158243338	MajorDMR-4-40763	4
chr4	158251931	158252489	MajorDMR-4-40764	3
chr4	158300210	158300631	MajorDMR-4-40765	2
chr4	158304089	158304567	MajorDMR-4-40766	2
chr4	158323588	158323891	MajorDMR-4-40767	2
chr4	158382184	158382528	MajorDMR-4-40768	2
chr4	158424060	158424346	MajorDMR-4-40769	2
chr4	158716315	158716528	MajorDMR-4-40770	3
chr4	158717037	158717639	MajorDMR-4-40771	4
chr4	158727534	158727676	MajorDMR-4-40772	2
chr4	158760312	158760471	MajorDMR-4-40773	2
chr4	158782841	158782929	MajorDMR-4-40774	3
chr4	158807066	158807121	MajorDMR-4-40775	2
chr4	158864646	158864692	MajorDMR-4-40776	3
chr4	158942089	158942146	MajorDMR-4-40777	3
chr4	159124367	159124850	MajorDMR-4-40778	2
chr4	159181568	159182102	MajorDMR-4-40779	3
chr4	159277507	159277678	MajorDMR-4-40780	5
chr4	159917881	159918359	MajorDMR-4-40781	2
chr4	159931270	159931941	MajorDMR-4-40782	6
chr4	160095297	160095347	MajorDMR-4-40783	3
chr4	160137911	160138181	MajorDMR-4-40784	4
chr4	160149283	160149382	MajorDMR-4-40785	3
chr4	160190467	160190527	MajorDMR-4-40786	2
chr4	160195036	160195204	MajorDMR-4-40787	2
chr4	160216907	160216913	MajorDMR-4-40788	2
chr4	160281583	160282065	MajorDMR-4-40789	2
chr4	160368489	160368621	MajorDMR-4-40790	2
chr4	160475215	160475331	MajorDMR-4-40791	2
chr4	160606354	160607195	MajorDMR-4-40792	4
chr4	160678848	160678942	MajorDMR-4-40793	2
chr4	160691802	160692098	MajorDMR-4-40794	2
chr4	161272363	161272421	MajorDMR-4-40795	2
chr4	162267661	162268037	MajorDMR-4-40796	2
chr4	162499190	162499723	MajorDMR-4-40797	4
chr4	162551399	162551465	MajorDMR-4-40798	2
chr4	163051242	163051462	MajorDMR-4-40799	3
chr4	163058722	163058908	MajorDMR-4-40800	2
chr4	163073113	163074035	MajorDMR-4-40801	5
chr4	163082194	163082393	MajorDMR-4-40802	2
chr4	163704028	163704083	MajorDMR-4-40803	2
chr4	164078459	164078475	MajorDMR-4-40804	2
chr4	164416726	164417216	MajorDMR-4-40805	5
chr4	164465546	164465618	MajorDMR-4-40806	2
chr4	164471301	164471519	MajorDMR-4-40807	6
chr4	164486584	164487098	MajorDMR-4-40808	4
chr4	164833121	164833592	MajorDMR-4-40809	5
chr4	164910192	164910427	MajorDMR-4-40810	7
chr4	165057289	165057341	MajorDMR-4-40811	2
chr4	165098202	165098583	MajorDMR-4-40812	5
chr4	165286399	165286458	MajorDMR-4-40813	2
chr4	165728960	165729053	MajorDMR-4-40814	2
chr4	166380513	166380794	MajorDMR-4-40815	3
chr4	166385406	166385596	MajorDMR-4-40816	2
chr4	166963693	166964548	MajorDMR-4-40817	6
chr4	166978838	166978960	MajorDMR-4-40818	3
chr4	167095412	167095645	MajorDMR-4-40819	2
chr4	167384516	167384765	MajorDMR-4-40820	3
chr4	167738016	167738173	MajorDMR-4-40821	2
chr4	168149595	168149831	MajorDMR-4-40822	2
chr4	168154105	168154768	MajorDMR-4-40823	13
chr4	168156480	168156597	MajorDMR-4-40824	2
chr4	168157754	168157847	MajorDMR-4-40825	2
chr4	169401090	169401122	MajorDMR-4-40826	2
chr4	169401898	169402213	MajorDMR-4-40827	5
chr4	169553769	169554399	MajorDMR-4-40828	4
chr4	169555596	169555769	MajorDMR-4-40829	2
chr4	169679582	169679868	MajorDMR-4-40830	3
chr4	169736736	169737349	MajorDMR-4-40831	9
chr4	169738297	169738411	MajorDMR-4-40832	2
chr4	169756284	169756738	MajorDMR-4-40833	3
chr4	169769283	169770399	MajorDMR-4-40834	11
chr4	169775563	169776056	MajorDMR-4-40835	3
chr4	169798739	169798929	MajorDMR-4-40836	4
chr4	169799588	169799623	MajorDMR-4-40837	2
chr4	169801228	169801442	MajorDMR-4-40838	2
chr4	169830320	169830335	MajorDMR-4-40839	2
chr4	169842849	169843133	MajorDMR-4-40840	3
chr4	169916921	169917171	MajorDMR-4-40841	2
chr4	169921128	169921194	MajorDMR-4-40842	2
chr4	169930184	169930609	MajorDMR-4-40843	3
chr4	169946112	169946188	MajorDMR-4-40844	2
chr4	170001414	170001917	MajorDMR-4-40845	6
chr4	170021001	170021055	MajorDMR-4-40846	2
chr4	170055253	170055494	MajorDMR-4-40847	2
chr4	170158179	170158312	MajorDMR-4-40848	2
chr4	170171075	170171181	MajorDMR-4-40849	3
chr4	170189998	170190652	MajorDMR-4-40850	8
chr4	170532381	170532417	MajorDMR-4-40851	2
chr4	170585974	170586039	MajorDMR-4-40852	2
chr4	170695807	170696453	MajorDMR-4-40853	4
chr4	170712480	170712490	MajorDMR-4-40854	2
chr4	170747734	170748083	MajorDMR-4-40855	3
chr4	170892903	170893464	MajorDMR-4-40856	6
chr4	170938372	170938441	MajorDMR-4-40857	2
chr4	171290062	171290352	MajorDMR-4-40858	2
chr4	171539411	171539452	MajorDMR-4-40859	2
chr4	172735849	172736470	MajorDMR-4-40860	7
chr4	172747972	172748124	MajorDMR-4-40861	2
chr4	173347170	173347635	MajorDMR-4-40862	2
chr4	173642967	173643191	MajorDMR-4-40863	4
chr4	173789091	173789283	MajorDMR-4-40864	2
chr4	173883411	173883880	MajorDMR-4-40865	5
chr4	173978750	173978756	MajorDMR-4-40866	2
chr4	174091992	174092020	MajorDMR-4-40867	2
chr4	174093000	174093379	MajorDMR-4-40868	2
chr4	174107630	174108041	MajorDMR-4-40869	2
chr4	174112862	174112995	MajorDMR-4-40870	3
chr4	174168524	174168740	MajorDMR-4-40871	2
chr4	174185681	174186282	MajorDMR-4-40872	7
chr4	174191963	174192294	MajorDMR-4-40873	3
chr4	174203404	174203782	MajorDMR-4-40874	2
chr4	174289172	174289441	MajorDMR-4-40875	2
chr4	174294213	174294227	MajorDMR-4-40876	3
chr4	174320368	174320483	MajorDMR-4-40877	2
chr4	174367814	174368037	MajorDMR-4-40878	2
chr4	174423367	174423536	MajorDMR-4-40879	3
chr4	174425056	174425539	MajorDMR-4-40880	3
chr4	174427996	174428061	MajorDMR-4-40881	2
chr4	174429097	174429264	MajorDMR-4-40882	2
chr4	174431686	174432752	MajorDMR-4-40883	22
chr4	174442842	174443229	MajorDMR-4-40884	2
chr4	174454505	174454727	MajorDMR-4-40885	3
chr4	174458029	174458422	MajorDMR-4-40886	2
chr4	174699231	174699547	MajorDMR-4-40887	2
chr4	174905057	174905148	MajorDMR-4-40888	2
chr4	175008582	175008626	MajorDMR-4-40889	2
chr4	175057038	175057460	MajorDMR-4-40890	13
chr4	175132605	175132843	MajorDMR-4-40891	2
chr4	175139937	175140040	MajorDMR-4-40892	3
chr4	175308311	175308924	MajorDMR-4-40893	4
chr4	175344440	175344827	MajorDMR-4-40894	3
chr4	175603524	175603759	MajorDMR-4-40895	2
chr4	175634606	175634818	MajorDMR-4-40896	2
chr4	175670263	175670295	MajorDMR-4-40897	3
chr4	175708492	175708567	MajorDMR-4-40898	2
chr4	175732023	175732429	MajorDMR-4-40899	2
chr4	175801155	175801228	MajorDMR-4-40900	2
chr4	176536213	176536348	MajorDMR-4-40901	2
chr4	176556902	176557240	MajorDMR-4-40902	2
chr4	176636113	176636599	MajorDMR-4-40903	3
chr4	176679510	176679981	MajorDMR-4-40904	4
chr4	176697543	176697832	MajorDMR-4-40905	6
chr4	176864924	176864960	MajorDMR-4-40906	3
chr4	176865970	176866403	MajorDMR-4-40907	6
chr4	176867727	176867871	MajorDMR-4-40908	3
chr4	176868764	176868890	MajorDMR-4-40909	2
chr4	177108055	177108426	MajorDMR-4-40910	5
chr4	177223664	177224122	MajorDMR-4-40911	2
chr4	177298477	177298712	MajorDMR-4-40912	2
chr4	177372840	177372845	MajorDMR-4-40913	2
chr4	177438172	177438637	MajorDMR-4-40914	2
chr4	177714410	177714453	MajorDMR-4-40915	2
chr4	177817460	177817712	MajorDMR-4-40916	4
chr4	177884477	177884521	MajorDMR-4-40917	2
chr4	178364067	178364303	MajorDMR-4-40918	3
chr4	178825680	178825893	MajorDMR-4-40919	2
chr4	179674726	179674915	MajorDMR-4-40920	2
chr4	179933044	179933141	MajorDMR-4-40921	2
chr4	180254309	180254322	MajorDMR-4-40922	2
chr4	180319263	180319376	MajorDMR-4-40923	3
chr4	180781848	180782008	MajorDMR-4-40924	2
chr4	180978162	180978315	MajorDMR-4-40925	3
chr4	181072275	181072776	MajorDMR-4-40926	2
chr4	181146880	181147071	MajorDMR-4-40927	2
chr4	181449267	181449367	MajorDMR-4-40928	4
chr4	181459985	181460082	MajorDMR-4-40929	2
chr4	181463562	181463688	MajorDMR-4-40930	4
chr4	181471257	181471271	MajorDMR-4-40931	2
chr4	181487956	181488303	MajorDMR-4-40932	2
chr4	181492861	181493135	MajorDMR-4-40933	3
chr4	181586418	181586836	MajorDMR-4-40934	2
chr4	181687357	181687468	MajorDMR-4-40935	2
chr4	181719351	181719404	MajorDMR-4-40936	2
chr4	181771897	181772125	MajorDMR-4-40937	2
chr4	181816869	181817032	MajorDMR-4-40938	2
chr4	181832093	181832256	MajorDMR-4-40939	2
chr4	181856072	181856558	MajorDMR-4-40940	2
chr4	181868714	181868912	MajorDMR-4-40941	3
chr4	181927777	181928160	MajorDMR-4-40942	2
chr4	181951989	181952220	MajorDMR-4-40943	3
chr4	182079009	182080199	MajorDMR-4-40944	5
chr4	182266565	182267052	MajorDMR-4-40945	2
chr4	182364035	182365102	MajorDMR-4-40946	9
chr4	182410517	182410617	MajorDMR-4-40947	2
chr4	182470418	182470539	MajorDMR-4-40948	2
chr4	182622630	182622760	MajorDMR-4-40949	2
chr4	182743063	182743083	MajorDMR-4-40950	2
chr4	182944144	182944306	MajorDMR-4-40951	2
chr4	183061773	183062381	MajorDMR-4-40952	10
chr4	183066799	183066933	MajorDMR-4-40953	3
chr4	183111140	183111155	MajorDMR-4-40954	2
chr4	183133554	183133581	MajorDMR-4-40955	2
chr4	183152528	183152950	MajorDMR-4-40956	3
chr4	183169836	183169881	MajorDMR-4-40957	2
chr4	183179788	183180055	MajorDMR-4-40958	2
chr4	183276141	183276256	MajorDMR-4-40959	2
chr4	183305728	183306307	MajorDMR-4-40960	5
chr4	183368396	183368701	MajorDMR-4-40961	2
chr4	183371502	183371603	MajorDMR-4-40962	3
chr4	183413498	183413613	MajorDMR-4-40963	2
chr4	183457906	183458924	MajorDMR-4-40964	9
chr4	183469860	183469999	MajorDMR-4-40965	2
chr4	183474863	183475475	MajorDMR-4-40966	7
chr4	183476014	183476165	MajorDMR-4-40967	2
chr4	183477394	183477912	MajorDMR-4-40968	4
chr4	183479252	183479290	MajorDMR-4-40969	2
chr4	183498235	183498241	MajorDMR-4-40970	2
chr4	183600804	183600828	MajorDMR-4-40971	2
chr4	183609349	183609427	MajorDMR-4-40972	3
chr4	183632235	183632588	MajorDMR-4-40973	2
chr4	183679724	183679925	MajorDMR-4-40974	2
chr4	183697996	183698079	MajorDMR-4-40975	3
chr4	183699417	183699467	MajorDMR-4-40976	2
chr4	183713193	183713280	MajorDMR-4-40977	3
chr4	183717160	183717444	MajorDMR-4-40978	4
chr4	183723748	183724236	MajorDMR-4-40979	2
chr4	183728116	183728274	MajorDMR-4-40980	6
chr4	183839262	183839670	MajorDMR-4-40981	4
chr4	183869928	183869940	MajorDMR-4-40982	2
chr4	183894835	183895071	MajorDMR-4-40983	2
chr4	183994630	183995055	MajorDMR-4-40984	2
chr4	184022098	184022826	MajorDMR-4-40985	3
chr4	184039286	184039335	MajorDMR-4-40986	2
chr4	184039843	184040366	MajorDMR-4-40987	3
chr4	184094891	184094991	MajorDMR-4-40988	2
chr4	184110612	184111203	MajorDMR-4-40989	5
chr4	184183931	184183945	MajorDMR-4-40990	3
chr4	184263934	184264013	MajorDMR-4-40991	6
chr4	184312652	184312742	MajorDMR-4-40992	2
chr4	184364230	184364538	MajorDMR-4-40993	4
chr4	184367126	184367190	MajorDMR-4-40994	2
chr4	184369505	184369862	MajorDMR-4-40995	5
chr4	184378116	184378124	MajorDMR-4-40996	2
chr4	184379420	184379905	MajorDMR-4-40997	2
chr4	184399318	184399325	MajorDMR-4-40998	2
chr4	184428033	184428048	MajorDMR-4-40999	2
chr4	184579206	184579439	MajorDMR-4-41000	3
chr4	184632251	184633485	MajorDMR-4-41001	11
chr4	184644397	184644414	MajorDMR-4-41002	2
chr4	184659475	184659748	MajorDMR-4-41003	2
chr4	184679600	184679788	MajorDMR-4-41004	3
chr4	184686710	184686886	MajorDMR-4-41005	2
chr4	184781789	184782140	MajorDMR-4-41006	4
chr4	184797916	184798099	MajorDMR-4-41007	3
chr4	184830951	184831623	MajorDMR-4-41008	3
chr4	184840609	184840663	MajorDMR-4-41009	2
chr4	184876899	184877002	MajorDMR-4-41010	2
chr4	184879970	184880641	MajorDMR-4-41011	10
chr4	184881848	184882896	MajorDMR-4-41012	19
chr4	184893279	184893314	MajorDMR-4-41013	3
chr4	184905813	184906565	MajorDMR-4-41014	12
chr4	184909739	184910191	MajorDMR-4-41015	4
chr4	184910904	184911269	MajorDMR-4-41016	3
chr4	184915069	184915415	MajorDMR-4-41017	2
chr4	184916879	184917525	MajorDMR-4-41018	5
chr4	184921896	184922852	MajorDMR-4-41019	14
chr4	185075276	185075666	MajorDMR-4-41020	5
chr4	185087390	185087575	MajorDMR-4-41021	2
chr4	185303578	185303951	MajorDMR-4-41022	8
chr4	185304729	185305348	MajorDMR-4-41023	6
chr4	185311055	185311570	MajorDMR-4-41024	6
chr4	185316823	185317228	MajorDMR-4-41025	3
chr4	185318229	185318840	MajorDMR-4-41026	8
chr4	185378879	185379036	MajorDMR-4-41027	3
chr4	185392615	185393262	MajorDMR-4-41028	6
chr4	185398897	185398958	MajorDMR-4-41029	2
chr4	185508481	185508677	MajorDMR-4-41030	2
chr4	185568064	185569690	MajorDMR-4-41031	17
chr4	185571224	185571777	MajorDMR-4-41032	12
chr4	185667004	185667617	MajorDMR-4-41033	3
chr4	185684506	185684870	MajorDMR-4-41034	4
chr4	185746008	185746173	MajorDMR-4-41035	2
chr4	185747453	185747997	MajorDMR-4-41036	16
chr4	185904732	185905678	MajorDMR-4-41037	12
chr4	185925941	185926088	MajorDMR-4-41038	2
chr4	185935922	185936576	MajorDMR-4-41039	4
chr4	185937874	185938254	MajorDMR-4-41040	3
chr4	185992729	185992979	MajorDMR-4-41041	3
chr4	186064767	186065231	MajorDMR-4-41042	3
chr4	186065775	186066045	MajorDMR-4-41043	2
chr4	186066568	186067045	MajorDMR-4-41044	8
chr4	186067556	186067984	MajorDMR-4-41045	2
chr4	186130023	186130110	MajorDMR-4-41046	2
chr4	186132411	186133087	MajorDMR-4-41047	7
chr4	186138764	186138928	MajorDMR-4-41048	2
chr4	186158788	186158877	MajorDMR-4-41049	2
chr4	186179816	186180007	MajorDMR-4-41050	3
chr4	186183373	186183574	MajorDMR-4-41051	2
chr4	186200069	186200442	MajorDMR-4-41052	2
chr4	186226694	186227572	MajorDMR-4-41053	11
chr4	186239649	186239793	MajorDMR-4-41054	2
chr4	186268266	186268416	MajorDMR-4-41055	5
chr4	186277113	186277481	MajorDMR-4-41056	8
chr4	186282307	186282620	MajorDMR-4-41057	2
chr4	186306454	186306472	MajorDMR-4-41058	2
chr4	186316611	186316675	MajorDMR-4-41059	2
chr4	186319490	186319925	MajorDMR-4-41060	4
chr4	186390751	186391187	MajorDMR-4-41061	2
chr4	186457033	186457752	MajorDMR-4-41062	7
chr4	186508698	186509176	MajorDMR-4-41063	5
chr4	186518853	186521248	MajorDMR-4-41064	12
chr4	186523887	186524391	MajorDMR-4-41065	2
chr4	186559994	186560506	MajorDMR-4-41066	6
chr4	186577901	186578785	MajorDMR-4-41067	15
chr4	186621453	186621532	MajorDMR-4-41068	2
chr4	186632070	186632180	MajorDMR-4-41069	3
chr4	186642320	186642386	MajorDMR-4-41070	2
chr4	186648011	186648889	MajorDMR-4-41071	9
chr4	186657671	186659696	MajorDMR-4-41072	19
chr4	186664022	186664275	MajorDMR-4-41073	2
chr4	186695740	186696163	MajorDMR-4-41074	2
chr4	186696671	186696872	MajorDMR-4-41075	3
chr4	186702239	186702581	MajorDMR-4-41076	2
chr4	186705679	186706311	MajorDMR-4-41077	4
chr4	186709217	186709706	MajorDMR-4-41078	8
chr4	186713858	186714524	MajorDMR-4-41079	8
chr4	186719241	186719989	MajorDMR-4-41080	3
chr4	186729792	186730138	MajorDMR-4-41081	2
chr4	186760600	186760655	MajorDMR-4-41082	2
chr4	186824021	186824068	MajorDMR-4-41083	2
chr4	186842289	186842940	MajorDMR-4-41084	5
chr4	186876140	186877098	MajorDMR-4-41085	5
chr4	186877796	186877828	MajorDMR-4-41086	2
chr4	186950762	186951932	MajorDMR-4-41087	14
chr4	186959215	186959248	MajorDMR-4-41088	2
chr4	186989709	186990426	MajorDMR-4-41089	7
chr4	187025626	187026038	MajorDMR-4-41090	14
chr4	187111102	187111571	MajorDMR-4-41091	3
chr4	187121829	187122682	MajorDMR-4-41092	4
chr4	187124397	187124990	MajorDMR-4-41093	5
chr4	187192428	187192563	MajorDMR-4-41094	2
chr4	187218641	187218676	MajorDMR-4-41095	3
chr4	187219557	187219679	MajorDMR-4-41096	6
chr4	187226161	187226656	MajorDMR-4-41097	7
chr4	187475130	187475831	MajorDMR-4-41098	5
chr4	187491353	187491829	MajorDMR-4-41099	14
chr4	187499076	187499400	MajorDMR-4-41100	7
chr4	187542200	187542394	MajorDMR-4-41101	2
chr4	187590277	187591060	MajorDMR-4-41102	7
chr4	187622540	187622685	MajorDMR-4-41103	3
chr4	187624002	187625484	MajorDMR-4-41104	8
chr4	187636344	187636667	MajorDMR-4-41105	3
chr4	187648638	187648883	MajorDMR-4-41106	3
chr4	187664511	187664948	MajorDMR-4-41107	6
chr4	187767601	187767660	MajorDMR-4-41108	2
chr4	187845855	187846046	MajorDMR-4-41109	2
chr4	187869776	187869796	MajorDMR-4-41110	3
chr4	188050376	188050650	MajorDMR-4-41111	2
chr4	188131265	188131385	MajorDMR-4-41112	4
chr4	188157099	188157518	MajorDMR-4-41113	2
chr4	188204000	188205003	MajorDMR-4-41114	6
chr4	188375009	188375185	MajorDMR-4-41115	5
chr4	188599806	188600071	MajorDMR-4-41116	2
chr4	188703316	188704009	MajorDMR-4-41117	6
chr4	188735552	188735629	MajorDMR-4-41118	2
chr4	188755578	188756282	MajorDMR-4-41119	4
chr4	188843667	188843689	MajorDMR-4-41120	3
chr4	188884070	188884173	MajorDMR-4-41121	2
chr4	188904857	188904923	MajorDMR-4-41122	5
chr4	188905432	188905441	MajorDMR-4-41123	2
chr4	188916981	188917166	MajorDMR-4-41124	2
chr4	188953940	188953997	MajorDMR-4-41125	3
chr4	189116635	189116686	MajorDMR-4-41126	3
chr4	189216628	189216970	MajorDMR-4-41127	3
chr4	189254131	189254272	MajorDMR-4-41128	2
chr4	189405657	189405690	MajorDMR-4-41129	2
chr4	189705202	189705366	MajorDMR-4-41130	2
chr4	190020117	190020408	MajorDMR-4-41131	2
chr4	190121200	190121363	MajorDMR-4-41132	2
chr4	190423988	190424849	MajorDMR-4-41133	10
chr4	190446411	190446743	MajorDMR-4-41134	2
chr4	190539076	190539320	MajorDMR-4-41135	3
chr4	190551676	190551985	MajorDMR-4-41136	2
chr4	190577266	190577282	MajorDMR-4-41137	2
chr4	190602241	190602531	MajorDMR-4-41138	2
chr4	190643453	190643638	MajorDMR-4-41139	4
chr4	190714052	190714111	MajorDMR-4-41140	2
chr4	190801202	190801665	MajorDMR-4-41141	2
chr4	191031860	191032144	MajorDMR-4-41142	2
chr4	191042446	191042600	MajorDMR-4-41143	2
chr4	191043132	191043253	MajorDMR-4-41144	2
chr5	25021	25420	MajorDMR-4-41145	3
chr5	188312	188673	MajorDMR-4-41146	3
chr5	191163	192029	MajorDMR-4-41147	28
chr5	197282	197559	MajorDMR-4-41148	15
chr5	219760	220309	MajorDMR-4-41149	6
chr5	223156	223318	MajorDMR-4-41150	2
chr5	272683	272863	MajorDMR-4-41151	2
chr5	318468	318540	MajorDMR-4-41152	2
chr5	352472	352909	MajorDMR-4-41153	2
chr5	425899	426736	MajorDMR-4-41154	3
chr5	471884	472565	MajorDMR-4-41155	6
chr5	475293	475627	MajorDMR-4-41156	5
chr5	488266	488311	MajorDMR-4-41157	3
chr5	505064	505209	MajorDMR-4-41158	3
chr5	509863	510039	MajorDMR-4-41159	9
chr5	515419	515697	MajorDMR-4-41160	8
chr5	522076	522469	MajorDMR-4-41161	5
chr5	523292	523390	MajorDMR-4-41162	3
chr5	525024	525603	MajorDMR-4-41163	8
chr5	528470	529389	MajorDMR-4-41164	5
chr5	539356	540459	MajorDMR-4-41165	13
chr5	554184	554235	MajorDMR-4-41166	2
chr5	563862	563969	MajorDMR-4-41167	3
chr5	568829	568858	MajorDMR-4-41168	2
chr5	573882	574566	MajorDMR-4-41169	4
chr5	580186	580472	MajorDMR-4-41170	3
chr5	586104	586563	MajorDMR-4-41171	5
chr5	598563	599506	MajorDMR-4-41172	4
chr5	669384	670155	MajorDMR-4-41173	7
chr5	671090	671435	MajorDMR-4-41174	3
chr5	672551	673464	MajorDMR-4-41175	21
chr5	678616	679133	MajorDMR-4-41176	3
chr5	680711	681182	MajorDMR-4-41177	6
chr5	697574	697598	MajorDMR-4-41178	2
chr5	713831	713902	MajorDMR-4-41179	2
chr5	716757	717097	MajorDMR-4-41180	3
chr5	752488	752943	MajorDMR-4-41181	2
chr5	758259	758556	MajorDMR-4-41182	4
chr5	759341	759824	MajorDMR-4-41183	2
chr5	772767	773144	MajorDMR-4-41184	3
chr5	779855	780231	MajorDMR-4-41185	2
chr5	843232	843241	MajorDMR-4-41186	2
chr5	850860	850978	MajorDMR-4-41187	2
chr5	865072	865139	MajorDMR-4-41188	2
chr5	923534	923713	MajorDMR-4-41189	7
chr5	946518	946687	MajorDMR-4-41190	10
chr5	956934	957037	MajorDMR-4-41191	2
chr5	980527	980740	MajorDMR-4-41192	4
chr5	990497	991104	MajorDMR-4-41193	6
chr5	1004244	1004556	MajorDMR-4-41194	7
chr5	1008514	1008650	MajorDMR-4-41195	3
chr5	1015062	1015223	MajorDMR-4-41196	2
chr5	1111281	1111605	MajorDMR-4-41197	8
chr5	1136125	1136142	MajorDMR-4-41198	2
chr5	1140452	1140701	MajorDMR-4-41199	3
chr5	1147360	1147374	MajorDMR-4-41200	2
chr5	1174554	1174650	MajorDMR-4-41201	4
chr5	1190554	1190581	MajorDMR-4-41202	4
chr5	1191191	1191313	MajorDMR-4-41203	2
chr5	1204824	1204882	MajorDMR-4-41204	2
chr5	1214963	1215036	MajorDMR-4-41205	2
chr5	1216898	1217223	MajorDMR-4-41206	2
chr5	1229959	1230336	MajorDMR-4-41207	3
chr5	1244042	1244228	MajorDMR-4-41208	2
chr5	1247145	1247198	MajorDMR-4-41209	2
chr5	1295680	1295989	MajorDMR-4-41210	7
chr5	1349550	1349580	MajorDMR-4-41211	2
chr5	1358157	1358179	MajorDMR-4-41212	4
chr5	1396618	1396789	MajorDMR-4-41213	3
chr5	1446584	1446907	MajorDMR-4-41214	7
chr5	1470971	1471150	MajorDMR-4-41215	4
chr5	1479830	1480205	MajorDMR-4-41216	3
chr5	1499369	1499654	MajorDMR-4-41217	2
chr5	1502349	1502434	MajorDMR-4-41218	2
chr5	1521733	1522572	MajorDMR-4-41219	4
chr5	1541644	1542597	MajorDMR-4-41220	6
chr5	1548330	1548814	MajorDMR-4-41221	10
chr5	1551939	1553413	MajorDMR-4-41222	33
chr5	1583628	1583720	MajorDMR-4-41223	2
chr5	1634669	1635095	MajorDMR-4-41224	7
chr5	1653239	1653303	MajorDMR-4-41225	3
chr5	1654538	1654660	MajorDMR-4-41226	2
chr5	1673416	1673605	MajorDMR-4-41227	2
chr5	1709965	1710002	MajorDMR-4-41228	3
chr5	1759897	1760062	MajorDMR-4-41229	2
chr5	1760853	1761149	MajorDMR-4-41230	3
chr5	1828144	1828244	MajorDMR-4-41231	5
chr5	1850075	1850108	MajorDMR-4-41232	4
chr5	1852421	1852470	MajorDMR-4-41233	2
chr5	1867921	1868019	MajorDMR-4-41234	2
chr5	1873340	1873600	MajorDMR-4-41235	4
chr5	1874204	1875230	MajorDMR-4-41236	6
chr5	1887816	1888065	MajorDMR-4-41237	4
chr5	1901322	1901449	MajorDMR-4-41238	4
chr5	1972390	1972460	MajorDMR-4-41239	2
chr5	2112712	2112847	MajorDMR-4-41240	4
chr5	2129749	2129851	MajorDMR-4-41241	5
chr5	2145558	2147013	MajorDMR-4-41242	16
chr5	2149463	2149485	MajorDMR-4-41243	2
chr5	2151513	2151562	MajorDMR-4-41244	2
chr5	2206026	2206306	MajorDMR-4-41245	6
chr5	2215783	2215795	MajorDMR-4-41246	2
chr5	2303602	2303624	MajorDMR-4-41247	2
chr5	2334774	2335212	MajorDMR-4-41248	13
chr5	2338363	2338969	MajorDMR-4-41249	4
chr5	2352729	2353039	MajorDMR-4-41250	2
chr5	2432416	2432445	MajorDMR-4-41251	2
chr5	2514972	2515925	MajorDMR-4-41252	30
chr5	2537620	2538371	MajorDMR-4-41253	17
chr5	2546489	2547346	MajorDMR-4-41254	13
chr5	2592330	2592404	MajorDMR-4-41255	2
chr5	2679934	2679962	MajorDMR-4-41256	2
chr5	2738415	2738603	MajorDMR-4-41257	4
chr5	2740356	2740382	MajorDMR-4-41258	2
chr5	2758208	2758534	MajorDMR-4-41259	2
chr5	2801895	2801941	MajorDMR-4-41260	2
chr5	2866699	2867005	MajorDMR-4-41261	3
chr5	2883090	2883397	MajorDMR-4-41262	3
chr5	2915275	2915305	MajorDMR-4-41263	2
chr5	2940439	2940727	MajorDMR-4-41264	2
chr5	2990145	2990290	MajorDMR-4-41265	5
chr5	2998217	2998651	MajorDMR-4-41266	3
chr5	3059287	3059354	MajorDMR-4-41267	2
chr5	3101089	3101472	MajorDMR-4-41268	4
chr5	3104426	3105028	MajorDMR-4-41269	15
chr5	3116168	3122288	MajorDMR-4-41270	95
chr5	3123094	3123331	MajorDMR-4-41271	3
chr5	3182191	3183109	MajorDMR-4-41272	8
chr5	3185655	3185760	MajorDMR-4-41273	2
chr5	3186430	3186472	MajorDMR-4-41274	2
chr5	3187230	3187946	MajorDMR-4-41275	6
chr5	3193141	3193354	MajorDMR-4-41276	3
chr5	3194354	3194405	MajorDMR-4-41277	2
chr5	3194945	3195120	MajorDMR-4-41278	4
chr5	3226457	3226754	MajorDMR-4-41279	3
chr5	3278042	3278317	MajorDMR-4-41280	4
chr5	3326023	3326732	MajorDMR-4-41281	14
chr5	3393604	3395807	MajorDMR-4-41282	21
chr5	3428594	3428773	MajorDMR-4-41283	2
chr5	3512075	3512462	MajorDMR-4-41284	5
chr5	3611214	3611334	MajorDMR-4-41285	2
chr5	3709245	3709895	MajorDMR-4-41286	10
chr5	3861014	3861389	MajorDMR-4-41287	2
chr5	4049194	4049410	MajorDMR-4-41288	2
chr5	4197062	4198058	MajorDMR-4-41289	4
chr5	4295866	4296019	MajorDMR-4-41290	2
chr5	4512005	4512914	MajorDMR-4-41291	17
chr5	4628130	4628829	MajorDMR-4-41292	7
chr5	4640192	4640420	MajorDMR-4-41293	3
chr5	4716948	4717123	MajorDMR-4-41294	4
chr5	4868486	4868680	MajorDMR-4-41295	2
chr5	4942466	4942541	MajorDMR-4-41296	2
chr5	5164690	5164741	MajorDMR-4-41297	2
chr5	5301627	5301690	MajorDMR-4-41298	2
chr5	5348229	5348572	MajorDMR-4-41299	2
chr5	5462761	5462871	MajorDMR-4-41300	2
chr5	5496845	5497040	MajorDMR-4-41301	2
chr5	5613519	5613555	MajorDMR-4-41302	2
chr5	5638564	5638615	MajorDMR-4-41303	2
chr5	5693692	5693793	MajorDMR-4-41304	2
chr5	5710682	5711285	MajorDMR-4-41305	4
chr5	5737977	5738163	MajorDMR-4-41306	2
chr5	5814976	5815648	MajorDMR-4-41307	7
chr5	5887267	5887418	MajorDMR-4-41308	5
chr5	5898571	5898723	MajorDMR-4-41309	2
chr5	5953622	5954513	MajorDMR-4-41310	15
chr5	6027107	6027189	MajorDMR-4-41311	2
chr5	6059337	6059342	MajorDMR-4-41312	2
chr5	6069747	6070403	MajorDMR-4-41313	5
chr5	6087678	6087960	MajorDMR-4-41314	10
chr5	6105282	6105848	MajorDMR-4-41315	4
chr5	6198772	6199260	MajorDMR-4-41316	2
chr5	6251585	6252017	MajorDMR-4-41317	2
chr5	6366105	6366696	MajorDMR-4-41318	11
chr5	6373740	6373752	MajorDMR-4-41319	2
chr5	6430570	6430808	MajorDMR-4-41320	6
chr5	6463043	6463074	MajorDMR-4-41321	3
chr5	6470808	6471101	MajorDMR-4-41322	2
chr5	6485673	6485708	MajorDMR-4-41323	2
chr5	6581848	6582309	MajorDMR-4-41324	2
chr5	6682590	6682609	MajorDMR-4-41325	2
chr5	6704858	6704870	MajorDMR-4-41326	2
chr5	6717960	6718091	MajorDMR-4-41327	2
chr5	6721137	6721778	MajorDMR-4-41328	3
chr5	6725427	6725792	MajorDMR-4-41329	2
chr5	6727995	6728486	MajorDMR-4-41330	7
chr5	6732650	6733130	MajorDMR-4-41331	5
chr5	6734569	6734682	MajorDMR-4-41332	4
chr5	6747614	6748093	MajorDMR-4-41333	2
chr5	6760929	6760971	MajorDMR-4-41334	2
chr5	6819376	6819528	MajorDMR-4-41335	3
chr5	6828185	6828471	MajorDMR-4-41336	3
chr5	6844031	6844261	MajorDMR-4-41337	5
chr5	6845743	6845877	MajorDMR-4-41338	2
chr5	6861767	6861830	MajorDMR-4-41339	2
chr5	6899604	6900196	MajorDMR-4-41340	5
chr5	6901219	6901244	MajorDMR-4-41341	2
chr5	6966066	6966410	MajorDMR-4-41342	2
chr5	7037692	7038146	MajorDMR-4-41343	4
chr5	7079130	7079368	MajorDMR-4-41344	4
chr5	7261217	7261279	MajorDMR-4-41345	2
chr5	7348278	7348674	MajorDMR-4-41346	7
chr5	7392183	7392391	MajorDMR-4-41347	2
chr5	7400536	7400928	MajorDMR-4-41348	2
chr5	7412603	7413256	MajorDMR-4-41349	8
chr5	7419945	7422444	MajorDMR-4-41350	11
chr5	7423022	7423430	MajorDMR-4-41351	2
chr5	7440460	7440464	MajorDMR-4-41352	2
chr5	7444521	7444929	MajorDMR-4-41353	2
chr5	7462152	7462335	MajorDMR-4-41354	5
chr5	7515564	7515725	MajorDMR-4-41355	2
chr5	7561960	7562271	MajorDMR-4-41356	3
chr5	7576052	7576531	MajorDMR-4-41357	2
chr5	7588673	7588838	MajorDMR-4-41358	2
chr5	7656753	7657111	MajorDMR-4-41359	2
chr5	7671545	7671753	MajorDMR-4-41360	4
chr5	7682888	7682990	MajorDMR-4-41361	2
chr5	7691780	7692015	MajorDMR-4-41362	3
chr5	7728315	7728333	MajorDMR-4-41363	2
chr5	7743454	7743784	MajorDMR-4-41364	3
chr5	7749880	7749943	MajorDMR-4-41365	3
chr5	7763830	7764241	MajorDMR-4-41366	2
chr5	7765487	7765657	MajorDMR-4-41367	4
chr5	7794544	7794783	MajorDMR-4-41368	2
chr5	7797002	7797101	MajorDMR-4-41369	3
chr5	7802169	7802193	MajorDMR-4-41370	2
chr5	7813268	7814532	MajorDMR-4-41371	4
chr5	7824253	7824454	MajorDMR-4-41372	2
chr5	7827351	7827581	MajorDMR-4-41373	9
chr5	7828268	7828684	MajorDMR-4-41374	11
chr5	7849797	7849947	MajorDMR-4-41375	4
chr5	7870576	7870690	MajorDMR-4-41376	2
chr5	7976699	7976713	MajorDMR-4-41377	2
chr5	8061062	8061324	MajorDMR-4-41378	7
chr5	8333694	8333990	MajorDMR-4-41379	4
chr5	8382666	8382827	MajorDMR-4-41380	3
chr5	8476036	8476244	MajorDMR-4-41381	2
chr5	8905330	8905372	MajorDMR-4-41382	2
chr5	8940548	8941017	MajorDMR-4-41383	2
chr5	9207650	9208456	MajorDMR-4-41384	5
chr5	9242120	9242403	MajorDMR-4-41385	5
chr5	9288578	9289102	MajorDMR-4-41386	4
chr5	9338146	9338767	MajorDMR-4-41387	5
chr5	9385220	9385364	MajorDMR-4-41388	2
chr5	9513082	9513098	MajorDMR-4-41389	2
chr5	9518014	9518211	MajorDMR-4-41390	2
chr5	9546861	9547168	MajorDMR-4-41391	2
chr5	9695449	9695526	MajorDMR-4-41392	2
chr5	9820879	9821074	MajorDMR-4-41393	3
chr5	10138528	10139162	MajorDMR-4-41394	16
chr5	10251766	10251837	MajorDMR-4-41395	2
chr5	10264953	10265142	MajorDMR-4-41396	2
chr5	10268941	10269025	MajorDMR-4-41397	2
chr5	10289105	10289342	MajorDMR-4-41398	4
chr5	10301714	10301738	MajorDMR-4-41399	2
chr5	10306555	10306882	MajorDMR-4-41400	3
chr5	10331425	10331818	MajorDMR-4-41401	4
chr5	10340938	10341285	MajorDMR-4-41402	3
chr5	10352428	10352696	MajorDMR-4-41403	2
chr5	10358015	10358143	MajorDMR-4-41404	3
chr5	10374249	10374705	MajorDMR-4-41405	5
chr5	10421750	10422334	MajorDMR-4-41406	4
chr5	10563112	10563317	MajorDMR-4-41407	2
chr5	10586573	10586582	MajorDMR-4-41408	2
chr5	10602323	10602519	MajorDMR-4-41409	4
chr5	10641496	10642094	MajorDMR-4-41410	3
chr5	10649341	10650577	MajorDMR-4-41411	77
chr5	10653303	10653701	MajorDMR-4-41412	4
chr5	10656136	10656529	MajorDMR-4-41413	3
chr5	10663878	10664202	MajorDMR-4-41414	10
chr5	10671309	10672075	MajorDMR-4-41415	13
chr5	10673461	10673547	MajorDMR-4-41416	2
chr5	10756657	10757123	MajorDMR-4-41417	4
chr5	10789144	10789596	MajorDMR-4-41418	4
chr5	10849521	10849768	MajorDMR-4-41419	3
chr5	10894282	10894513	MajorDMR-4-41420	2
chr5	10988204	10988334	MajorDMR-4-41421	6
chr5	11047188	11047494	MajorDMR-4-41422	4
chr5	11052969	11052983	MajorDMR-4-41423	2
chr5	11062605	11062671	MajorDMR-4-41424	2
chr5	11065332	11066014	MajorDMR-4-41425	3
chr5	11075807	11075818	MajorDMR-4-41426	2
chr5	11076513	11077224	MajorDMR-4-41427	6
chr5	11113615	11114340	MajorDMR-4-41428	4
chr5	11122190	11122341	MajorDMR-4-41429	2
chr5	11153911	11153921	MajorDMR-4-41430	2
chr5	11174700	11174911	MajorDMR-4-41431	5
chr5	11176462	11176512	MajorDMR-4-41432	2
chr5	11236302	11237171	MajorDMR-4-41433	5
chr5	11261464	11261560	MajorDMR-4-41434	3
chr5	11266959	11267437	MajorDMR-4-41435	4
chr5	11324612	11324740	MajorDMR-4-41436	2
chr5	11329957	11330216	MajorDMR-4-41437	3
chr5	11342453	11342498	MajorDMR-4-41438	3
chr5	11363920	11363972	MajorDMR-4-41439	2
chr5	11365165	11365226	MajorDMR-4-41440	2
chr5	11384333	11384739	MajorDMR-4-41441	2
chr5	11385820	11386753	MajorDMR-4-41442	7
chr5	11444160	11444346	MajorDMR-4-41443	2
chr5	11489649	11490406	MajorDMR-4-41444	6
chr5	11494491	11494564	MajorDMR-4-41445	2
chr5	11504153	11504199	MajorDMR-4-41446	2
chr5	11507882	11508377	MajorDMR-4-41447	6
chr5	11522589	11522641	MajorDMR-4-41448	3
chr5	11555601	11555626	MajorDMR-4-41449	2
chr5	11588816	11589705	MajorDMR-4-41450	8
chr5	11595104	11595266	MajorDMR-4-41451	4
chr5	11646484	11646761	MajorDMR-4-41452	2
chr5	11656035	11656050	MajorDMR-4-41453	2
chr5	11658680	11658815	MajorDMR-4-41454	2
chr5	11702006	11702125	MajorDMR-4-41455	3
chr5	11761043	11761352	MajorDMR-4-41456	6
chr5	11792935	11793101	MajorDMR-4-41457	3
chr5	11794999	11795169	MajorDMR-4-41458	2
chr5	11801082	11801455	MajorDMR-4-41459	2
chr5	11804322	11804722	MajorDMR-4-41460	2
chr5	11814714	11814739	MajorDMR-4-41461	3
chr5	11851375	11852153	MajorDMR-4-41462	4
chr5	11863052	11863226	MajorDMR-4-41463	4
chr5	11864161	11864201	MajorDMR-4-41464	2
chr5	11899004	11899011	MajorDMR-4-41465	2
chr5	11905399	11905624	MajorDMR-4-41466	2
chr5	11906492	11906844	MajorDMR-4-41467	3
chr5	11958429	11958730	MajorDMR-4-41468	2
chr5	12129438	12129620	MajorDMR-4-41469	2
chr5	12358560	12358729	MajorDMR-4-41470	2
chr5	12413745	12413932	MajorDMR-4-41471	3
chr5	13187522	13187658	MajorDMR-4-41472	2
chr5	13275197	13275637	MajorDMR-4-41473	2
chr5	13814775	13814848	MajorDMR-4-41474	2
chr5	13816858	13817063	MajorDMR-4-41475	2
chr5	13867123	13867166	MajorDMR-4-41476	2
chr5	13930545	13931252	MajorDMR-4-41477	7
chr5	13935328	13935594	MajorDMR-4-41478	2
chr5	13960632	13960781	MajorDMR-4-41479	3
chr5	13977464	13977768	MajorDMR-4-41480	3
chr5	13994786	13995228	MajorDMR-4-41481	9
chr5	14057550	14057757	MajorDMR-4-41482	2
chr5	14108825	14108965	MajorDMR-4-41483	2
chr5	14146326	14147820	MajorDMR-4-41484	12
chr5	14153975	14154840	MajorDMR-4-41485	10
chr5	14157004	14157435	MajorDMR-4-41486	4
chr5	14168373	14168597	MajorDMR-4-41487	3
chr5	14177992	14178470	MajorDMR-4-41488	4
chr5	14179286	14179403	MajorDMR-4-41489	2
chr5	14183843	14184674	MajorDMR-4-41490	6
chr5	14195286	14195410	MajorDMR-4-41491	2
chr5	14205064	14205562	MajorDMR-4-41492	7
chr5	14210895	14210976	MajorDMR-4-41493	2
chr5	14215341	14215415	MajorDMR-4-41494	2
chr5	14223402	14223429	MajorDMR-4-41495	2
chr5	14245281	14245772	MajorDMR-4-41496	2
chr5	14247260	14247277	MajorDMR-4-41497	2
chr5	14250968	14251035	MajorDMR-4-41498	2
chr5	14255588	14255751	MajorDMR-4-41499	5
chr5	14258529	14259274	MajorDMR-4-41500	8
chr5	14269209	14270086	MajorDMR-4-41501	11
chr5	14276313	14276575	MajorDMR-4-41502	6
chr5	14277746	14277786	MajorDMR-4-41503	2
chr5	14287183	14287352	MajorDMR-4-41504	3
chr5	14297201	14297306	MajorDMR-4-41505	6
chr5	14326505	14326532	MajorDMR-4-41506	2
chr5	14332379	14333272	MajorDMR-4-41507	10
chr5	14334388	14334736	MajorDMR-4-41508	6
chr5	14339769	14339807	MajorDMR-4-41509	3
chr5	14341090	14341227	MajorDMR-4-41510	2
chr5	14341969	14342354	MajorDMR-4-41511	2
chr5	14347752	14347852	MajorDMR-4-41512	3
chr5	14354816	14354944	MajorDMR-4-41513	2
chr5	14357693	14358341	MajorDMR-4-41514	18
chr5	14367202	14367433	MajorDMR-4-41515	3
chr5	14375337	14375812	MajorDMR-4-41516	6
chr5	14387293	14387789	MajorDMR-4-41517	3
chr5	14388773	14388934	MajorDMR-4-41518	2
chr5	14407904	14408221	MajorDMR-4-41519	2
chr5	14410362	14410689	MajorDMR-4-41520	2
chr5	14413148	14413569	MajorDMR-4-41521	2
chr5	14420580	14421126	MajorDMR-4-41522	6
chr5	14433148	14433173	MajorDMR-4-41523	2
chr5	14442025	14442793	MajorDMR-4-41524	10
chr5	14445545	14446409	MajorDMR-4-41525	12
chr5	14447747	14448275	MajorDMR-4-41526	4
chr5	14450267	14450828	MajorDMR-4-41527	6
chr5	14457583	14457803	MajorDMR-4-41528	4
chr5	14469039	14469109	MajorDMR-4-41529	3
chr5	14502895	14502919	MajorDMR-4-41530	2
chr5	14684478	14684724	MajorDMR-4-41531	3
chr5	14741778	14741988	MajorDMR-4-41532	2
chr5	14756383	14756881	MajorDMR-4-41533	4
chr5	14780297	14780468	MajorDMR-4-41534	2
chr5	14810067	14810181	MajorDMR-4-41535	4
chr5	14854104	14854368	MajorDMR-4-41536	3
chr5	14860155	14860453	MajorDMR-4-41537	2
chr5	14873058	14873199	MajorDMR-4-41538	2
chr5	15117837	15118799	MajorDMR-4-41539	5
chr5	15286281	15286290	MajorDMR-4-41540	2
chr5	15425790	15426211	MajorDMR-4-41541	7
chr5	15499475	15499819	MajorDMR-4-41542	3
chr5	15557106	15557133	MajorDMR-4-41543	2
chr5	15824519	15824888	MajorDMR-4-41544	3
chr5	15851012	15851273	MajorDMR-4-41545	3
chr5	15913732	15913848	MajorDMR-4-41546	3
chr5	16116148	16116623	MajorDMR-4-41547	2
chr5	16146525	16146823	MajorDMR-4-41548	2
chr5	16160908	16161014	MajorDMR-4-41549	3
chr5	16169944	16170520	MajorDMR-4-41550	7
chr5	16239022	16239066	MajorDMR-4-41551	2
chr5	16297147	16297433	MajorDMR-4-41552	2
chr5	16411072	16411811	MajorDMR-4-41553	10
chr5	16427692	16427995	MajorDMR-4-41554	6
chr5	16524915	16524983	MajorDMR-4-41555	3
chr5	16549383	16550001	MajorDMR-4-41556	3
chr5	16665716	16666220	MajorDMR-4-41557	3
chr5	16673169	16673800	MajorDMR-4-41558	4
chr5	16702668	16703050	MajorDMR-4-41559	4
chr5	16704804	16705349	MajorDMR-4-41560	3
chr5	16712554	16713061	MajorDMR-4-41561	4
chr5	16752014	16752099	MajorDMR-4-41562	2
chr5	16790591	16790630	MajorDMR-4-41563	2
chr5	16864821	16864942	MajorDMR-4-41564	2
chr5	16992677	16992996	MajorDMR-4-41565	5
chr5	17190488	17190575	MajorDMR-4-41566	2
chr5	17272682	17272805	MajorDMR-4-41567	3
chr5	17365991	17366494	MajorDMR-4-41568	2
chr5	17368029	17368081	MajorDMR-4-41569	4
chr5	17411951	17412242	MajorDMR-4-41570	5
chr5	17444109	17444480	MajorDMR-4-41571	3
chr5	17719903	17720405	MajorDMR-4-41572	5
chr5	17755446	17755806	MajorDMR-4-41573	2
chr5	18058032	18058138	MajorDMR-4-41574	3
chr5	18179742	18179846	MajorDMR-4-41575	2
chr5	19081929	19082308	MajorDMR-4-41576	2
chr5	19191461	19191646	MajorDMR-4-41577	3
chr5	19250977	19251088	MajorDMR-4-41578	2
chr5	19608200	19608378	MajorDMR-4-41579	2
chr5	19728742	19728987	MajorDMR-4-41580	3
chr5	19856235	19856326	MajorDMR-4-41581	2
chr5	19866084	19866149	MajorDMR-4-41582	2
chr5	20360430	20360524	MajorDMR-4-41583	2
chr5	20523316	20523549	MajorDMR-4-41584	3
chr5	20575576	20575936	MajorDMR-4-41585	4
chr5	20854677	20854753	MajorDMR-4-41586	2
chr5	21341582	21341838	MajorDMR-4-41587	6
chr5	21715780	21715903	MajorDMR-4-41588	2
chr5	21919559	21919686	MajorDMR-4-41589	2
chr5	21995769	21996113	MajorDMR-4-41590	5
chr5	22003635	22004257	MajorDMR-4-41591	4
chr5	22116019	22116481	MajorDMR-4-41592	2
chr5	22139924	22140157	MajorDMR-4-41593	5
chr5	22345230	22345286	MajorDMR-4-41594	2
chr5	22499929	22500120	MajorDMR-4-41595	2
chr5	22613618	22613939	MajorDMR-4-41596	3
chr5	22683331	22683455	MajorDMR-4-41597	2
chr5	22892737	22892834	MajorDMR-4-41598	2
chr5	23036956	23037223	MajorDMR-4-41599	2
chr5	24177695	24178149	MajorDMR-4-41600	2
chr5	24497210	24497490	MajorDMR-4-41601	2
chr5	24557739	24557867	MajorDMR-4-41602	3
chr5	25497492	25497561	MajorDMR-4-41603	2
chr5	25544906	25544973	MajorDMR-4-41604	2
chr5	25763811	25764323	MajorDMR-4-41605	4
chr5	26121656	26121664	MajorDMR-4-41606	2
chr5	26761370	26761397	MajorDMR-4-41607	2
chr5	26763759	26763887	MajorDMR-4-41608	2
chr5	26803320	26803422	MajorDMR-4-41609	2
chr5	26847962	26848056	MajorDMR-4-41610	2
chr5	26884513	26884843	MajorDMR-4-41611	3
chr5	26889998	26890970	MajorDMR-4-41612	6
chr5	26895665	26896183	MajorDMR-4-41613	6
chr5	26915880	26916113	MajorDMR-4-41614	2
chr5	26916838	26916933	MajorDMR-4-41615	3
chr5	26928763	26928803	MajorDMR-4-41616	2
chr5	26940879	26941510	MajorDMR-4-41617	3
chr5	26953550	26953581	MajorDMR-4-41618	2
chr5	26968347	26968540	MajorDMR-4-41619	2
chr5	26970928	26971414	MajorDMR-4-41620	2
chr5	27021734	27022080	MajorDMR-4-41621	2
chr5	27030340	27030539	MajorDMR-4-41622	2
chr5	27031857	27031907	MajorDMR-4-41623	2
chr5	27033714	27034704	MajorDMR-4-41624	6
chr5	27035457	27035783	MajorDMR-4-41625	2
chr5	27036430	27036460	MajorDMR-4-41626	2
chr5	27037692	27038286	MajorDMR-4-41627	5
chr5	27039213	27039732	MajorDMR-4-41628	6
chr5	27087818	27088005	MajorDMR-4-41629	2
chr5	28751716	28751790	MajorDMR-4-41630	2
chr5	28927666	28927967	MajorDMR-4-41631	5
chr5	29455394	29455670	MajorDMR-4-41632	2
chr5	29673137	29673502	MajorDMR-4-41633	2
chr5	30604604	30604946	MajorDMR-4-41634	2
chr5	30687746	30687859	MajorDMR-4-41635	2
chr5	30781671	30781899	MajorDMR-4-41636	2
chr5	30840122	30840139	MajorDMR-4-41637	2
chr5	30843641	30843884	MajorDMR-4-41638	4
chr5	31156987	31157012	MajorDMR-4-41639	2
chr5	31193419	31193458	MajorDMR-4-41640	2
chr5	31194979	31195275	MajorDMR-4-41641	3
chr5	31213932	31214369	MajorDMR-4-41642	3
chr5	31226868	31226910	MajorDMR-4-41643	2
chr5	31267316	31267513	MajorDMR-4-41644	2
chr5	31291707	31292332	MajorDMR-4-41645	8
chr5	31435969	31436013	MajorDMR-4-41646	2
chr5	31449395	31449442	MajorDMR-4-41647	2
chr5	31487547	31487657	MajorDMR-4-41648	3
chr5	31638595	31638761	MajorDMR-4-41649	2
chr5	31640005	31640484	MajorDMR-4-41650	7
chr5	31692799	31693372	MajorDMR-4-41651	7
chr5	31701914	31702147	MajorDMR-4-41652	3
chr5	31738543	31738898	MajorDMR-4-41653	4
chr5	31754920	31755214	MajorDMR-4-41654	3
chr5	31769567	31769592	MajorDMR-4-41655	2
chr5	31775238	31775325	MajorDMR-4-41656	2
chr5	31809586	31809681	MajorDMR-4-41657	3
chr5	31824944	31825649	MajorDMR-4-41658	3
chr5	31832648	31832741	MajorDMR-4-41659	2
chr5	31847177	31847973	MajorDMR-4-41660	9
chr5	31879519	31879841	MajorDMR-4-41661	2
chr5	31936076	31936224	MajorDMR-4-41662	3
chr5	31962620	31963019	MajorDMR-4-41663	2
chr5	31978744	31978800	MajorDMR-4-41664	2
chr5	32027699	32028341	MajorDMR-4-41665	7
chr5	32042315	32042768	MajorDMR-4-41666	3
chr5	32095349	32095445	MajorDMR-4-41667	3
chr5	32099069	32099827	MajorDMR-4-41668	5
chr5	32101196	32101231	MajorDMR-4-41669	3
chr5	32109425	32109486	MajorDMR-4-41670	2
chr5	32115941	32116027	MajorDMR-4-41671	2
chr5	32139698	32139841	MajorDMR-4-41672	3
chr5	32232431	32233241	MajorDMR-4-41673	4
chr5	32233897	32233993	MajorDMR-4-41674	2
chr5	32270746	32270973	MajorDMR-4-41675	2
chr5	32271522	32271540	MajorDMR-4-41676	2
chr5	32280789	32281262	MajorDMR-4-41677	2
chr5	32388445	32388774	MajorDMR-4-41678	5
chr5	32442361	32443078	MajorDMR-4-41679	3
chr5	32463753	32463881	MajorDMR-4-41680	2
chr5	32490203	32490493	MajorDMR-4-41681	3
chr5	32501459	32501814	MajorDMR-4-41682	3
chr5	32507973	32508051	MajorDMR-4-41683	2
chr5	32509751	32509774	MajorDMR-4-41684	2
chr5	32588003	32588199	MajorDMR-4-41685	2
chr5	32599906	32600190	MajorDMR-4-41686	5
chr5	32780798	32780964	MajorDMR-4-41687	2
chr5	33380220	33380464	MajorDMR-4-41688	2
chr5	33442303	33442735	MajorDMR-4-41689	3
chr5	33457371	33457486	MajorDMR-4-41690	2
chr5	33583405	33583850	MajorDMR-4-41691	7
chr5	33642227	33642551	MajorDMR-4-41692	4
chr5	33686079	33686103	MajorDMR-4-41693	2
chr5	33891713	33892071	MajorDMR-4-41694	2
chr5	33976056	33976315	MajorDMR-4-41695	5
chr5	33997483	33997494	MajorDMR-4-41696	2
chr5	34242482	34243660	MajorDMR-4-41697	5
chr5	34351080	34351131	MajorDMR-4-41698	2
chr5	34367970	34368590	MajorDMR-4-41699	3
chr5	34684596	34684968	MajorDMR-4-41700	2
chr5	35153625	35153772	MajorDMR-4-41701	2
chr5	35161770	35162172	MajorDMR-4-41702	6
chr5	35164181	35164248	MajorDMR-4-41703	3
chr5	35370019	35370388	MajorDMR-4-41704	3
chr5	35803973	35804035	MajorDMR-4-41705	2
chr5	35990841	35991497	MajorDMR-4-41706	6
chr5	36239164	36239819	MajorDMR-4-41707	3
chr5	36361694	36362105	MajorDMR-4-41708	2
chr5	36439360	36439552	MajorDMR-4-41709	2
chr5	36465406	36465451	MajorDMR-4-41710	2
chr5	36601168	36601190	MajorDMR-4-41711	2
chr5	36692921	36693474	MajorDMR-4-41712	8
chr5	36696438	36696578	MajorDMR-4-41713	2
chr5	36874307	36874792	MajorDMR-4-41714	3
chr5	37071837	37072109	MajorDMR-4-41715	2
chr5	37469483	37469785	MajorDMR-4-41716	2
chr5	37665578	37666219	MajorDMR-4-41717	3
chr5	37736340	37736705	MajorDMR-4-41718	2
chr5	37740174	37740415	MajorDMR-4-41719	2
chr5	37868044	37868088	MajorDMR-4-41720	2
chr5	38168117	38168121	MajorDMR-4-41721	2
chr5	38467507	38467828	MajorDMR-4-41722	4
chr5	38559921	38560738	MajorDMR-4-41723	3
chr5	38577120	38577375	MajorDMR-4-41724	2
chr5	38651164	38651339	MajorDMR-4-41725	2
chr5	38723157	38723434	MajorDMR-4-41726	3
chr5	38759092	38759433	MajorDMR-4-41727	9
chr5	38846577	38847008	MajorDMR-4-41728	4
chr5	39072837	39073126	MajorDMR-4-41729	2
chr5	39080841	39081052	MajorDMR-4-41730	2
chr5	39132255	39132459	MajorDMR-4-41731	3
chr5	39426086	39426309	MajorDMR-4-41732	4
chr5	39732329	39732429	MajorDMR-4-41733	2
chr5	40591961	40592208	MajorDMR-4-41734	2
chr5	40628096	40628147	MajorDMR-4-41735	2
chr5	40679015	40679019	MajorDMR-4-41736	2
chr5	40746983	40747016	MajorDMR-4-41737	2
chr5	40841492	40842177	MajorDMR-4-41738	5
chr5	40891027	40891060	MajorDMR-4-41739	2
chr5	41793385	41793446	MajorDMR-4-41740	2
chr5	42180766	42181163	MajorDMR-4-41741	2
chr5	42225003	42225201	MajorDMR-4-41742	2
chr5	42285397	42285539	MajorDMR-4-41743	2
chr5	42521238	42521613	MajorDMR-4-41744	2
chr5	42591190	42591656	MajorDMR-4-41745	5
chr5	42745367	42745736	MajorDMR-4-41746	2
chr5	42756850	42757432	MajorDMR-4-41747	10
chr5	42813912	42813968	MajorDMR-4-41748	2
chr5	42840393	42840660	MajorDMR-4-41749	5
chr5	42858833	42859044	MajorDMR-4-41750	4
chr5	42943137	42943426	MajorDMR-4-41751	3
chr5	42950301	42950666	MajorDMR-4-41752	2
chr5	42954343	42954619	MajorDMR-4-41753	2
chr5	42982274	42982287	MajorDMR-4-41754	2
chr5	42998601	42998957	MajorDMR-4-41755	3
chr5	43017684	43017983	MajorDMR-4-41756	4
chr5	43018727	43019152	MajorDMR-4-41757	4
chr5	43025336	43025429	MajorDMR-4-41758	3
chr5	43034192	43035681	MajorDMR-4-41759	9
chr5	43043610	43043630	MajorDMR-4-41760	2
chr5	43068977	43069000	MajorDMR-4-41761	2
chr5	43105770	43106034	MajorDMR-4-41762	3
chr5	43233876	43234111	MajorDMR-4-41763	4
chr5	43298697	43298774	MajorDMR-4-41764	2
chr5	43309424	43309465	MajorDMR-4-41765	2
chr5	43314454	43314479	MajorDMR-4-41766	3
chr5	43602138	43602277	MajorDMR-4-41767	2
chr5	43824193	43824214	MajorDMR-4-41768	2
chr5	43904859	43905131	MajorDMR-4-41769	3
chr5	44331873	44332137	MajorDMR-4-41770	2
chr5	44387783	44387998	MajorDMR-4-41771	3
chr5	44943024	44943534	MajorDMR-4-41772	6
chr5	45280925	45281396	MajorDMR-4-41773	3
chr5	45434597	45434625	MajorDMR-4-41774	2
chr5	45479269	45479344	MajorDMR-4-41775	2
chr5	45511866	45512230	MajorDMR-4-41776	2
chr5	45615819	45615947	MajorDMR-4-41777	2
chr5	45640350	45640377	MajorDMR-4-41778	2
chr5	45678220	45678684	MajorDMR-4-41779	3
chr5	45732838	45732889	MajorDMR-4-41780	2
chr5	45837017	45837462	MajorDMR-4-41781	2
chr5	45860715	45860937	MajorDMR-4-41782	2
chr5	45878779	45879124	MajorDMR-4-41783	2
chr5	45914908	45915093	MajorDMR-4-41784	2
chr5	45935227	45935613	MajorDMR-4-41785	2
chr5	45944887	45945185	MajorDMR-4-41786	2
chr5	45953101	45953172	MajorDMR-4-41787	2
chr5	45954054	45954309	MajorDMR-4-41788	2
chr5	45956432	45956713	MajorDMR-4-41789	2
chr5	45974189	45974297	MajorDMR-4-41790	2
chr5	45983303	45983405	MajorDMR-4-41791	2
chr5	45986567	45987151	MajorDMR-4-41792	3
chr5	45995867	45996228	MajorDMR-4-41793	3
chr5	46001317	46001565	MajorDMR-4-41794	3
chr5	46013029	46013121	MajorDMR-4-41795	2
chr5	46014742	46014892	MajorDMR-4-41796	2
chr5	46016891	46017313	MajorDMR-4-41797	2
chr5	46019723	46020526	MajorDMR-4-41798	3
chr5	46029686	46029804	MajorDMR-4-41799	2
chr5	46032622	46032979	MajorDMR-4-41800	2
chr5	46047732	46048038	MajorDMR-4-41801	2
chr5	46051922	46052063	MajorDMR-4-41802	2
chr5	46063725	46064115	MajorDMR-4-41803	2
chr5	46070389	46070709	MajorDMR-4-41804	2
chr5	46105158	46105763	MajorDMR-4-41805	3
chr5	46122731	46123008	MajorDMR-4-41806	2
chr5	46126035	46126370	MajorDMR-4-41807	2
chr5	46139675	46140160	MajorDMR-4-41808	3
chr5	46146300	46146692	MajorDMR-4-41809	2
chr5	46175433	46175488	MajorDMR-4-41810	2
chr5	46179200	46179618	MajorDMR-4-41811	2
chr5	46183945	46184089	MajorDMR-4-41812	2
chr5	46210587	46210741	MajorDMR-4-41813	2
chr5	46211609	46211904	MajorDMR-4-41814	3
chr5	46215996	46216021	MajorDMR-4-41815	2
chr5	46220823	46220923	MajorDMR-4-41816	2
chr5	46225174	46225535	MajorDMR-4-41817	3
chr5	46231647	46232135	MajorDMR-4-41818	2
chr5	46235792	46235914	MajorDMR-4-41819	2
chr5	46243451	46243820	MajorDMR-4-41820	3
chr5	46245178	46245638	MajorDMR-4-41821	2
chr5	46252086	46252344	MajorDMR-4-41822	2
chr5	46255009	46255235	MajorDMR-4-41823	3
chr5	46269523	46270016	MajorDMR-4-41824	2
chr5	46271958	46272368	MajorDMR-4-41825	2
chr5	46273444	46273789	MajorDMR-4-41826	2
chr5	46297463	46297728	MajorDMR-4-41827	2
chr5	46325077	46325249	MajorDMR-4-41828	2
chr5	46373106	46373597	MajorDMR-4-41829	3
chr5	46390924	46391236	MajorDMR-4-41830	2
chr5	49420112	49420163	MajorDMR-4-41831	2
chr5	49425956	49426108	MajorDMR-4-41832	2
chr5	49444380	49444523	MajorDMR-4-41833	2
chr5	49453469	49453578	MajorDMR-4-41834	2
chr5	49547941	49548188	MajorDMR-4-41835	2
chr5	49600116	49600357	MajorDMR-4-41836	2
chr5	49609278	49609467	MajorDMR-4-41837	2
chr5	49610781	49611277	MajorDMR-4-41838	4
chr5	49649511	49649823	MajorDMR-4-41839	2
chr5	50006912	50006984	MajorDMR-4-41840	2
chr5	50060035	50060092	MajorDMR-4-41841	2
chr5	50064466	50064711	MajorDMR-4-41842	2
chr5	50258818	50258831	MajorDMR-4-41843	2
chr5	50266043	50266306	MajorDMR-4-41844	2
chr5	50521856	50521860	MajorDMR-4-41845	2
chr5	50609504	50609786	MajorDMR-4-41846	2
chr5	50688497	50689351	MajorDMR-4-41847	3
chr5	50761144	50761229	MajorDMR-4-41848	3
chr5	50783789	50783954	MajorDMR-4-41849	2
chr5	51127953	51127986	MajorDMR-4-41850	2
chr5	51492778	51493013	MajorDMR-4-41851	2
chr5	52094316	52094821	MajorDMR-4-41852	3
chr5	52096810	52098194	MajorDMR-4-41853	11
chr5	52206048	52206190	MajorDMR-4-41854	4
chr5	52249852	52249885	MajorDMR-4-41855	2
chr5	52257009	52257911	MajorDMR-4-41856	4
chr5	52778284	52778945	MajorDMR-4-41857	4
chr5	52857429	52857721	MajorDMR-4-41858	4
chr5	52879303	52879429	MajorDMR-4-41859	2
chr5	53298422	53298555	MajorDMR-4-41860	2
chr5	53304210	53304442	MajorDMR-4-41861	2
chr5	53514025	53514173	MajorDMR-4-41862	2
chr5	53545595	53545707	MajorDMR-4-41863	2
chr5	53716003	53716125	MajorDMR-4-41864	3
chr5	53765760	53766033	MajorDMR-4-41865	2
chr5	53812292	53812480	MajorDMR-4-41866	2
chr5	53827658	53828096	MajorDMR-4-41867	3
chr5	53830302	53830764	MajorDMR-4-41868	2
chr5	53832933	53833665	MajorDMR-4-41869	5
chr5	53935600	53935743	MajorDMR-4-41870	2
chr5	53947665	53947776	MajorDMR-4-41871	5
chr5	54179175	54179194	MajorDMR-4-41872	2
chr5	54277825	54278022	MajorDMR-4-41873	2
chr5	54281197	54281833	MajorDMR-4-41874	6
chr5	54326828	54327013	MajorDMR-4-41875	2
chr5	54456922	54457174	MajorDMR-4-41876	3
chr5	54465767	54465937	MajorDMR-4-41877	2
chr5	54472891	54473111	MajorDMR-4-41878	3
chr5	54516275	54516301	MajorDMR-4-41879	2
chr5	54519168	54519558	MajorDMR-4-41880	4
chr5	54526909	54527361	MajorDMR-4-41881	4
chr5	54530082	54530465	MajorDMR-4-41882	4
chr5	54601841	54602544	MajorDMR-4-41883	3
chr5	54734075	54734458	MajorDMR-4-41884	3
chr5	54817824	54817955	MajorDMR-4-41885	3
chr5	54828761	54829160	MajorDMR-4-41886	3
chr5	54865111	54865222	MajorDMR-4-41887	2
chr5	54896591	54897374	MajorDMR-4-41888	11
chr5	54898489	54898687	MajorDMR-4-41889	2
chr5	54946385	54946454	MajorDMR-4-41890	3
chr5	55149499	55149927	MajorDMR-4-41891	4
chr5	55278951	55279185	MajorDMR-4-41892	2
chr5	55289152	55289676	MajorDMR-4-41893	3
chr5	55366254	55366563	MajorDMR-4-41894	4
chr5	55401726	55401816	MajorDMR-4-41895	2
chr5	55460170	55460877	MajorDMR-4-41896	6
chr5	55466527	55466675	MajorDMR-4-41897	4
chr5	55471473	55471551	MajorDMR-4-41898	2
chr5	55490747	55491009	MajorDMR-4-41899	2
chr5	55525000	55525288	MajorDMR-4-41900	4
chr5	55527073	55529573	MajorDMR-4-41901	23
chr5	55543456	55543928	MajorDMR-4-41902	2
chr5	55772864	55772939	MajorDMR-4-41903	2
chr5	55775381	55776402	MajorDMR-4-41904	15
chr5	55857378	55857774	MajorDMR-4-41905	2
chr5	56109991	56110535	MajorDMR-4-41906	5
chr5	56112851	56113613	MajorDMR-4-41907	14
chr5	56204698	56204885	MajorDMR-4-41908	2
chr5	56237733	56238040	MajorDMR-4-41909	2
chr5	56471821	56473098	MajorDMR-4-41910	7
chr5	56474271	56475720	MajorDMR-4-41911	9
chr5	56505136	56505339	MajorDMR-4-41912	2
chr5	56679193	56679632	MajorDMR-4-41913	8
chr5	56752239	56752284	MajorDMR-4-41914	2
chr5	56795197	56795680	MajorDMR-4-41915	3
chr5	56797526	56798159	MajorDMR-4-41916	5
chr5	56836883	56837317	MajorDMR-4-41917	3
chr5	56860889	56860938	MajorDMR-4-41918	2
chr5	56991349	56991375	MajorDMR-4-41919	2
chr5	57137589	57138183	MajorDMR-4-41920	4
chr5	57202476	57202581	MajorDMR-4-41921	2
chr5	57367659	57368597	MajorDMR-4-41922	9
chr5	57373482	57373799	MajorDMR-4-41923	3
chr5	57431821	57432338	MajorDMR-4-41924	4
chr5	57487126	57487236	MajorDMR-4-41925	3
chr5	57541147	57541678	MajorDMR-4-41926	5
chr5	57557529	57557681	MajorDMR-4-41927	3
chr5	57880633	57881538	MajorDMR-4-41928	5
chr5	57913345	57913641	MajorDMR-4-41929	5
chr5	57962715	57962728	MajorDMR-4-41930	2
chr5	57975556	57975643	MajorDMR-4-41931	2
chr5	57987300	57987433	MajorDMR-4-41932	2
chr5	58002691	58002829	MajorDMR-4-41933	3
chr5	58004756	58005227	MajorDMR-4-41934	2
chr5	58055728	58055907	MajorDMR-4-41935	4
chr5	58083650	58084073	MajorDMR-4-41936	2
chr5	58096394	58096474	MajorDMR-4-41937	2
chr5	58123386	58123830	MajorDMR-4-41938	3
chr5	58218468	58219027	MajorDMR-4-41939	12
chr5	58292957	58293508	MajorDMR-4-41940	3
chr5	58294210	58296041	MajorDMR-4-41941	13
chr5	58303438	58303636	MajorDMR-4-41942	2
chr5	58332193	58332927	MajorDMR-4-41943	4
chr5	58333773	58333974	MajorDMR-4-41944	3
chr5	58334475	58334857	MajorDMR-4-41945	12
chr5	58422089	58422872	MajorDMR-4-41946	8
chr5	58434136	58434178	MajorDMR-4-41947	3
chr5	58482568	58482626	MajorDMR-4-41948	2
chr5	58613000	58613719	MajorDMR-4-41949	8
chr5	58624662	58624861	MajorDMR-4-41950	4
chr5	58646953	58646983	MajorDMR-4-41951	2
chr5	58649175	58649535	MajorDMR-4-41952	2
chr5	58653629	58654194	MajorDMR-4-41953	4
chr5	58663677	58664229	MajorDMR-4-41954	4
chr5	58726880	58726939	MajorDMR-4-41955	2
chr5	58783014	58783505	MajorDMR-4-41956	2
chr5	58813852	58814159	MajorDMR-4-41957	2
chr5	58838745	58838984	MajorDMR-4-41958	2
chr5	58842214	58842775	MajorDMR-4-41959	3
chr5	58843721	58843895	MajorDMR-4-41960	2
chr5	58879431	58879716	MajorDMR-4-41961	2
chr5	58884290	58884320	MajorDMR-4-41962	2
chr5	58893763	58894250	MajorDMR-4-41963	4
chr5	58896995	58897031	MajorDMR-4-41964	2
chr5	58902859	58903390	MajorDMR-4-41965	5
chr5	58962414	58962675	MajorDMR-4-41966	4
chr5	59005942	59006081	MajorDMR-4-41967	3
chr5	59041109	59041647	MajorDMR-4-41968	8
chr5	59062469	59062528	MajorDMR-4-41969	3
chr5	59063759	59064062	MajorDMR-4-41970	3
chr5	59842166	59842227	MajorDMR-4-41971	2
chr5	60138553	60139087	MajorDMR-4-41972	7
chr5	60298660	60299034	MajorDMR-4-41973	2
chr5	60456542	60456766	MajorDMR-4-41974	2
chr5	60457325	60457369	MajorDMR-4-41975	2
chr5	60459014	60459023	MajorDMR-4-41976	2
chr5	60640597	60640618	MajorDMR-4-41977	2
chr5	60644457	60644806	MajorDMR-4-41978	5
chr5	60708400	60708432	MajorDMR-4-41979	2
chr5	60728045	60728093	MajorDMR-4-41980	2
chr5	60821774	60821785	MajorDMR-4-41981	3
chr5	61028293	61028768	MajorDMR-4-41982	3
chr5	61113044	61113230	MajorDMR-4-41983	4
chr5	61177713	61177776	MajorDMR-4-41984	3
chr5	61339502	61339574	MajorDMR-4-41985	2
chr5	61464421	61464672	MajorDMR-4-41986	2
chr5	61603814	61603933	MajorDMR-4-41987	3
chr5	61627410	61627710	MajorDMR-4-41988	4
chr5	61698266	61698510	MajorDMR-4-41989	2
chr5	61918003	61918380	MajorDMR-4-41990	2
chr5	62079355	62079424	MajorDMR-4-41991	2
chr5	62108576	62109014	MajorDMR-4-41992	3
chr5	62325909	62326519	MajorDMR-4-41993	3
chr5	62418338	62418506	MajorDMR-4-41994	2
chr5	62507448	62507503	MajorDMR-4-41995	2
chr5	62577982	62577993	MajorDMR-4-41996	2
chr5	62690330	62690382	MajorDMR-4-41997	2
chr5	63152699	63152836	MajorDMR-4-41998	2
chr5	63254337	63254687	MajorDMR-4-41999	2
chr5	63363147	63363151	MajorDMR-4-42000	2
chr5	63443693	63443714	MajorDMR-4-42001	2
chr5	63461017	63461103	MajorDMR-4-42002	3
chr5	63462717	63462923	MajorDMR-4-42003	4
chr5	63508957	63509739	MajorDMR-4-42004	6
chr5	63603809	63604119	MajorDMR-4-42005	2
chr5	63803573	63803630	MajorDMR-4-42006	3
chr5	63827347	63828296	MajorDMR-4-42007	6
chr5	63853103	63853233	MajorDMR-4-42008	2
chr5	63886094	63886345	MajorDMR-4-42009	2
chr5	63899603	63899885	MajorDMR-4-42010	3
chr5	63935968	63936036	MajorDMR-4-42011	2
chr5	64334464	64334490	MajorDMR-4-42012	2
chr5	64558550	64558688	MajorDMR-4-42013	6
chr5	64775919	64776586	MajorDMR-4-42014	4
chr5	64973020	64973478	MajorDMR-4-42015	3
chr5	65019436	65019470	MajorDMR-4-42016	2
chr5	65072682	65072759	MajorDMR-4-42017	2
chr5	65088421	65088426	MajorDMR-4-42018	2
chr5	65124028	65124043	MajorDMR-4-42019	2
chr5	65125334	65125607	MajorDMR-4-42020	2
chr5	65223255	65224700	MajorDMR-4-42021	16
chr5	65250980	65251180	MajorDMR-4-42022	2
chr5	65441520	65442533	MajorDMR-4-42023	10
chr5	65465072	65465249	MajorDMR-4-42024	3
chr5	65472162	65472325	MajorDMR-4-42025	2
chr5	65602267	65602682	MajorDMR-4-42026	3
chr5	65656842	65657125	MajorDMR-4-42027	4
chr5	65713667	65713802	MajorDMR-4-42028	2
chr5	65750418	65750437	MajorDMR-4-42029	2
chr5	65823564	65823685	MajorDMR-4-42030	2
chr5	65934112	65934123	MajorDMR-4-42031	2
chr5	65964045	65964373	MajorDMR-4-42032	2
chr5	66053587	66053840	MajorDMR-4-42033	2
chr5	66123789	66123827	MajorDMR-4-42034	2
chr5	66125107	66125168	MajorDMR-4-42035	3
chr5	66156679	66156812	MajorDMR-4-42036	3
chr5	66253918	66256717	MajorDMR-4-42037	21
chr5	66276446	66277349	MajorDMR-4-42038	8
chr5	66298790	66299279	MajorDMR-4-42039	2
chr5	66300902	66301285	MajorDMR-4-42040	5
chr5	66318020	66318315	MajorDMR-4-42041	2
chr5	66330415	66330619	MajorDMR-4-42042	2
chr5	66385221	66385371	MajorDMR-4-42043	2
chr5	66450542	66450806	MajorDMR-4-42044	2
chr5	66452972	66453133	MajorDMR-4-42045	2
chr5	66456777	66457130	MajorDMR-4-42046	2
chr5	66461702	66462231	MajorDMR-4-42047	5
chr5	66492720	66492865	MajorDMR-4-42048	2
chr5	66579899	66580082	MajorDMR-4-42049	2
chr5	66586178	66586344	MajorDMR-4-42050	2
chr5	66629010	66629050	MajorDMR-4-42051	2
chr5	67483591	67483761	MajorDMR-4-42052	3
chr5	67737545	67737803	MajorDMR-4-42053	4
chr5	67829707	67830613	MajorDMR-4-42054	6
chr5	67968931	67969603	MajorDMR-4-42055	3
chr5	68239747	68239849	MajorDMR-4-42056	2
chr5	68249932	68250250	MajorDMR-4-42057	2
chr5	68338517	68339390	MajorDMR-4-42058	12
chr5	68531438	68531646	MajorDMR-4-42059	3
chr5	68575478	68575506	MajorDMR-4-42060	2
chr5	68630530	68630913	MajorDMR-4-42061	4
chr5	68666614	68666768	MajorDMR-4-42062	2
chr5	68710911	68711235	MajorDMR-4-42063	8
chr5	68796040	68796250	MajorDMR-4-42064	2
chr5	68816952	68817207	MajorDMR-4-42065	4
chr5	69077435	69077442	MajorDMR-4-42066	2
chr5	69301529	69301631	MajorDMR-4-42067	4
chr5	70176605	70176707	MajorDMR-4-42068	3
chr5	70668559	70669303	MajorDMR-4-42069	7
chr5	70694446	70694515	MajorDMR-4-42070	3
chr5	70719091	70719136	MajorDMR-4-42071	2
chr5	70872601	70872638	MajorDMR-4-42072	2
chr5	71053974	71054096	MajorDMR-4-42073	2
chr5	71126207	71126256	MajorDMR-4-42074	2
chr5	71380904	71380951	MajorDMR-4-42075	4
chr5	71441698	71441714	MajorDMR-4-42076	2
chr5	71445217	71445316	MajorDMR-4-42077	2
chr5	71463723	71463795	MajorDMR-4-42078	2
chr5	71479195	71479356	MajorDMR-4-42079	5
chr5	71484088	71484842	MajorDMR-4-42080	3
chr5	71645425	71646081	MajorDMR-4-42081	4
chr5	71674662	71674789	MajorDMR-4-42082	3
chr5	71763888	71764004	MajorDMR-4-42083	2
chr5	71852375	71852463	MajorDMR-4-42084	3
chr5	71853106	71853606	MajorDMR-4-42085	2
chr5	71906728	71906970	MajorDMR-4-42086	5
chr5	71983841	71984070	MajorDMR-4-42087	3
chr5	71988158	71988230	MajorDMR-4-42088	2
chr5	71989019	71989944	MajorDMR-4-42089	3
chr5	71994233	71994522	MajorDMR-4-42090	2
chr5	72133593	72133683	MajorDMR-4-42091	2
chr5	72152629	72152876	MajorDMR-4-42092	2
chr5	72485759	72485832	MajorDMR-4-42093	2
chr5	72497739	72498085	MajorDMR-4-42094	9
chr5	72510899	72511531	MajorDMR-4-42095	9
chr5	72526010	72526291	MajorDMR-4-42096	6
chr5	72529889	72530187	MajorDMR-4-42097	2
chr5	72542049	72542307	MajorDMR-4-42098	5
chr5	72593047	72593882	MajorDMR-4-42099	7
chr5	72607419	72608135	MajorDMR-4-42100	19
chr5	72674136	72674435	MajorDMR-4-42101	2
chr5	72675849	72676189	MajorDMR-4-42102	7
chr5	72678581	72678605	MajorDMR-4-42103	2
chr5	72714832	72715334	MajorDMR-4-42104	2
chr5	72731642	72732005	MajorDMR-4-42105	4
chr5	72837367	72837697	MajorDMR-4-42106	3
chr5	72859899	72860131	MajorDMR-4-42107	3
chr5	72902089	72902361	MajorDMR-4-42108	2
chr5	73044528	73044538	MajorDMR-4-42109	2
chr5	73108222	73108573	MajorDMR-4-42110	6
chr5	73127319	73127353	MajorDMR-4-42111	2
chr5	73152955	73153028	MajorDMR-4-42112	4
chr5	73214951	73215056	MajorDMR-4-42113	2
chr5	73242997	73243983	MajorDMR-4-42114	11
chr5	73426223	73426237	MajorDMR-4-42115	2
chr5	73523083	73523384	MajorDMR-4-42116	5
chr5	73592780	73593049	MajorDMR-4-42117	3
chr5	74071264	74071269	MajorDMR-4-42118	2
chr5	74145391	74145648	MajorDMR-4-42119	2
chr5	74147941	74147980	MajorDMR-4-42120	2
chr5	74191930	74192285	MajorDMR-4-42121	2
chr5	74231064	74231172	MajorDMR-4-42122	2
chr5	74384156	74384461	MajorDMR-4-42123	2
chr5	74615874	74615955	MajorDMR-4-42124	2
chr5	74805501	74805707	MajorDMR-4-42125	2
chr5	74809327	74809655	MajorDMR-4-42126	2
chr5	74862629	74862703	MajorDMR-4-42127	3
chr5	74977044	74977108	MajorDMR-4-42128	2
chr5	75013591	75013642	MajorDMR-4-42129	2
chr5	75247125	75247653	MajorDMR-4-42130	4
chr5	75333893	75333923	MajorDMR-4-42131	3
chr5	75519689	75519732	MajorDMR-4-42132	2
chr5	75565390	75566193	MajorDMR-4-42133	4
chr5	75622656	75622830	MajorDMR-4-42134	2
chr5	75698192	75698321	MajorDMR-4-42135	3
chr5	75700052	75700193	MajorDMR-4-42136	7
chr5	75722316	75722376	MajorDMR-4-42137	2
chr5	75745669	75745698	MajorDMR-4-42138	2
chr5	75775201	75775523	MajorDMR-4-42139	4
chr5	75817181	75817477	MajorDMR-4-42140	3
chr5	75919241	75919750	MajorDMR-4-42141	4
chr5	76012786	76012925	MajorDMR-4-42142	4
chr5	76017225	76017248	MajorDMR-4-42143	2
chr5	76086554	76087091	MajorDMR-4-42144	3
chr5	76240516	76240660	MajorDMR-4-42145	2
chr5	76248710	76249030	MajorDMR-4-42146	4
chr5	76250620	76250750	MajorDMR-4-42147	2
chr5	76331338	76331395	MajorDMR-4-42148	2
chr5	76374032	76374340	MajorDMR-4-42149	2
chr5	76383783	76384110	MajorDMR-4-42150	10
chr5	76428723	76429219	MajorDMR-4-42151	2
chr5	76463826	76464902	MajorDMR-4-42152	11
chr5	76507937	76508697	MajorDMR-4-42153	4
chr5	76521573	76521586	MajorDMR-4-42154	2
chr5	76528020	76528319	MajorDMR-4-42155	2
chr5	76536980	76537041	MajorDMR-4-42156	3
chr5	76557704	76557980	MajorDMR-4-42157	2
chr5	76583741	76583967	MajorDMR-4-42158	3
chr5	76596045	76596129	MajorDMR-4-42159	2
chr5	76597439	76598039	MajorDMR-4-42160	6
chr5	76602656	76603267	MajorDMR-4-42161	3
chr5	76633887	76634080	MajorDMR-4-42162	3
chr5	76713402	76713447	MajorDMR-4-42163	2
chr5	76714623	76715056	MajorDMR-4-42164	3
chr5	76721944	76722443	MajorDMR-4-42165	3
chr5	76723160	76723332	MajorDMR-4-42166	2
chr5	76745435	76745519	MajorDMR-4-42167	2
chr5	76856394	76856472	MajorDMR-4-42168	3
chr5	76886144	76886318	MajorDMR-4-42169	2
chr5	76916473	76916516	MajorDMR-4-42170	2
chr5	76923488	76923723	MajorDMR-4-42171	3
chr5	76929063	76929293	MajorDMR-4-42172	2
chr5	76941844	76941888	MajorDMR-4-42173	3
chr5	77073191	77073495	MajorDMR-4-42174	2
chr5	77139841	77140295	MajorDMR-4-42175	10
chr5	77140909	77140914	MajorDMR-4-42176	2
chr5	77143590	77143621	MajorDMR-4-42177	2
chr5	77224814	77225098	MajorDMR-4-42178	4
chr5	77269420	77269698	MajorDMR-4-42179	4
chr5	77289191	77290077	MajorDMR-4-42180	21
chr5	77591849	77591868	MajorDMR-4-42181	2
chr5	77616469	77616795	MajorDMR-4-42182	4
chr5	77657791	77658128	MajorDMR-4-42183	3
chr5	77673282	77673317	MajorDMR-4-42184	2
chr5	77793802	77793857	MajorDMR-4-42185	3
chr5	77798236	77798413	MajorDMR-4-42186	2
chr5	77800475	77801235	MajorDMR-4-42187	9
chr5	78268538	78268957	MajorDMR-4-42188	6
chr5	78320732	78320751	MajorDMR-4-42189	2
chr5	78405864	78405915	MajorDMR-4-42190	2
chr5	78407565	78408102	MajorDMR-4-42191	3
chr5	78479050	78479615	MajorDMR-4-42192	3
chr5	78485648	78485979	MajorDMR-4-42193	3
chr5	78537757	78537980	MajorDMR-4-42194	2
chr5	78764649	78765129	MajorDMR-4-42195	3
chr5	78772072	78772147	MajorDMR-4-42196	2
chr5	78901140	78901298	MajorDMR-4-42197	2
chr5	79251825	79252114	MajorDMR-4-42198	2
chr5	79330356	79330800	MajorDMR-4-42199	6
chr5	79437070	79438217	MajorDMR-4-42200	12
chr5	79483585	79483680	MajorDMR-4-42201	2
chr5	79485202	79485631	MajorDMR-4-42202	2
chr5	79487079	79487370	MajorDMR-4-42203	3
chr5	79487918	79488158	MajorDMR-4-42204	2
chr5	79500465	79500917	MajorDMR-4-42205	4
chr5	79504268	79504487	MajorDMR-4-42206	4
chr5	79513056	79514023	MajorDMR-4-42207	9
chr5	79529923	79530133	MajorDMR-4-42208	3
chr5	79533968	79535990	MajorDMR-4-42209	12
chr5	79547906	79548275	MajorDMR-4-42210	2
chr5	79549543	79550419	MajorDMR-4-42211	6
chr5	79571305	79571566	MajorDMR-4-42212	2
chr5	79613711	79614182	MajorDMR-4-42213	2
chr5	79704833	79706382	MajorDMR-4-42214	8
chr5	79864842	79864862	MajorDMR-4-42215	3
chr5	79911402	79911466	MajorDMR-4-42216	2
chr5	79949443	79949634	MajorDMR-4-42217	3
chr5	79964682	79964800	MajorDMR-4-42218	5
chr5	79968240	79968447	MajorDMR-4-42219	2
chr5	79972535	79972761	MajorDMR-4-42220	2
chr5	80010408	80010616	MajorDMR-4-42221	2
chr5	80074554	80074607	MajorDMR-4-42222	2
chr5	80121878	80121942	MajorDMR-4-42223	2
chr5	80236693	80236698	MajorDMR-4-42224	2
chr5	80253999	80255368	MajorDMR-4-42225	8
chr5	80259049	80259596	MajorDMR-4-42226	3
chr5	80260167	80261098	MajorDMR-4-42227	8
chr5	80263642	80263876	MajorDMR-4-42228	2
chr5	80270014	80270151	MajorDMR-4-42229	3
chr5	80270991	80271186	MajorDMR-4-42230	4
chr5	80360750	80361764	MajorDMR-4-42231	5
chr5	80376392	80376469	MajorDMR-4-42232	2
chr5	80406269	80406419	MajorDMR-4-42233	2
chr5	80409095	80409725	MajorDMR-4-42234	4
chr5	80418122	80418534	MajorDMR-4-42235	4
chr5	80421871	80422071	MajorDMR-4-42236	4
chr5	80436421	80436528	MajorDMR-4-42237	2
chr5	80442391	80442485	MajorDMR-4-42238	2
chr5	80443734	80444260	MajorDMR-4-42239	3
chr5	80476325	80476700	MajorDMR-4-42240	4
chr5	80488232	80488360	MajorDMR-4-42241	2
chr5	80491457	80491483	MajorDMR-4-42242	2
chr5	80508243	80508322	MajorDMR-4-42243	6
chr5	80528548	80529757	MajorDMR-4-42244	23
chr5	80531181	80531675	MajorDMR-4-42245	5
chr5	80583914	80584069	MajorDMR-4-42246	2
chr5	80595185	80595276	MajorDMR-4-42247	2
chr5	80821734	80821884	MajorDMR-4-42248	2
chr5	81017100	81017119	MajorDMR-4-42249	2
chr5	81022261	81022642	MajorDMR-4-42250	2
chr5	81032012	81032085	MajorDMR-4-42251	2
chr5	81044352	81044405	MajorDMR-4-42252	2
chr5	81083906	81084094	MajorDMR-4-42253	2
chr5	81092952	81093002	MajorDMR-4-42254	4
chr5	81144066	81144353	MajorDMR-4-42255	2
chr5	81146599	81147217	MajorDMR-4-42256	6
chr5	81150773	81150934	MajorDMR-4-42257	3
chr5	81151700	81151798	MajorDMR-4-42258	2
chr5	81153385	81154047	MajorDMR-4-42259	12
chr5	81195657	81195748	MajorDMR-4-42260	2
chr5	81204761	81204783	MajorDMR-4-42261	2
chr5	81402713	81403038	MajorDMR-4-42262	2
chr5	81460193	81460271	MajorDMR-4-42263	2
chr5	81463262	81463539	MajorDMR-4-42264	2
chr5	81514831	81515191	MajorDMR-4-42265	2
chr5	81574821	81574863	MajorDMR-4-42266	2
chr5	81608210	81608625	MajorDMR-4-42267	8
chr5	81648160	81648180	MajorDMR-4-42268	2
chr5	81935268	81935675	MajorDMR-4-42269	2
chr5	82117271	82117535	MajorDMR-4-42270	3
chr5	82714847	82714859	MajorDMR-4-42271	2
chr5	82766820	82766885	MajorDMR-4-42272	2
chr5	82770904	82771739	MajorDMR-4-42273	4
chr5	82844577	82844599	MajorDMR-4-42274	2
chr5	82984168	82984599	MajorDMR-4-42275	4
chr5	82996997	82997095	MajorDMR-4-42276	3
chr5	83047450	83047593	MajorDMR-4-42277	2
chr5	83159799	83159807	MajorDMR-4-42278	2
chr5	83174477	83174718	MajorDMR-4-42279	2
chr5	84671560	84671770	MajorDMR-4-42280	2
chr5	84829523	84829733	MajorDMR-4-42281	2
chr5	84967566	84967767	MajorDMR-4-42282	2
chr5	86161179	86161271	MajorDMR-4-42283	2
chr5	86205272	86205783	MajorDMR-4-42284	6
chr5	86445979	86446404	MajorDMR-4-42285	2
chr5	86484177	86484201	MajorDMR-4-42286	3
chr5	86594179	86594209	MajorDMR-4-42287	2
chr5	86616957	86617221	MajorDMR-4-42288	2
chr5	86626648	86626798	MajorDMR-4-42289	3
chr5	86675465	86675738	MajorDMR-4-42290	2
chr5	86681825	86682148	MajorDMR-4-42291	2
chr5	86686971	86687342	MajorDMR-4-42292	2
chr5	86695150	86695248	MajorDMR-4-42293	4
chr5	86702897	86703242	MajorDMR-4-42294	2
chr5	86705154	86705745	MajorDMR-4-42295	3
chr5	86707368	86707378	MajorDMR-4-42296	2
chr5	86751821	86751998	MajorDMR-4-42297	3
chr5	86837231	86837717	MajorDMR-4-42298	6
chr5	86935520	86936182	MajorDMR-4-42299	3
chr5	86957066	86957766	MajorDMR-4-42300	4
chr5	87005131	87005551	MajorDMR-4-42301	2
chr5	87018148	87018214	MajorDMR-4-42302	2
chr5	87029787	87030165	MajorDMR-4-42303	5
chr5	87037945	87038123	MajorDMR-4-42304	2
chr5	87049793	87050441	MajorDMR-4-42305	6
chr5	87066765	87066974	MajorDMR-4-42306	2
chr5	87390884	87391105	MajorDMR-4-42307	2
chr5	87441505	87441660	MajorDMR-4-42308	3
chr5	87486130	87486454	MajorDMR-4-42309	4
chr5	87686772	87687501	MajorDMR-4-42310	8
chr5	87688023	87688422	MajorDMR-4-42311	3
chr5	87688996	87689645	MajorDMR-4-42312	4
chr5	87690155	87694796	MajorDMR-4-42313	36
chr5	87695563	87695648	MajorDMR-4-42314	2
chr5	87697527	87697772	MajorDMR-4-42315	4
chr5	87779995	87780894	MajorDMR-4-42316	11
chr5	87847492	87848501	MajorDMR-4-42317	8
chr5	87851438	87851598	MajorDMR-4-42318	2
chr5	87948020	87948405	MajorDMR-4-42319	2
chr5	87951766	87952356	MajorDMR-4-42320	6
chr5	87953107	87953406	MajorDMR-4-42321	2
chr5	87953993	87955917	MajorDMR-4-42322	18
chr5	88060972	88061362	MajorDMR-4-42323	2
chr5	88096872	88096976	MajorDMR-4-42324	2
chr5	88110083	88110087	MajorDMR-4-42325	2
chr5	88141186	88141394	MajorDMR-4-42326	2
chr5	88161621	88161782	MajorDMR-4-42327	2
chr5	88247465	88247552	MajorDMR-4-42328	2
chr5	88308271	88308438	MajorDMR-4-42329	2
chr5	88657431	88657541	MajorDMR-4-42330	3
chr5	88671926	88672046	MajorDMR-4-42331	3
chr5	88673763	88673803	MajorDMR-4-42332	2
chr5	88753794	88754035	MajorDMR-4-42333	3
chr5	88868711	88868766	MajorDMR-4-42334	2
chr5	88964895	88965274	MajorDMR-4-42335	2
chr5	89108804	89108811	MajorDMR-4-42336	2
chr5	89465091	89465463	MajorDMR-4-42337	2
chr5	89540467	89540879	MajorDMR-4-42338	2
chr5	89768825	89769046	MajorDMR-4-42339	4
chr5	89771198	89771654	MajorDMR-4-42340	2
chr5	89844143	89844156	MajorDMR-4-42341	2
chr5	89853532	89853670	MajorDMR-4-42342	3
chr5	90161073	90161344	MajorDMR-4-42343	4
chr5	90227921	90228155	MajorDMR-4-42344	4
chr5	90318451	90318527	MajorDMR-4-42345	2
chr5	90359026	90359376	MajorDMR-4-42346	4
chr5	90397440	90397685	MajorDMR-4-42347	3
chr5	90406528	90406723	MajorDMR-4-42348	2
chr5	90440916	90441235	MajorDMR-4-42349	3
chr5	90508113	90508356	MajorDMR-4-42350	2
chr5	90541062	90541175	MajorDMR-4-42351	2
chr5	90577375	90577427	MajorDMR-4-42352	2
chr5	90607562	90607952	MajorDMR-4-42353	4
chr5	90657233	90657285	MajorDMR-4-42354	2
chr5	90665266	90665284	MajorDMR-4-42355	2
chr5	90666935	90668035	MajorDMR-4-42356	8
chr5	90674336	90675286	MajorDMR-4-42357	8
chr5	90766805	90766952	MajorDMR-4-42358	3
chr5	91171258	91171393	MajorDMR-4-42359	4
chr5	91181553	91181719	MajorDMR-4-42360	3
chr5	91193854	91194095	MajorDMR-4-42361	6
chr5	92031471	92031544	MajorDMR-4-42362	2
chr5	92050902	92050977	MajorDMR-4-42363	2
chr5	92426360	92426443	MajorDMR-4-42364	2
chr5	92481631	92481839	MajorDMR-4-42365	2
chr5	92521949	92522200	MajorDMR-4-42366	2
chr5	92757418	92758029	MajorDMR-4-42367	9
chr5	92760815	92760965	MajorDMR-4-42368	3
chr5	92768384	92768483	MajorDMR-4-42369	2
chr5	92868310	92868721	MajorDMR-4-42370	3
chr5	92904389	92904566	MajorDMR-4-42371	2
chr5	92906446	92906683	MajorDMR-4-42372	2
chr5	92907616	92909220	MajorDMR-4-42373	33
chr5	92910051	92910770	MajorDMR-4-42374	7
chr5	92913525	92913913	MajorDMR-4-42375	4
chr5	92922893	92923231	MajorDMR-4-42376	4
chr5	92924029	92924036	MajorDMR-4-42377	3
chr5	92924654	92925525	MajorDMR-4-42378	6
chr5	92926492	92926914	MajorDMR-4-42379	4
chr5	92927573	92933068	MajorDMR-4-42380	98
chr5	92934406	92935502	MajorDMR-4-42381	9
chr5	92936345	92936508	MajorDMR-4-42382	5
chr5	92940356	92940707	MajorDMR-4-42383	5
chr5	92941320	92942018	MajorDMR-4-42384	9
chr5	92945558	92946673	MajorDMR-4-42385	12
chr5	93012205	93012586	MajorDMR-4-42386	2
chr5	93013137	93013286	MajorDMR-4-42387	3
chr5	93230472	93230962	MajorDMR-4-42388	3
chr5	93303006	93303243	MajorDMR-4-42389	2
chr5	93413737	93414339	MajorDMR-4-42390	5
chr5	93424708	93425443	MajorDMR-4-42391	4
chr5	93576115	93577212	MajorDMR-4-42392	8
chr5	93603804	93604246	MajorDMR-4-42393	2
chr5	93880650	93880794	MajorDMR-4-42394	3
chr5	94027887	94027922	MajorDMR-4-42395	2
chr5	94028438	94029075	MajorDMR-4-42396	4
chr5	94030309	94030408	MajorDMR-4-42397	3
chr5	94043080	94043353	MajorDMR-4-42398	2
chr5	94132534	94132718	MajorDMR-4-42399	2
chr5	94146981	94147618	MajorDMR-4-42400	6
chr5	94208268	94209240	MajorDMR-4-42401	5
chr5	94220135	94220504	MajorDMR-4-42402	9
chr5	94388509	94388866	MajorDMR-4-42403	2
chr5	94404379	94404447	MajorDMR-4-42404	3
chr5	94417031	94417893	MajorDMR-4-42405	9
chr5	94489430	94489541	MajorDMR-4-42406	2
chr5	94574335	94574355	MajorDMR-4-42407	2
chr5	94618179	94619195	MajorDMR-4-42408	10
chr5	94653434	94653729	MajorDMR-4-42409	4
chr5	94688056	94688735	MajorDMR-4-42410	5
chr5	94955080	94955494	MajorDMR-4-42411	4
chr5	94957322	94957844	MajorDMR-4-42412	4
chr5	95045723	95046704	MajorDMR-4-42413	7
chr5	95066140	95066569	MajorDMR-4-42414	6
chr5	95067810	95068035	MajorDMR-4-42415	2
chr5	95069103	95069110	MajorDMR-4-42416	2
chr5	95070352	95071190	MajorDMR-4-42417	6
chr5	95084726	95084919	MajorDMR-4-42418	3
chr5	95144588	95144830	MajorDMR-4-42419	5
chr5	95195062	95195232	MajorDMR-4-42420	3
chr5	95562503	95563145	MajorDMR-4-42421	6
chr5	95583440	95583692	MajorDMR-4-42422	2
chr5	95824257	95824409	MajorDMR-4-42423	2
chr5	95902715	95902905	MajorDMR-4-42424	2
chr5	95999076	95999438	MajorDMR-4-42425	7
chr5	96039619	96039871	MajorDMR-4-42426	3
chr5	96050743	96050762	MajorDMR-4-42427	2
chr5	96112106	96112659	MajorDMR-4-42428	3
chr5	96126936	96127148	MajorDMR-4-42429	2
chr5	96142590	96142729	MajorDMR-4-42430	2
chr5	96153337	96153515	MajorDMR-4-42431	2
chr5	96187173	96187566	MajorDMR-4-42432	2
chr5	96212107	96212471	MajorDMR-4-42433	3
chr5	96503237	96503403	MajorDMR-4-42434	2
chr5	96559465	96559767	MajorDMR-4-42435	3
chr5	96579323	96579354	MajorDMR-4-42436	2
chr5	96864835	96864985	MajorDMR-4-42437	4
chr5	96886218	96886310	MajorDMR-4-42438	2
chr5	96895587	96896029	MajorDMR-4-42439	2
chr5	97974179	97974384	MajorDMR-4-42440	2
chr5	98091288	98091415	MajorDMR-4-42441	2
chr5	98103216	98103796	MajorDMR-4-42442	4
chr5	98107796	98108259	MajorDMR-4-42443	3
chr5	98115977	98116209	MajorDMR-4-42444	2
chr5	98122007	98122372	MajorDMR-4-42445	3
chr5	98123041	98123580	MajorDMR-4-42446	3
chr5	98126714	98127183	MajorDMR-4-42447	6
chr5	98127932	98128065	MajorDMR-4-42448	2
chr5	98131948	98132517	MajorDMR-4-42449	4
chr5	98175256	98175296	MajorDMR-4-42450	2
chr5	98262308	98262550	MajorDMR-4-42451	2
chr5	98266568	98266585	MajorDMR-4-42452	2
chr5	98396768	98396826	MajorDMR-4-42453	2
chr5	99025752	99026034	MajorDMR-4-42454	3
chr5	99260184	99260269	MajorDMR-4-42455	2
chr5	99638787	99638959	MajorDMR-4-42456	2
chr5	99931034	99931438	MajorDMR-4-42457	4
chr5	100013053	100013257	MajorDMR-4-42458	3
chr5	100100088	100100161	MajorDMR-4-42459	2
chr5	100163800	100164667	MajorDMR-4-42460	7
chr5	100979253	100979366	MajorDMR-4-42461	2
chr5	101014321	101014353	MajorDMR-4-42462	2
chr5	101118532	101119654	MajorDMR-4-42463	6
chr5	102049532	102049676	MajorDMR-4-42464	3
chr5	102127112	102127565	MajorDMR-4-42465	2
chr5	102134895	102134980	MajorDMR-4-42466	2
chr5	102202390	102202447	MajorDMR-4-42467	2
chr5	102220103	102220684	MajorDMR-4-42468	4
chr5	102246426	102246738	MajorDMR-4-42469	2
chr5	102258266	102258673	MajorDMR-4-42470	2
chr5	102266898	102267547	MajorDMR-4-42471	5
chr5	102297652	102297664	MajorDMR-4-42472	2
chr5	102345798	102346124	MajorDMR-4-42473	2
chr5	102376876	102377014	MajorDMR-4-42474	2
chr5	102764250	102764294	MajorDMR-4-42475	3
chr5	103079195	103079832	MajorDMR-4-42476	3
chr5	103947235	103947366	MajorDMR-4-42477	3
chr5	105288856	105288899	MajorDMR-4-42478	3
chr5	105421581	105421742	MajorDMR-4-42479	2
chr5	105857554	105857568	MajorDMR-4-42480	2
chr5	106361822	106362017	MajorDMR-4-42481	2
chr5	106548908	106548951	MajorDMR-4-42482	2
chr5	106632135	106632237	MajorDMR-4-42483	2
chr5	106694898	106694908	MajorDMR-4-42484	2
chr5	106712320	106712716	MajorDMR-4-42485	2
chr5	106717657	106717800	MajorDMR-4-42486	3
chr5	106723930	106724407	MajorDMR-4-42487	2
chr5	106730754	106730758	MajorDMR-4-42488	2
chr5	106849239	106849431	MajorDMR-4-42489	5
chr5	106881356	106881532	MajorDMR-4-42490	2
chr5	106907410	106908369	MajorDMR-4-42491	17
chr5	106951139	106951447	MajorDMR-4-42492	3
chr5	107041039	107041317	MajorDMR-4-42493	3
chr5	107229496	107229633	MajorDMR-4-42494	3
chr5	107350072	107350197	MajorDMR-4-42495	3
chr5	107419729	107420113	MajorDMR-4-42496	6
chr5	107465866	107466236	MajorDMR-4-42497	3
chr5	107585906	107585935	MajorDMR-4-42498	2
chr5	107596310	107596496	MajorDMR-4-42499	2
chr5	107684191	107684325	MajorDMR-4-42500	2
chr5	107754094	107754132	MajorDMR-4-42501	4
chr5	107816550	107816613	MajorDMR-4-42502	2
chr5	107856791	107857026	MajorDMR-4-42503	2
chr5	107857719	107857887	MajorDMR-4-42504	2
chr5	107874242	107874410	MajorDMR-4-42505	3
chr5	108036802	108036926	MajorDMR-4-42506	2
chr5	108063529	108064646	MajorDMR-4-42507	57
chr5	108381648	108381689	MajorDMR-4-42508	2
chr5	108389626	108389868	MajorDMR-4-42509	2
chr5	108441662	108441853	MajorDMR-4-42510	2
chr5	108572969	108573004	MajorDMR-4-42511	2
chr5	108614508	108614593	MajorDMR-4-42512	2
chr5	108676381	108676432	MajorDMR-4-42513	3
chr5	109238935	109238994	MajorDMR-4-42514	2
chr5	109507021	109507114	MajorDMR-4-42515	2
chr5	110252086	110252372	MajorDMR-4-42516	5
chr5	110405863	110406527	MajorDMR-4-42517	3
chr5	110533333	110533623	MajorDMR-4-42518	2
chr5	110542684	110543089	MajorDMR-4-42519	5
chr5	110562938	110563124	MajorDMR-4-42520	2
chr5	110574621	110574734	MajorDMR-4-42521	2
chr5	110587731	110587985	MajorDMR-4-42522	5
chr5	110590053	110590073	MajorDMR-4-42523	2
chr5	110591179	110591532	MajorDMR-4-42524	4
chr5	110700071	110700285	MajorDMR-4-42525	2
chr5	110720006	110720046	MajorDMR-4-42526	2
chr5	110971151	110971814	MajorDMR-4-42527	7
chr5	111004821	111004945	MajorDMR-4-42528	3
chr5	111012390	111012679	MajorDMR-4-42529	2
chr5	111033084	111033111	MajorDMR-4-42530	2
chr5	111290771	111290785	MajorDMR-4-42531	2
chr5	111753709	111754144	MajorDMR-4-42532	3
chr5	111929575	111930411	MajorDMR-4-42533	6
chr5	111997920	111998013	MajorDMR-4-42534	2
chr5	112005184	112005627	MajorDMR-4-42535	2
chr5	112020517	112020673	MajorDMR-4-42536	2
chr5	112039760	112040004	MajorDMR-4-42537	2
chr5	112044655	112045111	MajorDMR-4-42538	4
chr5	112072480	112072782	MajorDMR-4-42539	2
chr5	112075143	112075360	MajorDMR-4-42540	3
chr5	112092726	112093097	MajorDMR-4-42541	2
chr5	112131293	112131704	MajorDMR-4-42542	2
chr5	112197711	112198487	MajorDMR-4-42543	4
chr5	112293218	112293411	MajorDMR-4-42544	2
chr5	112378862	112379442	MajorDMR-4-42545	8
chr5	112380934	112380955	MajorDMR-4-42546	2
chr5	112386391	112387003	MajorDMR-4-42547	6
chr5	112393244	112393621	MajorDMR-4-42548	9
chr5	112394959	112395053	MajorDMR-4-42549	3
chr5	112460123	112460258	MajorDMR-4-42550	3
chr5	112599919	112599979	MajorDMR-4-42551	2
chr5	112628730	112629468	MajorDMR-4-42552	9
chr5	112935999	112936158	MajorDMR-4-42553	2
chr5	113018354	113018697	MajorDMR-4-42554	3
chr5	113028138	113029384	MajorDMR-4-42555	15
chr5	113053994	113054233	MajorDMR-4-42556	2
chr5	113141948	113142619	MajorDMR-4-42557	4
chr5	113210686	113211523	MajorDMR-4-42558	6
chr5	113425079	113425591	MajorDMR-4-42559	3
chr5	113440753	113440892	MajorDMR-4-42560	2
chr5	113699832	113703055	MajorDMR-4-42561	17
chr5	113705455	113705955	MajorDMR-4-42562	3
chr5	113710649	113710672	MajorDMR-4-42563	2
chr5	113712986	113713311	MajorDMR-4-42564	3
chr5	113751838	113751891	MajorDMR-4-42565	2
chr5	113754078	113754625	MajorDMR-4-42566	3
chr5	113770275	113770524	MajorDMR-4-42567	2
chr5	113772969	113773055	MajorDMR-4-42568	2
chr5	113777086	113777509	MajorDMR-4-42569	2
chr5	113784330	113785623	MajorDMR-4-42570	11
chr5	113802760	113802905	MajorDMR-4-42571	2
chr5	113826391	113826726	MajorDMR-4-42572	2
chr5	113836132	113836524	MajorDMR-4-42573	3
chr5	113911484	113911571	MajorDMR-4-42574	2
chr5	114320687	114320722	MajorDMR-4-42575	2
chr5	114685181	114685456	MajorDMR-4-42576	3
chr5	114793584	114793805	MajorDMR-4-42577	2
chr5	114864537	114864615	MajorDMR-4-42578	2
chr5	114870157	114870393	MajorDMR-4-42579	2
chr5	114970109	114970214	MajorDMR-4-42580	2
chr5	115148990	115151030	MajorDMR-4-42581	20
chr5	115175336	115175760	MajorDMR-4-42582	2
chr5	115177680	115177684	MajorDMR-4-42583	2
chr5	115696853	115697154	MajorDMR-4-42584	7
chr5	115731261	115731561	MajorDMR-4-42585	3
chr5	115739742	115739816	MajorDMR-4-42586	2
chr5	115834294	115834759	MajorDMR-4-42587	2
chr5	115838006	115838410	MajorDMR-4-42588	2
chr5	115855091	115855195	MajorDMR-4-42589	2
chr5	115893597	115893716	MajorDMR-4-42590	2
chr5	115907673	115907945	MajorDMR-4-42591	2
chr5	115912369	115912799	MajorDMR-4-42592	6
chr5	115941396	115941834	MajorDMR-4-42593	3
chr5	115961966	115961998	MajorDMR-4-42594	2
chr5	116011090	116011212	MajorDMR-4-42595	3
chr5	116032167	116032427	MajorDMR-4-42596	5
chr5	116150615	116150938	MajorDMR-4-42597	4
chr5	117589563	117589615	MajorDMR-4-42598	2
chr5	117631930	117631937	MajorDMR-4-42599	2
chr5	117933564	117933722	MajorDMR-4-42600	2
chr5	118015044	118015377	MajorDMR-4-42601	2
chr5	118227014	118227071	MajorDMR-4-42602	2
chr5	118325017	118325388	MajorDMR-4-42603	3
chr5	118605232	118605245	MajorDMR-4-42604	3
chr5	118664651	118664825	MajorDMR-4-42605	5
chr5	118691925	118692508	MajorDMR-4-42606	4
chr5	118734875	118735268	MajorDMR-4-42607	3
chr5	118793001	118793021	MajorDMR-4-42608	2
chr5	118869988	118870006	MajorDMR-4-42609	2
chr5	118876273	118876425	MajorDMR-4-42610	2
chr5	118931616	118931781	MajorDMR-4-42611	2
chr5	119799206	119799532	MajorDMR-4-42612	3
chr5	119808207	119808505	MajorDMR-4-42613	2
chr5	119880875	119880968	MajorDMR-4-42614	2
chr5	120114322	120115558	MajorDMR-4-42615	5
chr5	120184553	120184800	MajorDMR-4-42616	2
chr5	120309059	120309305	MajorDMR-4-42617	3
chr5	120633114	120633167	MajorDMR-4-42618	2
chr5	120757406	120757549	MajorDMR-4-42619	3
chr5	120992679	120992816	MajorDMR-4-42620	2
chr5	121206425	121206903	MajorDMR-4-42621	3
chr5	121412091	121412137	MajorDMR-4-42622	2
chr5	121499497	121499511	MajorDMR-4-42623	2
chr5	121648916	121649470	MajorDMR-4-42624	4
chr5	121658834	121659621	MajorDMR-4-42625	8
chr5	121678963	121679277	MajorDMR-4-42626	2
chr5	121751364	121751423	MajorDMR-4-42627	2
chr5	121850836	121851008	MajorDMR-4-42628	2
chr5	122111973	122112947	MajorDMR-4-42629	5
chr5	122152369	122152741	MajorDMR-4-42630	6
chr5	122371232	122371265	MajorDMR-4-42631	2
chr5	122421847	122422229	MajorDMR-4-42632	7
chr5	122433928	122433982	MajorDMR-4-42633	3
chr5	122435246	122435551	MajorDMR-4-42634	4
chr5	122493710	122493813	MajorDMR-4-42635	3
chr5	122597901	122598330	MajorDMR-4-42636	7
chr5	122620605	122620640	MajorDMR-4-42637	2
chr5	122621683	122621796	MajorDMR-4-42638	3
chr5	122676679	122676963	MajorDMR-4-42639	2
chr5	122680385	122681230	MajorDMR-4-42640	3
chr5	123149619	123149994	MajorDMR-4-42641	8
chr5	123210564	123210622	MajorDMR-4-42642	2
chr5	123217486	123217908	MajorDMR-4-42643	2
chr5	123252257	123252808	MajorDMR-4-42644	4
chr5	123301261	123301873	MajorDMR-4-42645	6
chr5	123333364	123333626	MajorDMR-4-42646	3
chr5	123336304	123336326	MajorDMR-4-42647	2
chr5	123376718	123376864	MajorDMR-4-42648	3
chr5	123463336	123464085	MajorDMR-4-42649	11
chr5	123568399	123568552	MajorDMR-4-42650	3
chr5	123624958	123625163	MajorDMR-4-42651	3
chr5	123676963	123677399	MajorDMR-4-42652	4
chr5	123701095	123701361	MajorDMR-4-42653	2
chr5	123774292	123774708	MajorDMR-4-42654	2
chr5	123794916	123794924	MajorDMR-4-42655	2
chr5	123909354	123909656	MajorDMR-4-42656	8
chr5	123985348	123985816	MajorDMR-4-42657	4
chr5	123988061	123988387	MajorDMR-4-42658	4
chr5	124003155	124003235	MajorDMR-4-42659	2
chr5	124006438	124006797	MajorDMR-4-42660	3
chr5	124013356	124013537	MajorDMR-4-42661	2
chr5	124016410	124016562	MajorDMR-4-42662	2
chr5	124029399	124029474	MajorDMR-4-42663	2
chr5	124036551	124037003	MajorDMR-4-42664	3
chr5	124038845	124038949	MajorDMR-4-42665	2
chr5	124040422	124040516	MajorDMR-4-42666	2
chr5	124042475	124043650	MajorDMR-4-42667	20
chr5	124054098	124055094	MajorDMR-4-42668	7
chr5	124070401	124070853	MajorDMR-4-42669	4
chr5	124071614	124071823	MajorDMR-4-42670	2
chr5	124072609	124072795	MajorDMR-4-42671	2
chr5	124074533	124074585	MajorDMR-4-42672	3
chr5	124076025	124076046	MajorDMR-4-42673	2
chr5	124078242	124081067	MajorDMR-4-42674	18
chr5	124081675	124081787	MajorDMR-4-42675	4
chr5	124085406	124085490	MajorDMR-4-42676	3
chr5	124090156	124090639	MajorDMR-4-42677	4
chr5	124091259	124091270	MajorDMR-4-42678	2
chr5	124109215	124109236	MajorDMR-4-42679	2
chr5	124142303	124142637	MajorDMR-4-42680	5
chr5	124159387	124159487	MajorDMR-4-42681	4
chr5	124223962	124224104	MajorDMR-4-42682	4
chr5	124224665	124225513	MajorDMR-4-42683	6
chr5	124242284	124242804	MajorDMR-4-42684	6
chr5	124297901	124297950	MajorDMR-4-42685	2
chr5	124315865	124316062	MajorDMR-4-42686	2
chr5	124340983	124341246	MajorDMR-4-42687	3
chr5	124393843	124394331	MajorDMR-4-42688	2
chr5	124487034	124487537	MajorDMR-4-42689	2
chr5	124536025	124536793	MajorDMR-4-42690	10
chr5	124572433	124572881	MajorDMR-4-42691	3
chr5	124673260	124673302	MajorDMR-4-42692	2
chr5	124684196	124684367	MajorDMR-4-42693	5
chr5	124685023	124685460	MajorDMR-4-42694	2
chr5	124745460	124746097	MajorDMR-4-42695	6
chr5	124820108	124821095	MajorDMR-4-42696	13
chr5	124835827	124835953	MajorDMR-4-42697	2
chr5	124894991	124895168	MajorDMR-4-42698	2
chr5	124910392	124911108	MajorDMR-4-42699	7
chr5	125304976	125305067	MajorDMR-4-42700	2
chr5	125306707	125306901	MajorDMR-4-42701	2
chr5	125352189	125352383	MajorDMR-4-42702	2
chr5	125379828	125380201	MajorDMR-4-42703	4
chr5	125436625	125436769	MajorDMR-4-42704	2
chr5	125475760	125475957	MajorDMR-4-42705	3
chr5	125720582	125720905	MajorDMR-4-42706	2
chr5	125759424	125759470	MajorDMR-4-42707	3
chr5	125855457	125855762	MajorDMR-4-42708	2
chr5	126069929	126070021	MajorDMR-4-42709	2
chr5	126111581	126111675	MajorDMR-4-42710	2
chr5	126114725	126114974	MajorDMR-4-42711	6
chr5	126141021	126141067	MajorDMR-4-42712	2
chr5	126183334	126183351	MajorDMR-4-42713	2
chr5	126205406	126205415	MajorDMR-4-42714	2
chr5	126253718	126253851	MajorDMR-4-42715	6
chr5	126367176	126367371	MajorDMR-4-42716	4
chr5	126689048	126689267	MajorDMR-4-42717	4
chr5	126984693	126984887	MajorDMR-4-42718	4
chr5	127088384	127088547	MajorDMR-4-42719	3
chr5	127105503	127105639	MajorDMR-4-42720	3
chr5	127333110	127333223	MajorDMR-4-42721	4
chr5	127417284	127417781	MajorDMR-4-42722	5
chr5	127490826	127490870	MajorDMR-4-42723	2
chr5	127589042	127589200	MajorDMR-4-42724	2
chr5	127599401	127599500	MajorDMR-4-42725	3
chr5	127777995	127778079	MajorDMR-4-42726	2
chr5	127802344	127802494	MajorDMR-4-42727	2
chr5	127834584	127834841	MajorDMR-4-42728	3
chr5	128094255	128094436	MajorDMR-4-42729	4
chr5	128477599	128477929	MajorDMR-4-42730	2
chr5	129434917	129435066	MajorDMR-4-42731	2
chr5	129530513	129530703	MajorDMR-4-42732	2
chr5	129738759	129738909	MajorDMR-4-42733	2
chr5	129760022	129760214	MajorDMR-4-42734	2
chr5	129875993	129876224	MajorDMR-4-42735	2
chr5	130172333	130172650	MajorDMR-4-42736	4
chr5	130617472	130617664	MajorDMR-4-42737	2
chr5	130729142	130729463	MajorDMR-4-42738	4
chr5	130866554	130866842	MajorDMR-4-42739	2
chr5	130867596	130868414	MajorDMR-4-42740	9
chr5	130943741	130944053	MajorDMR-4-42741	2
chr5	130972174	130972245	MajorDMR-4-42742	2
chr5	131054957	131055011	MajorDMR-4-42743	2
chr5	131131062	131131464	MajorDMR-4-42744	3
chr5	131146764	131147263	MajorDMR-4-42745	3
chr5	131219854	131219874	MajorDMR-4-42746	2
chr5	131287918	131288468	MajorDMR-4-42747	3
chr5	131310715	131311130	MajorDMR-4-42748	2
chr5	131327799	131327862	MajorDMR-4-42749	2
chr5	131335246	131335513	MajorDMR-4-42750	4
chr5	131338715	131339197	MajorDMR-4-42751	3
chr5	131345295	131345335	MajorDMR-4-42752	2
chr5	131353284	131353578	MajorDMR-4-42753	5
chr5	131550941	131551191	MajorDMR-4-42754	5
chr5	131557490	131557927	MajorDMR-4-42755	5
chr5	131561481	131561635	MajorDMR-4-42756	2
chr5	131593039	131593723	MajorDMR-4-42757	7
chr5	131601653	131601720	MajorDMR-4-42758	3
chr5	131608481	131608788	MajorDMR-4-42759	7
chr5	131651553	131651959	MajorDMR-4-42760	2
chr5	131706106	131706859	MajorDMR-4-42761	13
chr5	131712486	131713330	MajorDMR-4-42762	15
chr5	131720997	131721178	MajorDMR-4-42763	8
chr5	131722330	131722518	MajorDMR-4-42764	4
chr5	131723064	131723546	MajorDMR-4-42765	4
chr5	131746061	131746241	MajorDMR-4-42766	5
chr5	131746927	131747260	MajorDMR-4-42767	9
chr5	131754946	131755468	MajorDMR-4-42768	5
chr5	131782394	131782580	MajorDMR-4-42769	3
chr5	131825494	131825665	MajorDMR-4-42770	3
chr5	131893799	131894464	MajorDMR-4-42771	3
chr5	132026510	132026574	MajorDMR-4-42772	2
chr5	132032368	132032499	MajorDMR-4-42773	2
chr5	132083399	132083648	MajorDMR-4-42774	5
chr5	132103074	132103242	MajorDMR-4-42775	3
chr5	132149914	132150455	MajorDMR-4-42776	14
chr5	132213461	132213530	MajorDMR-4-42777	2
chr5	132228000	132228111	MajorDMR-4-42778	2
chr5	132272852	132272875	MajorDMR-4-42779	3
chr5	132276704	132276917	MajorDMR-4-42780	2
chr5	132385011	132385088	MajorDMR-4-42781	4
chr5	132759732	132759754	MajorDMR-4-42782	2
chr5	132787769	132788040	MajorDMR-4-42783	2
chr5	132862606	132862650	MajorDMR-4-42784	2
chr5	133153792	133154654	MajorDMR-4-42785	5
chr5	133246447	133246474	MajorDMR-4-42786	3
chr5	133316858	133316940	MajorDMR-4-42787	3
chr5	133321161	133321324	MajorDMR-4-42788	3
chr5	133331331	133332096	MajorDMR-4-42789	3
chr5	133333945	133334181	MajorDMR-4-42790	2
chr5	133341279	133341565	MajorDMR-4-42791	5
chr5	133394664	133394834	MajorDMR-4-42792	3
chr5	133437730	133437907	MajorDMR-4-42793	5
chr5	133449030	133449845	MajorDMR-4-42794	10
chr5	133451293	133451461	MajorDMR-4-42795	5
chr5	133461447	133461495	MajorDMR-4-42796	2
chr5	133510017	133510402	MajorDMR-4-42797	2
chr5	133554940	133555046	MajorDMR-4-42798	2
chr5	133575790	133575823	MajorDMR-4-42799	2
chr5	133603447	133603542	MajorDMR-4-42800	2
chr5	133719211	133719441	MajorDMR-4-42801	2
chr5	133773857	133774216	MajorDMR-4-42802	2
chr5	133804185	133804223	MajorDMR-4-42803	2
chr5	133859560	133859683	MajorDMR-4-42804	2
chr5	133882862	133883604	MajorDMR-4-42805	4
chr5	133904015	133904650	MajorDMR-4-42806	6
chr5	133923071	133923108	MajorDMR-4-42807	2
chr5	133983561	133983571	MajorDMR-4-42808	3
chr5	134211233	134211391	MajorDMR-4-42809	2
chr5	134211953	134212055	MajorDMR-4-42810	2
chr5	134215037	134215307	MajorDMR-4-42811	2
chr5	134239890	134239894	MajorDMR-4-42812	2
chr5	134362966	134363383	MajorDMR-4-42813	4
chr5	134370180	134370547	MajorDMR-4-42814	23
chr5	134373538	134373832	MajorDMR-4-42815	3
chr5	134376658	134376850	MajorDMR-4-42816	7
chr5	134385995	134386354	MajorDMR-4-42817	2
chr5	134389394	134389454	MajorDMR-4-42818	2
chr5	134566345	134566482	MajorDMR-4-42819	3
chr5	134578354	134578540	MajorDMR-4-42820	2
chr5	134579692	134580066	MajorDMR-4-42821	14
chr5	134662746	134662837	MajorDMR-4-42822	4
chr5	134668062	134668393	MajorDMR-4-42823	4
chr5	134669066	134669634	MajorDMR-4-42824	3
chr5	134779066	134779311	MajorDMR-4-42825	2
chr5	134793306	134793437	MajorDMR-4-42826	2
chr5	134813136	134813289	MajorDMR-4-42827	2
chr5	134824777	134826161	MajorDMR-4-42828	18
chr5	134827250	134827607	MajorDMR-4-42829	5
chr5	134870476	134870881	MajorDMR-4-42830	17
chr5	134872125	134872737	MajorDMR-4-42831	9
chr5	134880319	134880426	MajorDMR-4-42832	6
chr5	134892558	134893027	MajorDMR-4-42833	6
chr5	134901496	134902067	MajorDMR-4-42834	4
chr5	134913558	134914414	MajorDMR-4-42835	13
chr5	135171080	135171180	MajorDMR-4-42836	2
chr5	135176804	135176917	MajorDMR-4-42837	3
chr5	135266642	135266875	MajorDMR-4-42838	4
chr5	135313134	135313185	MajorDMR-4-42839	2
chr5	135364969	135365093	MajorDMR-4-42840	2
chr5	135469926	135469988	MajorDMR-4-42841	2
chr5	135497938	135497996	MajorDMR-4-42842	2
chr5	135792874	135793002	MajorDMR-4-42843	2
chr5	135827724	135827831	MajorDMR-4-42844	3
chr5	135996470	135996907	MajorDMR-4-42845	3
chr5	136000889	136001287	MajorDMR-4-42846	2
chr5	136331225	136331381	MajorDMR-4-42847	2
chr5	136441481	136441602	MajorDMR-4-42848	3
chr5	136455224	136455283	MajorDMR-4-42849	2
chr5	136458060	136458109	MajorDMR-4-42850	2
chr5	136483232	136483734	MajorDMR-4-42851	2
chr5	136512766	136512924	MajorDMR-4-42852	2
chr5	136537271	136537311	MajorDMR-4-42853	2
chr5	136541010	136541032	MajorDMR-4-42854	2
chr5	136557199	136557596	MajorDMR-4-42855	3
chr5	136656278	136656425	MajorDMR-4-42856	2
chr5	136669383	136669434	MajorDMR-4-42857	2
chr5	136786526	136787272	MajorDMR-4-42858	5
chr5	136800783	136801161	MajorDMR-4-42859	2
chr5	136881455	136881692	MajorDMR-4-42860	2
chr5	136923616	136923637	MajorDMR-4-42861	2
chr5	136954409	136955569	MajorDMR-4-42862	8
chr5	137360308	137360372	MajorDMR-4-42863	2
chr5	137496601	137496708	MajorDMR-4-42864	3
chr5	137515474	137515505	MajorDMR-4-42865	2
chr5	137578164	137578206	MajorDMR-4-42866	3
chr5	137593420	137593480	MajorDMR-4-42867	5
chr5	137727368	137727751	MajorDMR-4-42868	2
chr5	137840539	137840738	MajorDMR-4-42869	3
chr5	137851570	137851637	MajorDMR-4-42870	2
chr5	137872539	137872792	MajorDMR-4-42871	2
chr5	137947736	137948018	MajorDMR-4-42872	4
chr5	138090059	138090336	MajorDMR-4-42873	4
chr5	138284569	138285111	MajorDMR-4-42874	4
chr5	138286094	138286474	MajorDMR-4-42875	9
chr5	138288528	138289676	MajorDMR-4-42876	12
chr5	138299101	138299252	MajorDMR-4-42877	5
chr5	138300319	138300702	MajorDMR-4-42878	6
chr5	138310432	138311078	MajorDMR-4-42879	3
chr5	138387337	138387486	MajorDMR-4-42880	2
chr5	138397287	138397765	MajorDMR-4-42881	3
chr5	138453370	138453563	MajorDMR-4-42882	2
chr5	138462066	138462399	MajorDMR-4-42883	2
chr5	138487070	138487483	MajorDMR-4-42884	2
chr5	138517385	138517827	MajorDMR-4-42885	3
chr5	138550782	138551267	MajorDMR-4-42886	6
chr5	138559710	138559829	MajorDMR-4-42887	9
chr5	138606968	138607128	MajorDMR-4-42888	3
chr5	138624035	138624064	MajorDMR-4-42889	2
chr5	138631688	138632258	MajorDMR-4-42890	3
chr5	138634078	138634822	MajorDMR-4-42891	8
chr5	138640788	138640838	MajorDMR-4-42892	2
chr5	138649145	138649633	MajorDMR-4-42893	2
chr5	138652921	138653322	MajorDMR-4-42894	3
chr5	138671501	138671558	MajorDMR-4-42895	3
chr5	138676653	138676846	MajorDMR-4-42896	2
chr5	138730749	138730911	MajorDMR-4-42897	4
chr5	138749896	138751315	MajorDMR-4-42898	15
chr5	138957579	138957933	MajorDMR-4-42899	2
chr5	139019525	139019580	MajorDMR-4-42900	2
chr5	139021871	139021914	MajorDMR-4-42901	2
chr5	139035278	139035294	MajorDMR-4-42902	2
chr5	139047619	139048235	MajorDMR-4-42903	9
chr5	139056590	139056802	MajorDMR-4-42904	8
chr5	139063309	139063473	MajorDMR-4-42905	2
chr5	139070230	139070411	MajorDMR-4-42906	4
chr5	139078017	139078530	MajorDMR-4-42907	5
chr5	139088814	139088818	MajorDMR-4-42908	2
chr5	139128157	139128637	MajorDMR-4-42909	13
chr5	139132343	139132522	MajorDMR-4-42910	7
chr5	139135857	139135927	MajorDMR-4-42911	5
chr5	139154922	139155081	MajorDMR-4-42912	3
chr5	139174564	139174906	MajorDMR-4-42913	4
chr5	139225617	139226099	MajorDMR-4-42914	5
chr5	139262898	139262996	MajorDMR-4-42915	2
chr5	139283029	139283141	MajorDMR-4-42916	3
chr5	139348303	139348630	MajorDMR-4-42917	7
chr5	139361589	139362141	MajorDMR-4-42918	3
chr5	139380259	139380270	MajorDMR-4-42919	2
chr5	139385193	139385201	MajorDMR-4-42920	2
chr5	139417884	139418397	MajorDMR-4-42921	6
chr5	139464084	139464323	MajorDMR-4-42922	4
chr5	139490419	139491261	MajorDMR-4-42923	5
chr5	139492139	139492367	MajorDMR-4-42924	3
chr5	139494453	139494685	MajorDMR-4-42925	4
chr5	139495417	139496200	MajorDMR-4-42926	3
chr5	139497307	139497379	MajorDMR-4-42927	2
chr5	139525325	139526120	MajorDMR-4-42928	18
chr5	139537401	139537466	MajorDMR-4-42929	4
chr5	139570308	139570339	MajorDMR-4-42930	2
chr5	139620707	139621935	MajorDMR-4-42931	9
chr5	139641108	139641522	MajorDMR-4-42932	3
chr5	139647239	139647315	MajorDMR-4-42933	4
chr5	139664349	139664402	MajorDMR-4-42934	2
chr5	139673204	139673240	MajorDMR-4-42935	2
chr5	139702700	139703084	MajorDMR-4-42936	4
chr5	139926772	139926790	MajorDMR-4-42937	3
chr5	139927569	139927900	MajorDMR-4-42938	8
chr5	139943376	139943397	MajorDMR-4-42939	2
chr5	140011453	140012024	MajorDMR-4-42940	14
chr5	140012556	140012673	MajorDMR-4-42941	2
chr5	140018643	140018683	MajorDMR-4-42942	3
chr5	140026380	140026417	MajorDMR-4-42943	2
chr5	140043718	140043769	MajorDMR-4-42944	4
chr5	140052098	140052352	MajorDMR-4-42945	3
chr5	140074006	140074180	MajorDMR-4-42946	2
chr5	140100027	140100492	MajorDMR-4-42947	2
chr5	140114058	140114077	MajorDMR-4-42948	2
chr5	140118134	140118539	MajorDMR-4-42949	2
chr5	140167621	140167729	MajorDMR-4-42950	2
chr5	140185965	140186410	MajorDMR-4-42951	2
chr5	140200965	140201497	MajorDMR-4-42952	4
chr5	140208035	140208058	MajorDMR-4-42953	2
chr5	140209605	140209794	MajorDMR-4-42954	4
chr5	140215467	140215502	MajorDMR-4-42955	2
chr5	140219347	140219731	MajorDMR-4-42956	2
chr5	140221049	140222407	MajorDMR-4-42957	10
chr5	140222996	140223097	MajorDMR-4-42958	2
chr5	140223640	140223758	MajorDMR-4-42959	2
chr5	140224304	140224743	MajorDMR-4-42960	4
chr5	140226837	140226861	MajorDMR-4-42961	2
chr5	140227551	140227609	MajorDMR-4-42962	2
chr5	140229522	140229532	MajorDMR-4-42963	2
chr5	140230277	140230438	MajorDMR-4-42964	3
chr5	140232555	140232744	MajorDMR-4-42965	4
chr5	140235283	140235928	MajorDMR-4-42966	5
chr5	140236990	140237196	MajorDMR-4-42967	3
chr5	140242216	140243059	MajorDMR-4-42968	6
chr5	140249304	140249484	MajorDMR-4-42969	2
chr5	140250292	140251150	MajorDMR-4-42970	9
chr5	140254341	140254846	MajorDMR-4-42971	4
chr5	140255394	140256945	MajorDMR-4-42972	10
chr5	140260000	140260341	MajorDMR-4-42973	2
chr5	140260963	140262297	MajorDMR-4-42974	10
chr5	140264104	140264547	MajorDMR-4-42975	4
chr5	140305397	140305419	MajorDMR-4-42976	2
chr5	140306854	140307193	MajorDMR-4-42977	8
chr5	140389975	140390184	MajorDMR-4-42978	2
chr5	140431784	140431928	MajorDMR-4-42979	2
chr5	140457007	140457343	MajorDMR-4-42980	2
chr5	140476023	140476339	MajorDMR-4-42981	3
chr5	140480580	140480838	MajorDMR-4-42982	2
chr5	140485445	140485561	MajorDMR-4-42983	2
chr5	140503449	140503740	MajorDMR-4-42984	2
chr5	140546503	140546788	MajorDMR-4-42985	2
chr5	140569789	140570203	MajorDMR-4-42986	2
chr5	140574173	140574193	MajorDMR-4-42987	2
chr5	140579409	140579425	MajorDMR-4-42988	2
chr5	140595567	140595852	MajorDMR-4-42989	4
chr5	140600146	140600500	MajorDMR-4-42990	2
chr5	140603260	140603430	MajorDMR-4-42991	2
chr5	140618159	140618336	MajorDMR-4-42992	2
chr5	140619394	140619447	MajorDMR-4-42993	3
chr5	140622658	140622778	MajorDMR-4-42994	2
chr5	140626741	140627025	MajorDMR-4-42995	4
chr5	140706178	140706357	MajorDMR-4-42996	3
chr5	140741255	140741419	MajorDMR-4-42997	2
chr5	140749357	140750067	MajorDMR-4-42998	3
chr5	140787628	140787795	MajorDMR-4-42999	2
chr5	140789301	140789634	MajorDMR-4-43000	3
chr5	140792290	140793419	MajorDMR-4-43001	4
chr5	140794891	140795119	MajorDMR-4-43002	2
chr5	140797285	140798091	MajorDMR-4-43003	4
chr5	140802706	140803024	MajorDMR-4-43004	2
chr5	140804883	140804946	MajorDMR-4-43005	2
chr5	140812063	140812617	MajorDMR-4-43006	4
chr5	140819461	140819523	MajorDMR-4-43007	2
chr5	140821547	140821876	MajorDMR-4-43008	9
chr5	140854796	140855182	MajorDMR-4-43009	3
chr5	140856546	140858430	MajorDMR-4-43010	58
chr5	140863318	140863877	MajorDMR-4-43011	4
chr5	140865292	140865750	MajorDMR-4-43012	10
chr5	140866863	140867348	MajorDMR-4-43013	3
chr5	140903544	140903734	MajorDMR-4-43014	4
chr5	140939528	140939581	MajorDMR-4-43015	2
chr5	141017820	141018370	MajorDMR-4-43016	3
chr5	141022646	141022784	MajorDMR-4-43017	2
chr5	141030545	141031296	MajorDMR-4-43018	30
chr5	141053212	141053229	MajorDMR-4-43019	3
chr5	141061526	141061954	MajorDMR-4-43020	16
chr5	141132854	141133028	MajorDMR-4-43021	2
chr5	141173516	141173763	MajorDMR-4-43022	2
chr5	141191115	141191416	MajorDMR-4-43023	2
chr5	141201357	141201844	MajorDMR-4-43024	3
chr5	141218810	141219008	MajorDMR-4-43025	6
chr5	141220948	141221516	MajorDMR-4-43026	9
chr5	141228514	141229119	MajorDMR-4-43027	20
chr5	141294047	141294203	MajorDMR-4-43028	3
chr5	141313895	141314158	MajorDMR-4-43029	2
chr5	141319757	141321014	MajorDMR-4-43030	9
chr5	141321644	141322164	MajorDMR-4-43031	7
chr5	141324725	141325410	MajorDMR-4-43032	19
chr5	141331045	141331235	MajorDMR-4-43033	6
chr5	141375512	141375720	MajorDMR-4-43034	2
chr5	141383768	141384340	MajorDMR-4-43035	4
chr5	141432814	141433509	MajorDMR-4-43036	4
chr5	141458975	141459195	MajorDMR-4-43037	3
chr5	141485641	141485940	MajorDMR-4-43038	3
chr5	141536740	141537000	MajorDMR-4-43039	2
chr5	141625842	141626088	MajorDMR-4-43040	4
chr5	141670139	141670235	MajorDMR-4-43041	2
chr5	141695666	141695864	MajorDMR-4-43042	3
chr5	141699579	141700007	MajorDMR-4-43043	3
chr5	141702028	141703456	MajorDMR-4-43044	18
chr5	141740308	141740605	MajorDMR-4-43045	7
chr5	141769470	141770160	MajorDMR-4-43046	6
chr5	141980236	141980572	MajorDMR-4-43047	13
chr5	142054150	142054348	MajorDMR-4-43048	2
chr5	142064304	142064807	MajorDMR-4-43049	5
chr5	142065675	142066122	MajorDMR-4-43050	5
chr5	142077107	142077115	MajorDMR-4-43051	2
chr5	142078231	142078690	MajorDMR-4-43052	2
chr5	142100576	142100814	MajorDMR-4-43053	6
chr5	142139355	142139359	MajorDMR-4-43054	2
chr5	142242369	142242739	MajorDMR-4-43055	2
chr5	142268451	142268467	MajorDMR-4-43056	2
chr5	142337177	142337250	MajorDMR-4-43057	2
chr5	142344975	142345008	MajorDMR-4-43058	3
chr5	142361138	142361275	MajorDMR-4-43059	2
chr5	142386707	142386814	MajorDMR-4-43060	4
chr5	142403227	142403425	MajorDMR-4-43061	4
chr5	142575121	142575281	MajorDMR-4-43062	2
chr5	142600450	142600499	MajorDMR-4-43063	3
chr5	142609967	142610113	MajorDMR-4-43064	2
chr5	142777658	142779047	MajorDMR-4-43065	10
chr5	142780228	142782185	MajorDMR-4-43066	32
chr5	142793800	142794341	MajorDMR-4-43067	5
chr5	142814314	142814515	MajorDMR-4-43068	4
chr5	142825389	142825451	MajorDMR-4-43069	2
chr5	142875361	142875943	MajorDMR-4-43070	3
chr5	142936867	142937068	MajorDMR-4-43071	2
chr5	143016501	143016667	MajorDMR-4-43072	3
chr5	143030017	143030146	MajorDMR-4-43073	5
chr5	143175844	143175887	MajorDMR-4-43074	2
chr5	143244953	143245035	MajorDMR-4-43075	2
chr5	143303786	143304046	MajorDMR-4-43076	2
chr5	143396934	143397594	MajorDMR-4-43077	9
chr5	143469184	143469198	MajorDMR-4-43078	2
chr5	143592175	143592275	MajorDMR-4-43079	2
chr5	143617253	143617493	MajorDMR-4-43080	2
chr5	143618013	143618583	MajorDMR-4-43081	4
chr5	143628783	143628835	MajorDMR-4-43082	2
chr5	143629792	143630116	MajorDMR-4-43083	3
chr5	143718653	143719063	MajorDMR-4-43084	3
chr5	143732122	143732251	MajorDMR-4-43085	3
chr5	143748449	143748745	MajorDMR-4-43086	4
chr5	143786138	143786258	MajorDMR-4-43087	2
chr5	143848243	143848707	MajorDMR-4-43088	4
chr5	143890936	143891275	MajorDMR-4-43089	3
chr5	143929204	143929480	MajorDMR-4-43090	3
chr5	144388499	144388849	MajorDMR-4-43091	2
chr5	144436404	144436454	MajorDMR-4-43092	2
chr5	144526129	144526486	MajorDMR-4-43093	2
chr5	144624939	144625053	MajorDMR-4-43094	2
chr5	144657597	144657952	MajorDMR-4-43095	2
chr5	144659743	144659991	MajorDMR-4-43096	3
chr5	144662832	144662872	MajorDMR-4-43097	2
chr5	144829799	144830128	MajorDMR-4-43098	2
chr5	145088362	145088713	MajorDMR-4-43099	4
chr5	145166570	145167293	MajorDMR-4-43100	6
chr5	145215384	145215597	MajorDMR-4-43101	2
chr5	145316209	145316585	MajorDMR-4-43102	4
chr5	145388162	145388592	MajorDMR-4-43103	3
chr5	145453233	145453666	MajorDMR-4-43104	2
chr5	145671075	145671199	MajorDMR-4-43105	3
chr5	145681022	145681204	MajorDMR-4-43106	2
chr5	145713641	145713755	MajorDMR-4-43107	3
chr5	145716898	145717329	MajorDMR-4-43108	5
chr5	145725779	145726179	MajorDMR-4-43109	3
chr5	145921719	145921934	MajorDMR-4-43110	4
chr5	145982053	145982244	MajorDMR-4-43111	2
chr5	145986476	145986488	MajorDMR-4-43112	2
chr5	145999994	146000638	MajorDMR-4-43113	7
chr5	146012689	146013008	MajorDMR-4-43114	8
chr5	146021360	146021372	MajorDMR-4-43115	2
chr5	146025767	146025796	MajorDMR-4-43116	2
chr5	146039904	146040165	MajorDMR-4-43117	2
chr5	146051512	146051661	MajorDMR-4-43118	4
chr5	146073762	146074032	MajorDMR-4-43119	3
chr5	146079057	146079789	MajorDMR-4-43120	6
chr5	146086521	146086610	MajorDMR-4-43121	2
chr5	146098275	146098372	MajorDMR-4-43122	3
chr5	146125670	146126141	MajorDMR-4-43123	2
chr5	146158475	146158627	MajorDMR-4-43124	3
chr5	146159496	146159622	MajorDMR-4-43125	2
chr5	146163270	146163542	MajorDMR-4-43126	2
chr5	146167667	146168036	MajorDMR-4-43127	2
chr5	146177375	146177789	MajorDMR-4-43128	5
chr5	146181446	146181582	MajorDMR-4-43129	2
chr5	146200149	146200266	MajorDMR-4-43130	2
chr5	146229145	146229673	MajorDMR-4-43131	3
chr5	146232099	146232576	MajorDMR-4-43132	3
chr5	146234744	146235168	MajorDMR-4-43133	2
chr5	146248943	146249005	MajorDMR-4-43134	2
chr5	146250724	146251615	MajorDMR-4-43135	4
chr5	146325067	146325424	MajorDMR-4-43136	4
chr5	146345983	146346059	MajorDMR-4-43137	2
chr5	146435261	146435968	MajorDMR-4-43138	7
chr5	146504702	146504906	MajorDMR-4-43139	2
chr5	146540612	146540670	MajorDMR-4-43140	2
chr5	146796234	146796828	MajorDMR-4-43141	4
chr5	146831708	146831921	MajorDMR-4-43142	3
chr5	146888444	146888629	MajorDMR-4-43143	4
chr5	146902590	146902689	MajorDMR-4-43144	2
chr5	146933779	146934020	MajorDMR-4-43145	5
chr5	146970175	146970464	MajorDMR-4-43146	2
chr5	146997089	146997389	MajorDMR-4-43147	2
chr5	147008279	147008750	MajorDMR-4-43148	3
chr5	147015891	147016024	MajorDMR-4-43149	2
chr5	147048981	147049168	MajorDMR-4-43150	3
chr5	147065758	147065875	MajorDMR-4-43151	2
chr5	147068451	147069196	MajorDMR-4-43152	4
chr5	147111421	147112405	MajorDMR-4-43153	8
chr5	147143327	147143482	MajorDMR-4-43154	2
chr5	147445524	147445747	MajorDMR-4-43155	2
chr5	147699880	147700149	MajorDMR-4-43156	2
chr5	147773163	147773228	MajorDMR-4-43157	2
chr5	147774314	147774350	MajorDMR-4-43158	2
chr5	147796566	147796726	MajorDMR-4-43159	4
chr5	147836938	147837003	MajorDMR-4-43160	2
chr5	147848992	147849578	MajorDMR-4-43161	6
chr5	147995641	147995679	MajorDMR-4-43162	2
chr5	148352878	148352882	MajorDMR-4-43163	2
chr5	148507805	148507817	MajorDMR-4-43164	2
chr5	148522186	148523227	MajorDMR-4-43165	8
chr5	148523797	148524258	MajorDMR-4-43166	3
chr5	148533538	148533876	MajorDMR-4-43167	6
chr5	148541136	148541240	MajorDMR-4-43168	2
chr5	148544186	148544519	MajorDMR-4-43169	3
chr5	148555132	148555470	MajorDMR-4-43170	4
chr5	148617304	148617364	MajorDMR-4-43171	2
chr5	148652249	148652455	MajorDMR-4-43172	7
chr5	148751026	148751144	MajorDMR-4-43173	2
chr5	148858355	148858500	MajorDMR-4-43174	3
chr5	148865755	148865826	MajorDMR-4-43175	2
chr5	148876541	148876967	MajorDMR-4-43176	3
chr5	148897226	148897522	MajorDMR-4-43177	4
chr5	148898331	148898440	MajorDMR-4-43178	3
chr5	148906738	148906880	MajorDMR-4-43179	2
chr5	148917614	148917774	MajorDMR-4-43180	4
chr5	148919475	148919897	MajorDMR-4-43181	2
chr5	148921631	148921807	MajorDMR-4-43182	2
chr5	148922632	148923461	MajorDMR-4-43183	8
chr5	148928402	148928642	MajorDMR-4-43184	2
chr5	148941006	148941514	MajorDMR-4-43185	4
chr5	148961535	148961708	MajorDMR-4-43186	2
chr5	149019832	149020167	MajorDMR-4-43187	2
chr5	149055352	149055389	MajorDMR-4-43188	2
chr5	149092174	149092646	MajorDMR-4-43189	2
chr5	149104484	149105084	MajorDMR-4-43190	6
chr5	149112040	149112345	MajorDMR-4-43191	10
chr5	149130274	149130317	MajorDMR-4-43192	2
chr5	149131468	149131917	MajorDMR-4-43193	4
chr5	149140534	149141092	MajorDMR-4-43194	7
chr5	149179860	149180534	MajorDMR-4-43195	4
chr5	149181510	149181567	MajorDMR-4-43196	2
chr5	149203057	149203185	MajorDMR-4-43197	2
chr5	149206303	149206344	MajorDMR-4-43198	2
chr5	149219381	149219567	MajorDMR-4-43199	6
chr5	149312414	149312426	MajorDMR-4-43200	2
chr5	149339219	149339228	MajorDMR-4-43201	2
chr5	149375078	149375737	MajorDMR-4-43202	8
chr5	149401409	149401756	MajorDMR-4-43203	11
chr5	149546379	149547475	MajorDMR-4-43204	8
chr5	149727336	149727383	MajorDMR-4-43205	2
chr5	149867185	149867717	MajorDMR-4-43206	5
chr5	149883569	149884444	MajorDMR-4-43207	6
chr5	149891099	149891394	MajorDMR-4-43208	5
chr5	149892081	149892159	MajorDMR-4-43209	2
chr5	149894449	149894918	MajorDMR-4-43210	2
chr5	149895714	149895894	MajorDMR-4-43211	3
chr5	149897143	149897531	MajorDMR-4-43212	7
chr5	149902456	149902469	MajorDMR-4-43213	2
chr5	149903389	149903859	MajorDMR-4-43214	3
chr5	149908224	149909170	MajorDMR-4-43215	3
chr5	149920674	149920751	MajorDMR-4-43216	3
chr5	149939652	149940221	MajorDMR-4-43217	4
chr5	149961794	149962086	MajorDMR-4-43218	5
chr5	149970655	149970717	MajorDMR-4-43219	3
chr5	149979788	149979839	MajorDMR-4-43220	2
chr5	150050977	150051012	MajorDMR-4-43221	3
chr5	150130638	150130735	MajorDMR-4-43222	2
chr5	150157946	150157965	MajorDMR-4-43223	2
chr5	150158923	150158947	MajorDMR-4-43224	2
chr5	150207461	150207549	MajorDMR-4-43225	2
chr5	150283835	150284147	MajorDMR-4-43226	2
chr5	150337562	150337697	MajorDMR-4-43227	2
chr5	150400039	150400322	MajorDMR-4-43228	2
chr5	150427492	150427508	MajorDMR-4-43229	2
chr5	150459210	150459489	MajorDMR-4-43230	3
chr5	150474796	150475152	MajorDMR-4-43231	3
chr5	150488275	150488413	MajorDMR-4-43232	5
chr5	150503846	150504548	MajorDMR-4-43233	7
chr5	150505176	150505242	MajorDMR-4-43234	2
chr5	150505792	150506151	MajorDMR-4-43235	2
chr5	150520653	150522312	MajorDMR-4-43236	21
chr5	150530343	150531569	MajorDMR-4-43237	7
chr5	150534757	150535396	MajorDMR-4-43238	4
chr5	150544753	150544833	MajorDMR-4-43239	3
chr5	150618047	150618182	MajorDMR-4-43240	2
chr5	150618741	150619180	MajorDMR-4-43241	6
chr5	150633107	150633517	MajorDMR-4-43242	3
chr5	150724936	150725609	MajorDMR-4-43243	4
chr5	150767789	150767977	MajorDMR-4-43244	5
chr5	150804814	150804836	MajorDMR-4-43245	3
chr5	150811305	150811380	MajorDMR-4-43246	3
chr5	150992737	150992803	MajorDMR-4-43247	3
chr5	151043109	151043670	MajorDMR-4-43248	12
chr5	151062583	151062881	MajorDMR-4-43249	4
chr5	151064268	151064647	MajorDMR-4-43250	3
chr5	151065279	151066731	MajorDMR-4-43251	30
chr5	151119888	151120071	MajorDMR-4-43252	4
chr5	151122447	151122618	MajorDMR-4-43253	4
chr5	151138936	151139066	MajorDMR-4-43254	2
chr5	151152875	151154995	MajorDMR-4-43255	12
chr5	151431622	151431678	MajorDMR-4-43256	2
chr5	151435817	151435829	MajorDMR-4-43257	2
chr5	151451970	151452015	MajorDMR-4-43258	2
chr5	151668203	151668324	MajorDMR-4-43259	3
chr5	151759192	151759240	MajorDMR-4-43260	2
chr5	151936544	151936718	MajorDMR-4-43261	2
chr5	151940166	151940374	MajorDMR-4-43262	2
chr5	152008616	152008773	MajorDMR-4-43263	2
chr5	152013433	152013451	MajorDMR-4-43264	2
chr5	152193403	152193518	MajorDMR-4-43265	3
chr5	152366230	152366380	MajorDMR-4-43266	2
chr5	152516772	152517243	MajorDMR-4-43267	3
chr5	152591025	152591319	MajorDMR-4-43268	2
chr5	152592077	152592203	MajorDMR-4-43269	2
chr5	152732333	152733242	MajorDMR-4-43270	11
chr5	152880943	152881210	MajorDMR-4-43271	3
chr5	152891267	152891641	MajorDMR-4-43272	6
chr5	152896485	152896868	MajorDMR-4-43273	5
chr5	152903509	152903944	MajorDMR-4-43274	5
chr5	152916813	152917079	MajorDMR-4-43275	7
chr5	152919692	152919768	MajorDMR-4-43276	3
chr5	152924343	152924632	MajorDMR-4-43277	2
chr5	152931528	152931743	MajorDMR-4-43278	2
chr5	152935142	152935760	MajorDMR-4-43279	3
chr5	152936695	152936788	MajorDMR-4-43280	2
chr5	152938702	152938825	MajorDMR-4-43281	2
chr5	152948040	152949750	MajorDMR-4-43282	8
chr5	152952115	152952612	MajorDMR-4-43283	6
chr5	152953391	152953407	MajorDMR-4-43284	2
chr5	152960463	152960665	MajorDMR-4-43285	5
chr5	152996941	152997043	MajorDMR-4-43286	2
chr5	153004555	153005100	MajorDMR-4-43287	7
chr5	153005661	153005703	MajorDMR-4-43288	3
chr5	153006374	153006920	MajorDMR-4-43289	4
chr5	153020820	153021119	MajorDMR-4-43290	4
chr5	153038135	153038420	MajorDMR-4-43291	2
chr5	153056144	153056426	MajorDMR-4-43292	2
chr5	153129589	153129767	MajorDMR-4-43293	3
chr5	153160835	153161149	MajorDMR-4-43294	2
chr5	153181398	153181455	MajorDMR-4-43295	2
chr5	153209533	153209599	MajorDMR-4-43296	2
chr5	153344083	153344316	MajorDMR-4-43297	2
chr5	153434667	153434858	MajorDMR-4-43298	3
chr5	153452331	153452747	MajorDMR-4-43299	4
chr5	153475612	153475754	MajorDMR-4-43300	2
chr5	153681600	153681977	MajorDMR-4-43301	6
chr5	153734581	153735026	MajorDMR-4-43302	2
chr5	153824209	153824355	MajorDMR-4-43303	2
chr5	153850280	153851103	MajorDMR-4-43304	3
chr5	153865602	153866135	MajorDMR-4-43305	7
chr5	153872975	153873176	MajorDMR-4-43306	5
chr5	153983582	153983948	MajorDMR-4-43307	13
chr5	153991240	153991545	MajorDMR-4-43308	3
chr5	154057767	154057829	MajorDMR-4-43309	2
chr5	154119237	154119331	MajorDMR-4-43310	3
chr5	154120710	154120973	MajorDMR-4-43311	6
chr5	154150563	154151518	MajorDMR-4-43312	13
chr5	154163220	154163871	MajorDMR-4-43313	4
chr5	154189823	154189889	MajorDMR-4-43314	2
chr5	154215125	154215234	MajorDMR-4-43315	4
chr5	154347280	154347350	MajorDMR-4-43316	2
chr5	154364804	154365243	MajorDMR-4-43317	3
chr5	154505095	154505492	MajorDMR-4-43318	2
chr5	155110203	155110211	MajorDMR-4-43319	2
chr5	155214676	155214759	MajorDMR-4-43320	2
chr5	155300549	155300559	MajorDMR-4-43321	2
chr5	155379543	155380096	MajorDMR-4-43322	5
chr5	155466781	155466810	MajorDMR-4-43323	2
chr5	155801693	155801841	MajorDMR-4-43324	2
chr5	155924624	155924907	MajorDMR-4-43325	3
chr5	156228097	156228514	MajorDMR-4-43326	2
chr5	156561866	156562085	MajorDMR-4-43327	5
chr5	156672574	156672709	MajorDMR-4-43328	2
chr5	156694706	156696631	MajorDMR-4-43329	16
chr5	156699439	156699698	MajorDMR-4-43330	4
chr5	156706643	156706982	MajorDMR-4-43331	7
chr5	156710663	156711123	MajorDMR-4-43332	2
chr5	156711686	156711894	MajorDMR-4-43333	3
chr5	156712635	156712994	MajorDMR-4-43334	3
chr5	156713712	156714137	MajorDMR-4-43335	4
chr5	156735101	156735390	MajorDMR-4-43336	2
chr5	156735916	156736275	MajorDMR-4-43337	4
chr5	156763289	156763886	MajorDMR-4-43338	4
chr5	156771090	156771170	MajorDMR-4-43339	2
chr5	156779998	156780653	MajorDMR-4-43340	7
chr5	156798183	156798279	MajorDMR-4-43341	3
chr5	156890853	156890973	MajorDMR-4-43342	2
chr5	156938583	156938832	MajorDMR-4-43343	3
chr5	156989083	156989107	MajorDMR-4-43344	2
chr5	156990894	156990924	MajorDMR-4-43345	2
chr5	157022863	157023280	MajorDMR-4-43346	2
chr5	157246463	157246654	MajorDMR-4-43347	2
chr5	157252431	157252858	MajorDMR-4-43348	2
chr5	157398684	157399044	MajorDMR-4-43349	3
chr5	157422078	157422090	MajorDMR-4-43350	2
chr5	157491618	157491935	MajorDMR-4-43351	3
chr5	157700202	157700230	MajorDMR-4-43352	2
chr5	158046330	158046594	MajorDMR-4-43353	2
chr5	158125081	158125306	MajorDMR-4-43354	3
chr5	158230111	158230337	MajorDMR-4-43355	4
chr5	158406923	158407551	MajorDMR-4-43356	9
chr5	158419145	158419194	MajorDMR-4-43357	2
chr5	158437919	158438412	MajorDMR-4-43358	2
chr5	158478624	158479130	MajorDMR-4-43359	3
chr5	158488553	158489299	MajorDMR-4-43360	15
chr5	158521990	158523715	MajorDMR-4-43361	33
chr5	158528039	158528177	MajorDMR-4-43362	2
chr5	158531092	158531703	MajorDMR-4-43363	21
chr5	158543667	158543969	MajorDMR-4-43364	2
chr5	158586494	158587094	MajorDMR-4-43365	3
chr5	158728968	158729242	MajorDMR-4-43366	2
chr5	158758837	158758935	MajorDMR-4-43367	3
chr5	158896991	158897314	MajorDMR-4-43368	3
chr5	158946372	158946508	MajorDMR-4-43369	3
chr5	158980008	158980016	MajorDMR-4-43370	2
chr5	159191518	159191994	MajorDMR-4-43371	3
chr5	159226892	159226948	MajorDMR-4-43372	3
chr5	159227467	159227475	MajorDMR-4-43373	2
chr5	159292465	159292728	MajorDMR-4-43374	4
chr5	159344811	159345434	MajorDMR-4-43375	4
chr5	159346099	159346622	MajorDMR-4-43376	3
chr5	159351256	159351665	MajorDMR-4-43377	3
chr5	159399680	159399876	MajorDMR-4-43378	6
chr5	159445457	159445637	MajorDMR-4-43379	2
chr5	159463726	159463771	MajorDMR-4-43380	2
chr5	159498650	159498876	MajorDMR-4-43381	5
chr5	159602450	159602849	MajorDMR-4-43382	7
chr5	159614827	159615039	MajorDMR-4-43383	2
chr5	159626257	159626826	MajorDMR-4-43384	3
chr5	159772859	159772992	MajorDMR-4-43385	3
chr5	159784539	159785231	MajorDMR-4-43386	15
chr5	159797812	159797952	MajorDMR-4-43387	5
chr5	159825833	159826016	MajorDMR-4-43388	2
chr5	159849367	159849433	MajorDMR-4-43389	2
chr5	159919792	159920203	MajorDMR-4-43390	3
chr5	159933191	159933398	MajorDMR-4-43391	4
chr5	159951285	159951498	MajorDMR-4-43392	2
chr5	159975600	159975618	MajorDMR-4-43393	2
chr5	160046690	160046772	MajorDMR-4-43394	2
chr5	160171820	160171864	MajorDMR-4-43395	3
chr5	160197375	160197430	MajorDMR-4-43396	3
chr5	160336261	160336699	MajorDMR-4-43397	2
chr5	160353310	160353765	MajorDMR-4-43398	2
chr5	160395479	160395498	MajorDMR-4-43399	2
chr5	160398078	160398337	MajorDMR-4-43400	2
chr5	160690983	160691078	MajorDMR-4-43401	3
chr5	160737674	160737682	MajorDMR-4-43402	2
chr5	160767128	160767294	MajorDMR-4-43403	3
chr5	160767876	160768097	MajorDMR-4-43404	3
chr5	160792897	160793265	MajorDMR-4-43405	2
chr5	160794503	160794721	MajorDMR-4-43406	2
chr5	160796031	160796501	MajorDMR-4-43407	4
chr5	160812126	160812329	MajorDMR-4-43408	2
chr5	160827377	160827609	MajorDMR-4-43409	4
chr5	160828790	160828930	MajorDMR-4-43410	2
chr5	160829852	160829978	MajorDMR-4-43411	2
chr5	160876520	160876889	MajorDMR-4-43412	4
chr5	160882588	160882622	MajorDMR-4-43413	2
chr5	160910210	160910419	MajorDMR-4-43414	2
chr5	160942162	160942907	MajorDMR-4-43415	4
chr5	161279844	161280269	MajorDMR-4-43416	3
chr5	161280895	161281493	MajorDMR-4-43417	4
chr5	161285959	161286175	MajorDMR-4-43418	2
chr5	161286830	161286974	MajorDMR-4-43419	2
chr5	161297940	161298425	MajorDMR-4-43420	2
chr5	161302002	161302302	MajorDMR-4-43421	2
chr5	161319187	161319421	MajorDMR-4-43422	2
chr5	162085990	162086294	MajorDMR-4-43423	5
chr5	162233417	162233563	MajorDMR-4-43424	2
chr5	162238443	162238714	MajorDMR-4-43425	3
chr5	162247439	162247535	MajorDMR-4-43426	2
chr5	162368545	162368668	MajorDMR-4-43427	2
chr5	162774195	162774210	MajorDMR-4-43428	2
chr5	162825080	162825639	MajorDMR-4-43429	4
chr5	162842929	162843043	MajorDMR-4-43430	2
chr5	162885796	162886128	MajorDMR-4-43431	3
chr5	162936413	162936689	MajorDMR-4-43432	4
chr5	162959683	162959761	MajorDMR-4-43433	2
chr5	163216962	163217127	MajorDMR-4-43434	2
chr5	163618443	163618482	MajorDMR-4-43435	2
chr5	163992472	163992812	MajorDMR-4-43436	2
chr5	164472377	164472824	MajorDMR-4-43437	3
chr5	164514020	164514086	MajorDMR-4-43438	2
chr5	164685273	164685725	MajorDMR-4-43439	5
chr5	164759226	164759254	MajorDMR-4-43440	2
chr5	165051842	165051965	MajorDMR-4-43441	2
chr5	165423141	165424009	MajorDMR-4-43442	10
chr5	165498699	165498928	MajorDMR-4-43443	2
chr5	165550882	165550906	MajorDMR-4-43444	2
chr5	165857573	165857620	MajorDMR-4-43445	2
chr5	166126093	166127009	MajorDMR-4-43446	5
chr5	166309006	166309276	MajorDMR-4-43447	2
chr5	166325243	166325436	MajorDMR-4-43448	2
chr5	166408623	166409212	MajorDMR-4-43449	5
chr5	166410367	166410474	MajorDMR-4-43450	3
chr5	166419966	166420234	MajorDMR-4-43451	3
chr5	166498908	166499570	MajorDMR-4-43452	4
chr5	166517538	166517663	MajorDMR-4-43453	2
chr5	166553233	166553725	MajorDMR-4-43454	2
chr5	166644410	166644615	MajorDMR-4-43455	5
chr5	166649023	166649334	MajorDMR-4-43456	3
chr5	166671498	166671622	MajorDMR-4-43457	2
chr5	166696132	166696434	MajorDMR-4-43458	4
chr5	166721859	166721950	MajorDMR-4-43459	2
chr5	166780038	166780283	MajorDMR-4-43460	2
chr5	166875492	166875525	MajorDMR-4-43461	2
chr5	166908024	166908601	MajorDMR-4-43462	3
chr5	166993249	166993629	MajorDMR-4-43463	3
chr5	167004061	167004109	MajorDMR-4-43464	2
chr5	167004778	167005544	MajorDMR-4-43465	3
chr5	167059675	167059829	MajorDMR-4-43466	2
chr5	167126420	167126706	MajorDMR-4-43467	3
chr5	167147722	167147967	MajorDMR-4-43468	3
chr5	167150421	167150472	MajorDMR-4-43469	2
chr5	167181844	167182089	MajorDMR-4-43470	2
chr5	167212187	167212234	MajorDMR-4-43471	2
chr5	167225097	167225665	MajorDMR-4-43472	3
chr5	167248314	167248598	MajorDMR-4-43473	2
chr5	167280410	167280568	MajorDMR-4-43474	3
chr5	167283319	167283827	MajorDMR-4-43475	4
chr5	167288305	167288806	MajorDMR-4-43476	12
chr5	167313652	167313699	MajorDMR-4-43477	3
chr5	167323765	167324233	MajorDMR-4-43478	9
chr5	167327203	167327330	MajorDMR-4-43479	2
chr5	167343338	167343913	MajorDMR-4-43480	6
chr5	167345176	167346288	MajorDMR-4-43481	11
chr5	167361314	167361891	MajorDMR-4-43482	15
chr5	167378190	167379031	MajorDMR-4-43483	7
chr5	167393292	167393585	MajorDMR-4-43484	2
chr5	167420624	167421275	MajorDMR-4-43485	3
chr5	167428315	167428506	MajorDMR-4-43486	2
chr5	167437420	167438382	MajorDMR-4-43487	7
chr5	167447808	167447846	MajorDMR-4-43488	2
chr5	167449560	167450963	MajorDMR-4-43489	25
chr5	167466118	167466238	MajorDMR-4-43490	2
chr5	167466844	167466996	MajorDMR-4-43491	3
chr5	167474153	167475335	MajorDMR-4-43492	10
chr5	167512437	167513457	MajorDMR-4-43493	9
chr5	167533184	167533473	MajorDMR-4-43494	2
chr5	167538104	167538379	MajorDMR-4-43495	2
chr5	167545405	167545509	MajorDMR-4-43496	2
chr5	167574385	167575116	MajorDMR-4-43497	11
chr5	167576268	167576786	MajorDMR-4-43498	3
chr5	167592273	167592607	MajorDMR-4-43499	4
chr5	167599401	167599531	MajorDMR-4-43500	3
chr5	167601475	167601691	MajorDMR-4-43501	4
chr5	167604871	167605006	MajorDMR-4-43502	5
chr5	167647157	167647466	MajorDMR-4-43503	2
chr5	167678219	167678725	MajorDMR-4-43504	8
chr5	167715799	167715958	MajorDMR-4-43505	2
chr5	167784722	167784974	MajorDMR-4-43506	5
chr5	167830951	167830985	MajorDMR-4-43507	2
chr5	167831554	167831565	MajorDMR-4-43508	2
chr5	167842270	167843128	MajorDMR-4-43509	7
chr5	167845213	167845384	MajorDMR-4-43510	2
chr5	167955617	167955722	MajorDMR-4-43511	2
chr5	167964117	167964659	MajorDMR-4-43512	4
chr5	168002555	168002891	MajorDMR-4-43513	3
chr5	168080989	168081610	MajorDMR-4-43514	4
chr5	168208998	168209392	MajorDMR-4-43515	4
chr5	168258666	168258892	MajorDMR-4-43516	3
chr5	168275243	168275900	MajorDMR-4-43517	4
chr5	168283770	168283820	MajorDMR-4-43518	4
chr5	168304542	168304724	MajorDMR-4-43519	3
chr5	168333273	168333468	MajorDMR-4-43520	3
chr5	168380708	168380951	MajorDMR-4-43521	6
chr5	168477474	168478160	MajorDMR-4-43522	4
chr5	168515399	168515519	MajorDMR-4-43523	3
chr5	168544279	168544553	MajorDMR-4-43524	4
chr5	168546529	168546581	MajorDMR-4-43525	2
chr5	168560417	168560568	MajorDMR-4-43526	2
chr5	168562367	168562397	MajorDMR-4-43527	2
chr5	168591565	168591920	MajorDMR-4-43528	5
chr5	168595564	168595635	MajorDMR-4-43529	2
chr5	168605450	168605579	MajorDMR-4-43530	4
chr5	168624042	168624142	MajorDMR-4-43531	2
chr5	168648305	168648403	MajorDMR-4-43532	3
chr5	168650444	168650494	MajorDMR-4-43533	2
chr5	168698508	168698588	MajorDMR-4-43534	3
chr5	168811706	168811926	MajorDMR-4-43535	2
chr5	168830780	168831262	MajorDMR-4-43536	2
chr5	168836428	168836810	MajorDMR-4-43537	2
chr5	168843950	168843961	MajorDMR-4-43538	2
chr5	169011961	169012096	MajorDMR-4-43539	2
chr5	169063657	169063936	MajorDMR-4-43540	6
chr5	169064583	169064700	MajorDMR-4-43541	6
chr5	169075931	169076331	MajorDMR-4-43542	2
chr5	169169829	169170008	MajorDMR-4-43543	5
chr5	169302547	169302589	MajorDMR-4-43544	2
chr5	169362211	169362299	MajorDMR-4-43545	2
chr5	169372471	169372997	MajorDMR-4-43546	7
chr5	169404087	169404457	MajorDMR-4-43547	3
chr5	169406216	169407246	MajorDMR-4-43548	7
chr5	169429214	169429312	MajorDMR-4-43549	2
chr5	169497913	169498071	MajorDMR-4-43550	3
chr5	169580539	169580618	MajorDMR-4-43551	2
chr5	169692391	169692847	MajorDMR-4-43552	7
chr5	169742265	169742414	MajorDMR-4-43553	4
chr5	169780008	169780075	MajorDMR-4-43554	2
chr5	169780915	169781105	MajorDMR-4-43555	2
chr5	169945463	169945492	MajorDMR-4-43556	2
chr5	169947691	169947722	MajorDMR-4-43557	2
chr5	169949523	169950773	MajorDMR-4-43558	20
chr5	169960294	169960482	MajorDMR-4-43559	2
chr5	169961103	169961423	MajorDMR-4-43560	2
chr5	169979709	169980125	MajorDMR-4-43561	11
chr5	169981349	169981368	MajorDMR-4-43562	2
chr5	169981995	169982211	MajorDMR-4-43563	6
chr5	169991262	169991414	MajorDMR-4-43564	2
chr5	169997645	169997720	MajorDMR-4-43565	6
chr5	169999090	169999776	MajorDMR-4-43566	8
chr5	170024193	170025201	MajorDMR-4-43567	14
chr5	170030132	170030509	MajorDMR-4-43568	6
chr5	170044895	170045258	MajorDMR-4-43569	7
chr5	170059155	170059404	MajorDMR-4-43570	4
chr5	170067867	170068004	MajorDMR-4-43571	2
chr5	170107725	170108815	MajorDMR-4-43572	18
chr5	170143501	170143542	MajorDMR-4-43573	2
chr5	170145551	170145556	MajorDMR-4-43574	2
chr5	170324187	170324312	MajorDMR-4-43575	2
chr5	170343297	170343353	MajorDMR-4-43576	3
chr5	170732979	170734599	MajorDMR-4-43577	8
chr5	170745834	170746426	MajorDMR-4-43578	5
chr5	170763478	170763643	MajorDMR-4-43579	7
chr5	170792554	170792559	MajorDMR-4-43580	2
chr5	170816309	170817852	MajorDMR-4-43581	8
chr5	170830216	170830494	MajorDMR-4-43582	2
chr5	170842973	170842983	MajorDMR-4-43583	2
chr5	170845413	170845628	MajorDMR-4-43584	2
chr5	170877690	170878267	MajorDMR-4-43585	21
chr5	170921437	170921838	MajorDMR-4-43586	8
chr5	170951439	170951646	MajorDMR-4-43587	5
chr5	171028005	171028329	MajorDMR-4-43588	5
chr5	171043255	171043370	MajorDMR-4-43589	5
chr5	171094775	171095123	MajorDMR-4-43590	2
chr5	171234218	171234684	MajorDMR-4-43591	3
chr5	171320561	171320721	MajorDMR-4-43592	2
chr5	171323179	171323219	MajorDMR-4-43593	2
chr5	171340443	171340544	MajorDMR-4-43594	2
chr5	171384011	171384416	MajorDMR-4-43595	3
chr5	171398612	171398937	MajorDMR-4-43596	2
chr5	171431056	171431590	MajorDMR-4-43597	3
chr5	171490655	171490693	MajorDMR-4-43598	2
chr5	171505921	171505985	MajorDMR-4-43599	2
chr5	171534617	171535053	MajorDMR-4-43600	9
chr5	171538786	171538823	MajorDMR-4-43601	2
chr5	171620966	171621062	MajorDMR-4-43602	2
chr5	171651967	171652398	MajorDMR-4-43603	2
chr5	171708885	171709695	MajorDMR-4-43604	6
chr5	171774402	171774531	MajorDMR-4-43605	3
chr5	171798833	171798921	MajorDMR-4-43606	3
chr5	171830118	171830636	MajorDMR-4-43607	9
chr5	171840743	171840829	MajorDMR-4-43608	2
chr5	171841774	171841790	MajorDMR-4-43609	2
chr5	171845442	171845736	MajorDMR-4-43610	7
chr5	171863915	171864607	MajorDMR-4-43611	4
chr5	171870224	171870296	MajorDMR-4-43612	2
chr5	171873396	171874276	MajorDMR-4-43613	18
chr5	171880460	171880528	MajorDMR-4-43614	2
chr5	171882807	171882831	MajorDMR-4-43615	2
chr5	171889248	171889273	MajorDMR-4-43616	2
chr5	171912166	171912172	MajorDMR-4-43617	2
chr5	171924176	171924290	MajorDMR-4-43618	2
chr5	171959759	171959922	MajorDMR-4-43619	3
chr5	172018538	172018733	MajorDMR-4-43620	2
chr5	172029996	172030738	MajorDMR-4-43621	8
chr5	172069158	172069166	MajorDMR-4-43622	2
chr5	172070274	172070682	MajorDMR-4-43623	3
chr5	172071510	172071584	MajorDMR-4-43624	3
chr5	172087042	172087306	MajorDMR-4-43625	3
chr5	172096836	172096924	MajorDMR-4-43626	2
chr5	172106083	172106153	MajorDMR-4-43627	3
chr5	172110765	172110802	MajorDMR-4-43628	6
chr5	172115909	172116213	MajorDMR-4-43629	2
chr5	172148894	172149049	MajorDMR-4-43630	5
chr5	172167808	172168178	MajorDMR-4-43631	4
chr5	172176903	172177381	MajorDMR-4-43632	5
chr5	172194296	172196079	MajorDMR-4-43633	21
chr5	172196738	172196754	MajorDMR-4-43634	2
chr5	172199459	172200050	MajorDMR-4-43635	11
chr5	172227212	172227642	MajorDMR-4-43636	2
chr5	172263038	172263695	MajorDMR-4-43637	4
chr5	172264835	172264937	MajorDMR-4-43638	3
chr5	172268219	172268554	MajorDMR-4-43639	4
chr5	172274973	172275084	MajorDMR-4-43640	2
chr5	172279785	172279823	MajorDMR-4-43641	2
chr5	172282754	172282762	MajorDMR-4-43642	2
chr5	172286891	172288344	MajorDMR-4-43643	19
chr5	172293680	172294458	MajorDMR-4-43644	6
chr5	172294999	172295520	MajorDMR-4-43645	8
chr5	172298063	172298126	MajorDMR-4-43646	3
chr5	172313209	172313637	MajorDMR-4-43647	2
chr5	172314292	172314565	MajorDMR-4-43648	7
chr5	172324612	172325116	MajorDMR-4-43649	7
chr5	172331727	172331786	MajorDMR-4-43650	2
chr5	172338070	172338282	MajorDMR-4-43651	4
chr5	172354784	172354883	MajorDMR-4-43652	2
chr5	172373271	172373514	MajorDMR-4-43653	4
chr5	172374433	172375342	MajorDMR-4-43654	13
chr5	172379147	172379359	MajorDMR-4-43655	2
chr5	172443055	172443775	MajorDMR-4-43656	6
chr5	172447207	172448075	MajorDMR-4-43657	7
chr5	172456547	172457026	MajorDMR-4-43658	2
chr5	172481028	172481465	MajorDMR-4-43659	5
chr5	172521152	172521332	MajorDMR-4-43660	2
chr5	172655924	172656313	MajorDMR-4-43661	5
chr5	172657272	172657305	MajorDMR-4-43662	3
chr5	172659082	172659425	MajorDMR-4-43663	3
chr5	172672995	172673725	MajorDMR-4-43664	12
chr5	172674377	172674877	MajorDMR-4-43665	5
chr5	172742572	172743226	MajorDMR-4-43666	3
chr5	172756971	172757301	MajorDMR-4-43667	4
chr5	172862706	172862721	MajorDMR-4-43668	2
chr5	172944741	172944896	MajorDMR-4-43669	2
chr5	173041175	173042331	MajorDMR-4-43670	6
chr5	173054673	173055322	MajorDMR-4-43671	9
chr5	173057931	173058003	MajorDMR-4-43672	3
chr5	173067281	173067332	MajorDMR-4-43673	2
chr5	173138033	173138183	MajorDMR-4-43674	3
chr5	173194504	173194730	MajorDMR-4-43675	3
chr5	173198140	173198630	MajorDMR-4-43676	12
chr5	173260506	173260876	MajorDMR-4-43677	5
chr5	173298939	173299278	MajorDMR-4-43678	2
chr5	173345502	173345840	MajorDMR-4-43679	2
chr5	173371753	173372018	MajorDMR-4-43680	3
chr5	173380030	173380274	MajorDMR-4-43681	2
chr5	173438543	173438895	MajorDMR-4-43682	5
chr5	173473356	173473831	MajorDMR-4-43683	6
chr5	173474661	173475076	MajorDMR-4-43684	4
chr5	173477368	173477377	MajorDMR-4-43685	2
chr5	173479699	173480528	MajorDMR-4-43686	6
chr5	173481068	173481576	MajorDMR-4-43687	8
chr5	173482411	173482494	MajorDMR-4-43688	2
chr5	173483616	173484567	MajorDMR-4-43689	7
chr5	173488446	173488455	MajorDMR-4-43690	2
chr5	173491316	173491673	MajorDMR-4-43691	4
chr5	173492324	173493085	MajorDMR-4-43692	9
chr5	173498627	173498704	MajorDMR-4-43693	2
chr5	173500315	173500750	MajorDMR-4-43694	4
chr5	173504282	173504750	MajorDMR-4-43695	3
chr5	173505498	173505612	MajorDMR-4-43696	2
chr5	173509729	173510447	MajorDMR-4-43697	9
chr5	173511534	173511965	MajorDMR-4-43698	5
chr5	173515419	173515768	MajorDMR-4-43699	4
chr5	173518134	173518772	MajorDMR-4-43700	9
chr5	173522486	173522707	MajorDMR-4-43701	2
chr5	173523572	173524165	MajorDMR-4-43702	4
chr5	173524981	173524988	MajorDMR-4-43703	2
chr5	173527378	173527747	MajorDMR-4-43704	5
chr5	173528309	173528594	MajorDMR-4-43705	2
chr5	173534645	173534884	MajorDMR-4-43706	7
chr5	173538654	173538790	MajorDMR-4-43707	2
chr5	173543862	173544073	MajorDMR-4-43708	2
chr5	173546126	173546301	MajorDMR-4-43709	4
chr5	173573475	173573555	MajorDMR-4-43710	2
chr5	173631741	173632109	MajorDMR-4-43711	3
chr5	173710525	173710542	MajorDMR-4-43712	2
chr5	173722397	173723227	MajorDMR-4-43713	7
chr5	173728086	173728109	MajorDMR-4-43714	2
chr5	173753328	173753344	MajorDMR-4-43715	2
chr5	173823928	173824546	MajorDMR-4-43716	3
chr5	173847031	173847049	MajorDMR-4-43717	2
chr5	173909510	173909781	MajorDMR-4-43718	5
chr5	173930489	173931489	MajorDMR-4-43719	9
chr5	174008679	174008723	MajorDMR-4-43720	2
chr5	174016639	174016839	MajorDMR-4-43721	3
chr5	174052716	174053215	MajorDMR-4-43722	7
chr5	174121198	174121403	MajorDMR-4-43723	3
chr5	174145143	174146471	MajorDMR-4-43724	14
chr5	174147054	174147063	MajorDMR-4-43725	2
chr5	174153358	174154170	MajorDMR-4-43726	3
chr5	174156530	174157052	MajorDMR-4-43727	3
chr5	174159680	174160053	MajorDMR-4-43728	3
chr5	174164235	174164501	MajorDMR-4-43729	3
chr5	174418619	174419121	MajorDMR-4-43730	9
chr5	174646557	174646875	MajorDMR-4-43731	2
chr5	174650309	174650593	MajorDMR-4-43732	2
chr5	174779418	174779443	MajorDMR-4-43733	2
chr5	174812675	174813318	MajorDMR-4-43734	9
chr5	174842715	174842998	MajorDMR-4-43735	2
chr5	174892025	174892349	MajorDMR-4-43736	2
chr5	174893525	174894425	MajorDMR-4-43737	4
chr5	174906711	174906763	MajorDMR-4-43738	2
chr5	174969646	174969879	MajorDMR-4-43739	2
chr5	174974801	174975312	MajorDMR-4-43740	5
chr5	174998880	174999000	MajorDMR-4-43741	2
chr5	174999974	175001515	MajorDMR-4-43742	23
chr5	175041813	175042237	MajorDMR-4-43743	2
chr5	175080116	175080616	MajorDMR-4-43744	8
chr5	175090578	175091052	MajorDMR-4-43745	4
chr5	175096693	175097136	MajorDMR-4-43746	2
chr5	175098071	175098289	MajorDMR-4-43747	3
chr5	175100208	175100544	MajorDMR-4-43748	3
chr5	175105745	175105918	MajorDMR-4-43749	2
chr5	175107096	175107222	MajorDMR-4-43750	3
chr5	175108070	175109810	MajorDMR-4-43751	18
chr5	175113414	175114626	MajorDMR-4-43752	15
chr5	175115554	175116995	MajorDMR-4-43753	12
chr5	175119924	175119939	MajorDMR-4-43754	2
chr5	175120512	175120918	MajorDMR-4-43755	4
chr5	175121598	175121611	MajorDMR-4-43756	2
chr5	175125160	175125829	MajorDMR-4-43757	7
chr5	175139870	175140047	MajorDMR-4-43758	4
chr5	175151534	175151692	MajorDMR-4-43759	3
chr5	175173981	175174027	MajorDMR-4-43760	2
chr5	175177698	175177767	MajorDMR-4-43761	2
chr5	175200540	175200555	MajorDMR-4-43762	4
chr5	175229439	175229536	MajorDMR-4-43763	3
chr5	175257229	175258404	MajorDMR-4-43764	15
chr5	175259421	175259550	MajorDMR-4-43765	4
chr5	175300346	175302088	MajorDMR-4-43766	11
chr5	175303683	175304077	MajorDMR-4-43767	7
chr5	175305784	175306139	MajorDMR-4-43768	7
chr5	175317337	175317473	MajorDMR-4-43769	2
chr5	175322049	175322495	MajorDMR-4-43770	2
chr5	175335168	175335935	MajorDMR-4-43771	13
chr5	175488409	175488969	MajorDMR-4-43772	5
chr5	175561171	175561251	MajorDMR-4-43773	3
chr5	175561788	175561796	MajorDMR-4-43774	2
chr5	175621847	175622157	MajorDMR-4-43775	4
chr5	175625976	175626011	MajorDMR-4-43776	2
chr5	175808504	175808592	MajorDMR-4-43777	3
chr5	175816807	175816835	MajorDMR-4-43778	2
chr5	175823480	175823530	MajorDMR-4-43779	3
chr5	175828470	175828808	MajorDMR-4-43780	4
chr5	175829709	175829913	MajorDMR-4-43781	2
chr5	175873885	175874059	MajorDMR-4-43782	2
chr5	175921873	175922139	MajorDMR-4-43783	3
chr5	175957709	175958600	MajorDMR-4-43784	10
chr5	175960501	175962911	MajorDMR-4-43785	28
chr5	175965373	175965537	MajorDMR-4-43786	2
chr5	175966124	175966222	MajorDMR-4-43787	3
chr5	175969406	175969585	MajorDMR-4-43788	5
chr5	175990456	175990783	MajorDMR-4-43789	2
chr5	176001506	176001546	MajorDMR-4-43790	2
chr5	176029050	176029123	MajorDMR-4-43791	4
chr5	176033083	176033695	MajorDMR-4-43792	6
chr5	176034882	176035360	MajorDMR-4-43793	2
chr5	176038100	176038482	MajorDMR-4-43794	2
chr5	176040372	176040942	MajorDMR-4-43795	5
chr5	176067281	176067387	MajorDMR-4-43796	2
chr5	176078546	176079387	MajorDMR-4-43797	5
chr5	176107312	176107377	MajorDMR-4-43798	5
chr5	176119996	176120983	MajorDMR-4-43799	16
chr5	176140005	176140461	MajorDMR-4-43800	3
chr5	176143631	176143665	MajorDMR-4-43801	2
chr5	176167104	176167116	MajorDMR-4-43802	2
chr5	176207877	176208428	MajorDMR-4-43803	4
chr5	176223442	176223596	MajorDMR-4-43804	2
chr5	176264323	176264822	MajorDMR-4-43805	9
chr5	176267316	176267790	MajorDMR-4-43806	4
chr5	176270417	176271189	MajorDMR-4-43807	5
chr5	176274082	176274323	MajorDMR-4-43808	3
chr5	176278661	176279922	MajorDMR-4-43809	18
chr5	176280984	176281465	MajorDMR-4-43810	4
chr5	176284096	176284550	MajorDMR-4-43811	10
chr5	176309624	176309762	MajorDMR-4-43812	4
chr5	176348841	176349102	MajorDMR-4-43813	2
chr5	176452076	176452448	MajorDMR-4-43814	3
chr5	176540864	176540905	MajorDMR-4-43815	2
chr5	176562429	176562840	MajorDMR-4-43816	2
chr5	176574119	176574146	MajorDMR-4-43817	2
chr5	176600420	176600497	MajorDMR-4-43818	2
chr5	176611151	176611252	MajorDMR-4-43819	2
chr5	176644355	176644382	MajorDMR-4-43820	2
chr5	176726982	176727333	MajorDMR-4-43821	3
chr5	176731519	176731771	MajorDMR-4-43822	3
chr5	176736030	176736718	MajorDMR-4-43823	8
chr5	176738415	176738467	MajorDMR-4-43824	2
chr5	176739955	176740149	MajorDMR-4-43825	4
chr5	176755030	176755149	MajorDMR-4-43826	2
chr5	176763396	176763409	MajorDMR-4-43827	2
chr5	176776281	176776304	MajorDMR-4-43828	2
chr5	176794409	176794824	MajorDMR-4-43829	12
chr5	176797662	176798523	MajorDMR-4-43830	6
chr5	176809775	176809789	MajorDMR-4-43831	2
chr5	176827081	176827501	MajorDMR-4-43832	10
chr5	176877340	176878652	MajorDMR-4-43833	13
chr5	176880260	176880633	MajorDMR-4-43834	3
chr5	176925143	176925698	MajorDMR-4-43835	6
chr5	176936637	176936893	MajorDMR-4-43836	5
chr5	176952060	176952158	MajorDMR-4-43837	3
chr5	176955815	176956483	MajorDMR-4-43838	5
chr5	177015613	177015705	MajorDMR-4-43839	4
chr5	177058492	177058732	MajorDMR-4-43840	2
chr5	177208191	177208257	MajorDMR-4-43841	4
chr5	177290937	177291130	MajorDMR-4-43842	2
chr5	177357575	177358052	MajorDMR-4-43843	17
chr5	177365634	177366052	MajorDMR-4-43844	4
chr5	177370475	177370813	MajorDMR-4-43845	2
chr5	177374866	177374927	MajorDMR-4-43846	2
chr5	177379028	177379430	MajorDMR-4-43847	2
chr5	177398347	177398402	MajorDMR-4-43848	2
chr5	177404960	177405100	MajorDMR-4-43849	2
chr5	177434565	177434892	MajorDMR-4-43850	2
chr5	177500209	177500215	MajorDMR-4-43851	2
chr5	177513756	177513836	MajorDMR-4-43852	2
chr5	177542101	177543863	MajorDMR-4-43853	13
chr5	177547962	177548745	MajorDMR-4-43854	23
chr5	177570948	177571411	MajorDMR-4-43855	4
chr5	177607780	177607795	MajorDMR-4-43856	2
chr5	177614060	177614367	MajorDMR-4-43857	3
chr5	177632957	177633554	MajorDMR-4-43858	3
chr5	177634353	177634829	MajorDMR-4-43859	2
chr5	177638504	177638664	MajorDMR-4-43860	2
chr5	177669589	177669621	MajorDMR-4-43861	2
chr5	177679284	177679372	MajorDMR-4-43862	2
chr5	177799350	177799572	MajorDMR-4-43863	3
chr5	177811013	177811550	MajorDMR-4-43864	20
chr5	177847296	177847729	MajorDMR-4-43865	2
chr5	177866709	177866730	MajorDMR-4-43866	2
chr5	177888098	177888323	MajorDMR-4-43867	3
chr5	177941669	177942021	MajorDMR-4-43868	3
chr5	177954486	177954861	MajorDMR-4-43869	4
chr5	177964917	177965199	MajorDMR-4-43870	5
chr5	177975366	177975462	MajorDMR-4-43871	3
chr5	178049064	178049498	MajorDMR-4-43872	6
chr5	178082556	178082962	MajorDMR-4-43873	5
chr5	178084287	178084746	MajorDMR-4-43874	2
chr5	178094414	178094814	MajorDMR-4-43875	3
chr5	178178710	178178817	MajorDMR-4-43876	2
chr5	178197416	178197894	MajorDMR-4-43877	2
chr5	178262555	178262877	MajorDMR-4-43878	3
chr5	178273120	178273392	MajorDMR-4-43879	2
chr5	178298452	178298649	MajorDMR-4-43880	2
chr5	178320731	178320743	MajorDMR-4-43881	2
chr5	178482856	178482912	MajorDMR-4-43882	2
chr5	178565655	178566223	MajorDMR-4-43883	8
chr5	178595868	178595923	MajorDMR-4-43884	2
chr5	178669229	178669262	MajorDMR-4-43885	3
chr5	178670181	178670671	MajorDMR-4-43886	2
chr5	178697356	178697401	MajorDMR-4-43887	2
chr5	178698222	178698308	MajorDMR-4-43888	2
chr5	178741204	178741422	MajorDMR-4-43889	4
chr5	178763664	178763874	MajorDMR-4-43890	2
chr5	178823774	178823887	MajorDMR-4-43891	2
chr5	178901961	178902227	MajorDMR-4-43892	2
chr5	178941554	178941630	MajorDMR-4-43893	2
chr5	178943655	178944295	MajorDMR-4-43894	3
chr5	178946908	178946973	MajorDMR-4-43895	3
chr5	178957486	178958008	MajorDMR-4-43896	29
chr5	178969344	178969867	MajorDMR-4-43897	3
chr5	179037862	179037876	MajorDMR-4-43898	2
chr5	179039471	179039894	MajorDMR-4-43899	2
chr5	179042084	179042110	MajorDMR-4-43900	2
chr5	179048747	179048926	MajorDMR-4-43901	3
chr5	179078377	179078543	MajorDMR-4-43902	2
chr5	179095483	179095669	MajorDMR-4-43903	3
chr5	179104770	179104911	MajorDMR-4-43904	2
chr5	179133048	179133074	MajorDMR-4-43905	2
chr5	179194241	179194317	MajorDMR-4-43906	3
chr5	179220588	179221021	MajorDMR-4-43907	10
chr5	179228714	179228860	MajorDMR-4-43908	3
chr5	179235099	179235246	MajorDMR-4-43909	3
chr5	179243790	179244409	MajorDMR-4-43910	6
chr5	179245885	179246251	MajorDMR-4-43911	3
chr5	179256886	179256939	MajorDMR-4-43912	2
chr5	179308021	179308158	MajorDMR-4-43913	4
chr5	179313277	179313445	MajorDMR-4-43914	4
chr5	179333675	179333852	MajorDMR-4-43915	4
chr5	179390258	179390662	MajorDMR-4-43916	7
chr5	179398086	179398429	MajorDMR-4-43917	2
chr5	179434290	179435369	MajorDMR-4-43918	6
chr5	179453052	179453544	MajorDMR-4-43919	2
chr5	179454485	179454991	MajorDMR-4-43920	8
chr5	179467552	179467972	MajorDMR-4-43921	2
chr5	179471809	179471827	MajorDMR-4-43922	2
chr5	179474019	179474107	MajorDMR-4-43923	3
chr5	179477466	179477787	MajorDMR-4-43924	2
chr5	179480025	179480355	MajorDMR-4-43925	4
chr5	179495094	179497357	MajorDMR-4-43926	14
chr5	179554256	179554341	MajorDMR-4-43927	5
chr5	179597032	179597200	MajorDMR-4-43928	2
chr5	179599571	179599671	MajorDMR-4-43929	2
chr5	179601400	179601452	MajorDMR-4-43930	2
chr5	179639759	179640376	MajorDMR-4-43931	6
chr5	179750335	179751166	MajorDMR-4-43932	8
chr5	179751690	179751938	MajorDMR-4-43933	8
chr5	179905370	179905445	MajorDMR-4-43934	2
chr5	179923053	179923577	MajorDMR-4-43935	4
chr5	180018157	180018770	MajorDMR-4-43936	5
chr5	180046514	180046529	MajorDMR-4-43937	2
chr5	180048462	180048973	MajorDMR-4-43938	3
chr5	180075649	180075752	MajorDMR-4-43939	5
chr5	180077056	180077430	MajorDMR-4-43940	3
chr5	180130985	180131099	MajorDMR-4-43941	2
chr5	180145579	180146547	MajorDMR-4-43942	5
chr5	180193274	180193685	MajorDMR-4-43943	2
chr5	180211700	180211780	MajorDMR-4-43944	2
chr5	180225306	180225542	MajorDMR-4-43945	2
chr5	180228972	180229183	MajorDMR-4-43946	8
chr5	180229964	180230284	MajorDMR-4-43947	7
chr5	180233762	180233834	MajorDMR-4-43948	4
chr5	180234502	180235148	MajorDMR-4-43949	6
chr5	180251900	180252310	MajorDMR-4-43950	2
chr5	180271630	180271686	MajorDMR-4-43951	2
chr5	180289773	180289818	MajorDMR-4-43952	2
chr5	180385352	180385497	MajorDMR-4-43953	2
chr5	180430700	180430953	MajorDMR-4-43954	2
chr5	180481054	180481433	MajorDMR-4-43955	2
chr5	180485947	180486706	MajorDMR-4-43956	3
chr5	180497570	180497588	MajorDMR-4-43957	2
chr5	180512430	180512435	MajorDMR-4-43958	2
chr5	180532483	180532521	MajorDMR-4-43959	2
chr5	180561008	180561259	MajorDMR-4-43960	2
chr5	180570049	180570460	MajorDMR-4-43961	2
chr5	180574031	180574148	MajorDMR-4-43962	2
chr5	180590701	180590714	MajorDMR-4-43963	2
chr5	180591751	180591985	MajorDMR-4-43964	4
chr5	180601571	180601739	MajorDMR-4-43965	2
chr5	180614222	180614230	MajorDMR-4-43966	2
chr5	180622071	180622418	MajorDMR-4-43967	4
chr5	180625955	180625990	MajorDMR-4-43968	2
chr5	180646387	180646643	MajorDMR-4-43969	2
chr5	180659612	180659956	MajorDMR-4-43970	15
chr5	180662396	180663035	MajorDMR-4-43971	3
chr5	180674456	180674883	MajorDMR-4-43972	3
chr5	180681243	180681277	MajorDMR-4-43973	2
chr5	180900305	180900865	MajorDMR-4-43974	3
chr5	180903021	180903331	MajorDMR-4-43975	2
chr6	211598	212071	MajorDMR-4-43976	6
chr6	293820	293910	MajorDMR-4-43977	2
chr6	298560	298807	MajorDMR-4-43978	2
chr6	319855	320016	MajorDMR-4-43979	3
chr6	328069	328183	MajorDMR-4-43980	2
chr6	390518	391115	MajorDMR-4-43981	10
chr6	439825	440001	MajorDMR-4-43982	7
chr6	459698	459711	MajorDMR-4-43983	2
chr6	471088	471115	MajorDMR-4-43984	2
chr6	474770	475052	MajorDMR-4-43985	5
chr6	529983	530140	MajorDMR-4-43986	4
chr6	683784	684200	MajorDMR-4-43987	15
chr6	704222	704267	MajorDMR-4-43988	4
chr6	711611	711827	MajorDMR-4-43989	4
chr6	727595	728400	MajorDMR-4-43990	4
chr6	733297	734308	MajorDMR-4-43991	15
chr6	775913	776291	MajorDMR-4-43992	2
chr6	946701	947502	MajorDMR-4-43993	7
chr6	1038208	1038457	MajorDMR-4-43994	7
chr6	1048005	1048391	MajorDMR-4-43995	6
chr6	1055390	1055566	MajorDMR-4-43996	2
chr6	1106304	1106697	MajorDMR-4-43997	4
chr6	1124559	1124987	MajorDMR-4-43998	3
chr6	1136529	1137942	MajorDMR-4-43999	16
chr6	1171014	1171333	MajorDMR-4-44000	3
chr6	1214887	1214954	MajorDMR-4-44001	2
chr6	1223209	1223608	MajorDMR-4-44002	2
chr6	1310484	1311613	MajorDMR-4-44003	37
chr6	1315107	1315358	MajorDMR-4-44004	3
chr6	1315925	1316719	MajorDMR-4-44005	10
chr6	1377340	1378456	MajorDMR-4-44006	38
chr6	1380076	1381439	MajorDMR-4-44007	17
chr6	1382950	1386686	MajorDMR-4-44008	177
chr6	1387489	1388807	MajorDMR-4-44009	27
chr6	1391386	1392168	MajorDMR-4-44010	4
chr6	1392924	1397460	MajorDMR-4-44011	74
chr6	1601831	1601994	MajorDMR-4-44012	5
chr6	1604133	1604498	MajorDMR-4-44013	3
chr6	1613760	1614380	MajorDMR-4-44014	3
chr6	1615480	1615747	MajorDMR-4-44015	4
chr6	1617038	1617378	MajorDMR-4-44016	2
chr6	1618471	1619574	MajorDMR-4-44017	11
chr6	1620126	1620131	MajorDMR-4-44018	2
chr6	1624438	1624716	MajorDMR-4-44019	5
chr6	1625248	1625402	MajorDMR-4-44020	2
chr6	1806830	1807229	MajorDMR-4-44021	3
chr6	1821444	1822166	MajorDMR-4-44022	14
chr6	2104223	2104251	MajorDMR-4-44023	2
chr6	2450834	2451001	MajorDMR-4-44024	4
chr6	2480495	2480678	MajorDMR-4-44025	3
chr6	2498594	2498706	MajorDMR-4-44026	3
chr6	2632701	2632718	MajorDMR-4-44027	2
chr6	2768846	2769350	MajorDMR-4-44028	4
chr6	2770245	2770671	MajorDMR-4-44029	8
chr6	2773268	2773327	MajorDMR-4-44030	2
chr6	2780687	2780777	MajorDMR-4-44031	2
chr6	2783493	2783573	MajorDMR-4-44032	2
chr6	2784569	2784847	MajorDMR-4-44033	3
chr6	2791422	2791715	MajorDMR-4-44034	4
chr6	2803715	2803719	MajorDMR-4-44035	2
chr6	2840038	2840071	MajorDMR-4-44036	2
chr6	2840670	2840870	MajorDMR-4-44037	2
chr6	2867895	2868022	MajorDMR-4-44038	2
chr6	2900481	2901587	MajorDMR-4-44039	6
chr6	2902643	2902815	MajorDMR-4-44040	3
chr6	2903766	2903894	MajorDMR-4-44041	2
chr6	2921940	2922409	MajorDMR-4-44042	2
chr6	2932379	2933355	MajorDMR-4-44043	4
chr6	2969433	2969498	MajorDMR-4-44044	3
chr6	2970390	2970625	MajorDMR-4-44045	2
chr6	3000635	3000901	MajorDMR-4-44046	4
chr6	3024165	3024268	MajorDMR-4-44047	2
chr6	3036872	3036939	MajorDMR-4-44048	2
chr6	3039761	3039883	MajorDMR-4-44049	2
chr6	3053557	3053835	MajorDMR-4-44050	3
chr6	3065013	3065134	MajorDMR-4-44051	2
chr6	3085612	3085632	MajorDMR-4-44052	3
chr6	3119845	3119919	MajorDMR-4-44053	4
chr6	3136632	3136820	MajorDMR-4-44054	3
chr6	3143318	3144114	MajorDMR-4-44055	3
chr6	3151593	3151771	MajorDMR-4-44056	2
chr6	3162471	3162475	MajorDMR-4-44057	2
chr6	3179572	3180297	MajorDMR-4-44058	11
chr6	3221494	3221618	MajorDMR-4-44059	2
chr6	3224916	3225090	MajorDMR-4-44060	18
chr6	3225619	3227049	MajorDMR-4-44061	28
chr6	3232838	3233180	MajorDMR-4-44062	3
chr6	3247510	3247691	MajorDMR-4-44063	8
chr6	3258683	3258847	MajorDMR-4-44064	4
chr6	3260297	3261199	MajorDMR-4-44065	6
chr6	3272439	3273454	MajorDMR-4-44066	12
chr6	3278229	3278469	MajorDMR-4-44067	2
chr6	3279692	3279704	MajorDMR-4-44068	3
chr6	3281857	3282919	MajorDMR-4-44069	12
chr6	3284698	3285281	MajorDMR-4-44070	8
chr6	3290994	3291265	MajorDMR-4-44071	2
chr6	3294938	3296458	MajorDMR-4-44072	19
chr6	3312600	3313022	MajorDMR-4-44073	2
chr6	3334875	3334960	MajorDMR-4-44074	7
chr6	3339028	3339305	MajorDMR-4-44075	2
chr6	3341898	3342031	MajorDMR-4-44076	6
chr6	3345957	3346471	MajorDMR-4-44077	7
chr6	3355593	3356854	MajorDMR-4-44078	17
chr6	3358007	3358907	MajorDMR-4-44079	6
chr6	3362062	3362499	MajorDMR-4-44080	2
chr6	3369045	3369172	MajorDMR-4-44081	4
chr6	3386748	3386929	MajorDMR-4-44082	2
chr6	3389573	3390447	MajorDMR-4-44083	16
chr6	3398622	3398937	MajorDMR-4-44084	3
chr6	3422420	3423632	MajorDMR-4-44085	7
chr6	3427730	3428216	MajorDMR-4-44086	9
chr6	3443497	3443623	MajorDMR-4-44087	3
chr6	3458576	3458722	MajorDMR-4-44088	3
chr6	3596890	3597242	MajorDMR-4-44089	4
chr6	3628442	3629038	MajorDMR-4-44090	11
chr6	3732055	3732742	MajorDMR-4-44091	4
chr6	3733440	3733457	MajorDMR-4-44092	2
chr6	3743128	3743477	MajorDMR-4-44093	4
chr6	3750100	3750622	MajorDMR-4-44094	3
chr6	3796223	3797004	MajorDMR-4-44095	7
chr6	3832239	3832245	MajorDMR-4-44096	2
chr6	3868924	3869055	MajorDMR-4-44097	3
chr6	3887557	3887713	MajorDMR-4-44098	2
chr6	3904951	3905008	MajorDMR-4-44099	2
chr6	3912566	3913132	MajorDMR-4-44100	4
chr6	3990719	3990750	MajorDMR-4-44101	3
chr6	4022793	4023055	MajorDMR-4-44102	3
chr6	4055759	4056088	MajorDMR-4-44103	2
chr6	4061237	4061695	MajorDMR-4-44104	3
chr6	4254190	4254500	MajorDMR-4-44105	2
chr6	4516384	4516395	MajorDMR-4-44106	2
chr6	4577897	4578083	MajorDMR-4-44107	2
chr6	4641077	4641346	MajorDMR-4-44108	3
chr6	4751966	4752142	MajorDMR-4-44109	2
chr6	4773794	4774194	MajorDMR-4-44110	2
chr6	4774755	4775365	MajorDMR-4-44111	5
chr6	4777922	4778062	MajorDMR-4-44112	2
chr6	4813487	4813900	MajorDMR-4-44113	2
chr6	5026206	5026995	MajorDMR-4-44114	20
chr6	5030983	5031081	MajorDMR-4-44115	2
chr6	5033111	5033999	MajorDMR-4-44116	3
chr6	5045689	5046417	MajorDMR-4-44117	12
chr6	5084551	5084608	MajorDMR-4-44118	2
chr6	5086570	5086962	MajorDMR-4-44119	23
chr6	5132974	5133069	MajorDMR-4-44120	2
chr6	5175097	5175585	MajorDMR-4-44121	2
chr6	5262655	5262669	MajorDMR-4-44122	2
chr6	5295735	5296082	MajorDMR-4-44123	2
chr6	5316173	5316354	MajorDMR-4-44124	5
chr6	5581421	5581730	MajorDMR-4-44125	7
chr6	5627428	5627858	MajorDMR-4-44126	3
chr6	5730235	5730702	MajorDMR-4-44127	2
chr6	5752613	5752745	MajorDMR-4-44128	3
chr6	5783034	5783393	MajorDMR-4-44129	14
chr6	5827312	5828700	MajorDMR-4-44130	13
chr6	5850869	5851069	MajorDMR-4-44131	2
chr6	5994470	5996083	MajorDMR-4-44132	63
chr6	5997919	5998126	MajorDMR-4-44133	2
chr6	6207492	6207912	MajorDMR-4-44134	2
chr6	6240071	6240597	MajorDMR-4-44135	4
chr6	6320867	6320874	MajorDMR-4-44136	2
chr6	6357168	6357424	MajorDMR-4-44137	2
chr6	6539410	6539670	MajorDMR-4-44138	4
chr6	6646965	6647271	MajorDMR-4-44139	2
chr6	6662050	6662333	MajorDMR-4-44140	2
chr6	6687633	6687788	MajorDMR-4-44141	2
chr6	6700290	6700727	MajorDMR-4-44142	9
chr6	6725334	6725568	MajorDMR-4-44143	2
chr6	6750332	6750600	MajorDMR-4-44144	11
chr6	6800061	6800245	MajorDMR-4-44145	2
chr6	6826474	6826656	MajorDMR-4-44146	4
chr6	6927936	6928187	MajorDMR-4-44147	3
chr6	6943264	6943311	MajorDMR-4-44148	2
chr6	6961063	6961494	MajorDMR-4-44149	2
chr6	7000483	7000625	MajorDMR-4-44150	2
chr6	7242353	7242626	MajorDMR-4-44151	4
chr6	7243962	7243988	MajorDMR-4-44152	2
chr6	7261041	7261790	MajorDMR-4-44153	9
chr6	7336636	7336782	MajorDMR-4-44154	2
chr6	7467446	7467585	MajorDMR-4-44155	2
chr6	7505329	7505838	MajorDMR-4-44156	11
chr6	7527267	7527298	MajorDMR-4-44157	2
chr6	7542955	7544391	MajorDMR-4-44158	20
chr6	7670725	7670753	MajorDMR-4-44159	2
chr6	7725767	7725843	MajorDMR-4-44160	2
chr6	7729322	7729559	MajorDMR-4-44161	2
chr6	7866159	7866214	MajorDMR-4-44162	2
chr6	7909111	7909931	MajorDMR-4-44163	7
chr6	7940209	7940262	MajorDMR-4-44164	2
chr6	7992236	7992544	MajorDMR-4-44165	2
chr6	8182491	8183217	MajorDMR-4-44166	3
chr6	8219729	8219838	MajorDMR-4-44167	2
chr6	8329628	8330116	MajorDMR-4-44168	8
chr6	8434594	8434993	MajorDMR-4-44169	3
chr6	8481419	8481709	MajorDMR-4-44170	2
chr6	8982989	8983236	MajorDMR-4-44171	3
chr6	9021554	9021726	MajorDMR-4-44172	2
chr6	9139336	9140972	MajorDMR-4-44173	21
chr6	9250770	9251324	MajorDMR-4-44174	4
chr6	9296050	9296085	MajorDMR-4-44175	2
chr6	9405074	9405457	MajorDMR-4-44176	7
chr6	9435684	9435844	MajorDMR-4-44177	3
chr6	9482251	9482371	MajorDMR-4-44178	2
chr6	9502604	9502972	MajorDMR-4-44179	2
chr6	9503812	9504248	MajorDMR-4-44180	3
chr6	9605391	9605781	MajorDMR-4-44181	2
chr6	9700305	9700592	MajorDMR-4-44182	5
chr6	9822366	9822499	MajorDMR-4-44183	2
chr6	9937339	9937431	MajorDMR-4-44184	2
chr6	10147647	10147937	MajorDMR-4-44185	4
chr6	10259885	10260107	MajorDMR-4-44186	2
chr6	10271234	10271596	MajorDMR-4-44187	3
chr6	10389025	10390086	MajorDMR-4-44188	10
chr6	10398086	10398368	MajorDMR-4-44189	2
chr6	10405239	10405559	MajorDMR-4-44190	4
chr6	10416736	10416900	MajorDMR-4-44191	2
chr6	10426743	10427079	MajorDMR-4-44192	10
chr6	10510746	10511033	MajorDMR-4-44193	7
chr6	10555807	10555906	MajorDMR-4-44194	3
chr6	10560700	10560900	MajorDMR-4-44195	2
chr6	10585554	10586604	MajorDMR-4-44196	14
chr6	10724115	10724440	MajorDMR-4-44197	3
chr6	10737193	10737208	MajorDMR-4-44198	2
chr6	10748704	10749094	MajorDMR-4-44199	2
chr6	10881901	10883380	MajorDMR-4-44200	26
chr6	10884398	10885473	MajorDMR-4-44201	9
chr6	10887467	10887501	MajorDMR-4-44202	2
chr6	11012143	11012289	MajorDMR-4-44203	2
chr6	11026344	11026841	MajorDMR-4-44204	5
chr6	11036763	11036826	MajorDMR-4-44205	3
chr6	11043367	11043427	MajorDMR-4-44206	2
chr6	11065248	11065291	MajorDMR-4-44207	2
chr6	11095484	11095515	MajorDMR-4-44208	2
chr6	11172848	11172970	MajorDMR-4-44209	3
chr6	11188610	11188689	MajorDMR-4-44210	2
chr6	11196907	11197125	MajorDMR-4-44211	4
chr6	11215020	11215310	MajorDMR-4-44212	6
chr6	11228863	11229638	MajorDMR-4-44213	6
chr6	11245621	11246009	MajorDMR-4-44214	2
chr6	11325741	11325979	MajorDMR-4-44215	2
chr6	11370360	11370480	MajorDMR-4-44216	4
chr6	11405030	11405291	MajorDMR-4-44217	3
chr6	11428710	11429272	MajorDMR-4-44218	4
chr6	11455705	11455970	MajorDMR-4-44219	2
chr6	11496426	11496884	MajorDMR-4-44220	2
chr6	11532502	11532629	MajorDMR-4-44221	2
chr6	11568042	11568102	MajorDMR-4-44222	2
chr6	11586795	11586993	MajorDMR-4-44223	3
chr6	11590639	11591024	MajorDMR-4-44224	2
chr6	11606627	11606971	MajorDMR-4-44225	6
chr6	11607643	11607790	MajorDMR-4-44226	4
chr6	11687575	11688454	MajorDMR-4-44227	7
chr6	11710593	11710938	MajorDMR-4-44228	5
chr6	11766567	11766998	MajorDMR-4-44229	2
chr6	11952067	11952399	MajorDMR-4-44230	2
chr6	11961056	11961250	MajorDMR-4-44231	6
chr6	12055697	12056188	MajorDMR-4-44232	3
chr6	12064645	12064678	MajorDMR-4-44233	2
chr6	12072366	12072737	MajorDMR-4-44234	3
chr6	12085387	12085435	MajorDMR-4-44235	2
chr6	12087890	12088279	MajorDMR-4-44236	2
chr6	12151171	12151194	MajorDMR-4-44237	2
chr6	12289656	12289677	MajorDMR-4-44238	2
chr6	12291633	12291712	MajorDMR-4-44239	2
chr6	12292653	12292664	MajorDMR-4-44240	2
chr6	12383427	12383469	MajorDMR-4-44241	2
chr6	12409098	12409497	MajorDMR-4-44242	5
chr6	12423893	12424215	MajorDMR-4-44243	3
chr6	12506266	12506543	MajorDMR-4-44244	3
chr6	12607024	12607223	MajorDMR-4-44245	6
chr6	12752148	12752444	MajorDMR-4-44246	4
chr6	12780549	12780829	MajorDMR-4-44247	2
chr6	12807202	12807680	MajorDMR-4-44248	3
chr6	12812977	12813060	MajorDMR-4-44249	3
chr6	12828950	12829290	MajorDMR-4-44250	2
chr6	12845347	12845996	MajorDMR-4-44251	8
chr6	12851623	12851769	MajorDMR-4-44252	2
chr6	12885410	12885592	MajorDMR-4-44253	2
chr6	12895972	12896398	MajorDMR-4-44254	2
chr6	12909684	12910427	MajorDMR-4-44255	8
chr6	12952176	12952847	MajorDMR-4-44256	7
chr6	13006277	13006461	MajorDMR-4-44257	3
chr6	13013196	13013428	MajorDMR-4-44258	5
chr6	13015168	13016586	MajorDMR-4-44259	17
chr6	13024325	13024728	MajorDMR-4-44260	2
chr6	13026289	13026580	MajorDMR-4-44261	4
chr6	13068842	13069147	MajorDMR-4-44262	3
chr6	13071852	13072486	MajorDMR-4-44263	4
chr6	13079773	13079785	MajorDMR-4-44264	2
chr6	13080823	13081316	MajorDMR-4-44265	2
chr6	13096629	13096988	MajorDMR-4-44266	3
chr6	13102231	13102563	MajorDMR-4-44267	2
chr6	13103268	13103396	MajorDMR-4-44268	2
chr6	13114334	13114690	MajorDMR-4-44269	3
chr6	13153391	13153404	MajorDMR-4-44270	2
chr6	13158643	13159261	MajorDMR-4-44271	4
chr6	13181600	13181674	MajorDMR-4-44272	2
chr6	13209098	13209144	MajorDMR-4-44273	2
chr6	13217637	13217902	MajorDMR-4-44274	2
chr6	13247026	13247066	MajorDMR-4-44275	2
chr6	13248596	13249342	MajorDMR-4-44276	5
chr6	13273686	13273715	MajorDMR-4-44277	2
chr6	13331860	13331894	MajorDMR-4-44278	2
chr6	13348745	13348898	MajorDMR-4-44279	3
chr6	13358012	13358222	MajorDMR-4-44280	2
chr6	13398951	13399143	MajorDMR-4-44281	3
chr6	13413704	13414049	MajorDMR-4-44282	2
chr6	13422534	13422815	MajorDMR-4-44283	2
chr6	13429626	13429803	MajorDMR-4-44284	3
chr6	13440711	13441269	MajorDMR-4-44285	4
chr6	13442931	13442995	MajorDMR-4-44286	2
chr6	13463727	13463776	MajorDMR-4-44287	3
chr6	13559134	13559619	MajorDMR-4-44288	2
chr6	13594014	13594189	MajorDMR-4-44289	4
chr6	13634689	13634872	MajorDMR-4-44290	3
chr6	13712972	13712977	MajorDMR-4-44291	2
chr6	13761383	13761396	MajorDMR-4-44292	2
chr6	13861897	13861943	MajorDMR-4-44293	2
chr6	13980994	13981114	MajorDMR-4-44294	2
chr6	14031795	14031862	MajorDMR-4-44295	2
chr6	14044235	14044301	MajorDMR-4-44296	3
chr6	14079711	14079960	MajorDMR-4-44297	5
chr6	14127806	14128537	MajorDMR-4-44298	4
chr6	14210702	14210978	MajorDMR-4-44299	4
chr6	14275336	14276530	MajorDMR-4-44300	13
chr6	14285617	14285638	MajorDMR-4-44301	3
chr6	14290730	14291370	MajorDMR-4-44302	5
chr6	14440976	14441848	MajorDMR-4-44303	3
chr6	14450403	14450531	MajorDMR-4-44304	2
chr6	14501518	14501560	MajorDMR-4-44305	2
chr6	14638796	14639632	MajorDMR-4-44306	13
chr6	14656341	14656382	MajorDMR-4-44307	2
chr6	14713205	14713617	MajorDMR-4-44308	2
chr6	14805076	14805217	MajorDMR-4-44309	6
chr6	14938770	14939188	MajorDMR-4-44310	2
chr6	14975911	14976009	MajorDMR-4-44311	2
chr6	15017651	15017836	MajorDMR-4-44312	9
chr6	15240003	15240666	MajorDMR-4-44313	5
chr6	15244520	15244694	MajorDMR-4-44314	5
chr6	15264963	15265625	MajorDMR-4-44315	7
chr6	15268446	15269389	MajorDMR-4-44316	13
chr6	15280521	15280636	MajorDMR-4-44317	4
chr6	15311077	15311176	MajorDMR-4-44318	2
chr6	15313192	15313350	MajorDMR-4-44319	5
chr6	15385169	15385688	MajorDMR-4-44320	5
chr6	15389995	15390255	MajorDMR-4-44321	3
chr6	15404226	15404573	MajorDMR-4-44322	3
chr6	15405277	15405932	MajorDMR-4-44323	6
chr6	15409193	15409208	MajorDMR-4-44324	2
chr6	15413645	15414241	MajorDMR-4-44325	8
chr6	15431585	15431607	MajorDMR-4-44326	3
chr6	15433572	15434399	MajorDMR-4-44327	5
chr6	15441512	15441671	MajorDMR-4-44328	2
chr6	15444469	15444921	MajorDMR-4-44329	6
chr6	15463009	15463344	MajorDMR-4-44330	4
chr6	15473091	15473611	MajorDMR-4-44331	5
chr6	15475955	15476067	MajorDMR-4-44332	2
chr6	15477271	15477448	MajorDMR-4-44333	4
chr6	15492222	15492310	MajorDMR-4-44334	2
chr6	15494081	15494194	MajorDMR-4-44335	3
chr6	15501965	15502668	MajorDMR-4-44336	12
chr6	15504474	15505635	MajorDMR-4-44337	24
chr6	15511297	15511430	MajorDMR-4-44338	3
chr6	15514791	15514912	MajorDMR-4-44339	3
chr6	15516013	15516454	MajorDMR-4-44340	5
chr6	15521815	15521951	MajorDMR-4-44341	3
chr6	15544421	15544680	MajorDMR-4-44342	2
chr6	15552154	15552416	MajorDMR-4-44343	2
chr6	15594941	15595267	MajorDMR-4-44344	3
chr6	15706076	15706197	MajorDMR-4-44345	3
chr6	16059966	16060002	MajorDMR-4-44346	2
chr6	16183164	16183278	MajorDMR-4-44347	2
chr6	16197534	16197683	MajorDMR-4-44348	3
chr6	16239705	16240154	MajorDMR-4-44349	7
chr6	16316971	16317308	MajorDMR-4-44350	4
chr6	16329610	16329762	MajorDMR-4-44351	2
chr6	16331908	16332860	MajorDMR-4-44352	6
chr6	16342629	16342825	MajorDMR-4-44353	4
chr6	16352012	16352547	MajorDMR-4-44354	4
chr6	16376250	16376420	MajorDMR-4-44355	3
chr6	16402723	16403125	MajorDMR-4-44356	2
chr6	16410301	16410307	MajorDMR-4-44357	2
chr6	16413459	16413700	MajorDMR-4-44358	2
chr6	16420335	16421546	MajorDMR-4-44359	12
chr6	16434568	16434802	MajorDMR-4-44360	2
chr6	16450780	16450830	MajorDMR-4-44361	2
chr6	16478035	16478249	MajorDMR-4-44362	3
chr6	16505928	16506497	MajorDMR-4-44363	6
chr6	16512238	16512632	MajorDMR-4-44364	6
chr6	16520272	16520333	MajorDMR-4-44365	2
chr6	16551436	16551982	MajorDMR-4-44366	4
chr6	16559418	16559710	MajorDMR-4-44367	3
chr6	16568456	16568632	MajorDMR-4-44368	3
chr6	16667640	16667839	MajorDMR-4-44369	3
chr6	16670478	16671564	MajorDMR-4-44370	5
chr6	16677399	16677977	MajorDMR-4-44371	6
chr6	16681603	16681720	MajorDMR-4-44372	2
chr6	16687800	16687927	MajorDMR-4-44373	2
chr6	16699940	16700095	MajorDMR-4-44374	3
chr6	16724383	16724501	MajorDMR-4-44375	2
chr6	16725499	16726135	MajorDMR-4-44376	4
chr6	16733518	16733590	MajorDMR-4-44377	2
chr6	16739906	16739912	MajorDMR-4-44378	2
chr6	16747528	16747608	MajorDMR-4-44379	3
chr6	16771350	16771392	MajorDMR-4-44380	2
chr6	16799951	16800241	MajorDMR-4-44381	2
chr6	16836788	16837213	MajorDMR-4-44382	3
chr6	16993824	16993899	MajorDMR-4-44383	3
chr6	17012674	17013240	MajorDMR-4-44384	3
chr6	17032433	17032968	MajorDMR-4-44385	4
chr6	17035707	17035909	MajorDMR-4-44386	3
chr6	17045946	17046160	MajorDMR-4-44387	2
chr6	17200716	17200800	MajorDMR-4-44388	2
chr6	17259105	17259246	MajorDMR-4-44389	2
chr6	17292027	17292644	MajorDMR-4-44390	7
chr6	17293221	17293228	MajorDMR-4-44391	2
chr6	17305947	17306222	MajorDMR-4-44392	5
chr6	17349648	17349944	MajorDMR-4-44393	2
chr6	17413577	17413633	MajorDMR-4-44394	2
chr6	17423595	17424039	MajorDMR-4-44395	2
chr6	17431987	17432087	MajorDMR-4-44396	2
chr6	17439715	17440550	MajorDMR-4-44397	5
chr6	17446691	17446737	MajorDMR-4-44398	2
chr6	17457529	17457760	MajorDMR-4-44399	4
chr6	17641879	17641959	MajorDMR-4-44400	2
chr6	17985563	17985763	MajorDMR-4-44401	2
chr6	17986357	17987043	MajorDMR-4-44402	7
chr6	18022908	18023311	MajorDMR-4-44403	6
chr6	18070813	18071273	MajorDMR-4-44404	9
chr6	18156660	18156735	MajorDMR-4-44405	2
chr6	18263231	18263455	MajorDMR-4-44406	8
chr6	18324778	18325120	MajorDMR-4-44407	2
chr6	18387076	18387408	MajorDMR-4-44408	3
chr6	18458548	18458799	MajorDMR-4-44409	2
chr6	18606345	18606450	MajorDMR-4-44410	2
chr6	18864795	18865237	MajorDMR-4-44411	2
chr6	18931808	18931941	MajorDMR-4-44412	2
chr6	18990393	18990715	MajorDMR-4-44413	8
chr6	19312698	19312710	MajorDMR-4-44414	2
chr6	19399917	19399968	MajorDMR-4-44415	3
chr6	19433291	19434176	MajorDMR-4-44416	7
chr6	19538469	19538481	MajorDMR-4-44417	2
chr6	19607402	19607569	MajorDMR-4-44418	3
chr6	19644384	19644423	MajorDMR-4-44419	2
chr6	19691446	19691558	MajorDMR-4-44420	5
chr6	19720932	19721780	MajorDMR-4-44421	4
chr6	19734654	19734661	MajorDMR-4-44422	2
chr6	19879567	19879699	MajorDMR-4-44423	2
chr6	20013452	20013742	MajorDMR-4-44424	6
chr6	20025396	20025535	MajorDMR-4-44425	4
chr6	20372098	20372212	MajorDMR-4-44426	2
chr6	20439043	20439459	MajorDMR-4-44427	3
chr6	20458504	20458544	MajorDMR-4-44428	2
chr6	20811580	20811697	MajorDMR-4-44429	3
chr6	20824021	20824112	MajorDMR-4-44430	2
chr6	21115495	21115674	MajorDMR-4-44431	2
chr6	21133058	21133710	MajorDMR-4-44432	3
chr6	21176779	21176879	MajorDMR-4-44433	4
chr6	21200443	21200616	MajorDMR-4-44434	2
chr6	21201362	21202061	MajorDMR-4-44435	5
chr6	21270991	21271459	MajorDMR-4-44436	4
chr6	21310082	21310936	MajorDMR-4-44437	9
chr6	21331246	21331736	MajorDMR-4-44438	3
chr6	21421606	21421830	MajorDMR-4-44439	2
chr6	21522120	21522897	MajorDMR-4-44440	10
chr6	21523450	21523643	MajorDMR-4-44441	2
chr6	21634891	21635007	MajorDMR-4-44442	3
chr6	21741192	21741387	MajorDMR-4-44443	2
chr6	21773213	21773489	MajorDMR-4-44444	3
chr6	21781469	21781603	MajorDMR-4-44445	2
chr6	21844507	21845926	MajorDMR-4-44446	10
chr6	21915924	21916199	MajorDMR-4-44447	2
chr6	21971021	21971326	MajorDMR-4-44448	2
chr6	21997526	21997926	MajorDMR-4-44449	2
chr6	21998441	21998488	MajorDMR-4-44450	2
chr6	22024280	22024336	MajorDMR-4-44451	3
chr6	22043777	22044025	MajorDMR-4-44452	3
chr6	22071932	22072296	MajorDMR-4-44453	7
chr6	22784279	22784360	MajorDMR-4-44454	2
chr6	22877970	22878557	MajorDMR-4-44455	7
chr6	22879939	22880109	MajorDMR-4-44456	2
chr6	23896540	23896561	MajorDMR-4-44457	2
chr6	24053000	24053987	MajorDMR-4-44458	7
chr6	24108586	24108910	MajorDMR-4-44459	3
chr6	24145888	24146215	MajorDMR-4-44460	7
chr6	24357719	24357934	MajorDMR-4-44461	6
chr6	24400848	24400946	MajorDMR-4-44462	2
chr6	24403979	24404666	MajorDMR-4-44463	5
chr6	24434937	24435365	MajorDMR-4-44464	2
chr6	24684023	24684208	MajorDMR-4-44465	3
chr6	24774519	24774553	MajorDMR-4-44466	4
chr6	24776355	24776796	MajorDMR-4-44467	2
chr6	24848768	24848903	MajorDMR-4-44468	2
chr6	24854670	24854682	MajorDMR-4-44469	2
chr6	24856620	24856711	MajorDMR-4-44470	2
chr6	24883975	24884123	MajorDMR-4-44471	3
chr6	24889189	24889234	MajorDMR-4-44472	2
chr6	24901427	24901705	MajorDMR-4-44473	2
chr6	24908970	24909191	MajorDMR-4-44474	4
chr6	24909724	24910096	MajorDMR-4-44475	4
chr6	24912205	24912311	MajorDMR-4-44476	3
chr6	24961264	24961296	MajorDMR-4-44477	2
chr6	25303143	25303408	MajorDMR-4-44478	4
chr6	25313173	25313416	MajorDMR-4-44479	2
chr6	25343216	25343506	MajorDMR-4-44480	2
chr6	25363480	25363786	MajorDMR-4-44481	2
chr6	25370163	25370279	MajorDMR-4-44482	4
chr6	25486147	25486617	MajorDMR-4-44483	3
chr6	25516125	25516158	MajorDMR-4-44484	2
chr6	25556984	25557014	MajorDMR-4-44485	2
chr6	25732819	25732957	MajorDMR-4-44486	2
chr6	26016458	26016755	MajorDMR-4-44487	3
chr6	26046056	26046342	MajorDMR-4-44488	3
chr6	26054658	26054998	MajorDMR-4-44489	2
chr6	26057400	26057606	MajorDMR-4-44490	2
chr6	26087614	26087980	MajorDMR-4-44491	6
chr6	26119285	26119448	MajorDMR-4-44492	2
chr6	26126810	26126904	MajorDMR-4-44493	2
chr6	26195112	26195152	MajorDMR-4-44494	2
chr6	26196562	26196975	MajorDMR-4-44495	6
chr6	26203677	26203979	MajorDMR-4-44496	2
chr6	26206894	26207063	MajorDMR-4-44497	2
chr6	26222958	26222970	MajorDMR-4-44498	2
chr6	26225788	26226362	MajorDMR-4-44499	4
chr6	26233167	26233353	MajorDMR-4-44500	2
chr6	26253132	26253475	MajorDMR-4-44501	2
chr6	26257723	26257876	MajorDMR-4-44502	3
chr6	26270853	26271232	MajorDMR-4-44503	5
chr6	26304972	26305788	MajorDMR-4-44504	14
chr6	26314210	26314317	MajorDMR-4-44505	3
chr6	26319771	26320268	MajorDMR-4-44506	3
chr6	26321097	26321517	MajorDMR-4-44507	3
chr6	26329293	26329326	MajorDMR-4-44508	2
chr6	26330048	26331658	MajorDMR-4-44509	24
chr6	26332507	26332840	MajorDMR-4-44510	2
chr6	26341735	26341868	MajorDMR-4-44511	3
chr6	26342426	26342639	MajorDMR-4-44512	4
chr6	26364665	26364729	MajorDMR-4-44513	2
chr6	26403055	26403121	MajorDMR-4-44514	2
chr6	26440100	26440538	MajorDMR-4-44515	4
chr6	26471230	26471491	MajorDMR-4-44516	2
chr6	26501725	26501739	MajorDMR-4-44517	2
chr6	26555470	26556791	MajorDMR-4-44518	16
chr6	26571755	26572140	MajorDMR-4-44519	2
chr6	26595105	26595409	MajorDMR-4-44520	4
chr6	26598720	26599142	MajorDMR-4-44521	3
chr6	26613655	26614337	MajorDMR-4-44522	5
chr6	26703943	26704349	MajorDMR-4-44523	2
chr6	26925118	26925193	MajorDMR-4-44524	5
chr6	26987255	26987412	MajorDMR-4-44525	3
chr6	27017772	27018413	MajorDMR-4-44526	11
chr6	27094927	27095498	MajorDMR-4-44527	5
chr6	27101688	27101942	MajorDMR-4-44528	3
chr6	27108173	27108909	MajorDMR-4-44529	3
chr6	27151416	27151555	MajorDMR-4-44530	2
chr6	27210952	27211587	MajorDMR-4-44531	3
chr6	27227927	27229262	MajorDMR-4-44532	27
chr6	27252515	27253286	MajorDMR-4-44533	7
chr6	27302425	27303039	MajorDMR-4-44534	3
chr6	27390825	27390846	MajorDMR-4-44535	2
chr6	27400258	27400710	MajorDMR-4-44536	2
chr6	27460295	27460520	MajorDMR-4-44537	2
chr6	27471415	27471706	MajorDMR-4-44538	2
chr6	27473342	27473403	MajorDMR-4-44539	3
chr6	27577152	27577594	MajorDMR-4-44540	2
chr6	27598242	27598507	MajorDMR-4-44541	2
chr6	27618396	27618714	MajorDMR-4-44542	5
chr6	27630269	27630536	MajorDMR-4-44543	2
chr6	27650778	27650820	MajorDMR-4-44544	2
chr6	27654503	27654671	MajorDMR-4-44545	3
chr6	27688954	27689171	MajorDMR-4-44546	3
chr6	27725423	27725482	MajorDMR-4-44547	3
chr6	27739749	27740075	MajorDMR-4-44548	2
chr6	27760604	27761039	MajorDMR-4-44549	8
chr6	27774482	27774664	MajorDMR-4-44550	4
chr6	27776109	27776848	MajorDMR-4-44551	3
chr6	27778519	27778542	MajorDMR-4-44552	2
chr6	27781642	27782009	MajorDMR-4-44553	2
chr6	27795247	27795430	MajorDMR-4-44554	5
chr6	27807520	27807902	MajorDMR-4-44555	2
chr6	27911098	27911192	MajorDMR-4-44556	2
chr6	28007782	28007887	MajorDMR-4-44557	2
chr6	28058853	28059209	MajorDMR-4-44558	10
chr6	28129233	28129771	MajorDMR-4-44559	9
chr6	28304732	28304763	MajorDMR-4-44560	2
chr6	28323200	28323436	MajorDMR-4-44561	4
chr6	28324404	28324948	MajorDMR-4-44562	3
chr6	28351122	28351397	MajorDMR-4-44563	5
chr6	28470660	28470742	MajorDMR-4-44564	2
chr6	28509971	28510598	MajorDMR-4-44565	4
chr6	28511476	28512283	MajorDMR-4-44566	3
chr6	28525615	28525951	MajorDMR-4-44567	5
chr6	28554261	28554658	MajorDMR-4-44568	5
chr6	28557764	28558114	MajorDMR-4-44569	11
chr6	28561176	28561180	MajorDMR-4-44570	2
chr6	28584034	28584366	MajorDMR-4-44571	3
chr6	28601328	28601478	MajorDMR-4-44572	4
chr6	28611244	28612004	MajorDMR-4-44573	11
chr6	28649997	28650202	MajorDMR-4-44574	2
chr6	28653941	28654042	MajorDMR-4-44575	2
chr6	28684638	28684696	MajorDMR-4-44576	2
chr6	28688665	28689004	MajorDMR-4-44577	2
chr6	28720351	28720574	MajorDMR-4-44578	2
chr6	28725876	28725967	MajorDMR-4-44579	2
chr6	28728528	28728788	MajorDMR-4-44580	2
chr6	28747906	28747997	MajorDMR-4-44581	2
chr6	28775315	28775658	MajorDMR-4-44582	2
chr6	28782600	28783372	MajorDMR-4-44583	6
chr6	28796265	28796279	MajorDMR-4-44584	2
chr6	28802507	28802511	MajorDMR-4-44585	2
chr6	28804661	28804764	MajorDMR-4-44586	4
chr6	28830897	28831110	MajorDMR-4-44587	5
chr6	28937022	28937070	MajorDMR-4-44588	2
chr6	28945518	28945713	MajorDMR-4-44589	2
chr6	28952012	28952022	MajorDMR-4-44590	2
chr6	28955861	28956113	MajorDMR-4-44591	3
chr6	29040015	29040050	MajorDMR-4-44592	2
chr6	29074814	29075072	MajorDMR-4-44593	2
chr6	29203785	29204112	MajorDMR-4-44594	2
chr6	29413404	29413478	MajorDMR-4-44595	2
chr6	29561167	29561601	MajorDMR-4-44596	3
chr6	29567621	29567659	MajorDMR-4-44597	3
chr6	29588167	29588319	MajorDMR-4-44598	4
chr6	29596837	29597006	MajorDMR-4-44599	2
chr6	29608183	29608578	MajorDMR-4-44600	2
chr6	29670564	29670638	MajorDMR-4-44601	3
chr6	29686359	29686363	MajorDMR-4-44602	2
chr6	29692027	29692220	MajorDMR-4-44603	5
chr6	29717261	29717385	MajorDMR-4-44604	4
chr6	29718218	29718293	MajorDMR-4-44605	2
chr6	29720262	29720283	MajorDMR-4-44606	2
chr6	29723114	29723456	MajorDMR-4-44607	2
chr6	29760831	29761043	MajorDMR-4-44608	3
chr6	29795471	29795561	MajorDMR-4-44609	2
chr6	29802455	29802860	MajorDMR-4-44610	2
chr6	29817895	29818106	MajorDMR-4-44611	4
chr6	29831807	29832030	MajorDMR-4-44612	10
chr6	29839420	29839548	MajorDMR-4-44613	2
chr6	29849007	29849507	MajorDMR-4-44614	2
chr6	29856319	29856843	MajorDMR-4-44615	12
chr6	29870160	29870274	MajorDMR-4-44616	2
chr6	29895214	29895328	MajorDMR-4-44617	5
chr6	29897377	29897759	MajorDMR-4-44618	2
chr6	29898658	29898821	MajorDMR-4-44619	2
chr6	29908157	29908180	MajorDMR-4-44620	2
chr6	29909754	29910028	MajorDMR-4-44621	4
chr6	29911112	29911589	MajorDMR-4-44622	3
chr6	29917609	29917673	MajorDMR-4-44623	2
chr6	29928158	29928197	MajorDMR-4-44624	2
chr6	29932360	29933163	MajorDMR-4-44625	10
chr6	29933696	29934156	MajorDMR-4-44626	3
chr6	29935551	29935850	MajorDMR-4-44627	2
chr6	29975255	29975417	MajorDMR-4-44628	2
chr6	30027795	30028226	MajorDMR-4-44629	4
chr6	30038944	30039477	MajorDMR-4-44630	28
chr6	30042203	30042394	MajorDMR-4-44631	4
chr6	30071611	30071712	MajorDMR-4-44632	3
chr6	30079054	30079404	MajorDMR-4-44633	6
chr6	30095072	30095518	MajorDMR-4-44634	8
chr6	30122093	30122594	MajorDMR-4-44635	2
chr6	30139879	30140263	MajorDMR-4-44636	11
chr6	30182506	30182519	MajorDMR-4-44637	2
chr6	30388305	30388419	MajorDMR-4-44638	3
chr6	30402044	30402451	MajorDMR-4-44639	2
chr6	30407268	30407444	MajorDMR-4-44640	2
chr6	30411244	30411597	MajorDMR-4-44641	2
chr6	30418114	30418495	MajorDMR-4-44642	5
chr6	30419265	30419747	MajorDMR-4-44643	4
chr6	30420625	30420813	MajorDMR-4-44644	4
chr6	30425227	30425333	MajorDMR-4-44645	2
chr6	30428138	30428324	MajorDMR-4-44646	2
chr6	30430398	30432140	MajorDMR-4-44647	9
chr6	30434911	30435304	MajorDMR-4-44648	2
chr6	30446520	30446715	MajorDMR-4-44649	2
chr6	30451523	30451820	MajorDMR-4-44650	4
chr6	30483148	30483538	MajorDMR-4-44651	2
chr6	30510020	30510064	MajorDMR-4-44652	2
chr6	30610654	30610698	MajorDMR-4-44653	2
chr6	30646948	30647105	MajorDMR-4-44654	3
chr6	30653870	30654155	MajorDMR-4-44655	3
chr6	30691304	30692217	MajorDMR-4-44656	5
chr6	30696028	30696240	MajorDMR-4-44657	2
chr6	30698337	30698937	MajorDMR-4-44658	13
chr6	30731555	30731634	MajorDMR-4-44659	2
chr6	30769706	30770001	MajorDMR-4-44660	2
chr6	30771036	30771244	MajorDMR-4-44661	2
chr6	30796311	30796408	MajorDMR-4-44662	3
chr6	30814769	30815506	MajorDMR-4-44663	5
chr6	30851416	30851754	MajorDMR-4-44664	2
chr6	30852822	30853107	MajorDMR-4-44665	7
chr6	30853671	30854552	MajorDMR-4-44666	5
chr6	30855712	30855730	MajorDMR-4-44667	2
chr6	30858320	30858340	MajorDMR-4-44668	2
chr6	30881300	30881317	MajorDMR-4-44669	2
chr6	30923212	30923673	MajorDMR-4-44670	9
chr6	30988249	30988285	MajorDMR-4-44671	2
chr6	31021448	31021827	MajorDMR-4-44672	3
chr6	31035648	31035662	MajorDMR-4-44673	4
chr6	31036586	31036768	MajorDMR-4-44674	2
chr6	31038764	31038843	MajorDMR-4-44675	2
chr6	31040470	31040556	MajorDMR-4-44676	3
chr6	31047360	31047505	MajorDMR-4-44677	2
chr6	31084838	31085035	MajorDMR-4-44678	8
chr6	31119868	31120014	MajorDMR-4-44679	2
chr6	31138299	31138917	MajorDMR-4-44680	3
chr6	31140919	31141186	MajorDMR-4-44681	2
chr6	31178326	31178513	MajorDMR-4-44682	2
chr6	31238862	31238892	MajorDMR-4-44683	3
chr6	31240783	31241242	MajorDMR-4-44684	7
chr6	31267462	31267515	MajorDMR-4-44685	2
chr6	31284656	31284832	MajorDMR-4-44686	2
chr6	31306860	31307256	MajorDMR-4-44687	2
chr6	31323759	31324143	MajorDMR-4-44688	3
chr6	31333714	31334174	MajorDMR-4-44689	2
chr6	31338611	31338626	MajorDMR-4-44690	2
chr6	31346809	31347070	MajorDMR-4-44691	2
chr6	31367136	31367171	MajorDMR-4-44692	2
chr6	31368339	31368725	MajorDMR-4-44693	2
chr6	31371006	31371015	MajorDMR-4-44694	2
chr6	31372052	31372106	MajorDMR-4-44695	3
chr6	31430653	31431114	MajorDMR-4-44696	10
chr6	31458291	31458555	MajorDMR-4-44697	2
chr6	31466937	31467258	MajorDMR-4-44698	2
chr6	31469647	31469879	MajorDMR-4-44699	2
chr6	31498496	31498737	MajorDMR-4-44700	2
chr6	31508125	31508666	MajorDMR-4-44701	4
chr6	31532552	31532892	MajorDMR-4-44702	3
chr6	31549526	31549616	MajorDMR-4-44703	3
chr6	31555660	31555672	MajorDMR-4-44704	2
chr6	31566839	31566865	MajorDMR-4-44705	2
chr6	31590562	31590899	MajorDMR-4-44706	4
chr6	31592995	31593052	MajorDMR-4-44707	2
chr6	31605678	31605915	MajorDMR-4-44708	2
chr6	31627632	31628197	MajorDMR-4-44709	8
chr6	31631558	31632452	MajorDMR-4-44710	10
chr6	31650807	31651263	MajorDMR-4-44711	12
chr6	31696160	31696673	MajorDMR-4-44712	11
chr6	31702631	31703255	MajorDMR-4-44713	13
chr6	31704134	31704629	MajorDMR-4-44714	5
chr6	31707150	31707302	MajorDMR-4-44715	3
chr6	31733978	31734375	MajorDMR-4-44716	4
chr6	31775081	31775253	MajorDMR-4-44717	2
chr6	31785188	31785295	MajorDMR-4-44718	5
chr6	31793611	31793689	MajorDMR-4-44719	2
chr6	31794518	31794799	MajorDMR-4-44720	5
chr6	31798556	31798732	MajorDMR-4-44721	2
chr6	31803970	31804307	MajorDMR-4-44722	3
chr6	31846817	31846861	MajorDMR-4-44723	2
chr6	31864105	31864237	MajorDMR-4-44724	2
chr6	31868499	31869089	MajorDMR-4-44725	7
chr6	31913249	31913784	MajorDMR-4-44726	3
chr6	31938554	31938892	MajorDMR-4-44727	2
chr6	32014475	32014856	MajorDMR-4-44728	8
chr6	32016069	32016141	MajorDMR-4-44729	2
chr6	32044024	32044557	MajorDMR-4-44730	3
chr6	32048678	32049197	MajorDMR-4-44731	6
chr6	32055243	32055830	MajorDMR-4-44732	7
chr6	32060380	32061166	MajorDMR-4-44733	10
chr6	32076110	32076148	MajorDMR-4-44734	4
chr6	32076806	32077010	MajorDMR-4-44735	2
chr6	32094881	32095149	MajorDMR-4-44736	5
chr6	32116652	32116995	MajorDMR-4-44737	5
chr6	32156149	32156175	MajorDMR-4-44738	2
chr6	32222335	32222720	MajorDMR-4-44739	4
chr6	32223484	32223523	MajorDMR-4-44740	2
chr6	32376078	32376132	MajorDMR-4-44741	2
chr6	32430974	32431130	MajorDMR-4-44742	2
chr6	32536347	32536479	MajorDMR-4-44743	2
chr6	32552442	32552548	MajorDMR-4-44744	5
chr6	32632170	32632310	MajorDMR-4-44745	3
chr6	32635845	32636477	MajorDMR-4-44746	3
chr6	32705150	32705596	MajorDMR-4-44747	2
chr6	32729413	32729454	MajorDMR-4-44748	3
chr6	32805499	32805808	MajorDMR-4-44749	9
chr6	32820409	32820584	MajorDMR-4-44750	4
chr6	32822275	32822370	MajorDMR-4-44751	5
chr6	32908641	32908902	MajorDMR-4-44752	2
chr6	32916283	32916328	MajorDMR-4-44753	2
chr6	32920879	32921143	MajorDMR-4-44754	4
chr6	32949869	32951174	MajorDMR-4-44755	5
chr6	33019786	33019855	MajorDMR-4-44756	2
chr6	33047943	33047958	MajorDMR-4-44757	2
chr6	33048734	33048810	MajorDMR-4-44758	2
chr6	33085520	33085845	MajorDMR-4-44759	2
chr6	33128683	33129034	MajorDMR-4-44760	5
chr6	33159403	33159416	MajorDMR-4-44761	2
chr6	33160148	33160196	MajorDMR-4-44762	2
chr6	33161335	33161590	MajorDMR-4-44763	3
chr6	33163285	33163334	MajorDMR-4-44764	2
chr6	33179206	33179639	MajorDMR-4-44765	2
chr6	33180471	33180633	MajorDMR-4-44766	3
chr6	33182036	33182066	MajorDMR-4-44767	2
chr6	33194433	33194798	MajorDMR-4-44768	4
chr6	33265266	33265425	MajorDMR-4-44769	2
chr6	33282712	33282972	MajorDMR-4-44770	2
chr6	33284804	33285076	MajorDMR-4-44771	2
chr6	33292026	33292030	MajorDMR-4-44772	2
chr6	33312784	33313483	MajorDMR-4-44773	7
chr6	33343038	33343453	MajorDMR-4-44774	8
chr6	33379481	33379668	MajorDMR-4-44775	2
chr6	33383912	33384529	MajorDMR-4-44776	4
chr6	33411565	33411643	MajorDMR-4-44777	2
chr6	33419495	33419654	MajorDMR-4-44778	3
chr6	33420207	33420228	MajorDMR-4-44779	2
chr6	33420776	33420806	MajorDMR-4-44780	2
chr6	33461782	33461936	MajorDMR-4-44781	2
chr6	33535702	33535738	MajorDMR-4-44782	2
chr6	33551532	33551613	MajorDMR-4-44783	3
chr6	33600519	33601126	MajorDMR-4-44784	3
chr6	33638655	33638929	MajorDMR-4-44785	2
chr6	33663053	33663607	MajorDMR-4-44786	12
chr6	33664973	33665122	MajorDMR-4-44787	3
chr6	33673793	33674175	MajorDMR-4-44788	2
chr6	33737973	33738292	MajorDMR-4-44789	11
chr6	33739292	33739478	MajorDMR-4-44790	5
chr6	33749108	33749444	MajorDMR-4-44791	2
chr6	33795463	33795751	MajorDMR-4-44792	5
chr6	33796817	33797222	MajorDMR-4-44793	5
chr6	33827242	33827282	MajorDMR-4-44794	2
chr6	33829020	33829087	MajorDMR-4-44795	2
chr6	33894000	33894574	MajorDMR-4-44796	3
chr6	33943537	33944094	MajorDMR-4-44797	20
chr6	33969934	33969944	MajorDMR-4-44798	2
chr6	33974163	33974213	MajorDMR-4-44799	5
chr6	33983417	33983740	MajorDMR-4-44800	3
chr6	33986373	33986565	MajorDMR-4-44801	4
chr6	34013657	34013847	MajorDMR-4-44802	3
chr6	34024141	34024158	MajorDMR-4-44803	2
chr6	34033402	34033543	MajorDMR-4-44804	2
chr6	34072045	34072201	MajorDMR-4-44805	5
chr6	34099230	34100181	MajorDMR-4-44806	9
chr6	34163715	34163967	MajorDMR-4-44807	2
chr6	34202516	34203255	MajorDMR-4-44808	7
chr6	34206522	34206745	MajorDMR-4-44809	3
chr6	34256179	34256567	MajorDMR-4-44810	2
chr6	34273416	34274694	MajorDMR-4-44811	8
chr6	34313974	34314479	MajorDMR-4-44812	4
chr6	34330710	34331213	MajorDMR-4-44813	6
chr6	34339171	34339306	MajorDMR-4-44814	2
chr6	34355800	34356503	MajorDMR-4-44815	4
chr6	34358048	34358236	MajorDMR-4-44816	3
chr6	34382772	34383002	MajorDMR-4-44817	4
chr6	34443261	34444101	MajorDMR-4-44818	5
chr6	34464237	34464340	MajorDMR-4-44819	3
chr6	34478896	34479712	MajorDMR-4-44820	4
chr6	34480645	34481066	MajorDMR-4-44821	2
chr6	34484948	34484967	MajorDMR-4-44822	2
chr6	34495338	34495570	MajorDMR-4-44823	2
chr6	34506618	34506711	MajorDMR-4-44824	2
chr6	34514363	34514930	MajorDMR-4-44825	8
chr6	34566244	34566771	MajorDMR-4-44826	3
chr6	34623936	34624380	MajorDMR-4-44827	8
chr6	34624949	34625942	MajorDMR-4-44828	5
chr6	34663154	34663220	MajorDMR-4-44829	2
chr6	34760808	34761363	MajorDMR-4-44830	10
chr6	34879080	34879529	MajorDMR-4-44831	5
chr6	34949861	34950365	MajorDMR-4-44832	4
chr6	34954649	34954868	MajorDMR-4-44833	2
chr6	34992494	34993631	MajorDMR-4-44834	7
chr6	35012393	35012473	MajorDMR-4-44835	2
chr6	35015875	35016179	MajorDMR-4-44836	4
chr6	35017844	35017996	MajorDMR-4-44837	3
chr6	35020541	35020743	MajorDMR-4-44838	3
chr6	35025971	35026175	MajorDMR-4-44839	4
chr6	35026731	35027003	MajorDMR-4-44840	3
chr6	35027651	35027704	MajorDMR-4-44841	2
chr6	35031525	35032245	MajorDMR-4-44842	3
chr6	35045640	35045731	MajorDMR-4-44843	3
chr6	35108162	35109053	MajorDMR-4-44844	9
chr6	35149786	35149836	MajorDMR-4-44845	3
chr6	35181152	35181163	MajorDMR-4-44846	2
chr6	35183025	35183401	MajorDMR-4-44847	3
chr6	35208940	35208954	MajorDMR-4-44848	2
chr6	35311501	35311535	MajorDMR-4-44849	4
chr6	35383148	35383185	MajorDMR-4-44850	3
chr6	35419430	35419477	MajorDMR-4-44851	2
chr6	35464175	35464283	MajorDMR-4-44852	3
chr6	35473846	35473924	MajorDMR-4-44853	2
chr6	35490964	35491076	MajorDMR-4-44854	2
chr6	35529943	35530196	MajorDMR-4-44855	2
chr6	35551916	35551933	MajorDMR-4-44856	2
chr6	35698769	35699105	MajorDMR-4-44857	2
chr6	35731871	35732257	MajorDMR-4-44858	9
chr6	35744642	35745076	MajorDMR-4-44859	7
chr6	35903421	35903440	MajorDMR-4-44860	2
chr6	35940596	35940906	MajorDMR-4-44861	4
chr6	36002393	36002699	MajorDMR-4-44862	3
chr6	36341071	36341083	MajorDMR-4-44863	2
chr6	36411709	36412678	MajorDMR-4-44864	8
chr6	36551783	36551787	MajorDMR-4-44865	2
chr6	36566280	36566754	MajorDMR-4-44866	5
chr6	36567730	36568009	MajorDMR-4-44867	5
chr6	36568824	36568961	MajorDMR-4-44868	3
chr6	36570226	36570459	MajorDMR-4-44869	2
chr6	36592925	36593144	MajorDMR-4-44870	3
chr6	36628501	36628771	MajorDMR-4-44871	2
chr6	36703403	36703776	MajorDMR-4-44872	4
chr6	36733618	36733856	MajorDMR-4-44873	3
chr6	36734474	36734512	MajorDMR-4-44874	2
chr6	36736876	36736988	MajorDMR-4-44875	2
chr6	36754034	36754371	MajorDMR-4-44876	2
chr6	36798105	36798275	MajorDMR-4-44877	4
chr6	36826380	36826393	MajorDMR-4-44878	2
chr6	36835359	36835381	MajorDMR-4-44879	2
chr6	36843408	36843624	MajorDMR-4-44880	2
chr6	36854885	36854930	MajorDMR-4-44881	3
chr6	37018264	37018394	MajorDMR-4-44882	2
chr6	37071029	37071401	MajorDMR-4-44883	6
chr6	37251169	37251769	MajorDMR-4-44884	5
chr6	37263338	37263489	MajorDMR-4-44885	2
chr6	37293307	37293419	MajorDMR-4-44886	2
chr6	37401816	37402090	MajorDMR-4-44887	4
chr6	37409642	37409679	MajorDMR-4-44888	2
chr6	37445487	37445814	MajorDMR-4-44889	11
chr6	37448955	37449576	MajorDMR-4-44890	4
chr6	37455656	37455896	MajorDMR-4-44891	3
chr6	37460113	37461321	MajorDMR-4-44892	30
chr6	37501813	37501833	MajorDMR-4-44893	3
chr6	37503915	37504485	MajorDMR-4-44894	24
chr6	37621231	37621344	MajorDMR-4-44895	2
chr6	37631507	37631799	MajorDMR-4-44896	5
chr6	37648586	37648816	MajorDMR-4-44897	2
chr6	37667046	37667074	MajorDMR-4-44898	2
chr6	37709864	37709945	MajorDMR-4-44899	4
chr6	37791189	37791395	MajorDMR-4-44900	6
chr6	37793197	37793264	MajorDMR-4-44901	2
chr6	37856977	37857075	MajorDMR-4-44902	3
chr6	37871089	37872574	MajorDMR-4-44903	6
chr6	37888637	37888865	MajorDMR-4-44904	2
chr6	37962324	37962687	MajorDMR-4-44905	2
chr6	38036630	38037293	MajorDMR-4-44906	5
chr6	38058928	38059583	MajorDMR-4-44907	3
chr6	38087544	38087706	MajorDMR-4-44908	2
chr6	38102543	38102599	MajorDMR-4-44909	2
chr6	38108843	38109223	MajorDMR-4-44910	4
chr6	38110951	38111196	MajorDMR-4-44911	4
chr6	38155293	38155390	MajorDMR-4-44912	3
chr6	38177839	38178398	MajorDMR-4-44913	12
chr6	38202510	38202520	MajorDMR-4-44914	2
chr6	38237267	38237938	MajorDMR-4-44915	7
chr6	38288251	38288377	MajorDMR-4-44916	2
chr6	38372782	38372794	MajorDMR-4-44917	2
chr6	38397257	38397497	MajorDMR-4-44918	3
chr6	38404521	38404935	MajorDMR-4-44919	4
chr6	38483525	38483827	MajorDMR-4-44920	2
chr6	38490284	38490548	MajorDMR-4-44921	2
chr6	38516199	38516391	MajorDMR-4-44922	3
chr6	38522265	38523046	MajorDMR-4-44923	4
chr6	38606615	38606748	MajorDMR-4-44924	2
chr6	39055927	39056450	MajorDMR-4-44925	10
chr6	39195934	39196210	MajorDMR-4-44926	4
chr6	39259704	39259708	MajorDMR-4-44927	2
chr6	39281938	39282215	MajorDMR-4-44928	5
chr6	39346852	39346858	MajorDMR-4-44929	2
chr6	39393672	39393696	MajorDMR-4-44930	3
chr6	39655037	39655064	MajorDMR-4-44931	2
chr6	39759767	39759829	MajorDMR-4-44932	3
chr6	39781076	39781263	MajorDMR-4-44933	3
chr6	39833241	39833389	MajorDMR-4-44934	2
chr6	39901581	39901803	MajorDMR-4-44935	5
chr6	40253919	40254122	MajorDMR-4-44936	6
chr6	40296546	40296581	MajorDMR-4-44937	2
chr6	40310257	40310718	MajorDMR-4-44938	2
chr6	40440248	40440332	MajorDMR-4-44939	3
chr6	40444554	40444595	MajorDMR-4-44940	2
chr6	40478446	40478460	MajorDMR-4-44941	2
chr6	40507225	40507277	MajorDMR-4-44942	2
chr6	40517881	40518103	MajorDMR-4-44943	2
chr6	40530233	40530377	MajorDMR-4-44944	2
chr6	40706471	40706483	MajorDMR-4-44945	2
chr6	41038646	41039113	MajorDMR-4-44946	3
chr6	41154649	41155000	MajorDMR-4-44947	2
chr6	41246825	41247069	MajorDMR-4-44948	3
chr6	41335020	41335875	MajorDMR-4-44949	3
chr6	41343423	41344215	MajorDMR-4-44950	13
chr6	41374174	41374475	MajorDMR-4-44951	2
chr6	41394196	41395312	MajorDMR-4-44952	21
chr6	41410992	41411179	MajorDMR-4-44953	5
chr6	41413123	41413179	MajorDMR-4-44954	2
chr6	41437608	41437828	MajorDMR-4-44955	4
chr6	41438415	41438538	MajorDMR-4-44956	2
chr6	41470835	41470871	MajorDMR-4-44957	2
chr6	41471597	41471877	MajorDMR-4-44958	3
chr6	41473279	41473742	MajorDMR-4-44959	5
chr6	41491367	41491945	MajorDMR-4-44960	12
chr6	41495959	41496061	MajorDMR-4-44961	2
chr6	41512852	41513261	MajorDMR-4-44962	2
chr6	41516181	41516606	MajorDMR-4-44963	4
chr6	41528154	41528897	MajorDMR-4-44964	15
chr6	41554223	41554540	MajorDMR-4-44965	11
chr6	41555088	41556210	MajorDMR-4-44966	25
chr6	41593402	41593409	MajorDMR-4-44967	2
chr6	41607018	41607454	MajorDMR-4-44968	9
chr6	41645291	41645582	MajorDMR-4-44969	6
chr6	41673804	41674190	MajorDMR-4-44970	2
chr6	41680495	41680803	MajorDMR-4-44971	4
chr6	41701035	41701586	MajorDMR-4-44972	5
chr6	41780953	41781175	MajorDMR-4-44973	2
chr6	41782471	41782631	MajorDMR-4-44974	3
chr6	41861010	41861785	MajorDMR-4-44975	5
chr6	42012548	42012674	MajorDMR-4-44976	2
chr6	42016110	42016143	MajorDMR-4-44977	2
chr6	42034680	42034721	MajorDMR-4-44978	2
chr6	42072071	42072738	MajorDMR-4-44979	4
chr6	42109904	42110014	MajorDMR-4-44980	3
chr6	42110596	42110868	MajorDMR-4-44981	7
chr6	42145538	42146045	MajorDMR-4-44982	4
chr6	42161360	42161425	MajorDMR-4-44983	2
chr6	42193163	42193670	MajorDMR-4-44984	4
chr6	42194178	42194478	MajorDMR-4-44985	2
chr6	42197655	42198205	MajorDMR-4-44986	3
chr6	42218194	42218281	MajorDMR-4-44987	3
chr6	42219422	42219947	MajorDMR-4-44988	3
chr6	42228758	42228818	MajorDMR-4-44989	2
chr6	42318619	42318883	MajorDMR-4-44990	4
chr6	42385589	42385602	MajorDMR-4-44991	2
chr6	42396114	42396124	MajorDMR-4-44992	2
chr6	42408670	42409228	MajorDMR-4-44993	10
chr6	42411274	42412608	MajorDMR-4-44994	12
chr6	42473339	42473565	MajorDMR-4-44995	2
chr6	42522026	42522039	MajorDMR-4-44996	2
chr6	42533333	42533402	MajorDMR-4-44997	5
chr6	42539466	42539587	MajorDMR-4-44998	2
chr6	42626479	42626598	MajorDMR-4-44999	2
chr6	42658770	42658802	MajorDMR-4-45000	2
chr6	42724615	42724623	MajorDMR-4-45001	4
chr6	42738520	42739788	MajorDMR-4-45002	31
chr6	42753930	42754284	MajorDMR-4-45003	2
chr6	42754809	42755546	MajorDMR-4-45004	5
chr6	42757804	42757839	MajorDMR-4-45005	2
chr6	42758362	42758524	MajorDMR-4-45006	2
chr6	42809336	42810174	MajorDMR-4-45007	9
chr6	42861859	42862032	MajorDMR-4-45008	3
chr6	42867718	42868147	MajorDMR-4-45009	6
chr6	42898262	42899106	MajorDMR-4-45010	4
chr6	43019665	43019679	MajorDMR-4-45011	2
chr6	43145606	43145610	MajorDMR-4-45012	2
chr6	43185219	43185388	MajorDMR-4-45013	3
chr6	43196541	43196648	MajorDMR-4-45014	3
chr6	43218672	43219713	MajorDMR-4-45015	18
chr6	43228648	43228912	MajorDMR-4-45016	2
chr6	43237414	43237590	MajorDMR-4-45017	3
chr6	43238126	43239040	MajorDMR-4-45018	4
chr6	43244075	43244413	MajorDMR-4-45019	4
chr6	43252895	43253310	MajorDMR-4-45020	7
chr6	43276349	43276815	MajorDMR-4-45021	4
chr6	43304174	43304346	MajorDMR-4-45022	2
chr6	43334651	43334659	MajorDMR-4-45023	2
chr6	43397195	43397476	MajorDMR-4-45024	3
chr6	43404538	43404587	MajorDMR-4-45025	2
chr6	43470278	43470302	MajorDMR-4-45026	2
chr6	43479267	43479818	MajorDMR-4-45027	4
chr6	43594961	43595209	MajorDMR-4-45028	2
chr6	43654428	43654668	MajorDMR-4-45029	3
chr6	43670652	43670913	MajorDMR-4-45030	2
chr6	43673893	43674352	MajorDMR-4-45031	4
chr6	43740097	43741155	MajorDMR-4-45032	8
chr6	43791925	43792571	MajorDMR-4-45033	3
chr6	43892067	43892635	MajorDMR-4-45034	8
chr6	43894465	43894789	MajorDMR-4-45035	8
chr6	43968254	43968283	MajorDMR-4-45036	2
chr6	43970828	43970955	MajorDMR-4-45037	2
chr6	43972818	43972854	MajorDMR-4-45038	2
chr6	44008874	44008894	MajorDMR-4-45039	2
chr6	44020430	44020778	MajorDMR-4-45040	2
chr6	44024528	44024877	MajorDMR-4-45041	9
chr6	44029134	44029618	MajorDMR-4-45042	3
chr6	44044098	44044646	MajorDMR-4-45043	32
chr6	44055120	44055136	MajorDMR-4-45044	2
chr6	44093973	44094181	MajorDMR-4-45045	3
chr6	44192595	44192627	MajorDMR-4-45046	2
chr6	44193651	44193657	MajorDMR-4-45047	2
chr6	44201435	44201668	MajorDMR-4-45048	5
chr6	44202881	44203360	MajorDMR-4-45049	2
chr6	44224036	44224405	MajorDMR-4-45050	3
chr6	44225812	44226075	MajorDMR-4-45051	4
chr6	44230709	44231145	MajorDMR-4-45052	5
chr6	44231655	44232190	MajorDMR-4-45053	3
chr6	44242759	44242834	MajorDMR-4-45054	4
chr6	44244268	44244351	MajorDMR-4-45055	5
chr6	44250019	44250216	MajorDMR-4-45056	4
chr6	44251209	44251484	MajorDMR-4-45057	6
chr6	44264399	44264707	MajorDMR-4-45058	2
chr6	44266017	44266473	MajorDMR-4-45059	5
chr6	44300370	44300647	MajorDMR-4-45060	4
chr6	44305561	44305827	MajorDMR-4-45061	2
chr6	44306884	44307191	MajorDMR-4-45062	3
chr6	44309347	44309544	MajorDMR-4-45063	2
chr6	44310622	44310867	MajorDMR-4-45064	3
chr6	44311775	44312228	MajorDMR-4-45065	4
chr6	44356555	44356988	MajorDMR-4-45066	2
chr6	44401037	44401302	MajorDMR-4-45067	3
chr6	44437606	44437649	MajorDMR-4-45068	2
chr6	44447877	44448316	MajorDMR-4-45069	4
chr6	44497028	44497310	MajorDMR-4-45070	2
chr6	44529416	44529442	MajorDMR-4-45071	2
chr6	44604569	44604650	MajorDMR-4-45072	3
chr6	44767935	44768280	MajorDMR-4-45073	8
chr6	44811662	44811833	MajorDMR-4-45074	2
chr6	44823447	44824510	MajorDMR-4-45075	4
chr6	45163966	45164153	MajorDMR-4-45076	3
chr6	45601877	45602128	MajorDMR-4-45077	2
chr6	45603152	45603456	MajorDMR-4-45078	5
chr6	45630960	45631364	MajorDMR-4-45079	21
chr6	45642648	45642696	MajorDMR-4-45080	3
chr6	45780714	45780739	MajorDMR-4-45081	2
chr6	45821802	45822315	MajorDMR-4-45082	9
chr6	45838011	45838022	MajorDMR-4-45083	2
chr6	45890790	45890877	MajorDMR-4-45084	4
chr6	45891753	45892009	MajorDMR-4-45085	4
chr6	45919417	45919807	MajorDMR-4-45086	4
chr6	46128368	46128421	MajorDMR-4-45087	2
chr6	46167362	46167404	MajorDMR-4-45088	2
chr6	46185317	46186988	MajorDMR-4-45089	9
chr6	46188438	46188703	MajorDMR-4-45090	3
chr6	46210518	46210967	MajorDMR-4-45091	3
chr6	46211737	46211796	MajorDMR-4-45092	2
chr6	46237094	46237363	MajorDMR-4-45093	3
chr6	46252413	46252444	MajorDMR-4-45094	2
chr6	46255806	46255935	MajorDMR-4-45095	3
chr6	46258879	46259177	MajorDMR-4-45096	4
chr6	46290957	46294139	MajorDMR-4-45097	35
chr6	46295607	46295694	MajorDMR-4-45098	3
chr6	46378159	46378257	MajorDMR-4-45099	2
chr6	46421650	46421659	MajorDMR-4-45100	2
chr6	46436233	46436997	MajorDMR-4-45101	6
chr6	46460431	46460472	MajorDMR-4-45102	2
chr6	46958551	46958757	MajorDMR-4-45103	3
chr6	47002921	47002974	MajorDMR-4-45104	2
chr6	47042842	47043388	MajorDMR-4-45105	6
chr6	47105485	47105999	MajorDMR-4-45106	4
chr6	47210347	47210581	MajorDMR-4-45107	8
chr6	47214716	47215309	MajorDMR-4-45108	4
chr6	47226680	47226942	MajorDMR-4-45109	2
chr6	47234304	47234373	MajorDMR-4-45110	2
chr6	47248168	47248357	MajorDMR-4-45111	2
chr6	47256221	47256505	MajorDMR-4-45112	2
chr6	47274183	47274653	MajorDMR-4-45113	2
chr6	47370996	47371042	MajorDMR-4-45114	2
chr6	47424622	47424737	MajorDMR-4-45115	2
chr6	47446801	47447020	MajorDMR-4-45116	3
chr6	47748556	47748588	MajorDMR-4-45117	2
chr6	47821632	47822063	MajorDMR-4-45118	4
chr6	47890180	47890538	MajorDMR-4-45119	2
chr6	47899289	47899466	MajorDMR-4-45120	2
chr6	47960516	47960874	MajorDMR-4-45121	3
chr6	48005454	48005944	MajorDMR-4-45122	3
chr6	48042089	48042384	MajorDMR-4-45123	2
chr6	48480720	48481240	MajorDMR-4-45124	4
chr6	48691626	48691652	MajorDMR-4-45125	2
chr6	49126236	49126426	MajorDMR-4-45126	2
chr6	49429718	49429762	MajorDMR-4-45127	2
chr6	49484595	49484646	MajorDMR-4-45128	2
chr6	49500322	49500332	MajorDMR-4-45129	2
chr6	49517630	49517660	MajorDMR-4-45130	2
chr6	49590796	49591045	MajorDMR-4-45131	3
chr6	50605186	50605279	MajorDMR-4-45132	2
chr6	50667063	50667073	MajorDMR-4-45133	2
chr6	50673100	50673978	MajorDMR-4-45134	6
chr6	50674660	50674676	MajorDMR-4-45135	2
chr6	50681307	50681599	MajorDMR-4-45136	2
chr6	50684011	50684085	MajorDMR-4-45137	2
chr6	50684655	50685133	MajorDMR-4-45138	8
chr6	50685690	50686746	MajorDMR-4-45139	10
chr6	50687602	50689129	MajorDMR-4-45140	20
chr6	50690819	50691589	MajorDMR-4-45141	4
chr6	50796796	50797171	MajorDMR-4-45142	2
chr6	50803791	50804109	MajorDMR-4-45143	8
chr6	50807913	50808381	MajorDMR-4-45144	5
chr6	51342830	51343522	MajorDMR-4-45145	6
chr6	51403944	51404183	MajorDMR-4-45146	2
chr6	51406944	51406948	MajorDMR-4-45147	2
chr6	51491087	51491385	MajorDMR-4-45148	2
chr6	51760453	51760528	MajorDMR-4-45149	2
chr6	51874596	51874734	MajorDMR-4-45150	2
chr6	51882151	51882310	MajorDMR-4-45151	2
chr6	51928563	51928624	MajorDMR-4-45152	3
chr6	52098924	52099149	MajorDMR-4-45153	3
chr6	52118267	52118439	MajorDMR-4-45154	4
chr6	52169503	52169899	MajorDMR-4-45155	3
chr6	52171979	52172361	MajorDMR-4-45156	3
chr6	52199682	52199863	MajorDMR-4-45157	3
chr6	52228240	52229649	MajorDMR-4-45158	14
chr6	52463200	52463358	MajorDMR-4-45159	2
chr6	52593368	52593492	MajorDMR-4-45160	3
chr6	52906972	52907285	MajorDMR-4-45161	4
chr6	52925575	52925726	MajorDMR-4-45162	2
chr6	53214941	53215007	MajorDMR-4-45163	2
chr6	53225321	53225334	MajorDMR-4-45164	2
chr6	53358319	53358799	MajorDMR-4-45165	3
chr6	53660857	53661243	MajorDMR-4-45166	8
chr6	54775377	54775597	MajorDMR-4-45167	3
chr6	54858005	54858449	MajorDMR-4-45168	2
chr6	55142259	55142269	MajorDMR-4-45169	2
chr6	55384883	55384909	MajorDMR-4-45170	2
chr6	56111562	56111739	MajorDMR-4-45171	3
chr6	56112695	56112766	MajorDMR-4-45172	3
chr6	56342219	56342227	MajorDMR-4-45173	2
chr6	56386809	56387128	MajorDMR-4-45174	2
chr6	56389865	56390015	MajorDMR-4-45175	2
chr6	56390905	56391921	MajorDMR-4-45176	4
chr6	56420344	56420539	MajorDMR-4-45177	2
chr6	56437728	56437838	MajorDMR-4-45178	2
chr6	56517797	56517810	MajorDMR-4-45179	2
chr6	56552343	56552372	MajorDMR-4-45180	2
chr6	56581330	56581371	MajorDMR-4-45181	2
chr6	56606714	56607179	MajorDMR-4-45182	4
chr6	56621351	56621426	MajorDMR-4-45183	2
chr6	56669998	56670263	MajorDMR-4-45184	2
chr6	56679222	56679851	MajorDMR-4-45185	7
chr6	56681524	56681568	MajorDMR-4-45186	2
chr6	56705123	56705483	MajorDMR-4-45187	3
chr6	56721011	56721136	MajorDMR-4-45188	2
chr6	56725357	56725425	MajorDMR-4-45189	3
chr6	56784750	56785255	MajorDMR-4-45190	3
chr6	56790142	56791074	MajorDMR-4-45191	6
chr6	56799387	56800099	MajorDMR-4-45192	3
chr6	56814206	56814245	MajorDMR-4-45193	2
chr6	56818044	56818569	MajorDMR-4-45194	5
chr6	56821179	56821363	MajorDMR-4-45195	4
chr6	56896549	56896986	MajorDMR-4-45196	2
chr6	56913023	56913849	MajorDMR-4-45197	8
chr6	56973281	56973515	MajorDMR-4-45198	2
chr6	57087914	57087948	MajorDMR-4-45199	2
chr6	57130889	57131306	MajorDMR-4-45200	4
chr6	57562255	57562309	MajorDMR-4-45201	2
chr6	57731340	57731449	MajorDMR-4-45202	3
chr6	58141642	58142645	MajorDMR-4-45203	10
chr6	58187290	58187461	MajorDMR-4-45204	2
chr6	58338476	58338705	MajorDMR-4-45205	5
chr6	58559026	58559175	MajorDMR-4-45206	2
chr6	58559832	58559946	MajorDMR-4-45207	2
chr6	58727128	58727184	MajorDMR-4-45208	2
chr6	58735818	58736284	MajorDMR-4-45209	2
chr6	58753881	58754284	MajorDMR-4-45210	2
chr6	58761657	58761951	MajorDMR-4-45211	2
chr6	62288548	62288554	MajorDMR-4-45212	2
chr6	62319467	62319861	MajorDMR-4-45213	3
chr6	62686771	62686889	MajorDMR-4-45214	2
chr6	62701253	62701399	MajorDMR-4-45215	2
chr6	62748067	62748264	MajorDMR-4-45216	2
chr6	62782775	62782934	MajorDMR-4-45217	2
chr6	63081667	63081787	MajorDMR-4-45218	2
chr6	63088567	63088630	MajorDMR-4-45219	2
chr6	63320781	63321200	MajorDMR-4-45220	2
chr6	63372766	63373247	MajorDMR-4-45221	2
chr6	63485415	63485647	MajorDMR-4-45222	2
chr6	63547927	63548326	MajorDMR-4-45223	2
chr6	64061900	64062187	MajorDMR-4-45224	2
chr6	64353324	64353546	MajorDMR-4-45225	3
chr6	64354352	64355043	MajorDMR-4-45226	5
chr6	64359449	64359556	MajorDMR-4-45227	2
chr6	64389017	64389065	MajorDMR-4-45228	2
chr6	64633533	64633557	MajorDMR-4-45229	2
chr6	64722688	64723268	MajorDMR-4-45230	11
chr6	64834064	64834188	MajorDMR-4-45231	2
chr6	65125917	65126404	MajorDMR-4-45232	2
chr6	65228658	65228731	MajorDMR-4-45233	2
chr6	66407544	66407642	MajorDMR-4-45234	3
chr6	66653543	66653725	MajorDMR-4-45235	3
chr6	66814005	66814083	MajorDMR-4-45236	2
chr6	66838307	66838355	MajorDMR-4-45237	2
chr6	66908495	66908516	MajorDMR-4-45238	2
chr6	67031080	67031302	MajorDMR-4-45239	2
chr6	67372669	67373110	MajorDMR-4-45240	5
chr6	67543277	67543754	MajorDMR-4-45241	2
chr6	67726259	67726442	MajorDMR-4-45242	2
chr6	68194473	68194695	MajorDMR-4-45243	2
chr6	68534065	68534344	MajorDMR-4-45244	2
chr6	69269477	69270257	MajorDMR-4-45245	4
chr6	69286068	69286164	MajorDMR-4-45246	4
chr6	69360278	69360594	MajorDMR-4-45247	2
chr6	69364779	69365196	MajorDMR-4-45248	2
chr6	69384177	69384641	MajorDMR-4-45249	2
chr6	69389483	69389895	MajorDMR-4-45250	2
chr6	69440426	69440578	MajorDMR-4-45251	3
chr6	69524767	69525256	MajorDMR-4-45252	5
chr6	69591387	69591520	MajorDMR-4-45253	3
chr6	69700242	69700966	MajorDMR-4-45254	6
chr6	69877355	69877491	MajorDMR-4-45255	2
chr6	70094566	70094868	MajorDMR-4-45256	2
chr6	70099494	70099604	MajorDMR-4-45257	2
chr6	70108438	70108804	MajorDMR-4-45258	3
chr6	70112379	70112791	MajorDMR-4-45259	2
chr6	70166136	70166226	MajorDMR-4-45260	2
chr6	70310873	70311045	MajorDMR-4-45261	2
chr6	70704283	70704345	MajorDMR-4-45262	2
chr6	70743934	70743938	MajorDMR-4-45263	2
chr6	70790571	70790996	MajorDMR-4-45264	3
chr6	70822737	70822839	MajorDMR-4-45265	3
chr6	70931212	70931555	MajorDMR-4-45266	2
chr6	70942720	70942785	MajorDMR-4-45267	2
chr6	70980598	70980699	MajorDMR-4-45268	2
chr6	70981786	70981944	MajorDMR-4-45269	2
chr6	70989948	70990406	MajorDMR-4-45270	3
chr6	71024066	71024146	MajorDMR-4-45271	3
chr6	71037499	71037635	MajorDMR-4-45272	2
chr6	71047266	71047484	MajorDMR-4-45273	5
chr6	71124445	71124849	MajorDMR-4-45274	2
chr6	71157633	71157868	MajorDMR-4-45275	3
chr6	71534508	71534687	MajorDMR-4-45276	2
chr6	71570568	71570594	MajorDMR-4-45277	2
chr6	71594163	71594327	MajorDMR-4-45278	4
chr6	71661176	71661375	MajorDMR-4-45279	3
chr6	71663717	71665186	MajorDMR-4-45280	13
chr6	71667352	71667492	MajorDMR-4-45281	2
chr6	71791925	71792189	MajorDMR-4-45282	5
chr6	72019182	72019583	MajorDMR-4-45283	3
chr6	72105407	72105930	MajorDMR-4-45284	4
chr6	72129341	72129527	MajorDMR-4-45285	5
chr6	72205244	72205286	MajorDMR-4-45286	3
chr6	72298309	72298481	MajorDMR-4-45287	8
chr6	72644022	72644177	MajorDMR-4-45288	3
chr6	72674858	72675570	MajorDMR-4-45289	8
chr6	72858714	72859090	MajorDMR-4-45290	2
chr6	72892007	72892068	MajorDMR-4-45291	4
chr6	72910400	72910714	MajorDMR-4-45292	2
chr6	73092436	73092821	MajorDMR-4-45293	3
chr6	73554610	73554679	MajorDMR-4-45294	2
chr6	73646706	73646736	MajorDMR-4-45295	2
chr6	73724842	73725055	MajorDMR-4-45296	3
chr6	73734521	73735563	MajorDMR-4-45297	6
chr6	73950546	73950731	MajorDMR-4-45298	4
chr6	74058638	74059089	MajorDMR-4-45299	7
chr6	74170180	74170239	MajorDMR-4-45300	3
chr6	74227950	74228454	MajorDMR-4-45301	6
chr6	74233309	74233654	MajorDMR-4-45302	9
chr6	74289979	74290226	MajorDMR-4-45303	2
chr6	74296205	74296482	MajorDMR-4-45304	4
chr6	74533101	74533424	MajorDMR-4-45305	3
chr6	74613846	74614054	MajorDMR-4-45306	2
chr6	74695602	74695879	MajorDMR-4-45307	3
chr6	74801325	74801339	MajorDMR-4-45308	2
chr6	74862068	74862254	MajorDMR-4-45309	2
chr6	74932680	74932818	MajorDMR-4-45310	2
chr6	74960029	74960378	MajorDMR-4-45311	2
chr6	75156805	75157011	MajorDMR-4-45312	2
chr6	75236058	75236294	MajorDMR-4-45313	2
chr6	75441548	75442029	MajorDMR-4-45314	2
chr6	75478021	75478262	MajorDMR-4-45315	3
chr6	75664104	75664109	MajorDMR-4-45316	2
chr6	75769039	75769158	MajorDMR-4-45317	2
chr6	75877018	75877224	MajorDMR-4-45318	4
chr6	75911447	75911624	MajorDMR-4-45319	2
chr6	75913659	75913787	MajorDMR-4-45320	3
chr6	75943270	75945375	MajorDMR-4-45321	8
chr6	76018488	76018497	MajorDMR-4-45322	2
chr6	76043686	76044174	MajorDMR-4-45323	3
chr6	76048139	76048521	MajorDMR-4-45324	2
chr6	76059249	76059913	MajorDMR-4-45325	8
chr6	76072535	76072680	MajorDMR-4-45326	3
chr6	76073315	76073420	MajorDMR-4-45327	3
chr6	76146647	76146778	MajorDMR-4-45328	3
chr6	76203224	76203836	MajorDMR-4-45329	5
chr6	76256189	76256619	MajorDMR-4-45330	3
chr6	76460870	76460925	MajorDMR-4-45331	2
chr6	76467818	76467884	MajorDMR-4-45332	3
chr6	76504853	76505046	MajorDMR-4-45333	3
chr6	76904669	76905056	MajorDMR-4-45334	3
chr6	76928250	76928256	MajorDMR-4-45335	2
chr6	77548194	77548555	MajorDMR-4-45336	2
chr6	78171844	78171863	MajorDMR-4-45337	2
chr6	78493715	78494098	MajorDMR-4-45338	3
chr6	79225200	79225282	MajorDMR-4-45339	2
chr6	79619176	79619249	MajorDMR-4-45340	2
chr6	79650122	79650257	MajorDMR-4-45341	2
chr6	79785070	79786130	MajorDMR-4-45342	7
chr6	79869485	79869492	MajorDMR-4-45343	2
chr6	80044591	80044609	MajorDMR-4-45344	2
chr6	80147955	80148087	MajorDMR-4-45345	2
chr6	80176204	80176289	MajorDMR-4-45346	2
chr6	80254944	80255270	MajorDMR-4-45347	2
chr6	80361019	80361076	MajorDMR-4-45348	2
chr6	80446775	80447367	MajorDMR-4-45349	7
chr6	80543078	80543794	MajorDMR-4-45350	3
chr6	80578840	80578988	MajorDMR-4-45351	2
chr6	80616467	80616514	MajorDMR-4-45352	2
chr6	80659012	80659121	MajorDMR-4-45353	3
chr6	80842799	80843079	MajorDMR-4-45354	4
chr6	81167412	81167574	MajorDMR-4-45355	2
chr6	81232933	81233025	MajorDMR-4-45356	2
chr6	81267100	81267495	MajorDMR-4-45357	2
chr6	81400363	81400734	MajorDMR-4-45358	2
chr6	81452320	81452409	MajorDMR-4-45359	2
chr6	81938757	81938801	MajorDMR-4-45360	2
chr6	82049160	82049559	MajorDMR-4-45361	2
chr6	82197460	82197841	MajorDMR-4-45362	2
chr6	82460334	82460492	MajorDMR-4-45363	3
chr6	82461312	82461349	MajorDMR-4-45364	2
chr6	82544136	82544417	MajorDMR-4-45365	6
chr6	82767532	82768146	MajorDMR-4-45366	3
chr6	82776984	82777108	MajorDMR-4-45367	2
chr6	82852840	82852966	MajorDMR-4-45368	4
chr6	82970184	82970394	MajorDMR-4-45369	2
chr6	83195069	83195280	MajorDMR-4-45370	4
chr6	83210728	83210948	MajorDMR-4-45371	3
chr6	83406106	83406310	MajorDMR-4-45372	2
chr6	83864352	83864537	MajorDMR-4-45373	2
chr6	84090475	84090860	MajorDMR-4-45374	2
chr6	84280173	84280219	MajorDMR-4-45375	2
chr6	84570354	84570551	MajorDMR-4-45376	5
chr6	84688012	84688434	MajorDMR-4-45377	2
chr6	84975096	84975361	MajorDMR-4-45378	2
chr6	84992268	84992583	MajorDMR-4-45379	4
chr6	85124456	85124476	MajorDMR-4-45380	2
chr6	85469119	85469132	MajorDMR-4-45381	2
chr6	85662994	85663318	MajorDMR-4-45382	2
chr6	85824598	85824718	MajorDMR-4-45383	2
chr6	85880027	85880311	MajorDMR-4-45384	2
chr6	86114519	86114837	MajorDMR-4-45385	3
chr6	86302575	86302657	MajorDMR-4-45386	2
chr6	86304691	86304966	MajorDMR-4-45387	2
chr6	86314258	86314341	MajorDMR-4-45388	2
chr6	86339676	86340112	MajorDMR-4-45389	2
chr6	86345208	86345226	MajorDMR-4-45390	2
chr6	86350216	86350653	MajorDMR-4-45391	4
chr6	86389522	86389763	MajorDMR-4-45392	5
chr6	86630685	86630993	MajorDMR-4-45393	2
chr6	87062175	87062338	MajorDMR-4-45394	2
chr6	87232713	87233047	MajorDMR-4-45395	3
chr6	87494609	87494691	MajorDMR-4-45396	2
chr6	87598106	87598312	MajorDMR-4-45397	3
chr6	87739197	87739359	MajorDMR-4-45398	2
chr6	87776875	87777057	MajorDMR-4-45399	3
chr6	87788945	87789099	MajorDMR-4-45400	2
chr6	87866812	87867377	MajorDMR-4-45401	6
chr6	87878547	87878556	MajorDMR-4-45402	2
chr6	87989314	87989333	MajorDMR-4-45403	2
chr6	88235185	88235287	MajorDMR-4-45404	2
chr6	88298816	88298979	MajorDMR-4-45405	2
chr6	88362962	88363469	MajorDMR-4-45406	3
chr6	88385193	88386077	MajorDMR-4-45407	4
chr6	88405616	88405918	MajorDMR-4-45408	3
chr6	88441790	88441958	MajorDMR-4-45409	2
chr6	88655037	88655095	MajorDMR-4-45410	3
chr6	88795765	88795917	MajorDMR-4-45411	2
chr6	88821870	88821968	MajorDMR-4-45412	2
chr6	88843432	88843600	MajorDMR-4-45413	2
chr6	88867762	88868018	MajorDMR-4-45414	3
chr6	88879287	88880084	MajorDMR-4-45415	11
chr6	89182616	89182870	MajorDMR-4-45416	2
chr6	89229032	89229206	MajorDMR-4-45417	6
chr6	89259619	89259880	MajorDMR-4-45418	2
chr6	89271587	89271818	MajorDMR-4-45419	3
chr6	89348025	89348069	MajorDMR-4-45420	2
chr6	89351152	89351611	MajorDMR-4-45421	2
chr6	89515569	89516015	MajorDMR-4-45422	2
chr6	89706334	89706578	MajorDMR-4-45423	2
chr6	89782382	89782815	MajorDMR-4-45424	2
chr6	89792396	89793894	MajorDMR-4-45425	21
chr6	89826245	89826650	MajorDMR-4-45426	2
chr6	89854487	89855054	MajorDMR-4-45427	4
chr6	89856828	89857335	MajorDMR-4-45428	5
chr6	89871856	89871862	MajorDMR-4-45429	2
chr6	90021539	90021902	MajorDMR-4-45430	5
chr6	90024542	90024554	MajorDMR-4-45431	2
chr6	90063060	90063064	MajorDMR-4-45432	2
chr6	90077895	90078850	MajorDMR-4-45433	7
chr6	90115678	90115950	MajorDMR-4-45434	2
chr6	90119399	90120389	MajorDMR-4-45435	14
chr6	90140308	90140379	MajorDMR-4-45436	2
chr6	90143522	90143958	MajorDMR-4-45437	8
chr6	90192982	90193190	MajorDMR-4-45438	2
chr6	90198962	90199008	MajorDMR-4-45439	2
chr6	90258516	90258622	MajorDMR-4-45440	2
chr6	90272479	90273138	MajorDMR-4-45441	8
chr6	90274538	90275260	MajorDMR-4-45442	6
chr6	90276140	90277400	MajorDMR-4-45443	18
chr6	90323268	90323532	MajorDMR-4-45444	2
chr6	90340274	90340611	MajorDMR-4-45445	9
chr6	90347597	90347698	MajorDMR-4-45446	2
chr6	90349064	90349085	MajorDMR-4-45447	3
chr6	90352818	90352862	MajorDMR-4-45448	2
chr6	90385843	90386408	MajorDMR-4-45449	6
chr6	90399676	90399834	MajorDMR-4-45450	2
chr6	90535541	90536035	MajorDMR-4-45451	3
chr6	90597215	90597820	MajorDMR-4-45452	6
chr6	90645202	90645319	MajorDMR-4-45453	4
chr6	90650671	90651378	MajorDMR-4-45454	12
chr6	90658776	90658928	MajorDMR-4-45455	4
chr6	90684686	90684760	MajorDMR-4-45456	2
chr6	90685507	90685679	MajorDMR-4-45457	2
chr6	90687268	90687989	MajorDMR-4-45458	7
chr6	90688537	90688627	MajorDMR-4-45459	3
chr6	90694857	90695543	MajorDMR-4-45460	4
chr6	90708830	90709118	MajorDMR-4-45461	4
chr6	90755039	90755159	MajorDMR-4-45462	3
chr6	90776594	90776932	MajorDMR-4-45463	6
chr6	90778623	90779309	MajorDMR-4-45464	10
chr6	90835967	90836191	MajorDMR-4-45465	2
chr6	90868815	90868918	MajorDMR-4-45466	3
chr6	90872607	90872860	MajorDMR-4-45467	2
chr6	90878636	90879227	MajorDMR-4-45468	3
chr6	90927715	90928058	MajorDMR-4-45469	6
chr6	90929570	90930036	MajorDMR-4-45470	2
chr6	90993997	90996517	MajorDMR-4-45471	23
chr6	91007077	91007564	MajorDMR-4-45472	2
chr6	91008245	91008643	MajorDMR-4-45473	2
chr6	91078925	91079010	MajorDMR-4-45474	3
chr6	91109864	91109907	MajorDMR-4-45475	3
chr6	91123128	91123354	MajorDMR-4-45476	8
chr6	91134135	91134150	MajorDMR-4-45477	2
chr6	91210378	91210421	MajorDMR-4-45478	2
chr6	91294525	91294533	MajorDMR-4-45479	2
chr6	91421971	91421999	MajorDMR-4-45480	2
chr6	91515667	91515901	MajorDMR-4-45481	2
chr6	91806744	91807584	MajorDMR-4-45482	12
chr6	91881887	91882190	MajorDMR-4-45483	3
chr6	92025721	92025875	MajorDMR-4-45484	2
chr6	92363433	92364835	MajorDMR-4-45485	13
chr6	92379064	92379873	MajorDMR-4-45486	4
chr6	92461391	92461494	MajorDMR-4-45487	3
chr6	92605386	92605614	MajorDMR-4-45488	2
chr6	93318606	93318624	MajorDMR-4-45489	2
chr6	93576892	93576937	MajorDMR-4-45490	2
chr6	93893398	93893565	MajorDMR-4-45491	3
chr6	93927795	93928101	MajorDMR-4-45492	2
chr6	94066890	94067005	MajorDMR-4-45493	2
chr6	94071201	94071288	MajorDMR-4-45494	2
chr6	94101902	94101926	MajorDMR-4-45495	2
chr6	94105133	94105671	MajorDMR-4-45496	4
chr6	94118799	94119068	MajorDMR-4-45497	3
chr6	94125908	94126142	MajorDMR-4-45498	4
chr6	94388593	94388879	MajorDMR-4-45499	4
chr6	94528787	94528837	MajorDMR-4-45500	2
chr6	94683951	94684464	MajorDMR-4-45501	4
chr6	94960870	94960946	MajorDMR-4-45502	2
chr6	95187795	95187841	MajorDMR-4-45503	2
chr6	95983830	95984105	MajorDMR-4-45504	2
chr6	96048035	96048173	MajorDMR-4-45505	3
chr6	96516266	96516459	MajorDMR-4-45506	2
chr6	96521992	96522115	MajorDMR-4-45507	2
chr6	96642758	96643046	MajorDMR-4-45508	3
chr6	96661517	96661950	MajorDMR-4-45509	3
chr6	96896757	96896849	MajorDMR-4-45510	3
chr6	96897846	96898139	MajorDMR-4-45511	2
chr6	97014846	97015255	MajorDMR-4-45512	2
chr6	97039619	97039818	MajorDMR-4-45513	2
chr6	97093049	97093769	MajorDMR-4-45514	8
chr6	97107267	97107512	MajorDMR-4-45515	2
chr6	97420765	97421190	MajorDMR-4-45516	2
chr6	97438336	97438568	MajorDMR-4-45517	2
chr6	97974670	97974987	MajorDMR-4-45518	3
chr6	98116697	98116970	MajorDMR-4-45519	7
chr6	98298791	98298869	MajorDMR-4-45520	2
chr6	98488264	98488662	MajorDMR-4-45521	2
chr6	98492129	98492524	MajorDMR-4-45522	3
chr6	98494294	98494605	MajorDMR-4-45523	2
chr6	98727660	98727725	MajorDMR-4-45524	3
chr6	98772414	98772505	MajorDMR-4-45525	2
chr6	98806252	98806375	MajorDMR-4-45526	2
chr6	98832383	98832427	MajorDMR-4-45527	3
chr6	98832928	98833045	MajorDMR-4-45528	3
chr6	98858615	98858834	MajorDMR-4-45529	2
chr6	99235455	99236142	MajorDMR-4-45530	5
chr6	99273528	99274055	MajorDMR-4-45531	13
chr6	99275284	99275988	MajorDMR-4-45532	12
chr6	99276696	99276758	MajorDMR-4-45533	3
chr6	99279074	99279423	MajorDMR-4-45534	9
chr6	99296430	99296443	MajorDMR-4-45535	2
chr6	99756953	99757247	MajorDMR-4-45536	2
chr6	99786313	99786838	MajorDMR-4-45537	4
chr6	100036277	100036447	MajorDMR-4-45538	2
chr6	100060458	100060880	MajorDMR-4-45539	4
chr6	100133124	100133482	MajorDMR-4-45540	4
chr6	100271877	100272169	MajorDMR-4-45541	2
chr6	100631654	100631739	MajorDMR-4-45542	2
chr6	100705789	100706267	MajorDMR-4-45543	2
chr6	100729357	100729787	MajorDMR-4-45544	8
chr6	100874999	100875024	MajorDMR-4-45545	2
chr6	100896907	100897621	MajorDMR-4-45546	15
chr6	100900923	100901505	MajorDMR-4-45547	5
chr6	100907038	100907396	MajorDMR-4-45548	2
chr6	100910599	100910798	MajorDMR-4-45549	2
chr6	100917496	100917523	MajorDMR-4-45550	3
chr6	101840043	101840558	MajorDMR-4-45551	11
chr6	101842447	101842524	MajorDMR-4-45552	2
chr6	101844625	101844646	MajorDMR-4-45553	2
chr6	101850457	101851355	MajorDMR-4-45554	24
chr6	101865641	101865914	MajorDMR-4-45555	2
chr6	101870071	101870334	MajorDMR-4-45556	2
chr6	101871248	101871324	MajorDMR-4-45557	2
chr6	101875998	101876058	MajorDMR-4-45558	2
chr6	101901093	101901399	MajorDMR-4-45559	2
chr6	101914010	101914423	MajorDMR-4-45560	2
chr6	101966835	101967039	MajorDMR-4-45561	2
chr6	101971069	101971172	MajorDMR-4-45562	2
chr6	101983832	101984119	MajorDMR-4-45563	2
chr6	101989598	101989988	MajorDMR-4-45564	2
chr6	101990505	101990526	MajorDMR-4-45565	2
chr6	102055058	102055364	MajorDMR-4-45566	2
chr6	102435814	102435871	MajorDMR-4-45567	3
chr6	102461292	102461371	MajorDMR-4-45568	3
chr6	102828249	102828398	MajorDMR-4-45569	3
chr6	102973359	102973637	MajorDMR-4-45570	2
chr6	103189944	103190076	MajorDMR-4-45571	3
chr6	103246275	103246619	MajorDMR-4-45572	2
chr6	103740424	103740638	MajorDMR-4-45573	2
chr6	104050536	104050669	MajorDMR-4-45574	2
chr6	104231378	104231391	MajorDMR-4-45575	2
chr6	104245592	104245640	MajorDMR-4-45576	2
chr6	104336323	104336548	MajorDMR-4-45577	2
chr6	104462333	104462534	MajorDMR-4-45578	2
chr6	104494440	104494487	MajorDMR-4-45579	2
chr6	104543605	104543749	MajorDMR-4-45580	6
chr6	104705936	104706117	MajorDMR-4-45581	3
chr6	104749998	104750156	MajorDMR-4-45582	4
chr6	104920544	104920878	MajorDMR-4-45583	3
chr6	104974008	104974562	MajorDMR-4-45584	9
chr6	104981443	104981682	MajorDMR-4-45585	3
chr6	105049750	105049933	MajorDMR-4-45586	2
chr6	105065434	105065935	MajorDMR-4-45587	6
chr6	105067792	105067877	MajorDMR-4-45588	2
chr6	105152656	105153053	MajorDMR-4-45589	2
chr6	105388260	105388293	MajorDMR-4-45590	2
chr6	105391856	105392202	MajorDMR-4-45591	3
chr6	105400630	105402168	MajorDMR-4-45592	17
chr6	105405399	105406847	MajorDMR-4-45593	26
chr6	106164490	106164607	MajorDMR-4-45594	2
chr6	106201365	106201928	MajorDMR-4-45595	5
chr6	106247082	106247227	MajorDMR-4-45596	2
chr6	106350504	106350519	MajorDMR-4-45597	2
chr6	106364794	106364888	MajorDMR-4-45598	3
chr6	106429018	106429842	MajorDMR-4-45599	5
chr6	106433872	106434735	MajorDMR-4-45600	13
chr6	106439553	106439858	MajorDMR-4-45601	5
chr6	106440995	106441668	MajorDMR-4-45602	4
chr6	106443423	106443757	MajorDMR-4-45603	4
chr6	106445314	106445445	MajorDMR-4-45604	2
chr6	106475101	106475512	MajorDMR-4-45605	2
chr6	106510807	106510921	MajorDMR-4-45606	4
chr6	106528145	106528280	MajorDMR-4-45607	4
chr6	106531446	106531492	MajorDMR-4-45608	2
chr6	106532705	106533535	MajorDMR-4-45609	6
chr6	106535424	106535610	MajorDMR-4-45610	6
chr6	106547267	106547288	MajorDMR-4-45611	2
chr6	106625406	106625736	MajorDMR-4-45612	2
chr6	106629940	106630149	MajorDMR-4-45613	2
chr6	106782759	106783558	MajorDMR-4-45614	4
chr6	106925768	106925877	MajorDMR-4-45615	2
chr6	106957780	106957999	MajorDMR-4-45616	5
chr6	107187119	107187276	MajorDMR-4-45617	2
chr6	107198933	107199012	MajorDMR-4-45618	2
chr6	107281794	107281839	MajorDMR-4-45619	2
chr6	107342436	107342518	MajorDMR-4-45620	2
chr6	107351500	107351789	MajorDMR-4-45621	3
chr6	107367091	107367137	MajorDMR-4-45622	3
chr6	107367805	107368228	MajorDMR-4-45623	4
chr6	107434635	107435124	MajorDMR-4-45624	3
chr6	107453653	107453702	MajorDMR-4-45625	3
chr6	107640717	107641431	MajorDMR-4-45626	6
chr6	107729743	107730184	MajorDMR-4-45627	4
chr6	107809327	107809788	MajorDMR-4-45628	6
chr6	107815970	107817611	MajorDMR-4-45629	13
chr6	107825244	107825884	MajorDMR-4-45630	4
chr6	107855352	107856132	MajorDMR-4-45631	7
chr6	107857609	107858085	MajorDMR-4-45632	3
chr6	107880420	107880843	MajorDMR-4-45633	2
chr6	107885648	107886522	MajorDMR-4-45634	4
chr6	107901644	107901709	MajorDMR-4-45635	2
chr6	107902848	107903187	MajorDMR-4-45636	3
chr6	107908730	107909346	MajorDMR-4-45637	5
chr6	107909953	107910054	MajorDMR-4-45638	2
chr6	107910682	107910970	MajorDMR-4-45639	2
chr6	107911759	107912011	MajorDMR-4-45640	2
chr6	107918327	107918382	MajorDMR-4-45641	2
chr6	107932403	107933052	MajorDMR-4-45642	6
chr6	107937926	107938001	MajorDMR-4-45643	2
chr6	107942722	107942786	MajorDMR-4-45644	2
chr6	107947968	107948418	MajorDMR-4-45645	2
chr6	107955286	107955925	MajorDMR-4-45646	4
chr6	107962720	107963338	MajorDMR-4-45647	8
chr6	107964023	107964366	MajorDMR-4-45648	3
chr6	107976960	107977362	MajorDMR-4-45649	2
chr6	107988040	107988606	MajorDMR-4-45650	11
chr6	107992091	107992364	MajorDMR-4-45651	4
chr6	107997253	107997383	MajorDMR-4-45652	2
chr6	108033077	108033129	MajorDMR-4-45653	2
chr6	108034181	108034533	MajorDMR-4-45654	3
chr6	108141298	108142144	MajorDMR-4-45655	12
chr6	108145373	108145659	MajorDMR-4-45656	8
chr6	108186377	108186463	MajorDMR-4-45657	2
chr6	108201344	108201707	MajorDMR-4-45658	5
chr6	108321973	108322139	MajorDMR-4-45659	2
chr6	108435563	108436487	MajorDMR-4-45660	5
chr6	108455485	108455600	MajorDMR-4-45661	2
chr6	108478587	108478707	MajorDMR-4-45662	2
chr6	108484617	108485093	MajorDMR-4-45663	4
chr6	108488861	108489027	MajorDMR-4-45664	3
chr6	108490350	108492335	MajorDMR-4-45665	14
chr6	108496223	108497061	MajorDMR-4-45666	5
chr6	108524979	108525101	MajorDMR-4-45667	4
chr6	108784213	108784231	MajorDMR-4-45668	2
chr6	108785007	108786064	MajorDMR-4-45669	8
chr6	108797823	108798243	MajorDMR-4-45670	3
chr6	108847752	108847780	MajorDMR-4-45671	2
chr6	108883209	108883953	MajorDMR-4-45672	7
chr6	108887174	108887252	MajorDMR-4-45673	4
chr6	108895641	108896136	MajorDMR-4-45674	5
chr6	108942373	108942495	MajorDMR-4-45675	2
chr6	109051898	109052181	MajorDMR-4-45676	2
chr6	109127986	109129321	MajorDMR-4-45677	6
chr6	109198549	109198761	MajorDMR-4-45678	2
chr6	109323475	109323525	MajorDMR-4-45679	2
chr6	109329306	109329495	MajorDMR-4-45680	2
chr6	109331959	109332053	MajorDMR-4-45681	2
chr6	109409019	109409663	MajorDMR-4-45682	5
chr6	109503992	109504046	MajorDMR-4-45683	2
chr6	109765379	109765392	MajorDMR-4-45684	2
chr6	109769835	109770079	MajorDMR-4-45685	5
chr6	109777562	109777813	MajorDMR-4-45686	4
chr6	109778348	109778518	MajorDMR-4-45687	3
chr6	109787359	109787508	MajorDMR-4-45688	5
chr6	110089338	110089648	MajorDMR-4-45689	2
chr6	110112731	110112772	MajorDMR-4-45690	2
chr6	110189298	110189595	MajorDMR-4-45691	3
chr6	110301713	110301726	MajorDMR-4-45692	2
chr6	110418947	110418981	MajorDMR-4-45693	2
chr6	110617858	110618175	MajorDMR-4-45694	6
chr6	110648958	110649118	MajorDMR-4-45695	2
chr6	110690438	110690604	MajorDMR-4-45696	4
chr6	110878004	110878707	MajorDMR-4-45697	14
chr6	111003233	111003472	MajorDMR-4-45698	2
chr6	111103022	111103139	MajorDMR-4-45699	2
chr6	111134889	111135097	MajorDMR-4-45700	6
chr6	111137654	111137802	MajorDMR-4-45701	2
chr6	111198646	111198749	MajorDMR-4-45702	5
chr6	111199364	111200646	MajorDMR-4-45703	10
chr6	111201206	111203807	MajorDMR-4-45704	9
chr6	111204548	111204858	MajorDMR-4-45705	3
chr6	111292518	111293144	MajorDMR-4-45706	3
chr6	111380656	111380910	MajorDMR-4-45707	2
chr6	111390239	111391812	MajorDMR-4-45708	12
chr6	111409894	111409907	MajorDMR-4-45709	2
chr6	111435083	111435448	MajorDMR-4-45710	4
chr6	111623309	111624099	MajorDMR-4-45711	4
chr6	111745308	111746134	MajorDMR-4-45712	6
chr6	111801115	111801259	MajorDMR-4-45713	2
chr6	111802187	111802238	MajorDMR-4-45714	2
chr6	111805846	111806352	MajorDMR-4-45715	5
chr6	111862104	111862243	MajorDMR-4-45716	4
chr6	111872627	111873951	MajorDMR-4-45717	15
chr6	111887315	111888150	MajorDMR-4-45718	5
chr6	111901882	111902196	MajorDMR-4-45719	3
chr6	111926406	111927124	MajorDMR-4-45720	11
chr6	111947364	111947865	MajorDMR-4-45721	10
chr6	111984863	111985362	MajorDMR-4-45722	10
chr6	111993965	111995052	MajorDMR-4-45723	21
chr6	112001462	112001478	MajorDMR-4-45724	2
chr6	112006773	112008167	MajorDMR-4-45725	19
chr6	112012523	112012836	MajorDMR-4-45726	3
chr6	112021365	112021836	MajorDMR-4-45727	2
chr6	112052938	112053078	MajorDMR-4-45728	2
chr6	112064745	112065424	MajorDMR-4-45729	5
chr6	112085672	112085916	MajorDMR-4-45730	3
chr6	112098201	112098708	MajorDMR-4-45731	8
chr6	112104383	112104840	MajorDMR-4-45732	3
chr6	112110686	112110947	MajorDMR-4-45733	2
chr6	112119955	112120237	MajorDMR-4-45734	3
chr6	112121075	112122662	MajorDMR-4-45735	15
chr6	112125212	112125397	MajorDMR-4-45736	2
chr6	112125907	112126075	MajorDMR-4-45737	4
chr6	112131937	112132272	MajorDMR-4-45738	3
chr6	112139860	112140185	MajorDMR-4-45739	3
chr6	112162188	112162211	MajorDMR-4-45740	2
chr6	112168459	112168556	MajorDMR-4-45741	2
chr6	112171715	112172110	MajorDMR-4-45742	3
chr6	112173180	112173626	MajorDMR-4-45743	4
chr6	112175428	112175504	MajorDMR-4-45744	2
chr6	112178526	112178693	MajorDMR-4-45745	2
chr6	112191905	112192377	MajorDMR-4-45746	4
chr6	112302331	112302463	MajorDMR-4-45747	2
chr6	112339535	112339620	MajorDMR-4-45748	2
chr6	112386823	112386829	MajorDMR-4-45749	2
chr6	112688317	112688758	MajorDMR-4-45750	3
chr6	112884120	112884453	MajorDMR-4-45751	3
chr6	113011847	113012456	MajorDMR-4-45752	4
chr6	113101966	113102087	MajorDMR-4-45753	2
chr6	113123076	113123086	MajorDMR-4-45754	2
chr6	113468492	113468543	MajorDMR-4-45755	2
chr6	113503867	113504266	MajorDMR-4-45756	3
chr6	113613161	113613462	MajorDMR-4-45757	2
chr6	113761311	113761422	MajorDMR-4-45758	2
chr6	113993651	113994211	MajorDMR-4-45759	9
chr6	114031518	114031539	MajorDMR-4-45760	2
chr6	114288927	114289200	MajorDMR-4-45761	3
chr6	114289766	114290567	MajorDMR-4-45762	4
chr6	114359292	114359695	MajorDMR-4-45763	2
chr6	114363540	114363649	MajorDMR-4-45764	3
chr6	115028414	115028699	MajorDMR-4-45765	5
chr6	115069170	115069600	MajorDMR-4-45766	3
chr6	115326154	115326213	MajorDMR-4-45767	2
chr6	116203385	116203682	MajorDMR-4-45768	2
chr6	116550771	116550810	MajorDMR-4-45769	2
chr6	116569657	116569690	MajorDMR-4-45770	2
chr6	116599012	116599959	MajorDMR-4-45771	5
chr6	116603704	116604071	MajorDMR-4-45772	2
chr6	116726223	116726813	MajorDMR-4-45773	6
chr6	116732339	116732634	MajorDMR-4-45774	4
chr6	116879149	116879169	MajorDMR-4-45775	2
chr6	116885795	116885830	MajorDMR-4-45776	2
chr6	116893700	116893871	MajorDMR-4-45777	2
chr6	117003255	117004014	MajorDMR-4-45778	3
chr6	117015806	117016341	MajorDMR-4-45779	3
chr6	117085739	117085951	MajorDMR-4-45780	2
chr6	117197544	117197644	MajorDMR-4-45781	3
chr6	117456817	117456821	MajorDMR-4-45782	2
chr6	117510201	117510269	MajorDMR-4-45783	2
chr6	117566565	117566683	MajorDMR-4-45784	2
chr6	117592538	117593519	MajorDMR-4-45785	5
chr6	118114075	118114595	MajorDMR-4-45786	4
chr6	118182107	118182123	MajorDMR-4-45787	2
chr6	118191691	118191759	MajorDMR-4-45788	2
chr6	118241474	118241870	MajorDMR-4-45789	2
chr6	118249450	118249502	MajorDMR-4-45790	2
chr6	118254413	118255188	MajorDMR-4-45791	6
chr6	118334150	118334344	MajorDMR-4-45792	4
chr6	118422903	118423276	MajorDMR-4-45793	2
chr6	118584991	118585328	MajorDMR-4-45794	2
chr6	118606356	118606810	MajorDMR-4-45795	3
chr6	118627701	118628373	MajorDMR-4-45796	6
chr6	118638878	118638942	MajorDMR-4-45797	2
chr6	118642065	118642275	MajorDMR-4-45798	2
chr6	118680280	118680375	MajorDMR-4-45799	2
chr6	118940073	118940214	MajorDMR-4-45800	2
chr6	118961045	118961299	MajorDMR-4-45801	3
chr6	118970851	118971160	MajorDMR-4-45802	3
chr6	119070117	119070268	MajorDMR-4-45803	2
chr6	119186115	119186183	MajorDMR-4-45804	2
chr6	119210581	119210633	MajorDMR-4-45805	2
chr6	119217169	119217619	MajorDMR-4-45806	2
chr6	119239671	119239701	MajorDMR-4-45807	2
chr6	119397645	119398121	MajorDMR-4-45808	2
chr6	119453535	119453762	MajorDMR-4-45809	2
chr6	120658991	120659422	MajorDMR-4-45810	2
chr6	121010091	121010539	MajorDMR-4-45811	2
chr6	121362200	121362268	MajorDMR-4-45812	2
chr6	121853017	121853165	MajorDMR-4-45813	2
chr6	121869458	121870028	MajorDMR-4-45814	3
chr6	121913895	121914369	MajorDMR-4-45815	3
chr6	122016259	122016377	MajorDMR-4-45816	2
chr6	122711078	122711551	MajorDMR-4-45817	2
chr6	122722486	122722714	MajorDMR-4-45818	4
chr6	122778497	122778611	MajorDMR-4-45819	2
chr6	122790824	122790982	MajorDMR-4-45820	2
chr6	122930857	122931165	MajorDMR-4-45821	2
chr6	123038697	123038785	MajorDMR-4-45822	2
chr6	123074234	123074603	MajorDMR-4-45823	3
chr6	123100162	123101545	MajorDMR-4-45824	17
chr6	123111643	123111931	MajorDMR-4-45825	7
chr6	123146337	123146751	MajorDMR-4-45826	6
chr6	123316246	123316598	MajorDMR-4-45827	2
chr6	123349297	123350012	MajorDMR-4-45828	9
chr6	123363521	123363865	MajorDMR-4-45829	2
chr6	123547730	123547897	MajorDMR-4-45830	2
chr6	124140019	124140324	MajorDMR-4-45831	2
chr6	124287249	124287282	MajorDMR-4-45832	2
chr6	124290645	124290669	MajorDMR-4-45833	2
chr6	124378632	124378743	MajorDMR-4-45834	2
chr6	124398195	124398485	MajorDMR-4-45835	2
chr6	124468678	124468869	MajorDMR-4-45836	2
chr6	124576062	124576083	MajorDMR-4-45837	2
chr6	124797244	124797254	MajorDMR-4-45838	4
chr6	125035314	125035761	MajorDMR-4-45839	4
chr6	125425730	125425881	MajorDMR-4-45840	3
chr6	125475785	125476232	MajorDMR-4-45841	10
chr6	125478639	125479179	MajorDMR-4-45842	4
chr6	125486893	125487495	MajorDMR-4-45843	5
chr6	125513163	125513683	MajorDMR-4-45844	3
chr6	125635190	125635350	MajorDMR-4-45845	3
chr6	125684114	125684204	MajorDMR-4-45846	2
chr6	125855133	125855623	MajorDMR-4-45847	3
chr6	125932728	125933489	MajorDMR-4-45848	8
chr6	126074638	126074644	MajorDMR-4-45849	2
chr6	126163302	126163593	MajorDMR-4-45850	3
chr6	126186155	126186385	MajorDMR-4-45851	2
chr6	126189611	126190060	MajorDMR-4-45852	3
chr6	126240162	126240640	MajorDMR-4-45853	3
chr6	126439351	126439808	MajorDMR-4-45854	2
chr6	126859115	126859245	MajorDMR-4-45855	2
chr6	126862978	126863242	MajorDMR-4-45856	2
chr6	126972251	126972366	MajorDMR-4-45857	2
chr6	127132597	127132648	MajorDMR-4-45858	2
chr6	127329755	127329797	MajorDMR-4-45859	2
chr6	127439205	127439360	MajorDMR-4-45860	4
chr6	127442082	127442098	MajorDMR-4-45861	3
chr6	127461035	127461164	MajorDMR-4-45862	3
chr6	127485618	127485881	MajorDMR-4-45863	2
chr6	127590317	127590700	MajorDMR-4-45864	2
chr6	127601177	127601545	MajorDMR-4-45865	2
chr6	127611002	127611392	MajorDMR-4-45866	3
chr6	127612530	127612722	MajorDMR-4-45867	2
chr6	127662455	127662687	MajorDMR-4-45868	2
chr6	127756787	127757677	MajorDMR-4-45869	3
chr6	127777864	127778191	MajorDMR-4-45870	3
chr6	127778844	127779047	MajorDMR-4-45871	3
chr6	127779590	127779746	MajorDMR-4-45872	2
chr6	127785847	127785878	MajorDMR-4-45873	2
chr6	127794888	127794915	MajorDMR-4-45874	2
chr6	127867738	127868079	MajorDMR-4-45875	7
chr6	127963308	127963402	MajorDMR-4-45876	3
chr6	128812885	128812920	MajorDMR-4-45877	2
chr6	128917164	128917302	MajorDMR-4-45878	2
chr6	129730921	129730932	MajorDMR-4-45879	2
chr6	130004376	130004600	MajorDMR-4-45880	2
chr6	130067034	130067040	MajorDMR-4-45881	2
chr6	130317799	130317818	MajorDMR-4-45882	3
chr6	130688031	130688653	MajorDMR-4-45883	6
chr6	130745363	130745428	MajorDMR-4-45884	2
chr6	130746049	130746536	MajorDMR-4-45885	2
chr6	130787074	130787252	MajorDMR-4-45886	4
chr6	130828776	130829136	MajorDMR-4-45887	4
chr6	130953103	130953757	MajorDMR-4-45888	11
chr6	131160236	131160335	MajorDMR-4-45889	4
chr6	131216882	131216955	MajorDMR-4-45890	2
chr6	131217586	131217821	MajorDMR-4-45891	4
chr6	131457979	131458369	MajorDMR-4-45892	2
chr6	131547458	131547900	MajorDMR-4-45893	3
chr6	131571062	131571084	MajorDMR-4-45894	3
chr6	131572083	131574487	MajorDMR-4-45895	17
chr6	131575076	131575351	MajorDMR-4-45896	2
chr6	131597602	131597739	MajorDMR-4-45897	2
chr6	131602286	131604451	MajorDMR-4-45898	27
chr6	131677244	131677339	MajorDMR-4-45899	3
chr6	131689314	131689442	MajorDMR-4-45900	3
chr6	131703638	131704025	MajorDMR-4-45901	10
chr6	131708896	131708930	MajorDMR-4-45902	2
chr6	131709702	131710031	MajorDMR-4-45903	4
chr6	131748799	131748886	MajorDMR-4-45904	2
chr6	131790230	131790237	MajorDMR-4-45905	2
chr6	131951130	131951202	MajorDMR-4-45906	2
chr6	132231968	132232465	MajorDMR-4-45907	2
chr6	132270912	132271642	MajorDMR-4-45908	7
chr6	132272789	132272983	MajorDMR-4-45909	3
chr6	132275638	132276178	MajorDMR-4-45910	3
chr6	132451926	132452424	MajorDMR-4-45911	3
chr6	132557994	132558311	MajorDMR-4-45912	4
chr6	132574636	132574750	MajorDMR-4-45913	2
chr6	132712928	132713547	MajorDMR-4-45914	9
chr6	132721769	132721909	MajorDMR-4-45915	5
chr6	132723128	132723165	MajorDMR-4-45916	3
chr6	132799543	132800116	MajorDMR-4-45917	3
chr6	132802042	132802255	MajorDMR-4-45918	2
chr6	132811427	132811785	MajorDMR-4-45919	3
chr6	132831960	132832337	MajorDMR-4-45920	2
chr6	132846316	132846320	MajorDMR-4-45921	2
chr6	133136851	133137225	MajorDMR-4-45922	4
chr6	133224048	133224414	MajorDMR-4-45923	5
chr6	133294324	133294934	MajorDMR-4-45924	5
chr6	133316645	133316675	MajorDMR-4-45925	2
chr6	133317443	133317481	MajorDMR-4-45926	2
chr6	133447756	133447959	MajorDMR-4-45927	2
chr6	133890893	133890912	MajorDMR-4-45928	2
chr6	133929966	133930116	MajorDMR-4-45929	3
chr6	134283120	134283632	MajorDMR-4-45930	6
chr6	134324903	134325223	MajorDMR-4-45931	2
chr6	134341784	134342280	MajorDMR-4-45932	3
chr6	134372512	134373170	MajorDMR-4-45933	6
chr6	134427948	134428254	MajorDMR-4-45934	2
chr6	134436732	134436794	MajorDMR-4-45935	3
chr6	134554690	134554750	MajorDMR-4-45936	3
chr6	134555274	134555304	MajorDMR-4-45937	2
chr6	134570894	134571077	MajorDMR-4-45938	3
chr6	134631173	134631605	MajorDMR-4-45939	2
chr6	134757531	134757741	MajorDMR-4-45940	3
chr6	134872347	134872727	MajorDMR-4-45941	5
chr6	134996676	134996720	MajorDMR-4-45942	2
chr6	135041223	135042141	MajorDMR-4-45943	5
chr6	135230219	135230549	MajorDMR-4-45944	9
chr6	135231069	135231088	MajorDMR-4-45945	2
chr6	135288625	135288717	MajorDMR-4-45946	3
chr6	135376414	135376573	MajorDMR-4-45947	3
chr6	135524371	135524974	MajorDMR-4-45948	4
chr6	135817849	135817872	MajorDMR-4-45949	2
chr6	136259807	136260143	MajorDMR-4-45950	3
chr6	136347207	136347439	MajorDMR-4-45951	2
chr6	136359017	136359520	MajorDMR-4-45952	11
chr6	136380654	136380834	MajorDMR-4-45953	5
chr6	136398977	136399363	MajorDMR-4-45954	4
chr6	136407793	136408108	MajorDMR-4-45955	6
chr6	136417382	136417436	MajorDMR-4-45956	2
chr6	136422509	136422737	MajorDMR-4-45957	2
chr6	136434779	136435575	MajorDMR-4-45958	6
chr6	136474542	136475247	MajorDMR-4-45959	5
chr6	136570507	136570734	MajorDMR-4-45960	2
chr6	136573494	136573921	MajorDMR-4-45961	2
chr6	136604530	136605634	MajorDMR-4-45962	4
chr6	136607648	136607723	MajorDMR-4-45963	2
chr6	136609419	136609435	MajorDMR-4-45964	2
chr6	136612068	136612549	MajorDMR-4-45965	6
chr6	136638095	136638227	MajorDMR-4-45966	2
chr6	136644908	136645243	MajorDMR-4-45967	5
chr6	136672187	136672393	MajorDMR-4-45968	2
chr6	136672984	136673023	MajorDMR-4-45969	2
chr6	136687046	136687893	MajorDMR-4-45970	11
chr6	136704635	136704867	MajorDMR-4-45971	4
chr6	136824488	136825065	MajorDMR-4-45972	4
chr6	136844420	136845117	MajorDMR-4-45973	5
chr6	136849200	136849220	MajorDMR-4-45974	2
chr6	136929544	136929682	MajorDMR-4-45975	4
chr6	136931518	136931668	MajorDMR-4-45976	3
chr6	136955444	136955502	MajorDMR-4-45977	2
chr6	136965377	136965643	MajorDMR-4-45978	5
chr6	136967544	136968048	MajorDMR-4-45979	4
chr6	137028718	137028900	MajorDMR-4-45980	2
chr6	137041076	137041316	MajorDMR-4-45981	2
chr6	137071722	137072973	MajorDMR-4-45982	8
chr6	137082445	137083770	MajorDMR-4-45983	12
chr6	137093791	137094171	MajorDMR-4-45984	3
chr6	137303957	137304198	MajorDMR-4-45985	2
chr6	137311674	137311716	MajorDMR-4-45986	2
chr6	137539340	137539469	MajorDMR-4-45987	2
chr6	137549029	137549299	MajorDMR-4-45988	3
chr6	137599294	137599447	MajorDMR-4-45989	6
chr6	137653968	137654207	MajorDMR-4-45990	3
chr6	137662942	137662986	MajorDMR-4-45991	2
chr6	137736520	137736904	MajorDMR-4-45992	3
chr6	137773292	137773684	MajorDMR-4-45993	4
chr6	137792500	137792825	MajorDMR-4-45994	2
chr6	137807448	137807624	MajorDMR-4-45995	2
chr6	137811219	137811243	MajorDMR-4-45996	2
chr6	137812644	137813009	MajorDMR-4-45997	5
chr6	137844002	137844171	MajorDMR-4-45998	2
chr6	138026640	138026719	MajorDMR-4-45999	2
chr6	138050404	138050447	MajorDMR-4-46000	2
chr6	138132737	138132784	MajorDMR-4-46001	3
chr6	138187481	138187595	MajorDMR-4-46002	3
chr6	138192570	138192659	MajorDMR-4-46003	2
chr6	138248839	138249251	MajorDMR-4-46004	3
chr6	138319836	138320181	MajorDMR-4-46005	2
chr6	138427308	138427692	MajorDMR-4-46006	3
chr6	138479234	138479545	MajorDMR-4-46007	2
chr6	138481753	138482283	MajorDMR-4-46008	5
chr6	138485138	138485789	MajorDMR-4-46009	3
chr6	138499667	138499709	MajorDMR-4-46010	2
chr6	138500733	138500913	MajorDMR-4-46011	3
chr6	138504286	138504766	MajorDMR-4-46012	2
chr6	138505653	138505704	MajorDMR-4-46013	2
chr6	138509657	138510160	MajorDMR-4-46014	4
chr6	138528455	138528678	MajorDMR-4-46015	2
chr6	138536269	138536385	MajorDMR-4-46016	3
chr6	138550318	138550400	MajorDMR-4-46017	2
chr6	138552329	138552764	MajorDMR-4-46018	7
chr6	138599678	138599766	MajorDMR-4-46019	4
chr6	138614833	138614888	MajorDMR-4-46020	2
chr6	138629653	138629682	MajorDMR-4-46021	2
chr6	138742248	138742487	MajorDMR-4-46022	2
chr6	138753324	138753453	MajorDMR-4-46023	4
chr6	138806205	138806699	MajorDMR-4-46024	12
chr6	138814681	138814799	MajorDMR-4-46025	2
chr6	138833428	138833757	MajorDMR-4-46026	3
chr6	138848146	138848684	MajorDMR-4-46027	6
chr6	138968327	138968863	MajorDMR-4-46028	8
chr6	139116986	139117247	MajorDMR-4-46029	5
chr6	139137659	139137714	MajorDMR-4-46030	2
chr6	139155048	139155534	MajorDMR-4-46031	2
chr6	139165045	139165797	MajorDMR-4-46032	10
chr6	139233653	139233666	MajorDMR-4-46033	2
chr6	139265330	139265576	MajorDMR-4-46034	2
chr6	139292808	139293938	MajorDMR-4-46035	5
chr6	139303754	139304091	MajorDMR-4-46036	2
chr6	139307223	139307414	MajorDMR-4-46037	3
chr6	139338194	139338237	MajorDMR-4-46038	2
chr6	139354137	139354182	MajorDMR-4-46039	2
chr6	139454654	139454793	MajorDMR-4-46040	2
chr6	139470281	139470856	MajorDMR-4-46041	6
chr6	139540175	139540828	MajorDMR-4-46042	5
chr6	139583832	139584221	MajorDMR-4-46043	6
chr6	139644928	139645169	MajorDMR-4-46044	5
chr6	139690680	139691702	MajorDMR-4-46045	11
chr6	139692304	139692434	MajorDMR-4-46046	3
chr6	139697448	139698034	MajorDMR-4-46047	7
chr6	139739920	139739998	MajorDMR-4-46048	4
chr6	139795555	139795591	MajorDMR-4-46049	2
chr6	139866028	139866955	MajorDMR-4-46050	5
chr6	139919027	139919610	MajorDMR-4-46051	6
chr6	139947311	139948095	MajorDMR-4-46052	4
chr6	140098849	140099591	MajorDMR-4-46053	5
chr6	140203428	140203676	MajorDMR-4-46054	5
chr6	140303075	140303401	MajorDMR-4-46055	3
chr6	140304171	140304269	MajorDMR-4-46056	2
chr6	140312191	140312269	MajorDMR-4-46057	3
chr6	140533278	140533533	MajorDMR-4-46058	2
chr6	140958347	140958548	MajorDMR-4-46059	3
chr6	141150150	141150290	MajorDMR-4-46060	2
chr6	141152383	141152512	MajorDMR-4-46061	2
chr6	141236421	141236856	MajorDMR-4-46062	2
chr6	141300979	141301049	MajorDMR-4-46063	2
chr6	141681263	141682157	MajorDMR-4-46064	7
chr6	141722811	141723925	MajorDMR-4-46065	5
chr6	141784633	141784723	MajorDMR-4-46066	3
chr6	141804261	141804350	MajorDMR-4-46067	2
chr6	141804861	141805243	MajorDMR-4-46068	5
chr6	141883270	141883422	MajorDMR-4-46069	2
chr6	141884547	141884804	MajorDMR-4-46070	5
chr6	142129790	142129812	MajorDMR-4-46071	2
chr6	142344905	142345073	MajorDMR-4-46072	2
chr6	142470169	142470674	MajorDMR-4-46073	3
chr6	142477341	142477725	MajorDMR-4-46074	3
chr6	142553655	142553949	MajorDMR-4-46075	3
chr6	142623432	142623626	MajorDMR-4-46076	4
chr6	142648512	142648618	MajorDMR-4-46077	2
chr6	142844690	142845117	MajorDMR-4-46078	4
chr6	143016247	143016398	MajorDMR-4-46079	2
chr6	143017657	143018127	MajorDMR-4-46080	7
chr6	143022060	143022213	MajorDMR-4-46081	2
chr6	143023793	143024029	MajorDMR-4-46082	5
chr6	143117932	143117952	MajorDMR-4-46083	2
chr6	143129983	143130571	MajorDMR-4-46084	4
chr6	143144756	143144784	MajorDMR-4-46085	2
chr6	143193402	143193447	MajorDMR-4-46086	2
chr6	143220807	143222004	MajorDMR-4-46087	11
chr6	143224020	143224110	MajorDMR-4-46088	2
chr6	143259482	143259919	MajorDMR-4-46089	3
chr6	143269035	143269141	MajorDMR-4-46090	6
chr6	143380686	143380967	MajorDMR-4-46091	2
chr6	143486273	143486341	MajorDMR-4-46092	3
chr6	143542906	143544411	MajorDMR-4-46093	7
chr6	143650578	143651019	MajorDMR-4-46094	3
chr6	143672474	143672588	MajorDMR-4-46095	2
chr6	143718929	143719292	MajorDMR-4-46096	2
chr6	143752334	143752389	MajorDMR-4-46097	2
chr6	143916278	143916306	MajorDMR-4-46098	2
chr6	143916835	143917116	MajorDMR-4-46099	2
chr6	143929923	143931208	MajorDMR-4-46100	6
chr6	143950398	143950982	MajorDMR-4-46101	3
chr6	143974146	143974644	MajorDMR-4-46102	6
chr6	143998685	143998953	MajorDMR-4-46103	4
chr6	144066917	144067281	MajorDMR-4-46104	5
chr6	144080943	144081317	MajorDMR-4-46105	3
chr6	144093810	144094088	MajorDMR-4-46106	2
chr6	144094778	144094938	MajorDMR-4-46107	2
chr6	144103680	144104102	MajorDMR-4-46108	4
chr6	144282304	144282670	MajorDMR-4-46109	2
chr6	144283193	144284055	MajorDMR-4-46110	7
chr6	144287217	144287343	MajorDMR-4-46111	3
chr6	144293031	144293331	MajorDMR-4-46112	2
chr6	144384130	144384193	MajorDMR-4-46113	2
chr6	144430816	144431341	MajorDMR-4-46114	6
chr6	144472285	144472687	MajorDMR-4-46115	3
chr6	144605333	144605484	MajorDMR-4-46116	2
chr6	144652314	144652858	MajorDMR-4-46117	11
chr6	144803309	144803502	MajorDMR-4-46118	2
chr6	144869701	144870025	MajorDMR-4-46119	7
chr6	144903238	144903297	MajorDMR-4-46120	2
chr6	144905360	144906286	MajorDMR-4-46121	5
chr6	144907223	144908277	MajorDMR-4-46122	6
chr6	144911825	144912012	MajorDMR-4-46123	4
chr6	145066637	145066919	MajorDMR-4-46124	3
chr6	145090415	145090620	MajorDMR-4-46125	3
chr6	145343910	145344100	MajorDMR-4-46126	2
chr6	145749572	145750142	MajorDMR-4-46127	9
chr6	145950828	145950941	MajorDMR-4-46128	2
chr6	145972711	145972764	MajorDMR-4-46129	2
chr6	146025574	146025663	MajorDMR-4-46130	2
chr6	146057600	146058066	MajorDMR-4-46131	5
chr6	146134259	146135105	MajorDMR-4-46132	7
chr6	146561286	146561369	MajorDMR-4-46133	4
chr6	146561906	146562207	MajorDMR-4-46134	2
chr6	146658698	146658886	MajorDMR-4-46135	3
chr6	146755214	146756054	MajorDMR-4-46136	38
chr6	147021118	147021218	MajorDMR-4-46137	2
chr6	147181651	147182346	MajorDMR-4-46138	4
chr6	147193214	147193501	MajorDMR-4-46139	4
chr6	147556345	147556394	MajorDMR-4-46140	2
chr6	147556989	147557189	MajorDMR-4-46141	4
chr6	147769466	147769495	MajorDMR-4-46142	2
chr6	147868582	147868657	MajorDMR-4-46143	2
chr6	147907379	147907529	MajorDMR-4-46144	2
chr6	147975538	147976062	MajorDMR-4-46145	4
chr6	148032573	148032684	MajorDMR-4-46146	2
chr6	148129866	148129922	MajorDMR-4-46147	2
chr6	148204190	148204540	MajorDMR-4-46148	4
chr6	148305543	148305927	MajorDMR-4-46149	8
chr6	148328146	148328368	MajorDMR-4-46150	2
chr6	148359195	148359327	MajorDMR-4-46151	2
chr6	148455671	148456337	MajorDMR-4-46152	8
chr6	148561801	148561903	MajorDMR-4-46153	2
chr6	148571917	148572310	MajorDMR-4-46154	2
chr6	148679386	148679997	MajorDMR-4-46155	10
chr6	148744750	148745045	MajorDMR-4-46156	4
chr6	148762392	148762435	MajorDMR-4-46157	2
chr6	148793392	148793783	MajorDMR-4-46158	7
chr6	149157229	149157642	MajorDMR-4-46159	8
chr6	149189435	149189622	MajorDMR-4-46160	2
chr6	149209861	149210221	MajorDMR-4-46161	3
chr6	149255949	149256265	MajorDMR-4-46162	3
chr6	149414843	149415019	MajorDMR-4-46163	2
chr6	149428981	149429295	MajorDMR-4-46164	4
chr6	149576572	149577009	MajorDMR-4-46165	2
chr6	149671696	149671971	MajorDMR-4-46166	2
chr6	149744502	149745056	MajorDMR-4-46167	11
chr6	149755198	149755684	MajorDMR-4-46168	2
chr6	149775620	149775834	MajorDMR-4-46169	5
chr6	149802950	149803207	MajorDMR-4-46170	3
chr6	149851471	149851484	MajorDMR-4-46171	2
chr6	149888700	149888732	MajorDMR-4-46172	2
chr6	149968280	149968529	MajorDMR-4-46173	5
chr6	150016262	150016576	MajorDMR-4-46174	2
chr6	150037965	150038157	MajorDMR-4-46175	2
chr6	150111433	150111481	MajorDMR-4-46176	2
chr6	150161530	150161690	MajorDMR-4-46177	2
chr6	150205499	150205612	MajorDMR-4-46178	4
chr6	150218589	150218680	MajorDMR-4-46179	2
chr6	150229691	150230085	MajorDMR-4-46180	2
chr6	150243397	150243761	MajorDMR-4-46181	3
chr6	150244596	150245013	MajorDMR-4-46182	3
chr6	150260976	150261169	MajorDMR-4-46183	2
chr6	150261729	150262430	MajorDMR-4-46184	12
chr6	150274810	150274961	MajorDMR-4-46185	2
chr6	150276857	150277446	MajorDMR-4-46186	4
chr6	150277989	150278504	MajorDMR-4-46187	7
chr6	150285429	150286873	MajorDMR-4-46188	9
chr6	150304317	150304572	MajorDMR-4-46189	4
chr6	150312358	150313141	MajorDMR-4-46190	6
chr6	150326707	150326768	MajorDMR-4-46191	2
chr6	150329844	150330238	MajorDMR-4-46192	4
chr6	150333207	150333662	MajorDMR-4-46193	4
chr6	150334276	150334619	MajorDMR-4-46194	3
chr6	150346128	150346235	MajorDMR-4-46195	3
chr6	150346784	150347339	MajorDMR-4-46196	7
chr6	150392573	150392615	MajorDMR-4-46197	2
chr6	150463458	150463473	MajorDMR-4-46198	2
chr6	150529838	150530250	MajorDMR-4-46199	4
chr6	150597789	150599070	MajorDMR-4-46200	15
chr6	150739861	150740498	MajorDMR-4-46201	22
chr6	150993838	150994201	MajorDMR-4-46202	3
chr6	151074872	151075034	MajorDMR-4-46203	2
chr6	151138976	151139213	MajorDMR-4-46204	3
chr6	151178906	151179056	MajorDMR-4-46205	4
chr6	151197290	151197935	MajorDMR-4-46206	4
chr6	151340743	151340767	MajorDMR-4-46207	2
chr6	151357723	151357763	MajorDMR-4-46208	3
chr6	151379432	151379439	MajorDMR-4-46209	2
chr6	151388918	151389234	MajorDMR-4-46210	6
chr6	151453164	151453210	MajorDMR-4-46211	4
chr6	151457578	151457790	MajorDMR-4-46212	2
chr6	151530633	151530881	MajorDMR-4-46213	7
chr6	151562922	151563217	MajorDMR-4-46214	3
chr6	151616787	151617380	MajorDMR-4-46215	3
chr6	151619115	151619238	MajorDMR-4-46216	2
chr6	151656219	151656437	MajorDMR-4-46217	2
chr6	151710359	151710378	MajorDMR-4-46218	3
chr6	151764686	151764795	MajorDMR-4-46219	2
chr6	151912505	151912699	MajorDMR-4-46220	3
chr6	151947066	151947540	MajorDMR-4-46221	2
chr6	151980695	151980764	MajorDMR-4-46222	2
chr6	152126249	152126786	MajorDMR-4-46223	3
chr6	152128337	152128536	MajorDMR-4-46224	4
chr6	152275138	152275189	MajorDMR-4-46225	2
chr6	152355876	152355933	MajorDMR-4-46226	3
chr6	152432901	152433039	MajorDMR-4-46227	2
chr6	152505878	152506237	MajorDMR-4-46228	3
chr6	152570312	152570415	MajorDMR-4-46229	2
chr6	152668059	152668111	MajorDMR-4-46230	2
chr6	152701928	152702044	MajorDMR-4-46231	2
chr6	152782192	152782629	MajorDMR-4-46232	2
chr6	152807105	152807575	MajorDMR-4-46233	2
chr6	152884518	152884807	MajorDMR-4-46234	3
chr6	152896470	152896600	MajorDMR-4-46235	2
chr6	152897105	152897281	MajorDMR-4-46236	4
chr6	153223651	153224014	MajorDMR-4-46237	2
chr6	153360196	153360210	MajorDMR-4-46238	2
chr6	153453029	153453044	MajorDMR-4-46239	3
chr6	154186923	154187273	MajorDMR-4-46240	2
chr6	154461177	154461453	MajorDMR-4-46241	2
chr6	154732930	154732951	MajorDMR-4-46242	2
chr6	154769968	154770130	MajorDMR-4-46243	2
chr6	154799662	154799717	MajorDMR-4-46244	2
chr6	154832868	154832931	MajorDMR-4-46245	2
chr6	154974806	154975123	MajorDMR-4-46246	2
chr6	155056205	155056419	MajorDMR-4-46247	2
chr6	155112827	155112841	MajorDMR-4-46248	2
chr6	155145425	155145433	MajorDMR-4-46249	2
chr6	155195940	155196429	MajorDMR-4-46250	2
chr6	155210202	155210466	MajorDMR-4-46251	3
chr6	155215205	155215564	MajorDMR-4-46252	2
chr6	155259304	155259484	MajorDMR-4-46253	3
chr6	155363115	155363132	MajorDMR-4-46254	2
chr6	155428990	155429085	MajorDMR-4-46255	3
chr6	155491885	155492040	MajorDMR-4-46256	2
chr6	155492863	155493604	MajorDMR-4-46257	7
chr6	155537900	155538839	MajorDMR-4-46258	17
chr6	155539403	155539431	MajorDMR-4-46259	2
chr6	155540350	155540780	MajorDMR-4-46260	2
chr6	155541410	155541853	MajorDMR-4-46261	3
chr6	155553871	155554351	MajorDMR-4-46262	11
chr6	155593700	155593918	MajorDMR-4-46263	5
chr6	155596996	155597082	MajorDMR-4-46264	3
chr6	155701889	155702288	MajorDMR-4-46265	2
chr6	155732417	155733056	MajorDMR-4-46266	5
chr6	155770385	155771349	MajorDMR-4-46267	16
chr6	155907207	155907963	MajorDMR-4-46268	6
chr6	156349401	156350423	MajorDMR-4-46269	12
chr6	156403411	156403470	MajorDMR-4-46270	2
chr6	156428935	156429159	MajorDMR-4-46271	2
chr6	156633552	156633997	MajorDMR-4-46272	2
chr6	156682809	156682869	MajorDMR-4-46273	2
chr6	156832070	156832190	MajorDMR-4-46274	2
chr6	156860149	156860232	MajorDMR-4-46275	5
chr6	156969354	156969733	MajorDMR-4-46276	2
chr6	157025001	157025231	MajorDMR-4-46277	5
chr6	157040813	157041097	MajorDMR-4-46278	5
chr6	157108640	157108920	MajorDMR-4-46279	3
chr6	157112602	157112881	MajorDMR-4-46280	5
chr6	157117885	157118251	MajorDMR-4-46281	2
chr6	157129122	157130890	MajorDMR-4-46282	9
chr6	157144144	157144707	MajorDMR-4-46283	6
chr6	157182155	157182193	MajorDMR-4-46284	2
chr6	157187392	157188248	MajorDMR-4-46285	6
chr6	157196758	157197258	MajorDMR-4-46286	4
chr6	157203298	157203352	MajorDMR-4-46287	2
chr6	157208360	157208443	MajorDMR-4-46288	4
chr6	157208944	157209216	MajorDMR-4-46289	3
chr6	157210480	157210823	MajorDMR-4-46290	4
chr6	157237201	157237754	MajorDMR-4-46291	3
chr6	157274439	157275211	MajorDMR-4-46292	3
chr6	157278841	157279268	MajorDMR-4-46293	3
chr6	157285023	157285150	MajorDMR-4-46294	2
chr6	157297595	157297925	MajorDMR-4-46295	4
chr6	157341774	157342062	MajorDMR-4-46296	3
chr6	157343784	157344680	MajorDMR-4-46297	5
chr6	157354569	157355153	MajorDMR-4-46298	4
chr6	157355721	157355835	MajorDMR-4-46299	2
chr6	157357753	157357758	MajorDMR-4-46300	2
chr6	157369892	157369938	MajorDMR-4-46301	2
chr6	157372306	157372631	MajorDMR-4-46302	7
chr6	157389645	157390054	MajorDMR-4-46303	2
chr6	157391678	157392231	MajorDMR-4-46304	4
chr6	157403967	157404175	MajorDMR-4-46305	2
chr6	157410412	157411202	MajorDMR-4-46306	5
chr6	157412067	157412554	MajorDMR-4-46307	4
chr6	157413081	157414079	MajorDMR-4-46308	5
chr6	157437786	157437848	MajorDMR-4-46309	2
chr6	157550556	157550943	MajorDMR-4-46310	3
chr6	157629658	157629664	MajorDMR-4-46311	2
chr6	157632832	157632987	MajorDMR-4-46312	3
chr6	157638020	157639020	MajorDMR-4-46313	9
chr6	157849169	157849192	MajorDMR-4-46314	2
chr6	157883204	157883476	MajorDMR-4-46315	2
chr6	157887332	157887339	MajorDMR-4-46316	2
chr6	157909345	157909353	MajorDMR-4-46317	2
chr6	158018426	158018815	MajorDMR-4-46318	3
chr6	158036328	158036744	MajorDMR-4-46319	3
chr6	158070950	158071711	MajorDMR-4-46320	8
chr6	158075660	158075761	MajorDMR-4-46321	4
chr6	158080675	158080795	MajorDMR-4-46322	5
chr6	158087769	158088100	MajorDMR-4-46323	2
chr6	158090834	158091163	MajorDMR-4-46324	10
chr6	158111671	158112012	MajorDMR-4-46325	3
chr6	158140563	158140733	MajorDMR-4-46326	8
chr6	158185070	158185259	MajorDMR-4-46327	3
chr6	158268693	158268804	MajorDMR-4-46328	4
chr6	158276448	158276582	MajorDMR-4-46329	2
chr6	158288581	158288745	MajorDMR-4-46330	5
chr6	158299266	158299501	MajorDMR-4-46331	3
chr6	158321550	158321899	MajorDMR-4-46332	3
chr6	158334679	158334797	MajorDMR-4-46333	3
chr6	158359098	158359110	MajorDMR-4-46334	2
chr6	158374269	158374298	MajorDMR-4-46335	2
chr6	158411019	158411104	MajorDMR-4-46336	2
chr6	158654580	158654992	MajorDMR-4-46337	2
chr6	158663435	158663856	MajorDMR-4-46338	6
chr6	158682244	158682745	MajorDMR-4-46339	2
chr6	158684181	158684389	MajorDMR-4-46340	2
chr6	158705218	158705596	MajorDMR-4-46341	8
chr6	158706749	158706941	MajorDMR-4-46342	3
chr6	158744422	158744529	MajorDMR-4-46343	2
chr6	158829747	158829834	MajorDMR-4-46344	2
chr6	158830559	158831013	MajorDMR-4-46345	5
chr6	158912554	158912576	MajorDMR-4-46346	2
chr6	158937020	158937455	MajorDMR-4-46347	4
chr6	158939478	158939748	MajorDMR-4-46348	7
chr6	158940542	158940760	MajorDMR-4-46349	4
chr6	158960563	158961066	MajorDMR-4-46350	10
chr6	158976871	158977630	MajorDMR-4-46351	7
chr6	159010138	159010342	MajorDMR-4-46352	4
chr6	159011924	159012269	MajorDMR-4-46353	2
chr6	159024594	159025050	MajorDMR-4-46354	5
chr6	159063504	159064348	MajorDMR-4-46355	4
chr6	159081453	159081484	MajorDMR-4-46356	2
chr6	159084079	159084088	MajorDMR-4-46357	2
chr6	159220679	159220782	MajorDMR-4-46358	2
chr6	159235210	159235825	MajorDMR-4-46359	3
chr6	159240647	159240815	MajorDMR-4-46360	6
chr6	159271041	159271357	MajorDMR-4-46361	3
chr6	159338885	159339047	MajorDMR-4-46362	2
chr6	159360628	159360768	MajorDMR-4-46363	6
chr6	159459512	159459578	MajorDMR-4-46364	5
chr6	159463737	159463889	MajorDMR-4-46365	2
chr6	159563284	159563549	MajorDMR-4-46366	2
chr6	159571060	159571088	MajorDMR-4-46367	2
chr6	159584181	159584682	MajorDMR-4-46368	2
chr6	159589685	159589943	MajorDMR-4-46369	4
chr6	159674191	159674354	MajorDMR-4-46370	3
chr6	159951098	159951359	MajorDMR-4-46371	7
chr6	160016325	160016893	MajorDMR-4-46372	5
chr6	160112603	160112970	MajorDMR-4-46373	2
chr6	160149778	160150175	MajorDMR-4-46374	2
chr6	160150845	160150888	MajorDMR-4-46375	2
chr6	160212274	160212604	MajorDMR-4-46376	2
chr6	160256320	160256618	MajorDMR-4-46377	2
chr6	160257542	160257581	MajorDMR-4-46378	3
chr6	160270552	160270693	MajorDMR-4-46379	2
chr6	160274030	160274129	MajorDMR-4-46380	2
chr6	160276925	160277216	MajorDMR-4-46381	2
chr6	160293011	160293169	MajorDMR-4-46382	3
chr6	160301789	160302081	MajorDMR-4-46383	2
chr6	160351055	160351144	MajorDMR-4-46384	5
chr6	160398355	160398575	MajorDMR-4-46385	2
chr6	160426729	160427310	MajorDMR-4-46386	9
chr6	160450919	160451676	MajorDMR-4-46387	6
chr6	160515209	160515414	MajorDMR-4-46388	3
chr6	160768894	160768953	MajorDMR-4-46389	2
chr6	160770118	160770427	MajorDMR-4-46390	3
chr6	160852033	160852324	MajorDMR-4-46391	2
chr6	160860876	160860979	MajorDMR-4-46392	2
chr6	160916964	160917011	MajorDMR-4-46393	2
chr6	161089016	161089237	MajorDMR-4-46394	3
chr6	161171468	161171720	MajorDMR-4-46395	2
chr6	161174597	161174749	MajorDMR-4-46396	3
chr6	161268319	161269205	MajorDMR-4-46397	3
chr6	161272811	161273253	MajorDMR-4-46398	2
chr6	161345579	161345597	MajorDMR-4-46399	2
chr6	161384636	161384908	MajorDMR-4-46400	2
chr6	161411845	161411969	MajorDMR-4-46401	2
chr6	161419491	161419981	MajorDMR-4-46402	3
chr6	161420869	161420946	MajorDMR-4-46403	2
chr6	161461441	161461580	MajorDMR-4-46404	3
chr6	161522603	161522862	MajorDMR-4-46405	4
chr6	161531243	161531367	MajorDMR-4-46406	2
chr6	161532417	161532795	MajorDMR-4-46407	5
chr6	161556847	161556938	MajorDMR-4-46408	2
chr6	161560070	161560078	MajorDMR-4-46409	2
chr6	161581181	161581726	MajorDMR-4-46410	7
chr6	161583761	161584238	MajorDMR-4-46411	3
chr6	161585729	161585857	MajorDMR-4-46412	2
chr6	161589556	161589693	MajorDMR-4-46413	7
chr6	161590350	161590980	MajorDMR-4-46414	4
chr6	161591493	161591994	MajorDMR-4-46415	5
chr6	161618970	161619401	MajorDMR-4-46416	4
chr6	161619972	161620257	MajorDMR-4-46417	4
chr6	161625782	161626211	MajorDMR-4-46418	11
chr6	161649825	161649833	MajorDMR-4-46419	2
chr6	161655010	161655831	MajorDMR-4-46420	10
chr6	161656818	161657352	MajorDMR-4-46421	8
chr6	161675502	161676234	MajorDMR-4-46422	8
chr6	161677284	161677980	MajorDMR-4-46423	13
chr6	161679077	161679375	MajorDMR-4-46424	2
chr6	161687425	161687894	MajorDMR-4-46425	3
chr6	161689665	161690154	MajorDMR-4-46426	2
chr6	161692444	161692847	MajorDMR-4-46427	2
chr6	161791571	161792219	MajorDMR-4-46428	5
chr6	161796394	161796922	MajorDMR-4-46429	18
chr6	161835819	161835834	MajorDMR-4-46430	2
chr6	161840011	161840065	MajorDMR-4-46431	2
chr6	161860470	161860935	MajorDMR-4-46432	10
chr6	161864906	161865779	MajorDMR-4-46433	8
chr6	161879235	161879287	MajorDMR-4-46434	2
chr6	161897425	161898034	MajorDMR-4-46435	14
chr6	161964937	161965124	MajorDMR-4-46436	2
chr6	162186175	162186485	MajorDMR-4-46437	5
chr6	162194986	162195466	MajorDMR-4-46438	8
chr6	162312222	162312316	MajorDMR-4-46439	3
chr6	162338856	162340034	MajorDMR-4-46440	16
chr6	162511917	162511948	MajorDMR-4-46441	2
chr6	162561481	162561563	MajorDMR-4-46442	2
chr6	162640416	162640635	MajorDMR-4-46443	3
chr6	162649972	162650101	MajorDMR-4-46444	3
chr6	162808993	162809094	MajorDMR-4-46445	2
chr6	162860038	162860198	MajorDMR-4-46446	2
chr6	162863131	162863294	MajorDMR-4-46447	3
chr6	162864101	162864322	MajorDMR-4-46448	2
chr6	162931421	162931460	MajorDMR-4-46449	2
chr6	162948837	162949109	MajorDMR-4-46450	2
chr6	162960011	162960033	MajorDMR-4-46451	2
chr6	163003554	163003739	MajorDMR-4-46452	2
chr6	163111159	163111210	MajorDMR-4-46453	3
chr6	163315308	163315873	MajorDMR-4-46454	7
chr6	163557620	163557936	MajorDMR-4-46455	3
chr6	163572463	163572918	MajorDMR-4-46456	2
chr6	163586995	163587064	MajorDMR-4-46457	2
chr6	163680849	163682096	MajorDMR-4-46458	18
chr6	163767665	163767687	MajorDMR-4-46459	2
chr6	163777640	163777679	MajorDMR-4-46460	2
chr6	163826242	163826273	MajorDMR-4-46461	2
chr6	163827119	163827584	MajorDMR-4-46462	3
chr6	163835614	163835621	MajorDMR-4-46463	2
chr6	163838397	163840236	MajorDMR-4-46464	11
chr6	163840742	163841776	MajorDMR-4-46465	8
chr6	163842472	163844538	MajorDMR-4-46466	34
chr6	163845045	163846314	MajorDMR-4-46467	10
chr6	163846970	163848806	MajorDMR-4-46468	13
chr6	163849415	163852041	MajorDMR-4-46469	11
chr6	163852665	163852924	MajorDMR-4-46470	3
chr6	163854654	163855070	MajorDMR-4-46471	4
chr6	163855700	163858075	MajorDMR-4-46472	10
chr6	163858779	163858900	MajorDMR-4-46473	3
chr6	163860401	163860449	MajorDMR-4-46474	2
chr6	163864456	163865086	MajorDMR-4-46475	3
chr6	163867529	163869589	MajorDMR-4-46476	12
chr6	163870097	163870311	MajorDMR-4-46477	2
chr6	163872694	163873209	MajorDMR-4-46478	6
chr6	163873801	163873949	MajorDMR-4-46479	2
chr6	163875876	163876060	MajorDMR-4-46480	3
chr6	163878750	163879153	MajorDMR-4-46481	2
chr6	163880600	163882820	MajorDMR-4-46482	13
chr6	163888203	163888219	MajorDMR-4-46483	2
chr6	163889888	163890347	MajorDMR-4-46484	3
chr6	163898261	163898436	MajorDMR-4-46485	2
chr6	163903611	163904397	MajorDMR-4-46486	4
chr6	163907790	163908227	MajorDMR-4-46487	2
chr6	163909107	163909260	MajorDMR-4-46488	3
chr6	163912391	163913195	MajorDMR-4-46489	7
chr6	163915412	163916958	MajorDMR-4-46490	6
chr6	163917667	163917733	MajorDMR-4-46491	2
chr6	163921175	163921417	MajorDMR-4-46492	2
chr6	163936632	163936942	MajorDMR-4-46493	2
chr6	163943546	163944352	MajorDMR-4-46494	12
chr6	163945090	163945177	MajorDMR-4-46495	4
chr6	163947522	163948142	MajorDMR-4-46496	3
chr6	163950227	163952834	MajorDMR-4-46497	13
chr6	163953441	163953784	MajorDMR-4-46498	3
chr6	163954619	163954725	MajorDMR-4-46499	2
chr6	163957491	163957616	MajorDMR-4-46500	4
chr6	163961026	163961519	MajorDMR-4-46501	2
chr6	163964623	163964646	MajorDMR-4-46502	2
chr6	163965268	163965328	MajorDMR-4-46503	2
chr6	163966727	163966811	MajorDMR-4-46504	2
chr6	163969107	163969128	MajorDMR-4-46505	2
chr6	163973009	163973235	MajorDMR-4-46506	3
chr6	163982772	163983945	MajorDMR-4-46507	7
chr6	163984540	163984655	MajorDMR-4-46508	5
chr6	163985269	163986442	MajorDMR-4-46509	10
chr6	163991732	163992054	MajorDMR-4-46510	2
chr6	163993676	163993836	MajorDMR-4-46511	2
chr6	163996778	163997358	MajorDMR-4-46512	4
chr6	164000122	164000128	MajorDMR-4-46513	2
chr6	164000913	164000976	MajorDMR-4-46514	2
chr6	164001483	164001558	MajorDMR-4-46515	2
chr6	164002578	164002604	MajorDMR-4-46516	2
chr6	164009102	164009551	MajorDMR-4-46517	4
chr6	164010399	164010644	MajorDMR-4-46518	4
chr6	164023804	164024423	MajorDMR-4-46519	3
chr6	164066742	164067301	MajorDMR-4-46520	4
chr6	164088840	164089532	MajorDMR-4-46521	5
chr6	164127118	164127414	MajorDMR-4-46522	2
chr6	164153626	164153789	MajorDMR-4-46523	3
chr6	164171122	164172042	MajorDMR-4-46524	14
chr6	164249209	164249340	MajorDMR-4-46525	2
chr6	164257967	164259496	MajorDMR-4-46526	14
chr6	164264201	164264227	MajorDMR-4-46527	2
chr6	164281801	164282025	MajorDMR-4-46528	3
chr6	164325279	164325512	MajorDMR-4-46529	3
chr6	164347884	164348234	MajorDMR-4-46530	5
chr6	164363610	164364089	MajorDMR-4-46531	3
chr6	164365100	164366523	MajorDMR-4-46532	7
chr6	164367293	164367861	MajorDMR-4-46533	7
chr6	164404316	164405355	MajorDMR-4-46534	19
chr6	164435837	164435967	MajorDMR-4-46535	4
chr6	164442953	164443185	MajorDMR-4-46536	5
chr6	164490545	164490580	MajorDMR-4-46537	2
chr6	164506304	164507260	MajorDMR-4-46538	9
chr6	164519960	164521040	MajorDMR-4-46539	16
chr6	164523405	164523902	MajorDMR-4-46540	2
chr6	164526518	164526946	MajorDMR-4-46541	11
chr6	164585947	164586234	MajorDMR-4-46542	2
chr6	164637520	164637856	MajorDMR-4-46543	4
chr6	164667975	164668195	MajorDMR-4-46544	5
chr6	164954098	164954277	MajorDMR-4-46545	3
chr6	164975599	164976331	MajorDMR-4-46546	5
chr6	165062069	165062479	MajorDMR-4-46547	3
chr6	165111996	165112109	MajorDMR-4-46548	2
chr6	165114691	165115085	MajorDMR-4-46549	3
chr6	165170206	165170745	MajorDMR-4-46550	9
chr6	165172691	165172699	MajorDMR-4-46551	2
chr6	165208314	165209140	MajorDMR-4-46552	12
chr6	165328937	165329231	MajorDMR-4-46553	2
chr6	165342372	165343087	MajorDMR-4-46554	7
chr6	165427912	165428078	MajorDMR-4-46555	2
chr6	165645594	165646457	MajorDMR-4-46556	11
chr6	165658820	165658897	MajorDMR-4-46557	2
chr6	165724324	165724707	MajorDMR-4-46558	2
chr6	165743686	165743943	MajorDMR-4-46559	4
chr6	165873232	165873710	MajorDMR-4-46560	10
chr6	165900019	165900079	MajorDMR-4-46561	2
chr6	165959549	165959579	MajorDMR-4-46562	2
chr6	166013699	166013814	MajorDMR-4-46563	2
chr6	166051053	166051515	MajorDMR-4-46564	4
chr6	166073665	166073921	MajorDMR-4-46565	5
chr6	166077393	166078427	MajorDMR-4-46566	32
chr6	166122982	166123156	MajorDMR-4-46567	2
chr6	166161677	166161997	MajorDMR-4-46568	3
chr6	166217801	166218978	MajorDMR-4-46569	41
chr6	166248164	166248198	MajorDMR-4-46570	2
chr6	166259815	166259844	MajorDMR-4-46571	3
chr6	166261045	166261149	MajorDMR-4-46572	5
chr6	166267559	166268387	MajorDMR-4-46573	15
chr6	166287390	166287666	MajorDMR-4-46574	2
chr6	166298426	166298830	MajorDMR-4-46575	3
chr6	166323837	166324919	MajorDMR-4-46576	7
chr6	166329647	166329704	MajorDMR-4-46577	2
chr6	166378055	166378111	MajorDMR-4-46578	3
chr6	166418591	166419239	MajorDMR-4-46579	14
chr6	166420456	166421146	MajorDMR-4-46580	6
chr6	166423351	166423422	MajorDMR-4-46581	2
chr6	166577317	166578184	MajorDMR-4-46582	7
chr6	166578719	166580185	MajorDMR-4-46583	25
chr6	166582309	166583395	MajorDMR-4-46584	24
chr6	166586569	166586929	MajorDMR-4-46585	3
chr6	166587508	166587786	MajorDMR-4-46586	3
chr6	166651964	166652441	MajorDMR-4-46587	2
chr6	166667642	166667789	MajorDMR-4-46588	3
chr6	166726903	166727370	MajorDMR-4-46589	3
chr6	166744274	166744341	MajorDMR-4-46590	3
chr6	166765598	166765805	MajorDMR-4-46591	4
chr6	166779462	166779541	MajorDMR-4-46592	3
chr6	166797605	166797617	MajorDMR-4-46593	2
chr6	166849208	166849681	MajorDMR-4-46594	3
chr6	166853400	166853815	MajorDMR-4-46595	5
chr6	166874721	166874868	MajorDMR-4-46596	2
chr6	166892143	166892289	MajorDMR-4-46597	3
chr6	166893238	166893475	MajorDMR-4-46598	4
chr6	166970476	166970527	MajorDMR-4-46599	2
chr6	166978751	166978862	MajorDMR-4-46600	2
chr6	166987742	166988073	MajorDMR-4-46601	2
chr6	167034872	167035214	MajorDMR-4-46602	2
chr6	167047309	167047565	MajorDMR-4-46603	6
chr6	167075269	167075418	MajorDMR-4-46604	3
chr6	167116876	167117034	MajorDMR-4-46605	2
chr6	167120749	167120771	MajorDMR-4-46606	2
chr6	167149847	167150817	MajorDMR-4-46607	3
chr6	167152778	167152966	MajorDMR-4-46608	2
chr6	167192361	167192399	MajorDMR-4-46609	2
chr6	167212000	167212713	MajorDMR-4-46610	7
chr6	167216942	167217483	MajorDMR-4-46611	10
chr6	167280622	167281194	MajorDMR-4-46612	10
chr6	167286470	167286618	MajorDMR-4-46613	2
chr6	167321879	167321931	MajorDMR-4-46614	2
chr6	167352677	167353418	MajorDMR-4-46615	7
chr6	167363711	167363948	MajorDMR-4-46616	2
chr6	167365059	167365101	MajorDMR-4-46617	2
chr6	167366500	167366653	MajorDMR-4-46618	2
chr6	167471972	167472257	MajorDMR-4-46619	2
chr6	167560503	167560669	MajorDMR-4-46620	4
chr6	167598815	167599097	MajorDMR-4-46621	2
chr6	167626276	167626761	MajorDMR-4-46622	2
chr6	167627282	167628806	MajorDMR-4-46623	8
chr6	167630102	167630107	MajorDMR-4-46624	2
chr6	167633465	167633674	MajorDMR-4-46625	5
chr6	167651824	167651845	MajorDMR-4-46626	2
chr6	167655214	167655593	MajorDMR-4-46627	7
chr6	167679965	167680054	MajorDMR-4-46628	2
chr6	167715713	167715726	MajorDMR-4-46629	2
chr6	167724430	167724681	MajorDMR-4-46630	3
chr6	167725380	167726481	MajorDMR-4-46631	11
chr6	167763850	167764361	MajorDMR-4-46632	3
chr6	167849868	167849882	MajorDMR-4-46633	3
chr6	167854038	167854848	MajorDMR-4-46634	4
chr6	167869579	167869674	MajorDMR-4-46635	2
chr6	167898082	167898094	MajorDMR-4-46636	2
chr6	167925445	167925474	MajorDMR-4-46637	2
chr6	168048127	168048308	MajorDMR-4-46638	2
chr6	168129592	168129772	MajorDMR-4-46639	2
chr6	168132794	168132852	MajorDMR-4-46640	4
chr6	168134902	168134993	MajorDMR-4-46641	2
chr6	168196949	168197229	MajorDMR-4-46642	3
chr6	168220201	168220492	MajorDMR-4-46643	10
chr6	168232959	168233033	MajorDMR-4-46644	2
chr6	168237052	168237068	MajorDMR-4-46645	2
chr6	168240301	168240688	MajorDMR-4-46646	6
chr6	168259121	168259745	MajorDMR-4-46647	3
chr6	168319280	168319898	MajorDMR-4-46648	10
chr6	168321082	168321212	MajorDMR-4-46649	4
chr6	168322792	168322812	MajorDMR-4-46650	2
chr6	168360505	168360800	MajorDMR-4-46651	3
chr6	168363170	168363641	MajorDMR-4-46652	3
chr6	168374263	168374324	MajorDMR-4-46653	2
chr6	168375602	168375797	MajorDMR-4-46654	3
chr6	168388069	168388102	MajorDMR-4-46655	2
chr6	168397677	168398070	MajorDMR-4-46656	4
chr6	168418438	168418633	MajorDMR-4-46657	4
chr6	168445569	168445762	MajorDMR-4-46658	2
chr6	168457964	168458074	MajorDMR-4-46659	2
chr6	168501827	168502179	MajorDMR-4-46660	2
chr6	168559246	168559535	MajorDMR-4-46661	5
chr6	168593041	168593358	MajorDMR-4-46662	2
chr6	168619180	168619587	MajorDMR-4-46663	2
chr6	168641015	168641030	MajorDMR-4-46664	2
chr6	168680909	168681180	MajorDMR-4-46665	4
chr6	168760526	168760610	MajorDMR-4-46666	2
chr6	168764214	168764932	MajorDMR-4-46667	4
chr6	168771043	168771061	MajorDMR-4-46668	2
chr6	168784227	168784467	MajorDMR-4-46669	2
chr6	168815917	168815953	MajorDMR-4-46670	2
chr6	168819523	168819624	MajorDMR-4-46671	2
chr6	168829358	168829376	MajorDMR-4-46672	2
chr6	168927639	168927744	MajorDMR-4-46673	2
chr6	168997453	168997461	MajorDMR-4-46674	2
chr6	169002370	169002526	MajorDMR-4-46675	2
chr6	169008417	169008441	MajorDMR-4-46676	2
chr6	169035222	169035438	MajorDMR-4-46677	3
chr6	169037271	169037587	MajorDMR-4-46678	2
chr6	169049638	169049680	MajorDMR-4-46679	2
chr6	169125435	169125496	MajorDMR-4-46680	3
chr6	169326048	169326216	MajorDMR-4-46681	3
chr6	169368366	169368419	MajorDMR-4-46682	2
chr6	169408274	169408833	MajorDMR-4-46683	3
chr6	169426332	169426562	MajorDMR-4-46684	5
chr6	169444767	169445861	MajorDMR-4-46685	10
chr6	169513275	169513297	MajorDMR-4-46686	2
chr6	169531485	169531490	MajorDMR-4-46687	2
chr6	169558469	169558639	MajorDMR-4-46688	4
chr6	169589913	169590577	MajorDMR-4-46689	7
chr6	169614969	169615656	MajorDMR-4-46690	8
chr6	169652810	169653177	MajorDMR-4-46691	8
chr6	169788752	169788838	MajorDMR-4-46692	3
chr6	169828729	169828894	MajorDMR-4-46693	3
chr6	169845685	169845893	MajorDMR-4-46694	2
chr6	169899551	169899613	MajorDMR-4-46695	2
chr6	169977083	169977099	MajorDMR-4-46696	2
chr6	169981113	169981135	MajorDMR-4-46697	2
chr6	170055616	170055647	MajorDMR-4-46698	2
chr6	170106721	170106876	MajorDMR-4-46699	2
chr6	170122771	170122793	MajorDMR-4-46700	2
chr6	170338610	170338747	MajorDMR-4-46701	4
chr6	170340781	170340936	MajorDMR-4-46702	2
chr6	170351389	170351653	MajorDMR-4-46703	2
chr6	170445029	170445273	MajorDMR-4-46704	3
chr6	170449089	170449959	MajorDMR-4-46705	12
chr6	170467717	170467746	MajorDMR-4-46706	3
chr6	170468274	170468755	MajorDMR-4-46707	3
chr6	170483979	170484456	MajorDMR-4-46708	2
chr6	170489154	170489413	MajorDMR-4-46709	2
chr6	170582970	170583121	MajorDMR-4-46710	2
chr6	170597931	170598421	MajorDMR-4-46711	10
chr6	170674769	170675144	MajorDMR-4-46712	3
chr6	170692695	170693022	MajorDMR-4-46713	3
chr6	170699081	170699186	MajorDMR-4-46714	3
chr6	170713811	170713976	MajorDMR-4-46715	2
chr6	170759724	170760155	MajorDMR-4-46716	9
chr6	170777038	170777175	MajorDMR-4-46717	3
chr6	170779949	170779997	MajorDMR-4-46718	2
chr6	170789639	170790102	MajorDMR-4-46719	2
chr6	170814600	170814692	MajorDMR-4-46720	3
chr6	170854698	170854754	MajorDMR-4-46721	2
chr6	170859231	170859614	MajorDMR-4-46722	2
chr6	170860872	170861335	MajorDMR-4-46723	3
chr6	170916106	170916253	MajorDMR-4-46724	2
chr6	171046301	171046800	MajorDMR-4-46725	2
chr7	64212	64376	MajorDMR-4-46726	2
chr7	85743	85833	MajorDMR-4-46727	3
chr7	125287	125354	MajorDMR-4-46728	2
chr7	139334	139605	MajorDMR-4-46729	3
chr7	188768	188798	MajorDMR-4-46730	2
chr7	199781	200153	MajorDMR-4-46731	2
chr7	213322	213743	MajorDMR-4-46732	2
chr7	232010	232456	MajorDMR-4-46733	13
chr7	303583	303969	MajorDMR-4-46734	5
chr7	316232	316390	MajorDMR-4-46735	2
chr7	324677	324968	MajorDMR-4-46736	5
chr7	329092	329782	MajorDMR-4-46737	10
chr7	352901	352910	MajorDMR-4-46738	2
chr7	395188	395266	MajorDMR-4-46739	4
chr7	400273	400303	MajorDMR-4-46740	2
chr7	402181	402484	MajorDMR-4-46741	2
chr7	406454	406462	MajorDMR-4-46742	2
chr7	419800	420015	MajorDMR-4-46743	4
chr7	445682	446515	MajorDMR-4-46744	9
chr7	466030	466191	MajorDMR-4-46745	2
chr7	495398	495408	MajorDMR-4-46746	2
chr7	538002	538093	MajorDMR-4-46747	2
chr7	544604	544639	MajorDMR-4-46748	2
chr7	560648	561294	MajorDMR-4-46749	5
chr7	562690	562839	MajorDMR-4-46750	5
chr7	585009	585189	MajorDMR-4-46751	5
chr7	603562	604110	MajorDMR-4-46752	4
chr7	612603	612614	MajorDMR-4-46753	2
chr7	616069	616247	MajorDMR-4-46754	3
chr7	630426	631267	MajorDMR-4-46755	34
chr7	636525	636641	MajorDMR-4-46756	5
chr7	637458	637533	MajorDMR-4-46757	2
chr7	640222	640374	MajorDMR-4-46758	3
chr7	641566	641873	MajorDMR-4-46759	3
chr7	682671	682694	MajorDMR-4-46760	2
chr7	686103	686471	MajorDMR-4-46761	3
chr7	690215	690566	MajorDMR-4-46762	6
chr7	704868	705866	MajorDMR-4-46763	31
chr7	712901	712920	MajorDMR-4-46764	2
chr7	745384	745430	MajorDMR-4-46765	3
chr7	755593	755648	MajorDMR-4-46766	3
chr7	770492	770726	MajorDMR-4-46767	2
chr7	772237	772319	MajorDMR-4-46768	2
chr7	785355	785851	MajorDMR-4-46769	10
chr7	811289	811721	MajorDMR-4-46770	4
chr7	818589	819001	MajorDMR-4-46771	6
chr7	863205	864412	MajorDMR-4-46772	8
chr7	865096	865289	MajorDMR-4-46773	3
chr7	865900	866516	MajorDMR-4-46774	11
chr7	871705	872013	MajorDMR-4-46775	5
chr7	906159	907050	MajorDMR-4-46776	10
chr7	917721	917859	MajorDMR-4-46777	2
chr7	918980	919701	MajorDMR-4-46778	16
chr7	922560	923298	MajorDMR-4-46779	12
chr7	924817	924863	MajorDMR-4-46780	2
chr7	930285	930527	MajorDMR-4-46781	2
chr7	937358	937399	MajorDMR-4-46782	2
chr7	941177	941446	MajorDMR-4-46783	5
chr7	947092	947543	MajorDMR-4-46784	4
chr7	948586	949159	MajorDMR-4-46785	9
chr7	949750	950707	MajorDMR-4-46786	12
chr7	956259	956949	MajorDMR-4-46787	15
chr7	965326	965424	MajorDMR-4-46788	5
chr7	982684	982939	MajorDMR-4-46789	2
chr7	984959	985057	MajorDMR-4-46790	3
chr7	985798	986006	MajorDMR-4-46791	6
chr7	992441	992759	MajorDMR-4-46792	2
chr7	1002861	1003706	MajorDMR-4-46793	6
chr7	1006482	1006491	MajorDMR-4-46794	2
chr7	1008589	1008603	MajorDMR-4-46795	2
chr7	1011398	1012292	MajorDMR-4-46796	8
chr7	1012799	1012936	MajorDMR-4-46797	2
chr7	1013997	1014141	MajorDMR-4-46798	3
chr7	1015553	1015587	MajorDMR-4-46799	2
chr7	1016811	1017361	MajorDMR-4-46800	6
chr7	1019783	1020284	MajorDMR-4-46801	4
chr7	1022725	1023067	MajorDMR-4-46802	3
chr7	1027875	1028112	MajorDMR-4-46803	2
chr7	1037188	1038026	MajorDMR-4-46804	4
chr7	1039888	1040055	MajorDMR-4-46805	3
chr7	1064229	1064502	MajorDMR-4-46806	3
chr7	1066194	1067007	MajorDMR-4-46807	5
chr7	1081455	1081636	MajorDMR-4-46808	5
chr7	1087117	1088096	MajorDMR-4-46809	5
```
