## Supplementary material for "Single nucleus multi-omics links human cortical cell regulatory genome diversity to disease risk variants": Table S9: Exc_L4-5_TOX.hyper_dmr.dms2.bed (part 3 of 3)

```
chr7	1088836	1088853	MajorDMR-4-46810	2
chr7	1091695	1092012	MajorDMR-4-46811	5
chr7	1094094	1094346	MajorDMR-4-46812	8
chr7	1099265	1100307	MajorDMR-4-46813	12
chr7	1104878	1105296	MajorDMR-4-46814	2
chr7	1126517	1126580	MajorDMR-4-46815	2
chr7	1133185	1133493	MajorDMR-4-46816	3
chr7	1136211	1136232	MajorDMR-4-46817	2
chr7	1141737	1141849	MajorDMR-4-46818	4
chr7	1162363	1162397	MajorDMR-4-46819	2
chr7	1163015	1163717	MajorDMR-4-46820	21
chr7	1167659	1167751	MajorDMR-4-46821	3
chr7	1183900	1184298	MajorDMR-4-46822	7
chr7	1209542	1209563	MajorDMR-4-46823	2
chr7	1215720	1216276	MajorDMR-4-46824	3
chr7	1238042	1238235	MajorDMR-4-46825	2
chr7	1239812	1240238	MajorDMR-4-46826	3
chr7	1250037	1250520	MajorDMR-4-46827	6
chr7	1259776	1260190	MajorDMR-4-46828	3
chr7	1262509	1263642	MajorDMR-4-46829	6
chr7	1266686	1267676	MajorDMR-4-46830	6
chr7	1273593	1273610	MajorDMR-4-46831	3
chr7	1288659	1289595	MajorDMR-4-46832	6
chr7	1293676	1293841	MajorDMR-4-46833	3
chr7	1294819	1295133	MajorDMR-4-46834	4
chr7	1300575	1300644	MajorDMR-4-46835	2
chr7	1329203	1329535	MajorDMR-4-46836	13
chr7	1336699	1337480	MajorDMR-4-46837	18
chr7	1341253	1341699	MajorDMR-4-46838	2
chr7	1372701	1372709	MajorDMR-4-46839	2
chr7	1407819	1408260	MajorDMR-4-46840	2
chr7	1435171	1435522	MajorDMR-4-46841	2
chr7	1452227	1452277	MajorDMR-4-46842	2
chr7	1458211	1458390	MajorDMR-4-46843	2
chr7	1462318	1462852	MajorDMR-4-46844	7
chr7	1468662	1469173	MajorDMR-4-46845	7
chr7	1471377	1471524	MajorDMR-4-46846	2
chr7	1497243	1498204	MajorDMR-4-46847	21
chr7	1504050	1504192	MajorDMR-4-46848	4
chr7	1506321	1506598	MajorDMR-4-46849	3
chr7	1562675	1563124	MajorDMR-4-46850	4
chr7	1566266	1566502	MajorDMR-4-46851	2
chr7	1571681	1572762	MajorDMR-4-46852	16
chr7	1573711	1573718	MajorDMR-4-46853	2
chr7	1576501	1576723	MajorDMR-4-46854	3
chr7	1578134	1578690	MajorDMR-4-46855	7
chr7	1595066	1595218	MajorDMR-4-46856	3
chr7	1595978	1596104	MajorDMR-4-46857	4
chr7	1597988	1598025	MajorDMR-4-46858	2
chr7	1625817	1626134	MajorDMR-4-46859	4
chr7	1632264	1632621	MajorDMR-4-46860	8
chr7	1646683	1646862	MajorDMR-4-46861	2
chr7	1678011	1678330	MajorDMR-4-46862	2
chr7	1682253	1682576	MajorDMR-4-46863	6
chr7	1687624	1688025	MajorDMR-4-46864	2
chr7	1703118	1703600	MajorDMR-4-46865	4
chr7	1707486	1707749	MajorDMR-4-46866	4
chr7	1708415	1709100	MajorDMR-4-46867	6
chr7	1716499	1716627	MajorDMR-4-46868	4
chr7	1731904	1732199	MajorDMR-4-46869	5
chr7	1734656	1734712	MajorDMR-4-46870	3
chr7	1744910	1745098	MajorDMR-4-46871	3
chr7	1753446	1753600	MajorDMR-4-46872	4
chr7	1775916	1776432	MajorDMR-4-46873	4
chr7	1782345	1783004	MajorDMR-4-46874	11
chr7	1787366	1787386	MajorDMR-4-46875	2
chr7	1788651	1788777	MajorDMR-4-46876	3
chr7	1789439	1789900	MajorDMR-4-46877	10
chr7	1800867	1800896	MajorDMR-4-46878	2
chr7	1822304	1822450	MajorDMR-4-46879	3
chr7	1843346	1843948	MajorDMR-4-46880	4
chr7	1851909	1852319	MajorDMR-4-46881	6
chr7	1866183	1866723	MajorDMR-4-46882	4
chr7	1883130	1883252	MajorDMR-4-46883	5
chr7	1927483	1927649	MajorDMR-4-46884	2
chr7	1932686	1932889	MajorDMR-4-46885	3
chr7	1956855	1957297	MajorDMR-4-46886	9
chr7	1990379	1990415	MajorDMR-4-46887	2
chr7	2097761	2098238	MajorDMR-4-46888	2
chr7	2100524	2100529	MajorDMR-4-46889	2
chr7	2105731	2105893	MajorDMR-4-46890	2
chr7	2109260	2109451	MajorDMR-4-46891	3
chr7	2156386	2157186	MajorDMR-4-46892	10
chr7	2180193	2181851	MajorDMR-4-46893	21
chr7	2212658	2213004	MajorDMR-4-46894	5
chr7	2249176	2249383	MajorDMR-4-46895	2
chr7	2271510	2271674	MajorDMR-4-46896	3
chr7	2273214	2273429	MajorDMR-4-46897	2
chr7	2321177	2321467	MajorDMR-4-46898	5
chr7	2335581	2335753	MajorDMR-4-46899	2
chr7	2353401	2353553	MajorDMR-4-46900	3
chr7	2397072	2397433	MajorDMR-4-46901	5
chr7	2439614	2439961	MajorDMR-4-46902	4
chr7	2446586	2446644	MajorDMR-4-46903	2
chr7	2484619	2484704	MajorDMR-4-46904	2
chr7	2492070	2492412	MajorDMR-4-46905	4
chr7	2499905	2500169	MajorDMR-4-46906	5
chr7	2535553	2535889	MajorDMR-4-46907	3
chr7	2550994	2551487	MajorDMR-4-46908	2
chr7	2569442	2569480	MajorDMR-4-46909	2
chr7	2574702	2574877	MajorDMR-4-46910	3
chr7	2606795	2607668	MajorDMR-4-46911	11
chr7	2609853	2609925	MajorDMR-4-46912	3
chr7	2648606	2648773	MajorDMR-4-46913	2
chr7	2652876	2654921	MajorDMR-4-46914	30
chr7	2656653	2656882	MajorDMR-4-46915	6
chr7	2674355	2674826	MajorDMR-4-46916	5
chr7	2675568	2675591	MajorDMR-4-46917	2
chr7	2678803	2679155	MajorDMR-4-46918	10
chr7	2680280	2680836	MajorDMR-4-46919	3
chr7	2683697	2684029	MajorDMR-4-46920	4
chr7	2684879	2685129	MajorDMR-4-46921	5
chr7	2700059	2700604	MajorDMR-4-46922	7
chr7	2701469	2702159	MajorDMR-4-46923	4
chr7	2702712	2703113	MajorDMR-4-46924	3
chr7	2704489	2704594	MajorDMR-4-46925	3
chr7	2705814	2706232	MajorDMR-4-46926	2
chr7	2710733	2710738	MajorDMR-4-46927	2
chr7	2719475	2719663	MajorDMR-4-46928	2
chr7	2720524	2720618	MajorDMR-4-46929	2
chr7	2721798	2722115	MajorDMR-4-46930	2
chr7	2728205	2729121	MajorDMR-4-46931	11
chr7	2749473	2749704	MajorDMR-4-46932	10
chr7	2754313	2754479	MajorDMR-4-46933	8
chr7	2756829	2757614	MajorDMR-4-46934	11
chr7	2758756	2759139	MajorDMR-4-46935	7
chr7	2768110	2770562	MajorDMR-4-46936	39
chr7	2772638	2773238	MajorDMR-4-46937	16
chr7	2774381	2775684	MajorDMR-4-46938	10
chr7	2797029	2797551	MajorDMR-4-46939	9
chr7	2814761	2815199	MajorDMR-4-46940	2
chr7	2829359	2829630	MajorDMR-4-46941	2
chr7	2836022	2836302	MajorDMR-4-46942	11
chr7	2841107	2841155	MajorDMR-4-46943	3
chr7	2841869	2842380	MajorDMR-4-46944	5
chr7	2861066	2861230	MajorDMR-4-46945	3
chr7	2863183	2863867	MajorDMR-4-46946	4
chr7	2897314	2897398	MajorDMR-4-46947	5
chr7	2932288	2932692	MajorDMR-4-46948	4
chr7	2960764	2961609	MajorDMR-4-46949	13
chr7	2964924	2965051	MajorDMR-4-46950	4
chr7	2968193	2968381	MajorDMR-4-46951	3
chr7	3024903	3025042	MajorDMR-4-46952	2
chr7	3067893	3067990	MajorDMR-4-46953	3
chr7	3083013	3083627	MajorDMR-4-46954	7
chr7	3123444	3123504	MajorDMR-4-46955	4
chr7	3138309	3138318	MajorDMR-4-46956	2
chr7	3149165	3149347	MajorDMR-4-46957	3
chr7	3184009	3184576	MajorDMR-4-46958	5
chr7	3192886	3193675	MajorDMR-4-46959	6
chr7	3258131	3258639	MajorDMR-4-46960	5
chr7	3299935	3299971	MajorDMR-4-46961	4
chr7	3334469	3334560	MajorDMR-4-46962	2
chr7	3339826	3339832	MajorDMR-4-46963	2
chr7	3342269	3342297	MajorDMR-4-46964	2
chr7	3349423	3349708	MajorDMR-4-46965	2
chr7	3367425	3367567	MajorDMR-4-46966	5
chr7	3418550	3418571	MajorDMR-4-46967	2
chr7	3566237	3566387	MajorDMR-4-46968	2
chr7	3631895	3632658	MajorDMR-4-46969	12
chr7	3652246	3652513	MajorDMR-4-46970	3
chr7	3711835	3712005	MajorDMR-4-46971	2
chr7	3901190	3901844	MajorDMR-4-46972	6
chr7	3931922	3931965	MajorDMR-4-46973	3
chr7	3988477	3988686	MajorDMR-4-46974	4
chr7	3989361	3989409	MajorDMR-4-46975	2
chr7	4046391	4046659	MajorDMR-4-46976	2
chr7	4048894	4050627	MajorDMR-4-46977	20
chr7	4065447	4066141	MajorDMR-4-46978	25
chr7	4104864	4104954	MajorDMR-4-46979	3
chr7	4184253	4184965	MajorDMR-4-46980	4
chr7	4210624	4210855	MajorDMR-4-46981	3
chr7	4228429	4228956	MajorDMR-4-46982	13
chr7	4229554	4230241	MajorDMR-4-46983	3
chr7	4243107	4244137	MajorDMR-4-46984	6
chr7	4255829	4255886	MajorDMR-4-46985	2
chr7	4266159	4267723	MajorDMR-4-46986	34
chr7	4268877	4269089	MajorDMR-4-46987	6
chr7	4288851	4289060	MajorDMR-4-46988	3
chr7	4296051	4296992	MajorDMR-4-46989	25
chr7	4300553	4301723	MajorDMR-4-46990	13
chr7	4452428	4452900	MajorDMR-4-46991	6
chr7	4455761	4456203	MajorDMR-4-46992	3
chr7	4497396	4497795	MajorDMR-4-46993	6
chr7	4603197	4603537	MajorDMR-4-46994	2
chr7	4646567	4647309	MajorDMR-4-46995	7
chr7	4729907	4729916	MajorDMR-4-46996	3
chr7	4730616	4730795	MajorDMR-4-46997	10
chr7	4745259	4745889	MajorDMR-4-46998	7
chr7	4754520	4755512	MajorDMR-4-46999	27
chr7	4762723	4763246	MajorDMR-4-47000	21
chr7	4764684	4765847	MajorDMR-4-47001	17
chr7	4769880	4770168	MajorDMR-4-47002	9
chr7	4778041	4778441	MajorDMR-4-47003	3
chr7	4784089	4784326	MajorDMR-4-47004	4
chr7	4793607	4793908	MajorDMR-4-47005	6
chr7	4809476	4809542	MajorDMR-4-47006	2
chr7	4813320	4813383	MajorDMR-4-47007	2
chr7	4829650	4830008	MajorDMR-4-47008	4
chr7	4834622	4834735	MajorDMR-4-47009	5
chr7	4837866	4837901	MajorDMR-4-47010	3
chr7	4847150	4847421	MajorDMR-4-47011	2
chr7	4863231	4863472	MajorDMR-4-47012	5
chr7	4869980	4869995	MajorDMR-4-47013	2
chr7	4885193	4885847	MajorDMR-4-47014	4
chr7	5111407	5111429	MajorDMR-4-47015	2
chr7	5124905	5125075	MajorDMR-4-47016	2
chr7	5169531	5169673	MajorDMR-4-47017	2
chr7	5191462	5191820	MajorDMR-4-47018	2
chr7	5212119	5212353	MajorDMR-4-47019	4
chr7	5214125	5214278	MajorDMR-4-47020	3
chr7	5270927	5271893	MajorDMR-4-47021	6
chr7	5287818	5288174	MajorDMR-4-47022	8
chr7	5297854	5298351	MajorDMR-4-47023	4
chr7	5315042	5315576	MajorDMR-4-47024	10
chr7	5316279	5316511	MajorDMR-4-47025	4
chr7	5323557	5324935	MajorDMR-4-47026	21
chr7	5335187	5335986	MajorDMR-4-47027	4
chr7	5336503	5337637	MajorDMR-4-47028	22
chr7	5367118	5367628	MajorDMR-4-47029	10
chr7	5372800	5373165	MajorDMR-4-47030	2
chr7	5389165	5390589	MajorDMR-4-47031	12
chr7	5399816	5399924	MajorDMR-4-47032	2
chr7	5405363	5405467	MajorDMR-4-47033	3
chr7	5408927	5409015	MajorDMR-4-47034	2
chr7	5414831	5415010	MajorDMR-4-47035	3
chr7	5422770	5423080	MajorDMR-4-47036	4
chr7	5423979	5424541	MajorDMR-4-47037	3
chr7	5430296	5430661	MajorDMR-4-47038	7
chr7	5435288	5435623	MajorDMR-4-47039	2
chr7	5436968	5437150	MajorDMR-4-47040	3
chr7	5443724	5444743	MajorDMR-4-47041	19
chr7	5447177	5448334	MajorDMR-4-47042	20
chr7	5452871	5453123	MajorDMR-4-47043	2
chr7	5455099	5455327	MajorDMR-4-47044	2
chr7	5457140	5457560	MajorDMR-4-47045	11
chr7	5471054	5471481	MajorDMR-4-47046	4
chr7	5482781	5483129	MajorDMR-4-47047	3
chr7	5488140	5488398	MajorDMR-4-47048	3
chr7	5497445	5497866	MajorDMR-4-47049	10
chr7	5510445	5510635	MajorDMR-4-47050	7
chr7	5517686	5519044	MajorDMR-4-47051	34
chr7	5526003	5526141	MajorDMR-4-47052	3
chr7	5526850	5526920	MajorDMR-4-47053	4
chr7	5527805	5527936	MajorDMR-4-47054	2
chr7	5531109	5531245	MajorDMR-4-47055	2
chr7	5565048	5565418	MajorDMR-4-47056	2
chr7	5566920	5567327	MajorDMR-4-47057	2
chr7	5571073	5572074	MajorDMR-4-47058	6
chr7	5594805	5594952	MajorDMR-4-47059	2
chr7	5604528	5604709	MajorDMR-4-47060	4
chr7	5614201	5614694	MajorDMR-4-47061	8
chr7	5637922	5638180	MajorDMR-4-47062	3
chr7	5673183	5673314	MajorDMR-4-47063	2
chr7	5675619	5675840	MajorDMR-4-47064	4
chr7	5710949	5712015	MajorDMR-4-47065	7
chr7	5727637	5727840	MajorDMR-4-47066	5
chr7	5730664	5730895	MajorDMR-4-47067	7
chr7	5731564	5731816	MajorDMR-4-47068	4
chr7	5732655	5732750	MajorDMR-4-47069	4
chr7	5734034	5734203	MajorDMR-4-47070	2
chr7	5735040	5736208	MajorDMR-4-47071	16
chr7	5739556	5740292	MajorDMR-4-47072	6
chr7	5742082	5743345	MajorDMR-4-47073	7
chr7	5743853	5744114	MajorDMR-4-47074	7
chr7	5746102	5746504	MajorDMR-4-47075	4
chr7	5748737	5748996	MajorDMR-4-47076	2
chr7	5813476	5813486	MajorDMR-4-47077	2
chr7	5862143	5862192	MajorDMR-4-47078	2
chr7	5911677	5912377	MajorDMR-4-47079	15
chr7	5918142	5918295	MajorDMR-4-47080	2
chr7	5939740	5939837	MajorDMR-4-47081	2
chr7	6002784	6002896	MajorDMR-4-47082	3
chr7	6010000	6010307	MajorDMR-4-47083	25
chr7	6036838	6037152	MajorDMR-4-47084	3
chr7	6097129	6097386	MajorDMR-4-47085	2
chr7	6120285	6120289	MajorDMR-4-47086	2
chr7	6132680	6133042	MajorDMR-4-47087	3
chr7	6145887	6145945	MajorDMR-4-47088	2
chr7	6166459	6166773	MajorDMR-4-47089	2
chr7	6199165	6199438	MajorDMR-4-47090	7
chr7	6200815	6201716	MajorDMR-4-47091	5
chr7	6204147	6204173	MajorDMR-4-47092	2
chr7	6206025	6206062	MajorDMR-4-47093	2
chr7	6207079	6208412	MajorDMR-4-47094	18
chr7	6211630	6212094	MajorDMR-4-47095	6
chr7	6215302	6215689	MajorDMR-4-47096	2
chr7	6237608	6238552	MajorDMR-4-47097	6
chr7	6249363	6249593	MajorDMR-4-47098	2
chr7	6257930	6258058	MajorDMR-4-47099	2
chr7	6267366	6267618	MajorDMR-4-47100	2
chr7	6291929	6292069	MajorDMR-4-47101	2
chr7	6294718	6294723	MajorDMR-4-47102	2
chr7	6309176	6309281	MajorDMR-4-47103	3
chr7	6310289	6310345	MajorDMR-4-47104	2
chr7	6342069	6342208	MajorDMR-4-47105	3
chr7	6355506	6355604	MajorDMR-4-47106	4
chr7	6390511	6390542	MajorDMR-4-47107	2
chr7	6418874	6418893	MajorDMR-4-47108	2
chr7	6437819	6438410	MajorDMR-4-47109	4
chr7	6439103	6439176	MajorDMR-4-47110	3
chr7	6484629	6484831	MajorDMR-4-47111	2
chr7	6542660	6542713	MajorDMR-4-47112	2
chr7	6565959	6566068	MajorDMR-4-47113	2
chr7	6570183	6570197	MajorDMR-4-47114	2
chr7	6571038	6571312	MajorDMR-4-47115	3
chr7	6575884	6575925	MajorDMR-4-47116	2
chr7	6585233	6585636	MajorDMR-4-47117	4
chr7	6616654	6616710	MajorDMR-4-47118	5
chr7	6654590	6654607	MajorDMR-4-47119	3
chr7	6655856	6656047	MajorDMR-4-47120	5
chr7	6768714	6768750	MajorDMR-4-47121	3
chr7	6793801	6793979	MajorDMR-4-47122	15
chr7	6801013	6801074	MajorDMR-4-47123	2
chr7	6882756	6883113	MajorDMR-4-47124	3
chr7	6885872	6885993	MajorDMR-4-47125	2
chr7	6894266	6894300	MajorDMR-4-47126	2
chr7	6897711	6897818	MajorDMR-4-47127	2
chr7	6970788	6971005	MajorDMR-4-47128	3
chr7	7030867	7031492	MajorDMR-4-47129	8
chr7	7065826	7066222	MajorDMR-4-47130	2
chr7	7151492	7151508	MajorDMR-4-47131	2
chr7	7261789	7261994	MajorDMR-4-47132	2
chr7	7277412	7277645	MajorDMR-4-47133	2
chr7	7593895	7593962	MajorDMR-4-47134	2
chr7	7608326	7608843	MajorDMR-4-47135	3
chr7	7758994	7759287	MajorDMR-4-47136	3
chr7	7877090	7877319	MajorDMR-4-47137	2
chr7	7952571	7952703	MajorDMR-4-47138	2
chr7	8252290	8252671	MajorDMR-4-47139	4
chr7	8276672	8276813	MajorDMR-4-47140	2
chr7	8314314	8314356	MajorDMR-4-47141	2
chr7	8381870	8381992	MajorDMR-4-47142	2
chr7	8418727	8419404	MajorDMR-4-47143	7
chr7	8429493	8429652	MajorDMR-4-47144	3
chr7	8475901	8476070	MajorDMR-4-47145	5
chr7	8477022	8477844	MajorDMR-4-47146	17
chr7	8479729	8480587	MajorDMR-4-47147	18
chr7	8483385	8483978	MajorDMR-4-47148	14
chr7	8600881	8601469	MajorDMR-4-47149	4
chr7	8625486	8625725	MajorDMR-4-47150	2
chr7	8630506	8630558	MajorDMR-4-47151	2
chr7	8654731	8654769	MajorDMR-4-47152	2
chr7	8677729	8677986	MajorDMR-4-47153	7
chr7	8691274	8691306	MajorDMR-4-47154	2
chr7	8762148	8762717	MajorDMR-4-47155	5
chr7	9229068	9229590	MajorDMR-4-47156	7
chr7	9271411	9272158	MajorDMR-4-47157	6
chr7	9325062	9325067	MajorDMR-4-47158	2
chr7	10022756	10023074	MajorDMR-4-47159	2
chr7	10114259	10114333	MajorDMR-4-47160	2
chr7	10162124	10162585	MajorDMR-4-47161	5
chr7	10307863	10308022	MajorDMR-4-47162	2
chr7	10810399	10810894	MajorDMR-4-47163	3
chr7	10974403	10975130	MajorDMR-4-47164	3
chr7	10978239	10978463	MajorDMR-4-47165	2
chr7	11231005	11231072	MajorDMR-4-47166	2
chr7	11232866	11232926	MajorDMR-4-47167	2
chr7	11250848	11251149	MajorDMR-4-47168	2
chr7	11285678	11285686	MajorDMR-4-47169	2
chr7	11295117	11295212	MajorDMR-4-47170	2
chr7	11340018	11340258	MajorDMR-4-47171	3
chr7	11549379	11549790	MajorDMR-4-47172	2
chr7	11584460	11584531	MajorDMR-4-47173	2
chr7	11738474	11738658	MajorDMR-4-47174	2
chr7	11746921	11747366	MajorDMR-4-47175	2
chr7	11765826	11766764	MajorDMR-4-47176	12
chr7	11796320	11796767	MajorDMR-4-47177	2
chr7	11856843	11856911	MajorDMR-4-47178	2
chr7	11870311	11870672	MajorDMR-4-47179	2
chr7	11872133	11872327	MajorDMR-4-47180	3
chr7	12306601	12306621	MajorDMR-4-47181	2
chr7	12727664	12727682	MajorDMR-4-47182	2
chr7	12755260	12756084	MajorDMR-4-47183	9
chr7	12768452	12768908	MajorDMR-4-47184	2
chr7	12810631	12811355	MajorDMR-4-47185	6
chr7	12861634	12862092	MajorDMR-4-47186	2
chr7	13111963	13112031	MajorDMR-4-47187	3
chr7	13497536	13497812	MajorDMR-4-47188	4
chr7	13873990	13874091	MajorDMR-4-47189	3
chr7	14144987	14145067	MajorDMR-4-47190	3
chr7	14234466	14234906	MajorDMR-4-47191	5
chr7	14278708	14278777	MajorDMR-4-47192	2
chr7	14294526	14294656	MajorDMR-4-47193	3
chr7	14305587	14305723	MajorDMR-4-47194	2
chr7	14418847	14419005	MajorDMR-4-47195	2
chr7	14439544	14440560	MajorDMR-4-47196	6
chr7	14770662	14770935	MajorDMR-4-47197	2
chr7	14787063	14787400	MajorDMR-4-47198	2
chr7	14801261	14801300	MajorDMR-4-47199	2
chr7	14802047	14802168	MajorDMR-4-47200	2
chr7	14924371	14924605	MajorDMR-4-47201	2
chr7	14995016	14995206	MajorDMR-4-47202	2
chr7	15056279	15056644	MajorDMR-4-47203	2
chr7	15287674	15287755	MajorDMR-4-47204	2
chr7	15594582	15595060	MajorDMR-4-47205	2
chr7	15724278	15724826	MajorDMR-4-47206	3
chr7	15728232	15728292	MajorDMR-4-47207	2
chr7	16123756	16123980	MajorDMR-4-47208	2
chr7	16637893	16637930	MajorDMR-4-47209	3
chr7	16646640	16646732	MajorDMR-4-47210	2
chr7	16707732	16708162	MajorDMR-4-47211	2
chr7	16890523	16890774	MajorDMR-4-47212	5
chr7	17128672	17128803	MajorDMR-4-47213	2
chr7	17144338	17144560	MajorDMR-4-47214	2
chr7	17505824	17506330	MajorDMR-4-47215	8
chr7	17976993	17977045	MajorDMR-4-47216	2
chr7	17978649	17978928	MajorDMR-4-47217	2
chr7	17986976	17987333	MajorDMR-4-47218	2
chr7	18011414	18011633	MajorDMR-4-47219	3
chr7	18033691	18033873	MajorDMR-4-47220	2
chr7	18070325	18070645	MajorDMR-4-47221	2
chr7	18173218	18173468	MajorDMR-4-47222	5
chr7	18329561	18329670	MajorDMR-4-47223	2
chr7	18429593	18429849	MajorDMR-4-47224	4
chr7	18442545	18442617	MajorDMR-4-47225	4
chr7	18465684	18465961	MajorDMR-4-47226	4
chr7	18548980	18549849	MajorDMR-4-47227	4
chr7	18555486	18555870	MajorDMR-4-47228	4
chr7	18592201	18593307	MajorDMR-4-47229	5
chr7	18610425	18610497	MajorDMR-4-47230	2
chr7	18620828	18621020	MajorDMR-4-47231	2
chr7	18683333	18683662	MajorDMR-4-47232	2
chr7	18705917	18705965	MajorDMR-4-47233	2
chr7	18869609	18869727	MajorDMR-4-47234	2
chr7	18889744	18889908	MajorDMR-4-47235	3
chr7	18927021	18927119	MajorDMR-4-47236	2
chr7	18980400	18980821	MajorDMR-4-47237	2
chr7	19151283	19151719	MajorDMR-4-47238	2
chr7	19234495	19234542	MajorDMR-4-47239	2
chr7	19244520	19244728	MajorDMR-4-47240	2
chr7	19334312	19335135	MajorDMR-4-47241	7
chr7	19733628	19733671	MajorDMR-4-47242	2
chr7	19747672	19747721	MajorDMR-4-47243	2
chr7	19749049	19749293	MajorDMR-4-47244	4
chr7	19763404	19763479	MajorDMR-4-47245	2
chr7	19788019	19788209	MajorDMR-4-47246	2
chr7	20179964	20180065	MajorDMR-4-47247	2
chr7	20347593	20347977	MajorDMR-4-47248	4
chr7	20369119	20369396	MajorDMR-4-47249	4
chr7	20687925	20688171	MajorDMR-4-47250	4
chr7	20815873	20816972	MajorDMR-4-47251	11
chr7	20818619	20819176	MajorDMR-4-47252	9
chr7	20822348	20822879	MajorDMR-4-47253	6
chr7	20827114	20827325	MajorDMR-4-47254	2
chr7	20829844	20830417	MajorDMR-4-47255	4
chr7	20838563	20838798	MajorDMR-4-47256	4
chr7	20903162	20903238	MajorDMR-4-47257	2
chr7	21063892	21064289	MajorDMR-4-47258	4
chr7	21067763	21068185	MajorDMR-4-47259	7
chr7	21068755	21068880	MajorDMR-4-47260	3
chr7	21167801	21168278	MajorDMR-4-47261	6
chr7	21209476	21209496	MajorDMR-4-47262	2
chr7	21294208	21294385	MajorDMR-4-47263	2
chr7	21469771	21470079	MajorDMR-4-47264	3
chr7	21471386	21471607	MajorDMR-4-47265	2
chr7	21582471	21582851	MajorDMR-4-47266	2
chr7	21583515	21583815	MajorDMR-4-47267	4
chr7	21730447	21730476	MajorDMR-4-47268	4
chr7	21984060	21984790	MajorDMR-4-47269	3
chr7	22047967	22048072	MajorDMR-4-47270	3
chr7	22091635	22092869	MajorDMR-4-47271	17
chr7	22143022	22143068	MajorDMR-4-47272	2
chr7	22150394	22150424	MajorDMR-4-47273	2
chr7	22171934	22172040	MajorDMR-4-47274	2
chr7	22174062	22174095	MajorDMR-4-47275	2
chr7	22176349	22176682	MajorDMR-4-47276	3
chr7	22234494	22234735	MajorDMR-4-47277	4
chr7	22308315	22308766	MajorDMR-4-47278	4
chr7	22310843	22311283	MajorDMR-4-47279	3
chr7	22326351	22326576	MajorDMR-4-47280	2
chr7	22332251	22332573	MajorDMR-4-47281	3
chr7	22362332	22362644	MajorDMR-4-47282	2
chr7	22373555	22373755	MajorDMR-4-47283	2
chr7	22389932	22390379	MajorDMR-4-47284	2
chr7	22485052	22485544	MajorDMR-4-47285	7
chr7	22510626	22510987	MajorDMR-4-47286	4
chr7	22517700	22517995	MajorDMR-4-47287	2
chr7	22602714	22603017	MajorDMR-4-47288	6
chr7	22629217	22629738	MajorDMR-4-47289	6
chr7	22766392	22767071	MajorDMR-4-47290	9
chr7	22859933	22860464	MajorDMR-4-47291	4
chr7	22873262	22873873	MajorDMR-4-47292	4
chr7	22888850	22889246	MajorDMR-4-47293	2
chr7	22894214	22894724	MajorDMR-4-47294	14
chr7	23092346	23092387	MajorDMR-4-47295	2
chr7	23098168	23098207	MajorDMR-4-47296	2
chr7	23162584	23162761	MajorDMR-4-47297	2
chr7	23163399	23163411	MajorDMR-4-47298	2
chr7	23530659	23530709	MajorDMR-4-47299	4
chr7	23563592	23563598	MajorDMR-4-47300	2
chr7	23725163	23725865	MajorDMR-4-47301	5
chr7	23996672	23996699	MajorDMR-4-47302	3
chr7	24181941	24182059	MajorDMR-4-47303	2
chr7	24322805	24323101	MajorDMR-4-47304	2
chr7	24441486	24441496	MajorDMR-4-47305	2
chr7	24484453	24484961	MajorDMR-4-47306	11
chr7	24539631	24540895	MajorDMR-4-47307	9
chr7	24544011	24544543	MajorDMR-4-47308	3
chr7	24609568	24609662	MajorDMR-4-47309	2
chr7	24693136	24693172	MajorDMR-4-47310	3
chr7	24740321	24741687	MajorDMR-4-47311	10
chr7	24746544	24747125	MajorDMR-4-47312	3
chr7	24747925	24747961	MajorDMR-4-47313	3
chr7	24749482	24749501	MajorDMR-4-47314	3
chr7	24765605	24765696	MajorDMR-4-47315	4
chr7	24768673	24769122	MajorDMR-4-47316	11
chr7	24797690	24797885	MajorDMR-4-47317	8
chr7	24837471	24838348	MajorDMR-4-47318	9
chr7	24848206	24848496	MajorDMR-4-47319	3
chr7	24860999	24861390	MajorDMR-4-47320	3
chr7	24869912	24870281	MajorDMR-4-47321	2
chr7	24873177	24873202	MajorDMR-4-47322	2
chr7	24873799	24874008	MajorDMR-4-47323	2
chr7	24911932	24912060	MajorDMR-4-47324	3
chr7	24913775	24914064	MajorDMR-4-47325	3
chr7	24917970	24918096	MajorDMR-4-47326	2
chr7	24930997	24931044	MajorDMR-4-47327	3
chr7	24948205	24948415	MajorDMR-4-47328	3
chr7	24991349	24991709	MajorDMR-4-47329	4
chr7	25007610	25007992	MajorDMR-4-47330	2
chr7	25013649	25014795	MajorDMR-4-47331	9
chr7	25022065	25022145	MajorDMR-4-47332	3
chr7	25067740	25068219	MajorDMR-4-47333	4
chr7	25398790	25400040	MajorDMR-4-47334	22
chr7	25415809	25415889	MajorDMR-4-47335	2
chr7	25710028	25710208	MajorDMR-4-47336	5
chr7	25783933	25783953	MajorDMR-4-47337	2
chr7	25790433	25791432	MajorDMR-4-47338	17
chr7	25894979	25895267	MajorDMR-4-47339	3
chr7	25905915	25906155	MajorDMR-4-47340	5
chr7	26005160	26005241	MajorDMR-4-47341	2
chr7	26008006	26008052	MajorDMR-4-47342	2
chr7	26053294	26053524	MajorDMR-4-47343	4
chr7	26100856	26101524	MajorDMR-4-47344	7
chr7	26192911	26193166	MajorDMR-4-47345	3
chr7	26356316	26356558	MajorDMR-4-47346	2
chr7	26377619	26377694	MajorDMR-4-47347	2
chr7	26578191	26578548	MajorDMR-4-47348	3
chr7	26582716	26583750	MajorDMR-4-47349	7
chr7	26633176	26633966	MajorDMR-4-47350	12
chr7	26652388	26652732	MajorDMR-4-47351	4
chr7	26693260	26693459	MajorDMR-4-47352	2
chr7	26721623	26721709	MajorDMR-4-47353	2
chr7	26896975	26898073	MajorDMR-4-47354	10
chr7	27128313	27128739	MajorDMR-4-47355	2
chr7	27133288	27134484	MajorDMR-4-47356	5
chr7	27135213	27135391	MajorDMR-4-47357	2
chr7	27148167	27148581	MajorDMR-4-47358	10
chr7	27159847	27160147	MajorDMR-4-47359	5
chr7	27161209	27162129	MajorDMR-4-47360	9
chr7	27180289	27180532	MajorDMR-4-47361	3
chr7	27188550	27188929	MajorDMR-4-47362	3
chr7	27198024	27198336	MajorDMR-4-47363	2
chr7	27201284	27201318	MajorDMR-4-47364	2
chr7	27203318	27204173	MajorDMR-4-47365	19
chr7	27206158	27206216	MajorDMR-4-47366	2
chr7	27208025	27208244	MajorDMR-4-47367	8
chr7	27214459	27215938	MajorDMR-4-47368	36
chr7	27218175	27218736	MajorDMR-4-47369	4
chr7	27220409	27220789	MajorDMR-4-47370	2
chr7	27221303	27221769	MajorDMR-4-47371	3
chr7	27222529	27222568	MajorDMR-4-47372	3
chr7	27230712	27230826	MajorDMR-4-47373	2
chr7	27246767	27246994	MajorDMR-4-47374	4
chr7	27249979	27250514	MajorDMR-4-47375	5
chr7	27253435	27253835	MajorDMR-4-47376	9
chr7	27259841	27260467	MajorDMR-4-47377	6
chr7	27265212	27265555	MajorDMR-4-47378	4
chr7	27278653	27279060	MajorDMR-4-47379	2
chr7	27286195	27286685	MajorDMR-4-47380	3
chr7	27292146	27292801	MajorDMR-4-47381	6
chr7	27452450	27452627	MajorDMR-4-47382	2
chr7	27866153	27866650	MajorDMR-4-47383	5
chr7	27874983	27875025	MajorDMR-4-47384	2
chr7	27878198	27878324	MajorDMR-4-47385	3
chr7	27880750	27881727	MajorDMR-4-47386	4
chr7	27913809	27913907	MajorDMR-4-47387	2
chr7	27919472	27919846	MajorDMR-4-47388	2
chr7	27922568	27922734	MajorDMR-4-47389	2
chr7	27960534	27961160	MajorDMR-4-47390	5
chr7	27980093	27980308	MajorDMR-4-47391	6
chr7	27986816	27986831	MajorDMR-4-47392	2
chr7	27987480	27987901	MajorDMR-4-47393	2
chr7	28008844	28008962	MajorDMR-4-47394	3
chr7	28032730	28032902	MajorDMR-4-47395	2
chr7	28109514	28109769	MajorDMR-4-47396	7
chr7	28145639	28145850	MajorDMR-4-47397	2
chr7	28221856	28222239	MajorDMR-4-47398	2
chr7	28355100	28355475	MajorDMR-4-47399	3
chr7	28355993	28356169	MajorDMR-4-47400	2
chr7	28429630	28430078	MajorDMR-4-47401	4
chr7	28435212	28435710	MajorDMR-4-47402	3
chr7	28451069	28451789	MajorDMR-4-47403	3
chr7	28459547	28460382	MajorDMR-4-47404	3
chr7	28666284	28666453	MajorDMR-4-47405	2
chr7	28697839	28698214	MajorDMR-4-47406	2
chr7	28747835	28748707	MajorDMR-4-47407	15
chr7	28793887	28794304	MajorDMR-4-47408	3
chr7	28894279	28894283	MajorDMR-4-47409	2
chr7	28944213	28944249	MajorDMR-4-47410	2
chr7	28972815	28972958	MajorDMR-4-47411	2
chr7	28994504	28995361	MajorDMR-4-47412	9
chr7	29020864	29020890	MajorDMR-4-47413	2
chr7	29129860	29131032	MajorDMR-4-47414	9
chr7	29156545	29156570	MajorDMR-4-47415	2
chr7	29313747	29314252	MajorDMR-4-47416	8
chr7	29323521	29323687	MajorDMR-4-47417	2
chr7	29371776	29372127	MajorDMR-4-47418	5
chr7	29472258	29472773	MajorDMR-4-47419	9
chr7	29497371	29497451	MajorDMR-4-47420	2
chr7	29519387	29519410	MajorDMR-4-47421	2
chr7	29520498	29521011	MajorDMR-4-47422	3
chr7	29523055	29523161	MajorDMR-4-47423	2
chr7	29606574	29606578	MajorDMR-4-47424	2
chr7	29662378	29662483	MajorDMR-4-47425	2
chr7	29666608	29666772	MajorDMR-4-47426	3
chr7	29667540	29667551	MajorDMR-4-47427	2
chr7	29676096	29676105	MajorDMR-4-47428	2
chr7	29723281	29723374	MajorDMR-4-47429	3
chr7	29742207	29742362	MajorDMR-4-47430	3
chr7	29911496	29911724	MajorDMR-4-47431	2
chr7	29916569	29917073	MajorDMR-4-47432	4
chr7	29923577	29923608	MajorDMR-4-47433	2
chr7	29956807	29957962	MajorDMR-4-47434	7
chr7	29959975	29960122	MajorDMR-4-47435	3
chr7	29966122	29967079	MajorDMR-4-47436	3
chr7	30004385	30004868	MajorDMR-4-47437	4
chr7	30008516	30008638	MajorDMR-4-47438	5
chr7	30067283	30067453	MajorDMR-4-47439	3
chr7	30131864	30131885	MajorDMR-4-47440	2
chr7	30188468	30188862	MajorDMR-4-47441	2
chr7	30202010	30202904	MajorDMR-4-47442	6
chr7	30213074	30213337	MajorDMR-4-47443	3
chr7	30214994	30215086	MajorDMR-4-47444	2
chr7	30221159	30221958	MajorDMR-4-47445	4
chr7	30273870	30273901	MajorDMR-4-47446	2
chr7	30326408	30326905	MajorDMR-4-47447	8
chr7	30327980	30328152	MajorDMR-4-47448	2
chr7	30360831	30360999	MajorDMR-4-47449	3
chr7	30391072	30391431	MajorDMR-4-47450	2
chr7	30430170	30430915	MajorDMR-4-47451	4
chr7	30508526	30508653	MajorDMR-4-47452	3
chr7	30549095	30549340	MajorDMR-4-47453	3
chr7	30602011	30602759	MajorDMR-4-47454	3
chr7	30636312	30636788	MajorDMR-4-47455	3
chr7	30644043	30644527	MajorDMR-4-47456	2
chr7	30666711	30666764	MajorDMR-4-47457	2
chr7	30698538	30698552	MajorDMR-4-47458	2
chr7	30699417	30700826	MajorDMR-4-47459	12
chr7	30707930	30707941	MajorDMR-4-47460	2
chr7	30721136	30721219	MajorDMR-4-47461	2
chr7	30766665	30767097	MajorDMR-4-47462	4
chr7	30903423	30903460	MajorDMR-4-47463	3
chr7	30909669	30909830	MajorDMR-4-47464	4
chr7	30919937	30920124	MajorDMR-4-47465	3
chr7	30951008	30951341	MajorDMR-4-47466	2
chr7	30978471	30978633	MajorDMR-4-47467	3
chr7	30994696	30994845	MajorDMR-4-47468	4
chr7	31024476	31024510	MajorDMR-4-47469	2
chr7	31032099	31032406	MajorDMR-4-47470	9
chr7	31067835	31069083	MajorDMR-4-47471	9
chr7	31077567	31077697	MajorDMR-4-47472	5
chr7	31082762	31082941	MajorDMR-4-47473	3
chr7	31093018	31094137	MajorDMR-4-47474	12
chr7	31094651	31095436	MajorDMR-4-47475	13
chr7	31096541	31096844	MajorDMR-4-47476	10
chr7	31100145	31101044	MajorDMR-4-47477	5
chr7	31102194	31102899	MajorDMR-4-47478	6
chr7	31110621	31111164	MajorDMR-4-47479	5
chr7	31116251	31116281	MajorDMR-4-47480	2
chr7	31119208	31119703	MajorDMR-4-47481	4
chr7	31128450	31128538	MajorDMR-4-47482	2
chr7	31136503	31136779	MajorDMR-4-47483	4
chr7	31323672	31323754	MajorDMR-4-47484	2
chr7	31676383	31676511	MajorDMR-4-47485	2
chr7	31696667	31697111	MajorDMR-4-47486	2
chr7	31922927	31923756	MajorDMR-4-47487	4
chr7	31996094	31996164	MajorDMR-4-47488	2
chr7	32065706	32065744	MajorDMR-4-47489	2
chr7	32128170	32128393	MajorDMR-4-47490	2
chr7	32208545	32209048	MajorDMR-4-47491	2
chr7	32243750	32243948	MajorDMR-4-47492	5
chr7	32257636	32258092	MajorDMR-4-47493	4
chr7	32305177	32305411	MajorDMR-4-47494	2
chr7	32337747	32337843	MajorDMR-4-47495	3
chr7	32338723	32339055	MajorDMR-4-47496	2
chr7	32361888	32362270	MajorDMR-4-47497	2
chr7	32397207	32397276	MajorDMR-4-47498	2
chr7	32402599	32402677	MajorDMR-4-47499	2
chr7	32419973	32420062	MajorDMR-4-47500	2
chr7	32468035	32468391	MajorDMR-4-47501	3
chr7	32572746	32573349	MajorDMR-4-47502	5
chr7	32577326	32577445	MajorDMR-4-47503	3
chr7	32603993	32604093	MajorDMR-4-47504	2
chr7	32767189	32767385	MajorDMR-4-47505	2
chr7	32886987	32887080	MajorDMR-4-47506	2
chr7	32919200	32919261	MajorDMR-4-47507	2
chr7	32936187	32936283	MajorDMR-4-47508	2
chr7	32977231	32977648	MajorDMR-4-47509	4
chr7	32979152	32979544	MajorDMR-4-47510	2
chr7	32980201	32980828	MajorDMR-4-47511	4
chr7	33003757	33003873	MajorDMR-4-47512	3
chr7	33004528	33004594	MajorDMR-4-47513	2
chr7	33030665	33031060	MajorDMR-4-47514	2
chr7	33037881	33037989	MajorDMR-4-47515	2
chr7	33732756	33732900	MajorDMR-4-47516	3
chr7	33871441	33871559	MajorDMR-4-47517	5
chr7	34004455	34004707	MajorDMR-4-47518	7
chr7	34019105	34019635	MajorDMR-4-47519	3
chr7	34098085	34099182	MajorDMR-4-47520	10
chr7	34106555	34106648	MajorDMR-4-47521	2
chr7	34151387	34151882	MajorDMR-4-47522	2
chr7	34175906	34175965	MajorDMR-4-47523	2
chr7	34179214	34179240	MajorDMR-4-47524	2
chr7	34451405	34451764	MajorDMR-4-47525	2
chr7	34470380	34470436	MajorDMR-4-47526	2
chr7	34516932	34517275	MajorDMR-4-47527	7
chr7	34526183	34526908	MajorDMR-4-47528	5
chr7	34615013	34615128	MajorDMR-4-47529	2
chr7	34643413	34643589	MajorDMR-4-47530	2
chr7	34699323	34699394	MajorDMR-4-47531	3
chr7	34727882	34727944	MajorDMR-4-47532	2
chr7	34743383	34743545	MajorDMR-4-47533	2
chr7	34878065	34878136	MajorDMR-4-47534	2
chr7	34900499	34900875	MajorDMR-4-47535	3
chr7	34946268	34946276	MajorDMR-4-47536	2
chr7	35288419	35288574	MajorDMR-4-47537	2
chr7	35300668	35300814	MajorDMR-4-47538	4
chr7	35301659	35302474	MajorDMR-4-47539	12
chr7	35458489	35459800	MajorDMR-4-47540	8
chr7	35505680	35505828	MajorDMR-4-47541	2
chr7	35559836	35560004	MajorDMR-4-47542	6
chr7	35615775	35615850	MajorDMR-4-47543	3
chr7	35686149	35687301	MajorDMR-4-47544	4
chr7	35732356	35732693	MajorDMR-4-47545	2
chr7	35844275	35844477	MajorDMR-4-47546	2
chr7	35851236	35851555	MajorDMR-4-47547	3
chr7	35882978	35883194	MajorDMR-4-47548	2
chr7	35948376	35948699	MajorDMR-4-47549	3
chr7	35995900	35995911	MajorDMR-4-47550	2
chr7	36007074	36007556	MajorDMR-4-47551	6
chr7	36011067	36011245	MajorDMR-4-47552	3
chr7	36087660	36087855	MajorDMR-4-47553	2
chr7	36091267	36091415	MajorDMR-4-47554	4
chr7	36098322	36098450	MajorDMR-4-47555	2
chr7	36168310	36168642	MajorDMR-4-47556	3
chr7	36193380	36193855	MajorDMR-4-47557	16
chr7	36195153	36196080	MajorDMR-4-47558	15
chr7	36222709	36223484	MajorDMR-4-47559	9
chr7	36231616	36231965	MajorDMR-4-47560	5
chr7	36243047	36243233	MajorDMR-4-47561	2
chr7	36247412	36247780	MajorDMR-4-47562	4
chr7	36249224	36249641	MajorDMR-4-47563	3
chr7	36318126	36318716	MajorDMR-4-47564	5
chr7	36320780	36321814	MajorDMR-4-47565	9
chr7	36342831	36343381	MajorDMR-4-47566	5
chr7	36405757	36405814	MajorDMR-4-47567	3
chr7	36419918	36420243	MajorDMR-4-47568	3
chr7	36431569	36431579	MajorDMR-4-47569	2
chr7	36445902	36446716	MajorDMR-4-47570	7
chr7	36920918	36921243	MajorDMR-4-47571	2
chr7	36935108	36935147	MajorDMR-4-47572	2
chr7	36944537	36944702	MajorDMR-4-47573	2
chr7	36973492	36973881	MajorDMR-4-47574	3
chr7	36976710	36977356	MajorDMR-4-47575	6
chr7	36982834	36983248	MajorDMR-4-47576	4
chr7	36989450	36989627	MajorDMR-4-47577	2
chr7	37006516	37006702	MajorDMR-4-47578	3
chr7	37039628	37040253	MajorDMR-4-47579	9
chr7	37048598	37049064	MajorDMR-4-47580	3
chr7	37094677	37094880	MajorDMR-4-47581	2
chr7	37121201	37121266	MajorDMR-4-47582	2
chr7	37132143	37132388	MajorDMR-4-47583	5
chr7	37148700	37149271	MajorDMR-4-47584	6
chr7	37183772	37183976	MajorDMR-4-47585	3
chr7	37238086	37238342	MajorDMR-4-47586	2
chr7	37344361	37344608	MajorDMR-4-47587	2
chr7	37487128	37487163	MajorDMR-4-47588	3
chr7	37489065	37489405	MajorDMR-4-47589	6
chr7	37519678	37520405	MajorDMR-4-47590	10
chr7	37597468	37597536	MajorDMR-4-47591	2
chr7	37903903	37904099	MajorDMR-4-47592	2
chr7	37955165	37955450	MajorDMR-4-47593	3
chr7	38236181	38236617	MajorDMR-4-47594	2
chr7	38262196	38262207	MajorDMR-4-47595	2
chr7	38339941	38340298	MajorDMR-4-47596	2
chr7	38414125	38414294	MajorDMR-4-47597	2
chr7	38590515	38590802	MajorDMR-4-47598	2
chr7	38598097	38598328	MajorDMR-4-47599	3
chr7	38648563	38648892	MajorDMR-4-47600	5
chr7	39067167	39067347	MajorDMR-4-47601	4
chr7	39170496	39171148	MajorDMR-4-47602	6
chr7	39461056	39461063	MajorDMR-4-47603	2
chr7	39594428	39594540	MajorDMR-4-47604	3
chr7	39699023	39699183	MajorDMR-4-47605	3
chr7	39718893	39719455	MajorDMR-4-47606	3
chr7	39749472	39749786	MajorDMR-4-47607	2
chr7	39894156	39894695	MajorDMR-4-47608	4
chr7	39993614	39993939	MajorDMR-4-47609	5
chr7	39997342	39997816	MajorDMR-4-47610	3
chr7	40013546	40013552	MajorDMR-4-47611	2
chr7	40447243	40447397	MajorDMR-4-47612	3
chr7	40644659	40645003	MajorDMR-4-47613	4
chr7	40761683	40762030	MajorDMR-4-47614	3
chr7	41017554	41017573	MajorDMR-4-47615	2
chr7	41258776	41259084	MajorDMR-4-47616	3
chr7	41332331	41332421	MajorDMR-4-47617	3
chr7	41605290	41605435	MajorDMR-4-47618	3
chr7	41667588	41667788	MajorDMR-4-47619	6
chr7	41739855	41739895	MajorDMR-4-47620	2
chr7	41740561	41740856	MajorDMR-4-47621	3
chr7	41745857	41746251	MajorDMR-4-47622	3
chr7	41865666	41865745	MajorDMR-4-47623	2
chr7	42017239	42017972	MajorDMR-4-47624	5
chr7	42030539	42030762	MajorDMR-4-47625	2
chr7	42191011	42191613	MajorDMR-4-47626	6
chr7	42268016	42268550	MajorDMR-4-47627	4
chr7	42275327	42275733	MajorDMR-4-47628	6
chr7	42277655	42278062	MajorDMR-4-47629	5
chr7	42323230	42323692	MajorDMR-4-47630	2
chr7	42561981	42562339	MajorDMR-4-47631	2
chr7	42611621	42611659	MajorDMR-4-47632	3
chr7	42896800	42896825	MajorDMR-4-47633	3
chr7	42923662	42923686	MajorDMR-4-47634	3
chr7	43099134	43099177	MajorDMR-4-47635	2
chr7	43178073	43178137	MajorDMR-4-47636	2
chr7	43236108	43236142	MajorDMR-4-47637	2
chr7	43238667	43238833	MajorDMR-4-47638	4
chr7	43239383	43239744	MajorDMR-4-47639	2
chr7	43301154	43301229	MajorDMR-4-47640	2
chr7	43330671	43330820	MajorDMR-4-47641	4
chr7	43358032	43358065	MajorDMR-4-47642	2
chr7	43494878	43494919	MajorDMR-4-47643	2
chr7	43623844	43624074	MajorDMR-4-47644	3
chr7	43651934	43652058	MajorDMR-4-47645	2
chr7	43679725	43680033	MajorDMR-4-47646	3
chr7	43740153	43740475	MajorDMR-4-47647	4
chr7	43768318	43768379	MajorDMR-4-47648	2
chr7	43799195	43799331	MajorDMR-4-47649	2
chr7	43922055	43922180	MajorDMR-4-47650	2
chr7	43931300	43931363	MajorDMR-4-47651	2
chr7	43945026	43945325	MajorDMR-4-47652	2
chr7	44025939	44026315	MajorDMR-4-47653	4
chr7	44054771	44054870	MajorDMR-4-47654	2
chr7	44103327	44103989	MajorDMR-4-47655	3
chr7	44104493	44105765	MajorDMR-4-47656	21
chr7	44121225	44121596	MajorDMR-4-47657	5
chr7	44143610	44143950	MajorDMR-4-47658	8
chr7	44150326	44150527	MajorDMR-4-47659	5
chr7	44151918	44152117	MajorDMR-4-47660	2
chr7	44186252	44186284	MajorDMR-4-47661	2
chr7	44251774	44252019	MajorDMR-4-47662	4
chr7	44256700	44257046	MajorDMR-4-47663	5
chr7	44257942	44258131	MajorDMR-4-47664	3
chr7	44271122	44271217	MajorDMR-4-47665	3
chr7	44275609	44275900	MajorDMR-4-47666	3
chr7	44276450	44276982	MajorDMR-4-47667	10
chr7	44282157	44282231	MajorDMR-4-47668	2
chr7	44302767	44303132	MajorDMR-4-47669	4
chr7	44304379	44304467	MajorDMR-4-47670	2
chr7	44305025	44305538	MajorDMR-4-47671	4
chr7	44307443	44307474	MajorDMR-4-47672	2
chr7	44312095	44313010	MajorDMR-4-47673	9
chr7	44315056	44316033	MajorDMR-4-47674	13
chr7	44316668	44316847	MajorDMR-4-47675	2
chr7	44318871	44319181	MajorDMR-4-47676	3
chr7	44326035	44326061	MajorDMR-4-47677	2
chr7	44331113	44331856	MajorDMR-4-47678	6
chr7	44333029	44333377	MajorDMR-4-47679	2
chr7	44349148	44349300	MajorDMR-4-47680	5
chr7	44424910	44424937	MajorDMR-4-47681	2
chr7	44425556	44425888	MajorDMR-4-47682	2
chr7	44433656	44433857	MajorDMR-4-47683	3
chr7	44436684	44437167	MajorDMR-4-47684	3
chr7	44440788	44441083	MajorDMR-4-47685	6
chr7	44447933	44448432	MajorDMR-4-47686	2
chr7	44470281	44470436	MajorDMR-4-47687	2
chr7	44473778	44474087	MajorDMR-4-47688	3
chr7	44614108	44614440	MajorDMR-4-47689	2
chr7	44669576	44669981	MajorDMR-4-47690	2
chr7	44671296	44671467	MajorDMR-4-47691	3
chr7	44679208	44679637	MajorDMR-4-47692	4
chr7	44690625	44690694	MajorDMR-4-47693	2
chr7	44795823	44796503	MajorDMR-4-47694	7
chr7	44797041	44797092	MajorDMR-4-47695	4
chr7	44808465	44808477	MajorDMR-4-47696	2
chr7	44976289	44976793	MajorDMR-4-47697	2
chr7	45038258	45038642	MajorDMR-4-47698	2
chr7	45040662	45040732	MajorDMR-4-47699	2
chr7	45113660	45114227	MajorDMR-4-47700	5
chr7	45115835	45115955	MajorDMR-4-47701	2
chr7	45122256	45122810	MajorDMR-4-47702	3
chr7	45126174	45126656	MajorDMR-4-47703	3
chr7	45170509	45170721	MajorDMR-4-47704	2
chr7	45200160	45200880	MajorDMR-4-47705	3
chr7	45383069	45383715	MajorDMR-4-47706	4
chr7	45498989	45499482	MajorDMR-4-47707	6
chr7	45609278	45609384	MajorDMR-4-47708	2
chr7	45618612	45618623	MajorDMR-4-47709	2
chr7	45701402	45701599	MajorDMR-4-47710	7
chr7	45963433	45963476	MajorDMR-4-47711	2
chr7	46017935	46018147	MajorDMR-4-47712	4
chr7	46054879	46055243	MajorDMR-4-47713	3
chr7	46179315	46179533	MajorDMR-4-47714	2
chr7	46186586	46186605	MajorDMR-4-47715	2
chr7	46410075	46410372	MajorDMR-4-47716	3
chr7	46634745	46634954	MajorDMR-4-47717	2
chr7	46949169	46949738	MajorDMR-4-47718	8
chr7	47140547	47140607	MajorDMR-4-47719	2
chr7	47221110	47221785	MajorDMR-4-47720	5
chr7	47223620	47224106	MajorDMR-4-47721	6
chr7	47294598	47294632	MajorDMR-4-47722	2
chr7	47362456	47362467	MajorDMR-4-47723	2
chr7	47367689	47367905	MajorDMR-4-47724	4
chr7	47375849	47375873	MajorDMR-4-47725	2
chr7	47525242	47525400	MajorDMR-4-47726	2
chr7	47575650	47576620	MajorDMR-4-47727	13
chr7	47620197	47620868	MajorDMR-4-47728	5
chr7	47636319	47636635	MajorDMR-4-47729	2
chr7	47674913	47675235	MajorDMR-4-47730	4
chr7	47678768	47678889	MajorDMR-4-47731	4
chr7	47783567	47783849	MajorDMR-4-47732	3
chr7	47823646	47823776	MajorDMR-4-47733	2
chr7	47858607	47858934	MajorDMR-4-47734	2
chr7	47867094	47867343	MajorDMR-4-47735	2
chr7	47929979	47930074	MajorDMR-4-47736	2
chr7	47936403	47936676	MajorDMR-4-47737	2
chr7	48018115	48018369	MajorDMR-4-47738	2
chr7	48040274	48040483	MajorDMR-4-47739	2
chr7	48044201	48044610	MajorDMR-4-47740	5
chr7	48129581	48129871	MajorDMR-4-47741	7
chr7	48339576	48339977	MajorDMR-4-47742	2
chr7	48620867	48621232	MajorDMR-4-47743	6
chr7	49438429	49438586	MajorDMR-4-47744	2
chr7	49440490	49440627	MajorDMR-4-47745	2
chr7	49662655	49662674	MajorDMR-4-47746	2
chr7	49812462	49812580	MajorDMR-4-47747	3
chr7	49815691	49815858	MajorDMR-4-47748	6
chr7	49816808	49816820	MajorDMR-4-47749	2
chr7	49819400	49819554	MajorDMR-4-47750	2
chr7	49823218	49823234	MajorDMR-4-47751	2
chr7	49824977	49825348	MajorDMR-4-47752	2
chr7	49862302	49862929	MajorDMR-4-47753	6
chr7	49885449	49885600	MajorDMR-4-47754	3
chr7	49904469	49904519	MajorDMR-4-47755	2
chr7	50072179	50072283	MajorDMR-4-47756	2
chr7	50132621	50132635	MajorDMR-4-47757	2
chr7	50268425	50268499	MajorDMR-4-47758	2
chr7	50345162	50345257	MajorDMR-4-47759	2
chr7	50467572	50467774	MajorDMR-4-47760	13
chr7	50468392	50468582	MajorDMR-4-47761	3
chr7	50688308	50688414	MajorDMR-4-47762	2
chr7	50735356	50735541	MajorDMR-4-47763	4
chr7	50737829	50737836	MajorDMR-4-47764	2
chr7	50765349	50765422	MajorDMR-4-47765	2
chr7	50798671	50798938	MajorDMR-4-47766	2
chr7	50849284	50849640	MajorDMR-4-47767	2
chr7	50859682	50860249	MajorDMR-4-47768	4
chr7	50861471	50861488	MajorDMR-4-47769	2
chr7	50991406	50991565	MajorDMR-4-47770	2
chr7	51051755	51051962	MajorDMR-4-47771	2
chr7	51099920	51099962	MajorDMR-4-47772	3
chr7	51101837	51102130	MajorDMR-4-47773	2
chr7	51114395	51114609	MajorDMR-4-47774	2
chr7	51138332	51138510	MajorDMR-4-47775	3
chr7	51148743	51148989	MajorDMR-4-47776	2
chr7	51292912	51293121	MajorDMR-4-47777	3
chr7	51296826	51297185	MajorDMR-4-47778	7
chr7	51337564	51338118	MajorDMR-4-47779	5
chr7	51343104	51343440	MajorDMR-4-47780	2
chr7	51345181	51345745	MajorDMR-4-47781	6
chr7	51346530	51346555	MajorDMR-4-47782	2
chr7	51347836	51348156	MajorDMR-4-47783	2
chr7	51707501	51707936	MajorDMR-4-47784	4
chr7	51732928	51733361	MajorDMR-4-47785	5
chr7	51734113	51734995	MajorDMR-4-47786	7
chr7	51870996	51871378	MajorDMR-4-47787	2
chr7	52018663	52019143	MajorDMR-4-47788	3
chr7	52058793	52058872	MajorDMR-4-47789	2
chr7	52188553	52188934	MajorDMR-4-47790	3
chr7	52277590	52277651	MajorDMR-4-47791	2
chr7	52353558	52353913	MajorDMR-4-47792	2
chr7	52367467	52367563	MajorDMR-4-47793	2
chr7	52481378	52481483	MajorDMR-4-47794	2
chr7	52763881	52764164	MajorDMR-4-47795	3
chr7	52898662	52899376	MajorDMR-4-47796	4
chr7	52900137	52900305	MajorDMR-4-47797	2
chr7	52965176	52965611	MajorDMR-4-47798	3
chr7	52988396	52988435	MajorDMR-4-47799	2
chr7	53069173	53069229	MajorDMR-4-47800	2
chr7	53107712	53107738	MajorDMR-4-47801	2
chr7	53258816	53259163	MajorDMR-4-47802	2
chr7	53287099	53287400	MajorDMR-4-47803	6
chr7	53370001	53370513	MajorDMR-4-47804	5
chr7	53684145	53684369	MajorDMR-4-47805	2
chr7	53827963	53827994	MajorDMR-4-47806	2
chr7	54428007	54428112	MajorDMR-4-47807	2
chr7	54611831	54612346	MajorDMR-4-47808	4
chr7	54617277	54617382	MajorDMR-4-47809	2
chr7	54618823	54618856	MajorDMR-4-47810	2
chr7	54655836	54656044	MajorDMR-4-47811	3
chr7	54789997	54790041	MajorDMR-4-47812	3
chr7	54825792	54826004	MajorDMR-4-47813	2
chr7	54955956	54955980	MajorDMR-4-47814	3
chr7	54956597	54956807	MajorDMR-4-47815	2
chr7	55001583	55002137	MajorDMR-4-47816	5
chr7	55073012	55073235	MajorDMR-4-47817	5
chr7	55085859	55086249	MajorDMR-4-47818	8
chr7	55088177	55088510	MajorDMR-4-47819	2
chr7	55128434	55128487	MajorDMR-4-47820	2
chr7	55138387	55140176	MajorDMR-4-47821	14
chr7	55165972	55166091	MajorDMR-4-47822	3
chr7	55167856	55168478	MajorDMR-4-47823	4
chr7	55178188	55179057	MajorDMR-4-47824	20
chr7	55195256	55195360	MajorDMR-4-47825	3
chr7	55196869	55197014	MajorDMR-4-47826	3
chr7	55283842	55284093	MajorDMR-4-47827	3
chr7	55392722	55393611	MajorDMR-4-47828	6
chr7	55398064	55398448	MajorDMR-4-47829	2
chr7	55412578	55412707	MajorDMR-4-47830	4
chr7	55432401	55432652	MajorDMR-4-47831	2
chr7	55448927	55450194	MajorDMR-4-47832	12
chr7	55491009	55491025	MajorDMR-4-47833	2
chr7	55495564	55495834	MajorDMR-4-47834	7
chr7	55497187	55497257	MajorDMR-4-47835	2
chr7	55501153	55501179	MajorDMR-4-47836	2
chr7	55516131	55516322	MajorDMR-4-47837	3
chr7	55516882	55516907	MajorDMR-4-47838	2
chr7	55555912	55556257	MajorDMR-4-47839	3
chr7	55567755	55568485	MajorDMR-4-47840	5
chr7	55569153	55570639	MajorDMR-4-47841	16
chr7	55588177	55590150	MajorDMR-4-47842	15
chr7	55592435	55592519	MajorDMR-4-47843	2
chr7	55593946	55595184	MajorDMR-4-47844	14
chr7	55600473	55601842	MajorDMR-4-47845	8
chr7	55607370	55607427	MajorDMR-4-47846	2
chr7	55613344	55613571	MajorDMR-4-47847	4
chr7	55614427	55615076	MajorDMR-4-47848	3
chr7	55616207	55616510	MajorDMR-4-47849	2
chr7	55621098	55621554	MajorDMR-4-47850	5
chr7	55624180	55624210	MajorDMR-4-47851	2
chr7	55637167	55639000	MajorDMR-4-47852	10
chr7	55641080	55641097	MajorDMR-4-47853	2
chr7	55641792	55641906	MajorDMR-4-47854	3
chr7	55757063	55757333	MajorDMR-4-47855	2
chr7	55764024	55764291	MajorDMR-4-47856	3
chr7	55790647	55791425	MajorDMR-4-47857	4
chr7	55842607	55842938	MajorDMR-4-47858	4
chr7	55955993	55956233	MajorDMR-4-47859	4
chr7	56033214	56033766	MajorDMR-4-47860	5
chr7	56034422	56034818	MajorDMR-4-47861	6
chr7	56045500	56046253	MajorDMR-4-47862	7
chr7	56142069	56142209	MajorDMR-4-47863	2
chr7	56147131	56147312	MajorDMR-4-47864	2
chr7	56150944	56151080	MajorDMR-4-47865	3
chr7	56160527	56160952	MajorDMR-4-47866	10
chr7	56208893	56209177	MajorDMR-4-47867	2
chr7	56215893	56216196	MajorDMR-4-47868	3
chr7	56217796	56218210	MajorDMR-4-47869	2
chr7	56222539	56222949	MajorDMR-4-47870	2
chr7	56224505	56224732	MajorDMR-4-47871	3
chr7	56228059	56228651	MajorDMR-4-47872	3
chr7	56242097	56242143	MajorDMR-4-47873	2
chr7	56244996	56245075	MajorDMR-4-47874	2
chr7	56245604	56245669	MajorDMR-4-47875	2
chr7	56246681	56247009	MajorDMR-4-47876	3
chr7	56249198	56249351	MajorDMR-4-47877	3
chr7	56250699	56251138	MajorDMR-4-47878	2
chr7	56252663	56253164	MajorDMR-4-47879	2
chr7	56259901	56260823	MajorDMR-4-47880	4
chr7	56262446	56262897	MajorDMR-4-47881	3
chr7	56264752	56265681	MajorDMR-4-47882	5
chr7	56267284	56267341	MajorDMR-4-47883	2
chr7	56272507	56272865	MajorDMR-4-47884	3
chr7	56278181	56278255	MajorDMR-4-47885	2
chr7	56280759	56280981	MajorDMR-4-47886	2
chr7	56281728	56284407	MajorDMR-4-47887	9
chr7	56285479	56285904	MajorDMR-4-47888	4
chr7	56286942	56287017	MajorDMR-4-47889	2
chr7	56288303	56288316	MajorDMR-4-47890	2
chr7	56290604	56290898	MajorDMR-4-47891	3
chr7	56292257	56292618	MajorDMR-4-47892	2
chr7	56293719	56294025	MajorDMR-4-47893	2
chr7	56296066	56296272	MajorDMR-4-47894	2
chr7	56297353	56297768	MajorDMR-4-47895	21
chr7	56305474	56306439	MajorDMR-4-47896	5
chr7	56308365	56309160	MajorDMR-4-47897	3
chr7	56315652	56315852	MajorDMR-4-47898	2
chr7	56321811	56322221	MajorDMR-4-47899	3
chr7	56322978	56323052	MajorDMR-4-47900	2
chr7	56324797	56325123	MajorDMR-4-47901	3
chr7	56325793	56326364	MajorDMR-4-47902	3
chr7	56328670	56328881	MajorDMR-4-47903	2
chr7	56330050	56330488	MajorDMR-4-47904	2
chr7	56332597	56332860	MajorDMR-4-47905	2
chr7	56339584	56340048	MajorDMR-4-47906	2
chr7	56343390	56344235	MajorDMR-4-47907	6
chr7	56349469	56350307	MajorDMR-4-47908	4
chr7	56363966	56364219	MajorDMR-4-47909	2
chr7	56370788	56371100	MajorDMR-4-47910	2
chr7	56372813	56373069	MajorDMR-4-47911	3
chr7	56373918	56374462	MajorDMR-4-47912	4
chr7	56377723	56377857	MajorDMR-4-47913	2
chr7	56386486	56386503	MajorDMR-4-47914	2
chr7	56404137	56404916	MajorDMR-4-47915	4
chr7	56405987	56406557	MajorDMR-4-47916	3
chr7	56414155	56414650	MajorDMR-4-47917	2
chr7	56419668	56419841	MajorDMR-4-47918	2
chr7	56429284	56429707	MajorDMR-4-47919	2
chr7	56430873	56431161	MajorDMR-4-47920	2
chr7	56442994	56443264	MajorDMR-4-47921	2
chr7	56448432	56448744	MajorDMR-4-47922	2
chr7	56454479	56454647	MajorDMR-4-47923	2
chr7	56461448	56461589	MajorDMR-4-47924	2
chr7	56467457	56468004	MajorDMR-4-47925	3
chr7	56468594	56468610	MajorDMR-4-47926	2
chr7	56469161	56469647	MajorDMR-4-47927	3
chr7	56484980	56485423	MajorDMR-4-47928	2
chr7	56508198	56508529	MajorDMR-4-47929	2
chr7	56547245	56547470	MajorDMR-4-47930	2
chr7	56555043	56555483	MajorDMR-4-47931	2
chr7	56562710	56563743	MajorDMR-4-47932	4
chr7	56577309	56577412	MajorDMR-4-47933	2
chr7	56582526	56582852	MajorDMR-4-47934	2
chr7	56587778	56588326	MajorDMR-4-47935	3
chr7	56595589	56596035	MajorDMR-4-47936	2
chr7	56608758	56609833	MajorDMR-4-47937	6
chr7	56611166	56611705	MajorDMR-4-47938	3
chr7	56612411	56612827	MajorDMR-4-47939	3
chr7	56626767	56627423	MajorDMR-4-47940	3
chr7	56629984	56630247	MajorDMR-4-47941	2
chr7	56645724	56646936	MajorDMR-4-47942	4
chr7	56651301	56651893	MajorDMR-4-47943	3
chr7	56652865	56652981	MajorDMR-4-47944	2
chr7	56658882	56659144	MajorDMR-4-47945	2
chr7	56662502	56662622	MajorDMR-4-47946	2
chr7	56675544	56676090	MajorDMR-4-47947	3
chr7	56678887	56678996	MajorDMR-4-47948	2
chr7	56690315	56691055	MajorDMR-4-47949	3
chr7	56699737	56699878	MajorDMR-4-47950	2
chr7	56718313	56718940	MajorDMR-4-47951	3
chr7	56728975	56729272	MajorDMR-4-47952	3
chr7	56731292	56731565	MajorDMR-4-47953	3
chr7	56733991	56734071	MajorDMR-4-47954	3
chr7	56735101	56735240	MajorDMR-4-47955	2
chr7	56756975	56757195	MajorDMR-4-47956	2
chr7	56763351	56763797	MajorDMR-4-47957	2
chr7	56769559	56769752	MajorDMR-4-47958	2
chr7	56770279	56770794	MajorDMR-4-47959	3
chr7	56772310	56773881	MajorDMR-4-47960	9
chr7	56774563	56775399	MajorDMR-4-47961	6
chr7	56776670	56776814	MajorDMR-4-47962	2
chr7	56777816	56778788	MajorDMR-4-47963	5
chr7	56779358	56780124	MajorDMR-4-47964	4
chr7	56780853	56781064	MajorDMR-4-47965	2
chr7	56781621	56782418	MajorDMR-4-47966	4
chr7	56784632	56784836	MajorDMR-4-47967	2
chr7	56785561	56786821	MajorDMR-4-47968	6
chr7	56788574	56789231	MajorDMR-4-47969	5
chr7	56789738	56790622	MajorDMR-4-47970	3
chr7	56793448	56794031	MajorDMR-4-47971	4
chr7	56796477	56796913	MajorDMR-4-47972	2
chr7	56797547	56797741	MajorDMR-4-47973	2
chr7	56803656	56804164	MajorDMR-4-47974	3
chr7	56804993	56805145	MajorDMR-4-47975	2
chr7	56805686	56806321	MajorDMR-4-47976	3
chr7	56806948	56807365	MajorDMR-4-47977	2
chr7	56808072	56808860	MajorDMR-4-47978	4
chr7	56809469	56809567	MajorDMR-4-47979	3
chr7	56810561	56810610	MajorDMR-4-47980	2
chr7	56814461	56814753	MajorDMR-4-47981	2
chr7	56815608	56815871	MajorDMR-4-47982	4
chr7	56817035	56817581	MajorDMR-4-47983	3
chr7	56819400	56820274	MajorDMR-4-47984	7
chr7	56821047	56821076	MajorDMR-4-47985	2
chr7	56821778	56821821	MajorDMR-4-47986	3
chr7	56822403	56822803	MajorDMR-4-47987	5
chr7	56823975	56824032	MajorDMR-4-47988	2
chr7	56826679	56827229	MajorDMR-4-47989	4
chr7	56830025	56830282	MajorDMR-4-47990	4
chr7	56831992	56832059	MajorDMR-4-47991	3
chr7	56834625	56835278	MajorDMR-4-47992	5
chr7	56838790	56839457	MajorDMR-4-47993	4
chr7	56840232	56840788	MajorDMR-4-47994	4
chr7	56841471	56841505	MajorDMR-4-47995	2
chr7	56842640	56842969	MajorDMR-4-47996	2
chr7	56844217	56844608	MajorDMR-4-47997	3
chr7	56845679	56845723	MajorDMR-4-47998	2
chr7	56847003	56847366	MajorDMR-4-47999	2
chr7	56849260	56849595	MajorDMR-4-48000	2
chr7	56853126	56853308	MajorDMR-4-48001	3
chr7	56854963	56857008	MajorDMR-4-48002	8
chr7	56857576	56857616	MajorDMR-4-48003	2
chr7	56858921	56859227	MajorDMR-4-48004	2
chr7	56862675	56863042	MajorDMR-4-48005	2
chr7	56865271	56865287	MajorDMR-4-48006	2
chr7	56869414	56869886	MajorDMR-4-48007	2
chr7	56874471	56874716	MajorDMR-4-48008	2
chr7	56900445	56900518	MajorDMR-4-48009	2
chr7	56904267	56904633	MajorDMR-4-48010	3
chr7	56905315	56906161	MajorDMR-4-48011	6
chr7	56907709	56908038	MajorDMR-4-48012	2
chr7	56913688	56915288	MajorDMR-4-48013	5
chr7	56915900	56916329	MajorDMR-4-48014	3
chr7	56921237	56921620	MajorDMR-4-48015	2
chr7	56922159	56922205	MajorDMR-4-48016	2
chr7	56924130	56924480	MajorDMR-4-48017	5
chr7	56927270	56927627	MajorDMR-4-48018	4
chr7	56930702	56931376	MajorDMR-4-48019	3
chr7	56934337	56934543	MajorDMR-4-48020	2
chr7	56935301	56935708	MajorDMR-4-48021	2
chr7	56938395	56938443	MajorDMR-4-48022	2
chr7	56940752	56941367	MajorDMR-4-48023	4
chr7	56944076	56944384	MajorDMR-4-48024	2
chr7	56945200	56945607	MajorDMR-4-48025	2
chr7	56948119	56948856	MajorDMR-4-48026	4
chr7	56951336	56951866	MajorDMR-4-48027	6
chr7	56953801	56954051	MajorDMR-4-48028	2
chr7	56957345	56957973	MajorDMR-4-48029	4
chr7	56968148	56968470	MajorDMR-4-48030	3
chr7	56969281	56969633	MajorDMR-4-48031	2
chr7	56972590	56973197	MajorDMR-4-48032	5
chr7	56973793	56974472	MajorDMR-4-48033	5
chr7	56977615	56978074	MajorDMR-4-48034	3
chr7	56981112	56981424	MajorDMR-4-48035	2
chr7	56982776	56983231	MajorDMR-4-48036	4
chr7	56983884	56984097	MajorDMR-4-48037	2
chr7	56986439	56986783	MajorDMR-4-48038	2
chr7	57004974	57005255	MajorDMR-4-48039	2
chr7	57019164	57019866	MajorDMR-4-48040	5
chr7	57022185	57023175	MajorDMR-4-48041	5
chr7	57029489	57029685	MajorDMR-4-48042	2
chr7	57031814	57032096	MajorDMR-4-48043	3
chr7	57037848	57038262	MajorDMR-4-48044	3
chr7	57039244	57039745	MajorDMR-4-48045	3
chr7	57058046	57058449	MajorDMR-4-48046	2
chr7	57061995	57062472	MajorDMR-4-48047	4
chr7	57063797	57064003	MajorDMR-4-48048	2
chr7	57068024	57068381	MajorDMR-4-48049	2
chr7	57071724	57071791	MajorDMR-4-48050	2
chr7	57073936	57074307	MajorDMR-4-48051	2
chr7	57078969	57079508	MajorDMR-4-48052	3
chr7	57083923	57084077	MajorDMR-4-48053	3
chr7	57084968	57085220	MajorDMR-4-48054	2
chr7	57089002	57089226	MajorDMR-4-48055	2
chr7	57098908	57099289	MajorDMR-4-48056	4
chr7	57108475	57108635	MajorDMR-4-48057	2
chr7	57111435	57111453	MajorDMR-4-48058	2
chr7	57112099	57112186	MajorDMR-4-48059	3
chr7	57119111	57119785	MajorDMR-4-48060	3
chr7	57122149	57122163	MajorDMR-4-48061	2
chr7	57124565	57124853	MajorDMR-4-48062	2
chr7	57125497	57125959	MajorDMR-4-48063	2
chr7	57128577	57130193	MajorDMR-4-48064	6
chr7	57131202	57132423	MajorDMR-4-48065	5
chr7	57134130	57134325	MajorDMR-4-48066	2
chr7	57152638	57152713	MajorDMR-4-48067	2
chr7	57165151	57165185	MajorDMR-4-48068	2
chr7	57166270	57166646	MajorDMR-4-48069	2
chr7	57168720	57168783	MajorDMR-4-48070	2
chr7	57170688	57170934	MajorDMR-4-48071	3
chr7	57173579	57174456	MajorDMR-4-48072	4
chr7	57205410	57205704	MajorDMR-4-48073	2
chr7	57207546	57207976	MajorDMR-4-48074	2
chr7	57213357	57214023	MajorDMR-4-48075	4
chr7	57216952	57217363	MajorDMR-4-48076	2
chr7	57220447	57220760	MajorDMR-4-48077	2
chr7	57223905	57224055	MajorDMR-4-48078	2
chr7	57239977	57240144	MajorDMR-4-48079	2
chr7	57250093	57250156	MajorDMR-4-48080	2
chr7	57254498	57254573	MajorDMR-4-48081	2
chr7	57256933	57257041	MajorDMR-4-48082	2
chr7	57273161	57273184	MajorDMR-4-48083	2
chr7	57276429	57276879	MajorDMR-4-48084	3
chr7	57277806	57279259	MajorDMR-4-48085	7
chr7	57280204	57280251	MajorDMR-4-48086	2
chr7	57280831	57281292	MajorDMR-4-48087	3
chr7	57282363	57283652	MajorDMR-4-48088	8
chr7	57292482	57292605	MajorDMR-4-48089	3
chr7	57295421	57296133	MajorDMR-4-48090	4
chr7	57297933	57299353	MajorDMR-4-48091	8
chr7	57308344	57308764	MajorDMR-4-48092	4
chr7	57317764	57317900	MajorDMR-4-48093	2
chr7	57319097	57319280	MajorDMR-4-48094	2
chr7	57327413	57327460	MajorDMR-4-48095	2
chr7	57336355	57336486	MajorDMR-4-48096	2
chr7	57346030	57346172	MajorDMR-4-48097	2
chr7	57348876	57349719	MajorDMR-4-48098	3
chr7	57356145	57356532	MajorDMR-4-48099	2
chr7	57359351	57359753	MajorDMR-4-48100	3
chr7	57360865	57361760	MajorDMR-4-48101	4
chr7	57366886	57367792	MajorDMR-4-48102	5
chr7	57368317	57368872	MajorDMR-4-48103	3
chr7	57369698	57369939	MajorDMR-4-48104	3
chr7	57370863	57371065	MajorDMR-4-48105	2
chr7	57371840	57372718	MajorDMR-4-48106	5
chr7	57373442	57373864	MajorDMR-4-48107	2
chr7	57374643	57376647	MajorDMR-4-48108	14
chr7	57379474	57381697	MajorDMR-4-48109	8
chr7	57382371	57384446	MajorDMR-4-48110	11
chr7	57385300	57387283	MajorDMR-4-48111	9
chr7	57387789	57390339	MajorDMR-4-48112	12
chr7	57391000	57391722	MajorDMR-4-48113	3
chr7	57392921	57394616	MajorDMR-4-48114	7
chr7	57396030	57396755	MajorDMR-4-48115	5
chr7	57397397	57397970	MajorDMR-4-48116	4
chr7	57398656	57398799	MajorDMR-4-48117	3
chr7	57401726	57402390	MajorDMR-4-48118	6
chr7	57402937	57404123	MajorDMR-4-48119	11
chr7	57405565	57406468	MajorDMR-4-48120	7
chr7	57407002	57407463	MajorDMR-4-48121	3
chr7	57408725	57409189	MajorDMR-4-48122	5
chr7	57411659	57413321	MajorDMR-4-48123	8
chr7	57416264	57416683	MajorDMR-4-48124	6
chr7	57417302	57417327	MajorDMR-4-48125	2
chr7	57418658	57419102	MajorDMR-4-48126	2
chr7	57422444	57422728	MajorDMR-4-48127	2
chr7	57423418	57423531	MajorDMR-4-48128	2
chr7	57424110	57425188	MajorDMR-4-48129	5
chr7	57425972	57427011	MajorDMR-4-48130	4
chr7	57427901	57429001	MajorDMR-4-48131	7
chr7	57432409	57433279	MajorDMR-4-48132	5
chr7	57435076	57437496	MajorDMR-4-48133	10
chr7	57438099	57438210	MajorDMR-4-48134	2
chr7	57441418	57442756	MajorDMR-4-48135	6
chr7	57443289	57445246	MajorDMR-4-48136	11
chr7	57445841	57446893	MajorDMR-4-48137	6
chr7	57447669	57447785	MajorDMR-4-48138	2
chr7	57449785	57450080	MajorDMR-4-48139	4
chr7	57450670	57453089	MajorDMR-4-48140	14
chr7	57454376	57454557	MajorDMR-4-48141	2
chr7	57456462	57456578	MajorDMR-4-48142	2
chr7	57457609	57458293	MajorDMR-4-48143	5
chr7	57459023	57460255	MajorDMR-4-48144	5
chr7	57460961	57461362	MajorDMR-4-48145	2
chr7	57462466	57462699	MajorDMR-4-48146	2
chr7	57463305	57463506	MajorDMR-4-48147	3
chr7	57464089	57464275	MajorDMR-4-48148	2
chr7	57464777	57465506	MajorDMR-4-48149	4
chr7	57466009	57466873	MajorDMR-4-48150	6
chr7	57471758	57471931	MajorDMR-4-48151	2
chr7	57473077	57473102	MajorDMR-4-48152	2
chr7	57475079	57475546	MajorDMR-4-48153	4
chr7	57477661	57478278	MajorDMR-4-48154	3
chr7	57489458	57489714	MajorDMR-4-48155	2
chr7	57492502	57492953	MajorDMR-4-48156	3
chr7	57493577	57493657	MajorDMR-4-48157	2
chr7	57495278	57497022	MajorDMR-4-48158	6
chr7	57498244	57499140	MajorDMR-4-48159	7
chr7	57499811	57499994	MajorDMR-4-48160	2
chr7	57501543	57502510	MajorDMR-4-48161	6
chr7	57507204	57507883	MajorDMR-4-48162	4
chr7	57508465	57508584	MajorDMR-4-48163	2
chr7	57517528	57517716	MajorDMR-4-48164	2
chr7	57557348	57557596	MajorDMR-4-48165	2
chr7	57561293	57561567	MajorDMR-4-48166	3
chr7	57580021	57580102	MajorDMR-4-48167	2
chr7	57583579	57584363	MajorDMR-4-48168	6
chr7	57585500	57585640	MajorDMR-4-48169	2
chr7	57588756	57589801	MajorDMR-4-48170	4
chr7	57590550	57590603	MajorDMR-4-48171	2
chr7	57592442	57592760	MajorDMR-4-48172	3
chr7	57595699	57596191	MajorDMR-4-48173	2
chr7	57603088	57603798	MajorDMR-4-48174	3
chr7	57608262	57608526	MajorDMR-4-48175	2
chr7	57612767	57613070	MajorDMR-4-48176	2
chr7	57619596	57619652	MajorDMR-4-48177	2
chr7	57624047	57624095	MajorDMR-4-48178	2
chr7	57624908	57625002	MajorDMR-4-48179	2
chr7	57628464	57629234	MajorDMR-4-48180	4
chr7	57629855	57629995	MajorDMR-4-48181	3
chr7	57632230	57632479	MajorDMR-4-48182	2
chr7	57633213	57633400	MajorDMR-4-48183	2
chr7	57635281	57635478	MajorDMR-4-48184	2
chr7	57639617	57639922	MajorDMR-4-48185	2
chr7	57640425	57641657	MajorDMR-4-48186	9
chr7	57645618	57646736	MajorDMR-4-48187	6
chr7	57652792	57653927	MajorDMR-4-48188	5
chr7	57654757	57655956	MajorDMR-4-48189	4
chr7	57657012	57657376	MajorDMR-4-48190	3
chr7	57665661	57666658	MajorDMR-4-48191	4
chr7	57667969	57668209	MajorDMR-4-48192	3
chr7	57668851	57669354	MajorDMR-4-48193	3
chr7	57676815	57676895	MajorDMR-4-48194	2
chr7	57700218	57700289	MajorDMR-4-48195	2
chr7	57702720	57703392	MajorDMR-4-48196	3
chr7	57704008	57705963	MajorDMR-4-48197	8
chr7	57707287	57708303	MajorDMR-4-48198	6
chr7	57709336	57709559	MajorDMR-4-48199	2
chr7	57712022	57712207	MajorDMR-4-48200	4
chr7	57715449	57715552	MajorDMR-4-48201	3
chr7	57718074	57719296	MajorDMR-4-48202	8
chr7	57724549	57724684	MajorDMR-4-48203	2
chr7	57725460	57725556	MajorDMR-4-48204	3
chr7	57726228	57726998	MajorDMR-4-48205	5
chr7	57730979	57732022	MajorDMR-4-48206	6
chr7	57734592	57735839	MajorDMR-4-48207	6
chr7	57736826	57737048	MajorDMR-4-48208	2
chr7	57743289	57743588	MajorDMR-4-48209	2
chr7	57744576	57744871	MajorDMR-4-48210	4
chr7	57747595	57747614	MajorDMR-4-48211	2
chr7	57750355	57751010	MajorDMR-4-48212	3
chr7	57758961	57759049	MajorDMR-4-48213	2
chr7	57769161	57770742	MajorDMR-4-48214	7
chr7	57772123	57772533	MajorDMR-4-48215	4
chr7	57774274	57774550	MajorDMR-4-48216	2
chr7	57783033	57783155	MajorDMR-4-48217	2
chr7	57784429	57784673	MajorDMR-4-48218	2
chr7	57785344	57785359	MajorDMR-4-48219	2
chr7	57787714	57788196	MajorDMR-4-48220	3
chr7	57790213	57790467	MajorDMR-4-48221	3
chr7	57792461	57792906	MajorDMR-4-48222	2
chr7	57795382	57795587	MajorDMR-4-48223	2
chr7	57798585	57798925	MajorDMR-4-48224	2
chr7	57809742	57809810	MajorDMR-4-48225	3
chr7	57811114	57811302	MajorDMR-4-48226	4
chr7	57824169	57824550	MajorDMR-4-48227	2
chr7	57829653	57831872	MajorDMR-4-48228	14
chr7	57833003	57833873	MajorDMR-4-48229	5
chr7	57834506	57834922	MajorDMR-4-48230	3
chr7	57836827	57837244	MajorDMR-4-48231	2
chr7	57837896	57838993	MajorDMR-4-48232	5
chr7	57839642	57840693	MajorDMR-4-48233	5
chr7	57841377	57841662	MajorDMR-4-48234	2
chr7	57843471	57844189	MajorDMR-4-48235	4
chr7	57845329	57845658	MajorDMR-4-48236	4
chr7	57849263	57851348	MajorDMR-4-48237	9
chr7	57851986	57852626	MajorDMR-4-48238	5
chr7	57853554	57853667	MajorDMR-4-48239	4
chr7	57854408	57855747	MajorDMR-4-48240	5
chr7	57856929	57857393	MajorDMR-4-48241	3
chr7	57858275	57858876	MajorDMR-4-48242	4
chr7	57860740	57860847	MajorDMR-4-48243	2
chr7	57865755	57865924	MajorDMR-4-48244	2
chr7	57866947	57867087	MajorDMR-4-48245	2
chr7	57868286	57868562	MajorDMR-4-48246	3
chr7	57871046	57871124	MajorDMR-4-48247	2
chr7	57873078	57873311	MajorDMR-4-48248	4
chr7	57874554	57874996	MajorDMR-4-48249	3
chr7	57875502	57875656	MajorDMR-4-48250	2
chr7	57878209	57878946	MajorDMR-4-48251	3
chr7	57880667	57880980	MajorDMR-4-48252	2
chr7	57883299	57884037	MajorDMR-4-48253	3
chr7	57884564	57884990	MajorDMR-4-48254	3
chr7	57899086	57899215	MajorDMR-4-48255	2
chr7	57902543	57902587	MajorDMR-4-48256	2
chr7	57916360	57916547	MajorDMR-4-48257	2
chr7	57921534	57922090	MajorDMR-4-48258	3
chr7	57923137	57923595	MajorDMR-4-48259	3
chr7	57928463	57928721	MajorDMR-4-48260	3
chr7	57930071	57930879	MajorDMR-4-48261	5
chr7	57933792	57934167	MajorDMR-4-48262	2
chr7	57947013	57947278	MajorDMR-4-48263	2
chr7	57966227	57966641	MajorDMR-4-48264	2
chr7	58006205	58006461	MajorDMR-4-48265	2
chr7	58024400	58025313	MajorDMR-4-48266	3
chr7	58033431	58033696	MajorDMR-4-48267	2
chr7	58049101	58049375	MajorDMR-4-48268	2
chr7	58054178	58054207	MajorDMR-4-48269	2
chr7	61062224	61062266	MajorDMR-4-48270	2
chr7	61070635	61071498	MajorDMR-4-48271	3
chr7	61075474	61075766	MajorDMR-4-48272	2
chr7	61087413	61087887	MajorDMR-4-48273	3
chr7	61090092	61090499	MajorDMR-4-48274	2
chr7	61369755	61369760	MajorDMR-4-48275	2
chr7	61372105	61372190	MajorDMR-4-48276	2
chr7	61382583	61382712	MajorDMR-4-48277	3
chr7	61386702	61386735	MajorDMR-4-48278	2
chr7	61444829	61444877	MajorDMR-4-48279	2
chr7	61547522	61547770	MajorDMR-4-48280	2
chr7	61580083	61580335	MajorDMR-4-48281	2
chr7	61648822	61648835	MajorDMR-4-48282	2
chr7	61670084	61670103	MajorDMR-4-48283	2
chr7	61747898	61747987	MajorDMR-4-48284	2
chr7	61842598	61842738	MajorDMR-4-48285	2
chr7	61846944	61847126	MajorDMR-4-48286	3
chr7	61865717	61866370	MajorDMR-4-48287	3
chr7	61866922	61867328	MajorDMR-4-48288	2
chr7	61876728	61876922	MajorDMR-4-48289	2
chr7	61880803	61881300	MajorDMR-4-48290	2
chr7	61907516	61907955	MajorDMR-4-48291	2
chr7	62035651	62035848	MajorDMR-4-48292	2
chr7	62058567	62058750	MajorDMR-4-48293	2
chr7	62066839	62067185	MajorDMR-4-48294	2
chr7	62073326	62073530	MajorDMR-4-48295	2
chr7	62074291	62074342	MajorDMR-4-48296	2
chr7	62082455	62082572	MajorDMR-4-48297	2
chr7	62134018	62134535	MajorDMR-4-48298	3
chr7	62146419	62146750	MajorDMR-4-48299	2
chr7	62152352	62152422	MajorDMR-4-48300	2
chr7	62154910	62155585	MajorDMR-4-48301	3
chr7	62178225	62178294	MajorDMR-4-48302	2
chr7	62179926	62180061	MajorDMR-4-48303	2
chr7	62186371	62186417	MajorDMR-4-48304	2
chr7	62195953	62196238	MajorDMR-4-48305	3
chr7	62206126	62206146	MajorDMR-4-48306	2
chr7	62210055	62210154	MajorDMR-4-48307	2
chr7	62215642	62215893	MajorDMR-4-48308	3
chr7	62221806	62221980	MajorDMR-4-48309	2
chr7	62225784	62226359	MajorDMR-4-48310	3
chr7	62231533	62231928	MajorDMR-4-48311	2
chr7	62268929	62269049	MajorDMR-4-48312	2
chr7	62270052	62271248	MajorDMR-4-48313	4
chr7	62273386	62273758	MajorDMR-4-48314	2
chr7	62280132	62280627	MajorDMR-4-48315	2
chr7	62282938	62283354	MajorDMR-4-48316	2
chr7	62294308	62294475	MajorDMR-4-48317	2
chr7	62298256	62298666	MajorDMR-4-48318	2
chr7	62311507	62311897	MajorDMR-4-48319	2
chr7	62313270	62313545	MajorDMR-4-48320	2
chr7	62328827	62329425	MajorDMR-4-48321	3
chr7	62335869	62336278	MajorDMR-4-48322	3
chr7	62342566	62343101	MajorDMR-4-48323	3
chr7	62345861	62347176	MajorDMR-4-48324	5
chr7	62350389	62350721	MajorDMR-4-48325	2
chr7	62359880	62360363	MajorDMR-4-48326	2
chr7	62363082	62363097	MajorDMR-4-48327	2
chr7	62374169	62374398	MajorDMR-4-48328	2
chr7	62375798	62376167	MajorDMR-4-48329	2
chr7	62382301	62382422	MajorDMR-4-48330	2
chr7	62390666	62390805	MajorDMR-4-48331	2
chr7	62406015	62406104	MajorDMR-4-48332	2
chr7	62414561	62414617	MajorDMR-4-48333	2
chr7	62416056	62416085	MajorDMR-4-48334	2
chr7	62420266	62420976	MajorDMR-4-48335	3
chr7	62422635	62422720	MajorDMR-4-48336	2
chr7	62432719	62433527	MajorDMR-4-48337	3
chr7	62434174	62434314	MajorDMR-4-48338	2
chr7	62439047	62439311	MajorDMR-4-48339	3
chr7	62444519	62444758	MajorDMR-4-48340	2
chr7	62446926	62448340	MajorDMR-4-48341	4
chr7	62452490	62452981	MajorDMR-4-48342	2
chr7	62455933	62456498	MajorDMR-4-48343	3
chr7	62460574	62460978	MajorDMR-4-48344	3
chr7	62465160	62466168	MajorDMR-4-48345	4
chr7	62474647	62475371	MajorDMR-4-48346	3
chr7	62476144	62476382	MajorDMR-4-48347	2
chr7	62478762	62479112	MajorDMR-4-48348	3
chr7	62480674	62480975	MajorDMR-4-48349	3
chr7	62483557	62483993	MajorDMR-4-48350	2
chr7	62484924	62485509	MajorDMR-4-48351	3
chr7	62488490	62489030	MajorDMR-4-48352	3
chr7	62489573	62489691	MajorDMR-4-48353	2
chr7	62495290	62495587	MajorDMR-4-48354	2
chr7	62497363	62498317	MajorDMR-4-48355	3
chr7	62499167	62499307	MajorDMR-4-48356	2
chr7	62499961	62500040	MajorDMR-4-48357	2
chr7	62500767	62501424	MajorDMR-4-48358	3
chr7	62502625	62503743	MajorDMR-4-48359	5
chr7	62504439	62504629	MajorDMR-4-48360	3
chr7	62505237	62505778	MajorDMR-4-48361	3
chr7	62506955	62507112	MajorDMR-4-48362	3
chr7	62507899	62509167	MajorDMR-4-48363	6
chr7	62518901	62518933	MajorDMR-4-48364	2
chr7	62536705	62537121	MajorDMR-4-48365	3
chr7	62540572	62540887	MajorDMR-4-48366	2
chr7	62552866	62552992	MajorDMR-4-48367	2
chr7	62554287	62554393	MajorDMR-4-48368	2
chr7	62560356	62560929	MajorDMR-4-48369	4
chr7	62562689	62563036	MajorDMR-4-48370	2
chr7	62565251	62565722	MajorDMR-4-48371	2
chr7	62568220	62568418	MajorDMR-4-48372	2
chr7	62570835	62570865	MajorDMR-4-48373	2
chr7	62576536	62576558	MajorDMR-4-48374	2
chr7	62583731	62584220	MajorDMR-4-48375	3
chr7	62587918	62588366	MajorDMR-4-48376	3
chr7	62598986	62599060	MajorDMR-4-48377	2
chr7	62605458	62605696	MajorDMR-4-48378	2
chr7	62617868	62618458	MajorDMR-4-48379	3
chr7	62620162	62620396	MajorDMR-4-48380	2
chr7	62621023	62621372	MajorDMR-4-48381	2
chr7	62631635	62632461	MajorDMR-4-48382	3
chr7	62633014	62634003	MajorDMR-4-48383	4
chr7	62636784	62636998	MajorDMR-4-48384	3
chr7	62638259	62638338	MajorDMR-4-48385	2
chr7	62644532	62644933	MajorDMR-4-48386	2
chr7	62645503	62645920	MajorDMR-4-48387	2
chr7	62649008	62649099	MajorDMR-4-48388	2
chr7	62650254	62650620	MajorDMR-4-48389	4
chr7	62651625	62652852	MajorDMR-4-48390	6
chr7	62653522	62653844	MajorDMR-4-48391	2
chr7	62657742	62658779	MajorDMR-4-48392	6
chr7	62660576	62660860	MajorDMR-4-48393	2
chr7	62662579	62662699	MajorDMR-4-48394	2
chr7	62663216	62664042	MajorDMR-4-48395	4
chr7	62667576	62667737	MajorDMR-4-48396	2
chr7	62668831	62670410	MajorDMR-4-48397	7
chr7	62671621	62672096	MajorDMR-4-48398	3
chr7	62674126	62674178	MajorDMR-4-48399	2
chr7	62675305	62675858	MajorDMR-4-48400	3
chr7	62679264	62680956	MajorDMR-4-48401	7
chr7	62681463	62681518	MajorDMR-4-48402	2
chr7	62685515	62685541	MajorDMR-4-48403	2
chr7	62687256	62687548	MajorDMR-4-48404	2
chr7	62689344	62689925	MajorDMR-4-48405	4
chr7	62690870	62691031	MajorDMR-4-48406	2
chr7	62692374	62693311	MajorDMR-4-48407	5
chr7	62694425	62694468	MajorDMR-4-48408	2
chr7	62701299	62701413	MajorDMR-4-48409	2
chr7	62702047	62702359	MajorDMR-4-48410	2
chr7	62715212	62715534	MajorDMR-4-48411	2
chr7	62716300	62716503	MajorDMR-4-48412	2
chr7	62718149	62718844	MajorDMR-4-48413	5
chr7	62720853	62720984	MajorDMR-4-48414	2
chr7	62726058	62726442	MajorDMR-4-48415	2
chr7	62728286	62728302	MajorDMR-4-48416	2
chr7	62729399	62729752	MajorDMR-4-48417	2
chr7	62732711	62732975	MajorDMR-4-48418	2
chr7	62738461	62738570	MajorDMR-4-48419	2
chr7	62741192	62741581	MajorDMR-4-48420	3
chr7	62830391	62830978	MajorDMR-4-48421	3
chr7	62834509	62835272	MajorDMR-4-48422	3
chr7	62837530	62838532	MajorDMR-4-48423	4
chr7	62841827	62841988	MajorDMR-4-48424	2
chr7	62842594	62842830	MajorDMR-4-48425	2
chr7	62893621	62893689	MajorDMR-4-48426	2
chr7	62922736	62923211	MajorDMR-4-48427	2
chr7	62939889	62940025	MajorDMR-4-48428	2
chr7	62943424	62944049	MajorDMR-4-48429	3
chr7	62970596	62970777	MajorDMR-4-48430	3
chr7	62976645	62976919	MajorDMR-4-48431	3
chr7	62984516	62984994	MajorDMR-4-48432	3
chr7	62989331	62989387	MajorDMR-4-48433	2
chr7	62994218	62994314	MajorDMR-4-48434	2
chr7	63005631	63005758	MajorDMR-4-48435	3
chr7	63019733	63020161	MajorDMR-4-48436	3
chr7	63021028	63021252	MajorDMR-4-48437	3
chr7	63025731	63025992	MajorDMR-4-48438	4
chr7	63030909	63030972	MajorDMR-4-48439	2
chr7	63031764	63032078	MajorDMR-4-48440	3
chr7	63033904	63034007	MajorDMR-4-48441	2
chr7	63035429	63035776	MajorDMR-4-48442	2
chr7	63036929	63037498	MajorDMR-4-48443	5
chr7	63046417	63046491	MajorDMR-4-48444	2
chr7	63056388	63056887	MajorDMR-4-48445	4
chr7	63062557	63062998	MajorDMR-4-48446	2
chr7	63072661	63072945	MajorDMR-4-48447	3
chr7	63085215	63086121	MajorDMR-4-48448	4
chr7	63100966	63101003	MajorDMR-4-48449	2
chr7	63109461	63109503	MajorDMR-4-48450	2
chr7	63113771	63114130	MajorDMR-4-48451	2
chr7	63119314	63119772	MajorDMR-4-48452	2
chr7	63121806	63121945	MajorDMR-4-48453	4
chr7	63125535	63125601	MajorDMR-4-48454	2
chr7	63126688	63127364	MajorDMR-4-48455	3
chr7	63130130	63131228	MajorDMR-4-48456	4
chr7	63131824	63131933	MajorDMR-4-48457	3
chr7	63136283	63137014	MajorDMR-4-48458	3
chr7	63137540	63137654	MajorDMR-4-48459	2
chr7	63139285	63140084	MajorDMR-4-48460	3
chr7	63146654	63147673	MajorDMR-4-48461	6
chr7	63149842	63149898	MajorDMR-4-48462	2
chr7	63150612	63151212	MajorDMR-4-48463	4
chr7	63152712	63152784	MajorDMR-4-48464	2
chr7	63153450	63153566	MajorDMR-4-48465	2
chr7	63155600	63155736	MajorDMR-4-48466	4
chr7	63156826	63157500	MajorDMR-4-48467	3
chr7	63163452	63163713	MajorDMR-4-48468	3
chr7	63164887	63164932	MajorDMR-4-48469	3
chr7	63165993	63166571	MajorDMR-4-48470	3
chr7	63174648	63174875	MajorDMR-4-48471	2
chr7	63175405	63175668	MajorDMR-4-48472	2
chr7	63177377	63177737	MajorDMR-4-48473	2
chr7	63180594	63180814	MajorDMR-4-48474	2
chr7	63190067	63190369	MajorDMR-4-48475	2
chr7	63199532	63199672	MajorDMR-4-48476	2
chr7	63201382	63202954	MajorDMR-4-48477	6
chr7	63204549	63204903	MajorDMR-4-48478	3
chr7	63207995	63208624	MajorDMR-4-48479	3
chr7	63229701	63230007	MajorDMR-4-48480	3
chr7	63239213	63239229	MajorDMR-4-48481	2
chr7	63240604	63240734	MajorDMR-4-48482	2
chr7	63241302	63241801	MajorDMR-4-48483	3
chr7	63245213	63245280	MajorDMR-4-48484	2
chr7	63245833	63245909	MajorDMR-4-48485	2
chr7	63246541	63247107	MajorDMR-4-48486	4
chr7	63251242	63251406	MajorDMR-4-48487	2
chr7	63254735	63254993	MajorDMR-4-48488	2
chr7	63258418	63258853	MajorDMR-4-48489	2
chr7	63260492	63260691	MajorDMR-4-48490	2
chr7	63263291	63263316	MajorDMR-4-48491	2
chr7	63272261	63272472	MajorDMR-4-48492	3
chr7	63273546	63273630	MajorDMR-4-48493	2
chr7	63276859	63276905	MajorDMR-4-48494	2
chr7	63280992	63282013	MajorDMR-4-48495	8
chr7	63282742	63283223	MajorDMR-4-48496	3
chr7	63284042	63284390	MajorDMR-4-48497	4
chr7	63286466	63286984	MajorDMR-4-48498	4
chr7	63287988	63288175	MajorDMR-4-48499	2
chr7	63288721	63289055	MajorDMR-4-48500	2
chr7	63294190	63295581	MajorDMR-4-48501	7
chr7	63298872	63299340	MajorDMR-4-48502	3
chr7	63300075	63300524	MajorDMR-4-48503	3
chr7	63301031	63301115	MajorDMR-4-48504	2
chr7	63302837	63303123	MajorDMR-4-48505	2
chr7	63303810	63303833	MajorDMR-4-48506	2
chr7	63305830	63305874	MajorDMR-4-48507	2
chr7	63308306	63308452	MajorDMR-4-48508	2
chr7	63311015	63311093	MajorDMR-4-48509	2
chr7	63312561	63312917	MajorDMR-4-48510	2
chr7	63313900	63314175	MajorDMR-4-48511	3
chr7	63315714	63316232	MajorDMR-4-48512	3
chr7	63317489	63318249	MajorDMR-4-48513	5
chr7	63318756	63319114	MajorDMR-4-48514	3
chr7	63319901	63320610	MajorDMR-4-48515	6
chr7	63321285	63321662	MajorDMR-4-48516	2
chr7	63325743	63326142	MajorDMR-4-48517	3
chr7	63353894	63354196	MajorDMR-4-48518	2
chr7	63354782	63355007	MajorDMR-4-48519	2
chr7	63356026	63356899	MajorDMR-4-48520	4
chr7	63362812	63364303	MajorDMR-4-48521	7
chr7	63366207	63366390	MajorDMR-4-48522	3
chr7	63377158	63377592	MajorDMR-4-48523	2
chr7	63381827	63382323	MajorDMR-4-48524	2
chr7	63383323	63384051	MajorDMR-4-48525	3
chr7	63388301	63388661	MajorDMR-4-48526	2
chr7	63394756	63396075	MajorDMR-4-48527	7
chr7	63397922	63398624	MajorDMR-4-48528	4
chr7	63400367	63400826	MajorDMR-4-48529	2
chr7	63403809	63404256	MajorDMR-4-48530	3
chr7	63409571	63410016	MajorDMR-4-48531	2
chr7	63410558	63410610	MajorDMR-4-48532	2
chr7	63412000	63412343	MajorDMR-4-48533	2
chr7	63413007	63413604	MajorDMR-4-48534	3
chr7	63414174	63414206	MajorDMR-4-48535	2
chr7	63415817	63416886	MajorDMR-4-48536	4
chr7	63418953	63420927	MajorDMR-4-48537	7
chr7	63433603	63433777	MajorDMR-4-48538	2
chr7	63436725	63437306	MajorDMR-4-48539	3
chr7	63441046	63441240	MajorDMR-4-48540	2
chr7	63447372	63447488	MajorDMR-4-48541	2
chr7	63449507	63449591	MajorDMR-4-48542	2
chr7	63450671	63450715	MajorDMR-4-48543	2
chr7	63459511	63459644	MajorDMR-4-48544	2
chr7	63464035	63464662	MajorDMR-4-48545	3
chr7	63466792	63467033	MajorDMR-4-48546	3
chr7	63469730	63469920	MajorDMR-4-48547	2
chr7	63483685	63483797	MajorDMR-4-48548	2
chr7	63490751	63491150	MajorDMR-4-48549	2
chr7	63493997	63494868	MajorDMR-4-48550	3
chr7	63501410	63501708	MajorDMR-4-48551	3
chr7	63503682	63504168	MajorDMR-4-48552	3
chr7	63513376	63513977	MajorDMR-4-48553	3
chr7	63525595	63526057	MajorDMR-4-48554	2
chr7	63529079	63529345	MajorDMR-4-48555	2
chr7	63556731	63557032	MajorDMR-4-48556	3
chr7	63558050	63558326	MajorDMR-4-48557	2
chr7	63576966	63577041	MajorDMR-4-48558	3
chr7	63577810	63578333	MajorDMR-4-48559	4
chr7	63578887	63579061	MajorDMR-4-48560	3
chr7	63579793	63581368	MajorDMR-4-48561	6
chr7	63585826	63585970	MajorDMR-4-48562	2
chr7	63587468	63587861	MajorDMR-4-48563	2
chr7	63589511	63589692	MajorDMR-4-48564	2
chr7	63591143	63591344	MajorDMR-4-48565	2
chr7	63594613	63594692	MajorDMR-4-48566	2
chr7	63601085	63603355	MajorDMR-4-48567	11
chr7	63622231	63622635	MajorDMR-4-48568	3
chr7	63623138	63623461	MajorDMR-4-48569	2
chr7	63624990	63625284	MajorDMR-4-48570	2
chr7	63632362	63632644	MajorDMR-4-48571	4
chr7	63634182	63634487	MajorDMR-4-48572	2
chr7	63635500	63635637	MajorDMR-4-48573	3
chr7	63655641	63655990	MajorDMR-4-48574	3
chr7	63661986	63662781	MajorDMR-4-48575	4
chr7	63672045	63672451	MajorDMR-4-48576	3
chr7	63674103	63674420	MajorDMR-4-48577	3
chr7	63677134	63677499	MajorDMR-4-48578	2
chr7	63707182	63707730	MajorDMR-4-48579	3
chr7	63712209	63712609	MajorDMR-4-48580	3
chr7	63739315	63739614	MajorDMR-4-48581	2
chr7	63766935	63766981	MajorDMR-4-48582	3
chr7	63775956	63776243	MajorDMR-4-48583	3
chr7	63856157	63856372	MajorDMR-4-48584	2
chr7	63924209	63924251	MajorDMR-4-48585	2
chr7	63955379	63955850	MajorDMR-4-48586	7
chr7	63965156	63965415	MajorDMR-4-48587	2
chr7	64022082	64022559	MajorDMR-4-48588	2
chr7	64034942	64035896	MajorDMR-4-48589	5
chr7	64125764	64126032	MajorDMR-4-48590	5
chr7	64127269	64127517	MajorDMR-4-48591	3
chr7	64150848	64150872	MajorDMR-4-48592	2
chr7	64261960	64262274	MajorDMR-4-48593	2
chr7	64324708	64325302	MajorDMR-4-48594	4
chr7	64334519	64334872	MajorDMR-4-48595	2
chr7	64343397	64344024	MajorDMR-4-48596	3
chr7	64348625	64350078	MajorDMR-4-48597	18
chr7	64403041	64403172	MajorDMR-4-48598	2
chr7	64695798	64696029	MajorDMR-4-48599	3
chr7	64839874	64839912	MajorDMR-4-48600	2
chr7	65196426	65197013	MajorDMR-4-48601	18
chr7	65211281	65211711	MajorDMR-4-48602	4
chr7	65357254	65357346	MajorDMR-4-48603	2
chr7	65399673	65399699	MajorDMR-4-48604	2
chr7	65445928	65446256	MajorDMR-4-48605	2
chr7	65671164	65671501	MajorDMR-4-48606	2
chr7	65689067	65689097	MajorDMR-4-48607	2
chr7	65711758	65711823	MajorDMR-4-48608	2
chr7	65723541	65723670	MajorDMR-4-48609	4
chr7	65746822	65747505	MajorDMR-4-48610	4
chr7	65817406	65817414	MajorDMR-4-48611	2
chr7	65968313	65968484	MajorDMR-4-48612	2
chr7	65971066	65971534	MajorDMR-4-48613	2
chr7	66034484	66034537	MajorDMR-4-48614	2
chr7	66041741	66042030	MajorDMR-4-48615	3
chr7	66100766	66101036	MajorDMR-4-48616	3
chr7	66162424	66162944	MajorDMR-4-48617	13
chr7	66196964	66197175	MajorDMR-4-48618	2
chr7	66206841	66206909	MajorDMR-4-48619	2
chr7	66254963	66255330	MajorDMR-4-48620	3
chr7	66269230	66269450	MajorDMR-4-48621	3
chr7	66407953	66408253	MajorDMR-4-48622	2
chr7	66608733	66608855	MajorDMR-4-48623	2
chr7	66641792	66641847	MajorDMR-4-48624	2
chr7	66702792	66703387	MajorDMR-4-48625	4
chr7	66843498	66843992	MajorDMR-4-48626	5
chr7	66872447	66872578	MajorDMR-4-48627	2
chr7	67015971	67016255	MajorDMR-4-48628	13
chr7	67060584	67060659	MajorDMR-4-48629	3
chr7	67084154	67084461	MajorDMR-4-48630	11
chr7	67157562	67157735	MajorDMR-4-48631	3
chr7	67238074	67238255	MajorDMR-4-48632	2
chr7	67323869	67324471	MajorDMR-4-48633	10
chr7	67340553	67340664	MajorDMR-4-48634	2
chr7	67381611	67382124	MajorDMR-4-48635	9
chr7	67611754	67612558	MajorDMR-4-48636	4
chr7	67695638	67695758	MajorDMR-4-48637	2
chr7	67771764	67771900	MajorDMR-4-48638	2
chr7	67801559	67802094	MajorDMR-4-48639	9
chr7	67809512	67809938	MajorDMR-4-48640	2
chr7	67823781	67823793	MajorDMR-4-48641	2
chr7	67885610	67886005	MajorDMR-4-48642	6
chr7	67906699	67906726	MajorDMR-4-48643	2
chr7	67976425	67976451	MajorDMR-4-48644	2
chr7	68069689	68070078	MajorDMR-4-48645	2
chr7	68072301	68072553	MajorDMR-4-48646	4
chr7	68084090	68084848	MajorDMR-4-48647	8
chr7	68141934	68142394	MajorDMR-4-48648	2
chr7	68147791	68148018	MajorDMR-4-48649	2
chr7	68235463	68235892	MajorDMR-4-48650	3
chr7	68250208	68250236	MajorDMR-4-48651	2
chr7	68306093	68306300	MajorDMR-4-48652	5
chr7	68387880	68388084	MajorDMR-4-48653	4
chr7	68501070	68501120	MajorDMR-4-48654	2
chr7	68556420	68556531	MajorDMR-4-48655	3
chr7	68592006	68592427	MajorDMR-4-48656	5
chr7	68642335	68642450	MajorDMR-4-48657	2
chr7	68682852	68682898	MajorDMR-4-48658	3
chr7	68894826	68895715	MajorDMR-4-48659	22
chr7	68903721	68903842	MajorDMR-4-48660	3
chr7	68967169	68967577	MajorDMR-4-48661	3
chr7	68980792	68981349	MajorDMR-4-48662	6
chr7	68983192	68983985	MajorDMR-4-48663	5
chr7	69062081	69062426	MajorDMR-4-48664	4
chr7	69066293	69066362	MajorDMR-4-48665	2
chr7	69100763	69100794	MajorDMR-4-48666	2
chr7	69120232	69120238	MajorDMR-4-48667	2
chr7	69122045	69122133	MajorDMR-4-48668	2
chr7	69148209	69148288	MajorDMR-4-48669	2
chr7	69203681	69203774	MajorDMR-4-48670	3
chr7	69248305	69248788	MajorDMR-4-48671	4
chr7	69271986	69272160	MajorDMR-4-48672	2
chr7	69283158	69283211	MajorDMR-4-48673	2
chr7	69299273	69299679	MajorDMR-4-48674	2
chr7	69327815	69327979	MajorDMR-4-48675	2
chr7	69345958	69345993	MajorDMR-4-48676	3
chr7	69349464	69350586	MajorDMR-4-48677	6
chr7	69418252	69418678	MajorDMR-4-48678	2
chr7	69427387	69427836	MajorDMR-4-48679	5
chr7	69432633	69432973	MajorDMR-4-48680	2
chr7	69557617	69558153	MajorDMR-4-48681	6
chr7	69597070	69597390	MajorDMR-4-48682	4
chr7	69675251	69675280	MajorDMR-4-48683	2
chr7	69759559	69759611	MajorDMR-4-48684	2
chr7	69854738	69854984	MajorDMR-4-48685	3
chr7	70022416	70022439	MajorDMR-4-48686	2
chr7	70509645	70509913	MajorDMR-4-48687	2
chr7	70611159	70612477	MajorDMR-4-48688	13
chr7	70616498	70617265	MajorDMR-4-48689	10
chr7	70628572	70628660	MajorDMR-4-48690	3
chr7	70636554	70636911	MajorDMR-4-48691	3
chr7	70639024	70639083	MajorDMR-4-48692	2
chr7	70656100	70656598	MajorDMR-4-48693	2
chr7	70665896	70666438	MajorDMR-4-48694	3
chr7	70700235	70700579	MajorDMR-4-48695	2
chr7	70701593	70702222	MajorDMR-4-48696	13
chr7	70702949	70703342	MajorDMR-4-48697	2
chr7	70715603	70715781	MajorDMR-4-48698	2
chr7	70732065	70732133	MajorDMR-4-48699	3
chr7	70747204	70747493	MajorDMR-4-48700	2
chr7	70751415	70751945	MajorDMR-4-48701	8
chr7	70755485	70755906	MajorDMR-4-48702	3
chr7	70765338	70766166	MajorDMR-4-48703	7
chr7	70768878	70769299	MajorDMR-4-48704	3
chr7	70778476	70778985	MajorDMR-4-48705	5
chr7	70786369	70786570	MajorDMR-4-48706	2
chr7	70799303	70800026	MajorDMR-4-48707	5
chr7	70814060	70814398	MajorDMR-4-48708	4
chr7	70868254	70868975	MajorDMR-4-48709	9
chr7	70885091	70885561	MajorDMR-4-48710	7
chr7	70889312	70889798	MajorDMR-4-48711	2
chr7	70942601	70942629	MajorDMR-4-48712	3
chr7	70972648	70973447	MajorDMR-4-48713	3
chr7	71009915	71010327	MajorDMR-4-48714	3
chr7	71049202	71049864	MajorDMR-4-48715	5
chr7	71077662	71078421	MajorDMR-4-48716	11
chr7	71104591	71104637	MajorDMR-4-48717	2
chr7	71117375	71117382	MajorDMR-4-48718	2
chr7	71148159	71148822	MajorDMR-4-48719	9
chr7	71207131	71207146	MajorDMR-4-48720	2
chr7	71319861	71320283	MajorDMR-4-48721	4
chr7	71603367	71603483	MajorDMR-4-48722	2
chr7	71617690	71618042	MajorDMR-4-48723	3
chr7	71820053	71820207	MajorDMR-4-48724	2
chr7	71863343	71863410	MajorDMR-4-48725	3
chr7	72004186	72004262	MajorDMR-4-48726	2
chr7	72301065	72301448	MajorDMR-4-48727	2
chr7	72389313	72389343	MajorDMR-4-48728	2
chr7	72415276	72415763	MajorDMR-4-48729	10
chr7	72419517	72419558	MajorDMR-4-48730	2
chr7	72446494	72446523	MajorDMR-4-48731	2
chr7	72460896	72461051	MajorDMR-4-48732	2
chr7	72752090	72752419	MajorDMR-4-48733	2
chr7	72772654	72773040	MajorDMR-4-48734	2
chr7	72811772	72812457	MajorDMR-4-48735	6
chr7	72814013	72814024	MajorDMR-4-48736	2
chr7	72825042	72825103	MajorDMR-4-48737	2
chr7	72838603	72838815	MajorDMR-4-48738	6
chr7	72843516	72843766	MajorDMR-4-48739	4
chr7	72853882	72854077	MajorDMR-4-48740	2
chr7	72884686	72884802	MajorDMR-4-48741	4
chr7	72932099	72932341	MajorDMR-4-48742	2
chr7	72938706	72938755	MajorDMR-4-48743	2
chr7	72942377	72942556	MajorDMR-4-48744	3
chr7	72991795	72992121	MajorDMR-4-48745	3
chr7	73021679	73021994	MajorDMR-4-48746	8
chr7	73061837	73061995	MajorDMR-4-48747	4
chr7	73083769	73083931	MajorDMR-4-48748	3
chr7	73085472	73085755	MajorDMR-4-48749	4
chr7	73152004	73152502	MajorDMR-4-48750	3
chr7	73157316	73157719	MajorDMR-4-48751	6
chr7	73160671	73160772	MajorDMR-4-48752	2
chr7	73183393	73183768	MajorDMR-4-48753	3
chr7	73185404	73185429	MajorDMR-4-48754	2
chr7	73242027	73242261	MajorDMR-4-48755	3
chr7	73295458	73295689	MajorDMR-4-48756	3
chr7	73300893	73300935	MajorDMR-4-48757	3
chr7	73307161	73308220	MajorDMR-4-48758	20
chr7	73316191	73316550	MajorDMR-4-48759	2
chr7	73357149	73357355	MajorDMR-4-48760	2
chr7	73421174	73421365	MajorDMR-4-48761	2
chr7	73441395	73442805	MajorDMR-4-48762	11
chr7	73446534	73446762	MajorDMR-4-48763	5
chr7	73474267	73474552	MajorDMR-4-48764	3
chr7	73476541	73476658	MajorDMR-4-48765	3
chr7	73506948	73507450	MajorDMR-4-48766	3
chr7	73508072	73509173	MajorDMR-4-48767	17
chr7	73529708	73529748	MajorDMR-4-48768	2
chr7	73593078	73593139	MajorDMR-4-48769	2
chr7	73599843	73600490	MajorDMR-4-48770	5
chr7	73602473	73602746	MajorDMR-4-48771	4
chr7	73603917	73604023	MajorDMR-4-48772	2
chr7	73608428	73609173	MajorDMR-4-48773	5
chr7	73617388	73617608	MajorDMR-4-48774	2
chr7	73625279	73625481	MajorDMR-4-48775	3
chr7	73672934	73673112	MajorDMR-4-48776	2
chr7	73707388	73709190	MajorDMR-4-48777	17
chr7	73714641	73714825	MajorDMR-4-48778	4
chr7	73717094	73717268	MajorDMR-4-48779	2
chr7	73721259	73722111	MajorDMR-4-48780	10
chr7	73727987	73728013	MajorDMR-4-48781	2
chr7	73738997	73739450	MajorDMR-4-48782	11
chr7	73776734	73776897	MajorDMR-4-48783	2
chr7	73785627	73785754	MajorDMR-4-48784	2
chr7	73786608	73787396	MajorDMR-4-48785	19
chr7	73791187	73791257	MajorDMR-4-48786	2
chr7	73819273	73820111	MajorDMR-4-48787	4
chr7	73828336	73828465	MajorDMR-4-48788	2
chr7	73832099	73832209	MajorDMR-4-48789	3
chr7	73845493	73845793	MajorDMR-4-48790	2
chr7	73857984	73858671	MajorDMR-4-48791	24
chr7	73866775	73866856	MajorDMR-4-48792	3
chr7	73869075	73870333	MajorDMR-4-48793	18
chr7	73874245	73874375	MajorDMR-4-48794	2
chr7	73880679	73881740	MajorDMR-4-48795	18
chr7	73892035	73892705	MajorDMR-4-48796	25
chr7	73893504	73895559	MajorDMR-4-48797	55
chr7	73897770	73898511	MajorDMR-4-48798	10
chr7	73928454	73929437	MajorDMR-4-48799	11
chr7	73956892	73957087	MajorDMR-4-48800	6
chr7	73987102	73987274	MajorDMR-4-48801	8
chr7	74021744	74021768	MajorDMR-4-48802	2
chr7	74050237	74050560	MajorDMR-4-48803	2
chr7	74073489	74076580	MajorDMR-4-48804	35
chr7	74077550	74078361	MajorDMR-4-48805	3
chr7	74091330	74091413	MajorDMR-4-48806	2
chr7	74137063	74137249	MajorDMR-4-48807	2
chr7	74281976	74282229	MajorDMR-4-48808	2
chr7	74291036	74291167	MajorDMR-4-48809	6
chr7	74469765	74470670	MajorDMR-4-48810	5
chr7	74573491	74573691	MajorDMR-4-48811	3
chr7	74645437	74645469	MajorDMR-4-48812	2
chr7	74859658	74859690	MajorDMR-4-48813	2
chr7	75028420	75028832	MajorDMR-4-48814	6
chr7	75044271	75044463	MajorDMR-4-48815	4
chr7	75045045	75045082	MajorDMR-4-48816	2
chr7	75049141	75049489	MajorDMR-4-48817	6
chr7	75070985	75071055	MajorDMR-4-48818	2
chr7	75113768	75114598	MajorDMR-4-48819	5
chr7	75116045	75116087	MajorDMR-4-48820	2
chr7	75121751	75121948	MajorDMR-4-48821	2
chr7	75197620	75197706	MajorDMR-4-48822	4
chr7	75199962	75200077	MajorDMR-4-48823	2
chr7	75228199	75229151	MajorDMR-4-48824	20
chr7	75237618	75237784	MajorDMR-4-48825	2
chr7	75241171	75241557	MajorDMR-4-48826	4
chr7	75264567	75264765	MajorDMR-4-48827	2
chr7	75267357	75267793	MajorDMR-4-48828	9
chr7	75269641	75269720	MajorDMR-4-48829	2
chr7	75280374	75280469	MajorDMR-4-48830	3
chr7	75289849	75290050	MajorDMR-4-48831	2
chr7	75317689	75318041	MajorDMR-4-48832	8
chr7	75370728	75371093	MajorDMR-4-48833	2
chr7	75437574	75437605	MajorDMR-4-48834	2
chr7	75491165	75491215	MajorDMR-4-48835	2
chr7	75517817	75517870	MajorDMR-4-48836	2
chr7	75535329	75535668	MajorDMR-4-48837	9
chr7	75543694	75543753	MajorDMR-4-48838	2
chr7	75567396	75567470	MajorDMR-4-48839	3
chr7	75592068	75592160	MajorDMR-4-48840	2
chr7	75618502	75619076	MajorDMR-4-48841	6
chr7	75792832	75793612	MajorDMR-4-48842	4
chr7	75840684	75840739	MajorDMR-4-48843	2
chr7	75849772	75850321	MajorDMR-4-48844	5
chr7	75854788	75854811	MajorDMR-4-48845	2
chr7	75889041	75889966	MajorDMR-4-48846	22
chr7	75896640	75896792	MajorDMR-4-48847	9
chr7	75897386	75897760	MajorDMR-4-48848	2
chr7	75898573	75898931	MajorDMR-4-48849	3
chr7	75909401	75910187	MajorDMR-4-48850	10
chr7	75911647	75912774	MajorDMR-4-48851	68
chr7	75919311	75919456	MajorDMR-4-48852	2
chr7	75923846	75924350	MajorDMR-4-48853	13
chr7	75946796	75946963	MajorDMR-4-48854	2
chr7	75961188	75961685	MajorDMR-4-48855	4
chr7	75962860	75963121	MajorDMR-4-48856	4
chr7	75966310	75966348	MajorDMR-4-48857	3
chr7	75975814	75975823	MajorDMR-4-48858	2
chr7	75984283	75984546	MajorDMR-4-48859	2
chr7	76009992	76010065	MajorDMR-4-48860	2
chr7	76023248	76023259	MajorDMR-4-48861	2
chr7	76074998	76075043	MajorDMR-4-48862	3
chr7	76128610	76129375	MajorDMR-4-48863	10
chr7	76132303	76132677	MajorDMR-4-48864	5
chr7	76139469	76140827	MajorDMR-4-48865	6
chr7	76235630	76235675	MajorDMR-4-48866	2
chr7	76255491	76255648	MajorDMR-4-48867	2
chr7	76358282	76358293	MajorDMR-4-48868	2
chr7	76499532	76499705	MajorDMR-4-48869	3
chr7	76603729	76603819	MajorDMR-4-48870	2
chr7	76737007	76737131	MajorDMR-4-48871	2
chr7	76757642	76757967	MajorDMR-4-48872	4
chr7	76828744	76829526	MajorDMR-4-48873	10
chr7	76949694	76950129	MajorDMR-4-48874	2
chr7	76957676	76958164	MajorDMR-4-48875	2
chr7	77113909	77114041	MajorDMR-4-48876	2
chr7	77313488	77313579	MajorDMR-4-48877	2
chr7	77319940	77320002	MajorDMR-4-48878	3
chr7	77328227	77328770	MajorDMR-4-48879	3
chr7	77337766	77337823	MajorDMR-4-48880	2
chr7	77357654	77358142	MajorDMR-4-48881	4
chr7	77388030	77388105	MajorDMR-4-48882	2
chr7	77666748	77666898	MajorDMR-4-48883	2
chr7	77669480	77669732	MajorDMR-4-48884	2
chr7	77709142	77709494	MajorDMR-4-48885	2
chr7	77732961	77733225	MajorDMR-4-48886	2
chr7	77754960	77755422	MajorDMR-4-48887	2
chr7	77767810	77768010	MajorDMR-4-48888	2
chr7	77768538	77768982	MajorDMR-4-48889	4
chr7	77769831	77770263	MajorDMR-4-48890	2
chr7	77776859	77777048	MajorDMR-4-48891	4
chr7	77780746	77781248	MajorDMR-4-48892	4
chr7	77823328	77823625	MajorDMR-4-48893	2
chr7	77851540	77851774	MajorDMR-4-48894	2
chr7	77855892	77855920	MajorDMR-4-48895	3
chr7	77865600	77865793	MajorDMR-4-48896	2
chr7	77883502	77883945	MajorDMR-4-48897	2
chr7	77887519	77887608	MajorDMR-4-48898	2
chr7	77894470	77895127	MajorDMR-4-48899	3
chr7	77926175	77926214	MajorDMR-4-48900	2
chr7	77979427	77979783	MajorDMR-4-48901	3
chr7	77998801	77998838	MajorDMR-4-48902	2
chr7	78014290	78014547	MajorDMR-4-48903	5
chr7	78021333	78021360	MajorDMR-4-48904	2
chr7	78067462	78068750	MajorDMR-4-48905	8
chr7	78093042	78093593	MajorDMR-4-48906	3
chr7	78116832	78117387	MajorDMR-4-48907	3
chr7	78118526	78119259	MajorDMR-4-48908	8
chr7	78154926	78155276	MajorDMR-4-48909	2
chr7	78188152	78188235	MajorDMR-4-48910	2
chr7	78208134	78208313	MajorDMR-4-48911	2
chr7	78300875	78301187	MajorDMR-4-48912	3
chr7	78343259	78343898	MajorDMR-4-48913	5
chr7	78370392	78370745	MajorDMR-4-48914	3
chr7	78387196	78387665	MajorDMR-4-48915	3
chr7	78395138	78395583	MajorDMR-4-48916	2
chr7	78659805	78659817	MajorDMR-4-48917	2
chr7	78861045	78861050	MajorDMR-4-48918	2
chr7	78958148	78958220	MajorDMR-4-48919	2
chr7	78958867	78959068	MajorDMR-4-48920	3
chr7	78967199	78967433	MajorDMR-4-48921	4
chr7	79707731	79707857	MajorDMR-4-48922	2
chr7	79767125	79767338	MajorDMR-4-48923	2
chr7	79768092	79768413	MajorDMR-4-48924	3
chr7	79775008	79775174	MajorDMR-4-48925	4
chr7	79776939	79777184	MajorDMR-4-48926	3
chr7	79791845	79791907	MajorDMR-4-48927	2
chr7	79801972	79802195	MajorDMR-4-48928	3
chr7	79814831	79815372	MajorDMR-4-48929	7
chr7	79818965	79819240	MajorDMR-4-48930	4
chr7	79964792	79964997	MajorDMR-4-48931	4
chr7	80106987	80107045	MajorDMR-4-48932	2
chr7	80377940	80378524	MajorDMR-4-48933	9
chr7	80463064	80463083	MajorDMR-4-48934	2
chr7	80469862	80469963	MajorDMR-4-48935	2
chr7	80498224	80498809	MajorDMR-4-48936	5
chr7	80603160	80603180	MajorDMR-4-48937	2
chr7	80632766	80632843	MajorDMR-4-48938	3
chr7	81398527	81398955	MajorDMR-4-48939	2
chr7	81399568	81400168	MajorDMR-4-48940	4
chr7	81715443	81715773	MajorDMR-4-48941	2
chr7	81823353	81823585	MajorDMR-4-48942	2
chr7	81949020	81949292	MajorDMR-4-48943	4
chr7	82052119	82052557	MajorDMR-4-48944	2
chr7	82137485	82137830	MajorDMR-4-48945	6
chr7	82188233	82188488	MajorDMR-4-48946	2
chr7	82261498	82261951	MajorDMR-4-48947	2
chr7	82307629	82307840	MajorDMR-4-48948	2
chr7	83105976	83106290	MajorDMR-4-48949	2
chr7	83234193	83234259	MajorDMR-4-48950	2
chr7	83377234	83377583	MajorDMR-4-48951	2
chr7	83478555	83478736	MajorDMR-4-48952	2
chr7	84154472	84154803	MajorDMR-4-48953	3
chr7	84892266	84892317	MajorDMR-4-48954	2
chr7	84915980	84916044	MajorDMR-4-48955	2
chr7	85092149	85092334	MajorDMR-4-48956	3
chr7	85150652	85150669	MajorDMR-4-48957	2
chr7	85379612	85380088	MajorDMR-4-48958	3
chr7	86389271	86389902	MajorDMR-4-48959	3
chr7	86461105	86461205	MajorDMR-4-48960	3
chr7	86561519	86562068	MajorDMR-4-48961	3
chr7	86599396	86599979	MajorDMR-4-48962	4
chr7	86629233	86629802	MajorDMR-4-48963	3
chr7	86633599	86634019	MajorDMR-4-48964	3
chr7	86669342	86669376	MajorDMR-4-48965	2
chr7	86687420	86687654	MajorDMR-4-48966	3
chr7	86780602	86780928	MajorDMR-4-48967	3
chr7	86848479	86848748	MajorDMR-4-48968	3
chr7	86860724	86860745	MajorDMR-4-48969	2
chr7	86961530	86961916	MajorDMR-4-48970	3
chr7	87154317	87154549	MajorDMR-4-48971	4
chr7	87427161	87427283	MajorDMR-4-48972	3
chr7	87504188	87504598	MajorDMR-4-48973	2
chr7	87506849	87507140	MajorDMR-4-48974	4
chr7	87675148	87675195	MajorDMR-4-48975	2
chr7	87685754	87685844	MajorDMR-4-48976	2
chr7	87701510	87701601	MajorDMR-4-48977	2
chr7	87738749	87738823	MajorDMR-4-48978	2
chr7	87776167	87776291	MajorDMR-4-48979	2
chr7	87786013	87786071	MajorDMR-4-48980	2
chr7	87850280	87850559	MajorDMR-4-48981	4
chr7	87935983	87936415	MajorDMR-4-48982	3
chr7	88152465	88152505	MajorDMR-4-48983	2
chr7	88396504	88396779	MajorDMR-4-48984	2
chr7	88813092	88813374	MajorDMR-4-48985	5
chr7	88963216	88963632	MajorDMR-4-48986	2
chr7	89302297	89302672	MajorDMR-4-48987	2
chr7	89637490	89637500	MajorDMR-4-48988	2
chr7	89840270	89840537	MajorDMR-4-48989	8
chr7	89841691	89842390	MajorDMR-4-48990	6
chr7	89853786	89853853	MajorDMR-4-48991	2
chr7	89875342	89875916	MajorDMR-4-48992	13
chr7	90030218	90030414	MajorDMR-4-48993	2
chr7	90040842	90040868	MajorDMR-4-48994	2
chr7	90224540	90224929	MajorDMR-4-48995	6
chr7	90226606	90227417	MajorDMR-4-48996	4
chr7	90307012	90307522	MajorDMR-4-48997	5
chr7	90340488	90340871	MajorDMR-4-48998	2
chr7	90347214	90347467	MajorDMR-4-48999	2
chr7	90348711	90349224	MajorDMR-4-49000	3
chr7	90355904	90356192	MajorDMR-4-49001	3
chr7	90397740	90397994	MajorDMR-4-49002	4
chr7	90406967	90407019	MajorDMR-4-49003	2
chr7	90569275	90569300	MajorDMR-4-49004	2
chr7	90572169	90572440	MajorDMR-4-49005	4
chr7	90576003	90576471	MajorDMR-4-49006	3
chr7	90660350	90660926	MajorDMR-4-49007	3
chr7	90755615	90755913	MajorDMR-4-49008	2
chr7	90830530	90831351	MajorDMR-4-49009	7
chr7	90892662	90892676	MajorDMR-4-49010	2
chr7	91272248	91272940	MajorDMR-4-49011	8
chr7	91322277	91322392	MajorDMR-4-49012	2
chr7	91476635	91476893	MajorDMR-4-49013	2
chr7	91496265	91496291	MajorDMR-4-49014	2
chr7	91575150	91575619	MajorDMR-4-49015	2
chr7	91583326	91583335	MajorDMR-4-49016	2
chr7	91603036	91603102	MajorDMR-4-49017	3
chr7	91673043	91673071	MajorDMR-4-49018	2
chr7	91737904	91737927	MajorDMR-4-49019	2
chr7	91761247	91761417	MajorDMR-4-49020	2
chr7	91877055	91877558	MajorDMR-4-49021	2
chr7	92196875	92197023	MajorDMR-4-49022	3
chr7	92220236	92220376	MajorDMR-4-49023	2
chr7	92243964	92244079	MajorDMR-4-49024	2
chr7	92250643	92250706	MajorDMR-4-49025	2
chr7	92264785	92265177	MajorDMR-4-49026	2
chr7	92324860	92325341	MajorDMR-4-49027	5
chr7	92347217	92347943	MajorDMR-4-49028	14
chr7	92442771	92443280	MajorDMR-4-49029	4
chr7	92582933	92583016	MajorDMR-4-49030	2
chr7	92672727	92673009	MajorDMR-4-49031	10
chr7	92675557	92675597	MajorDMR-4-49032	2
chr7	92747268	92747456	MajorDMR-4-49033	4
chr7	92856926	92857261	MajorDMR-4-49034	2
chr7	93180558	93180615	MajorDMR-4-49035	2
chr7	93251771	93251881	MajorDMR-4-49036	2
chr7	93550985	93551517	MajorDMR-4-49037	5
chr7	93905473	93905693	MajorDMR-4-49038	4
chr7	94023645	94023797	MajorDMR-4-49039	2
chr7	94140648	94140848	MajorDMR-4-49040	2
chr7	94144745	94144873	MajorDMR-4-49041	2
chr7	94263682	94264021	MajorDMR-4-49042	5
chr7	94538402	94539113	MajorDMR-4-49043	5
chr7	94607863	94607930	MajorDMR-4-49044	2
chr7	94876052	94876485	MajorDMR-4-49045	5
chr7	95064804	95064868	MajorDMR-4-49046	2
chr7	95107884	95107968	MajorDMR-4-49047	2
chr7	95138573	95138738	MajorDMR-4-49048	4
chr7	95179669	95179867	MajorDMR-4-49049	3
chr7	95239030	95239260	MajorDMR-4-49050	3
chr7	95433239	95433461	MajorDMR-4-49051	3
chr7	95516216	95516359	MajorDMR-4-49052	3
chr7	95690203	95690243	MajorDMR-4-49053	2
chr7	95704764	95704774	MajorDMR-4-49054	2
chr7	95705319	95705877	MajorDMR-4-49055	17
chr7	95876318	95876826	MajorDMR-4-49056	5
chr7	96044428	96044577	MajorDMR-4-49057	3
chr7	96176453	96177098	MajorDMR-4-49058	5
chr7	96277136	96277385	MajorDMR-4-49059	2
chr7	96579289	96579340	MajorDMR-4-49060	2
chr7	96617791	96618388	MajorDMR-4-49061	3
chr7	96621357	96621508	MajorDMR-4-49062	2
chr7	96622227	96623002	MajorDMR-4-49063	11
chr7	96624125	96624473	MajorDMR-4-49064	2
chr7	96625565	96627019	MajorDMR-4-49065	6
chr7	96629505	96630156	MajorDMR-4-49066	4
chr7	96631383	96631708	MajorDMR-4-49067	6
chr7	96634762	96634783	MajorDMR-4-49068	2
chr7	96636008	96637369	MajorDMR-4-49069	43
chr7	96638962	96639863	MajorDMR-4-49070	16
chr7	96646646	96647289	MajorDMR-4-49071	4
chr7	96654781	96654787	MajorDMR-4-49072	2
chr7	96655487	96656035	MajorDMR-4-49073	8
chr7	96747815	96748047	MajorDMR-4-49074	2
chr7	96943278	96943610	MajorDMR-4-49075	2
chr7	97030786	97030924	MajorDMR-4-49076	2
chr7	97035448	97035727	MajorDMR-4-49077	4
chr7	97075659	97076008	MajorDMR-4-49078	3
chr7	97360813	97361202	MajorDMR-4-49079	9
chr7	97388738	97388803	MajorDMR-4-49080	3
chr7	97474984	97474991	MajorDMR-4-49081	2
chr7	97602811	97602875	MajorDMR-4-49082	3
chr7	97789182	97789651	MajorDMR-4-49083	4
chr7	97793279	97793947	MajorDMR-4-49084	8
chr7	97807301	97807759	MajorDMR-4-49085	7
chr7	97824384	97824650	MajorDMR-4-49086	4
chr7	97847313	97847455	MajorDMR-4-49087	3
chr7	97911922	97912788	MajorDMR-4-49088	16
chr7	97913602	97914090	MajorDMR-4-49089	7
chr7	97915727	97916140	MajorDMR-4-49090	3
chr7	98029361	98029415	MajorDMR-4-49091	3
chr7	98100550	98100596	MajorDMR-4-49092	2
chr7	98122444	98122493	MajorDMR-4-49093	3
chr7	98198350	98198395	MajorDMR-4-49094	2
chr7	98221995	98222542	MajorDMR-4-49095	4
chr7	98255624	98256249	MajorDMR-4-49096	21
chr7	98257966	98258430	MajorDMR-4-49097	2
chr7	98298893	98298933	MajorDMR-4-49098	2
chr7	98316202	98317051	MajorDMR-4-49099	9
chr7	98320927	98321447	MajorDMR-4-49100	5
chr7	98335169	98335173	MajorDMR-4-49101	2
chr7	98358393	98358654	MajorDMR-4-49102	2
chr7	98373935	98374084	MajorDMR-4-49103	2
chr7	98399770	98400059	MajorDMR-4-49104	7
chr7	98464908	98465344	MajorDMR-4-49105	2
chr7	98590819	98591407	MajorDMR-4-49106	4
chr7	98633928	98634034	MajorDMR-4-49107	3
chr7	98637944	98638490	MajorDMR-4-49108	3
chr7	98676875	98677147	MajorDMR-4-49109	3
chr7	98690043	98690392	MajorDMR-4-49110	8
chr7	98735108	98735370	MajorDMR-4-49111	6
chr7	98821424	98821451	MajorDMR-4-49112	2
chr7	98927456	98927790	MajorDMR-4-49113	2
chr7	98973704	98973827	MajorDMR-4-49114	2
chr7	98993525	98993612	MajorDMR-4-49115	7
chr7	99049587	99049790	MajorDMR-4-49116	7
chr7	99054142	99054153	MajorDMR-4-49117	2
chr7	99058046	99058488	MajorDMR-4-49118	3
chr7	99059433	99059872	MajorDMR-4-49119	5
chr7	99068206	99068221	MajorDMR-4-49120	2
chr7	99096441	99096948	MajorDMR-4-49121	3
chr7	99177185	99177584	MajorDMR-4-49122	6
chr7	99436780	99437326	MajorDMR-4-49123	3
chr7	99532784	99533050	MajorDMR-4-49124	2
chr7	99541625	99542109	MajorDMR-4-49125	8
chr7	99547253	99547383	MajorDMR-4-49126	3
chr7	99588099	99588136	MajorDMR-4-49127	4
chr7	99595126	99595760	MajorDMR-4-49128	28
chr7	99614208	99615126	MajorDMR-4-49129	11
chr7	99634721	99634823	MajorDMR-4-49130	3
chr7	99689282	99689305	MajorDMR-4-49131	2
chr7	99691313	99691692	MajorDMR-4-49132	4
chr7	99697171	99697670	MajorDMR-4-49133	5
chr7	99719862	99720009	MajorDMR-4-49134	2
chr7	99730585	99730904	MajorDMR-4-49135	3
chr7	99750752	99750762	MajorDMR-4-49136	2
chr7	99768444	99768922	MajorDMR-4-49137	4
chr7	99806340	99806646	MajorDMR-4-49138	2
chr7	99813518	99813795	MajorDMR-4-49139	5
chr7	99824107	99824520	MajorDMR-4-49140	2
chr7	99834856	99835620	MajorDMR-4-49141	23
chr7	99839978	99840083	MajorDMR-4-49142	4
chr7	99845072	99845230	MajorDMR-4-49143	4
chr7	99942222	99942701	MajorDMR-4-49144	3
chr7	99971006	99971015	MajorDMR-4-49145	2
chr7	100030889	100031324	MajorDMR-4-49146	2
chr7	100063592	100064620	MajorDMR-4-49147	10
chr7	100065825	100065928	MajorDMR-4-49148	2
chr7	100091180	100092127	MajorDMR-4-49149	22
chr7	100168923	100169171	MajorDMR-4-49150	2
chr7	100181001	100181015	MajorDMR-4-49151	2
chr7	100187949	100188175	MajorDMR-4-49152	4
chr7	100200681	100201672	MajorDMR-4-49153	11
chr7	100252649	100252911	MajorDMR-4-49154	3
chr7	100284285	100284321	MajorDMR-4-49155	4
chr7	100293275	100293556	MajorDMR-4-49156	3
chr7	100304721	100304908	MajorDMR-4-49157	3
chr7	100340270	100340293	MajorDMR-4-49158	2
chr7	100383531	100383643	MajorDMR-4-49159	2
chr7	100392716	100392736	MajorDMR-4-49160	3
chr7	100397812	100397907	MajorDMR-4-49161	2
chr7	100426032	100426129	MajorDMR-4-49162	2
chr7	100463656	100463919	MajorDMR-4-49163	11
chr7	100465341	100465658	MajorDMR-4-49164	3
chr7	100473708	100473812	MajorDMR-4-49165	2
chr7	100477410	100477987	MajorDMR-4-49166	5
chr7	100492054	100492232	MajorDMR-4-49167	5
chr7	100611016	100611720	MajorDMR-4-49168	4
chr7	100678074	100678484	MajorDMR-4-49169	2
chr7	100685759	100686124	MajorDMR-4-49170	3
chr7	100686776	100686943	MajorDMR-4-49171	2
chr7	100701851	100701880	MajorDMR-4-49172	2
chr7	100728634	100728930	MajorDMR-4-49173	3
chr7	100737875	100738317	MajorDMR-4-49174	2
chr7	100757888	100757982	MajorDMR-4-49175	3
chr7	100769717	100770709	MajorDMR-4-49176	9
chr7	100781656	100781674	MajorDMR-4-49177	2
chr7	100804831	100805910	MajorDMR-4-49178	7
chr7	100816911	100817730	MajorDMR-4-49179	5
chr7	100875561	100875582	MajorDMR-4-49180	3
chr7	100894979	100894991	MajorDMR-4-49181	2
chr7	100916201	100917373	MajorDMR-4-49182	16
chr7	100952058	100952746	MajorDMR-4-49183	4
chr7	101054647	101054762	MajorDMR-4-49184	3
chr7	101129982	101130239	MajorDMR-4-49185	2
chr7	101171284	101171556	MajorDMR-4-49186	8
chr7	101182354	101182422	MajorDMR-4-49187	3
chr7	101186124	101186596	MajorDMR-4-49188	3
chr7	101208232	101208383	MajorDMR-4-49189	4
chr7	101268978	101269118	MajorDMR-4-49190	3
chr7	101324999	101325045	MajorDMR-4-49191	2
chr7	101365433	101365921	MajorDMR-4-49192	18
chr7	101377013	101377230	MajorDMR-4-49193	6
chr7	101407603	101407800	MajorDMR-4-49194	3
chr7	101447540	101448242	MajorDMR-4-49195	3
chr7	101460987	101461509	MajorDMR-4-49196	6
chr7	101463552	101464196	MajorDMR-4-49197	4
chr7	101504533	101504702	MajorDMR-4-49198	2
chr7	101518846	101518979	MajorDMR-4-49199	6
chr7	101528987	101529208	MajorDMR-4-49200	6
chr7	101536163	101536232	MajorDMR-4-49201	2
chr7	101584332	101584458	MajorDMR-4-49202	3
chr7	101591209	101591769	MajorDMR-4-49203	14
chr7	101599412	101599608	MajorDMR-4-49204	2
chr7	101665614	101665636	MajorDMR-4-49205	2
chr7	101666704	101667362	MajorDMR-4-49206	6
chr7	101688418	101689156	MajorDMR-4-49207	27
chr7	101722924	101724545	MajorDMR-4-49208	38
chr7	101754480	101755187	MajorDMR-4-49209	23
chr7	101762507	101762798	MajorDMR-4-49210	2
chr7	101818947	101819316	MajorDMR-4-49211	2
chr7	101848954	101849295	MajorDMR-4-49212	8
chr7	101856828	101856862	MajorDMR-4-49213	2
chr7	101859919	101860311	MajorDMR-4-49214	2
chr7	101879300	101879366	MajorDMR-4-49215	3
chr7	101932020	101932029	MajorDMR-4-49216	2
chr7	101936440	101936853	MajorDMR-4-49217	2
chr7	101943972	101944207	MajorDMR-4-49218	3
chr7	101961883	101962103	MajorDMR-4-49219	6
chr7	101968193	101968251	MajorDMR-4-49220	3
chr7	102005402	102005792	MajorDMR-4-49221	2
chr7	102092123	102092196	MajorDMR-4-49222	3
chr7	102113777	102115470	MajorDMR-4-49223	11
chr7	102251184	102251193	MajorDMR-4-49224	2
chr7	102308165	102308196	MajorDMR-4-49225	2
chr7	102356298	102356663	MajorDMR-4-49226	3
chr7	102382929	102383566	MajorDMR-4-49227	6
chr7	102403877	102404139	MajorDMR-4-49228	5
chr7	102574319	102574526	MajorDMR-4-49229	11
chr7	102702340	102702380	MajorDMR-4-49230	2
chr7	102746904	102747336	MajorDMR-4-49231	2
chr7	103047399	103047437	MajorDMR-4-49232	2
chr7	103055653	103055806	MajorDMR-4-49233	2
chr7	103085839	103086179	MajorDMR-4-49234	4
chr7	103086838	103086879	MajorDMR-4-49235	2
chr7	103087614	103087856	MajorDMR-4-49236	4
chr7	103176953	103177313	MajorDMR-4-49237	2
chr7	103329873	103330032	MajorDMR-4-49238	2
chr7	103342364	103343091	MajorDMR-4-49239	4
chr7	103535622	103536210	MajorDMR-4-49240	5
chr7	103597665	103598235	MajorDMR-4-49241	4
chr7	103612745	103613139	MajorDMR-4-49242	2
chr7	103623935	103624253	MajorDMR-4-49243	2
chr7	103629009	103629254	MajorDMR-4-49244	7
chr7	103631734	103631790	MajorDMR-4-49245	2
chr7	103871161	103871799	MajorDMR-4-49246	5
chr7	103880244	103880574	MajorDMR-4-49247	2
chr7	103883130	103883183	MajorDMR-4-49248	2
chr7	103962197	103962636	MajorDMR-4-49249	3
chr7	103993268	103993454	MajorDMR-4-49250	3
chr7	104054851	104054903	MajorDMR-4-49251	2
chr7	104127966	104128552	MajorDMR-4-49252	4
chr7	104137872	104138159	MajorDMR-4-49253	2
chr7	104294357	104294794	MajorDMR-4-49254	3
chr7	104412886	104413223	MajorDMR-4-49255	6
chr7	104488864	104488899	MajorDMR-4-49256	2
chr7	104619909	104620225	MajorDMR-4-49257	2
chr7	104650303	104650308	MajorDMR-4-49258	2
chr7	104662911	104663159	MajorDMR-4-49259	2
chr7	104677875	104678131	MajorDMR-4-49260	2
chr7	104679102	104679494	MajorDMR-4-49261	2
chr7	104738409	104738495	MajorDMR-4-49262	2
chr7	104752863	104753186	MajorDMR-4-49263	2
chr7	104758306	104758318	MajorDMR-4-49264	2
chr7	104759749	104759944	MajorDMR-4-49265	2
chr7	104766161	104766716	MajorDMR-4-49266	13
chr7	104767589	104768345	MajorDMR-4-49267	6
chr7	104777374	104777415	MajorDMR-4-49268	2
chr7	104843129	104843499	MajorDMR-4-49269	4
chr7	104877941	104878549	MajorDMR-4-49270	3
chr7	104885890	104886383	MajorDMR-4-49271	4
chr7	104973185	104973369	MajorDMR-4-49272	3
chr7	105001217	105001405	MajorDMR-4-49273	3
chr7	105027658	105028057	MajorDMR-4-49274	3
chr7	105262069	105262699	MajorDMR-4-49275	7
chr7	105292841	105293009	MajorDMR-4-49276	4
chr7	105331245	105332675	MajorDMR-4-49277	31
chr7	105410369	105410830	MajorDMR-4-49278	9
chr7	105417653	105418256	MajorDMR-4-49279	4
chr7	105446144	105446206	MajorDMR-4-49280	2
chr7	105478393	105479339	MajorDMR-4-49281	8
chr7	105615184	105615201	MajorDMR-4-49282	2
chr7	105641844	105641865	MajorDMR-4-49283	2
chr7	105706116	105706674	MajorDMR-4-49284	14
chr7	105751354	105751621	MajorDMR-4-49285	4
chr7	105766981	105767072	MajorDMR-4-49286	3
chr7	105768482	105768671	MajorDMR-4-49287	2
chr7	105793240	105793399	MajorDMR-4-49288	5
chr7	105810236	105810491	MajorDMR-4-49289	3
chr7	105924061	105924264	MajorDMR-4-49290	3
chr7	106433917	106434612	MajorDMR-4-49291	5
chr7	106545894	106546088	MajorDMR-4-49292	2
chr7	106605172	106605303	MajorDMR-4-49293	2
chr7	106670286	106670628	MajorDMR-4-49294	2
chr7	106684085	106684542	MajorDMR-4-49295	3
chr7	106687398	106687445	MajorDMR-4-49296	2
chr7	106697287	106697844	MajorDMR-4-49297	4
chr7	106731066	106731636	MajorDMR-4-49298	3
chr7	106758982	106759280	MajorDMR-4-49299	5
chr7	106771248	106771704	MajorDMR-4-49300	2
chr7	106811182	106811316	MajorDMR-4-49301	2
chr7	106834893	106835154	MajorDMR-4-49302	2
chr7	106842631	106843227	MajorDMR-4-49303	3
chr7	106874913	106875039	MajorDMR-4-49304	3
chr7	106877163	106877283	MajorDMR-4-49305	2
chr7	106877948	106878083	MajorDMR-4-49306	2
chr7	107138846	107139217	MajorDMR-4-49307	2
chr7	107332280	107332669	MajorDMR-4-49308	3
chr7	107474187	107474463	MajorDMR-4-49309	5
chr7	107520484	107520846	MajorDMR-4-49310	2
chr7	107599341	107599503	MajorDMR-4-49311	4
chr7	107804983	107804987	MajorDMR-4-49312	2
chr7	107844334	107844478	MajorDMR-4-49313	2
chr7	107882975	107883066	MajorDMR-4-49314	3
chr7	107920669	107920795	MajorDMR-4-49315	2
chr7	107931159	107931535	MajorDMR-4-49316	4
chr7	107933564	107933977	MajorDMR-4-49317	3
chr7	108036680	108036848	MajorDMR-4-49318	3
chr7	108089354	108089427	MajorDMR-4-49319	2
chr7	108106547	108106625	MajorDMR-4-49320	2
chr7	108233734	108234160	MajorDMR-4-49321	2
chr7	108363846	108363921	MajorDMR-4-49322	2
chr7	108478872	108478936	MajorDMR-4-49323	3
chr7	109235359	109235841	MajorDMR-4-49324	2
chr7	109937512	109937625	MajorDMR-4-49325	2
chr7	110358531	110358682	MajorDMR-4-49326	2
chr7	110448642	110448969	MajorDMR-4-49327	4
chr7	110482490	110482754	MajorDMR-4-49328	2
chr7	110714347	110714893	MajorDMR-4-49329	4
chr7	110882635	110882677	MajorDMR-4-49330	2
chr7	110914818	110915291	MajorDMR-4-49331	6
chr7	111033642	111033704	MajorDMR-4-49332	2
chr7	111290781	111290945	MajorDMR-4-49333	3
chr7	111368782	111368798	MajorDMR-4-49334	2
chr7	111376381	111376627	MajorDMR-4-49335	5
chr7	111393725	111394220	MajorDMR-4-49336	3
chr7	111627155	111627648	MajorDMR-4-49337	6
chr7	111690652	111690725	MajorDMR-4-49338	2
chr7	111752990	111753053	MajorDMR-4-49339	2
chr7	111780744	111781104	MajorDMR-4-49340	2
chr7	111792252	111792636	MajorDMR-4-49341	2
chr7	111835789	111836213	MajorDMR-4-49342	4
chr7	111855913	111856007	MajorDMR-4-49343	2
chr7	111977233	111977500	MajorDMR-4-49344	5
chr7	112055023	112055216	MajorDMR-4-49345	2
chr7	112056365	112056387	MajorDMR-4-49346	2
chr7	112135910	112136119	MajorDMR-4-49347	3
chr7	112236607	112236632	MajorDMR-4-49348	2
chr7	112320046	112320077	MajorDMR-4-49349	2
chr7	112320685	112320839	MajorDMR-4-49350	2
chr7	112347586	112347955	MajorDMR-4-49351	3
chr7	112529434	112529913	MajorDMR-4-49352	2
chr7	112694534	112694931	MajorDMR-4-49353	2
chr7	112799523	112800079	MajorDMR-4-49354	3
chr7	113032571	113032721	MajorDMR-4-49355	3
chr7	113439792	113440117	MajorDMR-4-49356	2
chr7	114927663	114927797	MajorDMR-4-49357	2
chr7	115116524	115118014	MajorDMR-4-49358	29
chr7	115316349	115316381	MajorDMR-4-49359	3
chr7	115453014	115453706	MajorDMR-4-49360	7
chr7	115523859	115523878	MajorDMR-4-49361	2
chr7	115994201	115994467	MajorDMR-4-49362	4
chr7	116232050	116232171	MajorDMR-4-49363	2
chr7	116256743	116256795	MajorDMR-4-49364	2
chr7	116273752	116273806	MajorDMR-4-49365	3
chr7	116545051	116545466	MajorDMR-4-49366	4
chr7	116592955	116592997	MajorDMR-4-49367	3
chr7	116594904	116595036	MajorDMR-4-49368	2
chr7	116708102	116708575	MajorDMR-4-49369	3
chr7	116712788	116713116	MajorDMR-4-49370	6
chr7	116750763	116750997	MajorDMR-4-49371	2
chr7	116759172	116759645	MajorDMR-4-49372	3
chr7	116797851	116798316	MajorDMR-4-49373	2
chr7	116804207	116804286	MajorDMR-4-49374	2
chr7	117110957	117110985	MajorDMR-4-49375	2
chr7	117368873	117369150	MajorDMR-4-49376	3
chr7	117382084	117382286	MajorDMR-4-49377	4
chr7	117399778	117400909	MajorDMR-4-49378	8
chr7	117406667	117407611	MajorDMR-4-49379	3
chr7	117447867	117448564	MajorDMR-4-49380	8
chr7	117470401	117470794	MajorDMR-4-49381	4
chr7	117647178	117647479	MajorDMR-4-49382	3
chr7	118213285	118213357	MajorDMR-4-49383	3
chr7	118542208	118542332	MajorDMR-4-49384	2
chr7	118816161	118816421	MajorDMR-4-49385	2
chr7	118838009	118838136	MajorDMR-4-49386	2
chr7	119465396	119465699	MajorDMR-4-49387	2
chr7	119565662	119565734	MajorDMR-4-49388	2
chr7	119947778	119947856	MajorDMR-4-49389	2
chr7	119948427	119948501	MajorDMR-4-49390	2
chr7	120057498	120057692	MajorDMR-4-49391	2
chr7	120101507	120101554	MajorDMR-4-49392	2
chr7	120109384	120109469	MajorDMR-4-49393	3
chr7	120146280	120146800	MajorDMR-4-49394	3
chr7	120230322	120230573	MajorDMR-4-49395	3
chr7	120355072	120355314	MajorDMR-4-49396	2
chr7	120360473	120360714	MajorDMR-4-49397	2
chr7	120378736	120379053	MajorDMR-4-49398	2
chr7	120380600	120380632	MajorDMR-4-49399	3
chr7	120382229	120382734	MajorDMR-4-49400	7
chr7	120425084	120425500	MajorDMR-4-49401	2
chr7	120634377	120634511	MajorDMR-4-49402	2
chr7	120721296	120721314	MajorDMR-4-49403	2
chr7	120725807	120726336	MajorDMR-4-49404	4
chr7	121120234	121120529	MajorDMR-4-49405	2
chr7	121241817	121242518	MajorDMR-4-49406	5
chr7	121437006	121438116	MajorDMR-4-49407	8
chr7	121443471	121443626	MajorDMR-4-49408	2
chr7	121472246	121472480	MajorDMR-4-49409	4
chr7	121514203	121514916	MajorDMR-4-49410	10
chr7	121846703	121847117	MajorDMR-4-49411	2
chr7	121947317	121947529	MajorDMR-4-49412	6
chr7	122172603	122172990	MajorDMR-4-49413	6
chr7	122474779	122474848	MajorDMR-4-49414	3
chr7	123007177	123007729	MajorDMR-4-49415	4
chr7	123033766	123033869	MajorDMR-4-49416	2
chr7	123235001	123235107	MajorDMR-4-49417	2
chr7	123264815	123264844	MajorDMR-4-49418	2
chr7	123386247	123386641	MajorDMR-4-49419	3
chr7	123512455	123512511	MajorDMR-4-49420	2
chr7	123671543	123671742	MajorDMR-4-49421	4
chr7	123698731	123698803	MajorDMR-4-49422	2
chr7	123713266	123713338	MajorDMR-4-49423	2
chr7	123741439	123741447	MajorDMR-4-49424	2
chr7	123751593	123751795	MajorDMR-4-49425	2
chr7	124197443	124197458	MajorDMR-4-49426	2
chr7	124353197	124353208	MajorDMR-4-49427	2
chr7	124588955	124589203	MajorDMR-4-49428	3
chr7	125285489	125285495	MajorDMR-4-49429	2
chr7	125315597	125316015	MajorDMR-4-49430	2
chr7	125481066	125481231	MajorDMR-4-49431	2
chr7	125551043	125551220	MajorDMR-4-49432	2
chr7	126341272	126341395	MajorDMR-4-49433	3
chr7	126830111	126830190	MajorDMR-4-49434	2
chr7	126866913	126867229	MajorDMR-4-49435	5
chr7	126890215	126890541	MajorDMR-4-49436	3
chr7	126897360	126897377	MajorDMR-4-49437	2
chr7	127088627	127088967	MajorDMR-4-49438	2
chr7	127222603	127222793	MajorDMR-4-49439	7
chr7	127259482	127259951	MajorDMR-4-49440	5
chr7	127261066	127261135	MajorDMR-4-49441	2
chr7	127314881	127314978	MajorDMR-4-49442	2
chr7	127318549	127318644	MajorDMR-4-49443	2
chr7	127340103	127340984	MajorDMR-4-49444	4
chr7	127395791	127395946	MajorDMR-4-49445	3
chr7	127449538	127449700	MajorDMR-4-49446	2
chr7	127454253	127454619	MajorDMR-4-49447	2
chr7	127540414	127540658	MajorDMR-4-49448	3
chr7	127569872	127569931	MajorDMR-4-49449	3
chr7	127573214	127573304	MajorDMR-4-49450	3
chr7	127601564	127602778	MajorDMR-4-49451	10
chr7	127614283	127614422	MajorDMR-4-49452	2
chr7	127615705	127616254	MajorDMR-4-49453	3
chr7	127648436	127648847	MajorDMR-4-49454	2
chr7	127650991	127650997	MajorDMR-4-49455	2
chr7	127673164	127673521	MajorDMR-4-49456	2
chr7	127699930	127700267	MajorDMR-4-49457	2
chr7	127752446	127753158	MajorDMR-4-49458	13
chr7	127774632	127775191	MajorDMR-4-49459	4
chr7	127838569	127838674	MajorDMR-4-49460	2
chr7	127841116	127841840	MajorDMR-4-49461	4
chr7	127843165	127843261	MajorDMR-4-49462	4
chr7	127911026	127911279	MajorDMR-4-49463	10
chr7	127989199	127989664	MajorDMR-4-49464	3
chr7	127991142	127991250	MajorDMR-4-49465	2
chr7	128000527	128000865	MajorDMR-4-49466	5
chr7	128027120	128027760	MajorDMR-4-49467	4
chr7	128045418	128045426	MajorDMR-4-49468	2
chr7	128094392	128094789	MajorDMR-4-49469	4
chr7	128096780	128096877	MajorDMR-4-49470	2
chr7	128147429	128147640	MajorDMR-4-49471	3
chr7	128194362	128194374	MajorDMR-4-49472	2
chr7	128217638	128217969	MajorDMR-4-49473	2
chr7	128257537	128257710	MajorDMR-4-49474	2
chr7	128313129	128313202	MajorDMR-4-49475	3
chr7	128382538	128382865	MajorDMR-4-49476	2
chr7	128445396	128445541	MajorDMR-4-49477	4
chr7	128452644	128452972	MajorDMR-4-49478	3
chr7	128469898	128470025	MajorDMR-4-49479	2
chr7	128471554	128474036	MajorDMR-4-49480	18
chr7	128508010	128508193	MajorDMR-4-49481	3
chr7	128520171	128520492	MajorDMR-4-49482	2
chr7	128544509	128544648	MajorDMR-4-49483	2
chr7	128550285	128550411	MajorDMR-4-49484	2
chr7	128555125	128555509	MajorDMR-4-49485	5
chr7	128637289	128637530	MajorDMR-4-49486	2
chr7	128731802	128731865	MajorDMR-4-49487	2
chr7	128766476	128766604	MajorDMR-4-49488	2
chr7	128809651	128809666	MajorDMR-4-49489	2
chr7	128817003	128817284	MajorDMR-4-49490	2
chr7	128866297	128866766	MajorDMR-4-49491	4
chr7	128898689	128898742	MajorDMR-4-49492	2
chr7	128938237	128938302	MajorDMR-4-49493	2
chr7	128972370	128972541	MajorDMR-4-49494	2
chr7	129031810	129032038	MajorDMR-4-49495	2
chr7	129193911	129194362	MajorDMR-4-49496	3
chr7	129283137	129283247	MajorDMR-4-49497	3
chr7	129283776	129284189	MajorDMR-4-49498	4
chr7	129416604	129418240	MajorDMR-4-49499	11
chr7	129425666	129426509	MajorDMR-4-49500	8
chr7	129467769	129467938	MajorDMR-4-49501	2
chr7	129469814	129470591	MajorDMR-4-49502	3
chr7	129480818	129480836	MajorDMR-4-49503	2
chr7	129557799	129557873	MajorDMR-4-49504	2
chr7	129585337	129585456	MajorDMR-4-49505	2
chr7	129588989	129589227	MajorDMR-4-49506	4
chr7	129661997	129662246	MajorDMR-4-49507	3
chr7	129665445	129666092	MajorDMR-4-49508	5
chr7	129794396	129794443	MajorDMR-4-49509	3
chr7	130033187	130033566	MajorDMR-4-49510	3
chr7	130051083	130051901	MajorDMR-4-49511	6
chr7	130130154	130130389	MajorDMR-4-49512	5
chr7	130404774	130405267	MajorDMR-4-49513	2
chr7	130557828	130558179	MajorDMR-4-49514	3
chr7	130569834	130570100	MajorDMR-4-49515	3
chr7	130571565	130571618	MajorDMR-4-49516	2
chr7	130573899	130573920	MajorDMR-4-49517	2
chr7	130576424	130576435	MajorDMR-4-49518	2
chr7	130578120	130578752	MajorDMR-4-49519	7
chr7	130580232	130580409	MajorDMR-4-49520	2
chr7	130588089	130588280	MajorDMR-4-49521	2
chr7	130598668	130598760	MajorDMR-4-49522	2
chr7	130599951	130600076	MajorDMR-4-49523	2
chr7	130600856	130601208	MajorDMR-4-49524	3
chr7	130603005	130603119	MajorDMR-4-49525	3
chr7	130615211	130615710	MajorDMR-4-49526	6
chr7	130627262	130627657	MajorDMR-4-49527	2
chr7	130628513	130628894	MajorDMR-4-49528	2
chr7	130636788	130637148	MajorDMR-4-49529	4
chr7	130645352	130645429	MajorDMR-4-49530	2
chr7	130668403	130668610	MajorDMR-4-49531	4
chr7	130670841	130671303	MajorDMR-4-49532	2
chr7	130679857	130680749	MajorDMR-4-49533	6
chr7	130681515	130681999	MajorDMR-4-49534	10
chr7	130693544	130693821	MajorDMR-4-49535	2
chr7	130696136	130696756	MajorDMR-4-49536	4
chr7	130698201	130698550	MajorDMR-4-49537	3
chr7	130736812	130737294	MajorDMR-4-49538	2
chr7	130742106	130742175	MajorDMR-4-49539	2
chr7	130756849	130756857	MajorDMR-4-49540	2
chr7	130762170	130762186	MajorDMR-4-49541	2
chr7	130779390	130780930	MajorDMR-4-49542	7
chr7	130785323	130785641	MajorDMR-4-49543	3
chr7	130788304	130788378	MajorDMR-4-49544	3
chr7	130842634	130842800	MajorDMR-4-49545	3
chr7	130890469	130890850	MajorDMR-4-49546	2
chr7	130904146	130904659	MajorDMR-4-49547	4
chr7	131223788	131223828	MajorDMR-4-49548	3
chr7	131289688	131289852	MajorDMR-4-49549	2
chr7	131379740	131379750	MajorDMR-4-49550	2
chr7	131422698	131422947	MajorDMR-4-49551	9
chr7	131438506	131438730	MajorDMR-4-49552	2
chr7	131488731	131488837	MajorDMR-4-49553	3
chr7	131511947	131512005	MajorDMR-4-49554	2
chr7	131528700	131528843	MajorDMR-4-49555	3
chr7	131594095	131594123	MajorDMR-4-49556	2
chr7	131751340	131752030	MajorDMR-4-49557	10
chr7	131827170	131827319	MajorDMR-4-49558	2
chr7	131847424	131847560	MajorDMR-4-49559	4
chr7	131934140	131934484	MajorDMR-4-49560	4
chr7	131936188	131936379	MajorDMR-4-49561	2
chr7	131990386	131990663	MajorDMR-4-49562	4
chr7	132036837	132038374	MajorDMR-4-49563	10
chr7	132039301	132040017	MajorDMR-4-49564	4
chr7	132066672	132067256	MajorDMR-4-49565	4
chr7	132078945	132079027	MajorDMR-4-49566	3
chr7	132081816	132082135	MajorDMR-4-49567	5
chr7	132087467	132087499	MajorDMR-4-49568	2
chr7	132119916	132120207	MajorDMR-4-49569	7
chr7	132139930	132140036	MajorDMR-4-49570	2
chr7	132143501	132144104	MajorDMR-4-49571	14
chr7	132148917	132148934	MajorDMR-4-49572	2
chr7	132189687	132189747	MajorDMR-4-49573	2
chr7	132299567	132300085	MajorDMR-4-49574	4
chr7	132368669	132368903	MajorDMR-4-49575	8
chr7	132426567	132427081	MajorDMR-4-49576	3
chr7	132434717	132434751	MajorDMR-4-49577	2
chr7	132435847	132435878	MajorDMR-4-49578	2
chr7	132464148	132464189	MajorDMR-4-49579	2
chr7	132467767	132468157	MajorDMR-4-49580	2
chr7	132555874	132556236	MajorDMR-4-49581	2
chr7	132676429	132677162	MajorDMR-4-49582	5
chr7	132694015	132694079	MajorDMR-4-49583	2
chr7	132708540	132709060	MajorDMR-4-49584	6
chr7	132736323	132737113	MajorDMR-4-49585	4
chr7	132737622	132737986	MajorDMR-4-49586	2
chr7	133068680	133068758	MajorDMR-4-49587	2
chr7	133281189	133281246	MajorDMR-4-49588	2
chr7	133456865	133456922	MajorDMR-4-49589	3
chr7	133507575	133507592	MajorDMR-4-49590	2
chr7	133589530	133589846	MajorDMR-4-49591	4
chr7	133669001	133669038	MajorDMR-4-49592	2
chr7	133968638	133969023	MajorDMR-4-49593	3
chr7	133973853	133974680	MajorDMR-4-49594	10
chr7	133983607	133984433	MajorDMR-4-49595	6
chr7	134028742	134029063	MajorDMR-4-49596	2
chr7	134116996	134117180	MajorDMR-4-49597	2
chr7	134137667	134138123	MajorDMR-4-49598	2
chr7	134198158	134198162	MajorDMR-4-49599	2
chr7	134231980	134232263	MajorDMR-4-49600	3
chr7	134287473	134288100	MajorDMR-4-49601	8
chr7	134415011	134415226	MajorDMR-4-49602	3
chr7	134441701	134442101	MajorDMR-4-49603	2
chr7	134464122	134465292	MajorDMR-4-49604	20
chr7	134516707	134516789	MajorDMR-4-49605	2
chr7	134570839	134571396	MajorDMR-4-49606	4
chr7	134575270	134575307	MajorDMR-4-49607	2
chr7	134577129	134577444	MajorDMR-4-49608	4
chr7	134791095	134791227	MajorDMR-4-49609	2
chr7	134939089	134939371	MajorDMR-4-49610	2
chr7	134959699	134959729	MajorDMR-4-49611	2
chr7	134998347	134998655	MajorDMR-4-49612	2
chr7	135020606	135020762	MajorDMR-4-49613	2
chr7	135027514	135028068	MajorDMR-4-49614	12
chr7	135048869	135049412	MajorDMR-4-49615	4
chr7	135198359	135198370	MajorDMR-4-49616	2
chr7	135223118	135223279	MajorDMR-4-49617	3
chr7	135241990	135242291	MajorDMR-4-49618	2
chr7	135282769	135282864	MajorDMR-4-49619	3
chr7	135348123	135348282	MajorDMR-4-49620	2
chr7	135363699	135363740	MajorDMR-4-49621	2
chr7	135429139	135429283	MajorDMR-4-49622	3
chr7	135433609	135433737	MajorDMR-4-49623	3
chr7	135649243	135649286	MajorDMR-4-49624	2
chr7	136121060	136121340	MajorDMR-4-49625	2
chr7	136121873	136121902	MajorDMR-4-49626	2
chr7	136208557	136208601	MajorDMR-4-49627	2
chr7	136240804	136241245	MajorDMR-4-49628	4
chr7	136435964	136435976	MajorDMR-4-49629	2
chr7	136544504	136544818	MajorDMR-4-49630	2
chr7	136584878	136585615	MajorDMR-4-49631	6
chr7	136691036	136691230	MajorDMR-4-49632	2
chr7	136967753	136968197	MajorDMR-4-49633	6
chr7	136991027	136991685	MajorDMR-4-49634	5
chr7	137026749	137027043	MajorDMR-4-49635	2
chr7	137027628	137027979	MajorDMR-4-49636	5
chr7	137080303	137080409	MajorDMR-4-49637	5
chr7	137092036	137092466	MajorDMR-4-49638	3
chr7	137106244	137106323	MajorDMR-4-49639	2
chr7	137147005	137147165	MajorDMR-4-49640	2
chr7	137438065	137438566	MajorDMR-4-49641	4
chr7	137440767	137441160	MajorDMR-4-49642	2
chr7	137488666	137490399	MajorDMR-4-49643	9
chr7	137519765	137519967	MajorDMR-4-49644	4
chr7	137520672	137520727	MajorDMR-4-49645	2
chr7	137524476	137525417	MajorDMR-4-49646	7
chr7	137638506	137638772	MajorDMR-4-49647	3
chr7	137655172	137655186	MajorDMR-4-49648	2
chr7	137871994	137872306	MajorDMR-4-49649	3
chr7	138135521	138135526	MajorDMR-4-49650	2
chr7	138153505	138153628	MajorDMR-4-49651	2
chr7	138176366	138176512	MajorDMR-4-49652	2
chr7	138194957	138194971	MajorDMR-4-49653	2
chr7	138245275	138245396	MajorDMR-4-49654	4
chr7	138348746	138348760	MajorDMR-4-49655	2
chr7	138349721	138350100	MajorDMR-4-49656	2
chr7	138417885	138417967	MajorDMR-4-49657	2
chr7	138458846	138459065	MajorDMR-4-49658	2
chr7	138463412	138463430	MajorDMR-4-49659	3
chr7	138566145	138566450	MajorDMR-4-49660	4
chr7	138592417	138593068	MajorDMR-4-49661	10
chr7	138609205	138609450	MajorDMR-4-49662	4
chr7	138627648	138628107	MajorDMR-4-49663	4
chr7	138646033	138646193	MajorDMR-4-49664	3
chr7	138732956	138732988	MajorDMR-4-49665	2
chr7	138758934	138758942	MajorDMR-4-49666	2
chr7	138917614	138918497	MajorDMR-4-49667	5
chr7	138956623	138957420	MajorDMR-4-49668	12
chr7	138982516	138982891	MajorDMR-4-49669	3
chr7	139047187	139047268	MajorDMR-4-49670	2
chr7	139058200	139058238	MajorDMR-4-49671	2
chr7	139060818	139060826	MajorDMR-4-49672	2
chr7	139061435	139061596	MajorDMR-4-49673	2
chr7	139107398	139107564	MajorDMR-4-49674	2
chr7	139119201	139119604	MajorDMR-4-49675	6
chr7	139137900	139137937	MajorDMR-4-49676	2
chr7	139168993	139169114	MajorDMR-4-49677	4
chr7	139185221	139185450	MajorDMR-4-49678	2
chr7	139207771	139208020	MajorDMR-4-49679	7
chr7	139254903	139254941	MajorDMR-4-49680	2
chr7	139336641	139336762	MajorDMR-4-49681	3
chr7	139431720	139432179	MajorDMR-4-49682	3
chr7	139643144	139643696	MajorDMR-4-49683	5
chr7	139741851	139741879	MajorDMR-4-49684	2
chr7	139761994	139762065	MajorDMR-4-49685	3
chr7	139763097	139763314	MajorDMR-4-49686	4
chr7	139896583	139896636	MajorDMR-4-49687	3
chr7	139905605	139905623	MajorDMR-4-49688	2
chr7	139929713	139929909	MajorDMR-4-49689	4
chr7	140026374	140026669	MajorDMR-4-49690	2
chr7	140034404	140034598	MajorDMR-4-49691	2
chr7	140043077	140043105	MajorDMR-4-49692	2
chr7	140048984	140049490	MajorDMR-4-49693	7
chr7	140051367	140051628	MajorDMR-4-49694	2
chr7	140135346	140135357	MajorDMR-4-49695	3
chr7	140241481	140242203	MajorDMR-4-49696	9
chr7	140286485	140286513	MajorDMR-4-49697	2
chr7	140326078	140326579	MajorDMR-4-49698	7
chr7	140339231	140339521	MajorDMR-4-49699	2
chr7	140353804	140353820	MajorDMR-4-49700	2
chr7	140454410	140454741	MajorDMR-4-49701	4
chr7	140622155	140622605	MajorDMR-4-49702	3
chr7	140713348	140713781	MajorDMR-4-49703	6
chr7	140777142	140777379	MajorDMR-4-49704	2
chr7	140779045	140779152	MajorDMR-4-49705	3
chr7	140818622	140818664	MajorDMR-4-49706	2
chr7	140844379	140844634	MajorDMR-4-49707	2
chr7	140845154	140845608	MajorDMR-4-49708	4
chr7	140858493	140858602	MajorDMR-4-49709	3
chr7	140861142	140861165	MajorDMR-4-49710	3
chr7	140861814	140862013	MajorDMR-4-49711	7
chr7	140867257	140867581	MajorDMR-4-49712	2
chr7	140882619	140882722	MajorDMR-4-49713	2
chr7	140898163	140898568	MajorDMR-4-49714	5
chr7	140900797	140900957	MajorDMR-4-49715	4
chr7	140916666	140916844	MajorDMR-4-49716	2
chr7	140917576	140918048	MajorDMR-4-49717	7
chr7	140920393	140920464	MajorDMR-4-49718	2
chr7	140934412	140934719	MajorDMR-4-49719	7
chr7	140938735	140938844	MajorDMR-4-49720	2
chr7	140942329	140942466	MajorDMR-4-49721	2
chr7	140943113	140943189	MajorDMR-4-49722	2
chr7	140946632	140946744	MajorDMR-4-49723	2
chr7	140953091	140953157	MajorDMR-4-49724	2
chr7	140961331	140961575	MajorDMR-4-49725	4
chr7	140962552	140963003	MajorDMR-4-49726	4
chr7	140980220	140981348	MajorDMR-4-49727	12
chr7	141002898	141002963	MajorDMR-4-49728	3
chr7	141005840	141005946	MajorDMR-4-49729	3
chr7	141013548	141013869	MajorDMR-4-49730	4
chr7	141015750	141016395	MajorDMR-4-49731	4
chr7	141040387	141040758	MajorDMR-4-49732	4
chr7	141041371	141041400	MajorDMR-4-49733	3
chr7	141054523	141054984	MajorDMR-4-49734	2
chr7	141063020	141063029	MajorDMR-4-49735	2
chr7	141068777	141069565	MajorDMR-4-49736	6
chr7	141089352	141089510	MajorDMR-4-49737	2
chr7	141093112	141093183	MajorDMR-4-49738	2
chr7	141109751	141110460	MajorDMR-4-49739	10
chr7	141116400	141116890	MajorDMR-4-49740	10
chr7	141130109	141130932	MajorDMR-4-49741	6
chr7	141133388	141134012	MajorDMR-4-49742	4
chr7	141136446	141136697	MajorDMR-4-49743	2
chr7	141144628	141144811	MajorDMR-4-49744	2
chr7	141160492	141160556	MajorDMR-4-49745	2
chr7	141162778	141163014	MajorDMR-4-49746	3
chr7	141164751	141165097	MajorDMR-4-49747	2
chr7	141172490	141172699	MajorDMR-4-49748	2
chr7	141234469	141235438	MajorDMR-4-49749	7
chr7	141250423	141250788	MajorDMR-4-49750	3
chr7	141262036	141262131	MajorDMR-4-49751	3
chr7	141348494	141349040	MajorDMR-4-49752	6
chr7	141350209	141350353	MajorDMR-4-49753	3
chr7	141353656	141354200	MajorDMR-4-49754	3
chr7	141374735	141375248	MajorDMR-4-49755	6
chr7	141397196	141397459	MajorDMR-4-49756	2
chr7	141399745	141399977	MajorDMR-4-49757	2
chr7	141649307	141649333	MajorDMR-4-49758	2
chr7	141656115	141656168	MajorDMR-4-49759	2
chr7	141675769	141675919	MajorDMR-4-49760	2
chr7	141763116	141763451	MajorDMR-4-49761	2
chr7	141971645	141971810	MajorDMR-4-49762	2
chr7	142127535	142128164	MajorDMR-4-49763	6
chr7	142134210	142134420	MajorDMR-4-49764	2
chr7	142135037	142135439	MajorDMR-4-49765	5
chr7	142168370	142168414	MajorDMR-4-49766	2
chr7	142247147	142247213	MajorDMR-4-49767	2
chr7	142417647	142418048	MajorDMR-4-49768	2
chr7	142466340	142466551	MajorDMR-4-49769	3
chr7	142494250	142494408	MajorDMR-4-49770	4
chr7	142551113	142551277	MajorDMR-4-49771	2
chr7	142557842	142558129	MajorDMR-4-49772	2
chr7	142563723	142564310	MajorDMR-4-49773	3
chr7	142565405	142565477	MajorDMR-4-49774	3
chr7	142570925	142571252	MajorDMR-4-49775	4
chr7	142666561	142666612	MajorDMR-4-49776	2
chr7	142704847	142705486	MajorDMR-4-49777	13
chr7	142743495	142743604	MajorDMR-4-49778	2
chr7	142961173	142961225	MajorDMR-4-49779	2
chr7	142962367	142962446	MajorDMR-4-49780	2
chr7	142976397	142977349	MajorDMR-4-49781	7
chr7	143042550	143042912	MajorDMR-4-49782	5
chr7	143072423	143072851	MajorDMR-4-49783	2
chr7	143208483	143208756	MajorDMR-4-49784	5
chr7	143581224	143581582	MajorDMR-4-49785	4
chr7	143724248	143724272	MajorDMR-4-49786	2
chr7	143761344	143761425	MajorDMR-4-49787	2
chr7	144216577	144217307	MajorDMR-4-49788	5
chr7	144303540	144303824	MajorDMR-4-49789	3
chr7	144367399	144367758	MajorDMR-4-49790	3
chr7	144531782	144531985	MajorDMR-4-49791	3
chr7	144867198	144867493	MajorDMR-4-49792	3
chr7	145089467	145090055	MajorDMR-4-49793	3
chr7	145371961	145372320	MajorDMR-4-49794	4
chr7	145816648	145816942	MajorDMR-4-49795	3
chr7	145826249	145826542	MajorDMR-4-49796	3
chr7	145844199	145844297	MajorDMR-4-49797	2
chr7	145913595	145913732	MajorDMR-4-49798	3
chr7	145926999	145927090	MajorDMR-4-49799	2
chr7	145945585	145946534	MajorDMR-4-49800	3
chr7	145987863	145988073	MajorDMR-4-49801	3
chr7	146026548	146026823	MajorDMR-4-49802	2
chr7	146054105	146054350	MajorDMR-4-49803	2
chr7	146239300	146239398	MajorDMR-4-49804	2
chr7	146262852	146263099	MajorDMR-4-49805	2
chr7	146276580	146276848	MajorDMR-4-49806	4
chr7	146302862	146302925	MajorDMR-4-49807	2
chr7	146317381	146317408	MajorDMR-4-49808	2
chr7	146332592	146332767	MajorDMR-4-49809	2
chr7	146358138	146358209	MajorDMR-4-49810	2
chr7	146488647	146489194	MajorDMR-4-49811	5
chr7	146653925	146654135	MajorDMR-4-49812	2
chr7	146681730	146681946	MajorDMR-4-49813	2
chr7	146688869	146688892	MajorDMR-4-49814	2
chr7	146767343	146767830	MajorDMR-4-49815	2
chr7	146776920	146776954	MajorDMR-4-49816	2
chr7	146778965	146779004	MajorDMR-4-49817	2
chr7	146803408	146803971	MajorDMR-4-49818	3
chr7	146969044	146969609	MajorDMR-4-49819	4
chr7	147095016	147095757	MajorDMR-4-49820	4
chr7	147370362	147371607	MajorDMR-4-49821	8
chr7	147420821	147421431	MajorDMR-4-49822	4
chr7	147576063	147576660	MajorDMR-4-49823	8
chr7	147665301	147665836	MajorDMR-4-49824	3
chr7	147737410	147737516	MajorDMR-4-49825	2
chr7	147791907	147792806	MajorDMR-4-49826	12
chr7	147800327	147800828	MajorDMR-4-49827	4
chr7	147801379	147801387	MajorDMR-4-49828	2
chr7	147818796	147819244	MajorDMR-4-49829	2
chr7	147870469	147870961	MajorDMR-4-49830	4
chr7	147920473	147920698	MajorDMR-4-49831	2
chr7	147942575	147942720	MajorDMR-4-49832	2
chr7	147952476	147952522	MajorDMR-4-49833	3
chr7	148000832	148000892	MajorDMR-4-49834	2
chr7	148032072	148032102	MajorDMR-4-49835	2
chr7	148071585	148071944	MajorDMR-4-49836	6
chr7	148076882	148076911	MajorDMR-4-49837	2
chr7	148088744	148089024	MajorDMR-4-49838	3
chr7	148092667	148092803	MajorDMR-4-49839	2
chr7	148179397	148179501	MajorDMR-4-49840	2
chr7	148222056	148222308	MajorDMR-4-49841	2
chr7	148315388	148315488	MajorDMR-4-49842	3
chr7	148320039	148320198	MajorDMR-4-49843	4
chr7	148394541	148394919	MajorDMR-4-49844	10
chr7	148398144	148398390	MajorDMR-4-49845	4
chr7	148406218	148406343	MajorDMR-4-49846	4
chr7	148430532	148430741	MajorDMR-4-49847	4
chr7	148469701	148470111	MajorDMR-4-49848	2
chr7	148480001	148480475	MajorDMR-4-49849	3
chr7	148639437	148639536	MajorDMR-4-49850	3
chr7	148660860	148661809	MajorDMR-4-49851	4
chr7	148701943	148702076	MajorDMR-4-49852	2
chr7	148724370	148724464	MajorDMR-4-49853	2
chr7	148825149	148825281	MajorDMR-4-49854	2
chr7	148841830	148841881	MajorDMR-4-49855	2
chr7	148887970	148888427	MajorDMR-4-49856	3
chr7	148981854	148981882	MajorDMR-4-49857	2
chr7	149051296	149051558	MajorDMR-4-49858	4
chr7	149127748	149127817	MajorDMR-4-49859	2
chr7	149158546	149158563	MajorDMR-4-49860	2
chr7	149191956	149192389	MajorDMR-4-49861	3
chr7	149193149	149193228	MajorDMR-4-49862	2
chr7	149322265	149322664	MajorDMR-4-49863	2
chr7	149366364	149366376	MajorDMR-4-49864	2
chr7	149433010	149433308	MajorDMR-4-49865	3
chr7	149462392	149463222	MajorDMR-4-49866	17
chr7	149484735	149484768	MajorDMR-4-49867	2
chr7	149487103	149487717	MajorDMR-4-49868	38
chr7	149504562	149504738	MajorDMR-4-49869	2
chr7	149536501	149536777	MajorDMR-4-49870	2
chr7	149539988	149540029	MajorDMR-4-49871	2
chr7	149541538	149541624	MajorDMR-4-49872	3
chr7	149551795	149552263	MajorDMR-4-49873	10
chr7	149572199	149572394	MajorDMR-4-49874	2
chr7	149577960	149578442	MajorDMR-4-49875	3
chr7	149605398	149605673	MajorDMR-4-49876	2
chr7	149623729	149623809	MajorDMR-4-49877	3
chr7	149655745	149655871	MajorDMR-4-49878	3
chr7	149659549	149660333	MajorDMR-4-49879	7
chr7	149797162	149797487	MajorDMR-4-49880	2
chr7	150021144	150021203	MajorDMR-4-49881	2
chr7	150032299	150032764	MajorDMR-4-49882	5
chr7	150038629	150039106	MajorDMR-4-49883	11
chr7	150053703	150053806	MajorDMR-4-49884	3
chr7	150077601	150077695	MajorDMR-4-49885	3
chr7	150082210	150082608	MajorDMR-4-49886	3
chr7	150095570	150096004	MajorDMR-4-49887	2
chr7	150101230	150101370	MajorDMR-4-49888	2
chr7	150118403	150118443	MajorDMR-4-49889	2
chr7	150145842	150146318	MajorDMR-4-49890	3
chr7	150293152	150293222	MajorDMR-4-49891	3
chr7	150382715	150383032	MajorDMR-4-49892	6
chr7	150419676	150419988	MajorDMR-4-49893	8
chr7	150485862	150486169	MajorDMR-4-49894	2
chr7	150496809	150496971	MajorDMR-4-49895	4
chr7	150498424	150498429	MajorDMR-4-49896	2
chr7	150598789	150599089	MajorDMR-4-49897	5
chr7	150600749	150601251	MajorDMR-4-49898	13
chr7	150640050	150640085	MajorDMR-4-49899	2
chr7	150644455	150644930	MajorDMR-4-49900	6
chr7	150652701	150653424	MajorDMR-4-49901	30
chr7	150654905	150655527	MajorDMR-4-49902	8
chr7	150659707	150660493	MajorDMR-4-49903	8
chr7	150668565	150668880	MajorDMR-4-49904	4
chr7	150671109	150671450	MajorDMR-4-49905	2
chr7	150673191	150674559	MajorDMR-4-49906	15
chr7	150683334	150683938	MajorDMR-4-49907	7
chr7	150693483	150693567	MajorDMR-4-49908	2
chr7	150705947	150706060	MajorDMR-4-49909	2
chr7	150706913	150707227	MajorDMR-4-49910	3
chr7	150707829	150707965	MajorDMR-4-49911	2
chr7	150710383	150711419	MajorDMR-4-49912	10
chr7	150714947	150715222	MajorDMR-4-49913	4
chr7	150723952	150724923	MajorDMR-4-49914	4
chr7	150736622	150737098	MajorDMR-4-49915	2
chr7	150743157	150743700	MajorDMR-4-49916	5
chr7	150747999	150748115	MajorDMR-4-49917	3
chr7	150775334	150775832	MajorDMR-4-49918	4
chr7	150790671	150790874	MajorDMR-4-49919	3
chr7	150796655	150797166	MajorDMR-4-49920	3
chr7	150801504	150801758	MajorDMR-4-49921	3
chr7	150823471	150823593	MajorDMR-4-49922	3
chr7	150836495	150836938	MajorDMR-4-49923	4
chr7	150840128	150840451	MajorDMR-4-49924	4
chr7	150871964	150871992	MajorDMR-4-49925	3
chr7	150937036	150937378	MajorDMR-4-49926	2
chr7	150939672	150939713	MajorDMR-4-49927	2
chr7	150944798	150945419	MajorDMR-4-49928	11
chr7	150946666	150947456	MajorDMR-4-49929	4
chr7	150949672	150950287	MajorDMR-4-49930	13
chr7	150969274	150969669	MajorDMR-4-49931	3
chr7	150980967	150981023	MajorDMR-4-49932	2
chr7	150983399	150983994	MajorDMR-4-49933	5
chr7	151011148	151011280	MajorDMR-4-49934	2
chr7	151012132	151012144	MajorDMR-4-49935	3
chr7	151037365	151037407	MajorDMR-4-49936	2
chr7	151063355	151064561	MajorDMR-4-49937	11
chr7	151065342	151065450	MajorDMR-4-49938	3
chr7	151106223	151106378	MajorDMR-4-49939	2
chr7	151107867	151108021	MajorDMR-4-49940	6
chr7	151123593	151124036	MajorDMR-4-49941	13
chr7	151145240	151145700	MajorDMR-4-49942	24
chr7	151156775	151157017	MajorDMR-4-49943	3
chr7	151157593	151157624	MajorDMR-4-49944	2
chr7	151159276	151159604	MajorDMR-4-49945	2
chr7	151249552	151249744	MajorDMR-4-49946	2
chr7	151250310	151250429	MajorDMR-4-49947	2
chr7	151265080	151265786	MajorDMR-4-49948	3
chr7	151327823	151328032	MajorDMR-4-49949	4
chr7	151338364	151338397	MajorDMR-4-49950	2
chr7	151386905	151387061	MajorDMR-4-49951	3
chr7	151401605	151402771	MajorDMR-4-49952	10
chr7	151456632	151456711	MajorDMR-4-49953	3
chr7	151479789	151480341	MajorDMR-4-49954	26
chr7	151548508	151549100	MajorDMR-4-49955	4
chr7	151565410	151565723	MajorDMR-4-49956	5
chr7	151592042	151592133	MajorDMR-4-49957	2
chr7	151594530	151594754	MajorDMR-4-49958	6
chr7	151598140	151598411	MajorDMR-4-49959	12
chr7	151652145	151652350	MajorDMR-4-49960	2
chr7	151689562	151689803	MajorDMR-4-49961	8
chr7	151747652	151748330	MajorDMR-4-49962	4
chr7	151753247	151753267	MajorDMR-4-49963	2
chr7	151834527	151834658	MajorDMR-4-49964	4
chr7	151856923	151856975	MajorDMR-4-49965	2
chr7	151882818	151882932	MajorDMR-4-49966	4
chr7	152108445	152108668	MajorDMR-4-49967	4
chr7	152130226	152131317	MajorDMR-4-49968	6
chr7	152212464	152212644	MajorDMR-4-49969	2
chr7	152219549	152220215	MajorDMR-4-49970	14
chr7	152253579	152253658	MajorDMR-4-49971	5
chr7	152312237	152312719	MajorDMR-4-49972	11
chr7	152451434	152452062	MajorDMR-4-49973	7
chr7	152463305	152463373	MajorDMR-4-49974	3
chr7	152479677	152479748	MajorDMR-4-49975	3
chr7	152481437	152481534	MajorDMR-4-49976	2
chr7	152526884	152527093	MajorDMR-4-49977	4
chr7	152544367	152544685	MajorDMR-4-49978	3
chr7	152646510	152646633	MajorDMR-4-49979	3
chr7	152784756	152784816	MajorDMR-4-49980	2
chr7	152873884	152873908	MajorDMR-4-49981	2
chr7	152874539	152874547	MajorDMR-4-49982	2
chr7	152924105	152924272	MajorDMR-4-49983	2
chr7	153127923	153128080	MajorDMR-4-49984	2
chr7	153220461	153220600	MajorDMR-4-49985	3
chr7	153314212	153314288	MajorDMR-4-49986	2
chr7	153532883	153533224	MajorDMR-4-49987	2
chr7	153554571	153554634	MajorDMR-4-49988	2
chr7	153582984	153583184	MajorDMR-4-49989	4
chr7	153586098	153586703	MajorDMR-4-49990	7
chr7	153609386	153610087	MajorDMR-4-49991	5
chr7	153611101	153611161	MajorDMR-4-49992	2
chr7	153628690	153629004	MajorDMR-4-49993	3
chr7	153639209	153639286	MajorDMR-4-49994	3
chr7	153752691	153752820	MajorDMR-4-49995	3
chr7	153769713	153769820	MajorDMR-4-49996	3
chr7	153774533	153774579	MajorDMR-4-49997	2
chr7	153775568	153775833	MajorDMR-4-49998	3
chr7	153810974	153811010	MajorDMR-4-49999	2
chr7	153830908	153831252	MajorDMR-4-50000	5
chr7	153881459	153882071	MajorDMR-4-50001	14
chr7	153915775	153915895	MajorDMR-4-50002	2
chr7	154003855	154004150	MajorDMR-4-50003	2
chr7	154005165	154006139	MajorDMR-4-50004	5
chr7	154007868	154007910	MajorDMR-4-50005	2
chr7	154011872	154011907	MajorDMR-4-50006	2
chr7	154020055	154020327	MajorDMR-4-50007	2
chr7	154028696	154028723	MajorDMR-4-50008	2
chr7	154035994	154037051	MajorDMR-4-50009	20
chr7	154056782	154056928	MajorDMR-4-50010	2
chr7	154120377	154120403	MajorDMR-4-50011	2
chr7	154122162	154122436	MajorDMR-4-50012	3
chr7	154134477	154134493	MajorDMR-4-50013	2
chr7	154137696	154138035	MajorDMR-4-50014	2
chr7	154138702	154139150	MajorDMR-4-50015	6
chr7	154147652	154149300	MajorDMR-4-50016	17
chr7	154166526	154167068	MajorDMR-4-50017	6
chr7	154177654	154178616	MajorDMR-4-50018	6
chr7	154181567	154181855	MajorDMR-4-50019	4
chr7	154201436	154201937	MajorDMR-4-50020	3
chr7	154213971	154214017	MajorDMR-4-50021	2
chr7	154244476	154244589	MajorDMR-4-50022	2
chr7	154254620	154254791	MajorDMR-4-50023	2
chr7	154265673	154265686	MajorDMR-4-50024	2
chr7	154376488	154376601	MajorDMR-4-50025	5
chr7	154379503	154379789	MajorDMR-4-50026	3
chr7	154383139	154383578	MajorDMR-4-50027	5
chr7	154412042	154413165	MajorDMR-4-50028	11
chr7	154417609	154418162	MajorDMR-4-50029	4
chr7	154446883	154447466	MajorDMR-4-50030	5
chr7	154449363	154449826	MajorDMR-4-50031	2
chr7	154476738	154477137	MajorDMR-4-50032	5
chr7	154485259	154485333	MajorDMR-4-50033	2
chr7	154491080	154491400	MajorDMR-4-50034	2
chr7	154530053	154530210	MajorDMR-4-50035	3
chr7	154536228	154536455	MajorDMR-4-50036	5
chr7	154557416	154557575	MajorDMR-4-50037	3
chr7	154558684	154558768	MajorDMR-4-50038	2
chr7	154569066	154569691	MajorDMR-4-50039	14
chr7	154586239	154587726	MajorDMR-4-50040	20
chr7	154607252	154607398	MajorDMR-4-50041	3
chr7	154627762	154628214	MajorDMR-4-50042	15
chr7	154629495	154629921	MajorDMR-4-50043	2
chr7	154633848	154634343	MajorDMR-4-50044	5
chr7	154649410	154649593	MajorDMR-4-50045	2
chr7	154665865	154666317	MajorDMR-4-50046	2
chr7	154669990	154670522	MajorDMR-4-50047	12
chr7	154671411	154671648	MajorDMR-4-50048	5
chr7	154672407	154673069	MajorDMR-4-50049	8
chr7	154684213	154684413	MajorDMR-4-50050	3
chr7	154760155	154760811	MajorDMR-4-50051	3
chr7	154956898	154956999	MajorDMR-4-50052	3
chr7	154958264	154958582	MajorDMR-4-50053	2
chr7	154973601	154973882	MajorDMR-4-50054	2
chr7	155006426	155006693	MajorDMR-4-50055	9
chr7	155091740	155091770	MajorDMR-4-50056	4
chr7	155092300	155092722	MajorDMR-4-50057	5
chr7	155136959	155137295	MajorDMR-4-50058	2
chr7	155153141	155153194	MajorDMR-4-50059	2
chr7	155164198	155164594	MajorDMR-4-50060	9
chr7	155175232	155175513	MajorDMR-4-50061	3
chr7	155187782	155188068	MajorDMR-4-50062	10
chr7	155240972	155241414	MajorDMR-4-50063	4
chr7	155253113	155254026	MajorDMR-4-50064	5
chr7	155254644	155255637	MajorDMR-4-50065	6
chr7	155256246	155256344	MajorDMR-4-50066	4
chr7	155265251	155265713	MajorDMR-4-50067	4
chr7	155275958	155276188	MajorDMR-4-50068	3
chr7	155276694	155276881	MajorDMR-4-50069	2
chr7	155284117	155284624	MajorDMR-4-50070	4
chr7	155300083	155300134	MajorDMR-4-50071	2
chr7	155301350	155301590	MajorDMR-4-50072	2
chr7	155304297	155304477	MajorDMR-4-50073	3
chr7	155326739	155326744	MajorDMR-4-50074	2
chr7	155383218	155383339	MajorDMR-4-50075	4
chr7	155462801	155463173	MajorDMR-4-50076	3
chr7	155476994	155477567	MajorDMR-4-50077	8
chr7	155507779	155507882	MajorDMR-4-50078	5
chr7	155517506	155517510	MajorDMR-4-50079	2
chr7	155527381	155527669	MajorDMR-4-50080	3
chr7	155530334	155530544	MajorDMR-4-50081	2
chr7	155579627	155579889	MajorDMR-4-50082	4
chr7	155590103	155590121	MajorDMR-4-50083	2
chr7	155595424	155595811	MajorDMR-4-50084	3
chr7	155598827	155599639	MajorDMR-4-50085	9
chr7	155600489	155600872	MajorDMR-4-50086	9
chr7	155605839	155606818	MajorDMR-4-50087	5
chr7	155607381	155607955	MajorDMR-4-50088	5
chr7	155653708	155654443	MajorDMR-4-50089	12
chr7	155753854	155754847	MajorDMR-4-50090	11
chr7	155945254	155945326	MajorDMR-4-50091	3
chr7	155949313	155949701	MajorDMR-4-50092	4
chr7	155970282	155970313	MajorDMR-4-50093	5
chr7	156101402	156102162	MajorDMR-4-50094	14
chr7	156160510	156160793	MajorDMR-4-50095	2
chr7	156190024	156190045	MajorDMR-4-50096	2
chr7	156266207	156266238	MajorDMR-4-50097	3
chr7	156399972	156400066	MajorDMR-4-50098	2
chr7	156400935	156400952	MajorDMR-4-50099	4
chr7	156436613	156436770	MajorDMR-4-50100	2
chr7	156701662	156701895	MajorDMR-4-50101	4
chr7	156735745	156736290	MajorDMR-4-50102	3
chr7	156743546	156744030	MajorDMR-4-50103	2
chr7	156755532	156755567	MajorDMR-4-50104	2
chr7	156785710	156786095	MajorDMR-4-50105	2
chr7	156791844	156791884	MajorDMR-4-50106	4
chr7	156799290	156801775	MajorDMR-4-50107	32
chr7	156805261	156805641	MajorDMR-4-50108	4
chr7	156806372	156807917	MajorDMR-4-50109	16
chr7	156808587	156809186	MajorDMR-4-50110	14
chr7	156815407	156815413	MajorDMR-4-50111	2
chr7	156816031	156816343	MajorDMR-4-50112	2
chr7	156868271	156868304	MajorDMR-4-50113	2
chr7	156885993	156886554	MajorDMR-4-50114	3
chr7	156933114	156933680	MajorDMR-4-50115	3
chr7	156943638	156943878	MajorDMR-4-50116	5
chr7	156951154	156951683	MajorDMR-4-50117	3
chr7	157038932	157039027	MajorDMR-4-50118	3
chr7	157046510	157046811	MajorDMR-4-50119	6
chr7	157070015	157070410	MajorDMR-4-50120	3
chr7	157095105	157095238	MajorDMR-4-50121	3
chr7	157112695	157112792	MajorDMR-4-50122	2
chr7	157130844	157131467	MajorDMR-4-50123	16
chr7	157139587	157140030	MajorDMR-4-50124	14
chr7	157144994	157145366	MajorDMR-4-50125	2
chr7	157177155	157177299	MajorDMR-4-50126	2
chr7	157256853	157257396	MajorDMR-4-50127	4
chr7	157280619	157281232	MajorDMR-4-50128	17
chr7	157318691	157319458	MajorDMR-4-50129	20
chr7	157320134	157320180	MajorDMR-4-50130	2
chr7	157343747	157343799	MajorDMR-4-50131	3
chr7	157346688	157347395	MajorDMR-4-50132	3
chr7	157351491	157351505	MajorDMR-4-50133	2
chr7	157360936	157362095	MajorDMR-4-50134	18
chr7	157367149	157367421	MajorDMR-4-50135	11
chr7	157369187	157369213	MajorDMR-4-50136	5
chr7	157374534	157374926	MajorDMR-4-50137	2
chr7	157377350	157377460	MajorDMR-4-50138	2
chr7	157380554	157381132	MajorDMR-4-50139	14
chr7	157410512	157410814	MajorDMR-4-50140	4
chr7	157430199	157430699	MajorDMR-4-50141	5
chr7	157448699	157448748	MajorDMR-4-50142	4
chr7	157450486	157450969	MajorDMR-4-50143	3
chr7	157462210	157463595	MajorDMR-4-50144	27
chr7	157476640	157477865	MajorDMR-4-50145	41
chr7	157478378	157480145	MajorDMR-4-50146	15
chr7	157481225	157483010	MajorDMR-4-50147	61
chr7	157484110	157484944	MajorDMR-4-50148	30
chr7	157486622	157486700	MajorDMR-4-50149	2
chr7	157492185	157492213	MajorDMR-4-50150	2
chr7	157527364	157527670	MajorDMR-4-50151	7
chr7	157530545	157530985	MajorDMR-4-50152	2
chr7	157560665	157560690	MajorDMR-4-50153	2
chr7	157561589	157561900	MajorDMR-4-50154	6
chr7	157562785	157562793	MajorDMR-4-50155	2
chr7	157569608	157569622	MajorDMR-4-50156	2
chr7	157576860	157576912	MajorDMR-4-50157	3
chr7	157608276	157608360	MajorDMR-4-50158	2
chr7	157612053	157612402	MajorDMR-4-50159	4
chr7	157644548	157644743	MajorDMR-4-50160	10
chr7	157668140	157668639	MajorDMR-4-50161	5
chr7	157669232	157669539	MajorDMR-4-50162	4
chr7	157672265	157672520	MajorDMR-4-50163	3
chr7	157690587	157690720	MajorDMR-4-50164	4
chr7	157698501	157698728	MajorDMR-4-50165	3
chr7	157723845	157724246	MajorDMR-4-50166	4
chr7	157754647	157754950	MajorDMR-4-50167	2
chr7	157763597	157764168	MajorDMR-4-50168	4
chr7	157791166	157791567	MajorDMR-4-50169	3
chr7	157801380	157801980	MajorDMR-4-50170	3
chr7	157804184	157804206	MajorDMR-4-50171	2
chr7	157808636	157811865	MajorDMR-4-50172	49
chr7	157824491	157824523	MajorDMR-4-50173	3
chr7	157848030	157848047	MajorDMR-4-50174	2
chr7	157860207	157860218	MajorDMR-4-50175	2
chr7	157879136	157879293	MajorDMR-4-50176	3
chr7	157886246	157886457	MajorDMR-4-50177	3
chr7	157913105	157913742	MajorDMR-4-50178	7
chr7	157930712	157930761	MajorDMR-4-50179	2
chr7	157956846	157957102	MajorDMR-4-50180	3
chr7	157960709	157960986	MajorDMR-4-50181	4
chr7	157962980	157963079	MajorDMR-4-50182	3
chr7	157979841	157980559	MajorDMR-4-50183	8
chr7	158018658	158018917	MajorDMR-4-50184	3
chr7	158031747	158032713	MajorDMR-4-50185	30
chr7	158042645	158043423	MajorDMR-4-50186	4
chr7	158053485	158053534	MajorDMR-4-50187	2
chr7	158059007	158059018	MajorDMR-4-50188	2
chr7	158059655	158059690	MajorDMR-4-50189	2
chr7	158067366	158069033	MajorDMR-4-50190	11
chr7	158077539	158077672	MajorDMR-4-50191	3
chr7	158109808	158111446	MajorDMR-4-50192	30
chr7	158115698	158115782	MajorDMR-4-50193	2
chr7	158118497	158119075	MajorDMR-4-50194	8
chr7	158121876	158122117	MajorDMR-4-50195	2
chr7	158137117	158137433	MajorDMR-4-50196	2
chr7	158143629	158143840	MajorDMR-4-50197	3
chr7	158160445	158160565	MajorDMR-4-50198	3
chr7	158164265	158165319	MajorDMR-4-50199	4
chr7	158166065	158167307	MajorDMR-4-50200	16
chr7	158170262	158170370	MajorDMR-4-50201	4
chr7	158195163	158195717	MajorDMR-4-50202	5
chr7	158196957	158197289	MajorDMR-4-50203	3
chr7	158198190	158198256	MajorDMR-4-50204	2
chr7	158201138	158201370	MajorDMR-4-50205	3
chr7	158212015	158212375	MajorDMR-4-50206	3
chr7	158214975	158215123	MajorDMR-4-50207	3
chr7	158224892	158225897	MajorDMR-4-50208	6
chr7	158237076	158237327	MajorDMR-4-50209	3
chr7	158239664	158240488	MajorDMR-4-50210	10
chr7	158246644	158246694	MajorDMR-4-50211	3
chr7	158261070	158261276	MajorDMR-4-50212	7
chr7	158262303	158263229	MajorDMR-4-50213	9
chr7	158271500	158272801	MajorDMR-4-50214	10
chr7	158280356	158280901	MajorDMR-4-50215	8
chr7	158284592	158285606	MajorDMR-4-50216	19
chr7	158286890	158287220	MajorDMR-4-50217	5
chr7	158291176	158291649	MajorDMR-4-50218	7
chr7	158303601	158303606	MajorDMR-4-50219	2
chr7	158316999	158317035	MajorDMR-4-50220	2
chr7	158320715	158320943	MajorDMR-4-50221	2
chr7	158323138	158323562	MajorDMR-4-50222	2
chr7	158324164	158324289	MajorDMR-4-50223	2
chr7	158325117	158325504	MajorDMR-4-50224	4
chr7	158341663	158342662	MajorDMR-4-50225	13
chr7	158356195	158356311	MajorDMR-4-50226	2
chr7	158357183	158357462	MajorDMR-4-50227	3
chr7	158359934	158360342	MajorDMR-4-50228	7
chr7	158362400	158362908	MajorDMR-4-50229	12
chr7	158364525	158364568	MajorDMR-4-50230	2
chr7	158374517	158374547	MajorDMR-4-50231	3
chr7	158377090	158377683	MajorDMR-4-50232	8
chr7	158378861	158378962	MajorDMR-4-50233	2
chr7	158482417	158482637	MajorDMR-4-50234	2
chr7	158489189	158489315	MajorDMR-4-50235	2
chr7	158523564	158523949	MajorDMR-4-50236	4
chr7	158593460	158594170	MajorDMR-4-50237	12
chr7	158611083	158611727	MajorDMR-4-50238	3
chr7	158654078	158654815	MajorDMR-4-50239	3
chr7	158672271	158672364	MajorDMR-4-50240	3
chr7	158755242	158755359	MajorDMR-4-50241	2
chr7	158756628	158756998	MajorDMR-4-50242	2
chr7	158785261	158786081	MajorDMR-4-50243	12
chr7	158789583	158790069	MajorDMR-4-50244	10
chr7	158919431	158919526	MajorDMR-4-50245	3
chr7	158954900	158955095	MajorDMR-4-50246	12
chr7	158959889	158959917	MajorDMR-4-50247	2
chr7	159000041	159000203	MajorDMR-4-50248	2
chr7	159094194	159094471	MajorDMR-4-50249	2
chr7	159101713	159101866	MajorDMR-4-50250	2
chr8	305541	306158	MajorDMR-4-50251	4
chr8	334773	335427	MajorDMR-4-50252	18
chr8	383599	383915	MajorDMR-4-50253	4
chr8	436741	436835	MajorDMR-4-50254	4
chr8	550803	550828	MajorDMR-4-50255	2
chr8	566651	566661	MajorDMR-4-50256	3
chr8	603590	603599	MajorDMR-4-50257	2
chr8	685936	686492	MajorDMR-4-50258	5
chr8	700629	700903	MajorDMR-4-50259	2
chr8	741920	742250	MajorDMR-4-50260	2
chr8	749316	749529	MajorDMR-4-50261	4
chr8	755859	755994	MajorDMR-4-50262	2
chr8	784023	784294	MajorDMR-4-50263	4
chr8	813634	814126	MajorDMR-4-50264	14
chr8	832646	832781	MajorDMR-4-50265	2
chr8	843826	844186	MajorDMR-4-50266	5
chr8	896553	897113	MajorDMR-4-50267	3
chr8	906156	906374	MajorDMR-4-50268	2
chr8	962616	962859	MajorDMR-4-50269	2
chr8	1013553	1013998	MajorDMR-4-50270	2
chr8	1015313	1015493	MajorDMR-4-50271	3
chr8	1018081	1019581	MajorDMR-4-50272	18
chr8	1023616	1023805	MajorDMR-4-50273	2
chr8	1033458	1033768	MajorDMR-4-50274	3
chr8	1041954	1042397	MajorDMR-4-50275	3
chr8	1045610	1045706	MajorDMR-4-50276	2
chr8	1048068	1048286	MajorDMR-4-50277	11
chr8	1066657	1067144	MajorDMR-4-50278	4
chr8	1067673	1067963	MajorDMR-4-50279	2
chr8	1074392	1074805	MajorDMR-4-50280	2
chr8	1080554	1080642	MajorDMR-4-50281	3
chr8	1081965	1082171	MajorDMR-4-50282	2
chr8	1103239	1103545	MajorDMR-4-50283	2
chr8	1114168	1114356	MajorDMR-4-50284	2
chr8	1115221	1115684	MajorDMR-4-50285	2
chr8	1133588	1133786	MajorDMR-4-50286	2
chr8	1145789	1146100	MajorDMR-4-50287	2
chr8	1169343	1169735	MajorDMR-4-50288	3
chr8	1183070	1183450	MajorDMR-4-50289	3
chr8	1209263	1209713	MajorDMR-4-50290	5
chr8	1211426	1212225	MajorDMR-4-50291	14
chr8	1232699	1233365	MajorDMR-4-50292	8
chr8	1234507	1234594	MajorDMR-4-50293	4
chr8	1237074	1237323	MajorDMR-4-50294	2
chr8	1265871	1266128	MajorDMR-4-50295	5
chr8	1272915	1273126	MajorDMR-4-50296	5
chr8	1291061	1291112	MajorDMR-4-50297	3
chr8	1298591	1298700	MajorDMR-4-50298	2
chr8	1315602	1316240	MajorDMR-4-50299	10
chr8	1319308	1320063	MajorDMR-4-50300	7
chr8	1321304	1321562	MajorDMR-4-50301	9
chr8	1323573	1323683	MajorDMR-4-50302	2
chr8	1324275	1324412	MajorDMR-4-50303	2
chr8	1357299	1357606	MajorDMR-4-50304	4
chr8	1365714	1365880	MajorDMR-4-50305	3
chr8	1371942	1372188	MajorDMR-4-50306	4
chr8	1380027	1380094	MajorDMR-4-50307	2
chr8	1403751	1405453	MajorDMR-4-50308	23
chr8	1414514	1414613	MajorDMR-4-50309	2
chr8	1427289	1428413	MajorDMR-4-50310	13
chr8	1435296	1435361	MajorDMR-4-50311	2
chr8	1436508	1436913	MajorDMR-4-50312	5
chr8	1437638	1437822	MajorDMR-4-50313	2
chr8	1447267	1447373	MajorDMR-4-50314	2
chr8	1450704	1450905	MajorDMR-4-50315	3
chr8	1457762	1458304	MajorDMR-4-50316	5
chr8	1476475	1476581	MajorDMR-4-50317	2
chr8	1501164	1501322	MajorDMR-4-50318	4
chr8	1519970	1520259	MajorDMR-4-50319	2
chr8	1526138	1527054	MajorDMR-4-50320	10
chr8	1582011	1582327	MajorDMR-4-50321	2
chr8	1618351	1619171	MajorDMR-4-50322	11
chr8	1621041	1621197	MajorDMR-4-50323	4
chr8	1649523	1649719	MajorDMR-4-50324	9
chr8	1650839	1650907	MajorDMR-4-50325	2
chr8	1653537	1653572	MajorDMR-4-50326	2
chr8	1697029	1697500	MajorDMR-4-50327	8
chr8	1711553	1711800	MajorDMR-4-50328	3
chr8	1765295	1765768	MajorDMR-4-50329	9
chr8	1772921	1773297	MajorDMR-4-50330	3
chr8	1807113	1807705	MajorDMR-4-50331	15
chr8	1862135	1862215	MajorDMR-4-50332	2
chr8	1905360	1905668	MajorDMR-4-50333	5
chr8	1914943	1915005	MajorDMR-4-50334	2
chr8	1924827	1924888	MajorDMR-4-50335	2
chr8	1941522	1941533	MajorDMR-4-50336	2
chr8	1949040	1949330	MajorDMR-4-50337	3
chr8	1950371	1950915	MajorDMR-4-50338	9
chr8	1954118	1954770	MajorDMR-4-50339	10
chr8	1959067	1959657	MajorDMR-4-50340	3
chr8	1960256	1960514	MajorDMR-4-50341	9
chr8	2121098	2121582	MajorDMR-4-50342	2
chr8	2132560	2133482	MajorDMR-4-50343	9
chr8	2212496	2212775	MajorDMR-4-50344	2
chr8	2241448	2241846	MajorDMR-4-50345	2
chr8	2358458	2358464	MajorDMR-4-50346	2
chr8	2383513	2384141	MajorDMR-4-50347	8
chr8	2672123	2672388	MajorDMR-4-50348	3
chr8	2769737	2769775	MajorDMR-4-50349	2
chr8	2825358	2825470	MajorDMR-4-50350	3
chr8	2836893	2837385	MajorDMR-4-50351	5
chr8	2849194	2849420	MajorDMR-4-50352	3
chr8	2878906	2879034	MajorDMR-4-50353	3
chr8	2912534	2912890	MajorDMR-4-50354	9
chr8	2930072	2930335	MajorDMR-4-50355	5
chr8	2936141	2936491	MajorDMR-4-50356	2
chr8	2937376	2937916	MajorDMR-4-50357	4
chr8	3037530	3037893	MajorDMR-4-50358	5
chr8	3049602	3049819	MajorDMR-4-50359	2
chr8	3079134	3079347	MajorDMR-4-50360	4
chr8	3101443	3101628	MajorDMR-4-50361	2
chr8	3179092	3179335	MajorDMR-4-50362	2
chr8	3206506	3206925	MajorDMR-4-50363	2
chr8	3215495	3216383	MajorDMR-4-50364	12
chr8	3360965	3361411	MajorDMR-4-50365	2
chr8	3432375	3432474	MajorDMR-4-50366	2
chr8	3444710	3444924	MajorDMR-4-50367	2
chr8	3531150	3531257	MajorDMR-4-50368	4
chr8	3555987	3556121	MajorDMR-4-50369	2
chr8	3583615	3583696	MajorDMR-4-50370	2
chr8	3584845	3584906	MajorDMR-4-50371	2
chr8	3635693	3638004	MajorDMR-4-50372	20
chr8	3660564	3660787	MajorDMR-4-50373	2
chr8	3681808	3681996	MajorDMR-4-50374	3
chr8	3700603	3700853	MajorDMR-4-50375	2
chr8	3737055	3737275	MajorDMR-4-50376	2
chr8	3845958	3846145	MajorDMR-4-50377	3
chr8	3846783	3846977	MajorDMR-4-50378	2
chr8	3908898	3909053	MajorDMR-4-50379	4
chr8	3964353	3964384	MajorDMR-4-50380	2
chr8	3999860	4000318	MajorDMR-4-50381	5
chr8	4049335	4049766	MajorDMR-4-50382	3
chr8	4070872	4071067	MajorDMR-4-50383	2
chr8	4090520	4090653	MajorDMR-4-50384	2
chr8	4113797	4113992	MajorDMR-4-50385	2
chr8	4188659	4189862	MajorDMR-4-50386	11
chr8	4194498	4194626	MajorDMR-4-50387	3
chr8	4196987	4197131	MajorDMR-4-50388	4
chr8	4198171	4198579	MajorDMR-4-50389	3
chr8	4263442	4263721	MajorDMR-4-50390	5
chr8	4273703	4273782	MajorDMR-4-50391	2
chr8	4288216	4288327	MajorDMR-4-50392	2
chr8	4295638	4295759	MajorDMR-4-50393	3
chr8	4355166	4355386	MajorDMR-4-50394	2
chr8	4372955	4373622	MajorDMR-4-50395	8
chr8	4410530	4410551	MajorDMR-4-50396	2
chr8	4411289	4411299	MajorDMR-4-50397	2
chr8	4424964	4425180	MajorDMR-4-50398	3
chr8	4482122	4482197	MajorDMR-4-50399	2
chr8	4497583	4497916	MajorDMR-4-50400	4
chr8	4500468	4500696	MajorDMR-4-50401	3
chr8	4519867	4520064	MajorDMR-4-50402	2
chr8	4528987	4529350	MajorDMR-4-50403	5
chr8	4555187	4555447	MajorDMR-4-50404	2
chr8	4587488	4587632	MajorDMR-4-50405	5
chr8	4592463	4592597	MajorDMR-4-50406	2
chr8	4597417	4597703	MajorDMR-4-50407	2
chr8	4610649	4610878	MajorDMR-4-50408	2
chr8	4620155	4620790	MajorDMR-4-50409	6
chr8	4643590	4644183	MajorDMR-4-50410	4
chr8	4644751	4644821	MajorDMR-4-50411	3
chr8	4650263	4650316	MajorDMR-4-50412	4
chr8	4670701	4671180	MajorDMR-4-50413	2
chr8	4694322	4694365	MajorDMR-4-50414	2
chr8	4737104	4737207	MajorDMR-4-50415	2
chr8	4792941	4793874	MajorDMR-4-50416	5
chr8	4812608	4812699	MajorDMR-4-50417	2
chr8	4846848	4847730	MajorDMR-4-50418	10
chr8	4854175	4854918	MajorDMR-4-50419	4
chr8	4920011	4920497	MajorDMR-4-50420	3
chr8	4940697	4940742	MajorDMR-4-50421	2
chr8	5029189	5030090	MajorDMR-4-50422	13
chr8	5062683	5063153	MajorDMR-4-50423	2
chr8	5463552	5464019	MajorDMR-4-50424	3
chr8	5473369	5473545	MajorDMR-4-50425	3
chr8	5525624	5525655	MajorDMR-4-50426	2
chr8	5613347	5613616	MajorDMR-4-50427	2
chr8	5750372	5750520	MajorDMR-4-50428	2
chr8	5820750	5821442	MajorDMR-4-50429	9
chr8	5923675	5924183	MajorDMR-4-50430	10
chr8	5934149	5934522	MajorDMR-4-50431	2
chr8	5991766	5992161	MajorDMR-4-50432	4
chr8	6119630	6119715	MajorDMR-4-50433	3
chr8	6282696	6282706	MajorDMR-4-50434	2
chr8	6283275	6283499	MajorDMR-4-50435	2
chr8	6419707	6420771	MajorDMR-4-50436	17
chr8	6429948	6430397	MajorDMR-4-50437	2
chr8	6440792	6440812	MajorDMR-4-50438	2
chr8	6540037	6540236	MajorDMR-4-50439	5
chr8	6645260	6645435	MajorDMR-4-50440	5
chr8	6815758	6815826	MajorDMR-4-50441	2
chr8	6884407	6884827	MajorDMR-4-50442	4
chr8	6950006	6950327	MajorDMR-4-50443	4
chr8	7015919	7016181	MajorDMR-4-50444	3
chr8	7078767	7078944	MajorDMR-4-50445	7
chr8	7213136	7213523	MajorDMR-4-50446	2
chr8	7255400	7255404	MajorDMR-4-50447	2
chr8	7378895	7379028	MajorDMR-4-50448	2
chr8	7394418	7394429	MajorDMR-4-50449	2
chr8	7641373	7641725	MajorDMR-4-50450	4
chr8	7922643	7922710	MajorDMR-4-50451	2
chr8	7923694	7923978	MajorDMR-4-50452	2
chr8	8039819	8039845	MajorDMR-4-50453	2
chr8	8057594	8057773	MajorDMR-4-50454	4
chr8	8088260	8088309	MajorDMR-4-50455	2
chr8	8130673	8130682	MajorDMR-4-50456	2
chr8	8163435	8163584	MajorDMR-4-50457	2
chr8	8168220	8168239	MajorDMR-4-50458	2
chr8	8181650	8182895	MajorDMR-4-50459	28
chr8	8302172	8302966	MajorDMR-4-50460	6
chr8	8506369	8506492	MajorDMR-4-50461	2
chr8	8522970	8523219	MajorDMR-4-50462	4
chr8	8528189	8528346	MajorDMR-4-50463	2
chr8	8545154	8545233	MajorDMR-4-50464	2
chr8	8581131	8581585	MajorDMR-4-50465	3
chr8	8593981	8594214	MajorDMR-4-50466	2
chr8	8679381	8679788	MajorDMR-4-50467	3
chr8	8680690	8681480	MajorDMR-4-50468	7
chr8	8687866	8687881	MajorDMR-4-50469	2
chr8	8698925	8698973	MajorDMR-4-50470	2
chr8	8701552	8702110	MajorDMR-4-50471	5
chr8	8714322	8714738	MajorDMR-4-50472	4
chr8	8726446	8727119	MajorDMR-4-50473	10
chr8	8729666	8730449	MajorDMR-4-50474	3
chr8	8738607	8739237	MajorDMR-4-50475	4
chr8	8745543	8746446	MajorDMR-4-50476	4
chr8	8747027	8747473	MajorDMR-4-50477	5
chr8	8749391	8749611	MajorDMR-4-50478	2
chr8	8793053	8793189	MajorDMR-4-50479	3
chr8	8818048	8818182	MajorDMR-4-50480	2
chr8	8820825	8821599	MajorDMR-4-50481	28
chr8	8861366	8861790	MajorDMR-4-50482	5
chr8	9013044	9013222	MajorDMR-4-50483	3
chr8	9087774	9088477	MajorDMR-4-50484	10
chr8	9110853	9111041	MajorDMR-4-50485	4
chr8	9268029	9268885	MajorDMR-4-50486	14
chr8	9275262	9275520	MajorDMR-4-50487	3
chr8	9288358	9288580	MajorDMR-4-50488	2
chr8	9315021	9315052	MajorDMR-4-50489	2
chr8	9361995	9362333	MajorDMR-4-50490	3
chr8	9411806	9412482	MajorDMR-4-50491	4
chr8	9416138	9416595	MajorDMR-4-50492	2
chr8	9448895	9448916	MajorDMR-4-50493	2
chr8	9454716	9454879	MajorDMR-4-50494	2
chr8	9473024	9473125	MajorDMR-4-50495	4
chr8	9534172	9534836	MajorDMR-4-50496	4
chr8	9564389	9564724	MajorDMR-4-50497	3
chr8	9617875	9618007	MajorDMR-4-50498	2
chr8	9641455	9641513	MajorDMR-4-50499	2
chr8	9687713	9687757	MajorDMR-4-50500	2
chr8	9722865	9723095	MajorDMR-4-50501	5
chr8	9753652	9754090	MajorDMR-4-50502	4
chr8	9810372	9810517	MajorDMR-4-50503	2
chr8	9955523	9956041	MajorDMR-4-50504	3
chr8	9966127	9967043	MajorDMR-4-50505	7
chr8	9978048	9978376	MajorDMR-4-50506	4
chr8	9987846	9988269	MajorDMR-4-50507	8
chr8	9991836	9992481	MajorDMR-4-50508	11
chr8	9996902	9996910	MajorDMR-4-50509	2
chr8	10001936	10003328	MajorDMR-4-50510	13
chr8	10008032	10008258	MajorDMR-4-50511	4
chr8	10021834	10021948	MajorDMR-4-50512	5
chr8	10024562	10025228	MajorDMR-4-50513	9
chr8	10044678	10044909	MajorDMR-4-50514	2
chr8	10054909	10055012	MajorDMR-4-50515	3
chr8	10071958	10072052	MajorDMR-4-50516	4
chr8	10107380	10108569	MajorDMR-4-50517	9
chr8	10110656	10110874	MajorDMR-4-50518	2
chr8	10111531	10111726	MajorDMR-4-50519	8
chr8	10124672	10124876	MajorDMR-4-50520	5
chr8	10126530	10126624	MajorDMR-4-50521	3
chr8	10128137	10128411	MajorDMR-4-50522	3
chr8	10139649	10139874	MajorDMR-4-50523	3
chr8	10148786	10149147	MajorDMR-4-50524	2
chr8	10166559	10166954	MajorDMR-4-50525	15
chr8	10171159	10171201	MajorDMR-4-50526	2
chr8	10183928	10184594	MajorDMR-4-50527	4
chr8	10189679	10189846	MajorDMR-4-50528	3
chr8	10194290	10194360	MajorDMR-4-50529	3
chr8	10196981	10197640	MajorDMR-4-50530	3
chr8	10200495	10200731	MajorDMR-4-50531	2
chr8	10206253	10206901	MajorDMR-4-50532	9
chr8	10214342	10214727	MajorDMR-4-50533	3
chr8	10220339	10220807	MajorDMR-4-50534	2
chr8	10240988	10241792	MajorDMR-4-50535	5
chr8	10243417	10244633	MajorDMR-4-50536	7
chr8	10250110	10250560	MajorDMR-4-50537	2
chr8	10265662	10265677	MajorDMR-4-50538	2
chr8	10266662	10266934	MajorDMR-4-50539	3
chr8	10267672	10267721	MajorDMR-4-50540	2
chr8	10271931	10272448	MajorDMR-4-50541	4
chr8	10274378	10275035	MajorDMR-4-50542	7
chr8	10324583	10324887	MajorDMR-4-50543	3
chr8	10345614	10346088	MajorDMR-4-50544	5
chr8	10376566	10376688	MajorDMR-4-50545	2
chr8	10402664	10402728	MajorDMR-4-50546	3
chr8	10405278	10405705	MajorDMR-4-50547	2
chr8	10482371	10482731	MajorDMR-4-50548	2
chr8	10488809	10489398	MajorDMR-4-50549	6
chr8	10494673	10494978	MajorDMR-4-50550	2
chr8	10578392	10578883	MajorDMR-4-50551	3
chr8	10586644	10587356	MajorDMR-4-50552	24
chr8	10588603	10590312	MajorDMR-4-50553	56
chr8	10592068	10592367	MajorDMR-4-50554	9
chr8	10618049	10618533	MajorDMR-4-50555	3
chr8	10656116	10656397	MajorDMR-4-50556	2
chr8	10709549	10709553	MajorDMR-4-50557	2
chr8	10935298	10935563	MajorDMR-4-50558	5
chr8	11084153	11084390	MajorDMR-4-50559	5
chr8	11086978	11087448	MajorDMR-4-50560	5
chr8	11122661	11122783	MajorDMR-4-50561	7
chr8	11206177	11206368	MajorDMR-4-50562	3
chr8	11229318	11229639	MajorDMR-4-50563	2
chr8	11271348	11271445	MajorDMR-4-50564	4
chr8	11411175	11411529	MajorDMR-4-50565	3
chr8	11424639	11424790	MajorDMR-4-50566	2
chr8	11429423	11429525	MajorDMR-4-50567	2
chr8	11534058	11535280	MajorDMR-4-50568	8
chr8	11536550	11536705	MajorDMR-4-50569	2
chr8	11543467	11543786	MajorDMR-4-50570	2
chr8	11544692	11544926	MajorDMR-4-50571	2
chr8	11549319	11549876	MajorDMR-4-50572	7
chr8	11561006	11561011	MajorDMR-4-50573	2
chr8	11574803	11575281	MajorDMR-4-50574	3
chr8	11612840	11612963	MajorDMR-4-50575	2
chr8	11620266	11620312	MajorDMR-4-50576	3
chr8	11664387	11664861	MajorDMR-4-50577	2
chr8	11666364	11666595	MajorDMR-4-50578	6
chr8	11677924	11678002	MajorDMR-4-50579	2
chr8	11691624	11692357	MajorDMR-4-50580	7
chr8	11698914	11698940	MajorDMR-4-50581	2
chr8	11706029	11706935	MajorDMR-4-50582	6
chr8	11756190	11756259	MajorDMR-4-50583	2
chr8	11771046	11771124	MajorDMR-4-50584	4
chr8	11813385	11813585	MajorDMR-4-50585	4
chr8	11821532	11822020	MajorDMR-4-50586	2
chr8	11825575	11825826	MajorDMR-4-50587	3
chr8	11871696	11872175	MajorDMR-4-50588	8
chr8	11880771	11880828	MajorDMR-4-50589	2
chr8	11908980	11909030	MajorDMR-4-50590	2
chr8	12038220	12038471	MajorDMR-4-50591	2
chr8	12039865	12040797	MajorDMR-4-50592	6
chr8	12049110	12049130	MajorDMR-4-50593	2
chr8	12050264	12050350	MajorDMR-4-50594	2
chr8	12070502	12070555	MajorDMR-4-50595	5
chr8	12080560	12080596	MajorDMR-4-50596	2
chr8	12237586	12237832	MajorDMR-4-50597	2
chr8	12292515	12292538	MajorDMR-4-50598	2
chr8	12312538	12313078	MajorDMR-4-50599	9
chr8	12342598	12342791	MajorDMR-4-50600	6
chr8	12516200	12516484	MajorDMR-4-50601	4
chr8	12523367	12523373	MajorDMR-4-50602	2
chr8	12613998	12615121	MajorDMR-4-50603	9
chr8	12623737	12624102	MajorDMR-4-50604	2
chr8	12632354	12632849	MajorDMR-4-50605	3
chr8	12769213	12769378	MajorDMR-4-50606	2
chr8	12829806	12830355	MajorDMR-4-50607	4
chr8	12898805	12899278	MajorDMR-4-50608	3
chr8	12954054	12954123	MajorDMR-4-50609	2
chr8	12979608	12980054	MajorDMR-4-50610	2
chr8	12991531	12991935	MajorDMR-4-50611	2
chr8	13004367	13004734	MajorDMR-4-50612	3
chr8	13023016	13023162	MajorDMR-4-50613	3
chr8	13051143	13051426	MajorDMR-4-50614	3
chr8	13133057	13133707	MajorDMR-4-50615	7
chr8	13282409	13282787	MajorDMR-4-50616	2
chr8	13436470	13436503	MajorDMR-4-50617	2
chr8	13516527	13516694	MajorDMR-4-50618	3
chr8	13574697	13575022	MajorDMR-4-50619	4
chr8	13863085	13863325	MajorDMR-4-50620	2
chr8	13885525	13885739	MajorDMR-4-50621	2
chr8	14100315	14100733	MajorDMR-4-50622	2
chr8	14169099	14169260	MajorDMR-4-50623	2
chr8	14175424	14175846	MajorDMR-4-50624	2
chr8	14314887	14314934	MajorDMR-4-50625	2
chr8	14378393	14378569	MajorDMR-4-50626	3
chr8	14422357	14423020	MajorDMR-4-50627	4
chr8	14816676	14817098	MajorDMR-4-50628	2
chr8	14863691	14863758	MajorDMR-4-50629	2
chr8	14930563	14930844	MajorDMR-4-50630	2
chr8	15072155	15072170	MajorDMR-4-50631	2
chr8	15235497	15235956	MajorDMR-4-50632	2
chr8	15268070	15268492	MajorDMR-4-50633	2
chr8	15581966	15582410	MajorDMR-4-50634	2
chr8	16240485	16240545	MajorDMR-4-50635	2
chr8	16464119	16464302	MajorDMR-4-50636	2
chr8	16612797	16613219	MajorDMR-4-50637	5
chr8	16689665	16689895	MajorDMR-4-50638	4
chr8	16836989	16837079	MajorDMR-4-50639	2
chr8	16859832	16860122	MajorDMR-4-50640	3
chr8	16885967	16886351	MajorDMR-4-50641	5
chr8	16889661	16889910	MajorDMR-4-50642	3
chr8	16913949	16914351	MajorDMR-4-50643	2
chr8	16933933	16934527	MajorDMR-4-50644	3
chr8	17012776	17012823	MajorDMR-4-50645	2
chr8	17015346	17015685	MajorDMR-4-50646	2
chr8	17019988	17020792	MajorDMR-4-50647	7
chr8	17087595	17087936	MajorDMR-4-50648	2
chr8	17101774	17101859	MajorDMR-4-50649	2
chr8	17143538	17144007	MajorDMR-4-50650	2
chr8	17172319	17172458	MajorDMR-4-50651	2
chr8	17212550	17212647	MajorDMR-4-50652	2
chr8	17236975	17237574	MajorDMR-4-50653	6
chr8	17239077	17240009	MajorDMR-4-50654	5
chr8	17269040	17269267	MajorDMR-4-50655	2
chr8	17322156	17322347	MajorDMR-4-50656	2
chr8	17353594	17354243	MajorDMR-4-50657	6
chr8	17355376	17355444	MajorDMR-4-50658	3
chr8	17378971	17379697	MajorDMR-4-50659	8
chr8	17462507	17463493	MajorDMR-4-50660	13
chr8	17471912	17471987	MajorDMR-4-50661	3
chr8	17499147	17499205	MajorDMR-4-50662	2
chr8	17500111	17500139	MajorDMR-4-50663	2
chr8	17518635	17519556	MajorDMR-4-50664	8
chr8	17533361	17534513	MajorDMR-4-50665	22
chr8	17547400	17548332	MajorDMR-4-50666	5
chr8	17550083	17550141	MajorDMR-4-50667	3
chr8	17553009	17555303	MajorDMR-4-50668	29
chr8	17556937	17557091	MajorDMR-4-50669	3
chr8	17577777	17579271	MajorDMR-4-50670	7
chr8	17641950	17641966	MajorDMR-4-50671	2
chr8	17643683	17643851	MajorDMR-4-50672	2
chr8	17705068	17705163	MajorDMR-4-50673	3
chr8	17707603	17709040	MajorDMR-4-50674	11
chr8	17762844	17763346	MajorDMR-4-50675	3
chr8	17766273	17766377	MajorDMR-4-50676	3
chr8	17770162	17770166	MajorDMR-4-50677	2
chr8	17772057	17772586	MajorDMR-4-50678	4
chr8	17782176	17782535	MajorDMR-4-50679	7
chr8	17783918	17784269	MajorDMR-4-50680	3
chr8	17788702	17788778	MajorDMR-4-50681	2
chr8	17814177	17814853	MajorDMR-4-50682	5
chr8	17825105	17825508	MajorDMR-4-50683	2
chr8	17909470	17909493	MajorDMR-4-50684	2
chr8	17940673	17940785	MajorDMR-4-50685	6
chr8	17999225	17999698	MajorDMR-4-50686	2
chr8	18054945	18055072	MajorDMR-4-50687	4
chr8	18138452	18138461	MajorDMR-4-50688	2
chr8	18144830	18145133	MajorDMR-4-50689	4
chr8	18173965	18174144	MajorDMR-4-50690	2
chr8	18412440	18412589	MajorDMR-4-50691	2
chr8	18417389	18417842	MajorDMR-4-50692	3
chr8	18436917	18436992	MajorDMR-4-50693	2
chr8	18530997	18531268	MajorDMR-4-50694	2
chr8	18614042	18614095	MajorDMR-4-50695	3
chr8	18671883	18671962	MajorDMR-4-50696	2
chr8	18726244	18726288	MajorDMR-4-50697	2
chr8	18742047	18742456	MajorDMR-4-50698	5
chr8	18855924	18856894	MajorDMR-4-50699	3
chr8	18871991	18872192	MajorDMR-4-50700	2
chr8	18931566	18931788	MajorDMR-4-50701	3
chr8	18973809	18974040	MajorDMR-4-50702	2
chr8	19257511	19258196	MajorDMR-4-50703	5
chr8	19413778	19414060	MajorDMR-4-50704	3
chr8	19430448	19430870	MajorDMR-4-50705	5
chr8	19466121	19466585	MajorDMR-4-50706	2
chr8	19539752	19539776	MajorDMR-4-50707	2
chr8	19706533	19706632	MajorDMR-4-50708	2
chr8	19722625	19722632	MajorDMR-4-50709	2
chr8	19748915	19748922	MajorDMR-4-50710	2
chr8	19798169	19798400	MajorDMR-4-50711	6
chr8	19920132	19920992	MajorDMR-4-50712	4
chr8	20056450	20056939	MajorDMR-4-50713	6
chr8	20080068	20080201	MajorDMR-4-50714	2
chr8	20096122	20097032	MajorDMR-4-50715	9
chr8	20111510	20112308	MajorDMR-4-50716	9
chr8	20158625	20160843	MajorDMR-4-50717	53
chr8	20170192	20170920	MajorDMR-4-50718	18
chr8	20171466	20171859	MajorDMR-4-50719	4
chr8	20193092	20193109	MajorDMR-4-50720	2
chr8	20226873	20226894	MajorDMR-4-50721	2
chr8	20248767	20248927	MajorDMR-4-50722	2
chr8	20440054	20440256	MajorDMR-4-50723	2
chr8	20447258	20447847	MajorDMR-4-50724	4
chr8	20523225	20523501	MajorDMR-4-50725	3
chr8	20556239	20556565	MajorDMR-4-50726	3
chr8	20557543	20557718	MajorDMR-4-50727	2
chr8	20676608	20677027	MajorDMR-4-50728	5
chr8	20738994	20739105	MajorDMR-4-50729	3
chr8	20774487	20774749	MajorDMR-4-50730	2
chr8	20834956	20835184	MajorDMR-4-50731	7
chr8	20911880	20911957	MajorDMR-4-50732	2
chr8	20918289	20918576	MajorDMR-4-50733	3
chr8	20949171	20949402	MajorDMR-4-50734	2
chr8	20984071	20984412	MajorDMR-4-50735	2
chr8	21081495	21081648	MajorDMR-4-50736	5
chr8	21168103	21168311	MajorDMR-4-50737	2
chr8	21441487	21441672	MajorDMR-4-50738	3
chr8	21499815	21500002	MajorDMR-4-50739	3
chr8	21524444	21524908	MajorDMR-4-50740	7
chr8	21532237	21532283	MajorDMR-4-50741	2
chr8	21538300	21538661	MajorDMR-4-50742	3
chr8	21545328	21545485	MajorDMR-4-50743	5
chr8	21554578	21554715	MajorDMR-4-50744	2
chr8	21568251	21568521	MajorDMR-4-50745	4
chr8	21601917	21602044	MajorDMR-4-50746	2
chr8	21610009	21610458	MajorDMR-4-50747	5
chr8	21614635	21614740	MajorDMR-4-50748	3
chr8	21669809	21670413	MajorDMR-4-50749	6
chr8	21778560	21778584	MajorDMR-4-50750	2
chr8	21779478	21779583	MajorDMR-4-50751	2
chr8	21898056	21898299	MajorDMR-4-50752	2
chr8	21899781	21899986	MajorDMR-4-50753	4
chr8	21900697	21900989	MajorDMR-4-50754	6
chr8	21901572	21902589	MajorDMR-4-50755	9
chr8	21903991	21904063	MajorDMR-4-50756	3
chr8	21905891	21906336	MajorDMR-4-50757	2
chr8	21907019	21907496	MajorDMR-4-50758	4
chr8	21952565	21952865	MajorDMR-4-50759	2
chr8	21960966	21961174	MajorDMR-4-50760	6
chr8	21972082	21972162	MajorDMR-4-50761	4
chr8	22012797	22013046	MajorDMR-4-50762	2
chr8	22015895	22016012	MajorDMR-4-50763	3
chr8	22017455	22017922	MajorDMR-4-50764	3
chr8	22023868	22023991	MajorDMR-4-50765	2
chr8	22059340	22059429	MajorDMR-4-50766	4
chr8	22067764	22068533	MajorDMR-4-50767	4
chr8	22108346	22108480	MajorDMR-4-50768	2
chr8	22132836	22132875	MajorDMR-4-50769	3
chr8	22249966	22250921	MajorDMR-4-50770	20
chr8	22253179	22253320	MajorDMR-4-50771	5
chr8	22261920	22262380	MajorDMR-4-50772	6
chr8	22271794	22272960	MajorDMR-4-50773	6
chr8	22301746	22302697	MajorDMR-4-50774	4
chr8	22342405	22343070	MajorDMR-4-50775	9
chr8	22407164	22407279	MajorDMR-4-50776	2
chr8	22407942	22408534	MajorDMR-4-50777	4
chr8	22409683	22410337	MajorDMR-4-50778	7
chr8	22452673	22453096	MajorDMR-4-50779	3
chr8	22480669	22480871	MajorDMR-4-50780	3
chr8	22547887	22548752	MajorDMR-4-50781	13
chr8	22619317	22619364	MajorDMR-4-50782	2
chr8	22625945	22626142	MajorDMR-4-50783	3
chr8	22769179	22769273	MajorDMR-4-50784	2
chr8	22773738	22773931	MajorDMR-4-50785	7
chr8	22838354	22839388	MajorDMR-4-50786	7
chr8	22866997	22867193	MajorDMR-4-50787	5
chr8	22926908	22927017	MajorDMR-4-50788	3
chr8	22961234	22961296	MajorDMR-4-50789	3
chr8	23021373	23021611	MajorDMR-4-50790	3
chr8	23098335	23098921	MajorDMR-4-50791	8
chr8	23178412	23178810	MajorDMR-4-50792	3
chr8	23183338	23183567	MajorDMR-4-50793	3
chr8	23186630	23186675	MajorDMR-4-50794	2
chr8	23261937	23262041	MajorDMR-4-50795	2
chr8	23272348	23272355	MajorDMR-4-50796	2
chr8	23273308	23273900	MajorDMR-4-50797	5
chr8	23471131	23471280	MajorDMR-4-50798	2
chr8	23522743	23522851	MajorDMR-4-50799	2
chr8	23539055	23539389	MajorDMR-4-50800	3
chr8	23552691	23553098	MajorDMR-4-50801	4
chr8	23553670	23553799	MajorDMR-4-50802	3
chr8	23572400	23572678	MajorDMR-4-50803	2
chr8	23612137	23612581	MajorDMR-4-50804	2
chr8	24010638	24010688	MajorDMR-4-50805	2
chr8	24367041	24367648	MajorDMR-4-50806	5
chr8	24392456	24392751	MajorDMR-4-50807	2
chr8	24501502	24501577	MajorDMR-4-50808	3
chr8	24624538	24624747	MajorDMR-4-50809	2
chr8	24764151	24764534	MajorDMR-4-50810	3
chr8	24800522	24800741	MajorDMR-4-50811	4
chr8	24816287	24816706	MajorDMR-4-50812	7
chr8	24834531	24834861	MajorDMR-4-50813	2
chr8	24855552	24856153	MajorDMR-4-50814	3
chr8	24856705	24857149	MajorDMR-4-50815	3
chr8	24867896	24867906	MajorDMR-4-50816	2
chr8	24921953	24922053	MajorDMR-4-50817	3
chr8	25043099	25043152	MajorDMR-4-50818	2
chr8	25048383	25048672	MajorDMR-4-50819	2
chr8	25055500	25055515	MajorDMR-4-50820	2
chr8	25237558	25237610	MajorDMR-4-50821	2
chr8	25434340	25435036	MajorDMR-4-50822	4
chr8	25457335	25457541	MajorDMR-4-50823	2
chr8	25489181	25489365	MajorDMR-4-50824	3
chr8	25747132	25747222	MajorDMR-4-50825	2
chr8	25761128	25761168	MajorDMR-4-50826	3
chr8	25765425	25765600	MajorDMR-4-50827	3
chr8	25776334	25776536	MajorDMR-4-50828	2
chr8	25812159	25812249	MajorDMR-4-50829	2
chr8	25848273	25848782	MajorDMR-4-50830	7
chr8	25866377	25866820	MajorDMR-4-50831	2
chr8	25868078	25868273	MajorDMR-4-50832	3
chr8	25875518	25875608	MajorDMR-4-50833	2
chr8	25896121	25896411	MajorDMR-4-50834	3
chr8	25905435	25905812	MajorDMR-4-50835	2
chr8	25911037	25911105	MajorDMR-4-50836	2
chr8	26047877	26048191	MajorDMR-4-50837	4
chr8	26129293	26129356	MajorDMR-4-50838	2
chr8	26160827	26160921	MajorDMR-4-50839	2
chr8	26307836	26307874	MajorDMR-4-50840	4
chr8	26341102	26341152	MajorDMR-4-50841	2
chr8	26346450	26346470	MajorDMR-4-50842	3
chr8	26362588	26363068	MajorDMR-4-50843	2
chr8	26429360	26429799	MajorDMR-4-50844	5
chr8	26433110	26434070	MajorDMR-4-50845	13
chr8	26452819	26453090	MajorDMR-4-50846	3
chr8	26455520	26455532	MajorDMR-4-50847	2
chr8	26461513	26461539	MajorDMR-4-50848	3
chr8	26466246	26466861	MajorDMR-4-50849	7
chr8	26468738	26469353	MajorDMR-4-50850	5
chr8	26471858	26471964	MajorDMR-4-50851	2
chr8	26472474	26472767	MajorDMR-4-50852	3
chr8	26473793	26474076	MajorDMR-4-50853	3
chr8	26475691	26475781	MajorDMR-4-50854	2
chr8	26476733	26476940	MajorDMR-4-50855	3
chr8	26481033	26481552	MajorDMR-4-50856	5
chr8	26487796	26487824	MajorDMR-4-50857	2
chr8	26493072	26493116	MajorDMR-4-50858	2
chr8	26497662	26498023	MajorDMR-4-50859	3
chr8	26498658	26499100	MajorDMR-4-50860	2
chr8	26508514	26508989	MajorDMR-4-50861	3
chr8	26513159	26513240	MajorDMR-4-50862	3
chr8	26515616	26516115	MajorDMR-4-50863	3
chr8	26527718	26527939	MajorDMR-4-50864	2
chr8	26548766	26549029	MajorDMR-4-50865	4
chr8	26577020	26577096	MajorDMR-4-50866	2
chr8	26611866	26612193	MajorDMR-4-50867	5
chr8	26681989	26682594	MajorDMR-4-50868	6
chr8	26713592	26713795	MajorDMR-4-50869	5
chr8	26719981	26721525	MajorDMR-4-50870	6
chr8	26776452	26776458	MajorDMR-4-50871	2
chr8	26848820	26849271	MajorDMR-4-50872	3
chr8	26893515	26893768	MajorDMR-4-50873	2
chr8	26906889	26907073	MajorDMR-4-50874	3
chr8	26921053	26921490	MajorDMR-4-50875	2
chr8	26944965	26945290	MajorDMR-4-50876	2
chr8	26966194	26966404	MajorDMR-4-50877	3
chr8	27091331	27091375	MajorDMR-4-50878	2
chr8	27102647	27102939	MajorDMR-4-50879	2
chr8	27109362	27109790	MajorDMR-4-50880	2
chr8	27118801	27118904	MajorDMR-4-50881	2
chr8	27167004	27167488	MajorDMR-4-50882	5
chr8	27186834	27186907	MajorDMR-4-50883	3
chr8	27198352	27198593	MajorDMR-4-50884	3
chr8	27221306	27221610	MajorDMR-4-50885	5
chr8	27224207	27224473	MajorDMR-4-50886	2
chr8	27243715	27243842	MajorDMR-4-50887	2
chr8	27347576	27348334	MajorDMR-4-50888	10
chr8	27349142	27349222	MajorDMR-4-50889	2
chr8	27437598	27437965	MajorDMR-4-50890	3
chr8	27474655	27474977	MajorDMR-4-50891	2
chr8	27584890	27585119	MajorDMR-4-50892	3
chr8	27591491	27591688	MajorDMR-4-50893	2
chr8	27711230	27711339	MajorDMR-4-50894	2
chr8	27772464	27772829	MajorDMR-4-50895	2
chr8	27803447	27803658	MajorDMR-4-50896	2
chr8	27849950	27850549	MajorDMR-4-50897	19
chr8	27875949	27875976	MajorDMR-4-50898	2
chr8	27976111	27976147	MajorDMR-4-50899	2
chr8	28024067	28024437	MajorDMR-4-50900	6
chr8	28041224	28041481	MajorDMR-4-50901	8
chr8	28047440	28049094	MajorDMR-4-50902	14
chr8	28060646	28060861	MajorDMR-4-50903	3
chr8	28165515	28166952	MajorDMR-4-50904	11
chr8	28174781	28175218	MajorDMR-4-50905	5
chr8	28176255	28177855	MajorDMR-4-50906	25
chr8	28178801	28178970	MajorDMR-4-50907	2
chr8	28181173	28181754	MajorDMR-4-50908	4
chr8	28182373	28182702	MajorDMR-4-50909	3
chr8	28198638	28199042	MajorDMR-4-50910	2
chr8	28223142	28224003	MajorDMR-4-50911	7
chr8	28225584	28225718	MajorDMR-4-50912	2
chr8	28227907	28228223	MajorDMR-4-50913	5
chr8	28241056	28241476	MajorDMR-4-50914	2
chr8	28244587	28244806	MajorDMR-4-50915	2
chr8	28257655	28258175	MajorDMR-4-50916	3
chr8	28363485	28364156	MajorDMR-4-50917	3
chr8	28373357	28373375	MajorDMR-4-50918	2
chr8	28398965	28399544	MajorDMR-4-50919	5
chr8	28446796	28446918	MajorDMR-4-50920	2
chr8	28494533	28494676	MajorDMR-4-50921	2
chr8	28514947	28515714	MajorDMR-4-50922	3
chr8	28551697	28552182	MajorDMR-4-50923	3
chr8	28557822	28558005	MajorDMR-4-50924	2
chr8	28580493	28580814	MajorDMR-4-50925	3
chr8	28583489	28583933	MajorDMR-4-50926	2
chr8	28633823	28633830	MajorDMR-4-50927	2
chr8	28635594	28636019	MajorDMR-4-50928	4
chr8	28709102	28709176	MajorDMR-4-50929	2
chr8	28742347	28742575	MajorDMR-4-50930	2
chr8	28749558	28749663	MajorDMR-4-50931	3
chr8	28750555	28751083	MajorDMR-4-50932	4
chr8	28787441	28787953	MajorDMR-4-50933	3
chr8	28841854	28842117	MajorDMR-4-50934	2
chr8	28893137	28893181	MajorDMR-4-50935	2
chr8	28914024	28915383	MajorDMR-4-50936	16
chr8	28919514	28919534	MajorDMR-4-50937	2
chr8	28930454	28930787	MajorDMR-4-50938	3
chr8	28932236	28932446	MajorDMR-4-50939	4
chr8	28994974	28995188	MajorDMR-4-50940	2
chr8	29027843	29027906	MajorDMR-4-50941	2
chr8	29033612	29033681	MajorDMR-4-50942	2
chr8	29147132	29147312	MajorDMR-4-50943	3
chr8	29172635	29172647	MajorDMR-4-50944	2
chr8	29204953	29206017	MajorDMR-4-50945	51
chr8	29305722	29306037	MajorDMR-4-50946	2
chr8	29317169	29317247	MajorDMR-4-50947	2
chr8	29323339	29323357	MajorDMR-4-50948	3
chr8	29372969	29373081	MajorDMR-4-50949	2
chr8	29387582	29388140	MajorDMR-4-50950	8
chr8	29510758	29510781	MajorDMR-4-50951	2
chr8	29513675	29514015	MajorDMR-4-50952	3
chr8	29578496	29578744	MajorDMR-4-50953	3
chr8	29580611	29580759	MajorDMR-4-50954	2
chr8	29648020	29648035	MajorDMR-4-50955	2
chr8	29667934	29668405	MajorDMR-4-50956	2
chr8	29891145	29891896	MajorDMR-4-50957	9
chr8	29920029	29920408	MajorDMR-4-50958	2
chr8	30026517	30027086	MajorDMR-4-50959	3
chr8	30419825	30419936	MajorDMR-4-50960	2
chr8	30420851	30421147	MajorDMR-4-50961	6
chr8	30454131	30454408	MajorDMR-4-50962	2
chr8	30514187	30514666	MajorDMR-4-50963	3
chr8	30517640	30517679	MajorDMR-4-50964	2
chr8	30524503	30524511	MajorDMR-4-50965	2
chr8	30573556	30573561	MajorDMR-4-50966	2
chr8	30577465	30577902	MajorDMR-4-50967	3
chr8	30583955	30584056	MajorDMR-4-50968	3
chr8	30635158	30635358	MajorDMR-4-50969	2
chr8	30655815	30656034	MajorDMR-4-50970	4
chr8	30660062	30660644	MajorDMR-4-50971	9
chr8	30662153	30662753	MajorDMR-4-50972	7
chr8	30664238	30664732	MajorDMR-4-50973	3
chr8	30672127	30672197	MajorDMR-4-50974	2
chr8	30808555	30808804	MajorDMR-4-50975	2
chr8	30832773	30833810	MajorDMR-4-50976	5
chr8	31041676	31041774	MajorDMR-4-50977	2
chr8	31176113	31176615	MajorDMR-4-50978	2
chr8	31248928	31248984	MajorDMR-4-50979	2
chr8	31498151	31498346	MajorDMR-4-50980	12
chr8	31936268	31936403	MajorDMR-4-50981	2
chr8	31995703	31996080	MajorDMR-4-50982	3
chr8	32146067	32146503	MajorDMR-4-50983	5
chr8	32298771	32298890	MajorDMR-4-50984	3
chr8	32703870	32704171	MajorDMR-4-50985	2
chr8	33185323	33185374	MajorDMR-4-50986	2
chr8	33422522	33423033	MajorDMR-4-50987	11
chr8	33425040	33425277	MajorDMR-4-50988	2
chr8	33429870	33430104	MajorDMR-4-50989	2
chr8	33451083	33451092	MajorDMR-4-50990	2
chr8	33453528	33453675	MajorDMR-4-50991	2
chr8	33481935	33482453	MajorDMR-4-50992	12
chr8	33643022	33643079	MajorDMR-4-50993	2
chr8	33658658	33659003	MajorDMR-4-50994	2
chr8	33661373	33662153	MajorDMR-4-50995	4
chr8	33669700	33670175	MajorDMR-4-50996	5
chr8	33886006	33886329	MajorDMR-4-50997	4
chr8	34017894	34018159	MajorDMR-4-50998	2
chr8	34350943	34350971	MajorDMR-4-50999	2
chr8	34677638	34678063	MajorDMR-4-51000	4
chr8	34876360	34876512	MajorDMR-4-51001	2
chr8	35149479	35149502	MajorDMR-4-51002	2
chr8	35431508	35431591	MajorDMR-4-51003	4
chr8	35583474	35583830	MajorDMR-4-51004	2
chr8	35609281	35609324	MajorDMR-4-51005	2
chr8	35685135	35685150	MajorDMR-4-51006	2
chr8	36069630	36070272	MajorDMR-4-51007	3
chr8	36209726	36210003	MajorDMR-4-51008	5
chr8	36362035	36362169	MajorDMR-4-51009	7
chr8	36633715	36633881	MajorDMR-4-51010	2
chr8	37002363	37002469	MajorDMR-4-51011	3
chr8	37036838	37037228	MajorDMR-4-51012	4
chr8	37238056	37238749	MajorDMR-4-51013	16
chr8	37242066	37242090	MajorDMR-4-51014	2
chr8	37250632	37250931	MajorDMR-4-51015	3
chr8	37305587	37305877	MajorDMR-4-51016	2
chr8	37375165	37375334	MajorDMR-4-51017	2
chr8	37382526	37382542	MajorDMR-4-51018	2
chr8	37561941	37561989	MajorDMR-4-51019	2
chr8	37604950	37604993	MajorDMR-4-51020	2
chr8	37610333	37610498	MajorDMR-4-51021	3
chr8	37698960	37699303	MajorDMR-4-51022	5
chr8	37728565	37729173	MajorDMR-4-51023	4
chr8	37743502	37743661	MajorDMR-4-51024	4
chr8	37745528	37745664	MajorDMR-4-51025	3
chr8	37806805	37806876	MajorDMR-4-51026	2
chr8	37853637	37854279	MajorDMR-4-51027	3
chr8	37997287	37997453	MajorDMR-4-51028	3
chr8	38029115	38029174	MajorDMR-4-51029	2
chr8	38029708	38030120	MajorDMR-4-51030	2
chr8	38030646	38030754	MajorDMR-4-51031	2
chr8	38090418	38090510	MajorDMR-4-51032	3
chr8	38118049	38118120	MajorDMR-4-51033	2
chr8	38124829	38125556	MajorDMR-4-51034	8
chr8	38137092	38137196	MajorDMR-4-51035	3
chr8	38175366	38176272	MajorDMR-4-51036	27
chr8	38187024	38187330	MajorDMR-4-51037	2
chr8	38223696	38223970	MajorDMR-4-51038	2
chr8	38236153	38236715	MajorDMR-4-51039	5
chr8	38268481	38268639	MajorDMR-4-51040	2
chr8	38287966	38288046	MajorDMR-4-51041	2
chr8	38316773	38317014	MajorDMR-4-51042	5
chr8	38322973	38323552	MajorDMR-4-51043	15
chr8	38326294	38326575	MajorDMR-4-51044	4
chr8	38369794	38370368	MajorDMR-4-51045	4
chr8	38408369	38409289	MajorDMR-4-51046	9
chr8	38463199	38463420	MajorDMR-4-51047	2
chr8	38468679	38468812	MajorDMR-4-51048	2
chr8	38491148	38491796	MajorDMR-4-51049	8
chr8	38508416	38508450	MajorDMR-4-51050	2
chr8	38515326	38515657	MajorDMR-4-51051	2
chr8	38539621	38540397	MajorDMR-4-51052	19
chr8	38559157	38559588	MajorDMR-4-51053	9
chr8	38585764	38586181	MajorDMR-4-51054	5
chr8	38592082	38592186	MajorDMR-4-51055	2
chr8	38688499	38688681	MajorDMR-4-51056	2
chr8	38735792	38736089	MajorDMR-4-51057	2
chr8	38757261	38757438	MajorDMR-4-51058	2
chr8	38759539	38760196	MajorDMR-4-51059	8
chr8	38782089	38782104	MajorDMR-4-51060	2
chr8	38794391	38794963	MajorDMR-4-51061	4
chr8	38852989	38853040	MajorDMR-4-51062	2
chr8	38855594	38856217	MajorDMR-4-51063	7
chr8	38884156	38884330	MajorDMR-4-51064	3
chr8	39079541	39079829	MajorDMR-4-51065	2
chr8	39171619	39172288	MajorDMR-4-51066	5
chr8	39621183	39621536	MajorDMR-4-51067	2
chr8	39797201	39797356	MajorDMR-4-51068	3
chr8	39938340	39939376	MajorDMR-4-51069	10
chr8	40011283	40011758	MajorDMR-4-51070	3
chr8	40028778	40030821	MajorDMR-4-51071	13
chr8	40049723	40050047	MajorDMR-4-51072	3
chr8	40054792	40054928	MajorDMR-4-51073	3
chr8	40057994	40058326	MajorDMR-4-51074	2
chr8	40072185	40072264	MajorDMR-4-51075	2
chr8	40193458	40193519	MajorDMR-4-51076	2
chr8	40297663	40298062	MajorDMR-4-51077	2
chr8	40388188	40389225	MajorDMR-4-51078	4
chr8	40452213	40452416	MajorDMR-4-51079	2
chr8	40468057	40468190	MajorDMR-4-51080	3
chr8	40474958	40475351	MajorDMR-4-51081	3
chr8	40575661	40575779	MajorDMR-4-51082	2
chr8	40583243	40583843	MajorDMR-4-51083	3
chr8	40621800	40621992	MajorDMR-4-51084	2
chr8	40653626	40653718	MajorDMR-4-51085	4
chr8	40663774	40665080	MajorDMR-4-51086	7
chr8	40673411	40673431	MajorDMR-4-51087	2
chr8	40688626	40688989	MajorDMR-4-51088	4
chr8	40690192	40690735	MajorDMR-4-51089	3
chr8	40691671	40691680	MajorDMR-4-51090	2
chr8	40703679	40704146	MajorDMR-4-51091	11
chr8	40712611	40712709	MajorDMR-4-51092	2
chr8	40723901	40724269	MajorDMR-4-51093	4
chr8	40835763	40835934	MajorDMR-4-51094	4
chr8	40850188	40850895	MajorDMR-4-51095	3
chr8	41143596	41143719	MajorDMR-4-51096	3
chr8	41165312	41165904	MajorDMR-4-51097	3
chr8	41305179	41305336	MajorDMR-4-51098	3
chr8	41309255	41309505	MajorDMR-4-51099	2
chr8	41342771	41343099	MajorDMR-4-51100	7
chr8	41349246	41349406	MajorDMR-4-51101	2
chr8	41393531	41393715	MajorDMR-4-51102	4
chr8	41455873	41456225	MajorDMR-4-51103	4
chr8	41458187	41458440	MajorDMR-4-51104	3
chr8	41467448	41467925	MajorDMR-4-51105	4
chr8	41470244	41470638	MajorDMR-4-51106	4
chr8	41502850	41503701	MajorDMR-4-51107	4
chr8	41511185	41511782	MajorDMR-4-51108	9
chr8	41516901	41517186	MajorDMR-4-51109	5
chr8	41526733	41526972	MajorDMR-4-51110	6
chr8	41559587	41559594	MajorDMR-4-51111	2
chr8	41593896	41594117	MajorDMR-4-51112	8
chr8	41599798	41599836	MajorDMR-4-51113	2
chr8	41612662	41612743	MajorDMR-4-51114	5
chr8	41624407	41624433	MajorDMR-4-51115	3
chr8	41684072	41684332	MajorDMR-4-51116	2
chr8	41703951	41703969	MajorDMR-4-51117	2
chr8	41711746	41711767	MajorDMR-4-51118	2
chr8	41733951	41734119	MajorDMR-4-51119	2
chr8	41736783	41737177	MajorDMR-4-51120	5
chr8	41753407	41753658	MajorDMR-4-51121	6
chr8	41802093	41802177	MajorDMR-4-51122	2
chr8	41872736	41872895	MajorDMR-4-51123	2
chr8	41878103	41878199	MajorDMR-4-51124	2
chr8	41905969	41906129	MajorDMR-4-51125	2
chr8	41907571	41908015	MajorDMR-4-51126	5
chr8	41961989	41962253	MajorDMR-4-51127	4
chr8	41996790	41996797	MajorDMR-4-51128	2
chr8	42013556	42014011	MajorDMR-4-51129	5
chr8	42038087	42038196	MajorDMR-4-51130	2
chr8	42052647	42052871	MajorDMR-4-51131	3
chr8	42056197	42056572	MajorDMR-4-51132	2
chr8	42064608	42065299	MajorDMR-4-51133	8
chr8	42079232	42079423	MajorDMR-4-51134	2
chr8	42250808	42251246	MajorDMR-4-51135	2
chr8	42286583	42286888	MajorDMR-4-51136	2
chr8	42313616	42313895	MajorDMR-4-51137	4
chr8	42320912	42321143	MajorDMR-4-51138	3
chr8	42324913	42325016	MajorDMR-4-51139	2
chr8	42331063	42331191	MajorDMR-4-51140	2
chr8	42342311	42342476	MajorDMR-4-51141	3
chr8	42353857	42353943	MajorDMR-4-51142	2
chr8	42393042	42393314	MajorDMR-4-51143	5
chr8	42394051	42394468	MajorDMR-4-51144	4
chr8	42394980	42395558	MajorDMR-4-51145	3
chr8	42409513	42409780	MajorDMR-4-51146	3
chr8	42412592	42412713	MajorDMR-4-51147	2
chr8	42476399	42476642	MajorDMR-4-51148	2
chr8	42575545	42576069	MajorDMR-4-51149	3
chr8	42596671	42596857	MajorDMR-4-51150	2
chr8	42659861	42660180	MajorDMR-4-51151	6
chr8	42754009	42754406	MajorDMR-4-51152	2
chr8	42762490	42762955	MajorDMR-4-51153	2
chr8	42775053	42775669	MajorDMR-4-51154	3
chr8	42914540	42914820	MajorDMR-4-51155	3
chr8	43097630	43098335	MajorDMR-4-51156	3
chr8	43101402	43101841	MajorDMR-4-51157	2
chr8	43106851	43106914	MajorDMR-4-51158	3
chr8	43110953	43111090	MajorDMR-4-51159	2
chr8	43114114	43114277	MajorDMR-4-51160	2
chr8	43121447	43121590	MajorDMR-4-51161	2
chr8	43126656	43127009	MajorDMR-4-51162	2
chr8	43130259	43130646	MajorDMR-4-51163	4
chr8	43132611	43133586	MajorDMR-4-51164	5
chr8	43135459	43135662	MajorDMR-4-51165	2
chr8	43136416	43136480	MajorDMR-4-51166	4
chr8	43137313	43138148	MajorDMR-4-51167	4
chr8	43143931	43144041	MajorDMR-4-51168	2
chr8	43145494	43145707	MajorDMR-4-51169	3
chr8	43170422	43170929	MajorDMR-4-51170	3
chr8	43188063	43188150	MajorDMR-4-51171	2
chr8	43190719	43191025	MajorDMR-4-51172	2
chr8	43197390	43198605	MajorDMR-4-51173	7
chr8	43202333	43202831	MajorDMR-4-51174	2
chr8	43206797	43207177	MajorDMR-4-51175	2
chr8	43207740	43208132	MajorDMR-4-51176	2
chr8	43208816	43209037	MajorDMR-4-51177	2
chr8	43210644	43212216	MajorDMR-4-51178	7
chr8	43218657	43218959	MajorDMR-4-51179	2
chr8	43224928	43225379	MajorDMR-4-51180	4
chr8	43237187	43238034	MajorDMR-4-51181	4
chr8	43243671	43243986	MajorDMR-4-51182	2
chr8	43252902	43253073	MajorDMR-4-51183	2
chr8	43256329	43256552	MajorDMR-4-51184	2
chr8	43257688	43257989	MajorDMR-4-51185	4
chr8	43259429	43259724	MajorDMR-4-51186	3
chr8	43264028	43264737	MajorDMR-4-51187	3
chr8	43265443	43265760	MajorDMR-4-51188	3
chr8	43277500	43277540	MajorDMR-4-51189	2
chr8	43288866	43288892	MajorDMR-4-51190	2
chr8	43289560	43290198	MajorDMR-4-51191	4
chr8	43290932	43291141	MajorDMR-4-51192	2
chr8	43295114	43295545	MajorDMR-4-51193	4
chr8	43298615	43298840	MajorDMR-4-51194	2
chr8	43300067	43300381	MajorDMR-4-51195	3
chr8	43307274	43307512	MajorDMR-4-51196	2
chr8	43317029	43317485	MajorDMR-4-51197	2
chr8	43318350	43319189	MajorDMR-4-51198	6
chr8	43324308	43324376	MajorDMR-4-51199	2
chr8	43333307	43333451	MajorDMR-4-51200	2
chr8	43334060	43334127	MajorDMR-4-51201	2
chr8	43336090	43336531	MajorDMR-4-51202	3
chr8	43341400	43341831	MajorDMR-4-51203	3
chr8	43343830	43344077	MajorDMR-4-51204	2
chr8	43344828	43345133	MajorDMR-4-51205	2
chr8	43345725	43346286	MajorDMR-4-51206	3
chr8	43348328	43348787	MajorDMR-4-51207	2
chr8	43349530	43349848	MajorDMR-4-51208	2
chr8	43350561	43351305	MajorDMR-4-51209	3
chr8	43355322	43355649	MajorDMR-4-51210	2
chr8	43356595	43357245	MajorDMR-4-51211	3
chr8	43359944	43360280	MajorDMR-4-51212	2
chr8	43365139	43365847	MajorDMR-4-51213	5
chr8	43369042	43369432	MajorDMR-4-51214	3
chr8	43371375	43371617	MajorDMR-4-51215	2
chr8	43374049	43374451	MajorDMR-4-51216	2
chr8	43379414	43379484	MajorDMR-4-51217	2
chr8	43380151	43380787	MajorDMR-4-51218	4
chr8	43381900	43382426	MajorDMR-4-51219	3
chr8	43385791	43386076	MajorDMR-4-51220	2
chr8	43387158	43387461	MajorDMR-4-51221	4
chr8	43389108	43389556	MajorDMR-4-51222	2
chr8	43391487	43391621	MajorDMR-4-51223	2
chr8	43392595	43392869	MajorDMR-4-51224	3
chr8	43396387	43396883	MajorDMR-4-51225	2
chr8	43397429	43398452	MajorDMR-4-51226	5
chr8	43399428	43400716	MajorDMR-4-51227	5
chr8	43404746	43404924	MajorDMR-4-51228	2
chr8	43405634	43405799	MajorDMR-4-51229	2
chr8	43407917	43408751	MajorDMR-4-51230	5
chr8	43410100	43410554	MajorDMR-4-51231	3
chr8	43414213	43414892	MajorDMR-4-51232	7
chr8	43417290	43417692	MajorDMR-4-51233	3
chr8	43436530	43436622	MajorDMR-4-51234	2
chr8	43441250	43442001	MajorDMR-4-51235	3
chr8	43447169	43447296	MajorDMR-4-51236	2
chr8	43462023	43462053	MajorDMR-4-51237	2
chr8	43467332	43467678	MajorDMR-4-51238	3
chr8	43471279	43471398	MajorDMR-4-51239	2
chr8	43515486	43515878	MajorDMR-4-51240	3
chr8	43518903	43519248	MajorDMR-4-51241	2
chr8	43522472	43522943	MajorDMR-4-51242	2
chr8	43530477	43530560	MajorDMR-4-51243	2
chr8	43549189	43549404	MajorDMR-4-51244	2
chr8	43551660	43552262	MajorDMR-4-51245	3
chr8	43552877	43553582	MajorDMR-4-51246	6
chr8	43555455	43555780	MajorDMR-4-51247	2
chr8	43557057	43557416	MajorDMR-4-51248	2
chr8	43578770	43578942	MajorDMR-4-51249	2
chr8	43581225	43581322	MajorDMR-4-51250	2
chr8	43587048	43587281	MajorDMR-4-51251	2
chr8	43587936	43588181	MajorDMR-4-51252	3
chr8	43598179	43599221	MajorDMR-4-51253	4
chr8	43600651	43602039	MajorDMR-4-51254	7
chr8	43614354	43614693	MajorDMR-4-51255	2
chr8	43617348	43617788	MajorDMR-4-51256	2
chr8	43628496	43628614	MajorDMR-4-51257	2
chr8	43630745	43631262	MajorDMR-4-51258	3
chr8	43636800	43637637	MajorDMR-4-51259	4
chr8	43644970	43645099	MajorDMR-4-51260	2
chr8	43648287	43648414	MajorDMR-4-51261	2
chr8	43649630	43649642	MajorDMR-4-51262	2
chr8	43651461	43652264	MajorDMR-4-51263	3
chr8	43665965	43666398	MajorDMR-4-51264	3
chr8	43667187	43667520	MajorDMR-4-51265	3
chr8	43668956	43669241	MajorDMR-4-51266	3
chr8	43676933	43677410	MajorDMR-4-51267	2
chr8	43679703	43680432	MajorDMR-4-51268	7
chr8	43683949	43684258	MajorDMR-4-51269	3
chr8	43691993	43692692	MajorDMR-4-51270	3
chr8	43694927	43695269	MajorDMR-4-51271	2
chr8	43697958	43698092	MajorDMR-4-51272	2
chr8	43704888	43704903	MajorDMR-4-51273	2
chr8	43716928	43717172	MajorDMR-4-51274	2
chr8	43727536	43728035	MajorDMR-4-51275	2
chr8	43730805	43730874	MajorDMR-4-51276	2
chr8	43731867	43732257	MajorDMR-4-51277	3
chr8	43736953	43737031	MajorDMR-4-51278	2
chr8	43740132	43740367	MajorDMR-4-51279	3
chr8	43745930	43746271	MajorDMR-4-51280	2
chr8	43750087	43750155	MajorDMR-4-51281	2
chr8	43752858	43753200	MajorDMR-4-51282	2
chr8	43756840	43757061	MajorDMR-4-51283	2
chr8	43758439	43758493	MajorDMR-4-51284	2
chr8	43759323	43759376	MajorDMR-4-51285	2
chr8	43761910	43762095	MajorDMR-4-51286	2
chr8	43780027	43780053	MajorDMR-4-51287	2
chr8	43828963	43829002	MajorDMR-4-51288	2
chr8	43834566	43834605	MajorDMR-4-51289	2
chr8	46872198	46872211	MajorDMR-4-51290	2
chr8	46872973	46873116	MajorDMR-4-51291	2
chr8	46876353	46876709	MajorDMR-4-51292	2
chr8	46891762	46892228	MajorDMR-4-51293	2
chr8	46894051	46894400	MajorDMR-4-51294	2
chr8	46920086	46920145	MajorDMR-4-51295	2
chr8	46923061	46924678	MajorDMR-4-51296	7
chr8	46930185	46930663	MajorDMR-4-51297	2
chr8	46939766	46939868	MajorDMR-4-51298	2
chr8	46942428	46942474	MajorDMR-4-51299	2
chr8	46944162	46946751	MajorDMR-4-51300	10
chr8	46947445	46948755	MajorDMR-4-51301	6
chr8	46949388	46949877	MajorDMR-4-51302	2
chr8	46952716	46952924	MajorDMR-4-51303	2
chr8	46985897	46986262	MajorDMR-4-51304	2
chr8	46987113	46987164	MajorDMR-4-51305	2
chr8	47001022	47001101	MajorDMR-4-51306	2
chr8	47002994	47005037	MajorDMR-4-51307	17
chr8	47005743	47006160	MajorDMR-4-51308	3
chr8	47007591	47007870	MajorDMR-4-51309	2
chr8	47010105	47010486	MajorDMR-4-51310	4
chr8	47015085	47015539	MajorDMR-4-51311	2
chr8	47020937	47021340	MajorDMR-4-51312	3
chr8	47036235	47036385	MajorDMR-4-51313	2
chr8	47044243	47044675	MajorDMR-4-51314	2
chr8	47047056	47047473	MajorDMR-4-51315	2
chr8	47063010	47063390	MajorDMR-4-51316	2
chr8	47064051	47064560	MajorDMR-4-51317	3
chr8	47073056	47073522	MajorDMR-4-51318	2
chr8	47082432	47082775	MajorDMR-4-51319	2
chr8	47087384	47088121	MajorDMR-4-51320	9
chr8	47088899	47089755	MajorDMR-4-51321	5
chr8	47091075	47091504	MajorDMR-4-51322	5
chr8	47096974	47097046	MajorDMR-4-51323	2
chr8	47103179	47103397	MajorDMR-4-51324	2
chr8	47104416	47104914	MajorDMR-4-51325	3
chr8	47105515	47105664	MajorDMR-4-51326	2
chr8	47106180	47106203	MajorDMR-4-51327	2
chr8	47107302	47107714	MajorDMR-4-51328	3
chr8	47110800	47111000	MajorDMR-4-51329	2
chr8	47113636	47113865	MajorDMR-4-51330	4
chr8	47131065	47131493	MajorDMR-4-51331	3
chr8	47141801	47142268	MajorDMR-4-51332	3
chr8	47152142	47152697	MajorDMR-4-51333	3
chr8	47165171	47165426	MajorDMR-4-51334	5
chr8	47177515	47177760	MajorDMR-4-51335	2
chr8	47181926	47181987	MajorDMR-4-51336	2
chr8	47189372	47189400	MajorDMR-4-51337	2
chr8	47190864	47191297	MajorDMR-4-51338	3
chr8	47192173	47193133	MajorDMR-4-51339	5
chr8	47194074	47195068	MajorDMR-4-51340	4
chr8	47198039	47198945	MajorDMR-4-51341	6
chr8	47204469	47204715	MajorDMR-4-51342	2
chr8	47212145	47212611	MajorDMR-4-51343	2
chr8	47214179	47214454	MajorDMR-4-51344	2
chr8	47225336	47225584	MajorDMR-4-51345	2
chr8	47226385	47226442	MajorDMR-4-51346	2
chr8	47238472	47238592	MajorDMR-4-51347	2
chr8	47240610	47241311	MajorDMR-4-51348	5
chr8	47242347	47243102	MajorDMR-4-51349	4
chr8	47244308	47247452	MajorDMR-4-51350	27
chr8	47248662	47249613	MajorDMR-4-51351	6
chr8	47251285	47253647	MajorDMR-4-51352	16
chr8	47254431	47255416	MajorDMR-4-51353	7
chr8	47255978	47256010	MajorDMR-4-51354	2
chr8	47262161	47263372	MajorDMR-4-51355	4
chr8	47267733	47267951	MajorDMR-4-51356	2
chr8	47270160	47270595	MajorDMR-4-51357	3
chr8	47276078	47276382	MajorDMR-4-51358	2
chr8	47276946	47277448	MajorDMR-4-51359	2
chr8	47278188	47279014	MajorDMR-4-51360	3
chr8	47279570	47279939	MajorDMR-4-51361	2
chr8	47285396	47288879	MajorDMR-4-51362	19
chr8	47289459	47290427	MajorDMR-4-51363	12
chr8	47291366	47291767	MajorDMR-4-51364	2
chr8	47292407	47295664	MajorDMR-4-51365	14
chr8	47296165	47297250	MajorDMR-4-51366	6
chr8	47297976	47298540	MajorDMR-4-51367	4
chr8	47300570	47301650	MajorDMR-4-51368	7
chr8	47302537	47302754	MajorDMR-4-51369	2
chr8	47312923	47314066	MajorDMR-4-51370	5
chr8	47315128	47318411	MajorDMR-4-51371	23
chr8	47319123	47319141	MajorDMR-4-51372	2
chr8	47319803	47320189	MajorDMR-4-51373	4
chr8	47321343	47322435	MajorDMR-4-51374	7
chr8	47323089	47324142	MajorDMR-4-51375	4
chr8	47324818	47324836	MajorDMR-4-51376	2
chr8	47326519	47326995	MajorDMR-4-51377	4
chr8	47328042	47328283	MajorDMR-4-51378	3
chr8	47329728	47329740	MajorDMR-4-51379	2
chr8	47335418	47336926	MajorDMR-4-51380	13
chr8	47337526	47339279	MajorDMR-4-51381	7
chr8	47349612	47349953	MajorDMR-4-51382	2
chr8	47385602	47386033	MajorDMR-4-51383	2
chr8	47390707	47390928	MajorDMR-4-51384	2
chr8	47396317	47396894	MajorDMR-4-51385	3
chr8	47397632	47399043	MajorDMR-4-51386	7
chr8	47399673	47399910	MajorDMR-4-51387	2
chr8	47400422	47400612	MajorDMR-4-51388	3
chr8	47409863	47410106	MajorDMR-4-51389	2
chr8	47423057	47423115	MajorDMR-4-51390	2
chr8	47430302	47430439	MajorDMR-4-51391	2
chr8	47440669	47440853	MajorDMR-4-51392	3
chr8	47462139	47462542	MajorDMR-4-51393	2
chr8	47465263	47465868	MajorDMR-4-51394	3
chr8	47466716	47467017	MajorDMR-4-51395	3
chr8	47475108	47475913	MajorDMR-4-51396	5
chr8	47480521	47480806	MajorDMR-4-51397	3
chr8	47481688	47482088	MajorDMR-4-51398	2
chr8	47482720	47482822	MajorDMR-4-51399	2
chr8	47483999	47484148	MajorDMR-4-51400	2
chr8	47493234	47494186	MajorDMR-4-51401	5
chr8	47495802	47496234	MajorDMR-4-51402	3
chr8	47497251	47498904	MajorDMR-4-51403	9
chr8	47499490	47500247	MajorDMR-4-51404	5
chr8	47501122	47501456	MajorDMR-4-51405	2
chr8	47502161	47502308	MajorDMR-4-51406	2
chr8	47503432	47503697	MajorDMR-4-51407	3
chr8	47507275	47507370	MajorDMR-4-51408	2
chr8	47516576	47516665	MajorDMR-4-51409	2
chr8	47518223	47518259	MajorDMR-4-51410	2
chr8	47521015	47521427	MajorDMR-4-51411	3
chr8	47527894	47528316	MajorDMR-4-51412	3
chr8	47529256	47530160	MajorDMR-4-51413	3
chr8	47537441	47537494	MajorDMR-4-51414	2
chr8	47540074	47540097	MajorDMR-4-51415	2
chr8	47543424	47543918	MajorDMR-4-51416	2
chr8	47547194	47547311	MajorDMR-4-51417	2
chr8	47558834	47558952	MajorDMR-4-51418	2
chr8	47560688	47560942	MajorDMR-4-51419	2
chr8	47561449	47562282	MajorDMR-4-51420	4
chr8	47570571	47571657	MajorDMR-4-51421	7
chr8	47572846	47573904	MajorDMR-4-51422	6
chr8	47575155	47575533	MajorDMR-4-51423	3
chr8	47584374	47584546	MajorDMR-4-51424	2
chr8	47585946	47586729	MajorDMR-4-51425	4
chr8	47587619	47587885	MajorDMR-4-51426	3
chr8	47588426	47588878	MajorDMR-4-51427	2
chr8	47591973	47592412	MajorDMR-4-51428	2
chr8	47593497	47593555	MajorDMR-4-51429	2
chr8	47594886	47595048	MajorDMR-4-51430	2
chr8	47595770	47595953	MajorDMR-4-51431	2
chr8	47596696	47596742	MajorDMR-4-51432	2
chr8	47609796	47610610	MajorDMR-4-51433	5
chr8	47616285	47616538	MajorDMR-4-51434	2
chr8	47624932	47625065	MajorDMR-4-51435	2
chr8	47628636	47628765	MajorDMR-4-51436	2
chr8	47636312	47636420	MajorDMR-4-51437	3
chr8	47638958	47638974	MajorDMR-4-51438	2
chr8	47643066	47643262	MajorDMR-4-51439	2
chr8	47645063	47645349	MajorDMR-4-51440	2
chr8	47646939	47647901	MajorDMR-4-51441	4
chr8	47648554	47648616	MajorDMR-4-51442	2
chr8	47649908	47650757	MajorDMR-4-51443	5
chr8	47653660	47654343	MajorDMR-4-51444	4
chr8	47666030	47666470	MajorDMR-4-51445	2
chr8	47675710	47675775	MajorDMR-4-51446	2
chr8	47707491	47707610	MajorDMR-4-51447	2
chr8	47722302	47722523	MajorDMR-4-51448	2
chr8	47723243	47723415	MajorDMR-4-51449	2
chr8	47725666	47725779	MajorDMR-4-51450	2
chr8	47727849	47727873	MajorDMR-4-51451	2
chr8	47733938	47734159	MajorDMR-4-51452	2
chr8	47747053	47747520	MajorDMR-4-51453	2
chr8	47749798	47750550	MajorDMR-4-51454	8
chr8	47765457	47765964	MajorDMR-4-51455	4
chr8	47774513	47774789	MajorDMR-4-51456	2
chr8	47775748	47775993	MajorDMR-4-51457	2
chr8	47779254	47779651	MajorDMR-4-51458	2
chr8	47804521	47804748	MajorDMR-4-51459	2
chr8	47805935	47806177	MajorDMR-4-51460	2
chr8	47809663	47810076	MajorDMR-4-51461	2
chr8	47829896	47830003	MajorDMR-4-51462	3
chr8	47833709	47834125	MajorDMR-4-51463	2
chr8	47853952	47853964	MajorDMR-4-51464	2
chr8	47855233	47855435	MajorDMR-4-51465	2
chr8	47860460	47861110	MajorDMR-4-51466	3
chr8	47900854	47900865	MajorDMR-4-51467	2
chr8	47969727	47969934	MajorDMR-4-51468	2
chr8	47974318	47974412	MajorDMR-4-51469	2
chr8	47982400	47982765	MajorDMR-4-51470	2
chr8	48039381	48039669	MajorDMR-4-51471	3
chr8	48102431	48102751	MajorDMR-4-51472	2
chr8	48115069	48115374	MajorDMR-4-51473	5
chr8	48174965	48175139	MajorDMR-4-51474	3
chr8	48276697	48277523	MajorDMR-4-51475	7
chr8	48425155	48425196	MajorDMR-4-51476	3
chr8	48572057	48572558	MajorDMR-4-51477	13
chr8	48574187	48574535	MajorDMR-4-51478	6
chr8	48585643	48585862	MajorDMR-4-51479	2
chr8	48648573	48649438	MajorDMR-4-51480	9
chr8	48758330	48758450	MajorDMR-4-51481	2
chr8	48817091	48817129	MajorDMR-4-51482	2
chr8	48855524	48855963	MajorDMR-4-51483	3
chr8	48874195	48874391	MajorDMR-4-51484	3
chr8	49166457	49166769	MajorDMR-4-51485	2
chr8	49343184	49343867	MajorDMR-4-51486	7
chr8	49425732	49425785	MajorDMR-4-51487	2
chr8	49495033	49495233	MajorDMR-4-51488	2
chr8	49533471	49533828	MajorDMR-4-51489	12
chr8	49575180	49575338	MajorDMR-4-51490	3
chr8	49831342	49831361	MajorDMR-4-51491	2
chr8	49831953	49832457	MajorDMR-4-51492	2
chr8	49891937	49892317	MajorDMR-4-51493	2
chr8	50042387	50042443	MajorDMR-4-51494	2
chr8	50174120	50174148	MajorDMR-4-51495	2
chr8	50773299	50773696	MajorDMR-4-51496	3
chr8	50875541	50875928	MajorDMR-4-51497	4
chr8	50892336	50893180	MajorDMR-4-51498	16
chr8	51035798	51035959	MajorDMR-4-51499	3
chr8	51306692	51306966	MajorDMR-4-51500	3
chr8	51347903	51348896	MajorDMR-4-51501	6
chr8	51555739	51555758	MajorDMR-4-51502	2
chr8	51770714	51770756	MajorDMR-4-51503	2
chr8	52092323	52092503	MajorDMR-4-51504	2
chr8	52214702	52214814	MajorDMR-4-51505	2
chr8	52736338	52736469	MajorDMR-4-51506	2
chr8	52809345	52809608	MajorDMR-4-51507	3
chr8	52812978	52813341	MajorDMR-4-51508	5
chr8	52886427	52886622	MajorDMR-4-51509	5
chr8	53001735	53001749	MajorDMR-4-51510	2
chr8	53011803	53012961	MajorDMR-4-51511	15
chr8	53043953	53044062	MajorDMR-4-51512	2
chr8	53208641	53208657	MajorDMR-4-51513	2
chr8	53252280	53252694	MajorDMR-4-51514	2
chr8	53327026	53327279	MajorDMR-4-51515	4
chr8	53336015	53336461	MajorDMR-4-51516	6
chr8	53379837	53380286	MajorDMR-4-51517	8
chr8	53408610	53408695	MajorDMR-4-51518	3
chr8	53476747	53476910	MajorDMR-4-51519	2
chr8	53490618	53490735	MajorDMR-4-51520	2
chr8	53566459	53566516	MajorDMR-4-51521	2
chr8	53625113	53625543	MajorDMR-4-51522	2
chr8	53648964	53649195	MajorDMR-4-51523	2
chr8	53650156	53650183	MajorDMR-4-51524	2
chr8	53709129	53709398	MajorDMR-4-51525	2
chr8	53850808	53851024	MajorDMR-4-51526	2
chr8	53947295	53947947	MajorDMR-4-51527	6
chr8	54064313	54064362	MajorDMR-4-51528	2
chr8	54067347	54067636	MajorDMR-4-51529	2
chr8	54164375	54164944	MajorDMR-4-51530	10
chr8	54522225	54522781	MajorDMR-4-51531	3
chr8	54570880	54571200	MajorDMR-4-51532	2
chr8	54627210	54627834	MajorDMR-4-51533	5
chr8	54637159	54637171	MajorDMR-4-51534	2
chr8	54640442	54640479	MajorDMR-4-51535	2
chr8	54647210	54647338	MajorDMR-4-51536	4
chr8	54745507	54746313	MajorDMR-4-51537	5
chr8	54754669	54754847	MajorDMR-4-51538	3
chr8	54797047	54797121	MajorDMR-4-51539	2
chr8	54857759	54857866	MajorDMR-4-51540	4
chr8	55078390	55078554	MajorDMR-4-51541	4
chr8	55280658	55280899	MajorDMR-4-51542	2
chr8	55344142	55344360	MajorDMR-4-51543	2
chr8	55356250	55356480	MajorDMR-4-51544	2
chr8	55365729	55365998	MajorDMR-4-51545	5
chr8	55372568	55373661	MajorDMR-4-51546	5
chr8	55375065	55375222	MajorDMR-4-51547	3
chr8	55377179	55377276	MajorDMR-4-51548	2
chr8	55490125	55490411	MajorDMR-4-51549	2
chr8	55505154	55505517	MajorDMR-4-51550	3
chr8	55828380	55828430	MajorDMR-4-51551	2
chr8	56018401	56018952	MajorDMR-4-51552	3
chr8	56057026	56057056	MajorDMR-4-51553	2
chr8	56062070	56062255	MajorDMR-4-51554	2
chr8	56068720	56068894	MajorDMR-4-51555	2
chr8	56115318	56115563	MajorDMR-4-51556	3
chr8	56117565	56117982	MajorDMR-4-51557	4
chr8	56131410	56132014	MajorDMR-4-51558	4
chr8	56165034	56165232	MajorDMR-4-51559	2
chr8	56225951	56226993	MajorDMR-4-51560	8
chr8	56317130	56317760	MajorDMR-4-51561	7
chr8	56322805	56322845	MajorDMR-4-51562	2
chr8	56324292	56324781	MajorDMR-4-51563	3
chr8	56325320	56325354	MajorDMR-4-51564	2
chr8	56339180	56339234	MajorDMR-4-51565	2
chr8	56358357	56358704	MajorDMR-4-51566	4
chr8	56360466	56360963	MajorDMR-4-51567	4
chr8	56430651	56431148	MajorDMR-4-51568	4
chr8	56433821	56434267	MajorDMR-4-51569	2
chr8	56494787	56495350	MajorDMR-4-51570	5
chr8	56544428	56545103	MajorDMR-4-51571	7
chr8	56638161	56638182	MajorDMR-4-51572	2
chr8	56722690	56722920	MajorDMR-4-51573	2
chr8	56793181	56793242	MajorDMR-4-51574	2
chr8	56832315	56832497	MajorDMR-4-51575	3
chr8	56851943	56852064	MajorDMR-4-51576	4
chr8	57006369	57006430	MajorDMR-4-51577	3
chr8	57069119	57069334	MajorDMR-4-51578	3
chr8	57350520	57350549	MajorDMR-4-51579	2
chr8	57358083	57358423	MajorDMR-4-51580	4
chr8	57470438	57470635	MajorDMR-4-51581	3
chr8	57802621	57802862	MajorDMR-4-51582	8
chr8	57841591	57841957	MajorDMR-4-51583	5
chr8	58055900	58055909	MajorDMR-4-51584	2
chr8	58192822	58192860	MajorDMR-4-51585	2
chr8	58230535	58230834	MajorDMR-4-51586	2
chr8	58503464	58504125	MajorDMR-4-51587	5
chr8	58589299	58589337	MajorDMR-4-51588	2
chr8	58618481	58618642	MajorDMR-4-51589	3
chr8	58716701	58717163	MajorDMR-4-51590	3
chr8	58767607	58768159	MajorDMR-4-51591	8
chr8	58773859	58773963	MajorDMR-4-51592	2
chr8	58906543	58906613	MajorDMR-4-51593	2
chr8	58908524	58909316	MajorDMR-4-51594	5
chr8	58929199	58929221	MajorDMR-4-51595	2
chr8	58936082	58936409	MajorDMR-4-51596	2
chr8	58943349	58943422	MajorDMR-4-51597	3
chr8	58950215	58950825	MajorDMR-4-51598	5
chr8	58951407	58951704	MajorDMR-4-51599	7
chr8	58955081	58955730	MajorDMR-4-51600	7
chr8	58963066	58963528	MajorDMR-4-51601	4
chr8	58973193	58975477	MajorDMR-4-51602	7
chr8	58979806	58980432	MajorDMR-4-51603	3
chr8	58982034	58982411	MajorDMR-4-51604	2
chr8	58984162	58985100	MajorDMR-4-51605	6
chr8	58991555	58991803	MajorDMR-4-51606	3
chr8	59004090	59004095	MajorDMR-4-51607	2
chr8	59010872	59010973	MajorDMR-4-51608	3
chr8	59014603	59014744	MajorDMR-4-51609	3
chr8	59033143	59033215	MajorDMR-4-51610	2
chr8	59036781	59036840	MajorDMR-4-51611	2
chr8	59044870	59045389	MajorDMR-4-51612	3
chr8	59053632	59054370	MajorDMR-4-51613	5
chr8	59055302	59055591	MajorDMR-4-51614	3
chr8	59058911	59059050	MajorDMR-4-51615	8
chr8	59062545	59062792	MajorDMR-4-51616	3
chr8	59088826	59088926	MajorDMR-4-51617	2
chr8	59097719	59098097	MajorDMR-4-51618	2
chr8	59133535	59133696	MajorDMR-4-51619	3
chr8	59134449	59134910	MajorDMR-4-51620	2
chr8	59156627	59156916	MajorDMR-4-51621	2
chr8	59168331	59168467	MajorDMR-4-51622	3
chr8	59169029	59169070	MajorDMR-4-51623	2
chr8	59290961	59291009	MajorDMR-4-51624	2
chr8	59309687	59309897	MajorDMR-4-51625	2
chr8	59466938	59467381	MajorDMR-4-51626	5
chr8	59502530	59502715	MajorDMR-4-51627	4
chr8	59507026	59507394	MajorDMR-4-51628	2
chr8	59508374	59508475	MajorDMR-4-51629	2
chr8	59791876	59792221	MajorDMR-4-51630	2
chr8	59818895	59819002	MajorDMR-4-51631	2
chr8	59872279	59872530	MajorDMR-4-51632	2
chr8	60269245	60269382	MajorDMR-4-51633	2
chr8	60548941	60549099	MajorDMR-4-51634	2
chr8	60932972	60933117	MajorDMR-4-51635	3
chr8	61306303	61306384	MajorDMR-4-51636	3
chr8	61431252	61431258	MajorDMR-4-51637	2
chr8	61437993	61438024	MajorDMR-4-51638	2
chr8	61573266	61573352	MajorDMR-4-51639	2
chr8	61593240	61593565	MajorDMR-4-51640	3
chr8	61664303	61664483	MajorDMR-4-51641	3
chr8	61705258	61705852	MajorDMR-4-51642	8
chr8	61760774	61760939	MajorDMR-4-51643	3
chr8	61895878	61896333	MajorDMR-4-51644	3
chr8	61918109	61918456	MajorDMR-4-51645	5
chr8	61935213	61935505	MajorDMR-4-51646	10
chr8	62067571	62067882	MajorDMR-4-51647	2
chr8	62097089	62097246	MajorDMR-4-51648	4
chr8	62226494	62226512	MajorDMR-4-51649	2
chr8	62244166	62244529	MajorDMR-4-51650	2
chr8	62288432	62288544	MajorDMR-4-51651	2
chr8	62322836	62323326	MajorDMR-4-51652	5
chr8	62504130	62504307	MajorDMR-4-51653	2
chr8	62923927	62923958	MajorDMR-4-51654	2
chr8	63078993	63079033	MajorDMR-4-51655	2
chr8	63130173	63130192	MajorDMR-4-51656	2
chr8	63162314	63162754	MajorDMR-4-51657	3
chr8	63807302	63807718	MajorDMR-4-51658	2
chr8	63810917	63811076	MajorDMR-4-51659	2
chr8	64119980	64120710	MajorDMR-4-51660	3
chr8	64133049	64133278	MajorDMR-4-51661	3
chr8	64275770	64276073	MajorDMR-4-51662	3
chr8	64304336	64304543	MajorDMR-4-51663	2
chr8	64331041	64331369	MajorDMR-4-51664	2
chr8	64394905	64395387	MajorDMR-4-51665	2
chr8	64435607	64435773	MajorDMR-4-51666	2
chr8	64478396	64478830	MajorDMR-4-51667	2
chr8	64482928	64483281	MajorDMR-4-51668	5
chr8	64509463	64509567	MajorDMR-4-51669	2
chr8	64596981	64597131	MajorDMR-4-51670	2
chr8	64601180	64601416	MajorDMR-4-51671	3
chr8	65304533	65304708	MajorDMR-4-51672	3
chr8	65341534	65341548	MajorDMR-4-51673	2
chr8	65490568	65491981	MajorDMR-4-51674	43
chr8	65494646	65495163	MajorDMR-4-51675	3
chr8	65495932	65496127	MajorDMR-4-51676	2
chr8	65498297	65498488	MajorDMR-4-51677	4
chr8	65519480	65520075	MajorDMR-4-51678	3
chr8	65553640	65553670	MajorDMR-4-51679	2
chr8	65711536	65711847	MajorDMR-4-51680	3
chr8	65754554	65754773	MajorDMR-4-51681	2
chr8	65843519	65843637	MajorDMR-4-51682	3
chr8	65938964	65938999	MajorDMR-4-51683	2
chr8	66205819	66206314	MajorDMR-4-51684	2
chr8	66451865	66452073	MajorDMR-4-51685	4
chr8	66713024	66713261	MajorDMR-4-51686	4
chr8	66944945	66945224	MajorDMR-4-51687	6
chr8	66976457	66976745	MajorDMR-4-51688	3
chr8	66986987	66987146	MajorDMR-4-51689	4
chr8	67051405	67051465	MajorDMR-4-51690	2
chr8	67263549	67263799	MajorDMR-4-51691	2
chr8	67280918	67281256	MajorDMR-4-51692	3
chr8	67326751	67326947	MajorDMR-4-51693	4
chr8	67343145	67344191	MajorDMR-4-51694	4
chr8	67398661	67398699	MajorDMR-4-51695	2
chr8	67443902	67444122	MajorDMR-4-51696	5
chr8	67524262	67524350	MajorDMR-4-51697	2
chr8	67538272	67538407	MajorDMR-4-51698	2
chr8	67554321	67554449	MajorDMR-4-51699	2
chr8	67576839	67577032	MajorDMR-4-51700	4
chr8	67624232	67624418	MajorDMR-4-51701	3
chr8	67835350	67835375	MajorDMR-4-51702	2
chr8	67875494	67875550	MajorDMR-4-51703	2
chr8	68107724	68108149	MajorDMR-4-51704	3
chr8	68150645	68150851	MajorDMR-4-51705	3
chr8	68177002	68177077	MajorDMR-4-51706	2
chr8	68256908	68256941	MajorDMR-4-51707	2
chr8	68412199	68412330	MajorDMR-4-51708	2
chr8	68605527	68605612	MajorDMR-4-51709	2
chr8	68676812	68676948	MajorDMR-4-51710	3
chr8	68896915	68897434	MajorDMR-4-51711	10
chr8	68932269	68932963	MajorDMR-4-51712	3
chr8	69097251	69097414	MajorDMR-4-51713	4
chr8	69110700	69110844	MajorDMR-4-51714	2
chr8	69230262	69230404	MajorDMR-4-51715	2
chr8	69325299	69325436	MajorDMR-4-51716	2
chr8	69387895	69387980	MajorDMR-4-51717	2
chr8	69477789	69477925	MajorDMR-4-51718	2
chr8	69489690	69490130	MajorDMR-4-51719	2
chr8	69723693	69723913	MajorDMR-4-51720	2
chr8	69766069	69766534	MajorDMR-4-51721	2
chr8	69917756	69918049	MajorDMR-4-51722	4
chr8	70206645	70206778	MajorDMR-4-51723	2
chr8	70378353	70379419	MajorDMR-4-51724	4
chr8	70389072	70389326	MajorDMR-4-51725	2
chr8	70404584	70404717	MajorDMR-4-51726	2
chr8	70501398	70501821	MajorDMR-4-51727	4
chr8	70515838	70515867	MajorDMR-4-51728	2
chr8	70520726	70521116	MajorDMR-4-51729	3
chr8	70551580	70551945	MajorDMR-4-51730	3
chr8	70565226	70565339	MajorDMR-4-51731	3
chr8	70602380	70602391	MajorDMR-4-51732	2
chr8	70744739	70744912	MajorDMR-4-51733	4
chr8	70875256	70875391	MajorDMR-4-51734	3
chr8	70906559	70906590	MajorDMR-4-51735	3
chr8	70945195	70945915	MajorDMR-4-51736	4
chr8	70981365	70981761	MajorDMR-4-51737	3
chr8	71039879	71040266	MajorDMR-4-51738	3
chr8	71156991	71157488	MajorDMR-4-51739	2
chr8	71159850	71160643	MajorDMR-4-51740	4
chr8	71163593	71163755	MajorDMR-4-51741	2
chr8	71357539	71357839	MajorDMR-4-51742	3
chr8	71377884	71378239	MajorDMR-4-51743	2
chr8	71381191	71381198	MajorDMR-4-51744	2
chr8	71446167	71446243	MajorDMR-4-51745	3
chr8	71859173	71859277	MajorDMR-4-51746	2
chr8	72139495	72139724	MajorDMR-4-51747	2
chr8	72268981	72269116	MajorDMR-4-51748	2
chr8	72274545	72274556	MajorDMR-4-51749	3
chr8	72393812	72393945	MajorDMR-4-51750	2
chr8	72460353	72460454	MajorDMR-4-51751	2
chr8	72628461	72628610	MajorDMR-4-51752	3
chr8	72757774	72758576	MajorDMR-4-51753	11
chr8	72916757	72916923	MajorDMR-4-51754	4
chr8	72917546	72917913	MajorDMR-4-51755	4
chr8	73448382	73448467	MajorDMR-4-51756	2
chr8	73549548	73549909	MajorDMR-4-51757	5
chr8	73691499	73692101	MajorDMR-4-51758	3
chr8	73841323	73841804	MajorDMR-4-51759	3
chr8	73986094	73986172	MajorDMR-4-51760	2
chr8	74047463	74047626	MajorDMR-4-51761	5
chr8	74087008	74087198	MajorDMR-4-51762	3
chr8	74098396	74098418	MajorDMR-4-51763	2
chr8	74208245	74208397	MajorDMR-4-51764	3
chr8	74268808	74269045	MajorDMR-4-51765	2
chr8	74396226	74396255	MajorDMR-4-51766	2
chr8	74453127	74453395	MajorDMR-4-51767	2
chr8	74525150	74525327	MajorDMR-4-51768	2
chr8	74600940	74601004	MajorDMR-4-51769	2
chr8	74607003	74607340	MajorDMR-4-51770	4
chr8	74625817	74625925	MajorDMR-4-51771	2
chr8	74903760	74904838	MajorDMR-4-51772	12
chr8	74907557	74907623	MajorDMR-4-51773	2
chr8	74961141	74961225	MajorDMR-4-51774	2
chr8	75021255	75021369	MajorDMR-4-51775	3
chr8	75078544	75078894	MajorDMR-4-51776	2
chr8	75129693	75130401	MajorDMR-4-51777	6
chr8	75134232	75134282	MajorDMR-4-51778	2
chr8	75156708	75156995	MajorDMR-4-51779	4
chr8	75160856	75161814	MajorDMR-4-51780	7
chr8	75169407	75169615	MajorDMR-4-51781	2
chr8	75196789	75196817	MajorDMR-4-51782	2
chr8	75210350	75210741	MajorDMR-4-51783	2
chr8	75274251	75274727	MajorDMR-4-51784	2
chr8	75703454	75703616	MajorDMR-4-51785	2
chr8	75878126	75878449	MajorDMR-4-51786	2
chr8	75916667	75917054	MajorDMR-4-51787	2
chr8	76316980	76317423	MajorDMR-4-51788	2
chr8	76318162	76319017	MajorDMR-4-51789	3
chr8	76664527	76664975	MajorDMR-4-51790	4
chr8	77150908	77151458	MajorDMR-4-51791	4
chr8	77315284	77315632	MajorDMR-4-51792	4
chr8	77318077	77318299	MajorDMR-4-51793	2
chr8	77585306	77585319	MajorDMR-4-51794	2
chr8	77586853	77587329	MajorDMR-4-51795	4
chr8	77592718	77593191	MajorDMR-4-51796	4
chr8	77595741	77596383	MajorDMR-4-51797	5
chr8	77753600	77753733	MajorDMR-4-51798	3
chr8	77796801	77796947	MajorDMR-4-51799	2
chr8	77911071	77911491	MajorDMR-4-51800	6
chr8	78042688	78043431	MajorDMR-4-51801	4
chr8	78144192	78144509	MajorDMR-4-51802	2
chr8	79465553	79465903	MajorDMR-4-51803	2
chr8	79579477	79579516	MajorDMR-4-51804	2
chr8	79692724	79692744	MajorDMR-4-51805	2
chr8	79716157	79716592	MajorDMR-4-51806	2
chr8	79955915	79956061	MajorDMR-4-51807	2
chr8	79974407	79974731	MajorDMR-4-51808	6
chr8	80296167	80296213	MajorDMR-4-51809	2
chr8	80526385	80526843	MajorDMR-4-51810	3
chr8	80527564	80529134	MajorDMR-4-51811	7
chr8	80544448	80544836	MajorDMR-4-51812	7
chr8	80550160	80550292	MajorDMR-4-51813	2
chr8	80553077	80553640	MajorDMR-4-51814	5
chr8	80580389	80580479	MajorDMR-4-51815	2
chr8	80590434	80590543	MajorDMR-4-51816	2
chr8	80618931	80618970	MajorDMR-4-51817	2
chr8	80696768	80696829	MajorDMR-4-51818	2
chr8	80940120	80940185	MajorDMR-4-51819	2
chr8	80978406	80979400	MajorDMR-4-51820	5
chr8	81045006	81045092	MajorDMR-4-51821	2
chr8	81082742	81082879	MajorDMR-4-51822	2
chr8	81124461	81124469	MajorDMR-4-51823	2
chr8	81431081	81431161	MajorDMR-4-51824	2
chr8	81539111	81539378	MajorDMR-4-51825	2
chr8	81599731	81599739	MajorDMR-4-51826	2
chr8	81641209	81641249	MajorDMR-4-51827	2
chr8	81718359	81718739	MajorDMR-4-51828	2
chr8	81751813	81752148	MajorDMR-4-51829	2
chr8	81830960	81831108	MajorDMR-4-51830	5
chr8	81874056	81874463	MajorDMR-4-51831	2
chr8	81877859	81877935	MajorDMR-4-51832	2
chr8	81933884	81933991	MajorDMR-4-51833	2
chr8	81940987	81941306	MajorDMR-4-51834	3
chr8	81997406	81997417	MajorDMR-4-51835	2
chr8	82005638	82006008	MajorDMR-4-51836	3
chr8	82127693	82128600	MajorDMR-4-51837	4
chr8	82247358	82247367	MajorDMR-4-51838	2
chr8	82597740	82597985	MajorDMR-4-51839	2
chr8	82607556	82607761	MajorDMR-4-51840	2
chr8	83071573	83071615	MajorDMR-4-51841	2
chr8	83219879	83220129	MajorDMR-4-51842	3
chr8	83250809	83250992	MajorDMR-4-51843	2
chr8	84473511	84473824	MajorDMR-4-51844	2
chr8	84919115	84919485	MajorDMR-4-51845	6
chr8	85228348	85228497	MajorDMR-4-51846	2
chr8	85341366	85341556	MajorDMR-4-51847	2
chr8	85958429	85958635	MajorDMR-4-51848	5
chr8	86090774	86090778	MajorDMR-4-51849	2
chr8	86133954	86133975	MajorDMR-4-51850	3
chr8	86158590	86158703	MajorDMR-4-51851	2
chr8	86209562	86209812	MajorDMR-4-51852	2
chr8	86276306	86276773	MajorDMR-4-51853	3
chr8	86376822	86377356	MajorDMR-4-51854	11
chr8	86494957	86494991	MajorDMR-4-51855	2
chr8	86868384	86868436	MajorDMR-4-51856	2
chr8	86937232	86937853	MajorDMR-4-51857	8
chr8	87045702	87045780	MajorDMR-4-51858	2
chr8	87051579	87052274	MajorDMR-4-51859	4
chr8	87075454	87075967	MajorDMR-4-51860	5
chr8	87188229	87188528	MajorDMR-4-51861	3
chr8	87426039	87426182	MajorDMR-4-51862	2
chr8	88986272	88986611	MajorDMR-4-51863	5
chr8	89000744	89000856	MajorDMR-4-51864	2
chr8	89207648	89207708	MajorDMR-4-51865	2
chr8	89240272	89240591	MajorDMR-4-51866	2
chr8	89255973	89256436	MajorDMR-4-51867	3
chr8	89289010	89289442	MajorDMR-4-51868	2
chr8	89811107	89811834	MajorDMR-4-51869	3
chr8	90012252	90012542	MajorDMR-4-51870	2
chr8	90479519	90479634	MajorDMR-4-51871	2
chr8	90771258	90771780	MajorDMR-4-51872	4
chr8	90837662	90837904	MajorDMR-4-51873	4
chr8	90973795	90973913	MajorDMR-4-51874	3
chr8	90995607	90995809	MajorDMR-4-51875	3
chr8	91014107	91014458	MajorDMR-4-51876	7
chr8	91285413	91285758	MajorDMR-4-51877	2
chr8	91373981	91374372	MajorDMR-4-51878	3
chr8	91513078	91513328	MajorDMR-4-51879	2
chr8	91595079	91595199	MajorDMR-4-51880	2
chr8	91741098	91741102	MajorDMR-4-51881	2
chr8	91908157	91908364	MajorDMR-4-51882	3
chr8	92035037	92035107	MajorDMR-4-51883	2
chr8	92070960	92071088	MajorDMR-4-51884	2
chr8	92092129	92092409	MajorDMR-4-51885	2
chr8	92231368	92231622	MajorDMR-4-51886	2
chr8	92261458	92261538	MajorDMR-4-51887	2
chr8	92360149	92360251	MajorDMR-4-51888	3
chr8	92812706	92812793	MajorDMR-4-51889	2
chr8	92974825	92975375	MajorDMR-4-51890	4
chr8	93454325	93454352	MajorDMR-4-51891	2
chr8	93527855	93527872	MajorDMR-4-51892	2
chr8	93711062	93711157	MajorDMR-4-51893	2
chr8	94050840	94051181	MajorDMR-4-51894	2
chr8	94208524	94209012	MajorDMR-4-51895	2
chr8	94416862	94417266	MajorDMR-4-51896	3
chr8	94432922	94433303	MajorDMR-4-51897	3
chr8	94457063	94457575	MajorDMR-4-51898	4
chr8	94558834	94558984	MajorDMR-4-51899	3
chr8	94576859	94576924	MajorDMR-4-51900	2
chr8	94710892	94710909	MajorDMR-4-51901	2
chr8	94753621	94753629	MajorDMR-4-51902	2
chr8	94867115	94867512	MajorDMR-4-51903	3
chr8	94995342	94995414	MajorDMR-4-51904	2
chr8	94999282	94999681	MajorDMR-4-51905	3
chr8	95274087	95274127	MajorDMR-4-51906	4
chr8	95284679	95284750	MajorDMR-4-51907	2
chr8	95315934	95316124	MajorDMR-4-51908	2
chr8	95693182	95693479	MajorDMR-4-51909	2
chr8	95732891	95733701	MajorDMR-4-51910	4
chr8	95809626	95810038	MajorDMR-4-51911	6
chr8	95905646	95905805	MajorDMR-4-51912	2
chr8	95929067	95929412	MajorDMR-4-51913	2
chr8	95960207	95961363	MajorDMR-4-51914	12
chr8	95961916	95962467	MajorDMR-4-51915	7
chr8	96004022	96004057	MajorDMR-4-51916	2
chr8	96064374	96064458	MajorDMR-4-51917	2
chr8	96069317	96069591	MajorDMR-4-51918	4
chr8	96179255	96179709	MajorDMR-4-51919	4
chr8	96186791	96187101	MajorDMR-4-51920	12
chr8	96376884	96377448	MajorDMR-4-51921	6
chr8	96806012	96806374	MajorDMR-4-51922	3
chr8	96892744	96893179	MajorDMR-4-51923	4
chr8	97021347	97021533	MajorDMR-4-51924	3
chr8	97091464	97091891	MajorDMR-4-51925	2
chr8	97136301	97136355	MajorDMR-4-51926	3
chr8	97162045	97162773	MajorDMR-4-51927	15
chr8	97167386	97167879	MajorDMR-4-51928	9
chr8	97241704	97242124	MajorDMR-4-51929	4
chr8	97245992	97246409	MajorDMR-4-51930	4
chr8	97265061	97265254	MajorDMR-4-51931	2
chr8	97272567	97272609	MajorDMR-4-51932	2
chr8	97287695	97287753	MajorDMR-4-51933	2
chr8	97315209	97315886	MajorDMR-4-51934	4
chr8	97316892	97316931	MajorDMR-4-51935	2
chr8	97340084	97340543	MajorDMR-4-51936	5
chr8	97347221	97347625	MajorDMR-4-51937	2
chr8	97508572	97508772	MajorDMR-4-51938	2
chr8	97530958	97531419	MajorDMR-4-51939	2
chr8	97532847	97532917	MajorDMR-4-51940	3
chr8	97535222	97536375	MajorDMR-4-51941	10
chr8	97779323	97779439	MajorDMR-4-51942	5
chr8	97788787	97788851	MajorDMR-4-51943	2
chr8	97940894	97941092	MajorDMR-4-51944	4
chr8	98244587	98245238	MajorDMR-4-51945	8
chr8	98272043	98272245	MajorDMR-4-51946	3
chr8	98483139	98483689	MajorDMR-4-51947	3
chr8	98581575	98582163	MajorDMR-4-51948	5
chr8	98607283	98607446	MajorDMR-4-51949	2
chr8	98790326	98790368	MajorDMR-4-51950	2
chr8	98814476	98814767	MajorDMR-4-51951	2
chr8	98941333	98941634	MajorDMR-4-51952	2
chr8	98945743	98945779	MajorDMR-4-51953	2
chr8	98963816	98965115	MajorDMR-4-51954	11
chr8	99036980	99037742	MajorDMR-4-51955	5
chr8	99076476	99076483	MajorDMR-4-51956	2
chr8	99170788	99171067	MajorDMR-4-51957	2
chr8	99175781	99176177	MajorDMR-4-51958	3
chr8	99287792	99287845	MajorDMR-4-51959	2
chr8	99328429	99328878	MajorDMR-4-51960	2
chr8	99424356	99424770	MajorDMR-4-51961	3
chr8	99963656	99963892	MajorDMR-4-51962	2
chr8	100508111	100508122	MajorDMR-4-51963	2
chr8	100954262	100954384	MajorDMR-4-51964	2
chr8	101118596	101118844	MajorDMR-4-51965	2
chr8	101232268	101232399	MajorDMR-4-51966	3
chr8	101250594	101250908	MajorDMR-4-51967	2
chr8	101255390	101255466	MajorDMR-4-51968	3
chr8	101283688	101284147	MajorDMR-4-51969	2
chr8	101425291	101425398	MajorDMR-4-51970	2
chr8	101446482	101446595	MajorDMR-4-51971	2
chr8	101463986	101464416	MajorDMR-4-51972	7
chr8	101670359	101670527	MajorDMR-4-51973	2
chr8	101675182	101675854	MajorDMR-4-51974	9
chr8	101768326	101768718	MajorDMR-4-51975	10
chr8	101774587	101774940	MajorDMR-4-51976	5
chr8	101821682	101822313	MajorDMR-4-51977	9
chr8	101833390	101833775	MajorDMR-4-51978	2
chr8	101860044	101860115	MajorDMR-4-51979	3
chr8	102038368	102038914	MajorDMR-4-51980	13
chr8	102063787	102064239	MajorDMR-4-51981	8
chr8	102109236	102110167	MajorDMR-4-51982	6
chr8	102139423	102139432	MajorDMR-4-51983	2
chr8	102170029	102170098	MajorDMR-4-51984	2
chr8	102196739	102196799	MajorDMR-4-51985	2
chr8	102216095	102216571	MajorDMR-4-51986	2
chr8	102281412	102281689	MajorDMR-4-51987	3
chr8	102342711	102342727	MajorDMR-4-51988	2
chr8	102345258	102345352	MajorDMR-4-51989	2
chr8	102503599	102504745	MajorDMR-4-51990	7
chr8	102505427	102505561	MajorDMR-4-51991	7
chr8	102506239	102506762	MajorDMR-4-51992	3
chr8	102518065	102518171	MajorDMR-4-51993	4
chr8	102551179	102551482	MajorDMR-4-51994	4
chr8	102590624	102590667	MajorDMR-4-51995	2
chr8	102660687	102660873	MajorDMR-4-51996	2
chr8	102729152	102729171	MajorDMR-4-51997	2
chr8	102756905	102757713	MajorDMR-4-51998	3
chr8	102777572	102777971	MajorDMR-4-51999	2
chr8	102799549	102800068	MajorDMR-4-52000	6
chr8	102829513	102830268	MajorDMR-4-52001	12
chr8	102904218	102904451	MajorDMR-4-52002	3
chr8	102920130	102920495	MajorDMR-4-52003	3
chr8	103008483	103008912	MajorDMR-4-52004	2
chr8	103009783	103010157	MajorDMR-4-52005	4
chr8	103050518	103050662	MajorDMR-4-52006	2
chr8	103074002	103074216	MajorDMR-4-52007	3
chr8	103248628	103249128	MajorDMR-4-52008	2
chr8	103282285	103282817	MajorDMR-4-52009	6
chr8	103285834	103286240	MajorDMR-4-52010	2
chr8	103289358	103289732	MajorDMR-4-52011	2
chr8	103353349	103354187	MajorDMR-4-52012	8
chr8	103357625	103357748	MajorDMR-4-52013	3
chr8	103361209	103361622	MajorDMR-4-52014	2
chr8	103395265	103395722	MajorDMR-4-52015	6
chr8	103400718	103400861	MajorDMR-4-52016	2
chr8	103421230	103421659	MajorDMR-4-52017	3
chr8	103545181	103545658	MajorDMR-4-52018	4
chr8	103589167	103589342	MajorDMR-4-52019	3
chr8	103595590	103595651	MajorDMR-4-52020	2
chr8	103597425	103597879	MajorDMR-4-52021	6
chr8	103655092	103655185	MajorDMR-4-52022	3
chr8	103741785	103742633	MajorDMR-4-52023	15
chr8	103822614	103822680	MajorDMR-4-52024	5
chr8	103834609	103835054	MajorDMR-4-52025	2
chr8	103851667	103851899	MajorDMR-4-52026	2
chr8	103874305	103874755	MajorDMR-4-52027	2
chr8	103877485	103878141	MajorDMR-4-52028	7
chr8	103990826	103991073	MajorDMR-4-52029	2
chr8	104011770	104011976	MajorDMR-4-52030	2
chr8	104014687	104015069	MajorDMR-4-52031	2
chr8	104087541	104088079	MajorDMR-4-52032	5
chr8	104090699	104091195	MajorDMR-4-52033	6
chr8	104103067	104103321	MajorDMR-4-52034	2
chr8	104118190	104118603	MajorDMR-4-52035	9
chr8	104121150	104121840	MajorDMR-4-52036	8
chr8	104123854	104123943	MajorDMR-4-52037	3
chr8	104137200	104137819	MajorDMR-4-52038	6
chr8	104144808	104145090	MajorDMR-4-52039	7
chr8	104146807	104147054	MajorDMR-4-52040	3
chr8	104149515	104149825	MajorDMR-4-52041	4
chr8	104151083	104151245	MajorDMR-4-52042	2
chr8	104164009	104164515	MajorDMR-4-52043	5
chr8	104169156	104169166	MajorDMR-4-52044	2
chr8	104384168	104384509	MajorDMR-4-52045	4
chr8	104428335	104428778	MajorDMR-4-52046	2
chr8	104579131	104579206	MajorDMR-4-52047	2
chr8	104799537	104799596	MajorDMR-4-52048	2
chr8	104901842	104902909	MajorDMR-4-52049	6
chr8	105087401	105087736	MajorDMR-4-52050	4
chr8	105170246	105170276	MajorDMR-4-52051	2
chr8	105234849	105235107	MajorDMR-4-52052	2
chr8	105236516	105236851	MajorDMR-4-52053	2
chr8	105271099	105271366	MajorDMR-4-52054	2
chr8	105379817	105379863	MajorDMR-4-52055	3
chr8	105428780	105429384	MajorDMR-4-52056	7
chr8	105465787	105466030	MajorDMR-4-52057	3
chr8	105478682	105478694	MajorDMR-4-52058	2
chr8	105599656	105600260	MajorDMR-4-52059	4
chr8	105631813	105631869	MajorDMR-4-52060	2
chr8	105681951	105683036	MajorDMR-4-52061	9
chr8	105735993	105736026	MajorDMR-4-52062	3
chr8	105800467	105800513	MajorDMR-4-52063	3
chr8	106003763	106004024	MajorDMR-4-52064	2
chr8	106102820	106102901	MajorDMR-4-52065	3
chr8	106155310	106155949	MajorDMR-4-52066	10
chr8	106329866	106330038	MajorDMR-4-52067	5
chr8	106591858	106592380	MajorDMR-4-52068	5
chr8	106605030	106605139	MajorDMR-4-52069	2
chr8	106791814	106792122	MajorDMR-4-52070	2
chr8	107373781	107373823	MajorDMR-4-52071	2
chr8	107511952	107512811	MajorDMR-4-52072	5
chr8	107604069	107604228	MajorDMR-4-52073	6
chr8	107670569	107671030	MajorDMR-4-52074	2
chr8	107739098	107739422	MajorDMR-4-52075	2
chr8	107874694	107874801	MajorDMR-4-52076	2
chr8	108433743	108433751	MajorDMR-4-52077	2
chr8	108448704	108448851	MajorDMR-4-52078	2
chr8	108507850	108508772	MajorDMR-4-52079	5
chr8	108510064	108510325	MajorDMR-4-52080	2
chr8	108534610	108534758	MajorDMR-4-52081	3
chr8	108544187	108544350	MajorDMR-4-52082	3
chr8	108680107	108680273	MajorDMR-4-52083	2
chr8	109481204	109481249	MajorDMR-4-52084	2
chr8	109685746	109685826	MajorDMR-4-52085	2
chr8	109755139	109755210	MajorDMR-4-52086	2
chr8	110098839	110098926	MajorDMR-4-52087	3
chr8	110344684	110344995	MajorDMR-4-52088	2
chr8	110358334	110358427	MajorDMR-4-52089	2
chr8	110363153	110363525	MajorDMR-4-52090	2
chr8	110586840	110586887	MajorDMR-4-52091	2
chr8	110601892	110602402	MajorDMR-4-52092	4
chr8	110620969	110621091	MajorDMR-4-52093	2
chr8	110692320	110692603	MajorDMR-4-52094	2
chr8	110693115	110693196	MajorDMR-4-52095	2
chr8	110697336	110697371	MajorDMR-4-52096	2
chr8	111993909	111993937	MajorDMR-4-52097	2
chr8	112265494	112265578	MajorDMR-4-52098	3
chr8	112758072	112758365	MajorDMR-4-52099	4
chr8	113071524	113071552	MajorDMR-4-52100	2
chr8	113398463	113398686	MajorDMR-4-52101	3
chr8	113400036	113400097	MajorDMR-4-52102	2
chr8	113475249	113475540	MajorDMR-4-52103	2
chr8	113728045	113728475	MajorDMR-4-52104	3
chr8	113953655	113953723	MajorDMR-4-52105	3
chr8	114081301	114081441	MajorDMR-4-52106	2
chr8	114323853	114323937	MajorDMR-4-52107	3
chr8	114385147	114385519	MajorDMR-4-52108	3
chr8	114389821	114390129	MajorDMR-4-52109	3
chr8	114444129	114444133	MajorDMR-4-52110	2
chr8	115033024	115033291	MajorDMR-4-52111	4
chr8	115550038	115550171	MajorDMR-4-52112	2
chr8	116309347	116309425	MajorDMR-4-52113	4
chr8	116429682	116429691	MajorDMR-4-52114	2
chr8	116431961	116432292	MajorDMR-4-52115	5
chr8	116464056	116464219	MajorDMR-4-52116	3
chr8	116506828	116507470	MajorDMR-4-52117	4
chr8	116594358	116594787	MajorDMR-4-52118	5
chr8	116677862	116678689	MajorDMR-4-52119	3
chr8	117466617	117467058	MajorDMR-4-52120	10
chr8	117484507	117484969	MajorDMR-4-52121	3
chr8	117635730	117636228	MajorDMR-4-52122	2
chr8	117800795	117800896	MajorDMR-4-52123	2
chr8	117877218	117877497	MajorDMR-4-52124	2
chr8	117878958	117879421	MajorDMR-4-52125	2
chr8	117883176	117883347	MajorDMR-4-52126	2
chr8	117885016	117885186	MajorDMR-4-52127	3
chr8	117902532	117902570	MajorDMR-4-52128	2
chr8	117957647	117958629	MajorDMR-4-52129	11
chr8	118050935	118051278	MajorDMR-4-52130	2
chr8	118057578	118058043	MajorDMR-4-52131	2
chr8	118060671	118061089	MajorDMR-4-52132	2
chr8	118219918	118220323	MajorDMR-4-52133	2
chr8	118257420	118257598	MajorDMR-4-52134	5
chr8	118285852	118286040	MajorDMR-4-52135	3
chr8	118345487	118345829	MajorDMR-4-52136	5
chr8	118428664	118428766	MajorDMR-4-52137	2
chr8	118474604	118474829	MajorDMR-4-52138	3
chr8	118614982	118615638	MajorDMR-4-52139	8
chr8	118662647	118662805	MajorDMR-4-52140	3
chr8	118764817	118765169	MajorDMR-4-52141	6
chr8	118859582	118859687	MajorDMR-4-52142	2
chr8	118874320	118874502	MajorDMR-4-52143	2
chr8	118905450	118905503	MajorDMR-4-52144	2
chr8	118911364	118911765	MajorDMR-4-52145	2
chr8	118949649	118950217	MajorDMR-4-52146	6
chr8	118993080	118993141	MajorDMR-4-52147	5
chr8	119029018	119029050	MajorDMR-4-52148	2
chr8	119030021	119030051	MajorDMR-4-52149	2
chr8	119036070	119036082	MajorDMR-4-52150	2
chr8	119061695	119061959	MajorDMR-4-52151	2
chr8	119086311	119086901	MajorDMR-4-52152	20
chr8	119098753	119098891	MajorDMR-4-52153	3
chr8	119100640	119102239	MajorDMR-4-52154	8
chr8	119223727	119224015	MajorDMR-4-52155	2
chr8	119480582	119481123	MajorDMR-4-52156	5
chr8	119489010	119489254	MajorDMR-4-52157	3
chr8	119567519	119567542	MajorDMR-4-52158	2
chr8	119688509	119688558	MajorDMR-4-52159	2
chr8	119960578	119960662	MajorDMR-4-52160	2
chr8	120063884	120064016	MajorDMR-4-52161	2
chr8	120189628	120189822	MajorDMR-4-52162	2
chr8	120339284	120339603	MajorDMR-4-52163	3
chr8	120685071	120685548	MajorDMR-4-52164	16
chr8	120904426	120905086	MajorDMR-4-52165	4
chr8	120911643	120911954	MajorDMR-4-52166	4
chr8	120929104	120929290	MajorDMR-4-52167	2
chr8	120930768	120931054	MajorDMR-4-52168	2
chr8	120942186	120942263	MajorDMR-4-52169	2
chr8	121096874	121097164	MajorDMR-4-52170	2
chr8	121101383	121101713	MajorDMR-4-52171	3
chr8	121138286	121138380	MajorDMR-4-52172	2
chr8	121369593	121369919	MajorDMR-4-52173	3
chr8	121377576	121377714	MajorDMR-4-52174	2
chr8	121465048	121465193	MajorDMR-4-52175	3
chr8	121715912	121716084	MajorDMR-4-52176	2
chr8	121821448	121822474	MajorDMR-4-52177	6
chr8	121873730	121873786	MajorDMR-4-52178	2
chr8	121881189	121881213	MajorDMR-4-52179	2
chr8	121951370	121951813	MajorDMR-4-52180	3
chr8	122171174	122171441	MajorDMR-4-52181	2
chr8	122310799	122310892	MajorDMR-4-52182	3
chr8	122466762	122467267	MajorDMR-4-52183	4
chr8	122481962	122482237	MajorDMR-4-52184	2
chr8	122586892	122586935	MajorDMR-4-52185	3
chr8	122654960	122655308	MajorDMR-4-52186	3
chr8	122811930	122812440	MajorDMR-4-52187	5
chr8	123356435	123356465	MajorDMR-4-52188	2
chr8	123511246	123511352	MajorDMR-4-52189	3
chr8	123597348	123597455	MajorDMR-4-52190	2
chr8	123706445	123706631	MajorDMR-4-52191	2
chr8	123791840	123792377	MajorDMR-4-52192	4
chr8	123795202	123795460	MajorDMR-4-52193	3
chr8	123801134	123801615	MajorDMR-4-52194	2
chr8	123830931	123830997	MajorDMR-4-52195	5
chr8	123832570	123833368	MajorDMR-4-52196	20
chr8	123875134	123875329	MajorDMR-4-52197	3
chr8	123907437	123907654	MajorDMR-4-52198	2
chr8	124006784	124006794	MajorDMR-4-52199	2
chr8	124034708	124034747	MajorDMR-4-52200	2
chr8	124217447	124217702	MajorDMR-4-52201	5
chr8	124219537	124219565	MajorDMR-4-52202	3
chr8	124245110	124245135	MajorDMR-4-52203	2
chr8	124247981	124248489	MajorDMR-4-52204	7
chr8	124284493	124284833	MajorDMR-4-52205	3
chr8	124296961	124297498	MajorDMR-4-52206	4
chr8	124409288	124409436	MajorDMR-4-52207	3
chr8	124565402	124565414	MajorDMR-4-52208	2
chr8	124649113	124649225	MajorDMR-4-52209	2
chr8	124835718	124835992	MajorDMR-4-52210	3
chr8	124915413	124915945	MajorDMR-4-52211	9
chr8	124934764	124934873	MajorDMR-4-52212	2
chr8	124938664	124938713	MajorDMR-4-52213	2
chr8	125071202	125071286	MajorDMR-4-52214	2
chr8	125150600	125151160	MajorDMR-4-52215	7
chr8	125155633	125155706	MajorDMR-4-52216	2
chr8	125176570	125176612	MajorDMR-4-52217	2
chr8	125209486	125210048	MajorDMR-4-52218	4
chr8	125274897	125275114	MajorDMR-4-52219	3
chr8	125279471	125279708	MajorDMR-4-52220	3
chr8	125381817	125382790	MajorDMR-4-52221	6
chr8	125397313	125397548	MajorDMR-4-52222	2
chr8	125485455	125485480	MajorDMR-4-52223	2
chr8	125489382	125489867	MajorDMR-4-52224	2
chr8	125498282	125499664	MajorDMR-4-52225	14
chr8	125562023	125563056	MajorDMR-4-52226	4
chr8	125573836	125574224	MajorDMR-4-52227	4
chr8	125578689	125578768	MajorDMR-4-52228	2
chr8	125586751	125586956	MajorDMR-4-52229	4
chr8	125605239	125605857	MajorDMR-4-52230	18
chr8	125609905	125610107	MajorDMR-4-52231	9
chr8	125611959	125612475	MajorDMR-4-52232	6
chr8	125619296	125619606	MajorDMR-4-52233	6
chr8	125624365	125625047	MajorDMR-4-52234	6
chr8	125631492	125632083	MajorDMR-4-52235	4
chr8	125636938	125638237	MajorDMR-4-52236	18
chr8	125642139	125642576	MajorDMR-4-52237	4
chr8	125649824	125650083	MajorDMR-4-52238	5
chr8	125654406	125654494	MajorDMR-4-52239	2
chr8	125672356	125673149	MajorDMR-4-52240	8
chr8	125681439	125682099	MajorDMR-4-52241	8
chr8	125699570	125699738	MajorDMR-4-52242	2
chr8	125700654	125701334	MajorDMR-4-52243	4
chr8	125701967	125703390	MajorDMR-4-52244	13
chr8	125718634	125718851	MajorDMR-4-52245	2
chr8	125721680	125721999	MajorDMR-4-52246	4
chr8	125722828	125722959	MajorDMR-4-52247	5
chr8	125733074	125733080	MajorDMR-4-52248	2
chr8	125736745	125737477	MajorDMR-4-52249	11
chr8	125738127	125738504	MajorDMR-4-52250	8
chr8	125802353	125802372	MajorDMR-4-52251	2
chr8	125820320	125820505	MajorDMR-4-52252	5
chr8	125846759	125846905	MajorDMR-4-52253	4
chr8	125852300	125852354	MajorDMR-4-52254	2
chr8	125855012	125855645	MajorDMR-4-52255	3
chr8	125860674	125861057	MajorDMR-4-52256	2
chr8	125884818	125885362	MajorDMR-4-52257	8
chr8	125902650	125903071	MajorDMR-4-52258	7
chr8	125973819	125973894	MajorDMR-4-52259	2
chr8	126102955	126103018	MajorDMR-4-52260	2
chr8	126231461	126231941	MajorDMR-4-52261	2
chr8	126582080	126582508	MajorDMR-4-52262	6
chr8	126627159	126627170	MajorDMR-4-52263	2
chr8	126796707	126797144	MajorDMR-4-52264	9
chr8	126856409	126856659	MajorDMR-4-52265	3
chr8	126861639	126861847	MajorDMR-4-52266	2
chr8	126917983	126918132	MajorDMR-4-52267	4
chr8	126984336	126984759	MajorDMR-4-52268	4
chr8	127020458	127020475	MajorDMR-4-52269	2
chr8	127483385	127483435	MajorDMR-4-52270	2
chr8	127509557	127509585	MajorDMR-4-52271	2
chr8	127592340	127592453	MajorDMR-4-52272	2
chr8	127837198	127837383	MajorDMR-4-52273	7
chr8	128104109	128104375	MajorDMR-4-52274	2
chr8	128114052	128114234	MajorDMR-4-52275	3
chr8	128171371	128171833	MajorDMR-4-52276	6
chr8	128265832	128266468	MajorDMR-4-52277	5
chr8	128306755	128306934	MajorDMR-4-52278	2
chr8	128394720	128395128	MajorDMR-4-52279	5
chr8	128588924	128588974	MajorDMR-4-52280	2
chr8	128711820	128712235	MajorDMR-4-52281	3
chr8	128735473	128735789	MajorDMR-4-52282	3
chr8	128807559	128807753	MajorDMR-4-52283	2
chr8	128841012	128841051	MajorDMR-4-52284	2
chr8	128864349	128864569	MajorDMR-4-52285	4
chr8	128876530	128876887	MajorDMR-4-52286	5
chr8	128928830	128929153	MajorDMR-4-52287	2
chr8	128933362	128933456	MajorDMR-4-52288	3
chr8	129033561	129034213	MajorDMR-4-52289	6
chr8	129137801	129137954	MajorDMR-4-52290	2
chr8	129345169	129345398	MajorDMR-4-52291	4
chr8	129386438	129386527	MajorDMR-4-52292	2
chr8	129442154	129442266	MajorDMR-4-52293	5
chr8	129536932	129537167	MajorDMR-4-52294	2
chr8	129886558	129886941	MajorDMR-4-52295	3
chr8	130079601	130080080	MajorDMR-4-52296	3
chr8	130163295	130163504	MajorDMR-4-52297	4
chr8	130209679	130209714	MajorDMR-4-52298	2
chr8	130279951	130280009	MajorDMR-4-52299	4
chr8	130401230	130401421	MajorDMR-4-52300	2
chr8	130905204	130905328	MajorDMR-4-52301	3
chr8	130928916	130929085	MajorDMR-4-52302	2
chr8	130950341	130950849	MajorDMR-4-52303	3
chr8	130960314	130960741	MajorDMR-4-52304	8
chr8	130983969	130984573	MajorDMR-4-52305	7
chr8	130985479	130985686	MajorDMR-4-52306	3
chr8	130987944	130988087	MajorDMR-4-52307	2
chr8	130994910	130995000	MajorDMR-4-52308	2
chr8	131022260	131022299	MajorDMR-4-52309	2
chr8	131023970	131024289	MajorDMR-4-52310	2
chr8	131038684	131038974	MajorDMR-4-52311	2
chr8	131070195	131071331	MajorDMR-4-52312	9
chr8	131074730	131075017	MajorDMR-4-52313	2
chr8	131091886	131092403	MajorDMR-4-52314	5
chr8	131118915	131119254	MajorDMR-4-52315	3
chr8	131145361	131145491	MajorDMR-4-52316	2
chr8	131208779	131209065	MajorDMR-4-52317	2
chr8	131210566	131210738	MajorDMR-4-52318	2
chr8	131305173	131305463	MajorDMR-4-52319	4
chr8	131311693	131312298	MajorDMR-4-52320	3
chr8	131314727	131315141	MajorDMR-4-52321	4
chr8	131344854	131345316	MajorDMR-4-52322	2
chr8	131357399	131357757	MajorDMR-4-52323	2
chr8	131358577	131358860	MajorDMR-4-52324	2
chr8	131359644	131359870	MajorDMR-4-52325	2
chr8	131398922	131399268	MajorDMR-4-52326	5
chr8	131419811	131419937	MajorDMR-4-52327	3
chr8	131450396	131450493	MajorDMR-4-52328	2
chr8	131456265	131456857	MajorDMR-4-52329	3
chr8	131526592	131526696	MajorDMR-4-52330	3
chr8	131530806	131531419	MajorDMR-4-52331	21
chr8	131662050	131662149	MajorDMR-4-52332	3
chr8	131695497	131695571	MajorDMR-4-52333	2
chr8	131774384	131774901	MajorDMR-4-52334	7
chr8	131778537	131778968	MajorDMR-4-52335	2
chr8	131788515	131788658	MajorDMR-4-52336	2
chr8	131893560	131893582	MajorDMR-4-52337	2
chr8	131974564	131974806	MajorDMR-4-52338	2
chr8	132003210	132003303	MajorDMR-4-52339	2
chr8	132048020	132048230	MajorDMR-4-52340	2
chr8	132048761	132048909	MajorDMR-4-52341	2
chr8	132050453	132051951	MajorDMR-4-52342	25
chr8	132055171	132055763	MajorDMR-4-52343	4
chr8	132400263	132400529	MajorDMR-4-52344	4
chr8	132489018	132489105	MajorDMR-4-52345	2
chr8	132871800	132872272	MajorDMR-4-52346	2
chr8	132872983	132873126	MajorDMR-4-52347	2
chr8	132919182	132919616	MajorDMR-4-52348	3
chr8	132968001	132968107	MajorDMR-4-52349	3
chr8	133064299	133064349	MajorDMR-4-52350	3
chr8	133250168	133250436	MajorDMR-4-52351	3
chr8	133333004	133333120	MajorDMR-4-52352	2
chr8	133335194	133335311	MajorDMR-4-52353	3
chr8	133373413	133373724	MajorDMR-4-52354	4
chr8	133388540	133388764	MajorDMR-4-52355	5
chr8	133455726	133455887	MajorDMR-4-52356	2
chr8	133461167	133461333	MajorDMR-4-52357	7
chr8	133478982	133479297	MajorDMR-4-52358	4
chr8	133663726	133663773	MajorDMR-4-52359	2
chr8	133671786	133672285	MajorDMR-4-52360	4
chr8	133725722	133725918	MajorDMR-4-52361	2
chr8	133745460	133745550	MajorDMR-4-52362	2
chr8	133786822	133787097	MajorDMR-4-52363	2
chr8	133789046	133789074	MajorDMR-4-52364	3
chr8	133797369	133797459	MajorDMR-4-52365	2
chr8	133808213	133808499	MajorDMR-4-52366	4
chr8	134038547	134038563	MajorDMR-4-52367	2
chr8	134083880	134083936	MajorDMR-4-52368	2
chr8	134214203	134214224	MajorDMR-4-52369	2
chr8	134231919	134232454	MajorDMR-4-52370	5
chr8	134249799	134250034	MajorDMR-4-52371	3
chr8	134286240	134286272	MajorDMR-4-52372	2
chr8	134288067	134288142	MajorDMR-4-52373	5
chr8	134298099	134298131	MajorDMR-4-52374	2
chr8	134367586	134367823	MajorDMR-4-52375	2
chr8	134462271	134462698	MajorDMR-4-52376	6
chr8	134465234	134465395	MajorDMR-4-52377	2
chr8	134465980	134466428	MajorDMR-4-52378	2
chr8	134476505	134476562	MajorDMR-4-52379	2
chr8	134511454	134512564	MajorDMR-4-52380	6
chr8	134530629	134531266	MajorDMR-4-52381	5
chr8	134535036	134535256	MajorDMR-4-52382	2
chr8	134552329	134552547	MajorDMR-4-52383	3
chr8	134553639	134553813	MajorDMR-4-52384	3
chr8	134560380	134560463	MajorDMR-4-52385	3
chr8	134562464	134562593	MajorDMR-4-52386	2
chr8	134571683	134572856	MajorDMR-4-52387	14
chr8	134576345	134576662	MajorDMR-4-52388	3
chr8	134579905	134581853	MajorDMR-4-52389	18
chr8	134586064	134586562	MajorDMR-4-52390	2
chr8	134587142	134588310	MajorDMR-4-52391	7
chr8	134676697	134677040	MajorDMR-4-52392	2
chr8	134742456	134742534	MajorDMR-4-52393	2
chr8	135046303	135046599	MajorDMR-4-52394	3
chr8	135468798	135469136	MajorDMR-4-52395	4
chr8	135490897	135490959	MajorDMR-4-52396	2
chr8	135543742	135544772	MajorDMR-4-52397	7
chr8	135547815	135548493	MajorDMR-4-52398	11
chr8	135563310	135564093	MajorDMR-4-52399	5
chr8	135624733	135625052	MajorDMR-4-52400	4
chr8	135634420	135634708	MajorDMR-4-52401	5
chr8	135640001	135640081	MajorDMR-4-52402	2
chr8	135643178	135643330	MajorDMR-4-52403	4
chr8	135647766	135648223	MajorDMR-4-52404	8
chr8	135652583	135653307	MajorDMR-4-52405	11
chr8	135694343	135694496	MajorDMR-4-52406	3
chr8	135697328	135697768	MajorDMR-4-52407	4
chr8	135699532	135700200	MajorDMR-4-52408	4
chr8	135701506	135701569	MajorDMR-4-52409	2
chr8	135817116	135817626	MajorDMR-4-52410	3
chr8	135842338	135842809	MajorDMR-4-52411	3
chr8	135951424	135951620	MajorDMR-4-52412	4
chr8	136000838	136001104	MajorDMR-4-52413	2
chr8	136203398	136203577	MajorDMR-4-52414	4
chr8	136225450	136225723	MajorDMR-4-52415	3
chr8	136281715	136281721	MajorDMR-4-52416	3
chr8	136313747	136313778	MajorDMR-4-52417	2
chr8	136464750	136464877	MajorDMR-4-52418	2
chr8	136686542	136686568	MajorDMR-4-52419	2
chr8	136733587	136733591	MajorDMR-4-52420	2
chr8	136928513	136928542	MajorDMR-4-52421	2
chr8	136931266	136931746	MajorDMR-4-52422	3
chr8	137000263	137000281	MajorDMR-4-52423	2
chr8	137209733	137209922	MajorDMR-4-52424	3
chr8	137271855	137271866	MajorDMR-4-52425	2
chr8	137283787	137283803	MajorDMR-4-52426	2
chr8	138197050	138197100	MajorDMR-4-52427	2
chr8	138291353	138291705	MajorDMR-4-52428	3
chr8	138768128	138768348	MajorDMR-4-52429	2
chr8	138773212	138773221	MajorDMR-4-52430	2
chr8	138865868	138865901	MajorDMR-4-52431	2
chr8	138946504	138946731	MajorDMR-4-52432	3
chr8	139178293	139178736	MajorDMR-4-52433	4
chr8	139188978	139189298	MajorDMR-4-52434	3
chr8	139194069	139194695	MajorDMR-4-52435	10
chr8	139196098	139196715	MajorDMR-4-52436	6
chr8	139205072	139207211	MajorDMR-4-52437	15
chr8	139233472	139234375	MajorDMR-4-52438	5
chr8	139250161	139250964	MajorDMR-4-52439	6
chr8	139270238	139270798	MajorDMR-4-52440	3
chr8	139275248	139275497	MajorDMR-4-52441	3
chr8	139291454	139291507	MajorDMR-4-52442	2
chr8	139376506	139376620	MajorDMR-4-52443	2
chr8	139387451	139387844	MajorDMR-4-52444	2
chr8	139407076	139407359	MajorDMR-4-52445	4
chr8	139420195	139420339	MajorDMR-4-52446	2
chr8	139422786	139422813	MajorDMR-4-52447	2
chr8	139441025	139442424	MajorDMR-4-52448	12
chr8	139453344	139454303	MajorDMR-4-52449	4
chr8	139466499	139466583	MajorDMR-4-52450	3
chr8	139474106	139474561	MajorDMR-4-52451	4
chr8	139476872	139477754	MajorDMR-4-52452	6
chr8	139478280	139478875	MajorDMR-4-52453	5
chr8	139484973	139485027	MajorDMR-4-52454	3
chr8	139486276	139487183	MajorDMR-4-52455	11
chr8	139492945	139493012	MajorDMR-4-52456	2
chr8	139498433	139498816	MajorDMR-4-52457	5
chr8	139499650	139499798	MajorDMR-4-52458	2
chr8	139507009	139508685	MajorDMR-4-52459	21
chr8	139509913	139510180	MajorDMR-4-52460	6
chr8	139512427	139513135	MajorDMR-4-52461	5
chr8	139566266	139566426	MajorDMR-4-52462	3
chr8	139594863	139594967	MajorDMR-4-52463	2
chr8	139698601	139699415	MajorDMR-4-52464	4
chr8	139700060	139700296	MajorDMR-4-52465	2
chr8	139704299	139704469	MajorDMR-4-52466	2
chr8	139710089	139710364	MajorDMR-4-52467	3
chr8	139710990	139711123	MajorDMR-4-52468	2
chr8	139712676	139712686	MajorDMR-4-52469	2
chr8	139764820	139765261	MajorDMR-4-52470	5
chr8	139856179	139856381	MajorDMR-4-52471	3
chr8	140208235	140208647	MajorDMR-4-52472	2
chr8	140221912	140222054	MajorDMR-4-52473	3
chr8	140238461	140238662	MajorDMR-4-52474	4
chr8	140273621	140273635	MajorDMR-4-52475	2
chr8	140279206	140279546	MajorDMR-4-52476	6
chr8	140479533	140479543	MajorDMR-4-52477	2
chr8	140593542	140593571	MajorDMR-4-52478	2
chr8	140594139	140594615	MajorDMR-4-52479	4
chr8	140613008	140613325	MajorDMR-4-52480	5
chr8	140632084	140632296	MajorDMR-4-52481	2
chr8	140664852	140665005	MajorDMR-4-52482	3
chr8	140723516	140724188	MajorDMR-4-52483	11
chr8	140732418	140733015	MajorDMR-4-52484	3
chr8	140742549	140742729	MajorDMR-4-52485	2
chr8	140759244	140759545	MajorDMR-4-52486	2
chr8	140775744	140775784	MajorDMR-4-52487	2
chr8	140779978	140779990	MajorDMR-4-52488	2
chr8	140858632	140859630	MajorDMR-4-52489	9
chr8	140944096	140944138	MajorDMR-4-52490	2
chr8	140970455	140970836	MajorDMR-4-52491	4
chr8	141001376	141001480	MajorDMR-4-52492	3
chr8	141069374	141069497	MajorDMR-4-52493	2
chr8	141110577	141110604	MajorDMR-4-52494	2
chr8	141114540	141114987	MajorDMR-4-52495	8
chr8	141136540	141136614	MajorDMR-4-52496	2
chr8	141249854	141250393	MajorDMR-4-52497	7
chr8	141296267	141296291	MajorDMR-4-52498	2
chr8	141359159	141359268	MajorDMR-4-52499	2
chr8	141431784	141431790	MajorDMR-4-52500	2
chr8	141436064	141436393	MajorDMR-4-52501	5
chr8	141469727	141470000	MajorDMR-4-52502	2
chr8	141479614	141479785	MajorDMR-4-52503	3
chr8	141502194	141502200	MajorDMR-4-52504	2
chr8	141515375	141515895	MajorDMR-4-52505	6
chr8	141517834	141517936	MajorDMR-4-52506	2
chr8	141562346	141562662	MajorDMR-4-52507	8
chr8	141586998	141587239	MajorDMR-4-52508	2
chr8	141608106	141609414	MajorDMR-4-52509	5
chr8	141610164	141610274	MajorDMR-4-52510	3
chr8	141612991	141613165	MajorDMR-4-52511	6
chr8	141625175	141625299	MajorDMR-4-52512	3
chr8	141625803	141626522	MajorDMR-4-52513	9
chr8	141643439	141644290	MajorDMR-4-52514	4
chr8	141656880	141656890	MajorDMR-4-52515	2
chr8	141663759	141663868	MajorDMR-4-52516	2
chr8	141685982	141686012	MajorDMR-4-52517	2
chr8	141697266	141697642	MajorDMR-4-52518	4
chr8	141702347	141702712	MajorDMR-4-52519	3
chr8	141726353	141726456	MajorDMR-4-52520	2
chr8	141728456	141728608	MajorDMR-4-52521	2
chr8	141733900	141733932	MajorDMR-4-52522	2
chr8	141791954	141792038	MajorDMR-4-52523	2
chr8	141800908	141801083	MajorDMR-4-52524	2
chr8	141908311	141908777	MajorDMR-4-52525	2
chr8	141918053	141918088	MajorDMR-4-52526	2
chr8	141930857	141931459	MajorDMR-4-52527	6
chr8	141965740	141965792	MajorDMR-4-52528	3
chr8	142000673	142001148	MajorDMR-4-52529	2
chr8	142009247	142009373	MajorDMR-4-52530	3
chr8	142012418	142012518	MajorDMR-4-52531	2
chr8	142053693	142053958	MajorDMR-4-52532	2
chr8	142083251	142083580	MajorDMR-4-52533	2
chr8	142094739	142095277	MajorDMR-4-52534	4
chr8	142174706	142175149	MajorDMR-4-52535	6
chr8	142206422	142206799	MajorDMR-4-52536	4
chr8	142244041	142244213	MajorDMR-4-52537	7
chr8	142255288	142255422	MajorDMR-4-52538	2
chr8	142275371	142276008	MajorDMR-4-52539	12
chr8	142288864	142290322	MajorDMR-4-52540	31
chr8	142315548	142315586	MajorDMR-4-52541	2
chr8	142318817	142319100	MajorDMR-4-52542	6
chr8	142363525	142363585	MajorDMR-4-52543	3
chr8	142401663	142401723	MajorDMR-4-52544	2
chr8	142425966	142426238	MajorDMR-4-52545	9
chr8	142427307	142427331	MajorDMR-4-52546	2
chr8	142428189	142428351	MajorDMR-4-52547	3
chr8	142483418	142483625	MajorDMR-4-52548	3
chr8	142517737	142517998	MajorDMR-4-52549	4
chr8	142528195	142529246	MajorDMR-4-52550	31
chr8	142529940	142529957	MajorDMR-4-52551	2
chr8	142568558	142568822	MajorDMR-4-52552	2
chr8	142572382	142572786	MajorDMR-4-52553	11
chr8	142602691	142603058	MajorDMR-4-52554	2
chr8	142619489	142620070	MajorDMR-4-52555	7
chr8	142659082	142659191	MajorDMR-4-52556	2
chr8	142716794	142717086	MajorDMR-4-52557	10
chr8	142857555	142857959	MajorDMR-4-52558	5
chr8	142883530	142884069	MajorDMR-4-52559	8
chr8	142926891	142927712	MajorDMR-4-52560	6
chr8	142986039	142986650	MajorDMR-4-52561	4
chr8	143037870	143038082	MajorDMR-4-52562	4
chr8	143070670	143070718	MajorDMR-4-52563	6
chr8	143086524	143086540	MajorDMR-4-52564	3
chr8	143097499	143097618	MajorDMR-4-52565	4
chr8	143125213	143125279	MajorDMR-4-52566	5
chr8	143160138	143160284	MajorDMR-4-52567	2
chr8	143190978	143191209	MajorDMR-4-52568	5
chr8	143224959	143225263	MajorDMR-4-52569	6
chr8	143242916	143242961	MajorDMR-4-52570	2
chr8	143259085	143259346	MajorDMR-4-52571	4
chr8	143264308	143264317	MajorDMR-4-52572	2
chr8	143265457	143265915	MajorDMR-4-52573	3
chr8	143294262	143294592	MajorDMR-4-52574	3
chr8	143316402	143316919	MajorDMR-4-52575	6
chr8	143334780	143335880	MajorDMR-4-52576	14
chr8	143371781	143372362	MajorDMR-4-52577	8
chr8	143448552	143448575	MajorDMR-4-52578	2
chr8	143458673	143459017	MajorDMR-4-52579	5
chr8	143492070	143492211	MajorDMR-4-52580	2
chr8	143509915	143510134	MajorDMR-4-52581	5
chr8	143537388	143537641	MajorDMR-4-52582	3
chr8	143553239	143553245	MajorDMR-4-52583	2
chr8	143566523	143566537	MajorDMR-4-52584	2
chr8	143578778	143578785	MajorDMR-4-52585	2
chr8	143580720	143580824	MajorDMR-4-52586	3
chr8	143581877	143581923	MajorDMR-4-52587	3
chr8	143680803	143681048	MajorDMR-4-52588	4
chr8	143705586	143705608	MajorDMR-4-52589	3
chr8	143750235	143750306	MajorDMR-4-52590	4
chr8	143781643	143781868	MajorDMR-4-52591	3
chr8	143821152	143821282	MajorDMR-4-52592	2
chr8	143842736	143842856	MajorDMR-4-52593	4
chr8	143925495	143925514	MajorDMR-4-52594	2
chr8	143946818	143946988	MajorDMR-4-52595	2
chr8	144095989	144096057	MajorDMR-4-52596	3
chr8	144107813	144107857	MajorDMR-4-52597	3
chr8	144120105	144120340	MajorDMR-4-52598	7
chr8	144152375	144152542	MajorDMR-4-52599	3
chr8	144162861	144162890	MajorDMR-4-52600	2
chr8	144176475	144176864	MajorDMR-4-52601	6
chr8	144178416	144179037	MajorDMR-4-52602	10
chr8	144206993	144207181	MajorDMR-4-52603	2
chr8	144244850	144245193	MajorDMR-4-52604	2
chr8	144248016	144248285	MajorDMR-4-52605	3
chr8	144255547	144255788	MajorDMR-4-52606	2
chr8	144267484	144267911	MajorDMR-4-52607	3
chr8	144286430	144286589	MajorDMR-4-52608	2
chr8	144289535	144290410	MajorDMR-4-52609	11
chr8	144300657	144301315	MajorDMR-4-52610	11
chr8	144302869	144303210	MajorDMR-4-52611	9
chr8	144358883	144359490	MajorDMR-4-52612	11
chr8	144360827	144361449	MajorDMR-4-52613	6
chr8	144383875	144384417	MajorDMR-4-52614	3
chr8	144417245	144417341	MajorDMR-4-52615	3
chr8	144469068	144469239	MajorDMR-4-52616	2
chr8	144480065	144480569	MajorDMR-4-52617	2
chr8	144483904	144484206	MajorDMR-4-52618	2
chr8	144490498	144490591	MajorDMR-4-52619	3
chr8	144504876	144505616	MajorDMR-4-52620	5
chr8	144509588	144509848	MajorDMR-4-52621	2
chr8	144517134	144517382	MajorDMR-4-52622	3
chr8	144554463	144554746	MajorDMR-4-52623	9
chr8	144568098	144568237	MajorDMR-4-52624	3
chr8	144576485	144577477	MajorDMR-4-52625	20
chr8	144581638	144581938	MajorDMR-4-52626	4
chr8	144594935	144595234	MajorDMR-4-52627	10
chr8	144597503	144598676	MajorDMR-4-52628	4
chr8	144609431	144609862	MajorDMR-4-52629	11
chr8	144611757	144611770	MajorDMR-4-52630	2
chr8	144617179	144617246	MajorDMR-4-52631	3
chr8	144629873	144630625	MajorDMR-4-52632	9
chr8	144640634	144640995	MajorDMR-4-52633	3
chr8	144649415	144649687	MajorDMR-4-52634	13
chr8	144651001	144651132	MajorDMR-4-52635	2
chr8	144654763	144654800	MajorDMR-4-52636	2
chr8	144681365	144681574	MajorDMR-4-52637	4
chr8	144683869	144683993	MajorDMR-4-52638	3
chr8	144756196	144756527	MajorDMR-4-52639	2
chr8	144798892	144798950	MajorDMR-4-52640	2
chr8	144805101	144805430	MajorDMR-4-52641	2
chr8	144809962	144810555	MajorDMR-4-52642	20
chr8	144846384	144846617	MajorDMR-4-52643	3
chr8	144883063	144883814	MajorDMR-4-52644	8
chr8	144884369	144884454	MajorDMR-4-52645	4
chr8	144904488	144904639	MajorDMR-4-52646	2
chr8	144905678	144906745	MajorDMR-4-52647	14
chr8	144907261	144907549	MajorDMR-4-52648	2
chr8	144908882	144909399	MajorDMR-4-52649	5
chr8	144909938	144909944	MajorDMR-4-52650	2
chr8	144914533	144914664	MajorDMR-4-52651	3
chr8	144923882	144924034	MajorDMR-4-52652	2
chr8	144935612	144935785	MajorDMR-4-52653	2
chr8	144952190	144952481	MajorDMR-4-52654	4
chr8	145021532	145021648	MajorDMR-4-52655	2
chr8	145033467	145033567	MajorDMR-4-52656	4
chr8	145044779	145045393	MajorDMR-4-52657	4
chr8	145056657	145057066	MajorDMR-4-52658	3
chr8	145065546	145065803	MajorDMR-4-52659	2
chr8	145067846	145068301	MajorDMR-4-52660	2
chr8	145068915	145069074	MajorDMR-4-52661	3
chr8	145070131	145070317	MajorDMR-4-52662	7
chr8	145093867	145094098	MajorDMR-4-52663	4
chr8	145096639	145096781	MajorDMR-4-52664	4
chr8	145105152	145105892	MajorDMR-4-52665	7
chr8	145106472	145107131	MajorDMR-4-52666	4
chr8	145107685	145107747	MajorDMR-4-52667	2
chr8	145128941	145129345	MajorDMR-4-52668	5
chr8	145134701	145134865	MajorDMR-4-52669	2
chr8	145160045	145160396	MajorDMR-4-52670	2
chr8	145162973	145163381	MajorDMR-4-52671	5
chr8	145183362	145183402	MajorDMR-4-52672	2
chr8	145239978	145240870	MajorDMR-4-52673	11
chr8	145257410	145257448	MajorDMR-4-52674	2
chr8	145278248	145278598	MajorDMR-4-52675	4
chr8	145325742	145325856	MajorDMR-4-52676	7
chr8	145326415	145326495	MajorDMR-4-52677	2
chr8	145327999	145328346	MajorDMR-4-52678	4
chr8	145330294	145330700	MajorDMR-4-52679	12
chr8	145451886	145451994	MajorDMR-4-52680	2
chr8	145487204	145487216	MajorDMR-4-52681	2
chr8	145495191	145495214	MajorDMR-4-52682	2
chr8	145497299	145497423	MajorDMR-4-52683	2
chr8	145499452	145499769	MajorDMR-4-52684	12
chr8	145501769	145502104	MajorDMR-4-52685	8
chr8	145514136	145514329	MajorDMR-4-52686	3
chr8	145537081	145537356	MajorDMR-4-52687	3
chr8	145549320	145549492	MajorDMR-4-52688	3
chr8	145555966	145556348	MajorDMR-4-52689	7
chr8	145557257	145557321	MajorDMR-4-52690	3
chr8	145562612	145563228	MajorDMR-4-52691	10
chr8	145564375	145564944	MajorDMR-4-52692	4
chr8	145569301	145569406	MajorDMR-4-52693	4
chr8	145578090	145578396	MajorDMR-4-52694	4
chr8	145638442	145638462	MajorDMR-4-52695	3
chr8	145664801	145665012	MajorDMR-4-52696	3
chr8	145697983	145698728	MajorDMR-4-52697	14
chr8	145699672	145700545	MajorDMR-4-52698	6
chr8	145701091	145701325	MajorDMR-4-52699	2
chr8	145725707	145726132	MajorDMR-4-52700	5
chr8	145728586	145728815	MajorDMR-4-52701	4
chr8	145730671	145732325	MajorDMR-4-52702	25
chr8	145733309	145733608	MajorDMR-4-52703	2
chr8	145742339	145742510	MajorDMR-4-52704	3
chr8	145748463	145748604	MajorDMR-4-52705	2
chr8	145753680	145754073	MajorDMR-4-52706	2
chr8	145754678	145756072	MajorDMR-4-52707	16
chr8	145777528	145777940	MajorDMR-4-52708	5
chr8	145795649	145795702	MajorDMR-4-52709	3
chr8	145824934	145824991	MajorDMR-4-52710	2
chr8	145848200	145849536	MajorDMR-4-52711	11
chr8	145853791	145853850	MajorDMR-4-52712	2
chr8	145871698	145871764	MajorDMR-4-52713	2
chr8	145875623	145875965	MajorDMR-4-52714	2
chr8	145896008	145896175	MajorDMR-4-52715	3
chr8	145912694	145912779	MajorDMR-4-52716	3
chr8	145939618	145939705	MajorDMR-4-52717	2
chr8	145979675	145980005	MajorDMR-4-52718	3
chr8	145987567	145987684	MajorDMR-4-52719	3
chr8	146011517	146011527	MajorDMR-4-52720	2
chr8	146013186	146013252	MajorDMR-4-52721	2
chr8	146021202	146022194	MajorDMR-4-52722	8
chr8	146053848	146054057	MajorDMR-4-52723	2
chr8	146227037	146227574	MajorDMR-4-52724	7
chr8	146233229	146233318	MajorDMR-4-52725	2
chr8	146294761	146295110	MajorDMR-4-52726	4
chr8	146296605	146297183	MajorDMR-4-52727	5
chr8	146299336	146299883	MajorDMR-4-52728	3
chr9	10384	10936	MajorDMR-4-52729	3
chr9	72698	72909	MajorDMR-4-52730	7
chr9	74006	74158	MajorDMR-4-52731	3
chr9	116631	116962	MajorDMR-4-52732	2
chr9	117709	118461	MajorDMR-4-52733	6
chr9	179727	179755	MajorDMR-4-52734	2
chr9	304211	304696	MajorDMR-4-52735	2
chr9	371359	371848	MajorDMR-4-52736	4
chr9	792487	792514	MajorDMR-4-52737	3
chr9	908802	908931	MajorDMR-4-52738	2
chr9	965710	965877	MajorDMR-4-52739	2
chr9	969115	971412	MajorDMR-4-52740	12
chr9	972309	973023	MajorDMR-4-52741	7
chr9	973558	974016	MajorDMR-4-52742	2
chr9	974532	975338	MajorDMR-4-52743	10
chr9	977655	978259	MajorDMR-4-52744	11
chr9	982471	982862	MajorDMR-4-52745	5
chr9	1045191	1045209	MajorDMR-4-52746	2
chr9	1048469	1049448	MajorDMR-4-52747	3
chr9	1285346	1285669	MajorDMR-4-52748	2
chr9	1714702	1714764	MajorDMR-4-52749	2
chr9	1824632	1824717	MajorDMR-4-52750	2
chr9	1917839	1918688	MajorDMR-4-52751	4
chr9	1926967	1926992	MajorDMR-4-52752	2
chr9	2018550	2019446	MajorDMR-4-52753	6
chr9	2023210	2023646	MajorDMR-4-52754	2
chr9	2026333	2026789	MajorDMR-4-52755	4
chr9	2027916	2028392	MajorDMR-4-52756	3
chr9	2032269	2032341	MajorDMR-4-52757	2
chr9	2036366	2036593	MajorDMR-4-52758	2
chr9	2039508	2039999	MajorDMR-4-52759	12
chr9	2044193	2044257	MajorDMR-4-52760	2
chr9	2045126	2045199	MajorDMR-4-52761	2
chr9	2045812	2046030	MajorDMR-4-52762	2
chr9	2048073	2048148	MajorDMR-4-52763	2
chr9	2050898	2050966	MajorDMR-4-52764	2
chr9	2053904	2055523	MajorDMR-4-52765	15
chr9	2056203	2056233	MajorDMR-4-52766	2
chr9	2084890	2085337	MajorDMR-4-52767	4
chr9	2105721	2105890	MajorDMR-4-52768	2
chr9	2116713	2116770	MajorDMR-4-52769	2
chr9	2117306	2117585	MajorDMR-4-52770	2
chr9	2118397	2118444	MajorDMR-4-52771	4
chr9	2124658	2125271	MajorDMR-4-52772	11
chr9	2126129	2126347	MajorDMR-4-52773	4
chr9	2126860	2127204	MajorDMR-4-52774	2
chr9	2130860	2131112	MajorDMR-4-52775	4
chr9	2153106	2153251	MajorDMR-4-52776	4
chr9	2153796	2154010	MajorDMR-4-52777	2
chr9	2158806	2159560	MajorDMR-4-52778	4
chr9	2160652	2161156	MajorDMR-4-52779	3
chr9	2165757	2165858	MajorDMR-4-52780	2
chr9	2175538	2176294	MajorDMR-4-52781	4
chr9	2216060	2216248	MajorDMR-4-52782	3
chr9	2241182	2241590	MajorDMR-4-52783	4
chr9	2413365	2413578	MajorDMR-4-52784	2
chr9	2461909	2462186	MajorDMR-4-52785	3
chr9	2475399	2475444	MajorDMR-4-52786	2
chr9	2623627	2623927	MajorDMR-4-52787	2
chr9	2632749	2633160	MajorDMR-4-52788	3
chr9	2809900	2810118	MajorDMR-4-52789	2
chr9	2816993	2817023	MajorDMR-4-52790	2
chr9	2818245	2818507	MajorDMR-4-52791	2
chr9	2859929	2860060	MajorDMR-4-52792	3
chr9	3124156	3124229	MajorDMR-4-52793	2
chr9	3401680	3401875	MajorDMR-4-52794	4
chr9	3523884	3524270	MajorDMR-4-52795	3
chr9	3759247	3759448	MajorDMR-4-52796	2
chr9	3840750	3840957	MajorDMR-4-52797	2
chr9	3863662	3864317	MajorDMR-4-52798	3
chr9	3946745	3948074	MajorDMR-4-52799	9
chr9	3953974	3954955	MajorDMR-4-52800	6
chr9	3962551	3963567	MajorDMR-4-52801	9
chr9	4081318	4081670	MajorDMR-4-52802	5
chr9	4115968	4116159	MajorDMR-4-52803	2
chr9	4235569	4235886	MajorDMR-4-52804	2
chr9	4339505	4339596	MajorDMR-4-52805	3
chr9	4366926	4366987	MajorDMR-4-52806	2
chr9	4382712	4383243	MajorDMR-4-52807	4
chr9	4500098	4500159	MajorDMR-4-52808	3
chr9	4550912	4551317	MajorDMR-4-52809	3
chr9	4572167	4572255	MajorDMR-4-52810	2
chr9	4583042	4583351	MajorDMR-4-52811	3
chr9	4586737	4587125	MajorDMR-4-52812	4
chr9	4591769	4591914	MajorDMR-4-52813	2
chr9	4600194	4600274	MajorDMR-4-52814	2
chr9	4661750	4661939	MajorDMR-4-52815	4
chr9	4664295	4664736	MajorDMR-4-52816	5
chr9	4666861	4666989	MajorDMR-4-52817	3
chr9	4684435	4684600	MajorDMR-4-52818	2
chr9	4689273	4689449	MajorDMR-4-52819	2
chr9	4739979	4740153	MajorDMR-4-52820	4
chr9	4743583	4743730	MajorDMR-4-52821	4
chr9	4762952	4763358	MajorDMR-4-52822	2
chr9	4927207	4927359	MajorDMR-4-52823	2
chr9	4986534	4986768	MajorDMR-4-52824	3
chr9	5086113	5086271	MajorDMR-4-52825	4
chr9	5450885	5451050	MajorDMR-4-52826	4
chr9	5557925	5558492	MajorDMR-4-52827	7
chr9	5609128	5609427	MajorDMR-4-52828	5
chr9	5627421	5628018	MajorDMR-4-52829	3
chr9	5630569	5630828	MajorDMR-4-52830	3
chr9	5775530	5775557	MajorDMR-4-52831	2
chr9	5791096	5791901	MajorDMR-4-52832	4
chr9	5831673	5832000	MajorDMR-4-52833	2
chr9	6005725	6006520	MajorDMR-4-52834	4
chr9	6411994	6412109	MajorDMR-4-52835	3
chr9	6549346	6549412	MajorDMR-4-52836	3
chr9	6552511	6552613	MajorDMR-4-52837	3
chr9	6643981	6644471	MajorDMR-4-52838	7
chr9	6667550	6667722	MajorDMR-4-52839	4
chr9	6726132	6726614	MajorDMR-4-52840	2
chr9	6955558	6955635	MajorDMR-4-52841	3
chr9	7052460	7052497	MajorDMR-4-52842	2
chr9	7161399	7161994	MajorDMR-4-52843	5
chr9	7172361	7172779	MajorDMR-4-52844	4
chr9	7270227	7270654	MajorDMR-4-52845	2
chr9	7300884	7300979	MajorDMR-4-52846	2
chr9	7304091	7304106	MajorDMR-4-52847	2
chr9	7668518	7668550	MajorDMR-4-52848	2
chr9	7729880	7730201	MajorDMR-4-52849	4
chr9	7752376	7752458	MajorDMR-4-52850	2
chr9	7834687	7834759	MajorDMR-4-52851	2
chr9	7983606	7984146	MajorDMR-4-52852	4
chr9	8285045	8285123	MajorDMR-4-52853	2
chr9	8363945	8364558	MajorDMR-4-52854	7
chr9	8407840	8407861	MajorDMR-4-52855	2
chr9	8457729	8458137	MajorDMR-4-52856	3
chr9	8459821	8460020	MajorDMR-4-52857	2
chr9	8463204	8463254	MajorDMR-4-52858	2
chr9	8542738	8542830	MajorDMR-4-52859	2
chr9	8651180	8651985	MajorDMR-4-52860	10
chr9	8718330	8718877	MajorDMR-4-52861	9
chr9	8733392	8733589	MajorDMR-4-52862	2
chr9	8750868	8750941	MajorDMR-4-52863	2
chr9	8769244	8769476	MajorDMR-4-52864	3
chr9	8779450	8780839	MajorDMR-4-52865	10
chr9	8782741	8783086	MajorDMR-4-52866	2
chr9	8784236	8784604	MajorDMR-4-52867	2
chr9	8845797	8845959	MajorDMR-4-52868	2
chr9	8847801	8847972	MajorDMR-4-52869	2
chr9	8851518	8851909	MajorDMR-4-52870	4
chr9	8852521	8852987	MajorDMR-4-52871	3
chr9	8854088	8854137	MajorDMR-4-52872	3
chr9	8861277	8861575	MajorDMR-4-52873	3
chr9	8872790	8872941	MajorDMR-4-52874	2
chr9	8904958	8905319	MajorDMR-4-52875	2
chr9	8944538	8944730	MajorDMR-4-52876	2
chr9	9314274	9314778	MajorDMR-4-52877	3
chr9	9332628	9333025	MajorDMR-4-52878	4
chr9	9348380	9348438	MajorDMR-4-52879	2
chr9	9352859	9353123	MajorDMR-4-52880	3
chr9	9410868	9410876	MajorDMR-4-52881	2
chr9	9416218	9416270	MajorDMR-4-52882	2
chr9	9536609	9536861	MajorDMR-4-52883	5
chr9	9547191	9547501	MajorDMR-4-52884	2
chr9	9606879	9607025	MajorDMR-4-52885	2
chr9	9623961	9624078	MajorDMR-4-52886	2
chr9	9631345	9631776	MajorDMR-4-52887	2
chr9	9745378	9745509	MajorDMR-4-52888	2
chr9	9776129	9776611	MajorDMR-4-52889	2
chr9	9807655	9808211	MajorDMR-4-52890	4
chr9	9912597	9912627	MajorDMR-4-52891	2
chr9	9963875	9964565	MajorDMR-4-52892	4
chr9	10005396	10005537	MajorDMR-4-52893	2
chr9	10040344	10040382	MajorDMR-4-52894	3
chr9	10116940	10117063	MajorDMR-4-52895	2
chr9	10146700	10147309	MajorDMR-4-52896	3
chr9	10333310	10333476	MajorDMR-4-52897	4
chr9	10668983	10669430	MajorDMR-4-52898	2
chr9	10930187	10930414	MajorDMR-4-52899	2
chr9	11431245	11431406	MajorDMR-4-52900	2
chr9	12162685	12162872	MajorDMR-4-52901	2
chr9	12213132	12213337	MajorDMR-4-52902	2
chr9	12271465	12271641	MajorDMR-4-52903	2
chr9	12702332	12702424	MajorDMR-4-52904	4
chr9	12776885	12776969	MajorDMR-4-52905	2
chr9	12781485	12781545	MajorDMR-4-52906	2
chr9	12814202	12814804	MajorDMR-4-52907	6
chr9	12922613	12922804	MajorDMR-4-52908	2
chr9	13033961	13034127	MajorDMR-4-52909	2
chr9	13034854	13034865	MajorDMR-4-52910	2
chr9	13111111	13111473	MajorDMR-4-52911	2
chr9	13143469	13143643	MajorDMR-4-52912	2
chr9	13144622	13144872	MajorDMR-4-52913	2
chr9	13164879	13165386	MajorDMR-4-52914	6
chr9	13179018	13179864	MajorDMR-4-52915	4
chr9	13181474	13181824	MajorDMR-4-52916	3
chr9	13244046	13244286	MajorDMR-4-52917	2
chr9	13247275	13247747	MajorDMR-4-52918	4
chr9	13251584	13251763	MajorDMR-4-52919	2
chr9	13252585	13252972	MajorDMR-4-52920	2
chr9	13258202	13258503	MajorDMR-4-52921	3
chr9	13274905	13275118	MajorDMR-4-52922	2
chr9	13278211	13278329	MajorDMR-4-52923	2
chr9	13351801	13351910	MajorDMR-4-52924	2
chr9	13431171	13431579	MajorDMR-4-52925	2
chr9	13443340	13444573	MajorDMR-4-52926	11
chr9	13447361	13448130	MajorDMR-4-52927	4
chr9	13568725	13569048	MajorDMR-4-52928	5
chr9	13588174	13588217	MajorDMR-4-52929	2
chr9	13608016	13608826	MajorDMR-4-52930	5
chr9	13744488	13744722	MajorDMR-4-52931	9
chr9	13862547	13862558	MajorDMR-4-52932	2
chr9	14081238	14081509	MajorDMR-4-52933	4
chr9	14119057	14119226	MajorDMR-4-52934	2
chr9	14152842	14153403	MajorDMR-4-52935	3
chr9	14180161	14181518	MajorDMR-4-52936	11
chr9	14188276	14188652	MajorDMR-4-52937	4
chr9	14199394	14199625	MajorDMR-4-52938	2
chr9	14203071	14203844	MajorDMR-4-52939	12
chr9	14219431	14219600	MajorDMR-4-52940	2
chr9	14231167	14231488	MajorDMR-4-52941	2
chr9	14240709	14240900	MajorDMR-4-52942	3
chr9	14251662	14251905	MajorDMR-4-52943	2
chr9	14271262	14271547	MajorDMR-4-52944	4
chr9	14272852	14274824	MajorDMR-4-52945	10
chr9	14277326	14277563	MajorDMR-4-52946	5
chr9	14281385	14281847	MajorDMR-4-52947	3
chr9	14283192	14283682	MajorDMR-4-52948	2
chr9	14297928	14298427	MajorDMR-4-52949	3
chr9	14301556	14301657	MajorDMR-4-52950	2
chr9	14302632	14302743	MajorDMR-4-52951	3
chr9	14303464	14303774	MajorDMR-4-52952	3
chr9	14306370	14307408	MajorDMR-4-52953	13
chr9	14308243	14308314	MajorDMR-4-52954	3
chr9	14308889	14309552	MajorDMR-4-52955	7
chr9	14310314	14310988	MajorDMR-4-52956	4
chr9	14311856	14312872	MajorDMR-4-52957	16
chr9	14316215	14317923	MajorDMR-4-52958	16
chr9	14320535	14322010	MajorDMR-4-52959	18
chr9	14323192	14323860	MajorDMR-4-52960	5
chr9	14343280	14345503	MajorDMR-4-52961	18
chr9	14348193	14348882	MajorDMR-4-52962	4
chr9	14349448	14351036	MajorDMR-4-52963	36
chr9	14353596	14353838	MajorDMR-4-52964	5
chr9	14400171	14400599	MajorDMR-4-52965	4
chr9	14418451	14419803	MajorDMR-4-52966	11
chr9	14428689	14429191	MajorDMR-4-52967	2
chr9	14433947	14433971	MajorDMR-4-52968	4
chr9	14437334	14438467	MajorDMR-4-52969	13
chr9	14456930	14457147	MajorDMR-4-52970	2
chr9	14530497	14531882	MajorDMR-4-52971	12
chr9	14680204	14680251	MajorDMR-4-52972	2
chr9	14769322	14769361	MajorDMR-4-52973	2
chr9	14784017	14784107	MajorDMR-4-52974	2
chr9	14806838	14807422	MajorDMR-4-52975	6
chr9	14910215	14910316	MajorDMR-4-52976	4
chr9	14935360	14935517	MajorDMR-4-52977	3
chr9	15155912	15155963	MajorDMR-4-52978	3
chr9	15293857	15294332	MajorDMR-4-52979	3
chr9	15306079	15306250	MajorDMR-4-52980	5
chr9	15371247	15371308	MajorDMR-4-52981	3
chr9	15435307	15435337	MajorDMR-4-52982	2
chr9	15501210	15501483	MajorDMR-4-52983	3
chr9	15502642	15502908	MajorDMR-4-52984	2
chr9	15576704	15576730	MajorDMR-4-52985	2
chr9	15779070	15779336	MajorDMR-4-52986	2
chr9	16154477	16154536	MajorDMR-4-52987	2
chr9	16221564	16221752	MajorDMR-4-52988	2
chr9	16276179	16276511	MajorDMR-4-52989	10
chr9	16310074	16311068	MajorDMR-4-52990	4
chr9	16333570	16333994	MajorDMR-4-52991	7
chr9	16710986	16711033	MajorDMR-4-52992	2
chr9	16727829	16727871	MajorDMR-4-52993	2
chr9	16829071	16829143	MajorDMR-4-52994	5
chr9	16869289	16869580	MajorDMR-4-52995	2
chr9	17005093	17005351	MajorDMR-4-52996	3
chr9	17520925	17521097	MajorDMR-4-52997	3
chr9	17656410	17656748	MajorDMR-4-52998	2
chr9	17750173	17750511	MajorDMR-4-52999	5
chr9	17812262	17812374	MajorDMR-4-53000	2
chr9	17907578	17908113	MajorDMR-4-53001	4
chr9	17948614	17948645	MajorDMR-4-53002	2
chr9	18073934	18074370	MajorDMR-4-53003	2
chr9	18114939	18115249	MajorDMR-4-53004	3
chr9	18143514	18144266	MajorDMR-4-53005	3
chr9	18166906	18167141	MajorDMR-4-53006	3
chr9	18474242	18474993	MajorDMR-4-53007	4
chr9	18910780	18911361	MajorDMR-4-53008	6
chr9	19128827	19128880	MajorDMR-4-53009	3
chr9	19200406	19200512	MajorDMR-4-53010	2
chr9	19233168	19233628	MajorDMR-4-53011	3
chr9	19512217	19512230	MajorDMR-4-53012	2
chr9	19619485	19619496	MajorDMR-4-53013	2
chr9	19895125	19895188	MajorDMR-4-53014	2
chr9	19934943	19934976	MajorDMR-4-53015	2
chr9	20198645	20198917	MajorDMR-4-53016	3
chr9	20339782	20339846	MajorDMR-4-53017	3
chr9	20557982	20558460	MajorDMR-4-53018	2
chr9	20593373	20593760	MajorDMR-4-53019	2
chr9	20603700	20603758	MajorDMR-4-53020	2
chr9	20604707	20604833	MajorDMR-4-53021	2
chr9	20624417	20624737	MajorDMR-4-53022	5
chr9	20867877	20867948	MajorDMR-4-53023	2
chr9	21153960	21154157	MajorDMR-4-53024	2
chr9	21268234	21268553	MajorDMR-4-53025	2
chr9	21332167	21332795	MajorDMR-4-53026	8
chr9	21333977	21334226	MajorDMR-4-53027	4
chr9	21434359	21434651	MajorDMR-4-53028	3
chr9	21558889	21558934	MajorDMR-4-53029	3
chr9	21668780	21668799	MajorDMR-4-53030	2
chr9	21696650	21696801	MajorDMR-4-53031	3
chr9	21744533	21744803	MajorDMR-4-53032	2
chr9	21965687	21965942	MajorDMR-4-53033	2
chr9	21968852	21969344	MajorDMR-4-53034	2
chr9	21990463	21990539	MajorDMR-4-53035	2
chr9	21995781	21995822	MajorDMR-4-53036	2
chr9	22011090	22011208	MajorDMR-4-53037	5
chr9	22080314	22080383	MajorDMR-4-53038	3
chr9	22124471	22124745	MajorDMR-4-53039	2
chr9	22682933	22683486	MajorDMR-4-53040	4
chr9	22731081	22731315	MajorDMR-4-53041	2
chr9	23197904	23198274	MajorDMR-4-53042	2
chr9	23412809	23412814	MajorDMR-4-53043	2
chr9	23537354	23538932	MajorDMR-4-53044	30
chr9	23555980	23556022	MajorDMR-4-53045	2
chr9	23567456	23567987	MajorDMR-4-53046	5
chr9	23644641	23645108	MajorDMR-4-53047	4
chr9	23728551	23728613	MajorDMR-4-53048	2
chr9	23748248	23748328	MajorDMR-4-53049	2
chr9	23769747	23769822	MajorDMR-4-53050	2
chr9	24765270	24765620	MajorDMR-4-53051	2
chr9	25497517	25497607	MajorDMR-4-53052	2
chr9	25702505	25702691	MajorDMR-4-53053	2
chr9	25752294	25752319	MajorDMR-4-53054	2
chr9	26272854	26273006	MajorDMR-4-53055	2
chr9	26357968	26358178	MajorDMR-4-53056	2
chr9	26436864	26437020	MajorDMR-4-53057	3
chr9	26576558	26576755	MajorDMR-4-53058	4
chr9	26685740	26685821	MajorDMR-4-53059	2
chr9	26723121	26723330	MajorDMR-4-53060	2
chr9	26921970	26922005	MajorDMR-4-53061	2
chr9	27123036	27123202	MajorDMR-4-53062	2
chr9	27150756	27150882	MajorDMR-4-53063	3
chr9	27162188	27162471	MajorDMR-4-53064	3
chr9	27329198	27329253	MajorDMR-4-53065	2
chr9	27349467	27349581	MajorDMR-4-53066	2
chr9	27350778	27350923	MajorDMR-4-53067	2
chr9	27353169	27354016	MajorDMR-4-53068	5
chr9	27365842	27366712	MajorDMR-4-53069	6
chr9	27368085	27368119	MajorDMR-4-53070	2
chr9	27407129	27407271	MajorDMR-4-53071	2
chr9	27407843	27408742	MajorDMR-4-53072	3
chr9	27445838	27445944	MajorDMR-4-53073	2
chr9	27451446	27451465	MajorDMR-4-53074	2
chr9	27460427	27460868	MajorDMR-4-53075	3
chr9	27496094	27496413	MajorDMR-4-53076	3
chr9	27527922	27527942	MajorDMR-4-53077	2
chr9	27755923	27756073	MajorDMR-4-53078	2
chr9	27965552	27965644	MajorDMR-4-53079	3
chr9	28121420	28121600	MajorDMR-4-53080	2
chr9	28287594	28287604	MajorDMR-4-53081	2
chr9	28332755	28333184	MajorDMR-4-53082	2
chr9	28373518	28373647	MajorDMR-4-53083	3
chr9	28492384	28492447	MajorDMR-4-53084	2
chr9	28498068	28498166	MajorDMR-4-53085	2
chr9	28563346	28564023	MajorDMR-4-53086	7
chr9	28654774	28654911	MajorDMR-4-53087	2
chr9	28774388	28774960	MajorDMR-4-53088	3
chr9	29555191	29555221	MajorDMR-4-53089	2
chr9	29556516	29556615	MajorDMR-4-53090	2
chr9	29659342	29659362	MajorDMR-4-53091	2
chr9	29830836	29831051	MajorDMR-4-53092	2
chr9	30120377	30120410	MajorDMR-4-53093	2
chr9	31222264	31222559	MajorDMR-4-53094	2
chr9	31776546	31776981	MajorDMR-4-53095	2
chr9	32246949	32247317	MajorDMR-4-53096	2
chr9	32335533	32335885	MajorDMR-4-53097	2
chr9	32525601	32526041	MajorDMR-4-53098	4
chr9	32576996	32577132	MajorDMR-4-53099	2
chr9	32612007	32612430	MajorDMR-4-53100	6
chr9	32633082	32633225	MajorDMR-4-53101	2
chr9	32650537	32650596	MajorDMR-4-53102	2
chr9	32658556	32658727	MajorDMR-4-53103	3
chr9	32782607	32782807	MajorDMR-4-53104	2
chr9	32955891	32956138	MajorDMR-4-53105	3
chr9	33026914	33027135	MajorDMR-4-53106	2
chr9	33077090	33077139	MajorDMR-4-53107	2
chr9	33166087	33166550	MajorDMR-4-53108	6
chr9	33263440	33263528	MajorDMR-4-53109	3
chr9	33288565	33289632	MajorDMR-4-53110	6
chr9	33315091	33315211	MajorDMR-4-53111	5
chr9	33522043	33522169	MajorDMR-4-53112	3
chr9	33623927	33623991	MajorDMR-4-53113	2
chr9	33637972	33638053	MajorDMR-4-53114	2
chr9	33751152	33751608	MajorDMR-4-53115	6
chr9	33793707	33794040	MajorDMR-4-53116	2
chr9	33819913	33820430	MajorDMR-4-53117	5
chr9	33821434	33821677	MajorDMR-4-53118	2
chr9	33828425	33828685	MajorDMR-4-53119	2
chr9	33840121	33840654	MajorDMR-4-53120	3
chr9	33842567	33843150	MajorDMR-4-53121	5
chr9	33847771	33848266	MajorDMR-4-53122	2
chr9	33850144	33850228	MajorDMR-4-53123	2
chr9	33885338	33886122	MajorDMR-4-53124	6
chr9	33904490	33904902	MajorDMR-4-53125	2
chr9	33920053	33920295	MajorDMR-4-53126	2
chr9	34046028	34046559	MajorDMR-4-53127	4
chr9	34074272	34074511	MajorDMR-4-53128	2
chr9	34123756	34123838	MajorDMR-4-53129	2
chr9	34191641	34191834	MajorDMR-4-53130	2
chr9	34208269	34208363	MajorDMR-4-53131	2
chr9	34242646	34242731	MajorDMR-4-53132	3
chr9	34243641	34243649	MajorDMR-4-53133	2
chr9	34254360	34254692	MajorDMR-4-53134	6
chr9	34370834	34371556	MajorDMR-4-53135	5
chr9	34372437	34372760	MajorDMR-4-53136	3
chr9	34375098	34375302	MajorDMR-4-53137	2
chr9	34381796	34381818	MajorDMR-4-53138	2
chr9	34391118	34391231	MajorDMR-4-53139	2
chr9	34430323	34430919	MajorDMR-4-53140	3
chr9	34451818	34452002	MajorDMR-4-53141	2
chr9	34501762	34503040	MajorDMR-4-53142	13
chr9	34521992	34522291	MajorDMR-4-53143	4
chr9	34547017	34547036	MajorDMR-4-53144	2
chr9	34554557	34555134	MajorDMR-4-53145	4
chr9	34559712	34559724	MajorDMR-4-53146	3
chr9	34570400	34570751	MajorDMR-4-53147	8
chr9	34571534	34571679	MajorDMR-4-53148	4
chr9	34574151	34574615	MajorDMR-4-53149	2
chr9	34575498	34577628	MajorDMR-4-53150	12
chr9	34578408	34579948	MajorDMR-4-53151	20
chr9	34583689	34583838	MajorDMR-4-53152	4
chr9	34588382	34588433	MajorDMR-4-53153	2
chr9	34593243	34593271	MajorDMR-4-53154	3
chr9	34601407	34602100	MajorDMR-4-53155	4
chr9	34607215	34607360	MajorDMR-4-53156	2
chr9	34614743	34614893	MajorDMR-4-53157	4
chr9	34622925	34622941	MajorDMR-4-53158	2
chr9	34623529	34623824	MajorDMR-4-53159	2
chr9	34624364	34625101	MajorDMR-4-53160	3
chr9	34633143	34633348	MajorDMR-4-53161	3
chr9	34647526	34647817	MajorDMR-4-53162	2
chr9	34654652	34655185	MajorDMR-4-53163	3
chr9	34760298	34760984	MajorDMR-4-53164	4
chr9	34927285	34927352	MajorDMR-4-53165	2
chr9	35035459	35036291	MajorDMR-4-53166	3
chr9	35079080	35079090	MajorDMR-4-53167	2
chr9	35114944	35115485	MajorDMR-4-53168	4
chr9	35163009	35163445	MajorDMR-4-53169	4
chr9	35542784	35543092	MajorDMR-4-53170	2
chr9	35549279	35549649	MajorDMR-4-53171	5
chr9	35552249	35552649	MajorDMR-4-53172	3
chr9	35554309	35554730	MajorDMR-4-53173	2
chr9	35559108	35559383	MajorDMR-4-53174	2
chr9	35561090	35561252	MajorDMR-4-53175	2
chr9	35616904	35617490	MajorDMR-4-53176	3
chr9	35673717	35673928	MajorDMR-4-53177	5
chr9	35686954	35686970	MajorDMR-4-53178	2
chr9	35689756	35690048	MajorDMR-4-53179	3
chr9	35791312	35792129	MajorDMR-4-53180	7
chr9	35848731	35848735	MajorDMR-4-53181	2
chr9	35902537	35902877	MajorDMR-4-53182	2
chr9	35911016	35911144	MajorDMR-4-53183	2
chr9	35972143	35972440	MajorDMR-4-53184	4
chr9	36036508	36036532	MajorDMR-4-53185	3
chr9	36038201	36038272	MajorDMR-4-53186	6
chr9	36154999	36155026	MajorDMR-4-53187	2
chr9	36249271	36249367	MajorDMR-4-53188	5
chr9	36276878	36277019	MajorDMR-4-53189	3
chr9	36332013	36332210	MajorDMR-4-53190	2
chr9	36372460	36372712	MajorDMR-4-53191	2
chr9	36488810	36488877	MajorDMR-4-53192	2
chr9	36566902	36567206	MajorDMR-4-53193	2
chr9	36739312	36739861	MajorDMR-4-53194	4
chr9	36765287	36765415	MajorDMR-4-53195	2
chr9	36766032	36766105	MajorDMR-4-53196	2
chr9	36802051	36802534	MajorDMR-4-53197	11
chr9	36818277	36819430	MajorDMR-4-53198	19
chr9	36985176	36985903	MajorDMR-4-53199	7
chr9	36986832	36988121	MajorDMR-4-53200	28
chr9	37002469	37003191	MajorDMR-4-53201	5
chr9	37025326	37025617	MajorDMR-4-53202	7
chr9	37031300	37032304	MajorDMR-4-53203	7
chr9	37033360	37033878	MajorDMR-4-53204	3
chr9	37039161	37039428	MajorDMR-4-53205	3
chr9	37040190	37040659	MajorDMR-4-53206	3
chr9	37053889	37053957	MajorDMR-4-53207	2
chr9	37149897	37149954	MajorDMR-4-53208	2
chr9	37337454	37337607	MajorDMR-4-53209	4
chr9	37383160	37383166	MajorDMR-4-53210	2
chr9	37411378	37411512	MajorDMR-4-53211	2
chr9	37425079	37425102	MajorDMR-4-53212	2
chr9	37432737	37433270	MajorDMR-4-53213	3
chr9	37450040	37450069	MajorDMR-4-53214	2
chr9	37463475	37464256	MajorDMR-4-53215	4
chr9	37501880	37502109	MajorDMR-4-53216	2
chr9	37650412	37650811	MajorDMR-4-53217	4
chr9	37652013	37652526	MajorDMR-4-53218	11
chr9	37665630	37665785	MajorDMR-4-53219	2
chr9	37778475	37778562	MajorDMR-4-53220	2
chr9	37780720	37781000	MajorDMR-4-53221	2
chr9	37787372	37787402	MajorDMR-4-53222	2
chr9	37890711	37890787	MajorDMR-4-53223	2
chr9	37917701	37917708	MajorDMR-4-53224	2
chr9	37938783	37938829	MajorDMR-4-53225	4
chr9	37948514	37948569	MajorDMR-4-53226	2
chr9	37984801	37985017	MajorDMR-4-53227	7
chr9	37990396	37990820	MajorDMR-4-53228	3
chr9	37994862	37995299	MajorDMR-4-53229	12
chr9	37999647	38000013	MajorDMR-4-53230	3
chr9	38018869	38019193	MajorDMR-4-53231	3
chr9	38023347	38023566	MajorDMR-4-53232	5
chr9	38187220	38187307	MajorDMR-4-53233	2
chr9	38200571	38200965	MajorDMR-4-53234	8
chr9	38226483	38227431	MajorDMR-4-53235	9
chr9	38240751	38240779	MajorDMR-4-53236	2
chr9	38276849	38276945	MajorDMR-4-53237	3
chr9	38294401	38294808	MajorDMR-4-53238	6
chr9	38352879	38352950	MajorDMR-4-53239	4
chr9	38362933	38363503	MajorDMR-4-53240	9
chr9	38388482	38389996	MajorDMR-4-53241	6
chr9	38393290	38393394	MajorDMR-4-53242	2
chr9	38487838	38488017	MajorDMR-4-53243	7
chr9	38771492	38771816	MajorDMR-4-53244	3
chr9	39132859	39133123	MajorDMR-4-53245	18
chr9	39818217	39818310	MajorDMR-4-53246	2
chr9	40178741	40178850	MajorDMR-4-53247	2
chr9	40634152	40634327	MajorDMR-4-53248	2
chr9	41701481	41701654	MajorDMR-4-53249	3
chr9	42206761	42206789	MajorDMR-4-53250	2
chr9	42254856	42255049	MajorDMR-4-53251	5
chr9	42415675	42415689	MajorDMR-4-53252	2
chr9	43783036	43783404	MajorDMR-4-53253	5
chr9	43860915	43861351	MajorDMR-4-53254	19
chr9	44166316	44166490	MajorDMR-4-53255	2
chr9	44215891	44216295	MajorDMR-4-53256	2
chr9	44252529	44252938	MajorDMR-4-53257	2
chr9	44420108	44420145	MajorDMR-4-53258	2
chr9	44732392	44732436	MajorDMR-4-53259	2
chr9	44733242	44733254	MajorDMR-4-53260	2
chr9	44733772	44734272	MajorDMR-4-53261	3
chr9	44734944	44735085	MajorDMR-4-53262	2
chr9	44736248	44736579	MajorDMR-4-53263	3
chr9	44738314	44738444	MajorDMR-4-53264	2
chr9	44744861	44745113	MajorDMR-4-53265	3
chr9	44748267	44748777	MajorDMR-4-53266	3
chr9	44749305	44749600	MajorDMR-4-53267	4
chr9	44751686	44751990	MajorDMR-4-53268	2
chr9	44753036	44753699	MajorDMR-4-53269	5
chr9	44754256	44754759	MajorDMR-4-53270	3
chr9	44755713	44755776	MajorDMR-4-53271	2
chr9	44756632	44756842	MajorDMR-4-53272	2
chr9	44757377	44757929	MajorDMR-4-53273	5
chr9	44763048	44763447	MajorDMR-4-53274	3
chr9	44766086	44766102	MajorDMR-4-53275	2
chr9	44771231	44771498	MajorDMR-4-53276	2
chr9	44774819	44774915	MajorDMR-4-53277	2
chr9	44778573	44778654	MajorDMR-4-53278	2
chr9	44786409	44786798	MajorDMR-4-53279	3
chr9	44787864	44787979	MajorDMR-4-53280	3
chr9	44789014	44789054	MajorDMR-4-53281	2
chr9	44789721	44790580	MajorDMR-4-53282	5
chr9	44792810	44793067	MajorDMR-4-53283	2
chr9	44795725	44795893	MajorDMR-4-53284	2
chr9	44799595	44799946	MajorDMR-4-53285	2
chr9	44803873	44804772	MajorDMR-4-53286	4
chr9	44808008	44808480	MajorDMR-4-53287	3
chr9	44809188	44809418	MajorDMR-4-53288	3
chr9	44810358	44810451	MajorDMR-4-53289	2
chr9	44812438	44812760	MajorDMR-4-53290	3
chr9	44818131	44818342	MajorDMR-4-53291	2
chr9	44821545	44821766	MajorDMR-4-53292	2
chr9	44825367	44825914	MajorDMR-4-53293	3
chr9	44827616	44829891	MajorDMR-4-53294	11
chr9	44831298	44831731	MajorDMR-4-53295	2
chr9	44835129	44835412	MajorDMR-4-53296	4
chr9	44841885	44843254	MajorDMR-4-53297	8
chr9	44844053	44844119	MajorDMR-4-53298	2
chr9	44846880	44847331	MajorDMR-4-53299	2
chr9	44847983	44849077	MajorDMR-4-53300	6
chr9	44851061	44851867	MajorDMR-4-53301	4
chr9	44855565	44855703	MajorDMR-4-53302	3
chr9	44856219	44856291	MajorDMR-4-53303	2
chr9	44858923	44859204	MajorDMR-4-53304	2
chr9	44862211	44863130	MajorDMR-4-53305	6
chr9	44864338	44864767	MajorDMR-4-53306	2
chr9	44865432	44866550	MajorDMR-4-53307	5
chr9	44867088	44867571	MajorDMR-4-53308	2
chr9	44869540	44870200	MajorDMR-4-53309	5
chr9	44872443	44872750	MajorDMR-4-53310	3
chr9	44876363	44877132	MajorDMR-4-53311	3
chr9	44885449	44885717	MajorDMR-4-53312	2
chr9	44887768	44888018	MajorDMR-4-53313	2
chr9	44890864	44891317	MajorDMR-4-53314	3
chr9	44998870	44998937	MajorDMR-4-53315	4
chr9	45352116	45352392	MajorDMR-4-53316	4
chr9	45438304	45438407	MajorDMR-4-53317	2
chr9	45610382	45610813	MajorDMR-4-53318	2
chr9	45730240	45730306	MajorDMR-4-53319	2
chr9	45733993	45734003	MajorDMR-4-53320	2
chr9	46361389	46361428	MajorDMR-4-53321	2
chr9	46876539	46876641	MajorDMR-4-53322	2
chr9	47049338	47049405	MajorDMR-4-53323	2
chr9	66145793	66145890	MajorDMR-4-53324	2
chr9	66259930	66260428	MajorDMR-4-53325	3
chr9	66311641	66311675	MajorDMR-4-53326	2
chr9	66343606	66343760	MajorDMR-4-53327	12
chr9	66486679	66486995	MajorDMR-4-53328	2
chr9	66489249	66489859	MajorDMR-4-53329	7
chr9	66518966	66519386	MajorDMR-4-53330	5
chr9	66520854	66521512	MajorDMR-4-53331	3
chr9	66701579	66701953	MajorDMR-4-53332	2
chr9	66707544	66707757	MajorDMR-4-53333	2
chr9	66735567	66735813	MajorDMR-4-53334	2
chr9	66740139	66740621	MajorDMR-4-53335	2
chr9	66768287	66768765	MajorDMR-4-53336	2
chr9	67221993	67222583	MajorDMR-4-53337	4
chr9	67293194	67293331	MajorDMR-4-53338	4
chr9	67328694	67328823	MajorDMR-4-53339	3
chr9	68139404	68139551	MajorDMR-4-53340	2
chr9	68151812	68152252	MajorDMR-4-53341	2
chr9	68156521	68156574	MajorDMR-4-53342	2
chr9	68157246	68157315	MajorDMR-4-53343	2
chr9	68178946	68179276	MajorDMR-4-53344	2
chr9	68180920	68181353	MajorDMR-4-53345	3
chr9	68181929	68182515	MajorDMR-4-53346	3
chr9	68185465	68185563	MajorDMR-4-53347	2
chr9	68186303	68186566	MajorDMR-4-53348	2
chr9	68195595	68196057	MajorDMR-4-53349	2
chr9	68204774	68205033	MajorDMR-4-53350	4
chr9	68213169	68213309	MajorDMR-4-53351	2
chr9	68214219	68214264	MajorDMR-4-53352	2
chr9	68243081	68243967	MajorDMR-4-53353	5
chr9	68245560	68245616	MajorDMR-4-53354	2
chr9	68267608	68267654	MajorDMR-4-53355	2
chr9	68273965	68274900	MajorDMR-4-53356	5
chr9	68280941	68281728	MajorDMR-4-53357	3
chr9	68287638	68287958	MajorDMR-4-53358	3
chr9	68303899	68304411	MajorDMR-4-53359	3
chr9	68317072	68317428	MajorDMR-4-53360	2
chr9	68321336	68321888	MajorDMR-4-53361	3
chr9	68322479	68323173	MajorDMR-4-53362	4
chr9	68326967	68327378	MajorDMR-4-53363	3
chr9	68327947	68328021	MajorDMR-4-53364	2
chr9	68328714	68329044	MajorDMR-4-53365	3
chr9	68329630	68330310	MajorDMR-4-53366	5
chr9	68333861	68334502	MajorDMR-4-53367	3
chr9	68335264	68335336	MajorDMR-4-53368	2
chr9	68338059	68338821	MajorDMR-4-53369	3
chr9	68353848	68354120	MajorDMR-4-53370	2
chr9	68357427	68357588	MajorDMR-4-53371	2
chr9	68367378	68367520	MajorDMR-4-53372	2
chr9	68409558	68409865	MajorDMR-4-53373	3
chr9	68435923	68437125	MajorDMR-4-53374	4
chr9	68449622	68449901	MajorDMR-4-53375	3
chr9	68453873	68454087	MajorDMR-4-53376	2
chr9	68457632	68458021	MajorDMR-4-53377	2
chr9	68462496	68462682	MajorDMR-4-53378	2
chr9	68473183	68473659	MajorDMR-4-53379	3
chr9	68475283	68475775	MajorDMR-4-53380	2
chr9	68478453	68478752	MajorDMR-4-53381	2
chr9	68485404	68486092	MajorDMR-4-53382	3
chr9	68489350	68490287	MajorDMR-4-53383	8
chr9	68493399	68493646	MajorDMR-4-53384	2
chr9	68499774	68500492	MajorDMR-4-53385	3
chr9	68502500	68503095	MajorDMR-4-53386	3
chr9	68504420	68504834	MajorDMR-4-53387	2
chr9	68506659	68507392	MajorDMR-4-53388	3
chr9	68510066	68510165	MajorDMR-4-53389	2
chr9	68696508	68696561	MajorDMR-4-53390	2
chr9	69146549	69147032	MajorDMR-4-53391	5
chr9	69160360	69160891	MajorDMR-4-53392	4
chr9	69177455	69177923	MajorDMR-4-53393	2
chr9	69184472	69184887	MajorDMR-4-53394	2
chr9	69808361	69809229	MajorDMR-4-53395	6
chr9	69820068	69820191	MajorDMR-4-53396	2
chr9	69836729	69837128	MajorDMR-4-53397	2
chr9	69958229	69958874	MajorDMR-4-53398	3
chr9	69977400	69977479	MajorDMR-4-53399	2
chr9	70089638	70089822	MajorDMR-4-53400	2
chr9	70649173	70649282	MajorDMR-4-53401	2
chr9	70650186	70650627	MajorDMR-4-53402	4
chr9	70972569	70972625	MajorDMR-4-53403	2
chr9	71052869	71052930	MajorDMR-4-53404	2
chr9	71319355	71319368	MajorDMR-4-53405	2
chr9	71321781	71321797	MajorDMR-4-53406	2
chr9	71331539	71331722	MajorDMR-4-53407	2
chr9	71370926	71370989	MajorDMR-4-53408	2
chr9	71398714	71399138	MajorDMR-4-53409	5
chr9	71424423	71424490	MajorDMR-4-53410	2
chr9	71466807	71466891	MajorDMR-4-53411	2
chr9	71631434	71631515	MajorDMR-4-53412	2
chr9	71801680	71802567	MajorDMR-4-53413	8
chr9	71805628	71805798	MajorDMR-4-53414	3
chr9	71911208	71911379	MajorDMR-4-53415	5
chr9	71939197	71939415	MajorDMR-4-53416	3
chr9	72012686	72012707	MajorDMR-4-53417	3
chr9	72080488	72080570	MajorDMR-4-53418	2
chr9	72107242	72107638	MajorDMR-4-53419	3
chr9	72110026	72110413	MajorDMR-4-53420	3
chr9	72132225	72132415	MajorDMR-4-53421	2
chr9	72158090	72158208	MajorDMR-4-53422	2
chr9	72169850	72169947	MajorDMR-4-53423	2
chr9	72184884	72185135	MajorDMR-4-53424	3
chr9	72195097	72195727	MajorDMR-4-53425	5
chr9	72205192	72205693	MajorDMR-4-53426	5
chr9	72209001	72209228	MajorDMR-4-53427	2
chr9	72218931	72219072	MajorDMR-4-53428	3
chr9	72235098	72235109	MajorDMR-4-53429	2
chr9	72236701	72236850	MajorDMR-4-53430	3
chr9	72237605	72237660	MajorDMR-4-53431	3
chr9	72260524	72260622	MajorDMR-4-53432	4
chr9	72285310	72285865	MajorDMR-4-53433	6
chr9	72372947	72373654	MajorDMR-4-53434	4
chr9	72444025	72444097	MajorDMR-4-53435	3
chr9	72578899	72579310	MajorDMR-4-53436	5
chr9	72843216	72843538	MajorDMR-4-53437	2
chr9	72905627	72905666	MajorDMR-4-53438	2
chr9	72989669	72989751	MajorDMR-4-53439	2
chr9	73018768	73018864	MajorDMR-4-53440	2
chr9	73021658	73021866	MajorDMR-4-53441	3
chr9	73223046	73223151	MajorDMR-4-53442	2
chr9	73283868	73283987	MajorDMR-4-53443	3
chr9	73410538	73410673	MajorDMR-4-53444	2
chr9	73445790	73445892	MajorDMR-4-53445	3
chr9	73539522	73539548	MajorDMR-4-53446	2
chr9	73574686	73574732	MajorDMR-4-53447	2
chr9	73733022	73733385	MajorDMR-4-53448	2
chr9	73737065	73737867	MajorDMR-4-53449	5
chr9	73748508	73748941	MajorDMR-4-53450	2
chr9	73900432	73900448	MajorDMR-4-53451	2
chr9	73972276	73972428	MajorDMR-4-53452	4
chr9	74167554	74167776	MajorDMR-4-53453	4
chr9	74421682	74421734	MajorDMR-4-53454	2
chr9	74752782	74753325	MajorDMR-4-53455	3
chr9	74780103	74780428	MajorDMR-4-53456	2
chr9	74833744	74833860	MajorDMR-4-53457	5
chr9	74865047	74865321	MajorDMR-4-53458	2
chr9	74981046	74981262	MajorDMR-4-53459	4
chr9	75141632	75142151	MajorDMR-4-53460	3
chr9	75142727	75142951	MajorDMR-4-53461	3
chr9	75193079	75193844	MajorDMR-4-53462	12
chr9	75471881	75471891	MajorDMR-4-53463	5
chr9	75600027	75600122	MajorDMR-4-53464	3
chr9	75695595	75695661	MajorDMR-4-53465	2
chr9	75756292	75756746	MajorDMR-4-53466	2
chr9	75799449	75799500	MajorDMR-4-53467	2
chr9	76154784	76155264	MajorDMR-4-53468	3
chr9	76773418	76773472	MajorDMR-4-53469	2
chr9	76835081	76835467	MajorDMR-4-53470	2
chr9	76899435	76900286	MajorDMR-4-53471	12
chr9	76923588	76923612	MajorDMR-4-53472	2
chr9	77059472	77059663	MajorDMR-4-53473	6
chr9	77172234	77172644	MajorDMR-4-53474	2
chr9	77550294	77550604	MajorDMR-4-53475	2
chr9	77822619	77822684	MajorDMR-4-53476	2
chr9	78230348	78230505	MajorDMR-4-53477	2
chr9	78300247	78300731	MajorDMR-4-53478	3
chr9	78525414	78526427	MajorDMR-4-53479	5
chr9	78652890	78652914	MajorDMR-4-53480	2
chr9	78871175	78871350	MajorDMR-4-53481	9
chr9	78892857	78893234	MajorDMR-4-53482	4
chr9	78981457	78981714	MajorDMR-4-53483	2
chr9	79046596	79046754	MajorDMR-4-53484	2
chr9	79427736	79427747	MajorDMR-4-53485	2
chr9	79491075	79491194	MajorDMR-4-53486	2
chr9	79520211	79520648	MajorDMR-4-53487	3
chr9	79627671	79627685	MajorDMR-4-53488	2
chr9	79638129	79638580	MajorDMR-4-53489	5
chr9	79647277	79647300	MajorDMR-4-53490	2
chr9	79671931	79672009	MajorDMR-4-53491	2
chr9	79790983	79791555	MajorDMR-4-53492	3
chr9	80041380	80041463	MajorDMR-4-53493	2
chr9	80120235	80120512	MajorDMR-4-53494	3
chr9	80167786	80168133	MajorDMR-4-53495	2
chr9	80343450	80343834	MajorDMR-4-53496	4
chr9	80441718	80442195	MajorDMR-4-53497	2
chr9	80454973	80454979	MajorDMR-4-53498	2
chr9	80456336	80456378	MajorDMR-4-53499	2
chr9	80464089	80464103	MajorDMR-4-53500	2
chr9	80512021	80512631	MajorDMR-4-53501	7
chr9	80532263	80532705	MajorDMR-4-53502	2
chr9	80561410	80561486	MajorDMR-4-53503	3
chr9	80577990	80578056	MajorDMR-4-53504	2
chr9	80580749	80580825	MajorDMR-4-53505	3
chr9	80640291	80640479	MajorDMR-4-53506	3
chr9	80643657	80643883	MajorDMR-4-53507	2
chr9	80828787	80828903	MajorDMR-4-53508	2
chr9	80911084	80911153	MajorDMR-4-53509	2
chr9	80913432	80913511	MajorDMR-4-53510	2
chr9	80981108	80981154	MajorDMR-4-53511	2
chr9	81011991	81012872	MajorDMR-4-53512	10
chr9	81053756	81053844	MajorDMR-4-53513	2
chr9	81055007	81055047	MajorDMR-4-53514	2
chr9	81235866	81235917	MajorDMR-4-53515	2
chr9	81484312	81484383	MajorDMR-4-53516	2
chr9	81915211	81915358	MajorDMR-4-53517	3
chr9	82010299	82010876	MajorDMR-4-53518	9
chr9	82054238	82054530	MajorDMR-4-53519	3
chr9	82181182	82181369	MajorDMR-4-53520	2
chr9	82188450	82188947	MajorDMR-4-53521	19
chr9	82231013	82231157	MajorDMR-4-53522	3
chr9	82276920	82277409	MajorDMR-4-53523	2
chr9	82554379	82555010	MajorDMR-4-53524	9
chr9	82591757	82592254	MajorDMR-4-53525	7
chr9	82605370	82605581	MajorDMR-4-53526	2
chr9	82772681	82772899	MajorDMR-4-53527	3
chr9	83118490	83118833	MajorDMR-4-53528	3
chr9	83541330	83541792	MajorDMR-4-53529	3
chr9	83546822	83546869	MajorDMR-4-53530	2
chr9	84010109	84010312	MajorDMR-4-53531	3
chr9	84011435	84011724	MajorDMR-4-53532	9
chr9	84031524	84031871	MajorDMR-4-53533	2
chr9	84046561	84047310	MajorDMR-4-53534	3
chr9	84113445	84113594	MajorDMR-4-53535	3
chr9	84179564	84179976	MajorDMR-4-53536	8
chr9	84205405	84205518	MajorDMR-4-53537	2
chr9	84228303	84228420	MajorDMR-4-53538	9
chr9	84280092	84280868	MajorDMR-4-53539	10
chr9	84284159	84284392	MajorDMR-4-53540	3
chr9	84284955	84284973	MajorDMR-4-53541	2
chr9	84392726	84392998	MajorDMR-4-53542	2
chr9	84439072	84439166	MajorDMR-4-53543	2
chr9	84462602	84462631	MajorDMR-4-53544	2
chr9	84764155	84764161	MajorDMR-4-53545	2
chr9	85522360	85522761	MajorDMR-4-53546	2
chr9	85678276	85678504	MajorDMR-4-53547	3
chr9	85697069	85697110	MajorDMR-4-53548	3
chr9	85800793	85801355	MajorDMR-4-53549	3
chr9	85834953	85835012	MajorDMR-4-53550	2
chr9	85919664	85919973	MajorDMR-4-53551	7
chr9	85964049	85964468	MajorDMR-4-53552	5
chr9	85986482	85986855	MajorDMR-4-53553	2
chr9	86019015	86019744	MajorDMR-4-53554	5
chr9	86020816	86021059	MajorDMR-4-53555	4
chr9	86081756	86081883	MajorDMR-4-53556	3
chr9	86124258	86124777	MajorDMR-4-53557	10
chr9	86152004	86152087	MajorDMR-4-53558	3
chr9	86344981	86345011	MajorDMR-4-53559	2
chr9	86431610	86431690	MajorDMR-4-53560	2
chr9	86452075	86452116	MajorDMR-4-53561	2
chr9	86579539	86579732	MajorDMR-4-53562	2
chr9	86582737	86582923	MajorDMR-4-53563	3
chr9	86590436	86590442	MajorDMR-4-53564	2
chr9	86591916	86592406	MajorDMR-4-53565	2
chr9	86596852	86596884	MajorDMR-4-53566	2
chr9	86754400	86754687	MajorDMR-4-53567	5
chr9	86822208	86822376	MajorDMR-4-53568	5
chr9	86886053	86886386	MajorDMR-4-53569	2
chr9	86887277	86887449	MajorDMR-4-53570	2
chr9	87026574	87027066	MajorDMR-4-53571	6
chr9	87050974	87051032	MajorDMR-4-53572	2
chr9	87054399	87054463	MajorDMR-4-53573	2
chr9	87291167	87291630	MajorDMR-4-53574	3
chr9	87296458	87296622	MajorDMR-4-53575	4
chr9	87297506	87297729	MajorDMR-4-53576	4
chr9	87298789	87299569	MajorDMR-4-53577	4
chr9	87305318	87305613	MajorDMR-4-53578	2
chr9	87309378	87309965	MajorDMR-4-53579	5
chr9	87311713	87312109	MajorDMR-4-53580	2
chr9	87312630	87312741	MajorDMR-4-53581	3
chr9	87313894	87314797	MajorDMR-4-53582	4
chr9	87317079	87317229	MajorDMR-4-53583	2
chr9	87318326	87318441	MajorDMR-4-53584	2
chr9	87319205	87319213	MajorDMR-4-53585	2
chr9	87320062	87320432	MajorDMR-4-53586	2
chr9	87325766	87326669	MajorDMR-4-53587	4
chr9	87327188	87327247	MajorDMR-4-53588	5
chr9	87333607	87334069	MajorDMR-4-53589	5
chr9	87359954	87359975	MajorDMR-4-53590	2
chr9	87371226	87371448	MajorDMR-4-53591	3
chr9	87384642	87384867	MajorDMR-4-53592	2
chr9	87388546	87388835	MajorDMR-4-53593	3
chr9	87392650	87393058	MajorDMR-4-53594	4
chr9	87396424	87397685	MajorDMR-4-53595	15
chr9	87408295	87408844	MajorDMR-4-53596	5
chr9	87414346	87414489	MajorDMR-4-53597	2
chr9	87415052	87415097	MajorDMR-4-53598	2
chr9	87416622	87416964	MajorDMR-4-53599	2
chr9	87426225	87426415	MajorDMR-4-53600	2
chr9	87442226	87443053	MajorDMR-4-53601	4
chr9	87447055	87447767	MajorDMR-4-53602	8
chr9	87460509	87460772	MajorDMR-4-53603	2
chr9	87461398	87461772	MajorDMR-4-53604	5
chr9	87464369	87464385	MajorDMR-4-53605	2
chr9	87471911	87472423	MajorDMR-4-53606	3
chr9	87473285	87473898	MajorDMR-4-53607	8
chr9	87488260	87488417	MajorDMR-4-53608	2
chr9	87495481	87495715	MajorDMR-4-53609	3
chr9	87499428	87499505	MajorDMR-4-53610	2
chr9	87506408	87506869	MajorDMR-4-53611	2
chr9	87508510	87508696	MajorDMR-4-53612	2
chr9	87513247	87513436	MajorDMR-4-53613	2
chr9	87518966	87519022	MajorDMR-4-53614	2
chr9	87522385	87522585	MajorDMR-4-53615	2
chr9	87523094	87523341	MajorDMR-4-53616	2
chr9	87533631	87533666	MajorDMR-4-53617	4
chr9	87537102	87537193	MajorDMR-4-53618	3
chr9	87539365	87539506	MajorDMR-4-53619	2
chr9	87552688	87553099	MajorDMR-4-53620	4
chr9	87566187	87566429	MajorDMR-4-53621	2
chr9	87567434	87567722	MajorDMR-4-53622	2
chr9	87574432	87574478	MajorDMR-4-53623	2
chr9	87604758	87605289	MajorDMR-4-53624	3
chr9	87607459	87607868	MajorDMR-4-53625	3
chr9	87639129	87639940	MajorDMR-4-53626	3
chr9	87653112	87653314	MajorDMR-4-53627	2
chr9	87658577	87658655	MajorDMR-4-53628	2
chr9	87731176	87731801	MajorDMR-4-53629	4
chr9	87772110	87772331	MajorDMR-4-53630	5
chr9	87793287	87793615	MajorDMR-4-53631	5
chr9	87843456	87843623	MajorDMR-4-53632	3
chr9	88002730	88003008	MajorDMR-4-53633	5
chr9	88040151	88040189	MajorDMR-4-53634	2
chr9	88136142	88136915	MajorDMR-4-53635	15
chr9	88419570	88419880	MajorDMR-4-53636	2
chr9	88557974	88558157	MajorDMR-4-53637	2
chr9	88575695	88575793	MajorDMR-4-53638	2
chr9	88593332	88593677	MajorDMR-4-53639	4
chr9	88711424	88711497	MajorDMR-4-53640	2
chr9	88713337	88713461	MajorDMR-4-53641	2
chr9	88742314	88742523	MajorDMR-4-53642	3
chr9	88857291	88857687	MajorDMR-4-53643	3
chr9	88916844	88917121	MajorDMR-4-53644	2
chr9	89069577	89070065	MajorDMR-4-53645	8
chr9	89258521	89258934	MajorDMR-4-53646	2
chr9	89315316	89315917	MajorDMR-4-53647	5
chr9	89369945	89370757	MajorDMR-4-53648	5
chr9	89560050	89560397	MajorDMR-4-53649	5
chr9	89816543	89816608	MajorDMR-4-53650	2
chr9	89885162	89885613	MajorDMR-4-53651	3
chr9	89909461	89909860	MajorDMR-4-53652	6
chr9	89953828	89953850	MajorDMR-4-53653	2
chr9	90073232	90073322	MajorDMR-4-53654	2
chr9	90075876	90076234	MajorDMR-4-53655	3
chr9	90108645	90108859	MajorDMR-4-53656	2
chr9	90114754	90115176	MajorDMR-4-53657	2
chr9	90119027	90119039	MajorDMR-4-53658	2
chr9	90122597	90122728	MajorDMR-4-53659	4
chr9	90128302	90128747	MajorDMR-4-53660	6
chr9	90129590	90130120	MajorDMR-4-53661	5
chr9	90169227	90169710	MajorDMR-4-53662	7
chr9	90170733	90170879	MajorDMR-4-53663	2
chr9	90181669	90181951	MajorDMR-4-53664	3
chr9	90185742	90186521	MajorDMR-4-53665	4
chr9	90201761	90202368	MajorDMR-4-53666	5
chr9	90207842	90208187	MajorDMR-4-53667	2
chr9	90210781	90210829	MajorDMR-4-53668	2
chr9	90213015	90213342	MajorDMR-4-53669	6
chr9	90223081	90224499	MajorDMR-4-53670	12
chr9	90225622	90225797	MajorDMR-4-53671	3
chr9	90227954	90228637	MajorDMR-4-53672	3
chr9	90234455	90235967	MajorDMR-4-53673	10
chr9	90238402	90238900	MajorDMR-4-53674	2
chr9	90246316	90246439	MajorDMR-4-53675	2
chr9	90254971	90255582	MajorDMR-4-53676	8
chr9	90265460	90265730	MajorDMR-4-53677	3
chr9	90271284	90271735	MajorDMR-4-53678	7
chr9	90292009	90292152	MajorDMR-4-53679	2
chr9	90297141	90297157	MajorDMR-4-53680	2
chr9	90299237	90299427	MajorDMR-4-53681	3
chr9	90300869	90300893	MajorDMR-4-53682	2
chr9	90386144	90386184	MajorDMR-4-53683	2
chr9	90431175	90431216	MajorDMR-4-53684	2
chr9	90537895	90538058	MajorDMR-4-53685	3
chr9	90588165	90588386	MajorDMR-4-53686	2
chr9	90664911	90665256	MajorDMR-4-53687	8
chr9	90671832	90671838	MajorDMR-4-53688	2
chr9	90692049	90692070	MajorDMR-4-53689	2
chr9	91004904	91005393	MajorDMR-4-53690	3
chr9	91010246	91010330	MajorDMR-4-53691	3
chr9	91012458	91012515	MajorDMR-4-53692	2
chr9	91013029	91013156	MajorDMR-4-53693	2
chr9	91014772	91014995	MajorDMR-4-53694	2
chr9	91024291	91024421	MajorDMR-4-53695	3
chr9	91035857	91035929	MajorDMR-4-53696	2
chr9	91052546	91052600	MajorDMR-4-53697	2
chr9	91069819	91070102	MajorDMR-4-53698	2
chr9	91078068	91078115	MajorDMR-4-53699	2
chr9	91082823	91083304	MajorDMR-4-53700	3
chr9	91088724	91089136	MajorDMR-4-53701	2
chr9	91091509	91091760	MajorDMR-4-53702	2
chr9	91147334	91147531	MajorDMR-4-53703	7
chr9	91148747	91149108	MajorDMR-4-53704	11
chr9	91150765	91151089	MajorDMR-4-53705	12
chr9	91159390	91159398	MajorDMR-4-53706	2
chr9	91193494	91193685	MajorDMR-4-53707	6
chr9	91199014	91199360	MajorDMR-4-53708	3
chr9	91205704	91205822	MajorDMR-4-53709	2
chr9	91260561	91260782	MajorDMR-4-53710	2
chr9	91268132	91268542	MajorDMR-4-53711	2
chr9	91273503	91273539	MajorDMR-4-53712	2
chr9	91288738	91289151	MajorDMR-4-53713	2
chr9	91362842	91362960	MajorDMR-4-53714	2
chr9	91401792	91402121	MajorDMR-4-53715	2
chr9	91428699	91428864	MajorDMR-4-53716	3
chr9	91430271	91430737	MajorDMR-4-53717	5
chr9	91605681	91605807	MajorDMR-4-53718	3
chr9	91606944	91607326	MajorDMR-4-53719	9
chr9	91609687	91609962	MajorDMR-4-53720	4
chr9	91613593	91613727	MajorDMR-4-53721	2
chr9	91616440	91616554	MajorDMR-4-53722	3
chr9	91618290	91618639	MajorDMR-4-53723	2
chr9	91622845	91623505	MajorDMR-4-53724	8
chr9	91651369	91651427	MajorDMR-4-53725	3
chr9	91653727	91653970	MajorDMR-4-53726	3
chr9	91692592	91692961	MajorDMR-4-53727	6
chr9	91694862	91695240	MajorDMR-4-53728	6
chr9	91833444	91833622	MajorDMR-4-53729	2
chr9	91867787	91867930	MajorDMR-4-53730	3
chr9	91973614	91974169	MajorDMR-4-53731	4
chr9	91974756	91975067	MajorDMR-4-53732	4
chr9	91975650	91975682	MajorDMR-4-53733	2
chr9	92022057	92022073	MajorDMR-4-53734	2
chr9	92023796	92023999	MajorDMR-4-53735	3
chr9	92050039	92050763	MajorDMR-4-53736	4
chr9	92051454	92051534	MajorDMR-4-53737	2
chr9	92059271	92059782	MajorDMR-4-53738	10
chr9	92071975	92072196	MajorDMR-4-53739	2
chr9	92089190	92089524	MajorDMR-4-53740	5
chr9	92148772	92148913	MajorDMR-4-53741	2
chr9	92254253	92254550	MajorDMR-4-53742	4
chr9	92276787	92277167	MajorDMR-4-53743	9
chr9	92296359	92296401	MajorDMR-4-53744	5
chr9	92457258	92457475	MajorDMR-4-53745	6
chr9	92692223	92692630	MajorDMR-4-53746	4
chr9	92762135	92762734	MajorDMR-4-53747	8
chr9	92764932	92765694	MajorDMR-4-53748	5
chr9	92845876	92845979	MajorDMR-4-53749	3
chr9	92982065	92982091	MajorDMR-4-53750	3
chr9	93331099	93331179	MajorDMR-4-53751	2
chr9	93369913	93370164	MajorDMR-4-53752	2
chr9	93405809	93405813	MajorDMR-4-53753	2
chr9	93597641	93597665	MajorDMR-4-53754	2
chr9	93683508	93683699	MajorDMR-4-53755	4
chr9	93723952	93723969	MajorDMR-4-53756	2
chr9	93762504	93762558	MajorDMR-4-53757	2
chr9	93822912	93822927	MajorDMR-4-53758	2
chr9	93862741	93862903	MajorDMR-4-53759	3
chr9	93880535	93882428	MajorDMR-4-53760	19
chr9	93945199	93945261	MajorDMR-4-53761	2
chr9	93969923	93970178	MajorDMR-4-53762	3
chr9	94048230	94048530	MajorDMR-4-53763	4
chr9	94065194	94065516	MajorDMR-4-53764	4
chr9	94124649	94124656	MajorDMR-4-53765	2
chr9	94137348	94137431	MajorDMR-4-53766	2
chr9	94334565	94334669	MajorDMR-4-53767	2
chr9	94340011	94340471	MajorDMR-4-53768	3
chr9	94426896	94427316	MajorDMR-4-53769	4
chr9	94474439	94474845	MajorDMR-4-53770	5
chr9	94491007	94491463	MajorDMR-4-53771	5
chr9	94496922	94496957	MajorDMR-4-53772	2
chr9	94520861	94520865	MajorDMR-4-53773	2
chr9	94579834	94580638	MajorDMR-4-53774	15
chr9	94662490	94662713	MajorDMR-4-53775	2
chr9	94710487	94710947	MajorDMR-4-53776	7
chr9	94712948	94713075	MajorDMR-4-53777	10
chr9	94902718	94903028	MajorDMR-4-53778	2
chr9	94909606	94909724	MajorDMR-4-53779	2
chr9	94951877	94952079	MajorDMR-4-53780	4
chr9	94977007	94977061	MajorDMR-4-53781	2
chr9	95054753	95055108	MajorDMR-4-53782	3
chr9	95270478	95270642	MajorDMR-4-53783	3
chr9	95422465	95422782	MajorDMR-4-53784	2
chr9	95427097	95427601	MajorDMR-4-53785	7
chr9	95485534	95485562	MajorDMR-4-53786	2
chr9	95486170	95486288	MajorDMR-4-53787	2
chr9	95511856	95512568	MajorDMR-4-53788	9
chr9	95522744	95523159	MajorDMR-4-53789	3
chr9	95524338	95524911	MajorDMR-4-53790	5
chr9	95525936	95525949	MajorDMR-4-53791	2
chr9	95553050	95553449	MajorDMR-4-53792	2
chr9	95558328	95558932	MajorDMR-4-53793	6
chr9	95569397	95569449	MajorDMR-4-53794	3
chr9	95716242	95716509	MajorDMR-4-53795	4
chr9	95834774	95835023	MajorDMR-4-53796	3
chr9	95855098	95855387	MajorDMR-4-53797	2
chr9	95894962	95895129	MajorDMR-4-53798	3
chr9	95898358	95898706	MajorDMR-4-53799	9
chr9	95950097	95950108	MajorDMR-4-53800	2
chr9	95952212	95952874	MajorDMR-4-53801	5
chr9	95956087	95956222	MajorDMR-4-53802	2
chr9	95964103	95964698	MajorDMR-4-53803	6
chr9	95985715	95985854	MajorDMR-4-53804	4
chr9	95993515	95993757	MajorDMR-4-53805	4
chr9	95997589	95997989	MajorDMR-4-53806	10
chr9	96003084	96003219	MajorDMR-4-53807	2
chr9	96005563	96005796	MajorDMR-4-53808	2
chr9	96011162	96011343	MajorDMR-4-53809	2
chr9	96016610	96016972	MajorDMR-4-53810	2
chr9	96017683	96017947	MajorDMR-4-53811	2
chr9	96024733	96024987	MajorDMR-4-53812	4
chr9	96025499	96025718	MajorDMR-4-53813	2
chr9	96028814	96028831	MajorDMR-4-53814	2
chr9	96066509	96067365	MajorDMR-4-53815	10
chr9	96067940	96068167	MajorDMR-4-53816	4
chr9	96069752	96070097	MajorDMR-4-53817	3
chr9	96159319	96159499	MajorDMR-4-53818	2
chr9	96185401	96185414	MajorDMR-4-53819	2
chr9	96216542	96216706	MajorDMR-4-53820	2
chr9	96229141	96229226	MajorDMR-4-53821	2
chr9	96263980	96264048	MajorDMR-4-53822	2
chr9	96337736	96337786	MajorDMR-4-53823	2
chr9	96340529	96340657	MajorDMR-4-53824	3
chr9	96341226	96341810	MajorDMR-4-53825	3
chr9	96353623	96353699	MajorDMR-4-53826	2
chr9	96572848	96573076	MajorDMR-4-53827	2
chr9	96588644	96590336	MajorDMR-4-53828	12
chr9	96623671	96623899	MajorDMR-4-53829	2
chr9	96625934	96626342	MajorDMR-4-53830	2
chr9	96707640	96708075	MajorDMR-4-53831	4
chr9	96718904	96719276	MajorDMR-4-53832	2
chr9	96720521	96720659	MajorDMR-4-53833	4
chr9	96723165	96723492	MajorDMR-4-53834	5
chr9	96747508	96747522	MajorDMR-4-53835	2
chr9	96819092	96819243	MajorDMR-4-53836	2
chr9	96845550	96845877	MajorDMR-4-53837	9
chr9	96856892	96856940	MajorDMR-4-53838	3
chr9	96930670	96931016	MajorDMR-4-53839	4
chr9	96934704	96935565	MajorDMR-4-53840	3
chr9	96997441	96997523	MajorDMR-4-53841	2
chr9	97182579	97182663	MajorDMR-4-53842	2
chr9	97280273	97280354	MajorDMR-4-53843	3
chr9	97365640	97365963	MajorDMR-4-53844	4
chr9	97395037	97395171	MajorDMR-4-53845	2
chr9	97401363	97401445	MajorDMR-4-53846	7
chr9	97431179	97431221	MajorDMR-4-53847	2
chr9	97437666	97437725	MajorDMR-4-53848	2
chr9	97489724	97489996	MajorDMR-4-53849	3
chr9	97535349	97535437	MajorDMR-4-53850	3
chr9	97626741	97627712	MajorDMR-4-53851	4
chr9	97629613	97629751	MajorDMR-4-53852	5
chr9	97675304	97675416	MajorDMR-4-53853	2
chr9	97676614	97676690	MajorDMR-4-53854	2
chr9	97684574	97685778	MajorDMR-4-53855	8
chr9	97711347	97711388	MajorDMR-4-53856	2
chr9	97788204	97788299	MajorDMR-4-53857	3
chr9	97803363	97803404	MajorDMR-4-53858	2
chr9	97810772	97811070	MajorDMR-4-53859	3
chr9	97817616	97819980	MajorDMR-4-53860	25
chr9	97827797	97827838	MajorDMR-4-53861	2
chr9	97832861	97833001	MajorDMR-4-53862	2
chr9	97845099	97845116	MajorDMR-4-53863	2
chr9	97864351	97864533	MajorDMR-4-53864	2
chr9	97889858	97890387	MajorDMR-4-53865	4
chr9	98195590	98195897	MajorDMR-4-53866	2
chr9	98210423	98210516	MajorDMR-4-53867	4
chr9	98221746	98222914	MajorDMR-4-53868	10
chr9	98224160	98224317	MajorDMR-4-53869	3
chr9	98242559	98242721	MajorDMR-4-53870	3
chr9	98267520	98267560	MajorDMR-4-53871	2
chr9	98315384	98315834	MajorDMR-4-53872	21
chr9	98336550	98336566	MajorDMR-4-53873	2
chr9	98368444	98368931	MajorDMR-4-53874	8
chr9	98409129	98409207	MajorDMR-4-53875	2
chr9	98527115	98527649	MajorDMR-4-53876	4
chr9	98533787	98534459	MajorDMR-4-53877	19
chr9	98535249	98535459	MajorDMR-4-53878	3
chr9	98550772	98551266	MajorDMR-4-53879	6
chr9	98753440	98753606	MajorDMR-4-53880	2
chr9	98784706	98784831	MajorDMR-4-53881	2
chr9	98862791	98863406	MajorDMR-4-53882	6
chr9	98899724	98899830	MajorDMR-4-53883	2
chr9	98902544	98903049	MajorDMR-4-53884	6
chr9	98948815	98949708	MajorDMR-4-53885	11
chr9	98979991	98980185	MajorDMR-4-53886	3
chr9	99106262	99106500	MajorDMR-4-53887	4
chr9	99176043	99176167	MajorDMR-4-53888	3
chr9	99329641	99330104	MajorDMR-4-53889	6
chr9	99374943	99375157	MajorDMR-4-53890	3
chr9	99379860	99380568	MajorDMR-4-53891	14
chr9	99481991	99482470	MajorDMR-4-53892	13
chr9	99639804	99640020	MajorDMR-4-53893	4
chr9	99774340	99774388	MajorDMR-4-53894	3
chr9	99804721	99804987	MajorDMR-4-53895	2
chr9	99938598	99938730	MajorDMR-4-53896	5
chr9	99988052	99988144	MajorDMR-4-53897	2
chr9	100175786	100176053	MajorDMR-4-53898	4
chr9	100265293	100265633	MajorDMR-4-53899	6
chr9	100267278	100267418	MajorDMR-4-53900	2
chr9	100289279	100289594	MajorDMR-4-53901	4
chr9	100317545	100317820	MajorDMR-4-53902	7
chr9	100326108	100326900	MajorDMR-4-53903	7
chr9	100410718	100410769	MajorDMR-4-53904	2
chr9	100456642	100456775	MajorDMR-4-53905	2
chr9	100458314	100458735	MajorDMR-4-53906	2
chr9	100610006	100610363	MajorDMR-4-53907	4
chr9	100611427	100611746	MajorDMR-4-53908	6
chr9	100618864	100620420	MajorDMR-4-53909	7
chr9	100668555	100668594	MajorDMR-4-53910	3
chr9	100696788	100697536	MajorDMR-4-53911	6
chr9	100772971	100772986	MajorDMR-4-53912	2
chr9	100797168	100797243	MajorDMR-4-53913	2
chr9	100827083	100827143	MajorDMR-4-53914	4
chr9	100844346	100844374	MajorDMR-4-53915	2
chr9	100854155	100855206	MajorDMR-4-53916	16
chr9	101017197	101017210	MajorDMR-4-53917	2
chr9	101076766	101076894	MajorDMR-4-53918	2
chr9	101081491	101081582	MajorDMR-4-53919	3
chr9	101093124	101093354	MajorDMR-4-53920	4
chr9	101126357	101126410	MajorDMR-4-53921	2
chr9	101134710	101135510	MajorDMR-4-53922	4
chr9	101142453	101142769	MajorDMR-4-53923	3
chr9	101143890	101144139	MajorDMR-4-53924	4
chr9	101151414	101151644	MajorDMR-4-53925	3
chr9	101164202	101164941	MajorDMR-4-53926	10
chr9	101166231	101166644	MajorDMR-4-53927	7
chr9	101168713	101169393	MajorDMR-4-53928	5
chr9	101182146	101182908	MajorDMR-4-53929	4
chr9	101254047	101254267	MajorDMR-4-53930	4
chr9	101264191	101264500	MajorDMR-4-53931	2
chr9	101266825	101267389	MajorDMR-4-53932	5
chr9	101291042	101291485	MajorDMR-4-53933	4
chr9	101301013	101301312	MajorDMR-4-53934	7
chr9	101304263	101304768	MajorDMR-4-53935	5
chr9	101314336	101314890	MajorDMR-4-53936	6
chr9	101329456	101329468	MajorDMR-4-53937	2
chr9	101333292	101333532	MajorDMR-4-53938	2
chr9	101341514	101342016	MajorDMR-4-53939	2
chr9	101360883	101361055	MajorDMR-4-53940	2
chr9	101362170	101362294	MajorDMR-4-53941	2
chr9	101362946	101363046	MajorDMR-4-53942	2
chr9	101370243	101370724	MajorDMR-4-53943	3
chr9	101388461	101388937	MajorDMR-4-53944	2
chr9	101405449	101405881	MajorDMR-4-53945	3
chr9	101421355	101421666	MajorDMR-4-53946	2
chr9	101429689	101429739	MajorDMR-4-53947	2
chr9	101435598	101436093	MajorDMR-4-53948	5
chr9	101440704	101440818	MajorDMR-4-53949	2
chr9	101461390	101462147	MajorDMR-4-53950	11
chr9	101471994	101472216	MajorDMR-4-53951	5
chr9	101538135	101538208	MajorDMR-4-53952	2
chr9	101553842	101554095	MajorDMR-4-53953	2
chr9	101705883	101705993	MajorDMR-4-53954	3
chr9	101848493	101848870	MajorDMR-4-53955	5
chr9	101963808	101963849	MajorDMR-4-53956	2
chr9	102003396	102003594	MajorDMR-4-53957	2
chr9	102053078	102053465	MajorDMR-4-53958	4
chr9	102065323	102065567	MajorDMR-4-53959	5
chr9	102128835	102129276	MajorDMR-4-53960	5
chr9	102152050	102152060	MajorDMR-4-53961	2
chr9	102227614	102228127	MajorDMR-4-53962	5
chr9	102327669	102328058	MajorDMR-4-53963	10
chr9	102442352	102442382	MajorDMR-4-53964	2
chr9	102494961	102495487	MajorDMR-4-53965	7
chr9	102580694	102580896	MajorDMR-4-53966	4
chr9	102587131	102587975	MajorDMR-4-53967	13
chr9	102590784	102591487	MajorDMR-4-53968	10
chr9	102621890	102621947	MajorDMR-4-53969	2
chr9	102813782	102813979	MajorDMR-4-53970	2
chr9	102836596	102836685	MajorDMR-4-53971	2
chr9	103158949	103158971	MajorDMR-4-53972	2
chr9	103236813	103238082	MajorDMR-4-53973	10
chr9	103255646	103255977	MajorDMR-4-53974	3
chr9	103260979	103261070	MajorDMR-4-53975	3
chr9	103301103	103301180	MajorDMR-4-53976	2
chr9	103343072	103343113	MajorDMR-4-53977	2
chr9	103359570	103359767	MajorDMR-4-53978	3
chr9	103477476	103477757	MajorDMR-4-53979	4
chr9	103721431	103721824	MajorDMR-4-53980	2
chr9	103789292	103789701	MajorDMR-4-53981	3
chr9	103792623	103793012	MajorDMR-4-53982	7
chr9	103797389	103797594	MajorDMR-4-53983	3
chr9	103799718	103799867	MajorDMR-4-53984	2
chr9	103810286	103810575	MajorDMR-4-53985	3
chr9	103997497	103997625	MajorDMR-4-53986	3
chr9	104000770	104001464	MajorDMR-4-53987	3
chr9	104031860	104032204	MajorDMR-4-53988	2
chr9	104037798	104038104	MajorDMR-4-53989	2
chr9	104069503	104069793	MajorDMR-4-53990	2
chr9	104233102	104233324	MajorDMR-4-53991	2
chr9	104241494	104241883	MajorDMR-4-53992	3
chr9	104276559	104276647	MajorDMR-4-53993	2
chr9	104310212	104310618	MajorDMR-4-53994	3
chr9	104335681	104335779	MajorDMR-4-53995	3
chr9	104364974	104365722	MajorDMR-4-53996	6
chr9	104384605	104384657	MajorDMR-4-53997	2
chr9	104402395	104402897	MajorDMR-4-53998	2
chr9	104445580	104445622	MajorDMR-4-53999	2
chr9	104450997	104451030	MajorDMR-4-54000	2
chr9	104454937	104454997	MajorDMR-4-54001	2
chr9	104466928	104467021	MajorDMR-4-54002	2
chr9	104469332	104469657	MajorDMR-4-54003	2
chr9	104479267	104479753	MajorDMR-4-54004	4
chr9	104497117	104499800	MajorDMR-4-54005	23
chr9	104501575	104502043	MajorDMR-4-54006	4
chr9	104811953	104812127	MajorDMR-4-54007	2
chr9	105159845	105160426	MajorDMR-4-54008	10
chr9	105402732	105402802	MajorDMR-4-54009	3
chr9	105506912	105506934	MajorDMR-4-54010	2
chr9	106853751	106854219	MajorDMR-4-54011	3
chr9	106857377	106857599	MajorDMR-4-54012	2
chr9	107041554	107042048	MajorDMR-4-54013	2
chr9	107094835	107094859	MajorDMR-4-54014	2
chr9	107148178	107148556	MajorDMR-4-54015	3
chr9	107210492	107210663	MajorDMR-4-54016	2
chr9	107257132	107257363	MajorDMR-4-54017	2
chr9	107625064	107625312	MajorDMR-4-54018	2
chr9	107688293	107688676	MajorDMR-4-54019	5
chr9	107690930	107690995	MajorDMR-4-54020	2
chr9	107755145	107755462	MajorDMR-4-54021	3
chr9	108030604	108030807	MajorDMR-4-54022	4
chr9	108061643	108061817	MajorDMR-4-54023	2
chr9	108152389	108152818	MajorDMR-4-54024	2
chr9	108371479	108371619	MajorDMR-4-54025	2
chr9	108731838	108732088	MajorDMR-4-54026	2
chr9	109049217	109049629	MajorDMR-4-54027	7
chr9	109411332	109411614	MajorDMR-4-54028	2
chr9	109470884	109471151	MajorDMR-4-54029	2
chr9	109640586	109641097	MajorDMR-4-54030	4
chr9	109641783	109642431	MajorDMR-4-54031	5
chr9	109683392	109684029	MajorDMR-4-54032	3
chr9	109733142	109733555	MajorDMR-4-54033	3
chr9	109745021	109745299	MajorDMR-4-54034	4
chr9	109899946	109900108	MajorDMR-4-54035	2
chr9	110047272	110048055	MajorDMR-4-54036	7
chr9	110062739	110062772	MajorDMR-4-54037	2
chr9	110121197	110121553	MajorDMR-4-54038	9
chr9	110159905	110160172	MajorDMR-4-54039	5
chr9	110184634	110184729	MajorDMR-4-54040	2
chr9	110187401	110187675	MajorDMR-4-54041	4
chr9	110253840	110253990	MajorDMR-4-54042	4
chr9	110342981	110343004	MajorDMR-4-54043	2
chr9	110399687	110399741	MajorDMR-4-54044	4
chr9	110680841	110681262	MajorDMR-4-54045	4
chr9	110904792	110904919	MajorDMR-4-54046	3
chr9	110969775	110970185	MajorDMR-4-54047	5
chr9	111034507	111034735	MajorDMR-4-54048	2
chr9	111185721	111185962	MajorDMR-4-54049	2
chr9	111472807	111472849	MajorDMR-4-54050	2
chr9	111524249	111524333	MajorDMR-4-54051	2
chr9	111543438	111543475	MajorDMR-4-54052	3
chr9	111736220	111736420	MajorDMR-4-54053	2
chr9	111789466	111789656	MajorDMR-4-54054	2
chr9	111871555	111871752	MajorDMR-4-54055	2
chr9	111942584	111942728	MajorDMR-4-54056	2
chr9	111994930	111995373	MajorDMR-4-54057	4
chr9	112007283	112007315	MajorDMR-4-54058	2
chr9	112051594	112051959	MajorDMR-4-54059	2
chr9	112073598	112073741	MajorDMR-4-54060	3
chr9	112078456	112078783	MajorDMR-4-54061	6
chr9	112163848	112163971	MajorDMR-4-54062	4
chr9	112260965	112261696	MajorDMR-4-54063	11
chr9	112351063	112351166	MajorDMR-4-54064	2
chr9	112366442	112366741	MajorDMR-4-54065	2
chr9	112415414	112415721	MajorDMR-4-54066	2
chr9	112534457	112535075	MajorDMR-4-54067	5
chr9	112543695	112544057	MajorDMR-4-54068	2
chr9	112580458	112580489	MajorDMR-4-54069	2
chr9	112629044	112629507	MajorDMR-4-54070	2
chr9	112641616	112641950	MajorDMR-4-54071	2
chr9	112650245	112650269	MajorDMR-4-54072	2
chr9	112652008	112652360	MajorDMR-4-54073	3
chr9	112675530	112676162	MajorDMR-4-54074	7
chr9	112719209	112719535	MajorDMR-4-54075	6
chr9	112935134	112935150	MajorDMR-4-54076	2
chr9	113002053	113002110	MajorDMR-4-54077	3
chr9	113108339	113108477	MajorDMR-4-54078	2
chr9	113213907	113214771	MajorDMR-4-54079	3
chr9	113233718	113233861	MajorDMR-4-54080	2
chr9	113300834	113301083	MajorDMR-4-54081	3
chr9	113418296	113418756	MajorDMR-4-54082	6
chr9	113538154	113538174	MajorDMR-4-54083	2
chr9	113610053	113610311	MajorDMR-4-54084	3
chr9	113674343	113674535	MajorDMR-4-54085	2
chr9	114045182	114045280	MajorDMR-4-54086	2
chr9	114118563	114118689	MajorDMR-4-54087	3
chr9	114218808	114219087	MajorDMR-4-54088	2
chr9	114228935	114229301	MajorDMR-4-54089	2
chr9	114295182	114295616	MajorDMR-4-54090	2
chr9	114296309	114296628	MajorDMR-4-54091	2
chr9	114335425	114335464	MajorDMR-4-54092	2
chr9	114372518	114372627	MajorDMR-4-54093	2
chr9	114375814	114376156	MajorDMR-4-54094	2
chr9	114664247	114664433	MajorDMR-4-54095	3
chr9	114724054	114724075	MajorDMR-4-54096	3
chr9	114882806	114883222	MajorDMR-4-54097	3
chr9	114921674	114921721	MajorDMR-4-54098	2
chr9	114922593	114922640	MajorDMR-4-54099	2
chr9	115070915	115071317	MajorDMR-4-54100	5
chr9	115096895	115097171	MajorDMR-4-54101	3
chr9	115141124	115141455	MajorDMR-4-54102	5
chr9	115292953	115293307	MajorDMR-4-54103	3
chr9	115304078	115304201	MajorDMR-4-54104	2
chr9	115314849	115315123	MajorDMR-4-54105	4
chr9	115331399	115331770	MajorDMR-4-54106	2
chr9	115665536	115665608	MajorDMR-4-54107	3
chr9	115687439	115687644	MajorDMR-4-54108	3
chr9	115774017	115774595	MajorDMR-4-54109	3
chr9	115985485	115985499	MajorDMR-4-54110	2
chr9	116112699	116112910	MajorDMR-4-54111	3
chr9	116123719	116124325	MajorDMR-4-54112	3
chr9	116138357	116138697	MajorDMR-4-54113	3
chr9	116372116	116372256	MajorDMR-4-54114	2
chr9	116379875	116379880	MajorDMR-4-54115	2
chr9	116380936	116382016	MajorDMR-4-54116	9
chr9	116382700	116383970	MajorDMR-4-54117	12
chr9	116419721	116419844	MajorDMR-4-54118	4
chr9	116437981	116438007	MajorDMR-4-54119	2
chr9	116450345	116450625	MajorDMR-4-54120	3
chr9	116503387	116503496	MajorDMR-4-54121	2
chr9	116550872	116551469	MajorDMR-4-54122	6
chr9	116569815	116569950	MajorDMR-4-54123	3
chr9	116756379	116756962	MajorDMR-4-54124	11
chr9	116796690	116797056	MajorDMR-4-54125	5
chr9	116834701	116834770	MajorDMR-4-54126	2
chr9	116859948	116860081	MajorDMR-4-54127	2
chr9	116875526	116875724	MajorDMR-4-54128	4
chr9	116925922	116925983	MajorDMR-4-54129	2
chr9	116939231	116939430	MajorDMR-4-54130	3
chr9	116968155	116968403	MajorDMR-4-54131	2
chr9	116988080	116988199	MajorDMR-4-54132	3
chr9	117067832	117068037	MajorDMR-4-54133	3
chr9	117070261	117070435	MajorDMR-4-54134	2
chr9	117149065	117149161	MajorDMR-4-54135	3
chr9	117149714	117150125	MajorDMR-4-54136	2
chr9	117223436	117223469	MajorDMR-4-54137	2
chr9	117259561	117259628	MajorDMR-4-54138	2
chr9	117265405	117265615	MajorDMR-4-54139	2
chr9	117269867	117270226	MajorDMR-4-54140	2
chr9	117345711	117345931	MajorDMR-4-54141	2
chr9	117860569	117860951	MajorDMR-4-54142	3
chr9	118358369	118358377	MajorDMR-4-54143	2
chr9	118431174	118431292	MajorDMR-4-54144	2
chr9	119097254	119097278	MajorDMR-4-54145	2
chr9	119289056	119289247	MajorDMR-4-54146	2
chr9	119312925	119313164	MajorDMR-4-54147	2
chr9	119495228	119495313	MajorDMR-4-54148	3
chr9	119553986	119554037	MajorDMR-4-54149	3
chr9	119626287	119626587	MajorDMR-4-54150	2
chr9	119722206	119722470	MajorDMR-4-54151	7
chr9	119755949	119756321	MajorDMR-4-54152	2
chr9	119790246	119790692	MajorDMR-4-54153	2
chr9	119844088	119844369	MajorDMR-4-54154	2
chr9	119845529	119846553	MajorDMR-4-54155	10
chr9	119898924	119899091	MajorDMR-4-54156	3
chr9	119931619	119932001	MajorDMR-4-54157	8
chr9	120014873	120015059	MajorDMR-4-54158	2
chr9	120056560	120056651	MajorDMR-4-54159	2
chr9	120098269	120098280	MajorDMR-4-54160	2
chr9	120174540	120174730	MajorDMR-4-54161	2
chr9	120257163	120257474	MajorDMR-4-54162	4
chr9	120686560	120686636	MajorDMR-4-54163	2
chr9	120854548	120854873	MajorDMR-4-54164	5
chr9	121371788	121371809	MajorDMR-4-54165	2
chr9	121701933	121702103	MajorDMR-4-54166	2
chr9	121931495	121931717	MajorDMR-4-54167	3
chr9	121939727	121939879	MajorDMR-4-54168	2
chr9	121946091	121946204	MajorDMR-4-54169	2
chr9	121960524	121960834	MajorDMR-4-54170	2
chr9	122018206	122018265	MajorDMR-4-54171	2
chr9	122019627	122019893	MajorDMR-4-54172	2
chr9	122047073	122047313	MajorDMR-4-54173	3
chr9	122060031	122060216	MajorDMR-4-54174	2
chr9	122084604	122084751	MajorDMR-4-54175	4
chr9	122093714	122093990	MajorDMR-4-54176	3
chr9	122101563	122101658	MajorDMR-4-54177	3
chr9	122247588	122247771	MajorDMR-4-54178	2
chr9	122347107	122347198	MajorDMR-4-54179	2
chr9	122564939	122565007	MajorDMR-4-54180	5
chr9	122700099	122700198	MajorDMR-4-54181	3
chr9	122701336	122701512	MajorDMR-4-54182	2
chr9	122713348	122713360	MajorDMR-4-54183	2
chr9	122843205	122843267	MajorDMR-4-54184	3
chr9	123146345	123146871	MajorDMR-4-54185	8
chr9	123148697	123148937	MajorDMR-4-54186	4
chr9	123276591	123276724	MajorDMR-4-54187	3
chr9	123472625	123472698	MajorDMR-4-54188	3
chr9	123473240	123473291	MajorDMR-4-54189	2
chr9	123477764	123478071	MajorDMR-4-54190	7
chr9	123486001	123486228	MajorDMR-4-54191	3
chr9	123493617	123494032	MajorDMR-4-54192	3
chr9	123604499	123604563	MajorDMR-4-54193	2
chr9	123638220	123638438	MajorDMR-4-54194	3
chr9	123656797	123656850	MajorDMR-4-54195	2
chr9	123697912	123698031	MajorDMR-4-54196	2
chr9	123698561	123698808	MajorDMR-4-54197	3
chr9	123834251	123834618	MajorDMR-4-54198	6
chr9	124106821	124106880	MajorDMR-4-54199	2
chr9	124113852	124113980	MajorDMR-4-54200	3
chr9	124132887	124132984	MajorDMR-4-54201	2
chr9	124207664	124207678	MajorDMR-4-54202	2
chr9	124225460	124225690	MajorDMR-4-54203	2
chr9	124292015	124292117	MajorDMR-4-54204	3
chr9	124318882	124319026	MajorDMR-4-54205	4
chr9	124344324	124344538	MajorDMR-4-54206	2
chr9	124360334	124361406	MajorDMR-4-54207	63
chr9	124398849	124399079	MajorDMR-4-54208	6
chr9	124412686	124412954	MajorDMR-4-54209	4
chr9	124413512	124413582	MajorDMR-4-54210	3
chr9	124434259	124434982	MajorDMR-4-54211	10
chr9	124460874	124461100	MajorDMR-4-54212	6
chr9	124469919	124470206	MajorDMR-4-54213	4
chr9	124471304	124472327	MajorDMR-4-54214	13
chr9	124482636	124482664	MajorDMR-4-54215	2
chr9	124494362	124494532	MajorDMR-4-54216	4
chr9	124498704	124498911	MajorDMR-4-54217	3
chr9	124505860	124506659	MajorDMR-4-54218	4
chr9	124519035	124519105	MajorDMR-4-54219	2
chr9	124541862	124542240	MajorDMR-4-54220	10
chr9	124545877	124546143	MajorDMR-4-54221	8
chr9	124546664	124546875	MajorDMR-4-54222	3
chr9	124582095	124582356	MajorDMR-4-54223	3
chr9	124615093	124615454	MajorDMR-4-54224	13
chr9	124619995	124620556	MajorDMR-4-54225	13
chr9	124633432	124633761	MajorDMR-4-54226	4
chr9	124646297	124647459	MajorDMR-4-54227	16
chr9	124657655	124657703	MajorDMR-4-54228	2
chr9	124658361	124658584	MajorDMR-4-54229	7
chr9	124672677	124672937	MajorDMR-4-54230	4
chr9	124688795	124689651	MajorDMR-4-54231	8
chr9	124707127	124707139	MajorDMR-4-54232	2
chr9	124716823	124717238	MajorDMR-4-54233	3
chr9	124751405	124751484	MajorDMR-4-54234	3
chr9	124759294	124760428	MajorDMR-4-54235	5
chr9	124795911	124796221	MajorDMR-4-54236	2
chr9	124802541	124802654	MajorDMR-4-54237	2
chr9	124804715	124804849	MajorDMR-4-54238	2
chr9	124821250	124821256	MajorDMR-4-54239	2
chr9	124833492	124833907	MajorDMR-4-54240	2
chr9	124847221	124847247	MajorDMR-4-54241	2
chr9	124885045	124885524	MajorDMR-4-54242	3
chr9	124894050	124894162	MajorDMR-4-54243	4
chr9	124918462	124919329	MajorDMR-4-54244	3
chr9	124966703	124967038	MajorDMR-4-54245	7
chr9	124975760	124975898	MajorDMR-4-54246	4
chr9	124980168	124980841	MajorDMR-4-54247	3
chr9	124983311	124984573	MajorDMR-4-54248	9
chr9	124987743	124988050	MajorDMR-4-54249	5
chr9	124991046	124991684	MajorDMR-4-54250	10
chr9	125080329	125080970	MajorDMR-4-54251	12
chr9	125095183	125095354	MajorDMR-4-54252	4
chr9	125099633	125100102	MajorDMR-4-54253	6
chr9	125109538	125109850	MajorDMR-4-54254	7
chr9	125132985	125133010	MajorDMR-4-54255	2
chr9	125137477	125137624	MajorDMR-4-54256	3
chr9	125583814	125583828	MajorDMR-4-54257	2
chr9	125694299	125695011	MajorDMR-4-54258	12
chr9	125794638	125795284	MajorDMR-4-54259	5
chr9	125872573	125872674	MajorDMR-4-54260	2
chr9	125874477	125875066	MajorDMR-4-54261	4
chr9	125966428	125966846	MajorDMR-4-54262	4
chr9	126073839	126073862	MajorDMR-4-54263	2
chr9	126095374	126095756	MajorDMR-4-54264	2
chr9	126110085	126110674	MajorDMR-4-54265	5
chr9	126112504	126112575	MajorDMR-4-54266	2
chr9	126116344	126116428	MajorDMR-4-54267	3
chr9	126122690	126123086	MajorDMR-4-54268	2
chr9	126129741	126129905	MajorDMR-4-54269	2
chr9	126135449	126136610	MajorDMR-4-54270	30
chr9	126156930	126157247	MajorDMR-4-54271	3
chr9	126168889	126169505	MajorDMR-4-54272	8
chr9	126200776	126201051	MajorDMR-4-54273	4
chr9	126213157	126213444	MajorDMR-4-54274	6
chr9	126231464	126232064	MajorDMR-4-54275	12
chr9	126330699	126331548	MajorDMR-4-54276	11
chr9	126367621	126367741	MajorDMR-4-54277	2
chr9	126404849	126405310	MajorDMR-4-54278	6
chr9	126448751	126449275	MajorDMR-4-54279	3
chr9	126458311	126459021	MajorDMR-4-54280	4
chr9	126487078	126487994	MajorDMR-4-54281	6
chr9	126656283	126656612	MajorDMR-4-54282	3
chr9	126703993	126704149	MajorDMR-4-54283	3
chr9	126763361	126763934	MajorDMR-4-54284	3
chr9	126766661	126766997	MajorDMR-4-54285	3
chr9	126772003	126772354	MajorDMR-4-54286	2
chr9	126780951	126781762	MajorDMR-4-54287	10
chr9	126784801	126785148	MajorDMR-4-54288	3
chr9	126804450	126804845	MajorDMR-4-54289	6
chr9	126807706	126807785	MajorDMR-4-54290	2
chr9	126826538	126826894	MajorDMR-4-54291	3
chr9	126927203	126927320	MajorDMR-4-54292	4
chr9	127029634	127029826	MajorDMR-4-54293	2
chr9	127035156	127036083	MajorDMR-4-54294	13
chr9	127044941	127045344	MajorDMR-4-54295	2
chr9	127092384	127092880	MajorDMR-4-54296	2
chr9	127112567	127112671	MajorDMR-4-54297	3
chr9	127114883	127115102	MajorDMR-4-54298	2
chr9	127117463	127117717	MajorDMR-4-54299	2
chr9	127139347	127139359	MajorDMR-4-54300	2
chr9	127147272	127147334	MajorDMR-4-54301	2
chr9	127149790	127149969	MajorDMR-4-54302	2
chr9	127154841	127156039	MajorDMR-4-54303	5
chr9	127161973	127162085	MajorDMR-4-54304	3
chr9	127182063	127182166	MajorDMR-4-54305	4
chr9	127212603	127212925	MajorDMR-4-54306	3
chr9	127244678	127245028	MajorDMR-4-54307	4
chr9	127265070	127265211	MajorDMR-4-54308	3
chr9	127267625	127267885	MajorDMR-4-54309	6
chr9	127356683	127356688	MajorDMR-4-54310	2
chr9	127420376	127421204	MajorDMR-4-54311	12
chr9	127422615	127423058	MajorDMR-4-54312	10
chr9	127483481	127483978	MajorDMR-4-54313	4
chr9	127530793	127531495	MajorDMR-4-54314	4
chr9	127562897	127563100	MajorDMR-4-54315	7
chr9	127565931	127566034	MajorDMR-4-54316	2
chr9	127595155	127595244	MajorDMR-4-54317	4
chr9	127642425	127643712	MajorDMR-4-54318	10
chr9	127650759	127650856	MajorDMR-4-54319	2
chr9	127704504	127704713	MajorDMR-4-54320	4
chr9	127754999	127755182	MajorDMR-4-54321	2
chr9	127756856	127757021	MajorDMR-4-54322	2
chr9	127812259	127812659	MajorDMR-4-54323	2
chr9	127829608	127830007	MajorDMR-4-54324	4
chr9	127834094	127834372	MajorDMR-4-54325	3
chr9	127851203	127851254	MajorDMR-4-54326	3
chr9	127908659	127909290	MajorDMR-4-54327	3
chr9	128025112	128025272	MajorDMR-4-54328	2
chr9	128033599	128033682	MajorDMR-4-54329	2
chr9	128160069	128160127	MajorDMR-4-54330	2
chr9	128196103	128196467	MajorDMR-4-54331	6
chr9	128307664	128307924	MajorDMR-4-54332	2
chr9	128311988	128312229	MajorDMR-4-54333	4
chr9	128312799	128313054	MajorDMR-4-54334	2
chr9	128723683	128723713	MajorDMR-4-54335	2
chr9	128786665	128786966	MajorDMR-4-54336	5
chr9	128816923	128816949	MajorDMR-4-54337	2
chr9	128819479	128821173	MajorDMR-4-54338	32
chr9	128827594	128827769	MajorDMR-4-54339	4
chr9	128844128	128844199	MajorDMR-4-54340	2
chr9	128850794	128850860	MajorDMR-4-54341	4
chr9	128869900	128870184	MajorDMR-4-54342	3
chr9	128908865	128908912	MajorDMR-4-54343	2
chr9	128913510	128913983	MajorDMR-4-54344	8
chr9	128945783	128945827	MajorDMR-4-54345	3
chr9	128967665	128967990	MajorDMR-4-54346	7
chr9	129097306	129097368	MajorDMR-4-54347	2
chr9	129161632	129161666	MajorDMR-4-54348	2
chr9	129202401	129202729	MajorDMR-4-54349	2
chr9	129234603	129235200	MajorDMR-4-54350	6
chr9	129285371	129285575	MajorDMR-4-54351	4
chr9	129311917	129312021	MajorDMR-4-54352	6
chr9	129372303	129372862	MajorDMR-4-54353	4
chr9	129378218	129379108	MajorDMR-4-54354	6
chr9	129380017	129380264	MajorDMR-4-54355	4
chr9	129381282	129386136	MajorDMR-4-54356	77
chr9	129389157	129389469	MajorDMR-4-54357	4
chr9	129391215	129391566	MajorDMR-4-54358	3
chr9	129392930	129393276	MajorDMR-4-54359	6
chr9	129413193	129413602	MajorDMR-4-54360	3
chr9	129425887	129426035	MajorDMR-4-54361	2
chr9	129427145	129427821	MajorDMR-4-54362	10
chr9	129433515	129434085	MajorDMR-4-54363	11
chr9	129435936	129436234	MajorDMR-4-54364	4
chr9	129438435	129439716	MajorDMR-4-54365	17
chr9	129445751	129445757	MajorDMR-4-54366	2
chr9	129468260	129468946	MajorDMR-4-54367	3
chr9	129523593	129523840	MajorDMR-4-54368	2
chr9	129549926	129550974	MajorDMR-4-54369	4
chr9	129589621	129589848	MajorDMR-4-54370	2
chr9	129595666	129595767	MajorDMR-4-54371	2
chr9	129624657	129625566	MajorDMR-4-54372	9
chr9	129626786	129627454	MajorDMR-4-54373	3
chr9	129630214	129630403	MajorDMR-4-54374	2
chr9	129641725	129642138	MajorDMR-4-54375	10
chr9	129678297	129678569	MajorDMR-4-54376	2
chr9	129698235	129698640	MajorDMR-4-54377	2
chr9	129748240	129748468	MajorDMR-4-54378	3
chr9	129784077	129784197	MajorDMR-4-54379	6
chr9	129815641	129815657	MajorDMR-4-54380	2
chr9	129816205	129816230	MajorDMR-4-54381	2
chr9	129820353	129821081	MajorDMR-4-54382	5
chr9	129822401	129822440	MajorDMR-4-54383	2
chr9	129832223	129832356	MajorDMR-4-54384	2
chr9	129835946	129836081	MajorDMR-4-54385	2
chr9	129852087	129852091	MajorDMR-4-54386	2
chr9	129874546	129874557	MajorDMR-4-54387	2
chr9	129885103	129885355	MajorDMR-4-54388	6
chr9	129895521	129896527	MajorDMR-4-54389	24
chr9	129916686	129917472	MajorDMR-4-54390	7
chr9	129924733	129924958	MajorDMR-4-54391	2
chr9	129961151	129961856	MajorDMR-4-54392	4
chr9	129963210	129963529	MajorDMR-4-54393	3
chr9	129965260	129965393	MajorDMR-4-54394	3
chr9	129967546	129967640	MajorDMR-4-54395	3
chr9	129976922	129976991	MajorDMR-4-54396	3
chr9	129988219	129988917	MajorDMR-4-54397	10
chr9	129996016	129996124	MajorDMR-4-54398	4
chr9	130026370	130028651	MajorDMR-4-54399	18
chr9	130030477	130030960	MajorDMR-4-54400	4
chr9	130053797	130053848	MajorDMR-4-54401	2
chr9	130079376	130079423	MajorDMR-4-54402	2
chr9	130080885	130081228	MajorDMR-4-54403	4
chr9	130085523	130085735	MajorDMR-4-54404	3
chr9	130093932	130094165	MajorDMR-4-54405	2
chr9	130116395	130116724	MajorDMR-4-54406	3
chr9	130122426	130123346	MajorDMR-4-54407	12
chr9	130128905	130129089	MajorDMR-4-54408	3
chr9	130150874	130151384	MajorDMR-4-54409	6
chr9	130160475	130161235	MajorDMR-4-54410	7
chr9	130169887	130169903	MajorDMR-4-54411	2
chr9	130179984	130180357	MajorDMR-4-54412	2
chr9	130211748	130212311	MajorDMR-4-54413	3
chr9	130218495	130218535	MajorDMR-4-54414	2
chr9	130257599	130258228	MajorDMR-4-54415	7
chr9	130266239	130266437	MajorDMR-4-54416	3
chr9	130389594	130389668	MajorDMR-4-54417	2
chr9	130399869	130400044	MajorDMR-4-54418	5
chr9	130404117	130404490	MajorDMR-4-54419	4
chr9	130457767	130457995	MajorDMR-4-54420	3
chr9	130486539	130487878	MajorDMR-4-54421	15
chr9	130498109	130498317	MajorDMR-4-54422	2
chr9	130504098	130505416	MajorDMR-4-54423	22
chr9	130517094	130517151	MajorDMR-4-54424	3
chr9	130517676	130518091	MajorDMR-4-54425	3
chr9	130538777	130538942	MajorDMR-4-54426	2
chr9	130559294	130559604	MajorDMR-4-54427	5
chr9	130572097	130572101	MajorDMR-4-54428	2
chr9	130587535	130587622	MajorDMR-4-54429	2
chr9	130590633	130591048	MajorDMR-4-54430	18
chr9	130628604	130628782	MajorDMR-4-54431	3
chr9	130632390	130632448	MajorDMR-4-54432	3
chr9	130635659	130636775	MajorDMR-4-54433	15
chr9	130640582	130640749	MajorDMR-4-54434	4
chr9	130646738	130647129	MajorDMR-4-54435	6
chr9	130659194	130659902	MajorDMR-4-54436	7
chr9	130673220	130673927	MajorDMR-4-54437	4
chr9	130678018	130678053	MajorDMR-4-54438	2
chr9	130689748	130690175	MajorDMR-4-54439	2
chr9	130693936	130694055	MajorDMR-4-54440	4
chr9	130703787	130704439	MajorDMR-4-54441	3
chr9	130712228	130712991	MajorDMR-4-54442	4
chr9	130717526	130717744	MajorDMR-4-54443	3
chr9	130727461	130728136	MajorDMR-4-54444	15
chr9	130731429	130732738	MajorDMR-4-54445	15
chr9	130733603	130733803	MajorDMR-4-54446	2
chr9	130734452	130735195	MajorDMR-4-54447	5
chr9	130735710	130736571	MajorDMR-4-54448	12
chr9	130738974	130739037	MajorDMR-4-54449	3
chr9	130740571	130740889	MajorDMR-4-54450	3
chr9	130797715	130797747	MajorDMR-4-54451	2
chr9	130843279	130843743	MajorDMR-4-54452	5
chr9	130854818	130854984	MajorDMR-4-54453	7
chr9	130871751	130871834	MajorDMR-4-54454	4
chr9	130872715	130873569	MajorDMR-4-54455	5
chr9	130880547	130880967	MajorDMR-4-54456	2
chr9	130912856	130913237	MajorDMR-4-54457	2
chr9	130937558	130937739	MajorDMR-4-54458	4
chr9	130978289	130978333	MajorDMR-4-54459	2
chr9	130993879	130994372	MajorDMR-4-54460	3
chr9	131007266	131007661	MajorDMR-4-54461	3
chr9	131008248	131008355	MajorDMR-4-54462	3
chr9	131048742	131049074	MajorDMR-4-54463	6
chr9	131127048	131127060	MajorDMR-4-54464	2
chr9	131155278	131155944	MajorDMR-4-54465	8
chr9	131158637	131159107	MajorDMR-4-54466	4
chr9	131174582	131175086	MajorDMR-4-54467	7
chr9	131178176	131178359	MajorDMR-4-54468	3
chr9	131201021	131201373	MajorDMR-4-54469	3
chr9	131268161	131268190	MajorDMR-4-54470	2
chr9	131285718	131286112	MajorDMR-4-54471	7
chr9	131321641	131322107	MajorDMR-4-54472	6
chr9	131328998	131329610	MajorDMR-4-54473	4
chr9	131330978	131331783	MajorDMR-4-54474	6
chr9	131345309	131345504	MajorDMR-4-54475	3
chr9	131362386	131362436	MajorDMR-4-54476	2
chr9	131365245	131365480	MajorDMR-4-54477	5
chr9	131366193	131366475	MajorDMR-4-54478	3
chr9	131370453	131370656	MajorDMR-4-54479	5
chr9	131386952	131387029	MajorDMR-4-54480	4
chr9	131395984	131395994	MajorDMR-4-54481	2
chr9	131397049	131397067	MajorDMR-4-54482	2
chr9	131445827	131446863	MajorDMR-4-54483	10
chr9	131453186	131453902	MajorDMR-4-54484	6
chr9	131465563	131465812	MajorDMR-4-54485	8
chr9	131485995	131486194	MajorDMR-4-54486	4
chr9	131495473	131495738	MajorDMR-4-54487	4
chr9	131527272	131527348	MajorDMR-4-54488	3
chr9	131546257	131546360	MajorDMR-4-54489	2
chr9	131622866	131622948	MajorDMR-4-54490	2
chr9	131636482	131636660	MajorDMR-4-54491	2
chr9	131649924	131650392	MajorDMR-4-54492	2
chr9	131654268	131655479	MajorDMR-4-54493	8
chr9	131674189	131674667	MajorDMR-4-54494	2
chr9	131679663	131679760	MajorDMR-4-54495	5
chr9	131684495	131684956	MajorDMR-4-54496	2
chr9	131690221	131690536	MajorDMR-4-54497	3
chr9	131702900	131703083	MajorDMR-4-54498	2
chr9	131711042	131711068	MajorDMR-4-54499	2
chr9	131834277	131834438	MajorDMR-4-54500	4
chr9	131871213	131871479	MajorDMR-4-54501	4
chr9	131889182	131889826	MajorDMR-4-54502	4
chr9	131901133	131901143	MajorDMR-4-54503	2
chr9	131903777	131904346	MajorDMR-4-54504	5
chr9	131908629	131909473	MajorDMR-4-54505	7
chr9	131929453	131929533	MajorDMR-4-54506	4
chr9	131941220	131941465	MajorDMR-4-54507	3
chr9	132103275	132103287	MajorDMR-4-54508	3
chr9	132114836	132115210	MajorDMR-4-54509	3
chr9	132117391	132117519	MajorDMR-4-54510	2
chr9	132122621	132122972	MajorDMR-4-54511	2
chr9	132140353	132140428	MajorDMR-4-54512	2
chr9	132146238	132146308	MajorDMR-4-54513	3
chr9	132153897	132154243	MajorDMR-4-54514	2
chr9	132162752	132162760	MajorDMR-4-54515	2
chr9	132167699	132167875	MajorDMR-4-54516	2
chr9	132170727	132171184	MajorDMR-4-54517	3
chr9	132200229	132200249	MajorDMR-4-54518	2
chr9	132221124	132221384	MajorDMR-4-54519	3
chr9	132241601	132241800	MajorDMR-4-54520	2
chr9	132245459	132246384	MajorDMR-4-54521	16
chr9	132267643	132267652	MajorDMR-4-54522	3
chr9	132283079	132283649	MajorDMR-4-54523	5
chr9	132287318	132287478	MajorDMR-4-54524	5
chr9	132359242	132360227	MajorDMR-4-54525	14
chr9	132363872	132364234	MajorDMR-4-54526	2
chr9	132365305	132365334	MajorDMR-4-54527	2
chr9	132393426	132394252	MajorDMR-4-54528	5
chr9	132402163	132403045	MajorDMR-4-54529	7
chr9	132438057	132438156	MajorDMR-4-54530	5
chr9	132460381	132460537	MajorDMR-4-54531	3
chr9	132476750	132477272	MajorDMR-4-54532	11
chr9	132488937	132489404	MajorDMR-4-54533	6
chr9	132515093	132515493	MajorDMR-4-54534	4
chr9	132552605	132552900	MajorDMR-4-54535	2
chr9	132598885	132599103	MajorDMR-4-54536	4
chr9	132626099	132626125	MajorDMR-4-54537	2
chr9	132643020	132644113	MajorDMR-4-54538	9
chr9	132646854	132646965	MajorDMR-4-54539	9
chr9	132647771	132648384	MajorDMR-4-54540	29
chr9	132652964	132652980	MajorDMR-4-54541	2
chr9	132657158	132657230	MajorDMR-4-54542	2
chr9	132683226	132683237	MajorDMR-4-54543	2
chr9	132727330	132727609	MajorDMR-4-54544	3
chr9	132758138	132758302	MajorDMR-4-54545	2
chr9	132782058	132782439	MajorDMR-4-54546	6
chr9	132783118	132783215	MajorDMR-4-54547	2
chr9	132791174	132791179	MajorDMR-4-54548	2
chr9	132803806	132803999	MajorDMR-4-54549	3
chr9	132881886	132882071	MajorDMR-4-54550	2
chr9	132891133	132891840	MajorDMR-4-54551	7
chr9	132901744	132902970	MajorDMR-4-54552	10
chr9	132905807	132906454	MajorDMR-4-54553	6
chr9	132909220	132909588	MajorDMR-4-54554	5
chr9	132919229	132919608	MajorDMR-4-54555	2
chr9	132926772	132926821	MajorDMR-4-54556	2
chr9	132933383	132934071	MajorDMR-4-54557	6
chr9	132936449	132936483	MajorDMR-4-54558	2
chr9	132937708	132937718	MajorDMR-4-54559	2
chr9	132940834	132941017	MajorDMR-4-54560	7
chr9	132950814	132951018	MajorDMR-4-54561	3
chr9	132953741	132955387	MajorDMR-4-54562	21
chr9	132956278	132956395	MajorDMR-4-54563	5
chr9	132957825	132958100	MajorDMR-4-54564	5
chr9	132958604	132960152	MajorDMR-4-54565	10
chr9	132961931	132963242	MajorDMR-4-54566	16
chr9	132978475	132978561	MajorDMR-4-54567	2
chr9	132995441	132996165	MajorDMR-4-54568	15
chr9	132997894	132998076	MajorDMR-4-54569	7
chr9	132999040	132999079	MajorDMR-4-54570	2
chr9	133044453	133044977	MajorDMR-4-54571	10
chr9	133066204	133066239	MajorDMR-4-54572	3
chr9	133308490	133308574	MajorDMR-4-54573	3
chr9	133319886	133320000	MajorDMR-4-54574	3
chr9	133327478	133327531	MajorDMR-4-54575	2
chr9	133329072	133329173	MajorDMR-4-54576	2
chr9	133335313	133335801	MajorDMR-4-54577	2
chr9	133342568	133343159	MajorDMR-4-54578	18
chr9	133347048	133347088	MajorDMR-4-54579	2
chr9	133349028	133349491	MajorDMR-4-54580	3
chr9	133354474	133354522	MajorDMR-4-54581	2
chr9	133358712	133359123	MajorDMR-4-54582	4
chr9	133359662	133360461	MajorDMR-4-54583	16
chr9	133410717	133411181	MajorDMR-4-54584	4
chr9	133484360	133484688	MajorDMR-4-54585	4
chr9	133486412	133486711	MajorDMR-4-54586	2
chr9	133542249	133542341	MajorDMR-4-54587	3
chr9	133568118	133568431	MajorDMR-4-54588	4
chr9	133570126	133570149	MajorDMR-4-54589	2
chr9	133576299	133576892	MajorDMR-4-54590	3
chr9	133589605	133590750	MajorDMR-4-54591	8
chr9	133695938	133695952	MajorDMR-4-54592	2
chr9	133699770	133700721	MajorDMR-4-54593	4
chr9	133705635	133706229	MajorDMR-4-54594	4
chr9	133711533	133712206	MajorDMR-4-54595	5
chr9	133720916	133720934	MajorDMR-4-54596	2
chr9	133744723	133745496	MajorDMR-4-54597	3
chr9	133760480	133760879	MajorDMR-4-54598	4
chr9	133774763	133774870	MajorDMR-4-54599	2
chr9	133792580	133792617	MajorDMR-4-54600	4
chr9	133794200	133794619	MajorDMR-4-54601	20
chr9	133804115	133804125	MajorDMR-4-54602	2
chr9	133808717	133808969	MajorDMR-4-54603	3
chr9	133818693	133819018	MajorDMR-4-54604	6
chr9	133862150	133862295	MajorDMR-4-54605	2
chr9	133886011	133886388	MajorDMR-4-54606	2
chr9	133936446	133936572	MajorDMR-4-54607	6
chr9	133969959	133970146	MajorDMR-4-54608	2
chr9	133972391	133972532	MajorDMR-4-54609	3
chr9	133987268	133987281	MajorDMR-4-54610	2
chr9	134089739	134091104	MajorDMR-4-54611	10
chr9	134102896	134102984	MajorDMR-4-54612	4
chr9	134113504	134113609	MajorDMR-4-54613	2
chr9	134164844	134164861	MajorDMR-4-54614	2
chr9	134166165	134166225	MajorDMR-4-54615	2
chr9	134186223	134186383	MajorDMR-4-54616	7
chr9	134210158	134210386	MajorDMR-4-54617	6
chr9	134236032	134236323	MajorDMR-4-54618	2
chr9	134258543	134258667	MajorDMR-4-54619	2
chr9	134271147	134272091	MajorDMR-4-54620	10
chr9	134273146	134273915	MajorDMR-4-54621	9
chr9	134274427	134275333	MajorDMR-4-54622	6
chr9	134277882	134277963	MajorDMR-4-54623	3
chr9	134278470	134278588	MajorDMR-4-54624	2
chr9	134280100	134282019	MajorDMR-4-54625	25
chr9	134282686	134283661	MajorDMR-4-54626	19
chr9	134287716	134287883	MajorDMR-4-54627	3
chr9	134293436	134294425	MajorDMR-4-54628	8
chr9	134295917	134297039	MajorDMR-4-54629	11
chr9	134298013	134299328	MajorDMR-4-54630	10
chr9	134306539	134306769	MajorDMR-4-54631	2
chr9	134308118	134308629	MajorDMR-4-54632	3
chr9	134312531	134312663	MajorDMR-4-54633	2
chr9	134314573	134314783	MajorDMR-4-54634	2
chr9	134319956	134320076	MajorDMR-4-54635	2
chr9	134322158	134322515	MajorDMR-4-54636	2
chr9	134342794	134342857	MajorDMR-4-54637	2
chr9	134349609	134349869	MajorDMR-4-54638	4
chr9	134353842	134353926	MajorDMR-4-54639	2
chr9	134356941	134357178	MajorDMR-4-54640	4
chr9	134358152	134358672	MajorDMR-4-54641	4
chr9	134361540	134363028	MajorDMR-4-54642	7
chr9	134368032	134368251	MajorDMR-4-54643	2
chr9	134368903	134369471	MajorDMR-4-54644	9
chr9	134373752	134374358	MajorDMR-4-54645	3
chr9	134379235	134381508	MajorDMR-4-54646	17
chr9	134393080	134393556	MajorDMR-4-54647	2
chr9	134399333	134399364	MajorDMR-4-54648	3
chr9	134405747	134405978	MajorDMR-4-54649	3
chr9	134440906	134440918	MajorDMR-4-54650	2
chr9	134470944	134471111	MajorDMR-4-54651	2
chr9	134482752	134483221	MajorDMR-4-54652	5
chr9	134483727	134483809	MajorDMR-4-54653	2
chr9	134484550	134484810	MajorDMR-4-54654	3
chr9	134485561	134486207	MajorDMR-4-54655	9
chr9	134486882	134487440	MajorDMR-4-54656	6
chr9	134497503	134497704	MajorDMR-4-54657	3
chr9	134508931	134509077	MajorDMR-4-54658	3
chr9	134510848	134511023	MajorDMR-4-54659	6
chr9	134515550	134516154	MajorDMR-4-54660	4
chr9	134543245	134543565	MajorDMR-4-54661	2
chr9	134550441	134550826	MajorDMR-4-54662	4
chr9	134552893	134553034	MajorDMR-4-54663	2
chr9	134556692	134557394	MajorDMR-4-54664	15
chr9	134572217	134572867	MajorDMR-4-54665	3
chr9	134573713	134573916	MajorDMR-4-54666	2
chr9	134579567	134580554	MajorDMR-4-54667	4
chr9	134585313	134585593	MajorDMR-4-54668	2
chr9	134606966	134607272	MajorDMR-4-54669	2
chr9	134609803	134610032	MajorDMR-4-54670	4
chr9	134663965	134663989	MajorDMR-4-54671	2
chr9	134689125	134689244	MajorDMR-4-54672	2
chr9	134693118	134693236	MajorDMR-4-54673	3
chr9	134699299	134699491	MajorDMR-4-54674	15
chr9	134733712	134733794	MajorDMR-4-54675	2
chr9	134762159	134762349	MajorDMR-4-54676	5
chr9	134765312	134766087	MajorDMR-4-54677	10
chr9	134836040	134836363	MajorDMR-4-54678	2
chr9	134838344	134839350	MajorDMR-4-54679	8
chr9	134845929	134846028	MajorDMR-4-54680	2
chr9	134877167	134877225	MajorDMR-4-54681	2
chr9	134882113	134882701	MajorDMR-4-54682	3
chr9	134894491	134894512	MajorDMR-4-54683	2
chr9	135017490	135017546	MajorDMR-4-54684	2
chr9	135018376	135018612	MajorDMR-4-54685	2
chr9	135062603	135063086	MajorDMR-4-54686	4
chr9	135135026	135135077	MajorDMR-4-54687	2
chr9	135141180	135141424	MajorDMR-4-54688	2
chr9	135144626	135145344	MajorDMR-4-54689	3
chr9	135285017	135285242	MajorDMR-4-54690	3
chr9	135286257	135287013	MajorDMR-4-54691	4
chr9	135290110	135290447	MajorDMR-4-54692	4
chr9	135300085	135301242	MajorDMR-4-54693	13
chr9	135310428	135310464	MajorDMR-4-54694	2
chr9	135312841	135312847	MajorDMR-4-54695	2
chr9	135332703	135333088	MajorDMR-4-54696	6
chr9	135353736	135354096	MajorDMR-4-54697	2
chr9	135360689	135361135	MajorDMR-4-54698	10
chr9	135362018	135363317	MajorDMR-4-54699	15
chr9	135363932	135364463	MajorDMR-4-54700	5
chr9	135406684	135406692	MajorDMR-4-54701	2
chr9	135431206	135432359	MajorDMR-4-54702	9
chr9	135435943	135436096	MajorDMR-4-54703	2
chr9	135460565	135460680	MajorDMR-4-54704	4
chr9	135463227	135464025	MajorDMR-4-54705	8
chr9	135466216	135466592	MajorDMR-4-54706	3
chr9	135544637	135544643	MajorDMR-4-54707	2
chr9	135608397	135608984	MajorDMR-4-54708	25
chr9	135619295	135619653	MajorDMR-4-54709	6
chr9	135620437	135620604	MajorDMR-4-54710	2
chr9	135645218	135646130	MajorDMR-4-54711	8
chr9	135675452	135675926	MajorDMR-4-54712	19
chr9	135754565	135754602	MajorDMR-4-54713	3
chr9	135777688	135778081	MajorDMR-4-54714	2
chr9	135818127	135818590	MajorDMR-4-54715	4
chr9	135853294	135854281	MajorDMR-4-54716	5
chr9	135898234	135898582	MajorDMR-4-54717	2
chr9	135918190	135918328	MajorDMR-4-54718	2
chr9	135992617	135993435	MajorDMR-4-54719	7
chr9	135997154	135997212	MajorDMR-4-54720	2
chr9	136004697	136004901	MajorDMR-4-54721	3
chr9	136008671	136009564	MajorDMR-4-54722	14
chr9	136010748	136010967	MajorDMR-4-54723	6
chr9	136015159	136015414	MajorDMR-4-54724	2
chr9	136017357	136017516	MajorDMR-4-54725	4
chr9	136018126	136018240	MajorDMR-4-54726	3
chr9	136039238	136039542	MajorDMR-4-54727	9
chr9	136061520	136061693	MajorDMR-4-54728	3
chr9	136063530	136063641	MajorDMR-4-54729	2
chr9	136075494	136075740	MajorDMR-4-54730	4
chr9	136085774	136085924	MajorDMR-4-54731	3
chr9	136089688	136089818	MajorDMR-4-54732	2
chr9	136092917	136093385	MajorDMR-4-54733	3
chr9	136112588	136113129	MajorDMR-4-54734	10
chr9	136120904	136121304	MajorDMR-4-54735	7
chr9	136150077	136150399	MajorDMR-4-54736	19
chr9	136169221	136169658	MajorDMR-4-54737	2
chr9	136175714	136175849	MajorDMR-4-54738	4
chr9	136206124	136206302	MajorDMR-4-54739	4
chr9	136220114	136220361	MajorDMR-4-54740	2
chr9	136224098	136224412	MajorDMR-4-54741	3
chr9	136227944	136228099	MajorDMR-4-54742	2
chr9	136235291	136235479	MajorDMR-4-54743	7
chr9	136237886	136238218	MajorDMR-4-54744	2
chr9	136239175	136239183	MajorDMR-4-54745	2
chr9	136257447	136257651	MajorDMR-4-54746	2
chr9	136262251	136262406	MajorDMR-4-54747	3
chr9	136286799	136287126	MajorDMR-4-54748	3
chr9	136293341	136294385	MajorDMR-4-54749	12
chr9	136295109	136295159	MajorDMR-4-54750	2
chr9	136326001	136326467	MajorDMR-4-54751	3
chr9	136328516	136328822	MajorDMR-4-54752	2
chr9	136345157	136345179	MajorDMR-4-54753	2
chr9	136357477	136357675	MajorDMR-4-54754	2
chr9	136375002	136375026	MajorDMR-4-54755	2
chr9	136379606	136379743	MajorDMR-4-54756	2
chr9	136391729	136392025	MajorDMR-4-54757	3
chr9	136450018	136450045	MajorDMR-4-54758	2
chr9	136451232	136451276	MajorDMR-4-54759	5
chr9	136471440	136471660	MajorDMR-4-54760	4
chr9	136480324	136480554	MajorDMR-4-54761	5
chr9	136499173	136499551	MajorDMR-4-54762	4
chr9	136510401	136510471	MajorDMR-4-54763	2
chr9	136544598	136544923	MajorDMR-4-54764	4
chr9	136549430	136549955	MajorDMR-4-54765	7
chr9	136562283	136562314	MajorDMR-4-54766	3
chr9	136617094	136617975	MajorDMR-4-54767	4
chr9	136624881	136624891	MajorDMR-4-54768	2
chr9	136676700	136677192	MajorDMR-4-54769	4
chr9	136691484	136691873	MajorDMR-4-54770	5
chr9	136707212	136707516	MajorDMR-4-54771	2
chr9	136717537	136717951	MajorDMR-4-54772	7
chr9	136726252	136726782	MajorDMR-4-54773	9
chr9	136728075	136728302	MajorDMR-4-54774	4
chr9	136729338	136729424	MajorDMR-4-54775	2
chr9	136735155	136735478	MajorDMR-4-54776	3
chr9	136762818	136763234	MajorDMR-4-54777	3
chr9	136769274	136769893	MajorDMR-4-54778	4
chr9	136772821	136773178	MajorDMR-4-54779	7
chr9	136781307	136781581	MajorDMR-4-54780	12
chr9	136783048	136783723	MajorDMR-4-54781	20
chr9	136793273	136793944	MajorDMR-4-54782	17
chr9	136795698	136796118	MajorDMR-4-54783	7
chr9	136799862	136800866	MajorDMR-4-54784	10
chr9	136807330	136807559	MajorDMR-4-54785	5
chr9	136813810	136813828	MajorDMR-4-54786	2
chr9	136820504	136820512	MajorDMR-4-54787	2
chr9	136821905	136822303	MajorDMR-4-54788	2
chr9	136834189	136834466	MajorDMR-4-54789	6
chr9	136836468	136836906	MajorDMR-4-54790	2
chr9	136838180	136838381	MajorDMR-4-54791	3
chr9	136844004	136845198	MajorDMR-4-54792	27
chr9	136845712	136845909	MajorDMR-4-54793	5
chr9	136854919	136856490	MajorDMR-4-54794	32
chr9	136860186	136860356	MajorDMR-4-54795	2
chr9	136894682	136894761	MajorDMR-4-54796	3
chr9	136905933	136906007	MajorDMR-4-54797	2
chr9	136921088	136921486	MajorDMR-4-54798	7
chr9	136927132	136927275	MajorDMR-4-54799	2
chr9	136930811	136931464	MajorDMR-4-54800	18
chr9	136995996	136996451	MajorDMR-4-54801	3
chr9	137003636	137003723	MajorDMR-4-54802	2
chr9	137016498	137016755	MajorDMR-4-54803	3
chr9	137098334	137098483	MajorDMR-4-54804	3
chr9	137107095	137107396	MajorDMR-4-54805	3
chr9	137123108	137123396	MajorDMR-4-54806	7
chr9	137167291	137167779	MajorDMR-4-54807	3
chr9	137174937	137175353	MajorDMR-4-54808	20
chr9	137178545	137178694	MajorDMR-4-54809	6
chr9	137188711	137188868	MajorDMR-4-54810	3
chr9	137208476	137208796	MajorDMR-4-54811	5
chr9	137212931	137213314	MajorDMR-4-54812	10
chr9	137215232	137215736	MajorDMR-4-54813	10
chr9	137218193	137218239	MajorDMR-4-54814	2
chr9	137218988	137220481	MajorDMR-4-54815	18
chr9	137221112	137221639	MajorDMR-4-54816	5
chr9	137230732	137231006	MajorDMR-4-54817	3
chr9	137255101	137255239	MajorDMR-4-54818	2
chr9	137257744	137258596	MajorDMR-4-54819	21
chr9	137267511	137267741	MajorDMR-4-54820	6
chr9	137270809	137270962	MajorDMR-4-54821	3
chr9	137279075	137279309	MajorDMR-4-54822	3
chr9	137295218	137295304	MajorDMR-4-54823	2
chr9	137304458	137304575	MajorDMR-4-54824	4
chr9	137306205	137306432	MajorDMR-4-54825	10
chr9	137307081	137307148	MajorDMR-4-54826	2
chr9	137310780	137311144	MajorDMR-4-54827	4
chr9	137314521	137314944	MajorDMR-4-54828	2
chr9	137321165	137321475	MajorDMR-4-54829	5
chr9	137326486	137326641	MajorDMR-4-54830	3
chr9	137327168	137327422	MajorDMR-4-54831	2
chr9	137329845	137330241	MajorDMR-4-54832	2
chr9	137331193	137332682	MajorDMR-4-54833	25
chr9	137333863	137335650	MajorDMR-4-54834	15
chr9	137392876	137393063	MajorDMR-4-54835	4
chr9	137393793	137394041	MajorDMR-4-54836	6
chr9	137426305	137426656	MajorDMR-4-54837	6
chr9	137430860	137430922	MajorDMR-4-54838	2
chr9	137519577	137520187	MajorDMR-4-54839	15
chr9	137532977	137533225	MajorDMR-4-54840	2
chr9	137609556	137610119	MajorDMR-4-54841	19
chr9	137627601	137627667	MajorDMR-4-54842	2
chr9	137640659	137640671	MajorDMR-4-54843	2
chr9	137701433	137701736	MajorDMR-4-54844	9
chr9	137703737	137704020	MajorDMR-4-54845	3
chr9	137887539	137887899	MajorDMR-4-54846	11
chr9	137894566	137894619	MajorDMR-4-54847	2
chr9	137922515	137922643	MajorDMR-4-54848	6
chr9	137949474	137949570	MajorDMR-4-54849	2
chr9	137972557	137972665	MajorDMR-4-54850	2
chr9	138009125	138009413	MajorDMR-4-54851	6
chr9	138015858	138015885	MajorDMR-4-54852	3
chr9	138034914	138034960	MajorDMR-4-54853	2
chr9	138075595	138076061	MajorDMR-4-54854	7
chr9	138109266	138109277	MajorDMR-4-54855	2
chr9	138117048	138117420	MajorDMR-4-54856	4
chr9	138175586	138175613	MajorDMR-4-54857	2
chr9	138188868	138189362	MajorDMR-4-54858	3
chr9	138192290	138192724	MajorDMR-4-54859	6
chr9	138199122	138199464	MajorDMR-4-54860	6
chr9	138231738	138232479	MajorDMR-4-54861	21
chr9	138262589	138263238	MajorDMR-4-54862	3
chr9	138287261	138287342	MajorDMR-4-54863	2
chr9	138364109	138364162	MajorDMR-4-54864	3
chr9	138369966	138370301	MajorDMR-4-54865	8
chr9	138437674	138437915	MajorDMR-4-54866	4
chr9	138441300	138441691	MajorDMR-4-54867	2
chr9	138496197	138496308	MajorDMR-4-54868	2
chr9	138496889	138497229	MajorDMR-4-54869	16
chr9	138554640	138555161	MajorDMR-4-54870	15
chr9	138592796	138593440	MajorDMR-4-54871	3
chr9	138594341	138594446	MajorDMR-4-54872	3
chr9	138595616	138595952	MajorDMR-4-54873	9
chr9	138597415	138597450	MajorDMR-4-54874	3
chr9	138603637	138603694	MajorDMR-4-54875	2
chr9	138604590	138605134	MajorDMR-4-54876	3
chr9	138617942	138618123	MajorDMR-4-54877	3
chr9	138634262	138634348	MajorDMR-4-54878	2
chr9	138635031	138635091	MajorDMR-4-54879	2
chr9	138637883	138638091	MajorDMR-4-54880	3
chr9	138664767	138664918	MajorDMR-4-54881	5
chr9	138689126	138689211	MajorDMR-4-54882	2
chr9	138698946	138699179	MajorDMR-4-54883	2
chr9	138703161	138703621	MajorDMR-4-54884	6
chr9	138704130	138704350	MajorDMR-4-54885	3
chr9	138755263	138755328	MajorDMR-4-54886	2
chr9	138766133	138766180	MajorDMR-4-54887	2
chr9	138771212	138771694	MajorDMR-4-54888	2
chr9	138772420	138772498	MajorDMR-4-54889	4
chr9	138774543	138774571	MajorDMR-4-54890	4
chr9	138776181	138776348	MajorDMR-4-54891	3
chr9	138782986	138783427	MajorDMR-4-54892	6
chr9	138826321	138826501	MajorDMR-4-54893	3
chr9	138851636	138852277	MajorDMR-4-54894	14
chr9	138903400	138903440	MajorDMR-4-54895	4
chr9	138904234	138904417	MajorDMR-4-54896	4
chr9	138910523	138911116	MajorDMR-4-54897	23
chr9	138938260	138938646	MajorDMR-4-54898	3
chr9	138949444	138949969	MajorDMR-4-54899	15
chr9	138970927	138971182	MajorDMR-4-54900	2
chr9	138972912	138973412	MajorDMR-4-54901	5
chr9	138978138	138978493	MajorDMR-4-54902	2
chr9	138981231	138981764	MajorDMR-4-54903	5
chr9	138986027	138986089	MajorDMR-4-54904	4
chr9	138987692	138987911	MajorDMR-4-54905	12
chr9	138995824	138996388	MajorDMR-4-54906	5
chr9	138997494	138997851	MajorDMR-4-54907	11
chr9	139000411	139000586	MajorDMR-4-54908	2
chr9	139001105	139001315	MajorDMR-4-54909	2
chr9	139002833	139002947	MajorDMR-4-54910	2
chr9	139009428	139009669	MajorDMR-4-54911	3
chr9	139024402	139024540	MajorDMR-4-54912	2
chr9	139028102	139028489	MajorDMR-4-54913	3
chr9	139032876	139033291	MajorDMR-4-54914	11
chr9	139044186	139044195	MajorDMR-4-54915	2
chr9	139062151	139062587	MajorDMR-4-54916	2
chr9	139084352	139084531	MajorDMR-4-54917	2
chr9	139087575	139087784	MajorDMR-4-54918	2
chr9	139091803	139091821	MajorDMR-4-54919	2
chr9	139092384	139092439	MajorDMR-4-54920	2
chr9	139092993	139093440	MajorDMR-4-54921	2
chr9	139095120	139095133	MajorDMR-4-54922	2
chr9	139096699	139097328	MajorDMR-4-54923	12
chr9	139118058	139118102	MajorDMR-4-54924	2
chr9	139131715	139131956	MajorDMR-4-54925	2
chr9	139159912	139160043	MajorDMR-4-54926	2
chr9	139218910	139218948	MajorDMR-4-54927	2
chr9	139223743	139223774	MajorDMR-4-54928	2
chr9	139225791	139226199	MajorDMR-4-54929	2
chr9	139233712	139233832	MajorDMR-4-54930	2
chr9	139235908	139236037	MajorDMR-4-54931	2
chr9	139236662	139237745	MajorDMR-4-54932	32
chr9	139241156	139242394	MajorDMR-4-54933	19
chr9	139246734	139246765	MajorDMR-4-54934	2
chr9	139248446	139249335	MajorDMR-4-54935	3
chr9	139259060	139259243	MajorDMR-4-54936	3
chr9	139259896	139259965	MajorDMR-4-54937	3
chr9	139275927	139275938	MajorDMR-4-54938	2
chr9	139307392	139307752	MajorDMR-4-54939	7
chr9	139346076	139346165	MajorDMR-4-54940	4
chr9	139376343	139376560	MajorDMR-4-54941	2
chr9	139426075	139426289	MajorDMR-4-54942	2
chr9	139427657	139427911	MajorDMR-4-54943	2
chr9	139429476	139429664	MajorDMR-4-54944	2
chr9	139438533	139438749	MajorDMR-4-54945	3
chr9	139446261	139447128	MajorDMR-4-54946	8
chr9	139481717	139482727	MajorDMR-4-54947	7
chr9	139519373	139519807	MajorDMR-4-54948	7
chr9	139525436	139525927	MajorDMR-4-54949	2
chr9	139550472	139550896	MajorDMR-4-54950	2
chr9	139553766	139553805	MajorDMR-4-54951	3
chr9	139580689	139581203	MajorDMR-4-54952	4
chr9	139582321	139582790	MajorDMR-4-54953	6
chr9	139608932	139609404	MajorDMR-4-54954	4
chr9	139613673	139613878	MajorDMR-4-54955	6
chr9	139614421	139614533	MajorDMR-4-54956	2
chr9	139615126	139615646	MajorDMR-4-54957	3
chr9	139616188	139616234	MajorDMR-4-54958	2
chr9	139620900	139621317	MajorDMR-4-54959	4
chr9	139624610	139624623	MajorDMR-4-54960	2
chr9	139635555	139636711	MajorDMR-4-54961	8
chr9	139637407	139637527	MajorDMR-4-54962	2
chr9	139649491	139649602	MajorDMR-4-54963	2
chr9	139657526	139657894	MajorDMR-4-54964	6
chr9	139690419	139690611	MajorDMR-4-54965	2
chr9	139691171	139691938	MajorDMR-4-54966	4
chr9	139703593	139703803	MajorDMR-4-54967	6
chr9	139704415	139704584	MajorDMR-4-54968	2
chr9	139715403	139716350	MajorDMR-4-54969	11
chr9	139739495	139740423	MajorDMR-4-54970	8
chr9	139741799	139742902	MajorDMR-4-54971	17
chr9	139744608	139745160	MajorDMR-4-54972	8
chr9	139750519	139750599	MajorDMR-4-54973	2
chr9	139753520	139753827	MajorDMR-4-54974	8
chr9	139776154	139776271	MajorDMR-4-54975	2
chr9	139781998	139782054	MajorDMR-4-54976	2
chr9	139824350	139824481	MajorDMR-4-54977	3
chr9	139829946	139830352	MajorDMR-4-54978	6
chr9	139831166	139831427	MajorDMR-4-54979	4
chr9	139834513	139835166	MajorDMR-4-54980	4
chr9	139838007	139838020	MajorDMR-4-54981	2
chr9	139859953	139860946	MajorDMR-4-54982	6
chr9	139880345	139880646	MajorDMR-4-54983	9
chr9	139889304	139891161	MajorDMR-4-54984	28
chr9	139901681	139902034	MajorDMR-4-54985	4
chr9	139916995	139917003	MajorDMR-4-54986	2
chr9	139917516	139917818	MajorDMR-4-54987	3
chr9	139919711	139920057	MajorDMR-4-54988	2
chr9	139947809	139948089	MajorDMR-4-54989	4
chr9	139948912	139948937	MajorDMR-4-54990	3
chr9	139950088	139950370	MajorDMR-4-54991	2
chr9	139957884	139958418	MajorDMR-4-54992	4
chr9	139971526	139971654	MajorDMR-4-54993	4
chr9	139973210	139973817	MajorDMR-4-54994	12
chr9	140009880	140010538	MajorDMR-4-54995	6
chr9	140016561	140017118	MajorDMR-4-54996	5
chr9	140021536	140022686	MajorDMR-4-54997	13
chr9	140044772	140044905	MajorDMR-4-54998	2
chr9	140045637	140045656	MajorDMR-4-54999	2
chr9	140051145	140051301	MajorDMR-4-55000	7
chr9	140054721	140055696	MajorDMR-4-55001	4
chr9	140056198	140056478	MajorDMR-4-55002	3
chr9	140057267	140057824	MajorDMR-4-55003	3
chr9	140064635	140065272	MajorDMR-4-55004	7
chr9	140069437	140070120	MajorDMR-4-55005	7
chr9	140084124	140084289	MajorDMR-4-55006	2
chr9	140086516	140086844	MajorDMR-4-55007	2
chr9	140088963	140089020	MajorDMR-4-55008	4
chr9	140092813	140093246	MajorDMR-4-55009	5
chr9	140094061	140094085	MajorDMR-4-55010	3
chr9	140095925	140096251	MajorDMR-4-55011	3
chr9	140098467	140098927	MajorDMR-4-55012	2
chr9	140115300	140115804	MajorDMR-4-55013	4
chr9	140119580	140119617	MajorDMR-4-55014	3
chr9	140121745	140121815	MajorDMR-4-55015	2
chr9	140128348	140128809	MajorDMR-4-55016	4
chr9	140131490	140132616	MajorDMR-4-55017	4
chr9	140145610	140145704	MajorDMR-4-55018	2
chr9	140148731	140148840	MajorDMR-4-55019	5
chr9	140171315	140173842	MajorDMR-4-55020	20
chr9	140175169	140176085	MajorDMR-4-55021	5
chr9	140188260	140188780	MajorDMR-4-55022	3
chr9	140190677	140191418	MajorDMR-4-55023	10
chr9	140193775	140194238	MajorDMR-4-55024	3
chr9	140198669	140199087	MajorDMR-4-55025	3
chr9	140201492	140201535	MajorDMR-4-55026	3
chr9	140202049	140202653	MajorDMR-4-55027	7
chr9	140208595	140208996	MajorDMR-4-55028	3
chr9	140209904	140210262	MajorDMR-4-55029	3
chr9	140210937	140211269	MajorDMR-4-55030	9
chr9	140306238	140306300	MajorDMR-4-55031	4
chr9	140323275	140323354	MajorDMR-4-55032	2
chr9	140324822	140324853	MajorDMR-4-55033	2
chr9	140342240	140343329	MajorDMR-4-55034	6
chr9	140348472	140349189	MajorDMR-4-55035	4
chr9	140356339	140356614	MajorDMR-4-55036	3
chr9	140373541	140373722	MajorDMR-4-55037	9
chr9	140425270	140425414	MajorDMR-4-55038	3
chr9	140444426	140444609	MajorDMR-4-55039	2
chr9	140473820	140473950	MajorDMR-4-55040	2
chr9	140497399	140497435	MajorDMR-4-55041	2
chr9	140498439	140498569	MajorDMR-4-55042	4
chr9	140506831	140506927	MajorDMR-4-55043	2
chr9	140512199	140512319	MajorDMR-4-55044	2
chr9	140577150	140577371	MajorDMR-4-55045	2
chr9	140590744	140590787	MajorDMR-4-55046	3
chr9	140592270	140592284	MajorDMR-4-55047	2
chr9	140640095	140640421	MajorDMR-4-55048	3
chr9	140644787	140645221	MajorDMR-4-55049	3
chr9	140656305	140656316	MajorDMR-4-55050	2
chr9	140660121	140660129	MajorDMR-4-55051	2
chr9	140780537	140780612	MajorDMR-4-55052	2
chr9	140791146	140791252	MajorDMR-4-55053	2
chr9	140802343	140802468	MajorDMR-4-55054	5
chr9	140813540	140813582	MajorDMR-4-55055	2
chr9	140818967	140819484	MajorDMR-4-55056	3
chr9	140847803	140847927	MajorDMR-4-55057	2
chr9	140865324	140865333	MajorDMR-4-55058	2
chr9	140908864	140908869	MajorDMR-4-55059	2
chr9	140918305	140918572	MajorDMR-4-55060	6
chr9	140958880	140959294	MajorDMR-4-55061	3
chr9	140962716	140963600	MajorDMR-4-55062	13
chr9	141042101	141042429	MajorDMR-4-55063	6
chr9	141094546	141094726	MajorDMR-4-55064	3
chrX	2730716	2730850	MajorDMR-4-55065	2
chrX	2746454	2746601	MajorDMR-4-55066	7
chrX	2759719	2759730	MajorDMR-4-55067	2
chrX	2772658	2772793	MajorDMR-4-55068	2
chrX	2790346	2790643	MajorDMR-4-55069	2
chrX	2845757	2846488	MajorDMR-4-55070	7
chrX	2876360	2876491	MajorDMR-4-55071	8
chrX	2885753	2886134	MajorDMR-4-55072	8
chrX	2942182	2942459	MajorDMR-4-55073	2
chrX	2971100	2971495	MajorDMR-4-55074	2
chrX	2984984	2985281	MajorDMR-4-55075	3
chrX	3058724	3059217	MajorDMR-4-55076	2
chrX	3084755	3085064	MajorDMR-4-55077	4
chrX	3139144	3139148	MajorDMR-4-55078	2
chrX	3236928	3237262	MajorDMR-4-55079	2
chrX	3261564	3262893	MajorDMR-4-55080	10
chrX	3269478	3269886	MajorDMR-4-55081	2
chrX	3272401	3272447	MajorDMR-4-55082	2
chrX	3288797	3288940	MajorDMR-4-55083	2
chrX	3305072	3305135	MajorDMR-4-55084	2
chrX	3311132	3311578	MajorDMR-4-55085	2
chrX	3398620	3399120	MajorDMR-4-55086	5
chrX	3444196	3444418	MajorDMR-4-55087	5
chrX	3446829	3446922	MajorDMR-4-55088	2
chrX	3544248	3544529	MajorDMR-4-55089	3
chrX	3555326	3555351	MajorDMR-4-55090	2
chrX	3582375	3582704	MajorDMR-4-55091	2
chrX	3608879	3609219	MajorDMR-4-55092	2
chrX	3615842	3616261	MajorDMR-4-55093	3
chrX	3617884	3617948	MajorDMR-4-55094	3
chrX	3629650	3629824	MajorDMR-4-55095	2
chrX	3630408	3630761	MajorDMR-4-55096	10
chrX	3632314	3632581	MajorDMR-4-55097	4
chrX	3635988	3636051	MajorDMR-4-55098	4
chrX	3645353	3645390	MajorDMR-4-55099	2
chrX	3646464	3646846	MajorDMR-4-55100	2
chrX	3650762	3650958	MajorDMR-4-55101	2
chrX	3654150	3654373	MajorDMR-4-55102	2
chrX	3698895	3699376	MajorDMR-4-55103	2
chrX	3739850	3740211	MajorDMR-4-55104	2
chrX	3857328	3857339	MajorDMR-4-55105	2
chrX	3868404	3868641	MajorDMR-4-55106	3
chrX	3946290	3946772	MajorDMR-4-55107	10
chrX	3962341	3962682	MajorDMR-4-55108	2
chrX	4013244	4013325	MajorDMR-4-55109	2
chrX	4331445	4331907	MajorDMR-4-55110	4
chrX	4403623	4404400	MajorDMR-4-55111	9
chrX	4506474	4506514	MajorDMR-4-55112	2
chrX	4698213	4698469	MajorDMR-4-55113	2
chrX	4921542	4921574	MajorDMR-4-55114	2
chrX	5067101	5067182	MajorDMR-4-55115	2
chrX	5108495	5108958	MajorDMR-4-55116	8
chrX	5431843	5432124	MajorDMR-4-55117	2
chrX	5467738	5467962	MajorDMR-4-55118	3
chrX	5666499	5666899	MajorDMR-4-55119	8
chrX	5674779	5675063	MajorDMR-4-55120	2
chrX	5810521	5810575	MajorDMR-4-55121	2
chrX	5828388	5828829	MajorDMR-4-55122	7
chrX	5836650	5837315	MajorDMR-4-55123	4
chrX	5839840	5840312	MajorDMR-4-55124	2
chrX	5854287	5854918	MajorDMR-4-55125	8
chrX	5889839	5889892	MajorDMR-4-55126	2
chrX	5920588	5920646	MajorDMR-4-55127	3
chrX	5938080	5938511	MajorDMR-4-55128	2
chrX	5944525	5945158	MajorDMR-4-55129	6
chrX	5971894	5972170	MajorDMR-4-55130	3
chrX	6013085	6013618	MajorDMR-4-55131	5
chrX	6022618	6023089	MajorDMR-4-55132	2
chrX	6056025	6056080	MajorDMR-4-55133	2
chrX	6067197	6067938	MajorDMR-4-55134	4
chrX	6073247	6073336	MajorDMR-4-55135	2
chrX	6076933	6076957	MajorDMR-4-55136	2
chrX	6087570	6087577	MajorDMR-4-55137	2
chrX	6128637	6129013	MajorDMR-4-55138	3
chrX	6131987	6132291	MajorDMR-4-55139	2
chrX	6141627	6142235	MajorDMR-4-55140	5
chrX	6172000	6172115	MajorDMR-4-55141	2
chrX	6197952	6198321	MajorDMR-4-55142	6
chrX	6350209	6350471	MajorDMR-4-55143	5
chrX	6537470	6537573	MajorDMR-4-55144	2
chrX	6551529	6551824	MajorDMR-4-55145	2
chrX	6669736	6670016	MajorDMR-4-55146	2
chrX	6677643	6677777	MajorDMR-4-55147	2
chrX	6695680	6696810	MajorDMR-4-55148	9
chrX	6768314	6768440	MajorDMR-4-55149	2
chrX	6844319	6844600	MajorDMR-4-55150	5
chrX	6941279	6941431	MajorDMR-4-55151	2
chrX	7014545	7014768	MajorDMR-4-55152	2
chrX	7016971	7016997	MajorDMR-4-55153	2
chrX	7188193	7188523	MajorDMR-4-55154	3
chrX	7220033	7220337	MajorDMR-4-55155	2
chrX	7351833	7352098	MajorDMR-4-55156	3
chrX	7894465	7895133	MajorDMR-4-55157	4
chrX	7895773	7896232	MajorDMR-4-55158	2
chrX	7912105	7912185	MajorDMR-4-55159	4
chrX	8026595	8026632	MajorDMR-4-55160	2
chrX	8051498	8052176	MajorDMR-4-55161	5
chrX	8160648	8160674	MajorDMR-4-55162	2
chrX	8169632	8170545	MajorDMR-4-55163	13
chrX	8341866	8342386	MajorDMR-4-55164	6
chrX	8345269	8345687	MajorDMR-4-55165	2
chrX	8421477	8422272	MajorDMR-4-55166	4
chrX	8559811	8559992	MajorDMR-4-55167	2
chrX	8601234	8601271	MajorDMR-4-55168	4
chrX	8698101	8698453	MajorDMR-4-55169	4
chrX	8700575	8701012	MajorDMR-4-55170	6
chrX	8751123	8751543	MajorDMR-4-55171	5
chrX	8792353	8792366	MajorDMR-4-55172	2
chrX	8913877	8914390	MajorDMR-4-55173	3
chrX	9023264	9023392	MajorDMR-4-55174	2
chrX	9166707	9167285	MajorDMR-4-55175	3
chrX	9175329	9175732	MajorDMR-4-55176	11
chrX	9259610	9260036	MajorDMR-4-55177	10
chrX	9261165	9261441	MajorDMR-4-55178	3
chrX	9311246	9311722	MajorDMR-4-55179	10
chrX	9317576	9317603	MajorDMR-4-55180	2
chrX	9330760	9330901	MajorDMR-4-55181	4
chrX	9384826	9385038	MajorDMR-4-55182	3
chrX	9388976	9388996	MajorDMR-4-55183	2
chrX	9409007	9409238	MajorDMR-4-55184	2
chrX	9430615	9430795	MajorDMR-4-55185	2
chrX	9432230	9432252	MajorDMR-4-55186	2
chrX	9510773	9511020	MajorDMR-4-55187	3
chrX	9554971	9555091	MajorDMR-4-55188	3
chrX	9613734	9614037	MajorDMR-4-55189	2
chrX	9615284	9615704	MajorDMR-4-55190	3
chrX	9626505	9626724	MajorDMR-4-55191	2
chrX	9638310	9638515	MajorDMR-4-55192	2
chrX	9645124	9645372	MajorDMR-4-55193	3
chrX	9663461	9663524	MajorDMR-4-55194	2
chrX	9733266	9733805	MajorDMR-4-55195	3
chrX	9755036	9755284	MajorDMR-4-55196	7
chrX	9836081	9836520	MajorDMR-4-55197	2
chrX	9842028	9842033	MajorDMR-4-55198	2
chrX	9846290	9846872	MajorDMR-4-55199	6
chrX	9858551	9859165	MajorDMR-4-55200	20
chrX	9873579	9873614	MajorDMR-4-55201	3
chrX	9979168	9979458	MajorDMR-4-55202	2
chrX	10039757	10039959	MajorDMR-4-55203	2
chrX	10050923	10051669	MajorDMR-4-55204	15
chrX	10067516	10067974	MajorDMR-4-55205	5
chrX	10088476	10088749	MajorDMR-4-55206	3
chrX	10089733	10089866	MajorDMR-4-55207	2
chrX	10094389	10094570	MajorDMR-4-55208	2
chrX	10133943	10135142	MajorDMR-4-55209	8
chrX	10140563	10141910	MajorDMR-4-55210	8
chrX	10142529	10143045	MajorDMR-4-55211	4
chrX	10144198	10144463	MajorDMR-4-55212	4
chrX	10187501	10188211	MajorDMR-4-55213	3
chrX	10192048	10192602	MajorDMR-4-55214	4
chrX	10199205	10199363	MajorDMR-4-55215	3
chrX	10327440	10328032	MajorDMR-4-55216	4
chrX	10475484	10475523	MajorDMR-4-55217	2
chrX	10483042	10483171	MajorDMR-4-55218	5
chrX	10524029	10524036	MajorDMR-4-55219	2
chrX	10559705	10560035	MajorDMR-4-55220	4
chrX	10579891	10580459	MajorDMR-4-55221	4
chrX	10583853	10584126	MajorDMR-4-55222	7
chrX	10586594	10587270	MajorDMR-4-55223	6
chrX	10628342	10628360	MajorDMR-4-55224	2
chrX	10665482	10665866	MajorDMR-4-55225	3
chrX	10682584	10682785	MajorDMR-4-55226	4
chrX	10723638	10723724	MajorDMR-4-55227	4
chrX	10727332	10727517	MajorDMR-4-55228	3
chrX	10737079	10738103	MajorDMR-4-55229	6
chrX	10850011	10850145	MajorDMR-4-55230	3
chrX	10851095	10851431	MajorDMR-4-55231	2
chrX	11153849	11154052	MajorDMR-4-55232	2
chrX	11228705	11228849	MajorDMR-4-55233	4
chrX	11283370	11283525	MajorDMR-4-55234	2
chrX	11359883	11360372	MajorDMR-4-55235	5
chrX	11444153	11445537	MajorDMR-4-55236	15
chrX	11549263	11549404	MajorDMR-4-55237	2
chrX	11615077	11615486	MajorDMR-4-55238	2
chrX	11658286	11658607	MajorDMR-4-55239	3
chrX	11682446	11682472	MajorDMR-4-55240	2
chrX	11685046	11685139	MajorDMR-4-55241	4
chrX	11805124	11806209	MajorDMR-4-55242	19
chrX	11895838	11896268	MajorDMR-4-55243	2
chrX	11917488	11917756	MajorDMR-4-55244	3
chrX	11951823	11952003	MajorDMR-4-55245	3
chrX	11996931	11996947	MajorDMR-4-55246	2
chrX	12083483	12083594	MajorDMR-4-55247	3
chrX	12166409	12166583	MajorDMR-4-55248	2
chrX	12189430	12189616	MajorDMR-4-55249	2
chrX	12253082	12253335	MajorDMR-4-55250	3
chrX	12332569	12332618	MajorDMR-4-55251	2
chrX	12337284	12338152	MajorDMR-4-55252	5
chrX	12372663	12372738	MajorDMR-4-55253	2
chrX	12391798	12391871	MajorDMR-4-55254	2
chrX	12395501	12396120	MajorDMR-4-55255	13
chrX	12398183	12398709	MajorDMR-4-55256	3
chrX	12431657	12431821	MajorDMR-4-55257	2
chrX	12449191	12449251	MajorDMR-4-55258	2
chrX	12466138	12466381	MajorDMR-4-55259	2
chrX	12475116	12475552	MajorDMR-4-55260	3
chrX	12516171	12516366	MajorDMR-4-55261	2
chrX	12586958	12587362	MajorDMR-4-55262	2
chrX	12682821	12682921	MajorDMR-4-55263	2
chrX	12686333	12686419	MajorDMR-4-55264	2
chrX	12789659	12789698	MajorDMR-4-55265	2
chrX	12991657	12992334	MajorDMR-4-55266	9
chrX	12996038	12996415	MajorDMR-4-55267	3
chrX	12997272	12998532	MajorDMR-4-55268	6
chrX	13021259	13021318	MajorDMR-4-55269	2
chrX	13046676	13046765	MajorDMR-4-55270	2
chrX	13097185	13097448	MajorDMR-4-55271	7
chrX	13170161	13170625	MajorDMR-4-55272	7
chrX	13215897	13216383	MajorDMR-4-55273	2
chrX	13382708	13382964	MajorDMR-4-55274	2
chrX	13395275	13395582	MajorDMR-4-55275	2
chrX	13422903	13422961	MajorDMR-4-55276	2
chrX	13442217	13442661	MajorDMR-4-55277	4
chrX	13451194	13451489	MajorDMR-4-55278	4
chrX	13470572	13470648	MajorDMR-4-55279	3
chrX	13491681	13492771	MajorDMR-4-55280	9
chrX	13500729	13500965	MajorDMR-4-55281	5
chrX	13505178	13505218	MajorDMR-4-55282	3
chrX	13506772	13507085	MajorDMR-4-55283	2
chrX	13507737	13507888	MajorDMR-4-55284	2
chrX	13587648	13587705	MajorDMR-4-55285	3
chrX	13665994	13665998	MajorDMR-4-55286	2
chrX	13670523	13670661	MajorDMR-4-55287	2
chrX	13708530	13708588	MajorDMR-4-55288	2
chrX	13710406	13710862	MajorDMR-4-55289	2
chrX	13711562	13711621	MajorDMR-4-55290	2
chrX	13740132	13740726	MajorDMR-4-55291	3
chrX	13750570	13750758	MajorDMR-4-55292	2
chrX	13754411	13754664	MajorDMR-4-55293	2
chrX	13779143	13779160	MajorDMR-4-55294	2
chrX	13781630	13782030	MajorDMR-4-55295	8
chrX	13844756	13845241	MajorDMR-4-55296	5
chrX	13852158	13852193	MajorDMR-4-55297	2
chrX	13854831	13855872	MajorDMR-4-55298	6
chrX	13876023	13876594	MajorDMR-4-55299	6
chrX	13892782	13892960	MajorDMR-4-55300	2
chrX	13897584	13897729	MajorDMR-4-55301	2
chrX	13907004	13907145	MajorDMR-4-55302	2
chrX	13921651	13921673	MajorDMR-4-55303	2
chrX	13928575	13928797	MajorDMR-4-55304	2
chrX	13933950	13934588	MajorDMR-4-55305	4
chrX	13936035	13936223	MajorDMR-4-55306	2
chrX	13958016	13958406	MajorDMR-4-55307	2
chrX	13981518	13981542	MajorDMR-4-55308	2
chrX	14012253	14012499	MajorDMR-4-55309	2
chrX	14031274	14031282	MajorDMR-4-55310	2
chrX	14044036	14044400	MajorDMR-4-55311	3
chrX	14090921	14091153	MajorDMR-4-55312	2
chrX	14262048	14262212	MajorDMR-4-55313	3
chrX	14405006	14405741	MajorDMR-4-55314	6
chrX	14494859	14494975	MajorDMR-4-55315	3
chrX	14547879	14548487	MajorDMR-4-55316	6
chrX	14564419	14564716	MajorDMR-4-55317	2
chrX	14584914	14585134	MajorDMR-4-55318	2
chrX	14625664	14626022	MajorDMR-4-55319	2
chrX	14636913	14637006	MajorDMR-4-55320	3
chrX	14890305	14890406	MajorDMR-4-55321	2
chrX	15164849	15165016	MajorDMR-4-55322	2
chrX	15191766	15191789	MajorDMR-4-55323	2
chrX	15328487	15328674	MajorDMR-4-55324	4
chrX	15534194	15534385	MajorDMR-4-55325	3
chrX	15694748	15694968	MajorDMR-4-55326	3
chrX	15696429	15696952	MajorDMR-4-55327	3
chrX	15699825	15700012	MajorDMR-4-55328	2
chrX	15821703	15821903	MajorDMR-4-55329	2
chrX	15836412	15836536	MajorDMR-4-55330	2
chrX	15867503	15867609	MajorDMR-4-55331	2
chrX	15871527	15872029	MajorDMR-4-55332	4
chrX	15874004	15874300	MajorDMR-4-55333	6
chrX	15924637	15924720	MajorDMR-4-55334	2
chrX	16042399	16042815	MajorDMR-4-55335	4
chrX	16128582	16128784	MajorDMR-4-55336	2
chrX	16318901	16319121	MajorDMR-4-55337	2
chrX	16454716	16455185	MajorDMR-4-55338	3
chrX	16538056	16538122	MajorDMR-4-55339	2
chrX	16684719	16685072	MajorDMR-4-55340	2
chrX	16729473	16729944	MajorDMR-4-55341	6
chrX	16775242	16775423	MajorDMR-4-55342	2
chrX	16783827	16783832	MajorDMR-4-55343	2
chrX	16788958	16789056	MajorDMR-4-55344	2
chrX	16789831	16790535	MajorDMR-4-55345	4
chrX	16805857	16806372	MajorDMR-4-55346	6
chrX	16806880	16806901	MajorDMR-4-55347	3
chrX	16815562	16815823	MajorDMR-4-55348	4
chrX	16816325	16816661	MajorDMR-4-55349	3
chrX	16819087	16819301	MajorDMR-4-55350	3
chrX	16825365	16825458	MajorDMR-4-55351	2
chrX	16842333	16842343	MajorDMR-4-55352	2
chrX	16846379	16846569	MajorDMR-4-55353	2
chrX	16860265	16862204	MajorDMR-4-55354	10
chrX	16885369	16885618	MajorDMR-4-55355	4
chrX	16886802	16887132	MajorDMR-4-55356	3
chrX	16900006	16900389	MajorDMR-4-55357	4
chrX	16910963	16911006	MajorDMR-4-55358	3
chrX	16968618	16968714	MajorDMR-4-55359	2
chrX	16971500	16972202	MajorDMR-4-55360	4
chrX	16987816	16987860	MajorDMR-4-55361	2
chrX	16993618	16994016	MajorDMR-4-55362	3
chrX	16997005	16997043	MajorDMR-4-55363	2
chrX	17003252	17003431	MajorDMR-4-55364	3
chrX	17004322	17004340	MajorDMR-4-55365	2
chrX	17012640	17013101	MajorDMR-4-55366	2
chrX	17014875	17015474	MajorDMR-4-55367	6
chrX	17028877	17029386	MajorDMR-4-55368	3
chrX	17038902	17039463	MajorDMR-4-55369	9
chrX	17054862	17055098	MajorDMR-4-55370	2
chrX	17057249	17057262	MajorDMR-4-55371	2
chrX	17071759	17071993	MajorDMR-4-55372	3
chrX	17079914	17079937	MajorDMR-4-55373	2
chrX	17093430	17093509	MajorDMR-4-55374	2
chrX	17096733	17096768	MajorDMR-4-55375	2
chrX	17433110	17433158	MajorDMR-4-55376	2
chrX	17433912	17434262	MajorDMR-4-55377	2
chrX	17540663	17540727	MajorDMR-4-55378	4
chrX	17547536	17547957	MajorDMR-4-55379	4
chrX	17566998	17567479	MajorDMR-4-55380	2
chrX	17569622	17570331	MajorDMR-4-55381	8
chrX	17585452	17585661	MajorDMR-4-55382	2
chrX	17602155	17602641	MajorDMR-4-55383	2
chrX	17616353	17616438	MajorDMR-4-55384	2
chrX	17621441	17621547	MajorDMR-4-55385	3
chrX	17624540	17625098	MajorDMR-4-55386	9
chrX	17653580	17653781	MajorDMR-4-55387	2
chrX	17741965	17742519	MajorDMR-4-55388	7
chrX	17756816	17756973	MajorDMR-4-55389	2
chrX	17836909	17836930	MajorDMR-4-55390	2
chrX	17852308	17852684	MajorDMR-4-55391	3
chrX	17861344	17861368	MajorDMR-4-55392	2
chrX	18116857	18117443	MajorDMR-4-55393	18
chrX	18371687	18371853	MajorDMR-4-55394	2
chrX	18386718	18387562	MajorDMR-4-55395	4
chrX	18412636	18413059	MajorDMR-4-55396	3
chrX	18429413	18429423	MajorDMR-4-55397	2
chrX	18481607	18481677	MajorDMR-4-55398	3
chrX	18508907	18509302	MajorDMR-4-55399	5
chrX	18561092	18561189	MajorDMR-4-55400	2
chrX	18566833	18567265	MajorDMR-4-55401	3
chrX	18575140	18575302	MajorDMR-4-55402	3
chrX	18600916	18601407	MajorDMR-4-55403	2
chrX	18656894	18657350	MajorDMR-4-55404	3
chrX	18694618	18694905	MajorDMR-4-55405	2
chrX	18851214	18852085	MajorDMR-4-55406	12
chrX	18903962	18904147	MajorDMR-4-55407	2
chrX	18909190	18909708	MajorDMR-4-55408	6
chrX	18916836	18916905	MajorDMR-4-55409	4
chrX	18922697	18922949	MajorDMR-4-55410	4
chrX	18923495	18924225	MajorDMR-4-55411	3
chrX	18998753	18998823	MajorDMR-4-55412	3
chrX	19001716	19001960	MajorDMR-4-55413	3
chrX	19003393	19003493	MajorDMR-4-55414	2
chrX	19017286	19017362	MajorDMR-4-55415	3
chrX	19017914	19017934	MajorDMR-4-55416	2
chrX	19139571	19139768	MajorDMR-4-55417	4
chrX	19202036	19202351	MajorDMR-4-55418	3
chrX	19353154	19353212	MajorDMR-4-55419	2
chrX	19360933	19361244	MajorDMR-4-55420	4
chrX	19390156	19390212	MajorDMR-4-55421	2
chrX	19391803	19391861	MajorDMR-4-55422	2
chrX	19400932	19401185	MajorDMR-4-55423	6
chrX	19531320	19532284	MajorDMR-4-55424	7
chrX	19543808	19544147	MajorDMR-4-55425	2
chrX	19551074	19551094	MajorDMR-4-55426	2
chrX	19561952	19562197	MajorDMR-4-55427	3
chrX	19597221	19597282	MajorDMR-4-55428	3
chrX	19611894	19612046	MajorDMR-4-55429	2
chrX	19612938	19613991	MajorDMR-4-55430	15
chrX	19622474	19622726	MajorDMR-4-55431	3
chrX	19648724	19649523	MajorDMR-4-55432	3
chrX	19672578	19672687	MajorDMR-4-55433	3
chrX	19689320	19689551	MajorDMR-4-55434	2
chrX	19733807	19733998	MajorDMR-4-55435	2
chrX	19738301	19738313	MajorDMR-4-55436	2
chrX	19740308	19740752	MajorDMR-4-55437	2
chrX	19746392	19746399	MajorDMR-4-55438	2
chrX	19751816	19751947	MajorDMR-4-55439	2
chrX	19766108	19766553	MajorDMR-4-55440	4
chrX	19769937	19770344	MajorDMR-4-55441	4
chrX	19771203	19771672	MajorDMR-4-55442	4
chrX	19774795	19775015	MajorDMR-4-55443	3
chrX	19823354	19823753	MajorDMR-4-55444	3
chrX	19828458	19829470	MajorDMR-4-55445	10
chrX	19845273	19845621	MajorDMR-4-55446	2
chrX	19881537	19881847	MajorDMR-4-55447	3
chrX	19885536	19885803	MajorDMR-4-55448	2
chrX	19892470	19892757	MajorDMR-4-55449	2
chrX	19907840	19907860	MajorDMR-4-55450	3
chrX	19926872	19926978	MajorDMR-4-55451	2
chrX	20019882	20019948	MajorDMR-4-55452	2
chrX	20061547	20061664	MajorDMR-4-55453	2
chrX	20064295	20064685	MajorDMR-4-55454	2
chrX	20076251	20076401	MajorDMR-4-55455	4
chrX	20133465	20133572	MajorDMR-4-55456	3
chrX	20136332	20136468	MajorDMR-4-55457	3
chrX	20158344	20158896	MajorDMR-4-55458	3
chrX	20223639	20223840	MajorDMR-4-55459	3
chrX	20236225	20237153	MajorDMR-4-55460	4
chrX	20245493	20245566	MajorDMR-4-55461	2
chrX	20286505	20286562	MajorDMR-4-55462	2
chrX	20365687	20365786	MajorDMR-4-55463	3
chrX	20518762	20518826	MajorDMR-4-55464	2
chrX	20841364	20841621	MajorDMR-4-55465	2
chrX	20848509	20848544	MajorDMR-4-55466	2
chrX	20965476	20966090	MajorDMR-4-55467	5
chrX	20969493	20969652	MajorDMR-4-55468	2
chrX	21427848	21428110	MajorDMR-4-55469	2
chrX	21674238	21675036	MajorDMR-4-55470	12
chrX	21676526	21677066	MajorDMR-4-55471	17
chrX	21719247	21719588	MajorDMR-4-55472	2
chrX	21764916	21765142	MajorDMR-4-55473	2
chrX	21765660	21766559	MajorDMR-4-55474	5
chrX	21818358	21818757	MajorDMR-4-55475	2
chrX	21856781	21856942	MajorDMR-4-55476	2
chrX	21925048	21925386	MajorDMR-4-55477	2
chrX	21944789	21944836	MajorDMR-4-55478	3
chrX	21950541	21950690	MajorDMR-4-55479	4
chrX	21961253	21961260	MajorDMR-4-55480	2
chrX	21961974	21962106	MajorDMR-4-55481	2
chrX	21965143	21965463	MajorDMR-4-55482	5
chrX	21971252	21971684	MajorDMR-4-55483	3
chrX	21978013	21978278	MajorDMR-4-55484	2
chrX	21981543	21982387	MajorDMR-4-55485	5
chrX	21993628	21994105	MajorDMR-4-55486	4
chrX	22015097	22015482	MajorDMR-4-55487	2
chrX	22016392	22016608	MajorDMR-4-55488	3
chrX	22040222	22040325	MajorDMR-4-55489	2
chrX	22145935	22146199	MajorDMR-4-55490	2
chrX	22156106	22156458	MajorDMR-4-55491	5
chrX	22196406	22196480	MajorDMR-4-55492	4
chrX	22332218	22332650	MajorDMR-4-55493	6
chrX	22338701	22339249	MajorDMR-4-55494	9
chrX	22344104	22344565	MajorDMR-4-55495	2
chrX	22766436	22766704	MajorDMR-4-55496	2
chrX	22871407	22871548	MajorDMR-4-55497	2
chrX	23311463	23311681	MajorDMR-4-55498	2
chrX	23359735	23360095	MajorDMR-4-55499	4
chrX	23404867	23405143	MajorDMR-4-55500	2
chrX	23416907	23417321	MajorDMR-4-55501	2
chrX	23530705	23530894	MajorDMR-4-55502	3
chrX	23685014	23685021	MajorDMR-4-55503	2
chrX	23760459	23760737	MajorDMR-4-55504	3
chrX	23800225	23800762	MajorDMR-4-55505	3
chrX	23802921	23803047	MajorDMR-4-55506	2
chrX	23814459	23814816	MajorDMR-4-55507	7
chrX	23862724	23862998	MajorDMR-4-55508	2
chrX	23920269	23920439	MajorDMR-4-55509	4
chrX	23926565	23926674	MajorDMR-4-55510	2
chrX	23981496	23981889	MajorDMR-4-55511	2
chrX	24023559	24023636	MajorDMR-4-55512	2
chrX	24036153	24036636	MajorDMR-4-55513	5
chrX	24071560	24071768	MajorDMR-4-55514	2
chrX	24099686	24100150	MajorDMR-4-55515	4
chrX	24169475	24170378	MajorDMR-4-55516	4
chrX	24171327	24171586	MajorDMR-4-55517	2
chrX	24172795	24173235	MajorDMR-4-55518	3
chrX	24218228	24219177	MajorDMR-4-55519	5
chrX	24220377	24221152	MajorDMR-4-55520	6
chrX	24260244	24260685	MajorDMR-4-55521	2
chrX	24287252	24287317	MajorDMR-4-55522	2
chrX	24300696	24301099	MajorDMR-4-55523	2
chrX	24312944	24313003	MajorDMR-4-55524	4
chrX	24361706	24362087	MajorDMR-4-55525	8
chrX	24393881	24394068	MajorDMR-4-55526	4
chrX	24410736	24411169	MajorDMR-4-55527	7
chrX	24413723	24413951	MajorDMR-4-55528	3
chrX	24414807	24415279	MajorDMR-4-55529	4
chrX	24443227	24443547	MajorDMR-4-55530	5
chrX	24462922	24463015	MajorDMR-4-55531	2
chrX	24533518	24533684	MajorDMR-4-55532	2
chrX	24547071	24547204	MajorDMR-4-55533	2
chrX	24560708	24561033	MajorDMR-4-55534	4
chrX	24571253	24571360	MajorDMR-4-55535	2
chrX	24600245	24600650	MajorDMR-4-55536	5
chrX	24607385	24608251	MajorDMR-4-55537	3
chrX	24612879	24613012	MajorDMR-4-55538	2
chrX	24664164	24664277	MajorDMR-4-55539	2
chrX	24674117	24674144	MajorDMR-4-55540	2
chrX	24712914	24713167	MajorDMR-4-55541	5
chrX	24728217	24728226	MajorDMR-4-55542	2
chrX	24786490	24786759	MajorDMR-4-55543	2
chrX	24808608	24808647	MajorDMR-4-55544	2
chrX	24894361	24895388	MajorDMR-4-55545	9
chrX	25008639	25009001	MajorDMR-4-55546	6
chrX	25020003	25020807	MajorDMR-4-55547	17
chrX	25021392	25022478	MajorDMR-4-55548	14
chrX	25023408	25023513	MajorDMR-4-55549	2
chrX	25027258	25027269	MajorDMR-4-55550	2
chrX	25027967	25028058	MajorDMR-4-55551	2
chrX	25028952	25029238	MajorDMR-4-55552	3
chrX	25030059	25030529	MajorDMR-4-55553	2
chrX	25032490	25033697	MajorDMR-4-55554	13
chrX	25037767	25037962	MajorDMR-4-55555	3
chrX	25039582	25039588	MajorDMR-4-55556	2
chrX	25040878	25041345	MajorDMR-4-55557	10
chrX	25046999	25047121	MajorDMR-4-55558	2
chrX	25161664	25162001	MajorDMR-4-55559	2
chrX	25162778	25163398	MajorDMR-4-55560	4
chrX	25198357	25198482	MajorDMR-4-55561	2
chrX	25225047	25225549	MajorDMR-4-55562	3
chrX	25313797	25313887	MajorDMR-4-55563	2
chrX	25362105	25362513	MajorDMR-4-55564	3
chrX	25400793	25401033	MajorDMR-4-55565	2
chrX	25401767	25401971	MajorDMR-4-55566	4
chrX	25692513	25693380	MajorDMR-4-55567	6
chrX	25840231	25840287	MajorDMR-4-55568	2
chrX	25869098	25869372	MajorDMR-4-55569	3
chrX	26342923	26343496	MajorDMR-4-55570	4
chrX	26428046	26428173	MajorDMR-4-55571	4
chrX	26863404	26863484	MajorDMR-4-55572	2
chrX	26940544	26940635	MajorDMR-4-55573	3
chrX	27350054	27350115	MajorDMR-4-55574	3
chrX	27492190	27492256	MajorDMR-4-55575	2
chrX	27673531	27673847	MajorDMR-4-55576	2
chrX	27724342	27725287	MajorDMR-4-55577	4
chrX	27881996	27882217	MajorDMR-4-55578	2
chrX	28393675	28393915	MajorDMR-4-55579	2
chrX	28434465	28434509	MajorDMR-4-55580	2
chrX	28453607	28453659	MajorDMR-4-55581	2
chrX	28503534	28503661	MajorDMR-4-55582	2
chrX	28609376	28609859	MajorDMR-4-55583	6
chrX	28611699	28611714	MajorDMR-4-55584	2
chrX	28625273	28625348	MajorDMR-4-55585	4
chrX	28628136	28629172	MajorDMR-4-55586	6
chrX	28645493	28645656	MajorDMR-4-55587	2
chrX	28682245	28682491	MajorDMR-4-55588	2
chrX	28724982	28725279	MajorDMR-4-55589	2
chrX	28727263	28727272	MajorDMR-4-55590	2
chrX	28734257	28734346	MajorDMR-4-55591	3
chrX	28789343	28789488	MajorDMR-4-55592	2
chrX	28824608	28824962	MajorDMR-4-55593	7
chrX	28865701	28865753	MajorDMR-4-55594	2
chrX	28894427	28894637	MajorDMR-4-55595	2
chrX	28918204	28918468	MajorDMR-4-55596	2
chrX	29057103	29057184	MajorDMR-4-55597	2
chrX	29085385	29085607	MajorDMR-4-55598	2
chrX	29128449	29128870	MajorDMR-4-55599	8
chrX	29135151	29136120	MajorDMR-4-55600	8
chrX	29143218	29143708	MajorDMR-4-55601	2
chrX	29166788	29166993	MajorDMR-4-55602	3
chrX	29228377	29228460	MajorDMR-4-55603	2
chrX	29247310	29248146	MajorDMR-4-55604	5
chrX	29256113	29256233	MajorDMR-4-55605	2
chrX	29275953	29276318	MajorDMR-4-55606	2
chrX	29356287	29356757	MajorDMR-4-55607	4
chrX	29374998	29375050	MajorDMR-4-55608	2
chrX	29392222	29392696	MajorDMR-4-55609	3
chrX	29484788	29484801	MajorDMR-4-55610	2
chrX	29612163	29612192	MajorDMR-4-55611	2
chrX	29635254	29635712	MajorDMR-4-55612	3
chrX	29644058	29644279	MajorDMR-4-55613	3
chrX	29680997	29681459	MajorDMR-4-55614	2
chrX	29691515	29691669	MajorDMR-4-55615	2
chrX	29830156	29830544	MajorDMR-4-55616	2
chrX	29842615	29842692	MajorDMR-4-55617	2
chrX	29883204	29883252	MajorDMR-4-55618	2
chrX	29907834	29909322	MajorDMR-4-55619	8
chrX	29976275	29976330	MajorDMR-4-55620	2
chrX	30130006	30130014	MajorDMR-4-55621	2
chrX	30131374	30131409	MajorDMR-4-55622	2
chrX	30327777	30327783	MajorDMR-4-55623	2
chrX	30382932	30383132	MajorDMR-4-55624	2
chrX	30478606	30478623	MajorDMR-4-55625	2
chrX	30578992	30579039	MajorDMR-4-55626	2
chrX	30646230	30646267	MajorDMR-4-55627	2
chrX	30672411	30672600	MajorDMR-4-55628	2
chrX	30673602	30674181	MajorDMR-4-55629	3
chrX	30706449	30706835	MajorDMR-4-55630	2
chrX	30708553	30708691	MajorDMR-4-55631	2
chrX	30731290	30731478	MajorDMR-4-55632	3
chrX	30905817	30906220	MajorDMR-4-55633	4
chrX	31010649	31010891	MajorDMR-4-55634	4
chrX	31014277	31014409	MajorDMR-4-55635	3
chrX	31025391	31025791	MajorDMR-4-55636	4
chrX	31039791	31040150	MajorDMR-4-55637	3
chrX	31075304	31075352	MajorDMR-4-55638	2
chrX	31132933	31133058	MajorDMR-4-55639	3
chrX	31133805	31133833	MajorDMR-4-55640	2
chrX	31135509	31135895	MajorDMR-4-55641	6
chrX	31154608	31154707	MajorDMR-4-55642	2
chrX	31158107	31158819	MajorDMR-4-55643	3
chrX	31198538	31198681	MajorDMR-4-55644	2
chrX	31208507	31208550	MajorDMR-4-55645	2
chrX	31213879	31213940	MajorDMR-4-55646	2
chrX	31218825	31219472	MajorDMR-4-55647	3
chrX	31227101	31227934	MajorDMR-4-55648	6
chrX	31229304	31229468	MajorDMR-4-55649	4
chrX	31246425	31247038	MajorDMR-4-55650	6
chrX	31269536	31269729	MajorDMR-4-55651	3
chrX	31277669	31278118	MajorDMR-4-55652	2
chrX	31278711	31278753	MajorDMR-4-55653	2
chrX	31279356	31280103	MajorDMR-4-55654	5
chrX	31285488	31285513	MajorDMR-4-55655	3
chrX	31290327	31290796	MajorDMR-4-55656	5
chrX	31316882	31317658	MajorDMR-4-55657	5
chrX	31332777	31333233	MajorDMR-4-55658	3
chrX	31441440	31442309	MajorDMR-4-55659	10
chrX	31468118	31468370	MajorDMR-4-55660	2
chrX	31482627	31482946	MajorDMR-4-55661	4
chrX	31515403	31515566	MajorDMR-4-55662	3
chrX	31526550	31526746	MajorDMR-4-55663	2
chrX	31534746	31534861	MajorDMR-4-55664	3
chrX	31645401	31645664	MajorDMR-4-55665	2
chrX	31647415	31647714	MajorDMR-4-55666	4
chrX	31648299	31648605	MajorDMR-4-55667	2
chrX	31649271	31649385	MajorDMR-4-55668	3
chrX	31692701	31692856	MajorDMR-4-55669	4
chrX	31715763	31715914	MajorDMR-4-55670	2
chrX	31725243	31725392	MajorDMR-4-55671	2
chrX	31734063	31734161	MajorDMR-4-55672	2
chrX	31848316	31848339	MajorDMR-4-55673	2
chrX	31890288	31890530	MajorDMR-4-55674	2
chrX	31955665	31956223	MajorDMR-4-55675	7
chrX	32012025	32012252	MajorDMR-4-55676	5
chrX	32033275	32033581	MajorDMR-4-55677	2
chrX	32092797	32092949	MajorDMR-4-55678	2
chrX	32168072	32169016	MajorDMR-4-55679	8
chrX	32171872	32172342	MajorDMR-4-55680	4
chrX	32175817	32175890	MajorDMR-4-55681	2
chrX	32298880	32299140	MajorDMR-4-55682	4
chrX	32548446	32548790	MajorDMR-4-55683	2
chrX	32761599	32761745	MajorDMR-4-55684	2
chrX	32763759	32763947	MajorDMR-4-55685	3
chrX	32817348	32817831	MajorDMR-4-55686	5
chrX	32914221	32914411	MajorDMR-4-55687	2
chrX	32932754	32932767	MajorDMR-4-55688	2
chrX	32951461	32951895	MajorDMR-4-55689	5
chrX	33083961	33084016	MajorDMR-4-55690	2
chrX	33146499	33146903	MajorDMR-4-55691	5
chrX	33151774	33151926	MajorDMR-4-55692	2
chrX	33156932	33157012	MajorDMR-4-55693	2
chrX	33201582	33201805	MajorDMR-4-55694	3
chrX	33223170	33223625	MajorDMR-4-55695	6
chrX	33229572	33229690	MajorDMR-4-55696	3
chrX	33323449	33323523	MajorDMR-4-55697	3
chrX	33399722	33399744	MajorDMR-4-55698	2
chrX	33494311	33494536	MajorDMR-4-55699	2
chrX	33673737	33673780	MajorDMR-4-55700	2
chrX	33753176	33753480	MajorDMR-4-55701	2
chrX	34263872	34263954	MajorDMR-4-55702	2
chrX	34455856	34456026	MajorDMR-4-55703	2
chrX	34479905	34479975	MajorDMR-4-55704	2
chrX	34668772	34669195	MajorDMR-4-55705	2
chrX	34671925	34673367	MajorDMR-4-55706	14
chrX	35637073	35637079	MajorDMR-4-55707	2
chrX	36146111	36146118	MajorDMR-4-55708	2
chrX	36426183	36426274	MajorDMR-4-55709	2
chrX	36979507	36979917	MajorDMR-4-55710	2
chrX	37002638	37003380	MajorDMR-4-55711	3
chrX	37190880	37191144	MajorDMR-4-55712	2
chrX	37209531	37210013	MajorDMR-4-55713	2
chrX	37220580	37220685	MajorDMR-4-55714	2
chrX	37431938	37432653	MajorDMR-4-55715	6
chrX	37765781	37766142	MajorDMR-4-55716	4
chrX	37781193	37781237	MajorDMR-4-55717	2
chrX	37814313	37814752	MajorDMR-4-55718	2
chrX	37906915	37906959	MajorDMR-4-55719	2
chrX	37955357	37955396	MajorDMR-4-55720	2
chrX	38473148	38473377	MajorDMR-4-55721	2
chrX	38476316	38476710	MajorDMR-4-55722	2
chrX	38488552	38488651	MajorDMR-4-55723	2
chrX	38496914	38496995	MajorDMR-4-55724	2
chrX	38504337	38504763	MajorDMR-4-55725	2
chrX	38519769	38520276	MajorDMR-4-55726	3
chrX	38528787	38528891	MajorDMR-4-55727	3
chrX	38553069	38553801	MajorDMR-4-55728	4
chrX	38614031	38614055	MajorDMR-4-55729	2
chrX	38660586	38660705	MajorDMR-4-55730	4
chrX	38662796	38662927	MajorDMR-4-55731	4
chrX	38665020	38665577	MajorDMR-4-55732	7
chrX	38710276	38710688	MajorDMR-4-55733	3
chrX	38757835	38758037	MajorDMR-4-55734	2
chrX	38872050	38872300	MajorDMR-4-55735	3
chrX	38924533	38925084	MajorDMR-4-55736	13
chrX	39022063	39022396	MajorDMR-4-55737	3
chrX	39054723	39054911	MajorDMR-4-55738	2
chrX	39064887	39065023	MajorDMR-4-55739	2
chrX	39330284	39330641	MajorDMR-4-55740	3
chrX	39347682	39347965	MajorDMR-4-55741	2
chrX	39373971	39374278	MajorDMR-4-55742	2
chrX	39435135	39435256	MajorDMR-4-55743	4
chrX	39435993	39436589	MajorDMR-4-55744	7
chrX	39461318	39461327	MajorDMR-4-55745	2
chrX	39473813	39473817	MajorDMR-4-55746	2
chrX	39501559	39501821	MajorDMR-4-55747	4
chrX	39504769	39504779	MajorDMR-4-55748	2
chrX	39512443	39513816	MajorDMR-4-55749	22
chrX	39589619	39589658	MajorDMR-4-55750	2
chrX	39619025	39619086	MajorDMR-4-55751	2
chrX	39631398	39631725	MajorDMR-4-55752	3
chrX	39677550	39677994	MajorDMR-4-55753	2
chrX	39681017	39681330	MajorDMR-4-55754	8
chrX	39738186	39738677	MajorDMR-4-55755	2
chrX	39764535	39765255	MajorDMR-4-55756	16
chrX	39790086	39790232	MajorDMR-4-55757	5
chrX	39796995	39797503	MajorDMR-4-55758	3
chrX	39871237	39871694	MajorDMR-4-55759	9
chrX	39874519	39875033	MajorDMR-4-55760	9
chrX	39936074	39936548	MajorDMR-4-55761	3
chrX	39943945	39944777	MajorDMR-4-55762	21
chrX	39945653	39947665	MajorDMR-4-55763	17
chrX	39949404	39950558	MajorDMR-4-55764	25
chrX	39951421	39951604	MajorDMR-4-55765	2
chrX	39958955	39960282	MajorDMR-4-55766	15
chrX	39963906	39963971	MajorDMR-4-55767	2
chrX	40004016	40004347	MajorDMR-4-55768	7
chrX	40006336	40006515	MajorDMR-4-55769	3
chrX	40015276	40015624	MajorDMR-4-55770	6
chrX	40027581	40027916	MajorDMR-4-55771	5
chrX	40029053	40029095	MajorDMR-4-55772	2
chrX	40048215	40048494	MajorDMR-4-55773	5
chrX	40064623	40064783	MajorDMR-4-55774	6
chrX	40097145	40097176	MajorDMR-4-55775	3
chrX	40099237	40099535	MajorDMR-4-55776	2
chrX	40119466	40119473	MajorDMR-4-55777	2
chrX	40122370	40122417	MajorDMR-4-55778	3
chrX	40125948	40125972	MajorDMR-4-55779	2
chrX	40221063	40221468	MajorDMR-4-55780	3
chrX	40277638	40277946	MajorDMR-4-55781	2
chrX	40294100	40294725	MajorDMR-4-55782	16
chrX	40411852	40411933	MajorDMR-4-55783	2
chrX	40441857	40442141	MajorDMR-4-55784	2
chrX	40503705	40504515	MajorDMR-4-55785	3
chrX	40513194	40513291	MajorDMR-4-55786	2
chrX	40523595	40523694	MajorDMR-4-55787	3
chrX	40524264	40524504	MajorDMR-4-55788	2
chrX	40530577	40530682	MajorDMR-4-55789	2
chrX	40609306	40609347	MajorDMR-4-55790	2
chrX	40626040	40626309	MajorDMR-4-55791	2
chrX	40705401	40705878	MajorDMR-4-55792	2
chrX	40737351	40737587	MajorDMR-4-55793	3
chrX	40792660	40792702	MajorDMR-4-55794	2
chrX	40869240	40869829	MajorDMR-4-55795	7
chrX	40886238	40887007	MajorDMR-4-55796	7
chrX	40890653	40890711	MajorDMR-4-55797	3
chrX	40903117	40903904	MajorDMR-4-55798	8
chrX	40948044	40949420	MajorDMR-4-55799	6
chrX	40959758	40959819	MajorDMR-4-55800	2
chrX	40962829	40963152	MajorDMR-4-55801	2
chrX	40968486	40968903	MajorDMR-4-55802	5
chrX	40970554	40970573	MajorDMR-4-55803	2
chrX	40971119	40971475	MajorDMR-4-55804	2
chrX	40972447	40972656	MajorDMR-4-55805	5
chrX	40977592	40977613	MajorDMR-4-55806	2
chrX	40986848	40987020	MajorDMR-4-55807	2
chrX	40996411	40996424	MajorDMR-4-55808	2
chrX	41024757	41025220	MajorDMR-4-55809	2
chrX	41025746	41025770	MajorDMR-4-55810	2
chrX	41027379	41027390	MajorDMR-4-55811	2
chrX	41033098	41033469	MajorDMR-4-55812	2
chrX	41085966	41086385	MajorDMR-4-55813	2
chrX	41096615	41096839	MajorDMR-4-55814	2
chrX	41101554	41101737	MajorDMR-4-55815	2
chrX	41105058	41105087	MajorDMR-4-55816	2
chrX	41191006	41192216	MajorDMR-4-55817	20
chrX	41211196	41211321	MajorDMR-4-55818	2
chrX	41280671	41281136	MajorDMR-4-55819	10
chrX	41371913	41371942	MajorDMR-4-55820	2
chrX	41375795	41376197	MajorDMR-4-55821	4
chrX	41379527	41379784	MajorDMR-4-55822	2
chrX	41384020	41384277	MajorDMR-4-55823	2
chrX	41400431	41400603	MajorDMR-4-55824	2
chrX	41413291	41413545	MajorDMR-4-55825	3
chrX	41423251	41423316	MajorDMR-4-55826	2
chrX	41449211	41449488	MajorDMR-4-55827	5
chrX	41522838	41523147	MajorDMR-4-55828	3
chrX	41537116	41537153	MajorDMR-4-55829	2
chrX	41636071	41636606	MajorDMR-4-55830	4
chrX	41658995	41659145	MajorDMR-4-55831	2
chrX	41684746	41685085	MajorDMR-4-55832	2
chrX	41717172	41717339	MajorDMR-4-55833	2
chrX	41742841	41742876	MajorDMR-4-55834	2
chrX	41773658	41773695	MajorDMR-4-55835	2
chrX	41775916	41775947	MajorDMR-4-55836	2
chrX	41776459	41776463	MajorDMR-4-55837	2
chrX	41777336	41777807	MajorDMR-4-55838	2
chrX	41780330	41780419	MajorDMR-4-55839	3
chrX	41906843	41906888	MajorDMR-4-55840	2
chrX	42106145	42106435	MajorDMR-4-55841	5
chrX	42364283	42364511	MajorDMR-4-55842	2
chrX	42395861	42396070	MajorDMR-4-55843	3
chrX	42486420	42487102	MajorDMR-4-55844	4
chrX	42574506	42574940	MajorDMR-4-55845	6
chrX	42759867	42759952	MajorDMR-4-55846	3
chrX	42973829	42974194	MajorDMR-4-55847	3
chrX	43387044	43387503	MajorDMR-4-55848	2
chrX	43503718	43503783	MajorDMR-4-55849	2
chrX	43515761	43516075	MajorDMR-4-55850	3
chrX	43558752	43558772	MajorDMR-4-55851	2
chrX	43705165	43705500	MajorDMR-4-55852	2
chrX	43708708	43708804	MajorDMR-4-55853	2
chrX	43727743	43728528	MajorDMR-4-55854	9
chrX	43730938	43731116	MajorDMR-4-55855	3
chrX	43736076	43736092	MajorDMR-4-55856	2
chrX	43738760	43738843	MajorDMR-4-55857	2
chrX	43797970	43798374	MajorDMR-4-55858	3
chrX	43800174	43800208	MajorDMR-4-55859	2
chrX	43808993	43809232	MajorDMR-4-55860	7
chrX	43842088	43842257	MajorDMR-4-55861	2
chrX	44112612	44112959	MajorDMR-4-55862	6
chrX	44126519	44127044	MajorDMR-4-55863	3
chrX	44203147	44203152	MajorDMR-4-55864	2
chrX	44310230	44310430	MajorDMR-4-55865	2
chrX	44533992	44534378	MajorDMR-4-55866	4
chrX	44538760	44538966	MajorDMR-4-55867	2
chrX	44607369	44607424	MajorDMR-4-55868	2
chrX	44625019	44625209	MajorDMR-4-55869	2
chrX	44736412	44736421	MajorDMR-4-55870	2
chrX	44758230	44758471	MajorDMR-4-55871	2
chrX	44764128	44764203	MajorDMR-4-55872	3
chrX	44810316	44810990	MajorDMR-4-55873	3
chrX	44857070	44857341	MajorDMR-4-55874	2
chrX	44891340	44892106	MajorDMR-4-55875	4
chrX	44922693	44922815	MajorDMR-4-55876	3
chrX	44993701	44994342	MajorDMR-4-55877	8
chrX	45046888	45047192	MajorDMR-4-55878	4
chrX	45259298	45259356	MajorDMR-4-55879	2
chrX	45374969	45375259	MajorDMR-4-55880	3
chrX	45399454	45399739	MajorDMR-4-55881	2
chrX	45628509	45629053	MajorDMR-4-55882	4
chrX	45667830	45667927	MajorDMR-4-55883	2
chrX	45843236	45843383	MajorDMR-4-55884	2
chrX	46184740	46185042	MajorDMR-4-55885	3
chrX	46240085	46240099	MajorDMR-4-55886	2
chrX	46345467	46345510	MajorDMR-4-55887	2
chrX	46348191	46348396	MajorDMR-4-55888	3
chrX	46442368	46443311	MajorDMR-4-55889	7
chrX	46492821	46492829	MajorDMR-4-55890	2
chrX	46501376	46501815	MajorDMR-4-55891	4
chrX	46543093	46543316	MajorDMR-4-55892	2
chrX	46545563	46545649	MajorDMR-4-55893	2
chrX	46546480	46546502	MajorDMR-4-55894	2
chrX	46614235	46614601	MajorDMR-4-55895	2
chrX	46616455	46617884	MajorDMR-4-55896	23
chrX	46629958	46629982	MajorDMR-4-55897	2
chrX	46637485	46637893	MajorDMR-4-55898	3
chrX	46651613	46652168	MajorDMR-4-55899	4
chrX	46773060	46773418	MajorDMR-4-55900	11
chrX	46851262	46851296	MajorDMR-4-55901	2
chrX	46937374	46937969	MajorDMR-4-55902	5
chrX	46951002	46951191	MajorDMR-4-55903	2
chrX	46952567	46952577	MajorDMR-4-55904	2
chrX	46980710	46980753	MajorDMR-4-55905	2
chrX	47002997	47003185	MajorDMR-4-55906	2
chrX	47038739	47039178	MajorDMR-4-55907	2
chrX	47050622	47051449	MajorDMR-4-55908	11
chrX	47054049	47054360	MajorDMR-4-55909	2
chrX	47054900	47055008	MajorDMR-4-55910	5
chrX	47057421	47058483	MajorDMR-4-55911	7
chrX	47062549	47063024	MajorDMR-4-55912	4
chrX	47064341	47064443	MajorDMR-4-55913	2
chrX	47066736	47066768	MajorDMR-4-55914	2
chrX	47076299	47076661	MajorDMR-4-55915	4
chrX	47079836	47080126	MajorDMR-4-55916	2
chrX	47082347	47082408	MajorDMR-4-55917	2
chrX	47095216	47095512	MajorDMR-4-55918	3
chrX	47106442	47106620	MajorDMR-4-55919	2
chrX	47107490	47108200	MajorDMR-4-55920	3
chrX	47123491	47124896	MajorDMR-4-55921	9
chrX	47142877	47142905	MajorDMR-4-55922	2
chrX	47156191	47156211	MajorDMR-4-55923	2
chrX	47171823	47172001	MajorDMR-4-55924	2
chrX	47175293	47175729	MajorDMR-4-55925	4
chrX	47220552	47220635	MajorDMR-4-55926	2
chrX	47250803	47250828	MajorDMR-4-55927	2
chrX	47333373	47333506	MajorDMR-4-55928	2
chrX	47343760	47344328	MajorDMR-4-55929	6
chrX	47360465	47361201	MajorDMR-4-55930	6
chrX	47383369	47383379	MajorDMR-4-55931	2
chrX	47398879	47399248	MajorDMR-4-55932	2
chrX	47416395	47416754	MajorDMR-4-55933	2
chrX	47419458	47419674	MajorDMR-4-55934	3
chrX	47421429	47421654	MajorDMR-4-55935	2
chrX	47423792	47423958	MajorDMR-4-55936	2
chrX	47432324	47432918	MajorDMR-4-55937	3
chrX	47433447	47434144	MajorDMR-4-55938	17
chrX	47438068	47438675	MajorDMR-4-55939	5
chrX	47441289	47442165	MajorDMR-4-55940	3
chrX	47459141	47459622	MajorDMR-4-55941	3
chrX	47464709	47464742	MajorDMR-4-55942	4
chrX	47465415	47465481	MajorDMR-4-55943	2
chrX	47473945	47474010	MajorDMR-4-55944	2
chrX	47475026	47475034	MajorDMR-4-55945	2
chrX	47482277	47482362	MajorDMR-4-55946	2
chrX	47483725	47483930	MajorDMR-4-55947	2
chrX	47495212	47495470	MajorDMR-4-55948	2
chrX	47496939	47497523	MajorDMR-4-55949	13
chrX	47563016	47563242	MajorDMR-4-55950	3
chrX	47572246	47572408	MajorDMR-4-55951	4
chrX	47662693	47662745	MajorDMR-4-55952	2
chrX	47714061	47714351	MajorDMR-4-55953	5
chrX	47722378	47722825	MajorDMR-4-55954	4
chrX	47793380	47793589	MajorDMR-4-55955	2
chrX	47862354	47862582	MajorDMR-4-55956	2
chrX	47879944	47880072	MajorDMR-4-55957	2
chrX	47885069	47885099	MajorDMR-4-55958	2
chrX	47885726	47886288	MajorDMR-4-55959	12
chrX	47894916	47894947	MajorDMR-4-55960	2
chrX	48257687	48258148	MajorDMR-4-55961	2
chrX	48326111	48327201	MajorDMR-4-55962	13
chrX	48335286	48335646	MajorDMR-4-55963	2
chrX	48348631	48348988	MajorDMR-4-55964	2
chrX	48366641	48366720	MajorDMR-4-55965	4
chrX	48414318	48414655	MajorDMR-4-55966	4
chrX	48422680	48422768	MajorDMR-4-55967	2
chrX	48433654	48434050	MajorDMR-4-55968	4
chrX	48440218	48440574	MajorDMR-4-55969	3
chrX	48489295	48489762	MajorDMR-4-55970	2
chrX	48490345	48490365	MajorDMR-4-55971	2
chrX	48535726	48536212	MajorDMR-4-55972	2
chrX	48547321	48547507	MajorDMR-4-55973	4
chrX	48678018	48678108	MajorDMR-4-55974	2
chrX	48681637	48681653	MajorDMR-4-55975	2
chrX	48684681	48685519	MajorDMR-4-55976	11
chrX	48689451	48689710	MajorDMR-4-55977	4
chrX	48691566	48691760	MajorDMR-4-55978	3
chrX	48747194	48747403	MajorDMR-4-55979	2
chrX	48761661	48761692	MajorDMR-4-55980	2
chrX	48794426	48794541	MajorDMR-4-55981	5
chrX	48795076	48795110	MajorDMR-4-55982	2
chrX	48803061	48803352	MajorDMR-4-55983	2
chrX	48816451	48817082	MajorDMR-4-55984	5
chrX	48824106	48824334	MajorDMR-4-55985	3
chrX	48829103	48829381	MajorDMR-4-55986	2
chrX	48836386	48836457	MajorDMR-4-55987	2
chrX	48859317	48859470	MajorDMR-4-55988	2
chrX	48897987	48898710	MajorDMR-4-55989	6
chrX	48904206	48904214	MajorDMR-4-55990	2
chrX	48915442	48915447	MajorDMR-4-55991	2
chrX	48919742	48919919	MajorDMR-4-55992	3
chrX	48925982	48926056	MajorDMR-4-55993	2
chrX	48957320	48957365	MajorDMR-4-55994	2
chrX	48959055	48959458	MajorDMR-4-55995	2
chrX	48968930	48969268	MajorDMR-4-55996	3
chrX	48979094	48979374	MajorDMR-4-55997	3
chrX	49013596	49013794	MajorDMR-4-55998	3
chrX	49019097	49019120	MajorDMR-4-55999	2
chrX	49022238	49023511	MajorDMR-4-56000	17
chrX	49028773	49029002	MajorDMR-4-56001	9
chrX	49041028	49041429	MajorDMR-4-56002	4
chrX	49043155	49043708	MajorDMR-4-56003	3
chrX	49047217	49047273	MajorDMR-4-56004	2
chrX	49051221	49051237	MajorDMR-4-56005	2
chrX	49082053	49082441	MajorDMR-4-56006	2
chrX	49085428	49085510	MajorDMR-4-56007	4
chrX	49086636	49087655	MajorDMR-4-56008	12
chrX	49090459	49090946	MajorDMR-4-56009	5
chrX	49110352	49110450	MajorDMR-4-56010	2
chrX	49126925	49127048	MajorDMR-4-56011	5
chrX	49148450	49148490	MajorDMR-4-56012	2
chrX	49165276	49165283	MajorDMR-4-56013	2
chrX	49172943	49173074	MajorDMR-4-56014	2
chrX	49525279	49525569	MajorDMR-4-56015	3
chrX	49603085	49603279	MajorDMR-4-56016	3
chrX	49609016	49609032	MajorDMR-4-56017	2
chrX	49640931	49641124	MajorDMR-4-56018	2
chrX	49642771	49643192	MajorDMR-4-56019	4
chrX	49649022	49649164	MajorDMR-4-56020	2
chrX	49675203	49675651	MajorDMR-4-56021	3
chrX	49832147	49832360	MajorDMR-4-56022	4
chrX	49922163	49922575	MajorDMR-4-56023	2
chrX	49945402	49945430	MajorDMR-4-56024	3
chrX	50172634	50173583	MajorDMR-4-56025	9
chrX	50207626	50208008	MajorDMR-4-56026	2
chrX	50210944	50211413	MajorDMR-4-56027	4
chrX	50557282	50557589	MajorDMR-4-56028	6
chrX	50710836	50711160	MajorDMR-4-56029	5
chrX	51035278	51035508	MajorDMR-4-56030	2
chrX	51140554	51141377	MajorDMR-4-56031	3
chrX	51163859	51163984	MajorDMR-4-56032	4
chrX	51360682	51360865	MajorDMR-4-56033	3
chrX	51487734	51488476	MajorDMR-4-56034	6
chrX	51552502	51552821	MajorDMR-4-56035	4
chrX	51557100	51557415	MajorDMR-4-56036	3
chrX	51698411	51698579	MajorDMR-4-56037	2
chrX	51759042	51759272	MajorDMR-4-56038	2
chrX	52003694	52004116	MajorDMR-4-56039	3
chrX	52005586	52005706	MajorDMR-4-56040	3
chrX	52922053	52922178	MajorDMR-4-56041	2
chrX	52991804	52991900	MajorDMR-4-56042	4
chrX	53012314	53013394	MajorDMR-4-56043	9
chrX	53023918	53024053	MajorDMR-4-56044	2
chrX	53034120	53034564	MajorDMR-4-56045	2
chrX	53051239	53051732	MajorDMR-4-56046	3
chrX	53114137	53114443	MajorDMR-4-56047	4
chrX	53114950	53115435	MajorDMR-4-56048	4
chrX	53117340	53117595	MajorDMR-4-56049	2
chrX	53255205	53255282	MajorDMR-4-56050	2
chrX	53309891	53310910	MajorDMR-4-56051	6
chrX	53315542	53315666	MajorDMR-4-56052	2
chrX	53337088	53337096	MajorDMR-4-56053	2
chrX	53338421	53338447	MajorDMR-4-56054	2
chrX	53341224	53341800	MajorDMR-4-56055	3
chrX	53356710	53357131	MajorDMR-4-56056	2
chrX	53360223	53360523	MajorDMR-4-56057	4
chrX	53468991	53469251	MajorDMR-4-56058	6
chrX	53496890	53497125	MajorDMR-4-56059	2
chrX	53632105	53632470	MajorDMR-4-56060	2
chrX	53636360	53636734	MajorDMR-4-56061	2
chrX	53643956	53644261	MajorDMR-4-56062	3
chrX	53664996	53665249	MajorDMR-4-56063	4
chrX	53675963	53676197	MajorDMR-4-56064	2
chrX	53682301	53682713	MajorDMR-4-56065	5
chrX	53714234	53714367	MajorDMR-4-56066	2
chrX	53723032	53723268	MajorDMR-4-56067	4
chrX	53741101	53741570	MajorDMR-4-56068	5
chrX	53858500	53858547	MajorDMR-4-56069	3
chrX	54071489	54072145	MajorDMR-4-56070	3
chrX	54193467	54193677	MajorDMR-4-56071	2
chrX	54205107	54205202	MajorDMR-4-56072	2
chrX	54206678	54207338	MajorDMR-4-56073	5
chrX	54272968	54273279	MajorDMR-4-56074	2
chrX	54380538	54380779	MajorDMR-4-56075	3
chrX	54442308	54442383	MajorDMR-4-56076	3
chrX	54449704	54450165	MajorDMR-4-56077	3
chrX	54497096	54497204	MajorDMR-4-56078	2
chrX	54508656	54508660	MajorDMR-4-56079	2
chrX	54509456	54510566	MajorDMR-4-56080	17
chrX	54518235	54518377	MajorDMR-4-56081	2
chrX	54557384	54557512	MajorDMR-4-56082	2
chrX	54591226	54591478	MajorDMR-4-56083	3
chrX	54666623	54666917	MajorDMR-4-56084	4
chrX	54721467	54721485	MajorDMR-4-56085	2
chrX	54749887	54749901	MajorDMR-4-56086	2
chrX	54762760	54762788	MajorDMR-4-56087	2
chrX	54763630	54763734	MajorDMR-4-56088	2
chrX	54858073	54858087	MajorDMR-4-56089	2
chrX	54908822	54909159	MajorDMR-4-56090	2
chrX	54932251	54932573	MajorDMR-4-56091	2
chrX	55056968	55057400	MajorDMR-4-56092	2
chrX	55255387	55255872	MajorDMR-4-56093	2
chrX	55326667	55326705	MajorDMR-4-56094	2
chrX	55368855	55370054	MajorDMR-4-56095	9
chrX	55386658	55386715	MajorDMR-4-56096	2
chrX	55390772	55390837	MajorDMR-4-56097	2
chrX	55450823	55451119	MajorDMR-4-56098	2
chrX	55513360	55513505	MajorDMR-4-56099	2
chrX	55514660	55514719	MajorDMR-4-56100	2
chrX	55573100	55573449	MajorDMR-4-56101	2
chrX	55610591	55610793	MajorDMR-4-56102	3
chrX	55628252	55628675	MajorDMR-4-56103	2
chrX	55686434	55686939	MajorDMR-4-56104	5
chrX	55689360	55689486	MajorDMR-4-56105	2
chrX	55697754	55698010	MajorDMR-4-56106	3
chrX	55700453	55700601	MajorDMR-4-56107	2
chrX	55718044	55718535	MajorDMR-4-56108	2
chrX	55822956	55823192	MajorDMR-4-56109	2
chrX	55971688	55971916	MajorDMR-4-56110	2
chrX	56260818	56260975	MajorDMR-4-56111	2
chrX	56454379	56454807	MajorDMR-4-56112	2
chrX	56456011	56456266	MajorDMR-4-56113	4
chrX	56645031	56645261	MajorDMR-4-56114	2
chrX	56757859	56757902	MajorDMR-4-56115	3
chrX	56790742	56791577	MajorDMR-4-56116	8
chrX	56815419	56815589	MajorDMR-4-56117	2
chrX	56829417	56831506	MajorDMR-4-56118	15
chrX	57159957	57160105	MajorDMR-4-56119	2
chrX	57163663	57163799	MajorDMR-4-56120	8
chrX	57313000	57313521	MajorDMR-4-56121	14
chrX	57619587	57619727	MajorDMR-4-56122	2
chrX	57621234	57621895	MajorDMR-4-56123	5
chrX	57842672	57843170	MajorDMR-4-56124	2
chrX	57858900	57859100	MajorDMR-4-56125	2
chrX	57879269	57879605	MajorDMR-4-56126	3
chrX	57935704	57936021	MajorDMR-4-56127	5
chrX	57937238	57937693	MajorDMR-4-56128	8
chrX	57977977	57978467	MajorDMR-4-56129	2
chrX	57991757	57992081	MajorDMR-4-56130	2
chrX	57995455	57995534	MajorDMR-4-56131	2
chrX	58052511	58052935	MajorDMR-4-56132	5
chrX	58056055	58056208	MajorDMR-4-56133	2
chrX	58068515	58068993	MajorDMR-4-56134	2
chrX	58078690	58078815	MajorDMR-4-56135	2
chrX	58080787	58080821	MajorDMR-4-56136	2
chrX	58088655	58088676	MajorDMR-4-56137	2
chrX	58096599	58096976	MajorDMR-4-56138	2
chrX	58100831	58101238	MajorDMR-4-56139	3
chrX	58111495	58111790	MajorDMR-4-56140	2
chrX	58112452	58112912	MajorDMR-4-56141	2
chrX	58127120	58127753	MajorDMR-4-56142	3
chrX	58147096	58147994	MajorDMR-4-56143	4
chrX	58148802	58148944	MajorDMR-4-56144	2
chrX	58154710	58154788	MajorDMR-4-56145	2
chrX	58163561	58163616	MajorDMR-4-56146	2
chrX	58165773	58166624	MajorDMR-4-56147	4
chrX	58174989	58175212	MajorDMR-4-56148	2
chrX	58176409	58176539	MajorDMR-4-56149	3
chrX	58181406	58181512	MajorDMR-4-56150	2
chrX	58183070	58183159	MajorDMR-4-56151	2
chrX	58184142	58185319	MajorDMR-4-56152	4
chrX	58186046	58186824	MajorDMR-4-56153	3
chrX	58188841	58189210	MajorDMR-4-56154	2
chrX	58193057	58193278	MajorDMR-4-56155	3
chrX	58195862	58196028	MajorDMR-4-56156	2
chrX	58202020	58202282	MajorDMR-4-56157	4
chrX	58203839	58203938	MajorDMR-4-56158	2
chrX	58208611	58208862	MajorDMR-4-56159	2
chrX	58213960	58214050	MajorDMR-4-56160	2
chrX	58215697	58216046	MajorDMR-4-56161	4
chrX	58221787	58222082	MajorDMR-4-56162	3
chrX	58222874	58223049	MajorDMR-4-56163	2
chrX	58225200	58225446	MajorDMR-4-56164	3
chrX	58227098	58227372	MajorDMR-4-56165	3
chrX	58229038	58230179	MajorDMR-4-56166	5
chrX	58234186	58235104	MajorDMR-4-56167	6
chrX	58238115	58238281	MajorDMR-4-56168	2
chrX	58244374	58244521	MajorDMR-4-56169	2
chrX	58248270	58248626	MajorDMR-4-56170	2
chrX	58254007	58254288	MajorDMR-4-56171	2
chrX	58260794	58261759	MajorDMR-4-56172	4
chrX	58264498	58264885	MajorDMR-4-56173	3
chrX	58266445	58266840	MajorDMR-4-56174	2
chrX	58267537	58267778	MajorDMR-4-56175	2
chrX	58268340	58268596	MajorDMR-4-56176	2
chrX	58273162	58274516	MajorDMR-4-56177	6
chrX	58275533	58276020	MajorDMR-4-56178	2
chrX	58277633	58277954	MajorDMR-4-56179	3
chrX	58280806	58281158	MajorDMR-4-56180	2
chrX	58282054	58282424	MajorDMR-4-56181	2
chrX	58284125	58284276	MajorDMR-4-56182	3
chrX	58287735	58287889	MajorDMR-4-56183	2
chrX	58288652	58289034	MajorDMR-4-56184	5
chrX	58290398	58290807	MajorDMR-4-56185	2
chrX	58292576	58292637	MajorDMR-4-56186	2
chrX	58293565	58294133	MajorDMR-4-56187	3
chrX	58313535	58314013	MajorDMR-4-56188	2
chrX	58314924	58316480	MajorDMR-4-56189	8
chrX	58317713	58318235	MajorDMR-4-56190	3
chrX	58319420	58319809	MajorDMR-4-56191	3
chrX	58320831	58321320	MajorDMR-4-56192	4
chrX	58335303	58335349	MajorDMR-4-56193	2
chrX	58340135	58340288	MajorDMR-4-56194	2
chrX	58351103	58351382	MajorDMR-4-56195	2
chrX	58381141	58381366	MajorDMR-4-56196	3
chrX	58383281	58384037	MajorDMR-4-56197	4
chrX	58384800	58385089	MajorDMR-4-56198	2
chrX	58386861	58386915	MajorDMR-4-56199	2
chrX	58387929	58387997	MajorDMR-4-56200	2
chrX	58399780	58400046	MajorDMR-4-56201	2
chrX	58407911	58408376	MajorDMR-4-56202	2
chrX	58415873	58416097	MajorDMR-4-56203	4
chrX	58429421	58429530	MajorDMR-4-56204	2
chrX	58430835	58430900	MajorDMR-4-56205	2
chrX	58435983	58436430	MajorDMR-4-56206	2
chrX	58438699	58438959	MajorDMR-4-56207	2
chrX	58449383	58449795	MajorDMR-4-56208	2
chrX	58499253	58499726	MajorDMR-4-56209	2
chrX	58500257	58500465	MajorDMR-4-56210	2
chrX	58512395	58512453	MajorDMR-4-56211	2
chrX	58519071	58519485	MajorDMR-4-56212	2
chrX	58521662	58521789	MajorDMR-4-56213	2
chrX	58546509	58546647	MajorDMR-4-56214	2
chrX	58549852	58550350	MajorDMR-4-56215	2
chrX	58550860	58551492	MajorDMR-4-56216	3
chrX	58556386	58556533	MajorDMR-4-56217	2
chrX	58558418	58558653	MajorDMR-4-56218	2
chrX	58566716	58566836	MajorDMR-4-56219	2
chrX	61683157	61683461	MajorDMR-4-56220	2
chrX	61697706	61697892	MajorDMR-4-56221	2
chrX	61713040	61713293	MajorDMR-4-56222	2
chrX	61742488	61742649	MajorDMR-4-56223	2
chrX	61754853	61754932	MajorDMR-4-56224	2
chrX	61761130	61761144	MajorDMR-4-56225	2
chrX	61763143	61763454	MajorDMR-4-56226	2
chrX	61770082	61770304	MajorDMR-4-56227	2
chrX	61777819	61778328	MajorDMR-4-56228	3
chrX	61805750	61806133	MajorDMR-4-56229	2
chrX	61824732	61825140	MajorDMR-4-56230	2
chrX	61831471	61831644	MajorDMR-4-56231	2
chrX	61839485	61839911	MajorDMR-4-56232	2
chrX	61847990	61848381	MajorDMR-4-56233	2
chrX	61881003	61881433	MajorDMR-4-56234	2
chrX	61898509	61898830	MajorDMR-4-56235	2
chrX	61899681	61899810	MajorDMR-4-56236	2
chrX	61904643	61904781	MajorDMR-4-56237	2
chrX	61916327	61916752	MajorDMR-4-56238	2
chrX	61918954	61919042	MajorDMR-4-56239	2
chrX	61921734	61922207	MajorDMR-4-56240	2
chrX	61935098	61935676	MajorDMR-4-56241	3
chrX	61936187	61936299	MajorDMR-4-56242	3
chrX	61937669	61938353	MajorDMR-4-56243	3
chrX	61940295	61941229	MajorDMR-4-56244	5
chrX	61943975	61944253	MajorDMR-4-56245	3
chrX	61950483	61950637	MajorDMR-4-56246	2
chrX	61951331	61951586	MajorDMR-4-56247	2
chrX	61955630	61955908	MajorDMR-4-56248	2
chrX	61964348	61964566	MajorDMR-4-56249	3
chrX	61970598	61971333	MajorDMR-4-56250	5
chrX	61973625	61974013	MajorDMR-4-56251	3
chrX	61979109	61979139	MajorDMR-4-56252	2
chrX	61980803	61981006	MajorDMR-4-56253	2
chrX	61983956	61984370	MajorDMR-4-56254	3
chrX	61989980	61990872	MajorDMR-4-56255	4
chrX	61993820	61993938	MajorDMR-4-56256	2
chrX	62010417	62011381	MajorDMR-4-56257	3
chrX	62012319	62013045	MajorDMR-4-56258	3
chrX	62014390	62014504	MajorDMR-4-56259	2
chrX	62016016	62016262	MajorDMR-4-56260	2
chrX	62017443	62017924	MajorDMR-4-56261	3
chrX	62031146	62031542	MajorDMR-4-56262	2
chrX	62040627	62041967	MajorDMR-4-56263	10
chrX	62043672	62043942	MajorDMR-4-56264	2
chrX	62049770	62050608	MajorDMR-4-56265	3
chrX	62051683	62052082	MajorDMR-4-56266	3
chrX	62053272	62054252	MajorDMR-4-56267	4
chrX	62056901	62056988	MajorDMR-4-56268	2
chrX	62061450	62061848	MajorDMR-4-56269	2
chrX	62064623	62064865	MajorDMR-4-56270	2
chrX	62066912	62067127	MajorDMR-4-56271	2
chrX	62070220	62071039	MajorDMR-4-56272	5
chrX	62076459	62076685	MajorDMR-4-56273	2
chrX	62078034	62078264	MajorDMR-4-56274	2
chrX	62087304	62087645	MajorDMR-4-56275	2
chrX	62091804	62091949	MajorDMR-4-56276	2
chrX	62097846	62098115	MajorDMR-4-56277	2
chrX	62107620	62107715	MajorDMR-4-56278	2
chrX	62108910	62109237	MajorDMR-4-56279	2
chrX	62110163	62111168	MajorDMR-4-56280	6
chrX	62117876	62117913	MajorDMR-4-56281	2
chrX	62119296	62119639	MajorDMR-4-56282	2
chrX	62123049	62123520	MajorDMR-4-56283	2
chrX	62141838	62141872	MajorDMR-4-56284	2
chrX	62144221	62144369	MajorDMR-4-56285	2
chrX	62148720	62149046	MajorDMR-4-56286	2
chrX	62153096	62153164	MajorDMR-4-56287	2
chrX	62155586	62155798	MajorDMR-4-56288	2
chrX	62158181	62158311	MajorDMR-4-56289	2
chrX	62162076	62163018	MajorDMR-4-56290	4
chrX	62168808	62169091	MajorDMR-4-56291	2
chrX	62169762	62169844	MajorDMR-4-56292	2
chrX	62182481	62182596	MajorDMR-4-56293	2
chrX	62191423	62192883	MajorDMR-4-56294	6
chrX	62200109	62200577	MajorDMR-4-56295	2
chrX	62201375	62201457	MajorDMR-4-56296	2
chrX	62202206	62202695	MajorDMR-4-56297	3
chrX	62209232	62209834	MajorDMR-4-56298	3
chrX	62210432	62210532	MajorDMR-4-56299	2
chrX	62232991	62233405	MajorDMR-4-56300	4
chrX	62234654	62234899	MajorDMR-4-56301	2
chrX	62247594	62247744	MajorDMR-4-56302	2
chrX	62262614	62263322	MajorDMR-4-56303	3
chrX	62269647	62270221	MajorDMR-4-56304	3
chrX	62280333	62280524	MajorDMR-4-56305	2
chrX	62291184	62292780	MajorDMR-4-56306	7
chrX	62297001	62298033	MajorDMR-4-56307	5
chrX	62300469	62300528	MajorDMR-4-56308	2
chrX	62301414	62301492	MajorDMR-4-56309	2
chrX	62307701	62307770	MajorDMR-4-56310	2
chrX	62319884	62320577	MajorDMR-4-56311	4
chrX	62331829	62332467	MajorDMR-4-56312	4
chrX	62338317	62338785	MajorDMR-4-56313	2
chrX	62569140	62569311	MajorDMR-4-56314	3
chrX	62569875	62569889	MajorDMR-4-56315	2
chrX	62615240	62615279	MajorDMR-4-56316	2
chrX	62944446	62944528	MajorDMR-4-56317	2
chrX	62963437	62963857	MajorDMR-4-56318	3
chrX	63005780	63005952	MajorDMR-4-56319	3
chrX	63076296	63076569	MajorDMR-4-56320	2
chrX	63083218	63083260	MajorDMR-4-56321	2
chrX	63338179	63338656	MajorDMR-4-56322	2
chrX	63614340	63614381	MajorDMR-4-56323	2
chrX	63791207	63791258	MajorDMR-4-56324	2
chrX	63824518	63824775	MajorDMR-4-56325	2
chrX	63861172	63861442	MajorDMR-4-56326	2
chrX	63867401	63867771	MajorDMR-4-56327	2
chrX	63877096	63877345	MajorDMR-4-56328	4
chrX	64520018	64520391	MajorDMR-4-56329	3
chrX	64728420	64728537	MajorDMR-4-56330	2
chrX	64863136	64863276	MajorDMR-4-56331	2
chrX	64887350	64887998	MajorDMR-4-56332	12
chrX	65121971	65122027	MajorDMR-4-56333	2
chrX	65148601	65148826	MajorDMR-4-56334	3
chrX	65191213	65191249	MajorDMR-4-56335	2
chrX	65250602	65250969	MajorDMR-4-56336	3
chrX	65384050	65384371	MajorDMR-4-56337	2
chrX	65421075	65421547	MajorDMR-4-56338	2
chrX	65441548	65441578	MajorDMR-4-56339	2
chrX	65548854	65549194	MajorDMR-4-56340	2
chrX	65576362	65576909	MajorDMR-4-56341	4
chrX	65600384	65600862	MajorDMR-4-56342	2
chrX	65654966	65655083	MajorDMR-4-56343	2
chrX	65655612	65656297	MajorDMR-4-56344	3
chrX	65696652	65696983	MajorDMR-4-56345	2
chrX	65731713	65731987	MajorDMR-4-56346	2
chrX	65759044	65759233	MajorDMR-4-56347	2
chrX	65763540	65763586	MajorDMR-4-56348	2
chrX	65858161	65859301	MajorDMR-4-56349	19
chrX	65886434	65886900	MajorDMR-4-56350	2
chrX	65908683	65909002	MajorDMR-4-56351	2
chrX	65934311	65934706	MajorDMR-4-56352	2
chrX	66051046	66051485	MajorDMR-4-56353	2
chrX	66080812	66080884	MajorDMR-4-56354	2
chrX	66134069	66134243	MajorDMR-4-56355	5
chrX	66172679	66173024	MajorDMR-4-56356	2
chrX	66225235	66225606	MajorDMR-4-56357	2
chrX	66294094	66294549	MajorDMR-4-56358	2
chrX	66546593	66546980	MajorDMR-4-56359	3
chrX	66602197	66602245	MajorDMR-4-56360	2
chrX	66765619	66765720	MajorDMR-4-56361	2
chrX	66766628	66767063	MajorDMR-4-56362	7
chrX	67023203	67023705	MajorDMR-4-56363	2
chrX	67304219	67304230	MajorDMR-4-56364	2
chrX	67487249	67487262	MajorDMR-4-56365	2
chrX	67585196	67585449	MajorDMR-4-56366	3
chrX	67682391	67682884	MajorDMR-4-56367	4
chrX	67757419	67757545	MajorDMR-4-56368	2
chrX	67867331	67867353	MajorDMR-4-56369	2
chrX	67906419	67906641	MajorDMR-4-56370	2
chrX	67952735	67952894	MajorDMR-4-56371	3
chrX	67975329	67975731	MajorDMR-4-56372	3
chrX	68017498	68017897	MajorDMR-4-56373	2
chrX	68042991	68043195	MajorDMR-4-56374	2
chrX	68058022	68058030	MajorDMR-4-56375	3
chrX	68067131	68067182	MajorDMR-4-56376	3
chrX	68301235	68301305	MajorDMR-4-56377	2
chrX	68348436	68348855	MajorDMR-4-56378	2
chrX	68356796	68357194	MajorDMR-4-56379	8
chrX	68369779	68370139	MajorDMR-4-56380	4
chrX	68378317	68378825	MajorDMR-4-56381	5
chrX	68381018	68381639	MajorDMR-4-56382	3
chrX	68382460	68383842	MajorDMR-4-56383	7
chrX	68458177	68458678	MajorDMR-4-56384	7
chrX	68475563	68475680	MajorDMR-4-56385	2
chrX	68525291	68525944	MajorDMR-4-56386	17
chrX	68527494	68527856	MajorDMR-4-56387	5
chrX	68581566	68581594	MajorDMR-4-56388	2
chrX	68608576	68608754	MajorDMR-4-56389	3
chrX	68649418	68649802	MajorDMR-4-56390	3
chrX	68721023	68721142	MajorDMR-4-56391	2
chrX	68758313	68758435	MajorDMR-4-56392	6
chrX	68775976	68776342	MajorDMR-4-56393	2
chrX	69188889	69189131	MajorDMR-4-56394	3
chrX	69303204	69303612	MajorDMR-4-56395	2
chrX	69325213	69325271	MajorDMR-4-56396	2
chrX	69417165	69417465	MajorDMR-4-56397	5
chrX	69482968	69483192	MajorDMR-4-56398	6
chrX	69642594	69643706	MajorDMR-4-56399	7
chrX	69665322	69665899	MajorDMR-4-56400	6
chrX	69670817	69671077	MajorDMR-4-56401	2
chrX	69672001	69672777	MajorDMR-4-56402	14
chrX	69674120	69674127	MajorDMR-4-56403	2
chrX	69674745	69676232	MajorDMR-4-56404	24
chrX	69678665	69678897	MajorDMR-4-56405	2
chrX	69682730	69682873	MajorDMR-4-56406	2
chrX	69712222	69712394	MajorDMR-4-56407	2
chrX	69721133	69721196	MajorDMR-4-56408	2
chrX	69728519	69728712	MajorDMR-4-56409	2
chrX	69982040	69982391	MajorDMR-4-56410	3
chrX	70088714	70089140	MajorDMR-4-56411	2
chrX	70110576	70110672	MajorDMR-4-56412	2
chrX	70180297	70180885	MajorDMR-4-56413	3
chrX	70189734	70190021	MajorDMR-4-56414	2
chrX	70199382	70199574	MajorDMR-4-56415	2
chrX	70218351	70218585	MajorDMR-4-56416	2
chrX	70272378	70273220	MajorDMR-4-56417	5
chrX	70293530	70293693	MajorDMR-4-56418	2
chrX	70324094	70324178	MajorDMR-4-56419	3
chrX	70339206	70339654	MajorDMR-4-56420	3
chrX	70348268	70348898	MajorDMR-4-56421	3
chrX	70363551	70363590	MajorDMR-4-56422	2
chrX	70364352	70364469	MajorDMR-4-56423	2
chrX	70368298	70368773	MajorDMR-4-56424	6
chrX	70386380	70386653	MajorDMR-4-56425	3
chrX	70388549	70388559	MajorDMR-4-56426	2
chrX	70390638	70391630	MajorDMR-4-56427	8
chrX	70442742	70442837	MajorDMR-4-56428	2
chrX	70470930	70471104	MajorDMR-4-56429	3
chrX	70471952	70471980	MajorDMR-4-56430	2
chrX	70506546	70506898	MajorDMR-4-56431	3
chrX	70667819	70667900	MajorDMR-4-56432	2
chrX	70776890	70776894	MajorDMR-4-56433	2
chrX	70800975	70801422	MajorDMR-4-56434	2
chrX	70813452	70813826	MajorDMR-4-56435	2
chrX	70823653	70824399	MajorDMR-4-56436	10
chrX	70826667	70826777	MajorDMR-4-56437	2
chrX	70842507	70842938	MajorDMR-4-56438	4
chrX	70878781	70879219	MajorDMR-4-56439	2
chrX	70884063	70884153	MajorDMR-4-56440	2
chrX	71050353	71050386	MajorDMR-4-56441	2
chrX	71056145	71056201	MajorDMR-4-56442	2
chrX	71099868	71099984	MajorDMR-4-56443	2
chrX	71100774	71101023	MajorDMR-4-56444	2
chrX	71129881	71129976	MajorDMR-4-56445	3
chrX	71260469	71260851	MajorDMR-4-56446	3
chrX	71288318	71288552	MajorDMR-4-56447	8
chrX	71289503	71290796	MajorDMR-4-56448	10
chrX	71292950	71293145	MajorDMR-4-56449	2
chrX	71330529	71330884	MajorDMR-4-56450	7
chrX	71341374	71341509	MajorDMR-4-56451	2
chrX	71348070	71348517	MajorDMR-4-56452	2
chrX	71350504	71350845	MajorDMR-4-56453	7
chrX	71362442	71362489	MajorDMR-4-56454	2
chrX	71458164	71458262	MajorDMR-4-56455	2
chrX	71463512	71463592	MajorDMR-4-56456	2
chrX	71489180	71489268	MajorDMR-4-56457	3
chrX	71493731	71493933	MajorDMR-4-56458	2
chrX	71524277	71524606	MajorDMR-4-56459	4
chrX	71561839	71561881	MajorDMR-4-56460	2
chrX	71588804	71589069	MajorDMR-4-56461	4
chrX	71602189	71602356	MajorDMR-4-56462	2
chrX	71760298	71760330	MajorDMR-4-56463	2
chrX	72161864	72161952	MajorDMR-4-56464	2
chrX	72225314	72225665	MajorDMR-4-56465	2
chrX	72247049	72247235	MajorDMR-4-56466	2
chrX	72277187	72277598	MajorDMR-4-56467	2
chrX	72347572	72348251	MajorDMR-4-56468	8
chrX	72455787	72456174	MajorDMR-4-56469	2
chrX	72470073	72470210	MajorDMR-4-56470	2
chrX	72484035	72484052	MajorDMR-4-56471	2
chrX	72621530	72621892	MajorDMR-4-56472	3
chrX	72654819	72654878	MajorDMR-4-56473	2
chrX	72666535	72668136	MajorDMR-4-56474	25
chrX	72668889	72669440	MajorDMR-4-56475	5
chrX	72731305	72731534	MajorDMR-4-56476	2
chrX	72745869	72746133	MajorDMR-4-56477	6
chrX	72953081	72953447	MajorDMR-4-56478	2
chrX	73142631	73142673	MajorDMR-4-56479	3
chrX	73143242	73143275	MajorDMR-4-56480	2
chrX	73165432	73165539	MajorDMR-4-56481	2
chrX	73175866	73176087	MajorDMR-4-56482	2
chrX	73352951	73352983	MajorDMR-4-56483	2
chrX	73395791	73395817	MajorDMR-4-56484	2
chrX	73398502	73398550	MajorDMR-4-56485	2
chrX	73430117	73430131	MajorDMR-4-56486	2
chrX	73438174	73438542	MajorDMR-4-56487	2
chrX	73469925	73470535	MajorDMR-4-56488	3
chrX	73472976	73472997	MajorDMR-4-56489	2
chrX	73485310	73485717	MajorDMR-4-56490	2
chrX	73503573	73504148	MajorDMR-4-56491	8
chrX	73505830	73506271	MajorDMR-4-56492	3
chrX	73508383	73509186	MajorDMR-4-56493	6
chrX	73544341	73544781	MajorDMR-4-56494	2
chrX	73639571	73640113	MajorDMR-4-56495	23
chrX	73643118	73643134	MajorDMR-4-56496	2
chrX	73646143	73647123	MajorDMR-4-56497	5
chrX	73678716	73678992	MajorDMR-4-56498	2
chrX	73714211	73714286	MajorDMR-4-56499	2
chrX	73794067	73794443	MajorDMR-4-56500	4
chrX	73812715	73812771	MajorDMR-4-56501	2
chrX	73823208	73823673	MajorDMR-4-56502	2
chrX	73831427	73831810	MajorDMR-4-56503	3
chrX	74004132	74004537	MajorDMR-4-56504	3
chrX	74154920	74155040	MajorDMR-4-56505	3
chrX	74201175	74201245	MajorDMR-4-56506	2
chrX	74378007	74378042	MajorDMR-4-56507	2
chrX	74741298	74741912	MajorDMR-4-56508	4
chrX	74900914	74901072	MajorDMR-4-56509	2
chrX	74966415	74966437	MajorDMR-4-56510	2
chrX	75004571	75004851	MajorDMR-4-56511	4
chrX	75215560	75216023	MajorDMR-4-56512	2
chrX	75368395	75368789	MajorDMR-4-56513	3
chrX	75598046	75598491	MajorDMR-4-56514	2
chrX	75647320	75647777	MajorDMR-4-56515	3
chrX	75759433	75759458	MajorDMR-4-56516	2
chrX	75776267	75776532	MajorDMR-4-56517	2
chrX	75798053	75798195	MajorDMR-4-56518	2
chrX	75901112	75901490	MajorDMR-4-56519	2
chrX	76061333	76061490	MajorDMR-4-56520	2
chrX	76234234	76234710	MajorDMR-4-56521	3
chrX	76297178	76297485	MajorDMR-4-56522	2
chrX	76318115	76318161	MajorDMR-4-56523	2
chrX	76401043	76401335	MajorDMR-4-56524	2
chrX	76429112	76429278	MajorDMR-4-56525	2
chrX	76443341	76443784	MajorDMR-4-56526	4
chrX	76517022	76517100	MajorDMR-4-56527	2
chrX	76551724	76552096	MajorDMR-4-56528	2
chrX	76564217	76564370	MajorDMR-4-56529	2
chrX	76568084	76568886	MajorDMR-4-56530	3
chrX	76749779	76749858	MajorDMR-4-56531	3
chrX	76759323	76759698	MajorDMR-4-56532	2
chrX	76788355	76788537	MajorDMR-4-56533	2
chrX	76790209	76790400	MajorDMR-4-56534	2
chrX	76927702	76927843	MajorDMR-4-56535	2
chrX	76953162	76953373	MajorDMR-4-56536	3
chrX	76976638	76976844	MajorDMR-4-56537	4
chrX	77035458	77035489	MajorDMR-4-56538	2
chrX	77280061	77280109	MajorDMR-4-56539	2
chrX	77386982	77387183	MajorDMR-4-56540	2
chrX	77646299	77646610	MajorDMR-4-56541	4
chrX	77782021	77782230	MajorDMR-4-56542	2
chrX	77847152	77847401	MajorDMR-4-56543	2
chrX	77859539	77859992	MajorDMR-4-56544	2
chrX	77864986	77865374	MajorDMR-4-56545	2
chrX	78003090	78003729	MajorDMR-4-56546	14
chrX	78235536	78235748	MajorDMR-4-56547	2
chrX	78338428	78338555	MajorDMR-4-56548	2
chrX	78440952	78441175	MajorDMR-4-56549	4
chrX	78622031	78622035	MajorDMR-4-56550	2
chrX	78622964	78623035	MajorDMR-4-56551	3
chrX	78812385	78812641	MajorDMR-4-56552	2
chrX	78847835	78847947	MajorDMR-4-56553	2
chrX	78938217	78938637	MajorDMR-4-56554	2
chrX	79277259	79277323	MajorDMR-4-56555	4
chrX	79278244	79278708	MajorDMR-4-56556	5
chrX	79321473	79321612	MajorDMR-4-56557	2
chrX	79426202	79426328	MajorDMR-4-56558	2
chrX	79443033	79443502	MajorDMR-4-56559	2
chrX	79590016	79590382	MajorDMR-4-56560	2
chrX	79610227	79610518	MajorDMR-4-56561	2
chrX	79654022	79654417	MajorDMR-4-56562	2
chrX	79701887	79702082	MajorDMR-4-56563	2
chrX	80377931	80377985	MajorDMR-4-56564	2
chrX	80634520	80634822	MajorDMR-4-56565	4
chrX	81287687	81288063	MajorDMR-4-56566	2
chrX	81943736	81944214	MajorDMR-4-56567	2
chrX	82531193	82531491	MajorDMR-4-56568	3
chrX	82756135	82757489	MajorDMR-4-56569	12
chrX	82759564	82759910	MajorDMR-4-56570	4
chrX	82761066	82762055	MajorDMR-4-56571	7
chrX	82766175	82766559	MajorDMR-4-56572	7
chrX	83070088	83070281	MajorDMR-4-56573	2
chrX	83156254	83156564	MajorDMR-4-56574	2
chrX	83170082	83170108	MajorDMR-4-56575	2
chrX	83334276	83334923	MajorDMR-4-56576	7
chrX	83589597	83589836	MajorDMR-4-56577	2
chrX	83626109	83626571	MajorDMR-4-56578	2
chrX	83757936	83758171	MajorDMR-4-56579	2
chrX	84001553	84001928	MajorDMR-4-56580	2
chrX	84497705	84497804	MajorDMR-4-56581	2
chrX	84500752	84501372	MajorDMR-4-56582	3
chrX	84713902	84714297	MajorDMR-4-56583	2
chrX	84824781	84824912	MajorDMR-4-56584	2
chrX	84916654	84916835	MajorDMR-4-56585	2
chrX	84971060	84971276	MajorDMR-4-56586	2
chrX	84996962	84997079	MajorDMR-4-56587	2
chrX	85246668	85246868	MajorDMR-4-56588	3
chrX	85347210	85347574	MajorDMR-4-56589	2
chrX	85398996	85399248	MajorDMR-4-56590	2
chrX	85404798	85405157	MajorDMR-4-56591	2
chrX	85549552	85549960	MajorDMR-4-56592	2
chrX	85644647	85645140	MajorDMR-4-56593	10
chrX	86328487	86328849	MajorDMR-4-56594	2
chrX	86832296	86832464	MajorDMR-4-56595	2
chrX	87063682	87063769	MajorDMR-4-56596	2
chrX	87072363	87072403	MajorDMR-4-56597	2
chrX	87294138	87294151	MajorDMR-4-56598	2
chrX	87720488	87720701	MajorDMR-4-56599	2
chrX	87744126	87744305	MajorDMR-4-56600	2
chrX	88101564	88101846	MajorDMR-4-56601	2
chrX	88252782	88252899	MajorDMR-4-56602	2
chrX	88334773	88334861	MajorDMR-4-56603	2
chrX	88625329	88625781	MajorDMR-4-56604	2
chrX	88788877	88788990	MajorDMR-4-56605	2
chrX	88972354	88972638	MajorDMR-4-56606	3
chrX	89379913	89380093	MajorDMR-4-56607	2
chrX	90370839	90370945	MajorDMR-4-56608	2
chrX	90576206	90576543	MajorDMR-4-56609	2
chrX	91432537	91432590	MajorDMR-4-56610	2
chrX	91499554	91499739	MajorDMR-4-56611	3
chrX	91516100	91516254	MajorDMR-4-56612	2
chrX	92295937	92295942	MajorDMR-4-56613	2
chrX	92675820	92676066	MajorDMR-4-56614	3
chrX	92677798	92677861	MajorDMR-4-56615	2
chrX	92793519	92793584	MajorDMR-4-56616	2
chrX	92925147	92925213	MajorDMR-4-56617	2
chrX	93000565	93001148	MajorDMR-4-56618	3
chrX	93129715	93129723	MajorDMR-4-56619	2
chrX	93313173	93314098	MajorDMR-4-56620	13
chrX	93346138	93346396	MajorDMR-4-56621	2
chrX	93511597	93511885	MajorDMR-4-56622	2
chrX	93747791	93747859	MajorDMR-4-56623	4
chrX	94068918	94069151	MajorDMR-4-56624	3
chrX	94581764	94582024	MajorDMR-4-56625	2
chrX	95358149	95358252	MajorDMR-4-56626	2
chrX	95432099	95432398	MajorDMR-4-56627	3
chrX	95846126	95846625	MajorDMR-4-56628	3
chrX	96294439	96294773	MajorDMR-4-56629	3
chrX	96381062	96381439	MajorDMR-4-56630	2
chrX	96700334	96700527	MajorDMR-4-56631	3
chrX	97023862	97024109	MajorDMR-4-56632	2
chrX	97238965	97239116	MajorDMR-4-56633	2
chrX	97861416	97861880	MajorDMR-4-56634	2
chrX	98194377	98194754	MajorDMR-4-56635	3
chrX	98222749	98222897	MajorDMR-4-56636	2
chrX	99255496	99255607	MajorDMR-4-56637	2
chrX	99444548	99444558	MajorDMR-4-56638	2
chrX	99621128	99621571	MajorDMR-4-56639	3
chrX	99622139	99622248	MajorDMR-4-56640	2
chrX	99624732	99625599	MajorDMR-4-56641	6
chrX	99891259	99891399	MajorDMR-4-56642	2
chrX	100007341	100007347	MajorDMR-4-56643	2
chrX	100026302	100026358	MajorDMR-4-56644	2
chrX	100067595	100067750	MajorDMR-4-56645	2
chrX	100183471	100183795	MajorDMR-4-56646	2
chrX	100336791	100336976	MajorDMR-4-56647	2
chrX	100443108	100443223	MajorDMR-4-56648	4
chrX	100458843	100458926	MajorDMR-4-56649	2
chrX	100462949	100463099	MajorDMR-4-56650	3
chrX	100528042	100528434	MajorDMR-4-56651	2
chrX	100533035	100533754	MajorDMR-4-56652	9
chrX	100602392	100602769	MajorDMR-4-56653	4
chrX	100615477	100615569	MajorDMR-4-56654	2
chrX	100661545	100662061	MajorDMR-4-56655	3
chrX	100666105	100667223	MajorDMR-4-56656	6
chrX	100671150	100671164	MajorDMR-4-56657	2
chrX	100672291	100672612	MajorDMR-4-56658	4
chrX	100806801	100807704	MajorDMR-4-56659	8
chrX	100871895	100872341	MajorDMR-4-56660	6
chrX	100910428	100910892	MajorDMR-4-56661	2
chrX	100968190	100968660	MajorDMR-4-56662	2
chrX	101054716	101055077	MajorDMR-4-56663	4
chrX	101076937	101077548	MajorDMR-4-56664	3
chrX	101224920	101225716	MajorDMR-4-56665	4
chrX	101255510	101255884	MajorDMR-4-56666	3
chrX	101301856	101302232	MajorDMR-4-56667	2
chrX	101379669	101380093	MajorDMR-4-56668	4
chrX	101382001	101382185	MajorDMR-4-56669	2
chrX	101383029	101383455	MajorDMR-4-56670	2
chrX	101387896	101388094	MajorDMR-4-56671	2
chrX	101406826	101407805	MajorDMR-4-56672	5
chrX	101594678	101594781	MajorDMR-4-56673	3
chrX	101672693	101672738	MajorDMR-4-56674	2
chrX	101770662	101771085	MajorDMR-4-56675	5
chrX	101853856	101853988	MajorDMR-4-56676	2
chrX	101858725	101858962	MajorDMR-4-56677	2
chrX	101905358	101905621	MajorDMR-4-56678	3
chrX	101909849	101910010	MajorDMR-4-56679	2
chrX	101912417	101912473	MajorDMR-4-56680	3
chrX	101914264	101915279	MajorDMR-4-56681	13
chrX	101964304	101964767	MajorDMR-4-56682	3
chrX	101970117	101970123	MajorDMR-4-56683	2
chrX	102000460	102000642	MajorDMR-4-56684	3
chrX	102005804	102006231	MajorDMR-4-56685	4
chrX	102344006	102344277	MajorDMR-4-56686	5
chrX	102375503	102375801	MajorDMR-4-56687	2
chrX	102466141	102466180	MajorDMR-4-56688	2
chrX	102475747	102475948	MajorDMR-4-56689	5
chrX	102586616	102586743	MajorDMR-4-56690	3
chrX	102602803	102603321	MajorDMR-4-56691	4
chrX	102633189	102633481	MajorDMR-4-56692	3
chrX	102634932	102634978	MajorDMR-4-56693	2
chrX	102668990	102669329	MajorDMR-4-56694	5
chrX	102672915	102672971	MajorDMR-4-56695	2
chrX	102789176	102789181	MajorDMR-4-56696	2
chrX	102827898	102827985	MajorDMR-4-56697	2
chrX	102839442	102839949	MajorDMR-4-56698	7
chrX	102842218	102842290	MajorDMR-4-56699	2
chrX	102916946	102917254	MajorDMR-4-56700	2
chrX	102929359	102930158	MajorDMR-4-56701	3
chrX	102930956	102931087	MajorDMR-4-56702	2
chrX	102936486	102936785	MajorDMR-4-56703	3
chrX	102986154	102986554	MajorDMR-4-56704	3
chrX	103024232	103024369	MajorDMR-4-56705	2
chrX	103033809	103033857	MajorDMR-4-56706	2
chrX	103038163	103038963	MajorDMR-4-56707	4
chrX	103274492	103274594	MajorDMR-4-56708	2
chrX	103287594	103287990	MajorDMR-4-56709	2
chrX	103425222	103425310	MajorDMR-4-56710	2
chrX	103497572	103497787	MajorDMR-4-56711	3
chrX	103500670	103501365	MajorDMR-4-56712	8
chrX	103588285	103588562	MajorDMR-4-56713	4
chrX	103767204	103767299	MajorDMR-4-56714	2
chrX	103845890	103845983	MajorDMR-4-56715	2
chrX	104771109	104771128	MajorDMR-4-56716	2
chrX	104996423	104996790	MajorDMR-4-56717	2
chrX	105064440	105066001	MajorDMR-4-56718	12
chrX	105067257	105067496	MajorDMR-4-56719	7
chrX	105412854	105413447	MajorDMR-4-56720	3
chrX	105420959	105420974	MajorDMR-4-56721	2
chrX	105421498	105422878	MajorDMR-4-56722	7
chrX	105437336	105437434	MajorDMR-4-56723	2
chrX	105531073	105531195	MajorDMR-4-56724	2
chrX	105727446	105727647	MajorDMR-4-56725	2
chrX	105969168	105969178	MajorDMR-4-56726	2
chrX	106045096	106045304	MajorDMR-4-56727	3
chrX	106516044	106516363	MajorDMR-4-56728	4
chrX	106567824	106568238	MajorDMR-4-56729	7
chrX	106690361	106690758	MajorDMR-4-56730	2
chrX	106691271	106692223	MajorDMR-4-56731	11
chrX	106695080	106695239	MajorDMR-4-56732	9
chrX	106695844	106696310	MajorDMR-4-56733	6
chrX	106750145	106750581	MajorDMR-4-56734	4
chrX	106809302	106809643	MajorDMR-4-56735	2
chrX	106814661	106814781	MajorDMR-4-56736	2
chrX	106873161	106874005	MajorDMR-4-56737	5
chrX	106898070	106898382	MajorDMR-4-56738	2
chrX	106905667	106905859	MajorDMR-4-56739	2
chrX	106919099	106919924	MajorDMR-4-56740	9
chrX	106920753	106920882	MajorDMR-4-56741	2
chrX	107070837	107071386	MajorDMR-4-56742	3
chrX	107093268	107093603	MajorDMR-4-56743	3
chrX	107178498	107178821	MajorDMR-4-56744	2
chrX	107223951	107223961	MajorDMR-4-56745	2
chrX	107333461	107333539	MajorDMR-4-56746	2
chrX	107442876	107443184	MajorDMR-4-56747	2
chrX	107541148	107541567	MajorDMR-4-56748	2
chrX	107547649	107547691	MajorDMR-4-56749	2
chrX	107780146	107780421	MajorDMR-4-56750	2
chrX	107973675	107973760	MajorDMR-4-56751	2
chrX	108719117	108719233	MajorDMR-4-56752	3
chrX	108774250	108774395	MajorDMR-4-56753	2
chrX	108844080	108844349	MajorDMR-4-56754	2
chrX	108864377	108864387	MajorDMR-4-56755	2
chrX	108868080	108868387	MajorDMR-4-56756	3
chrX	108940562	108940600	MajorDMR-4-56757	2
chrX	108971017	108971129	MajorDMR-4-56758	3
chrX	109247535	109247676	MajorDMR-4-56759	2
chrX	109276152	109276512	MajorDMR-4-56760	2
chrX	109289418	109289438	MajorDMR-4-56761	2
chrX	109311276	109311318	MajorDMR-4-56762	2
chrX	109325119	109325689	MajorDMR-4-56763	3
chrX	109368615	109369375	MajorDMR-4-56764	4
chrX	109385578	109385706	MajorDMR-4-56765	4
chrX	109404003	109404226	MajorDMR-4-56766	3
chrX	109443677	109443824	MajorDMR-4-56767	2
chrX	109473113	109473164	MajorDMR-4-56768	2
chrX	109533583	109533710	MajorDMR-4-56769	2
chrX	109557180	109557278	MajorDMR-4-56770	2
chrX	109562456	109562470	MajorDMR-4-56771	2
chrX	109566071	109566094	MajorDMR-4-56772	2
chrX	109654077	109654272	MajorDMR-4-56773	2
chrX	109659207	109659310	MajorDMR-4-56774	2
chrX	109675410	109676652	MajorDMR-4-56775	10
chrX	109952544	109952747	MajorDMR-4-56776	2
chrX	110034596	110035316	MajorDMR-4-56777	12
chrX	110038885	110038893	MajorDMR-4-56778	2
chrX	110039537	110039690	MajorDMR-4-56779	2
chrX	110095548	110095707	MajorDMR-4-56780	2
chrX	110208134	110208463	MajorDMR-4-56781	4
chrX	110236089	110236145	MajorDMR-4-56782	2
chrX	110254158	110254474	MajorDMR-4-56783	2
chrX	110282534	110283013	MajorDMR-4-56784	2
chrX	110284252	110284376	MajorDMR-4-56785	2
chrX	110330192	110330324	MajorDMR-4-56786	3
chrX	110333728	110333990	MajorDMR-4-56787	4
chrX	110341779	110342502	MajorDMR-4-56788	8
chrX	110357929	110358026	MajorDMR-4-56789	2
chrX	110362740	110362798	MajorDMR-4-56790	2
chrX	110388367	110388432	MajorDMR-4-56791	2
chrX	110419120	110419496	MajorDMR-4-56792	2
chrX	110425460	110425534	MajorDMR-4-56793	2
chrX	110569713	110569874	MajorDMR-4-56794	2
chrX	110581553	110581704	MajorDMR-4-56795	2
chrX	110592070	110592519	MajorDMR-4-56796	3
chrX	110601596	110602369	MajorDMR-4-56797	5
chrX	110605707	110605737	MajorDMR-4-56798	2
chrX	110615465	110616193	MajorDMR-4-56799	10
chrX	110619129	110619312	MajorDMR-4-56800	2
chrX	110619838	110620211	MajorDMR-4-56801	4
chrX	110620718	110620845	MajorDMR-4-56802	4
chrX	110624930	110625225	MajorDMR-4-56803	2
chrX	110629234	110631132	MajorDMR-4-56804	14
chrX	110638144	110638451	MajorDMR-4-56805	3
chrX	110639106	110639450	MajorDMR-4-56806	3
chrX	110640450	110640679	MajorDMR-4-56807	4
chrX	110644347	110644476	MajorDMR-4-56808	3
chrX	110649138	110649326	MajorDMR-4-56809	2
chrX	110651013	110651933	MajorDMR-4-56810	6
chrX	110652921	110653288	MajorDMR-4-56811	2
chrX	110677723	110678169	MajorDMR-4-56812	6
chrX	110925411	110925924	MajorDMR-4-56813	3
chrX	110928593	110929017	MajorDMR-4-56814	2
chrX	111112254	111112294	MajorDMR-4-56815	2
chrX	111136177	111136325	MajorDMR-4-56816	2
chrX	111325261	111325302	MajorDMR-4-56817	2
chrX	111326549	111326909	MajorDMR-4-56818	7
chrX	111406181	111406260	MajorDMR-4-56819	2
chrX	111453969	111454459	MajorDMR-4-56820	4
chrX	111922871	111922921	MajorDMR-4-56821	3
chrX	112627955	112628792	MajorDMR-4-56822	5
chrX	112760506	112760564	MajorDMR-4-56823	2
chrX	112828641	112828662	MajorDMR-4-56824	2
chrX	112953838	112953917	MajorDMR-4-56825	2
chrX	113814761	113816030	MajorDMR-4-56826	18
chrX	113817415	113818066	MajorDMR-4-56827	8
chrX	113819903	113820242	MajorDMR-4-56828	6
chrX	114141483	114142005	MajorDMR-4-56829	7
chrX	114252123	114252528	MajorDMR-4-56830	2
chrX	114302191	114302543	MajorDMR-4-56831	2
chrX	114407862	114407960	MajorDMR-4-56832	2
chrX	114464221	114464482	MajorDMR-4-56833	3
chrX	114546377	114546555	MajorDMR-4-56834	2
chrX	114564803	114564834	MajorDMR-4-56835	2
chrX	114594210	114594289	MajorDMR-4-56836	2
chrX	114643329	114644052	MajorDMR-4-56837	4
chrX	114684781	114684791	MajorDMR-4-56838	2
chrX	114796710	114797159	MajorDMR-4-56839	9
chrX	114797662	114798733	MajorDMR-4-56840	7
chrX	114800420	114800540	MajorDMR-4-56841	2
chrX	114817315	114818312	MajorDMR-4-56842	5
chrX	114819263	114819341	MajorDMR-4-56843	2
chrX	114824368	114824543	MajorDMR-4-56844	2
chrX	114826256	114828677	MajorDMR-4-56845	14
chrX	114849379	114849989	MajorDMR-4-56846	5
chrX	114850753	114850771	MajorDMR-4-56847	2
chrX	114851394	114851725	MajorDMR-4-56848	2
chrX	114859635	114860235	MajorDMR-4-56849	3
chrX	114913431	114914043	MajorDMR-4-56850	8
chrX	114924463	114924467	MajorDMR-4-56851	2
chrX	114955296	114955641	MajorDMR-4-56852	2
chrX	114956478	114956792	MajorDMR-4-56853	7
chrX	115086066	115086264	MajorDMR-4-56854	3
chrX	115105525	115105567	MajorDMR-4-56855	2
chrX	115126225	115126397	MajorDMR-4-56856	7
chrX	115408286	115408515	MajorDMR-4-56857	2
chrX	115755820	115755904	MajorDMR-4-56858	2
chrX	115951079	115951217	MajorDMR-4-56859	2
chrX	116108298	116108509	MajorDMR-4-56860	2
chrX	116784171	116784560	MajorDMR-4-56861	2
chrX	117103935	117104360	MajorDMR-4-56862	3
chrX	117106622	117107043	MajorDMR-4-56863	6
chrX	117249049	117249200	MajorDMR-4-56864	2
chrX	117315064	117315158	MajorDMR-4-56865	3
chrX	117339911	117339992	MajorDMR-4-56866	2
chrX	117478861	117479354	MajorDMR-4-56867	3
chrX	117499241	117499279	MajorDMR-4-56868	2
chrX	117517276	117517632	MajorDMR-4-56869	2
chrX	117554536	117554637	MajorDMR-4-56870	2
chrX	117631014	117631132	MajorDMR-4-56871	4
chrX	117631653	117632060	MajorDMR-4-56872	2
chrX	117633253	117633465	MajorDMR-4-56873	7
chrX	117641095	117641348	MajorDMR-4-56874	2
chrX	117671206	117671394	MajorDMR-4-56875	2
chrX	117729774	117729784	MajorDMR-4-56876	2
chrX	117737713	117738213	MajorDMR-4-56877	5
chrX	117829892	117829964	MajorDMR-4-56878	2
chrX	117861935	117862139	MajorDMR-4-56879	3
chrX	117891320	117891689	MajorDMR-4-56880	2
chrX	117957106	117957566	MajorDMR-4-56881	3
chrX	117973626	117973879	MajorDMR-4-56882	3
chrX	118137509	118137639	MajorDMR-4-56883	3
chrX	118357053	118357209	MajorDMR-4-56884	8
chrX	118362611	118362707	MajorDMR-4-56885	2
chrX	118369488	118369638	MajorDMR-4-56886	4
chrX	118374480	118374790	MajorDMR-4-56887	2
chrX	118377051	118377204	MajorDMR-4-56888	3
chrX	118408000	118408152	MajorDMR-4-56889	2
chrX	118601475	118601892	MajorDMR-4-56890	7
chrX	118603500	118604134	MajorDMR-4-56891	3
chrX	118604823	118604912	MajorDMR-4-56892	2
chrX	118606493	118606639	MajorDMR-4-56893	2
chrX	118609573	118610489	MajorDMR-4-56894	7
chrX	118622566	118622663	MajorDMR-4-56895	2
chrX	118636798	118637004	MajorDMR-4-56896	4
chrX	118681205	118681398	MajorDMR-4-56897	2
chrX	118707610	118707827	MajorDMR-4-56898	3
chrX	118709828	118709969	MajorDMR-4-56899	2
chrX	118741022	118741292	MajorDMR-4-56900	6
chrX	118744578	118744892	MajorDMR-4-56901	2
chrX	118751355	118751996	MajorDMR-4-56902	5
chrX	118756962	118757050	MajorDMR-4-56903	2
chrX	118774539	118774827	MajorDMR-4-56904	3
chrX	118788278	118789350	MajorDMR-4-56905	13
chrX	118793129	118793359	MajorDMR-4-56906	3
chrX	118801421	118801774	MajorDMR-4-56907	4
chrX	118803525	118803677	MajorDMR-4-56908	4
chrX	118816209	118816557	MajorDMR-4-56909	2
chrX	118819134	118819728	MajorDMR-4-56910	7
chrX	118824001	118825959	MajorDMR-4-56911	15
chrX	118827695	118828463	MajorDMR-4-56912	12
chrX	118868969	118869175	MajorDMR-4-56913	3
chrX	118891932	118892180	MajorDMR-4-56914	3
chrX	118893435	118893669	MajorDMR-4-56915	4
chrX	119006527	119006535	MajorDMR-4-56916	2
chrX	119008342	119008463	MajorDMR-4-56917	2
chrX	119115454	119115804	MajorDMR-4-56918	3
chrX	119123406	119124055	MajorDMR-4-56919	6
chrX	119125483	119125505	MajorDMR-4-56920	2
chrX	119134761	119135705	MajorDMR-4-56921	17
chrX	119148413	119149028	MajorDMR-4-56922	18
chrX	119152047	119152154	MajorDMR-4-56923	3
chrX	119163523	119163646	MajorDMR-4-56924	2
chrX	119259117	119259258	MajorDMR-4-56925	3
chrX	119278282	119278287	MajorDMR-4-56926	2
chrX	119283217	119283390	MajorDMR-4-56927	2
chrX	119575135	119575425	MajorDMR-4-56928	2
chrX	119603756	119604275	MajorDMR-4-56929	3
chrX	119620348	119620709	MajorDMR-4-56930	2
chrX	119695904	119696089	MajorDMR-4-56931	3
chrX	119857803	119858182	MajorDMR-4-56932	2
chrX	119903361	119904140	MajorDMR-4-56933	5
chrX	119930992	119931183	MajorDMR-4-56934	3
chrX	119948181	119948455	MajorDMR-4-56935	3
chrX	120215282	120215676	MajorDMR-4-56936	2
chrX	120249172	120249200	MajorDMR-4-56937	2
chrX	120361678	120362007	MajorDMR-4-56938	2
chrX	120447942	120448035	MajorDMR-4-56939	2
chrX	120454577	120454750	MajorDMR-4-56940	3
chrX	121070920	121070963	MajorDMR-4-56941	2
chrX	121110700	121111007	MajorDMR-4-56942	2
chrX	121138159	121138198	MajorDMR-4-56943	2
chrX	121256657	121256692	MajorDMR-4-56944	2
chrX	121349251	121349583	MajorDMR-4-56945	3
chrX	121357887	121357938	MajorDMR-4-56946	2
chrX	121578911	121578990	MajorDMR-4-56947	2
chrX	121722402	121722760	MajorDMR-4-56948	2
chrX	121795540	121795905	MajorDMR-4-56949	2
chrX	122323262	122323423	MajorDMR-4-56950	4
chrX	122349281	122349355	MajorDMR-4-56951	2
chrX	122364752	122365084	MajorDMR-4-56952	3
chrX	122369707	122369996	MajorDMR-4-56953	3
chrX	122370616	122370670	MajorDMR-4-56954	2
chrX	122394461	122395305	MajorDMR-4-56955	7
chrX	122396585	122397514	MajorDMR-4-56956	7
chrX	122402646	122403011	MajorDMR-4-56957	5
chrX	122405985	122406085	MajorDMR-4-56958	2
chrX	122406613	122407020	MajorDMR-4-56959	8
chrX	122417382	122417884	MajorDMR-4-56960	2
chrX	122457681	122457926	MajorDMR-4-56961	3
chrX	122471549	122472200	MajorDMR-4-56962	3
chrX	122474616	122474753	MajorDMR-4-56963	2
chrX	122500855	122500962	MajorDMR-4-56964	2
chrX	122581373	122581639	MajorDMR-4-56965	2
chrX	122598332	122598810	MajorDMR-4-56966	2
chrX	122614589	122614650	MajorDMR-4-56967	2
chrX	122616160	122616632	MajorDMR-4-56968	2
chrX	122752518	122752944	MajorDMR-4-56969	2
chrX	122782230	122782413	MajorDMR-4-56970	3
chrX	122867162	122867292	MajorDMR-4-56971	2
chrX	122872250	122872679	MajorDMR-4-56972	3
chrX	122941866	122941913	MajorDMR-4-56973	2
chrX	122967488	122967493	MajorDMR-4-56974	2
chrX	123043595	123043741	MajorDMR-4-56975	2
chrX	123093236	123093407	MajorDMR-4-56976	4
chrX	123107829	123107991	MajorDMR-4-56977	2
chrX	123117450	123117456	MajorDMR-4-56978	2
chrX	123231527	123231845	MajorDMR-4-56979	2
chrX	123522120	123522183	MajorDMR-4-56980	2
chrX	123622862	123623025	MajorDMR-4-56981	3
chrX	123645794	123646208	MajorDMR-4-56982	2
chrX	123799635	123799795	MajorDMR-4-56983	5
chrX	123870579	123872030	MajorDMR-4-56984	10
chrX	123994606	123994613	MajorDMR-4-56985	2
chrX	124018677	124018702	MajorDMR-4-56986	2
chrX	124031667	124032022	MajorDMR-4-56987	2
chrX	124037006	124037072	MajorDMR-4-56988	2
chrX	124287554	124287666	MajorDMR-4-56989	2
chrX	124290595	124290753	MajorDMR-4-56990	3
chrX	124335580	124336228	MajorDMR-4-56991	9
chrX	124340320	124340477	MajorDMR-4-56992	2
chrX	124375581	124376279	MajorDMR-4-56993	3
chrX	124711274	124711303	MajorDMR-4-56994	2
chrX	124821371	124821405	MajorDMR-4-56995	2
chrX	124926753	124926935	MajorDMR-4-56996	3
chrX	125087941	125088090	MajorDMR-4-56997	2
chrX	125499775	125499982	MajorDMR-4-56998	3
chrX	125687115	125687132	MajorDMR-4-56999	2
chrX	125847682	125847757	MajorDMR-4-57000	2
chrX	126612427	126612558	MajorDMR-4-57001	2
chrX	127011969	127012489	MajorDMR-4-57002	8
chrX	127836153	127836621	MajorDMR-4-57003	2
chrX	128018999	128019594	MajorDMR-4-57004	3
chrX	128109784	128110401	MajorDMR-4-57005	9
chrX	128141631	128141759	MajorDMR-4-57006	2
chrX	128235389	128235689	MajorDMR-4-57007	2
chrX	128245078	128245247	MajorDMR-4-57008	3
chrX	128250341	128250525	MajorDMR-4-57009	2
chrX	128251036	128251174	MajorDMR-4-57010	2
chrX	128322375	128322445	MajorDMR-4-57011	2
chrX	128369770	128370286	MajorDMR-4-57012	3
chrX	128595993	128596588	MajorDMR-4-57013	3
chrX	128627689	128627942	MajorDMR-4-57014	2
chrX	128675021	128675786	MajorDMR-4-57015	3
chrX	128719477	128719884	MajorDMR-4-57016	2
chrX	128776130	128776134	MajorDMR-4-57017	2
chrX	128812740	128812940	MajorDMR-4-57018	2
chrX	128813453	128813696	MajorDMR-4-57019	3
chrX	128835671	128836050	MajorDMR-4-57020	4
chrX	128854266	128854425	MajorDMR-4-57021	3
chrX	128927605	128927877	MajorDMR-4-57022	2
chrX	128965475	128965693	MajorDMR-4-57023	2
chrX	128975038	128975083	MajorDMR-4-57024	2
chrX	129087327	129087488	MajorDMR-4-57025	6
chrX	129095115	129095401	MajorDMR-4-57026	3
chrX	129118769	129118917	MajorDMR-4-57027	2
chrX	129158041	129158304	MajorDMR-4-57028	3
chrX	129217116	129217270	MajorDMR-4-57029	2
chrX	129254518	129254524	MajorDMR-4-57030	2
chrX	129255369	129255582	MajorDMR-4-57031	4
chrX	129297533	129297593	MajorDMR-4-57032	2
chrX	129304384	129304537	MajorDMR-4-57033	2
chrX	129401462	129401673	MajorDMR-4-57034	3
chrX	129630501	129630763	MajorDMR-4-57035	3
chrX	129673826	129673875	MajorDMR-4-57036	3
chrX	129709984	129710055	MajorDMR-4-57037	2
chrX	129838376	129838455	MajorDMR-4-57038	3
chrX	130021000	130021594	MajorDMR-4-57039	7
chrX	130192352	130193053	MajorDMR-4-57040	7
chrX	130206934	130206978	MajorDMR-4-57041	2
chrX	130222629	130222716	MajorDMR-4-57042	2
chrX	130291273	130291598	MajorDMR-4-57043	2
chrX	130411879	130412046	MajorDMR-4-57044	2
chrX	130423430	130423449	MajorDMR-4-57045	2
chrX	130499975	130500167	MajorDMR-4-57046	2
chrX	130657963	130658211	MajorDMR-4-57047	2
chrX	130664777	130664839	MajorDMR-4-57048	2
chrX	130761130	130761308	MajorDMR-4-57049	2
chrX	130811900	130811916	MajorDMR-4-57050	2
chrX	130975274	130975302	MajorDMR-4-57051	2
chrX	131021390	131021520	MajorDMR-4-57052	2
chrX	131188639	131189041	MajorDMR-4-57053	2
chrX	131261961	131262002	MajorDMR-4-57054	2
chrX	131350187	131350976	MajorDMR-4-57055	9
chrX	131624362	131624805	MajorDMR-4-57056	3
chrX	131746936	131747487	MajorDMR-4-57057	4
chrX	131752789	131753026	MajorDMR-4-57058	2
chrX	131850850	131850940	MajorDMR-4-57059	2
chrX	132089830	132089932	MajorDMR-4-57060	3
chrX	132092698	132092850	MajorDMR-4-57061	6
chrX	132399547	132399738	MajorDMR-4-57062	3
chrX	132451573	132451805	MajorDMR-4-57063	3
chrX	132544928	132545021	MajorDMR-4-57064	2
chrX	132547588	132547900	MajorDMR-4-57065	4
chrX	132550189	132550662	MajorDMR-4-57066	2
chrX	132566460	132566487	MajorDMR-4-57067	2
chrX	132579525	132579703	MajorDMR-4-57068	3
chrX	132616380	132616535	MajorDMR-4-57069	2
chrX	132629237	132630399	MajorDMR-4-57070	12
chrX	132676596	132676748	MajorDMR-4-57071	2
chrX	133118081	133118981	MajorDMR-4-57072	13
chrX	133160427	133160886	MajorDMR-4-57073	5
chrX	133307685	133308101	MajorDMR-4-57074	2
chrX	133314031	133314904	MajorDMR-4-57075	5
chrX	133509664	133510032	MajorDMR-4-57076	5
chrX	133577011	133577407	MajorDMR-4-57077	2
chrX	133667729	133668008	MajorDMR-4-57078	2
chrX	133678972	133680634	MajorDMR-4-57079	15
chrX	133683497	133683841	MajorDMR-4-57080	2
chrX	133685388	133685680	MajorDMR-4-57081	12
chrX	133706201	133706418	MajorDMR-4-57082	2
chrX	133916717	133916979	MajorDMR-4-57083	2
chrX	134033675	134033981	MajorDMR-4-57084	2
chrX	134158013	134158914	MajorDMR-4-57085	10
chrX	134165651	134166020	MajorDMR-4-57086	2
chrX	134220154	134220526	MajorDMR-4-57087	2
chrX	134476827	134476889	MajorDMR-4-57088	2
chrX	134540162	134540422	MajorDMR-4-57089	2
chrX	134555127	134555179	MajorDMR-4-57090	2
chrX	134559621	134559725	MajorDMR-4-57091	2
chrX	134656896	134657325	MajorDMR-4-57092	4
chrX	134730514	134730655	MajorDMR-4-57093	3
chrX	134783313	134783488	MajorDMR-4-57094	3
chrX	134813107	134813217	MajorDMR-4-57095	2
chrX	134821723	134822414	MajorDMR-4-57096	3
chrX	135002522	135002944	MajorDMR-4-57097	2
chrX	135091694	135092034	MajorDMR-4-57098	4
chrX	135122137	135122308	MajorDMR-4-57099	3
chrX	135129074	135129093	MajorDMR-4-57100	2
chrX	135150178	135150510	MajorDMR-4-57101	3
chrX	135223701	135224084	MajorDMR-4-57102	2
chrX	135235351	135235437	MajorDMR-4-57103	2
chrX	135247457	135247884	MajorDMR-4-57104	2
chrX	135281263	135281686	MajorDMR-4-57105	2
chrX	135333898	135333918	MajorDMR-4-57106	2
chrX	135491347	135491829	MajorDMR-4-57107	4
chrX	135570897	135571202	MajorDMR-4-57108	2
chrX	135776736	135776978	MajorDMR-4-57109	3
chrX	135949729	135950165	MajorDMR-4-57110	2
chrX	135955152	135955259	MajorDMR-4-57111	2
chrX	135956368	135956462	MajorDMR-4-57112	2
chrX	136112989	136113398	MajorDMR-4-57113	5
chrX	136116358	136116563	MajorDMR-4-57114	5
chrX	136124957	136124967	MajorDMR-4-57115	2
chrX	136135502	136135563	MajorDMR-4-57116	3
chrX	136154116	136154232	MajorDMR-4-57117	2
chrX	136353124	136353301	MajorDMR-4-57118	2
chrX	136506819	136506978	MajorDMR-4-57119	4
chrX	136510676	136512072	MajorDMR-4-57120	9
chrX	136627677	136628127	MajorDMR-4-57121	3
chrX	136629427	136631966	MajorDMR-4-57122	28
chrX	136632473	136633567	MajorDMR-4-57123	11
chrX	136644488	136645054	MajorDMR-4-57124	9
chrX	136646774	136646959	MajorDMR-4-57125	2
chrX	136656379	136658651	MajorDMR-4-57126	20
chrX	136767593	136767925	MajorDMR-4-57127	2
chrX	136831474	136831988	MajorDMR-4-57128	3
chrX	137316419	137316647	MajorDMR-4-57129	2
chrX	137336241	137336369	MajorDMR-4-57130	2
chrX	137338269	137338324	MajorDMR-4-57131	2
chrX	137639259	137639584	MajorDMR-4-57132	2
chrX	137720772	137721490	MajorDMR-4-57133	4
chrX	137773214	137773443	MajorDMR-4-57134	2
chrX	137797947	137798178	MajorDMR-4-57135	3
chrX	137838533	137838713	MajorDMR-4-57136	2
chrX	138160866	138160981	MajorDMR-4-57137	2
chrX	138193486	138193964	MajorDMR-4-57138	5
chrX	138195996	138196089	MajorDMR-4-57139	2
chrX	138424195	138424276	MajorDMR-4-57140	2
chrX	138505303	138505600	MajorDMR-4-57141	3
chrX	138621731	138621897	MajorDMR-4-57142	2
chrX	138641683	138642139	MajorDMR-4-57143	2
chrX	138723481	138723757	MajorDMR-4-57144	2
chrX	138774580	138774870	MajorDMR-4-57145	3
chrX	138873137	138873284	MajorDMR-4-57146	2
chrX	138911388	138911736	MajorDMR-4-57147	4
chrX	139013029	139013092	MajorDMR-4-57148	2
chrX	139025471	139025580	MajorDMR-4-57149	2
chrX	139117269	139117399	MajorDMR-4-57150	2
chrX	139172610	139172628	MajorDMR-4-57151	2
chrX	139174294	139174368	MajorDMR-4-57152	4
chrX	139193633	139193873	MajorDMR-4-57153	2
chrX	139260676	139260701	MajorDMR-4-57154	2
chrX	139333262	139333351	MajorDMR-4-57155	2
chrX	139400639	139400650	MajorDMR-4-57156	2
chrX	139442470	139442971	MajorDMR-4-57157	4
chrX	139515353	139517169	MajorDMR-4-57158	11
chrX	139521124	139521566	MajorDMR-4-57159	2
chrX	139583470	139584607	MajorDMR-4-57160	12
chrX	139592251	139593249	MajorDMR-4-57161	14
chrX	139821258	139821415	MajorDMR-4-57162	2
chrX	139827740	139828118	MajorDMR-4-57163	2
chrX	139839260	139839657	MajorDMR-4-57164	3
chrX	139857713	139857748	MajorDMR-4-57165	2
chrX	139863001	139863204	MajorDMR-4-57166	2
chrX	139939825	139940026	MajorDMR-4-57167	2
chrX	140015332	140015481	MajorDMR-4-57168	2
chrX	140276190	140276371	MajorDMR-4-57169	2
chrX	140373742	140373750	MajorDMR-4-57170	2
chrX	140482601	140482842	MajorDMR-4-57171	2
chrX	140557615	140557628	MajorDMR-4-57172	2
chrX	140750962	140751408	MajorDMR-4-57173	2
chrX	141360193	141360548	MajorDMR-4-57174	2
chrX	141426069	141426075	MajorDMR-4-57175	2
chrX	141713079	141713263	MajorDMR-4-57176	2
chrX	141774501	141774615	MajorDMR-4-57177	2
chrX	142145772	142146092	MajorDMR-4-57178	3
chrX	142604764	142605005	MajorDMR-4-57179	2
chrX	142718335	142718558	MajorDMR-4-57180	4
chrX	142719118	142719355	MajorDMR-4-57181	4
chrX	142719897	142720397	MajorDMR-4-57182	3
chrX	142725219	142725402	MajorDMR-4-57183	2
chrX	142752767	142753011	MajorDMR-4-57184	2
chrX	143656495	143656584	MajorDMR-4-57185	2
chrX	143796913	143796918	MajorDMR-4-57186	2
chrX	143797764	143797813	MajorDMR-4-57187	3
chrX	143812207	143812342	MajorDMR-4-57188	2
chrX	143962784	143962951	MajorDMR-4-57189	2
chrX	144137328	144137793	MajorDMR-4-57190	5
chrX	144271878	144272025	MajorDMR-4-57191	2
chrX	144802749	144802798	MajorDMR-4-57192	2
chrX	144897808	144898321	MajorDMR-4-57193	9
chrX	144907878	144908221	MajorDMR-4-57194	3
chrX	144924988	144925163	MajorDMR-4-57195	3
chrX	144943511	144943565	MajorDMR-4-57196	2
chrX	145160712	145161215	MajorDMR-4-57197	2
chrX	145290473	145290694	MajorDMR-4-57198	3
chrX	145492950	145492963	MajorDMR-4-57199	2
chrX	145554125	145554416	MajorDMR-4-57200	2
chrX	145989088	145989182	MajorDMR-4-57201	2
chrX	146294745	146294874	MajorDMR-4-57202	3
chrX	146353286	146353509	MajorDMR-4-57203	2
chrX	146795531	146795663	MajorDMR-4-57204	2
chrX	146870385	146870634	MajorDMR-4-57205	2
chrX	146929506	146929625	MajorDMR-4-57206	2
chrX	146995217	146995658	MajorDMR-4-57207	3
chrX	147214566	147214917	MajorDMR-4-57208	5
chrX	147412708	147412959	MajorDMR-4-57209	2
chrX	147584010	147584061	MajorDMR-4-57210	3
chrX	147584678	147585390	MajorDMR-4-57211	6
chrX	147585894	147586174	MajorDMR-4-57212	6
chrX	147622775	147622963	MajorDMR-4-57213	2
chrX	147657906	147658892	MajorDMR-4-57214	12
chrX	147730850	147731232	MajorDMR-4-57215	2
chrX	147866353	147866615	MajorDMR-4-57216	2
chrX	147935654	147935998	MajorDMR-4-57217	4
chrX	147941582	147942153	MajorDMR-4-57218	4
chrX	147953094	147953651	MajorDMR-4-57219	4
chrX	147956152	147956933	MajorDMR-4-57220	4
chrX	147984528	147984927	MajorDMR-4-57221	2
chrX	148055002	148055430	MajorDMR-4-57222	3
chrX	148077341	148077386	MajorDMR-4-57223	2
chrX	148395426	148395941	MajorDMR-4-57224	4
chrX	148458652	148458985	MajorDMR-4-57225	5
chrX	148479706	148480097	MajorDMR-4-57226	2
chrX	148590719	148590825	MajorDMR-4-57227	2
chrX	148591818	148592415	MajorDMR-4-57228	8
chrX	148620557	148620756	MajorDMR-4-57229	3
chrX	148627076	148627173	MajorDMR-4-57230	2
chrX	148982084	148982239	MajorDMR-4-57231	2
chrX	149113015	149113071	MajorDMR-4-57232	2
chrX	149150329	149150538	MajorDMR-4-57233	2
chrX	149253331	149253488	MajorDMR-4-57234	3
chrX	149385030	149386007	MajorDMR-4-57235	5
chrX	149461585	149461905	MajorDMR-4-57236	4
chrX	149466345	149466545	MajorDMR-4-57237	2
chrX	149505684	149505972	MajorDMR-4-57238	3
chrX	149529474	149529744	MajorDMR-4-57239	5
chrX	149540421	149541005	MajorDMR-4-57240	4
chrX	149623282	149624331	MajorDMR-4-57241	5
chrX	149672870	149673254	MajorDMR-4-57242	4
chrX	149676579	149676922	MajorDMR-4-57243	3
chrX	149694002	149694248	MajorDMR-4-57244	2
chrX	149703274	149703554	MajorDMR-4-57245	3
chrX	149727206	149727315	MajorDMR-4-57246	2
chrX	149738237	149738974	MajorDMR-4-57247	6
chrX	149763822	149763866	MajorDMR-4-57248	2
chrX	149784028	149784243	MajorDMR-4-57249	2
chrX	149785319	149785739	MajorDMR-4-57250	4
chrX	149878900	149879085	MajorDMR-4-57251	4
chrX	149880139	149880167	MajorDMR-4-57252	3
chrX	149932283	149932496	MajorDMR-4-57253	2
chrX	149937201	149937327	MajorDMR-4-57254	2
chrX	149940191	149940888	MajorDMR-4-57255	10
chrX	149944518	149944771	MajorDMR-4-57256	5
chrX	149946329	149946772	MajorDMR-4-57257	4
chrX	150017549	150017727	MajorDMR-4-57258	2
chrX	150038121	150038157	MajorDMR-4-57259	2
chrX	150038757	150038918	MajorDMR-4-57260	5
chrX	150065751	150065802	MajorDMR-4-57261	2
chrX	150071093	150071508	MajorDMR-4-57262	2
chrX	150102985	150103357	MajorDMR-4-57263	6
chrX	150144798	150144826	MajorDMR-4-57264	3
chrX	150153453	150153935	MajorDMR-4-57265	5
chrX	150231434	150231525	MajorDMR-4-57266	2
chrX	150244743	150244866	MajorDMR-4-57267	2
chrX	150335085	150335247	MajorDMR-4-57268	3
chrX	150352344	150352761	MajorDMR-4-57269	7
chrX	150416819	150417088	MajorDMR-4-57270	2
chrX	150528603	150529071	MajorDMR-4-57271	3
chrX	150558138	150558466	MajorDMR-4-57272	2
chrX	150568727	150569007	MajorDMR-4-57273	3
chrX	150571306	150571400	MajorDMR-4-57274	3
chrX	150585005	150585203	MajorDMR-4-57275	4
chrX	150587963	150588771	MajorDMR-4-57276	10
chrX	150685057	150685200	MajorDMR-4-57277	2
chrX	150864769	150864896	MajorDMR-4-57278	3
chrX	150871535	150872462	MajorDMR-4-57279	6
chrX	150917925	150917955	MajorDMR-4-57280	2
chrX	151150812	151150836	MajorDMR-4-57281	2
chrX	151253445	151253546	MajorDMR-4-57282	3
chrX	151618233	151618509	MajorDMR-4-57283	2
chrX	151683715	151683743	MajorDMR-4-57284	2
chrX	151770911	151770927	MajorDMR-4-57285	2
chrX	151807140	151807557	MajorDMR-4-57286	9
chrX	152066754	152066931	MajorDMR-4-57287	3
chrX	152084206	152084515	MajorDMR-4-57288	6
chrX	152228733	152228788	MajorDMR-4-57289	2
chrX	152420354	152420714	MajorDMR-4-57290	2
chrX	152471677	152471906	MajorDMR-4-57291	2
chrX	152565562	152565800	MajorDMR-4-57292	2
chrX	152573142	152573202	MajorDMR-4-57293	2
chrX	152576297	152576361	MajorDMR-4-57294	2
chrX	152600724	152600779	MajorDMR-4-57295	2
chrX	152602869	152603295	MajorDMR-4-57296	2
chrX	152603844	152604060	MajorDMR-4-57297	2
chrX	152607903	152608504	MajorDMR-4-57298	3
chrX	152609161	152609439	MajorDMR-4-57299	2
chrX	152619071	152619511	MajorDMR-4-57300	2
chrX	152622185	152622541	MajorDMR-4-57301	2
chrX	152678506	152678591	MajorDMR-4-57302	3
chrX	152717405	152717464	MajorDMR-4-57303	2
chrX	152721094	152722005	MajorDMR-4-57304	5
chrX	152726375	152726496	MajorDMR-4-57305	2
chrX	152740595	152740657	MajorDMR-4-57306	2
chrX	152742174	152742819	MajorDMR-4-57307	11
chrX	152751495	152751901	MajorDMR-4-57308	2
chrX	152760417	152760494	MajorDMR-4-57309	3
chrX	152772739	152772830	MajorDMR-4-57310	2
chrX	152774007	152774480	MajorDMR-4-57311	3
chrX	152784235	152785445	MajorDMR-4-57312	7
chrX	152787034	152788350	MajorDMR-4-57313	9
chrX	152792078	152793858	MajorDMR-4-57314	20
chrX	152795779	152797414	MajorDMR-4-57315	15
chrX	152798827	152798869	MajorDMR-4-57316	2
chrX	152800091	152800548	MajorDMR-4-57317	3
chrX	152802657	152804310	MajorDMR-4-57318	22
chrX	152823074	152823588	MajorDMR-4-57319	3
chrX	152828116	152828303	MajorDMR-4-57320	5
chrX	152833734	152833759	MajorDMR-4-57321	2
chrX	152839110	152839317	MajorDMR-4-57322	2
chrX	152846676	152846978	MajorDMR-4-57323	2
chrX	152849618	152849729	MajorDMR-4-57324	3
chrX	152863735	152863767	MajorDMR-4-57325	2
chrX	152878353	152878464	MajorDMR-4-57326	2
chrX	152892583	152892988	MajorDMR-4-57327	2
chrX	152902766	152902986	MajorDMR-4-57328	2
chrX	152907421	152907659	MajorDMR-4-57329	11
chrX	152912427	152913249	MajorDMR-4-57330	5
chrX	152915321	152915823	MajorDMR-4-57331	2
chrX	152928030	152928098	MajorDMR-4-57332	2
chrX	152934693	152935002	MajorDMR-4-57333	5
chrX	152939531	152939902	MajorDMR-4-57334	7
chrX	152949567	152949980	MajorDMR-4-57335	2
chrX	152956116	152956262	MajorDMR-4-57336	2
chrX	152958124	152958367	MajorDMR-4-57337	2
chrX	152959388	152959837	MajorDMR-4-57338	3
chrX	152965701	152966247	MajorDMR-4-57339	3
chrX	152968497	152968594	MajorDMR-4-57340	3
chrX	152975881	152976183	MajorDMR-4-57341	2
chrX	152987721	152987752	MajorDMR-4-57342	3
chrX	152990425	152990580	MajorDMR-4-57343	2
chrX	152991693	152993584	MajorDMR-4-57344	33
chrX	152995938	152995972	MajorDMR-4-57345	2
chrX	153009772	153010680	MajorDMR-4-57346	14
chrX	153045811	153046701	MajorDMR-4-57347	7
chrX	153047750	153047971	MajorDMR-4-57348	6
chrX	153049108	153049256	MajorDMR-4-57349	3
chrX	153065824	153066052	MajorDMR-4-57350	5
chrX	153077756	153077922	MajorDMR-4-57351	3
chrX	153080373	153080567	MajorDMR-4-57352	3
chrX	153084032	153084504	MajorDMR-4-57353	12
chrX	153086258	153086422	MajorDMR-4-57354	3
chrX	153128695	153129351	MajorDMR-4-57355	3
chrX	153187653	153187669	MajorDMR-4-57356	2
chrX	153191519	153192147	MajorDMR-4-57357	8
chrX	153209803	153210140	MajorDMR-4-57358	4
chrX	153212509	153213588	MajorDMR-4-57359	4
chrX	153223053	153223070	MajorDMR-4-57360	2
chrX	153231106	153232367	MajorDMR-4-57361	6
chrX	153232930	153233901	MajorDMR-4-57362	8
chrX	153265262	153265315	MajorDMR-4-57363	2
chrX	153278782	153279586	MajorDMR-4-57364	6
chrX	153287499	153287798	MajorDMR-4-57365	2
chrX	153288348	153288439	MajorDMR-4-57366	2
chrX	153291090	153291479	MajorDMR-4-57367	2
chrX	153292021	153292122	MajorDMR-4-57368	5
chrX	153292727	153292906	MajorDMR-4-57369	3
chrX	153303259	153303443	MajorDMR-4-57370	3
chrX	153305810	153306123	MajorDMR-4-57371	2
chrX	153308998	153309020	MajorDMR-4-57372	2
chrX	153312586	153312923	MajorDMR-4-57373	2
chrX	153314931	153315893	MajorDMR-4-57374	6
chrX	153318557	153318564	MajorDMR-4-57375	2
chrX	153321979	153322452	MajorDMR-4-57376	4
chrX	153324505	153325395	MajorDMR-4-57377	5
chrX	153327051	153327759	MajorDMR-4-57378	4
chrX	153347586	153349121	MajorDMR-4-57379	6
chrX	153352728	153353049	MajorDMR-4-57380	2
chrX	153356013	153356660	MajorDMR-4-57381	4
chrX	153357926	153358562	MajorDMR-4-57382	3
chrX	153359199	153361116	MajorDMR-4-57383	21
chrX	153363848	153364295	MajorDMR-4-57384	2
chrX	153531769	153532224	MajorDMR-4-57385	2
chrX	153545836	153546556	MajorDMR-4-57386	3
chrX	153603258	153603504	MajorDMR-4-57387	3
chrX	153608556	153608837	MajorDMR-4-57388	2
chrX	153609679	153610869	MajorDMR-4-57389	7
chrX	153637840	153637914	MajorDMR-4-57390	3
chrX	153648163	153648287	MajorDMR-4-57391	3
chrX	153668348	153668410	MajorDMR-4-57392	2
chrX	153671374	153671500	MajorDMR-4-57393	2
chrX	153687577	153689118	MajorDMR-4-57394	20
chrX	153690818	153690886	MajorDMR-4-57395	2
chrX	153697046	153697117	MajorDMR-4-57396	2
chrX	153705044	153705117	MajorDMR-4-57397	2
chrX	153706524	153706534	MajorDMR-4-57398	2
chrX	153734097	153734297	MajorDMR-4-57399	4
chrX	153745523	153745888	MajorDMR-4-57400	4
chrX	153750987	153751048	MajorDMR-4-57401	3
chrX	153760282	153760367	MajorDMR-4-57402	2
chrX	153762691	153763355	MajorDMR-4-57403	3
chrX	153798840	153798909	MajorDMR-4-57404	4
chrX	153966453	153966515	MajorDMR-4-57405	2
chrX	153977093	153977474	MajorDMR-4-57406	3
chrX	153978297	153978319	MajorDMR-4-57407	2
chrX	154028349	154029280	MajorDMR-4-57408	6
chrX	154118655	154118797	MajorDMR-4-57409	2
chrX	154256516	154256726	MajorDMR-4-57410	3
chrX	154298182	154298602	MajorDMR-4-57411	5
chrX	154323004	154323025	MajorDMR-4-57412	2
chrX	154445809	154445867	MajorDMR-4-57413	2
chrX	154470625	154470996	MajorDMR-4-57414	2
chrY	2655082	2655180	MajorDMR-4-57415	3
chrY	2774722	2774749	MajorDMR-4-57416	2
chrY	2802328	2802333	MajorDMR-4-57417	2
chrY	2804836	2805227	MajorDMR-4-57418	4
chrY	2807383	2807567	MajorDMR-4-57419	4
chrY	2871475	2871496	MajorDMR-4-57420	2
chrY	2954557	2954719	MajorDMR-4-57421	2
chrY	2956385	2957249	MajorDMR-4-57422	5
chrY	3278405	3278717	MajorDMR-4-57423	4
chrY	3585984	3586006	MajorDMR-4-57424	2
chrY	4277407	4277642	MajorDMR-4-57425	2
chrY	4461023	4461138	MajorDMR-4-57426	2
chrY	4523567	4523616	MajorDMR-4-57427	2
chrY	4877707	4877762	MajorDMR-4-57428	2
chrY	5138668	5138791	MajorDMR-4-57429	3
chrY	5285995	5286249	MajorDMR-4-57430	2
chrY	5954356	5954403	MajorDMR-4-57431	2
chrY	5959837	5960196	MajorDMR-4-57432	3
chrY	6158749	6158778	MajorDMR-4-57433	2
chrY	6167017	6167112	MajorDMR-4-57434	2
chrY	6467074	6467518	MajorDMR-4-57435	3
chrY	6468919	6469341	MajorDMR-4-57436	2
chrY	6479587	6479831	MajorDMR-4-57437	2
chrY	6485914	6485991	MajorDMR-4-57438	2
chrY	6589898	6590350	MajorDMR-4-57439	4
chrY	6615346	6615454	MajorDMR-4-57440	3
chrY	6679887	6679910	MajorDMR-4-57441	2
chrY	6776323	6776804	MajorDMR-4-57442	3
chrY	6779738	6779981	MajorDMR-4-57443	3
chrY	6816319	6816448	MajorDMR-4-57444	2
chrY	7104668	7104858	MajorDMR-4-57445	2
chrY	7112849	7113157	MajorDMR-4-57446	2
chrY	7147418	7148072	MajorDMR-4-57447	4
chrY	7212513	7212810	MajorDMR-4-57448	3
chrY	7226051	7226460	MajorDMR-4-57449	2
chrY	7320370	7320469	MajorDMR-4-57450	2
chrY	7597791	7597924	MajorDMR-4-57451	3
chrY	7699498	7699683	MajorDMR-4-57452	2
chrY	7735199	7735344	MajorDMR-4-57453	2
chrY	7853163	7853300	MajorDMR-4-57454	2
chrY	7855758	7856207	MajorDMR-4-57455	2
chrY	7993429	7993522	MajorDMR-4-57456	2
chrY	8002462	8002928	MajorDMR-4-57457	2
chrY	8009813	8010027	MajorDMR-4-57458	2
chrY	8048536	8049223	MajorDMR-4-57459	3
chrY	8052703	8052891	MajorDMR-4-57460	2
chrY	8053495	8053592	MajorDMR-4-57461	2
chrY	8054763	8055097	MajorDMR-4-57462	2
chrY	8057071	8057486	MajorDMR-4-57463	2
chrY	8069250	8069442	MajorDMR-4-57464	2
chrY	8070204	8071024	MajorDMR-4-57465	4
chrY	8111193	8111373	MajorDMR-4-57466	2
chrY	8125798	8126297	MajorDMR-4-57467	2
chrY	8132502	8132522	MajorDMR-4-57468	2
chrY	8216548	8216629	MajorDMR-4-57469	2
chrY	8280432	8280563	MajorDMR-4-57470	2
chrY	8281723	8282087	MajorDMR-4-57471	2
chrY	8322051	8322473	MajorDMR-4-57472	2
chrY	8324218	8324783	MajorDMR-4-57473	3
chrY	8356133	8356285	MajorDMR-4-57474	2
chrY	8369161	8369348	MajorDMR-4-57475	2
chrY	8373401	8373506	MajorDMR-4-57476	2
chrY	8374474	8375130	MajorDMR-4-57477	4
chrY	8430217	8430388	MajorDMR-4-57478	2
chrY	8436708	8436859	MajorDMR-4-57479	2
chrY	8508035	8508430	MajorDMR-4-57480	2
chrY	8512872	8513259	MajorDMR-4-57481	2
chrY	8517487	8518664	MajorDMR-4-57482	6
chrY	8528078	8528747	MajorDMR-4-57483	5
chrY	8531440	8532044	MajorDMR-4-57484	3
chrY	8545473	8545495	MajorDMR-4-57485	2
chrY	8547276	8547336	MajorDMR-4-57486	2
chrY	8568031	8568274	MajorDMR-4-57487	3
chrY	8588330	8589194	MajorDMR-4-57488	7
chrY	8590248	8590612	MajorDMR-4-57489	2
chrY	8591307	8591588	MajorDMR-4-57490	2
chrY	8592371	8593359	MajorDMR-4-57491	4
chrY	8598103	8598620	MajorDMR-4-57492	3
chrY	8601183	8601683	MajorDMR-4-57493	4
chrY	8604388	8604624	MajorDMR-4-57494	2
chrY	8605855	8606789	MajorDMR-4-57495	5
chrY	8611605	8611833	MajorDMR-4-57496	2
chrY	8624858	8624932	MajorDMR-4-57497	2
chrY	8629101	8629153	MajorDMR-4-57498	2
chrY	8632451	8632538	MajorDMR-4-57499	2
chrY	8636107	8636270	MajorDMR-4-57500	2
chrY	8652185	8652879	MajorDMR-4-57501	3
chrY	8657214	8657317	MajorDMR-4-57502	2
chrY	8661051	8662133	MajorDMR-4-57503	4
chrY	8662995	8663076	MajorDMR-4-57504	2
chrY	8676145	8676463	MajorDMR-4-57505	2
chrY	8677005	8677154	MajorDMR-4-57506	4
chrY	8682805	8683022	MajorDMR-4-57507	2
chrY	8684911	8685076	MajorDMR-4-57508	2
chrY	8695540	8696234	MajorDMR-4-57509	3
chrY	8697452	8697917	MajorDMR-4-57510	2
chrY	8701645	8702003	MajorDMR-4-57511	3
chrY	8706370	8706451	MajorDMR-4-57512	2
chrY	8715275	8715299	MajorDMR-4-57513	2
chrY	8731108	8731665	MajorDMR-4-57514	3
chrY	8736922	8737136	MajorDMR-4-57515	2
chrY	8741873	8741915	MajorDMR-4-57516	2
chrY	8746472	8746796	MajorDMR-4-57517	4
chrY	8748856	8749170	MajorDMR-4-57518	2
chrY	8754342	8754936	MajorDMR-4-57519	3
chrY	8760815	8761314	MajorDMR-4-57520	2
chrY	8762454	8762707	MajorDMR-4-57521	2
chrY	8773719	8774018	MajorDMR-4-57522	2
chrY	8781789	8782726	MajorDMR-4-57523	3
chrY	8784164	8784552	MajorDMR-4-57524	2
chrY	8788788	8789496	MajorDMR-4-57525	4
chrY	8795012	8795315	MajorDMR-4-57526	2
chrY	8796867	8796992	MajorDMR-4-57527	2
chrY	8798685	8798759	MajorDMR-4-57528	3
chrY	8803839	8803948	MajorDMR-4-57529	2
chrY	8805101	8805427	MajorDMR-4-57530	2
chrY	8812132	8812561	MajorDMR-4-57531	2
chrY	8813954	8814332	MajorDMR-4-57532	2
chrY	8828357	8828726	MajorDMR-4-57533	3
chrY	8831573	8832109	MajorDMR-4-57534	3
chrY	8834395	8834895	MajorDMR-4-57535	2
chrY	8837828	8837912	MajorDMR-4-57536	3
chrY	8843361	8843386	MajorDMR-4-57537	2
chrY	8853736	8853831	MajorDMR-4-57538	2
chrY	8857452	8857735	MajorDMR-4-57539	3
chrY	8858326	8858542	MajorDMR-4-57540	2
chrY	8859120	8859162	MajorDMR-4-57541	2
chrY	8860572	8860964	MajorDMR-4-57542	2
chrY	8861523	8862340	MajorDMR-4-57543	5
chrY	8873432	8874473	MajorDMR-4-57544	5
chrY	8877298	8877744	MajorDMR-4-57545	2
chrY	8879778	8880748	MajorDMR-4-57546	5
chrY	8881770	8882251	MajorDMR-4-57547	3
chrY	8884338	8884364	MajorDMR-4-57548	2
chrY	8884925	8885057	MajorDMR-4-57549	2
chrY	8885741	8886013	MajorDMR-4-57550	2
chrY	8886942	8887959	MajorDMR-4-57551	6
chrY	8889059	8889556	MajorDMR-4-57552	3
chrY	8890228	8890468	MajorDMR-4-57553	3
chrY	8891180	8891584	MajorDMR-4-57554	4
chrY	8892232	8893315	MajorDMR-4-57555	5
chrY	8894302	8894998	MajorDMR-4-57556	4
chrY	8896257	8896662	MajorDMR-4-57557	2
chrY	8906561	8906733	MajorDMR-4-57558	2
chrY	8911655	8911919	MajorDMR-4-57559	2
chrY	8966773	8967815	MajorDMR-4-57560	5
chrY	8974647	8974748	MajorDMR-4-57561	2
chrY	8984205	8984592	MajorDMR-4-57562	2
chrY	8989263	8989458	MajorDMR-4-57563	2
chrY	8997229	8997684	MajorDMR-4-57564	2
chrY	8998662	8999189	MajorDMR-4-57565	3
chrY	9007287	9007415	MajorDMR-4-57566	2
chrY	9009894	9010302	MajorDMR-4-57567	2
chrY	9011118	9011279	MajorDMR-4-57568	2
chrY	9012033	9012388	MajorDMR-4-57569	2
chrY	9018852	9019359	MajorDMR-4-57570	4
chrY	9021738	9022105	MajorDMR-4-57571	3
chrY	9028247	9028334	MajorDMR-4-57572	3
chrY	9030195	9030306	MajorDMR-4-57573	2
chrY	9035738	9036027	MajorDMR-4-57574	2
chrY	9046421	9046459	MajorDMR-4-57575	2
chrY	9048005	9048167	MajorDMR-4-57576	3
chrY	9051077	9051578	MajorDMR-4-57577	2
chrY	9070602	9070953	MajorDMR-4-57578	2
chrY	9072579	9074619	MajorDMR-4-57579	10
chrY	9077193	9078109	MajorDMR-4-57580	5
chrY	9081873	9082665	MajorDMR-4-57581	4
chrY	9083451	9083907	MajorDMR-4-57582	2
chrY	9089455	9089568	MajorDMR-4-57583	2
chrY	9098024	9098508	MajorDMR-4-57584	6
chrY	9099041	9099428	MajorDMR-4-57585	2
chrY	9101438	9104599	MajorDMR-4-57586	14
chrY	9106396	9106525	MajorDMR-4-57587	2
chrY	9110714	9110818	MajorDMR-4-57588	2
chrY	9119279	9119302	MajorDMR-4-57589	2
chrY	9120620	9121643	MajorDMR-4-57590	7
chrY	9123610	9123999	MajorDMR-4-57591	2
chrY	9124566	9124751	MajorDMR-4-57592	2
chrY	9128107	9130243	MajorDMR-4-57593	10
chrY	9132627	9134650	MajorDMR-4-57594	12
chrY	9136969	9137277	MajorDMR-4-57595	2
chrY	9144475	9144489	MajorDMR-4-57596	2
chrY	9145611	9146781	MajorDMR-4-57597	6
chrY	9148338	9148960	MajorDMR-4-57598	3
chrY	9150828	9151259	MajorDMR-4-57599	2
chrY	9151818	9152247	MajorDMR-4-57600	2
chrY	9157384	9158282	MajorDMR-4-57601	3
chrY	9161500	9162464	MajorDMR-4-57602	6
chrY	9163826	9164966	MajorDMR-4-57603	5
chrY	9165889	9166488	MajorDMR-4-57604	4
chrY	9168199	9168243	MajorDMR-4-57605	2
chrY	9172587	9173281	MajorDMR-4-57606	4
chrY	9296110	9296154	MajorDMR-4-57607	2
chrY	9311635	9311773	MajorDMR-4-57608	2
chrY	9388736	9388890	MajorDMR-4-57609	2
chrY	9389803	9390136	MajorDMR-4-57610	3
chrY	9393700	9393742	MajorDMR-4-57611	2
chrY	9394424	9394752	MajorDMR-4-57612	3
chrY	9396859	9397169	MajorDMR-4-57613	2
chrY	9398630	9398769	MajorDMR-4-57614	2
chrY	9416861	9416889	MajorDMR-4-57615	2
chrY	9425969	9426048	MajorDMR-4-57616	2
chrY	9449894	9450269	MajorDMR-4-57617	2
chrY	9456101	9457001	MajorDMR-4-57618	4
chrY	9462371	9462931	MajorDMR-4-57619	3
chrY	9468876	9469095	MajorDMR-4-57620	2
chrY	9478242	9478548	MajorDMR-4-57621	3
chrY	9489558	9489790	MajorDMR-4-57622	2
chrY	9643533	9643824	MajorDMR-4-57623	2
chrY	9646990	9647748	MajorDMR-4-57624	5
chrY	9648344	9648535	MajorDMR-4-57625	2
chrY	9758518	9758857	MajorDMR-4-57626	3
chrY	9760155	9760420	MajorDMR-4-57627	2
chrY	9765906	9766619	MajorDMR-4-57628	3
chrY	9769664	9770235	MajorDMR-4-57629	3
chrY	9771155	9771211	MajorDMR-4-57630	2
chrY	9777167	9777457	MajorDMR-4-57631	2
chrY	9788678	9788904	MajorDMR-4-57632	2
chrY	9791248	9792445	MajorDMR-4-57633	5
chrY	9795969	9796378	MajorDMR-4-57634	3
chrY	9797011	9797138	MajorDMR-4-57635	2
chrY	9807930	9807976	MajorDMR-4-57636	2
chrY	9812711	9813158	MajorDMR-4-57637	3
chrY	9814647	9816341	MajorDMR-4-57638	8
chrY	9818207	9818655	MajorDMR-4-57639	3
chrY	9824889	9825031	MajorDMR-4-57640	2
chrY	9826265	9827093	MajorDMR-4-57641	3
chrY	9831691	9832282	MajorDMR-4-57642	4
chrY	9833037	9833150	MajorDMR-4-57643	2
chrY	9835298	9835332	MajorDMR-4-57644	2
chrY	9840832	9841322	MajorDMR-4-57645	3
chrY	9845647	9846063	MajorDMR-4-57646	3
chrY	9848662	9849031	MajorDMR-4-57647	2
chrY	9849856	9850237	MajorDMR-4-57648	3
chrY	9855615	9855870	MajorDMR-4-57649	2
chrY	9857376	9857436	MajorDMR-4-57650	2
chrY	9859737	9860658	MajorDMR-4-57651	5
chrY	9861280	9862192	MajorDMR-4-57652	4
chrY	9863490	9864191	MajorDMR-4-57653	3
chrY	9867934	9868741	MajorDMR-4-57654	3
chrY	9869540	9870055	MajorDMR-4-57655	3
chrY	9875583	9876488	MajorDMR-4-57656	3
chrY	9877922	9878052	MajorDMR-4-57657	2
chrY	9878734	9879066	MajorDMR-4-57658	2
chrY	9883500	9884869	MajorDMR-4-57659	8
chrY	9885869	9886337	MajorDMR-4-57660	3
chrY	9891926	9892781	MajorDMR-4-57661	7
chrY	9900653	9901081	MajorDMR-4-57662	2
chrY	9905594	9906055	MajorDMR-4-57663	3
chrY	9929583	9930904	MajorDMR-4-57664	5
chrY	9943455	9943709	MajorDMR-4-57665	2
chrY	9953909	9954562	MajorDMR-4-57666	4
chrY	9956914	9957146	MajorDMR-4-57667	2
chrY	9959333	9959382	MajorDMR-4-57668	2
chrY	9960044	9960070	MajorDMR-4-57669	2
chrY	9963723	9964499	MajorDMR-4-57670	4
chrY	9966010	9966814	MajorDMR-4-57671	3
chrY	9967908	9968023	MajorDMR-4-57672	2
chrY	9978054	9978414	MajorDMR-4-57673	2
chrY	9988223	9988296	MajorDMR-4-57674	2
chrY	9993667	9993746	MajorDMR-4-57675	2
chrY	9995051	9995908	MajorDMR-4-57676	3
chrY	9998819	9999024	MajorDMR-4-57677	2
chrY	10000418	10000592	MajorDMR-4-57678	2
chrY	10003794	10003957	MajorDMR-4-57679	3
chrY	10006483	10006915	MajorDMR-4-57680	2
chrY	10009957	10009971	MajorDMR-4-57681	2
chrY	10011249	10012367	MajorDMR-4-57682	5
chrY	10022783	10023544	MajorDMR-4-57683	4
chrY	10033115	10033593	MajorDMR-4-57684	5
chrY	10040083	10040680	MajorDMR-4-57685	3
chrY	10047650	10048267	MajorDMR-4-57686	3
chrY	10054147	10054624	MajorDMR-4-57687	2
chrY	10056465	10057335	MajorDMR-4-57688	4
chrY	10061324	10061618	MajorDMR-4-57689	3
chrY	10093025	10093364	MajorDMR-4-57690	2
chrY	13132246	13132559	MajorDMR-4-57691	2
chrY	13134203	13134606	MajorDMR-4-57692	2
chrY	13200287	13200778	MajorDMR-4-57693	2
chrY	13211401	13211595	MajorDMR-4-57694	2
chrY	13219035	13219281	MajorDMR-4-57695	3
chrY	13224689	13225225	MajorDMR-4-57696	4
chrY	13226554	13226926	MajorDMR-4-57697	2
chrY	13233288	13233838	MajorDMR-4-57698	3
chrY	13235838	13236872	MajorDMR-4-57699	7
chrY	13237493	13239194	MajorDMR-4-57700	9
chrY	13240099	13240221	MajorDMR-4-57701	2
chrY	13248045	13248179	MajorDMR-4-57702	2
chrY	13254081	13254089	MajorDMR-4-57703	2
chrY	13255614	13255623	MajorDMR-4-57704	2
chrY	13258355	13258438	MajorDMR-4-57705	2
chrY	13295521	13295861	MajorDMR-4-57706	2
chrY	13307838	13308257	MajorDMR-4-57707	3
chrY	13313358	13313822	MajorDMR-4-57708	3
chrY	13316242	13317047	MajorDMR-4-57709	3
chrY	13326569	13327017	MajorDMR-4-57710	2
chrY	13329443	13330140	MajorDMR-4-57711	3
chrY	13332377	13332978	MajorDMR-4-57712	4
chrY	13335122	13335442	MajorDMR-4-57713	3
chrY	13337261	13337955	MajorDMR-4-57714	4
chrY	13343937	13344072	MajorDMR-4-57715	3
chrY	13344695	13344761	MajorDMR-4-57716	2
chrY	13357429	13357513	MajorDMR-4-57717	2
chrY	13358069	13359015	MajorDMR-4-57718	7
chrY	13360990	13361802	MajorDMR-4-57719	7
chrY	13389443	13389580	MajorDMR-4-57720	2
chrY	13394718	13395390	MajorDMR-4-57721	3
chrY	13399780	13399807	MajorDMR-4-57722	2
chrY	13404245	13404718	MajorDMR-4-57723	2
chrY	13471259	13471293	MajorDMR-4-57724	2
chrY	13542665	13543122	MajorDMR-4-57725	3
chrY	13551188	13551217	MajorDMR-4-57726	2
chrY	13555941	13556343	MajorDMR-4-57727	2
chrY	13585733	13586106	MajorDMR-4-57728	2
chrY	13586988	13587263	MajorDMR-4-57729	2
chrY	13593840	13594979	MajorDMR-4-57730	5
chrY	13596225	13596308	MajorDMR-4-57731	2
chrY	13600557	13601281	MajorDMR-4-57732	5
chrY	13604276	13605075	MajorDMR-4-57733	7
chrY	13613389	13613688	MajorDMR-4-57734	4
chrY	13617820	13617889	MajorDMR-4-57735	2
chrY	13618444	13618927	MajorDMR-4-57736	2
chrY	13620656	13620876	MajorDMR-4-57737	2
chrY	13625320	13626123	MajorDMR-4-57738	4
chrY	13637271	13637597	MajorDMR-4-57739	2
chrY	13648049	13648301	MajorDMR-4-57740	2
chrY	13649222	13649259	MajorDMR-4-57741	2
chrY	13654801	13655088	MajorDMR-4-57742	2
chrY	13655884	13656201	MajorDMR-4-57743	4
chrY	13658710	13658727	MajorDMR-4-57744	2
chrY	13662102	13662451	MajorDMR-4-57745	2
chrY	13663690	13663906	MajorDMR-4-57746	2
chrY	13672181	13672439	MajorDMR-4-57747	2
chrY	13673657	13673924	MajorDMR-4-57748	2
chrY	13683923	13684095	MajorDMR-4-57749	2
chrY	13684745	13684922	MajorDMR-4-57750	2
chrY	13686721	13686898	MajorDMR-4-57751	4
chrY	13696500	13696809	MajorDMR-4-57752	2
chrY	13817001	13817403	MajorDMR-4-57753	2
chrY	13826439	13826804	MajorDMR-4-57754	2
chrY	13827351	13827609	MajorDMR-4-57755	2
chrY	13846858	13846935	MajorDMR-4-57756	2
chrY	13848081	13848343	MajorDMR-4-57757	2
chrY	13859598	13859795	MajorDMR-4-57758	2
chrY	13867425	13867852	MajorDMR-4-57759	4
chrY	13869910	13870171	MajorDMR-4-57760	2
chrY	13879479	13881015	MajorDMR-4-57761	6
chrY	13882065	13882689	MajorDMR-4-57762	3
chrY	13887569	13888457	MajorDMR-4-57763	3
chrY	13896808	13897286	MajorDMR-4-57764	4
chrY	13898060	13898362	MajorDMR-4-57765	2
chrY	13899084	13899975	MajorDMR-4-57766	3
chrY	13907451	13907978	MajorDMR-4-57767	6
chrY	13909412	13910773	MajorDMR-4-57768	8
chrY	13912381	13914698	MajorDMR-4-57769	16
chrY	13917798	13918037	MajorDMR-4-57770	2
chrY	13920208	13920239	MajorDMR-4-57771	2
chrY	13920847	13921857	MajorDMR-4-57772	5
chrY	13928934	13929968	MajorDMR-4-57773	5
chrY	13933532	13933610	MajorDMR-4-57774	2
chrY	13934112	13934949	MajorDMR-4-57775	5
chrY	13936761	13937001	MajorDMR-4-57776	3
chrY	13937571	13939103	MajorDMR-4-57777	8
chrY	13940111	13941155	MajorDMR-4-57778	4
chrY	13941844	13942391	MajorDMR-4-57779	5
chrY	13943070	13943853	MajorDMR-4-57780	6
chrY	13944596	13946426	MajorDMR-4-57781	9
chrY	13946992	13947348	MajorDMR-4-57782	2
chrY	13948319	13948486	MajorDMR-4-57783	2
chrY	13949561	13950921	MajorDMR-4-57784	6
chrY	13952162	13952748	MajorDMR-4-57785	3
chrY	13953660	13955449	MajorDMR-4-57786	9
chrY	13957016	13957228	MajorDMR-4-57787	2
chrY	13970506	13970718	MajorDMR-4-57788	2
chrY	13973247	13974074	MajorDMR-4-57789	7
chrY	13978081	13978567	MajorDMR-4-57790	3
chrY	13982727	13983282	MajorDMR-4-57791	3
chrY	13984259	13984645	MajorDMR-4-57792	2
chrY	13987873	13988104	MajorDMR-4-57793	2
chrY	13989021	13989271	MajorDMR-4-57794	2
chrY	13990599	13991054	MajorDMR-4-57795	3
chrY	13993124	13993407	MajorDMR-4-57796	3
chrY	13994905	13995181	MajorDMR-4-57797	4
chrY	13995941	13996836	MajorDMR-4-57798	5
chrY	13997407	13997420	MajorDMR-4-57799	2
chrY	13998002	13999627	MajorDMR-4-57800	10
chrY	14000251	14000863	MajorDMR-4-57801	6
chrY	14001599	14002541	MajorDMR-4-57802	8
chrY	14003271	14003493	MajorDMR-4-57803	2
chrY	14004849	14005208	MajorDMR-4-57804	2
chrY	14006331	14007262	MajorDMR-4-57805	5
chrY	14010310	14011076	MajorDMR-4-57806	5
chrY	14011646	14011945	MajorDMR-4-57807	2
chrY	14012610	14013009	MajorDMR-4-57808	4
chrY	14013938	14014110	MajorDMR-4-57809	2
chrY	14015085	14017095	MajorDMR-4-57810	10
chrY	14017654	14017861	MajorDMR-4-57811	2
chrY	14018475	14018563	MajorDMR-4-57812	2
chrY	14019106	14019527	MajorDMR-4-57813	3
chrY	14020514	14020807	MajorDMR-4-57814	3
chrY	14021574	14021743	MajorDMR-4-57815	2
chrY	14022585	14022802	MajorDMR-4-57816	5
chrY	14024496	14024611	MajorDMR-4-57817	2
chrY	14026219	14026337	MajorDMR-4-57818	3
chrY	14028769	14029377	MajorDMR-4-57819	5
chrY	14030563	14031121	MajorDMR-4-57820	6
chrY	14031972	14032190	MajorDMR-4-57821	2
chrY	14032962	14034786	MajorDMR-4-57822	9
chrY	14036528	14037547	MajorDMR-4-57823	4
chrY	14038647	14038778	MajorDMR-4-57824	2
chrY	14039480	14039993	MajorDMR-4-57825	6
chrY	14041462	14042101	MajorDMR-4-57826	4
chrY	14042950	14045081	MajorDMR-4-57827	16
chrY	14046304	14046715	MajorDMR-4-57828	4
chrY	14047750	14047885	MajorDMR-4-57829	2
chrY	14050043	14050107	MajorDMR-4-57830	2
chrY	14051266	14051926	MajorDMR-4-57831	7
chrY	14054066	14054598	MajorDMR-4-57832	4
chrY	14055244	14055791	MajorDMR-4-57833	4
chrY	14058972	14060160	MajorDMR-4-57834	5
chrY	14060765	14061670	MajorDMR-4-57835	8
chrY	14064467	14066140	MajorDMR-4-57836	7
chrY	14068027	14069836	MajorDMR-4-57837	16
chrY	14072845	14076244	MajorDMR-4-57838	22
chrY	14077409	14077597	MajorDMR-4-57839	3
chrY	14078445	14079686	MajorDMR-4-57840	7
chrY	14081052	14081452	MajorDMR-4-57841	3
chrY	14081971	14082334	MajorDMR-4-57842	3
chrY	14083153	14083215	MajorDMR-4-57843	3
chrY	14088694	14088733	MajorDMR-4-57844	2
chrY	14089417	14092138	MajorDMR-4-57845	13
chrY	14092721	14092834	MajorDMR-4-57846	3
chrY	14093563	14094451	MajorDMR-4-57847	5
chrY	14095907	14096944	MajorDMR-4-57848	8
chrY	14100214	14100421	MajorDMR-4-57849	2
chrY	14103650	14103690	MajorDMR-4-57850	2
chrY	14105602	14106130	MajorDMR-4-57851	3
chrY	14115635	14116066	MajorDMR-4-57852	2
chrY	14119598	14119716	MajorDMR-4-57853	2
chrY	14120678	14121480	MajorDMR-4-57854	4
chrY	14126088	14127320	MajorDMR-4-57855	4
chrY	14130191	14130477	MajorDMR-4-57856	2
chrY	14132495	14132601	MajorDMR-4-57857	2
chrY	14138015	14138191	MajorDMR-4-57858	2
chrY	14141000	14141112	MajorDMR-4-57859	2
chrY	14141912	14142457	MajorDMR-4-57860	3
chrY	14143222	14143532	MajorDMR-4-57861	2
chrY	14144489	14145039	MajorDMR-4-57862	3
chrY	14152038	14152739	MajorDMR-4-57863	6
chrY	14159280	14159816	MajorDMR-4-57864	3
chrY	14168335	14168575	MajorDMR-4-57865	2
chrY	14171978	14172060	MajorDMR-4-57866	2
chrY	14174958	14175115	MajorDMR-4-57867	2
chrY	14179090	14179704	MajorDMR-4-57868	3
chrY	14182800	14183809	MajorDMR-4-57869	6
chrY	14184555	14185458	MajorDMR-4-57870	3
chrY	14186061	14186103	MajorDMR-4-57871	3
chrY	14191549	14191878	MajorDMR-4-57872	2
chrY	14193025	14193503	MajorDMR-4-57873	2
chrY	14194907	14196191	MajorDMR-4-57874	13
chrY	14197629	14197702	MajorDMR-4-57875	2
chrY	14199922	14200183	MajorDMR-4-57876	3
chrY	14200815	14201047	MajorDMR-4-57877	2
chrY	14203124	14203829	MajorDMR-4-57878	7
chrY	14216941	14217210	MajorDMR-4-57879	2
chrY	14219538	14220070	MajorDMR-4-57880	5
chrY	14223996	14224532	MajorDMR-4-57881	3
chrY	14253745	14253882	MajorDMR-4-57882	2
chrY	14256587	14257072	MajorDMR-4-57883	2
chrY	14258141	14258197	MajorDMR-4-57884	2
chrY	14262278	14262872	MajorDMR-4-57885	3
chrY	14263804	14264048	MajorDMR-4-57886	2
chrY	14272674	14273547	MajorDMR-4-57887	5
chrY	14282102	14282399	MajorDMR-4-57888	3
chrY	14301726	14302282	MajorDMR-4-57889	3
chrY	14309895	14310117	MajorDMR-4-57890	2
chrY	14310959	14311420	MajorDMR-4-57891	2
chrY	14315991	14316445	MajorDMR-4-57892	5
chrY	14324363	14324686	MajorDMR-4-57893	2
chrY	14332065	14332275	MajorDMR-4-57894	2
chrY	14344946	14346056	MajorDMR-4-57895	6
chrY	14359853	14360203	MajorDMR-4-57896	2
chrY	14361274	14361504	MajorDMR-4-57897	2
chrY	14429835	14430323	MajorDMR-4-57898	5
chrY	14448650	14448704	MajorDMR-4-57899	2
chrY	14482097	14482888	MajorDMR-4-57900	4
chrY	14543600	14543674	MajorDMR-4-57901	2
chrY	14616085	14616526	MajorDMR-4-57902	2
chrY	14637970	14638383	MajorDMR-4-57903	2
chrY	14650008	14650346	MajorDMR-4-57904	2
chrY	14689065	14689225	MajorDMR-4-57905	2
chrY	14747358	14747363	MajorDMR-4-57906	2
chrY	14799195	14799291	MajorDMR-4-57907	2
chrY	14807401	14807443	MajorDMR-4-57908	2
chrY	14920979	14921043	MajorDMR-4-57909	3
chrY	15019331	15019711	MajorDMR-4-57910	2
chrY	15037542	15037722	MajorDMR-4-57911	3
chrY	15096889	15097064	MajorDMR-4-57912	4
chrY	15129419	15129738	MajorDMR-4-57913	3
chrY	15365996	15366363	MajorDMR-4-57914	5
chrY	15394434	15394787	MajorDMR-4-57915	3
chrY	15425639	15425647	MajorDMR-4-57916	2
chrY	15426512	15426895	MajorDMR-4-57917	2
chrY	15528423	15529242	MajorDMR-4-57918	6
chrY	15588539	15588891	MajorDMR-4-57919	3
chrY	15592170	15592320	MajorDMR-4-57920	5
chrY	15817599	15818021	MajorDMR-4-57921	4
chrY	15849409	15849641	MajorDMR-4-57922	2
chrY	15865003	15865675	MajorDMR-4-57923	6
chrY	16263711	16264084	MajorDMR-4-57924	4
chrY	16343740	16343853	MajorDMR-4-57925	3
chrY	16505398	16505553	MajorDMR-4-57926	3
chrY	16639036	16639137	MajorDMR-4-57927	2
chrY	16729170	16729260	MajorDMR-4-57928	2
chrY	16807479	16807822	MajorDMR-4-57929	2
chrY	16860439	16860562	MajorDMR-4-57930	2
chrY	16890073	16890144	MajorDMR-4-57931	2
chrY	16934342	16934622	MajorDMR-4-57932	3
chrY	16973456	16973747	MajorDMR-4-57933	3
chrY	17199176	17199319	MajorDMR-4-57934	2
chrY	17536580	17536737	MajorDMR-4-57935	4
chrY	17568427	17568476	MajorDMR-4-57936	2
chrY	17673292	17673575	MajorDMR-4-57937	2
chrY	17770958	17771108	MajorDMR-4-57938	2
chrY	17825776	17825974	MajorDMR-4-57939	2
chrY	17844017	17844265	MajorDMR-4-57940	2
chrY	17886404	17886624	MajorDMR-4-57941	2
chrY	17951685	17951959	MajorDMR-4-57942	2
chrY	17980876	17981112	MajorDMR-4-57943	2
chrY	17986243	17986576	MajorDMR-4-57944	2
chrY	18032078	18032553	MajorDMR-4-57945	2
chrY	18051287	18051572	MajorDMR-4-57946	2
chrY	18054120	18054421	MajorDMR-4-57947	2
chrY	18058413	18058493	MajorDMR-4-57948	2
chrY	18080080	18080465	MajorDMR-4-57949	2
chrY	18088201	18088350	MajorDMR-4-57950	2
chrY	18093571	18093660	MajorDMR-4-57951	2
chrY	18116345	18116958	MajorDMR-4-57952	3
chrY	18118434	18118665	MajorDMR-4-57953	2
chrY	18119672	18119898	MajorDMR-4-57954	2
chrY	18129258	18129310	MajorDMR-4-57955	2
chrY	18133149	18133615	MajorDMR-4-57956	2
chrY	18134808	18135231	MajorDMR-4-57957	3
chrY	18135966	18136279	MajorDMR-4-57958	2
chrY	18148135	18148327	MajorDMR-4-57959	2
chrY	18270324	18270334	MajorDMR-4-57960	2
chrY	18382126	18382176	MajorDMR-4-57961	3
chrY	18382826	18383131	MajorDMR-4-57962	2
chrY	18390034	18390322	MajorDMR-4-57963	2
chrY	18392022	18392501	MajorDMR-4-57964	2
chrY	18400119	18400385	MajorDMR-4-57965	3
chrY	18541668	18541721	MajorDMR-4-57966	2
chrY	18547784	18548242	MajorDMR-4-57967	2
chrY	18549662	18550419	MajorDMR-4-57968	3
chrY	18552111	18552297	MajorDMR-4-57969	2
chrY	18556417	18556915	MajorDMR-4-57970	2
chrY	18602266	18602319	MajorDMR-4-57971	2
chrY	18606810	18606953	MajorDMR-4-57972	2
chrY	18615876	18616086	MajorDMR-4-57973	3
chrY	18621689	18622006	MajorDMR-4-57974	2
chrY	18630723	18631022	MajorDMR-4-57975	3
chrY	18650088	18650302	MajorDMR-4-57976	2
chrY	18653526	18653948	MajorDMR-4-57977	2
chrY	18654873	18654901	MajorDMR-4-57978	2
chrY	18674987	18675554	MajorDMR-4-57979	3
chrY	18695960	18696425	MajorDMR-4-57980	2
chrY	18699860	18700151	MajorDMR-4-57981	2
chrY	18737466	18737814	MajorDMR-4-57982	2
chrY	18757703	18758275	MajorDMR-4-57983	3
chrY	18774238	18774523	MajorDMR-4-57984	2
chrY	18783984	18784221	MajorDMR-4-57985	2
chrY	18801628	18801824	MajorDMR-4-57986	2
chrY	18811343	18811651	MajorDMR-4-57987	2
chrY	18816872	18817706	MajorDMR-4-57988	3
chrY	18840092	18840340	MajorDMR-4-57989	2
chrY	18841511	18841650	MajorDMR-4-57990	2
chrY	18848354	18848594	MajorDMR-4-57991	2
chrY	18856180	18856289	MajorDMR-4-57992	2
chrY	18857552	18857886	MajorDMR-4-57993	2
chrY	18869044	18869160	MajorDMR-4-57994	2
chrY	18869921	18870830	MajorDMR-4-57995	4
chrY	18875586	18875946	MajorDMR-4-57996	2
chrY	18879005	18879078	MajorDMR-4-57997	2
chrY	18880202	18880593	MajorDMR-4-57998	2
chrY	18893981	18894023	MajorDMR-4-57999	2
chrY	18896642	18896699	MajorDMR-4-58000	2
chrY	18899201	18899372	MajorDMR-4-58001	2
chrY	18916205	18916422	MajorDMR-4-58002	3
chrY	18920212	18920600	MajorDMR-4-58003	4
chrY	18921733	18922174	MajorDMR-4-58004	2
chrY	18924206	18924381	MajorDMR-4-58005	2
chrY	18935828	18936449	MajorDMR-4-58006	3
chrY	18939292	18939576	MajorDMR-4-58007	2
chrY	18941010	18941356	MajorDMR-4-58008	2
chrY	18944459	18946245	MajorDMR-4-58009	6
chrY	18961042	18961102	MajorDMR-4-58010	2
chrY	18978737	18979665	MajorDMR-4-58011	5
chrY	18981899	18982446	MajorDMR-4-58012	3
chrY	19003633	19003774	MajorDMR-4-58013	2
chrY	19011241	19011625	MajorDMR-4-58014	3
chrY	19016935	19017285	MajorDMR-4-58015	2
chrY	19030746	19030843	MajorDMR-4-58016	2
chrY	19036442	19036664	MajorDMR-4-58017	2
chrY	19037300	19037483	MajorDMR-4-58018	2
chrY	19041009	19041371	MajorDMR-4-58019	3
chrY	19052159	19052183	MajorDMR-4-58020	2
chrY	19053225	19053460	MajorDMR-4-58021	3
chrY	19054780	19055204	MajorDMR-4-58022	2
chrY	19075252	19075388	MajorDMR-4-58023	2
chrY	19080901	19081126	MajorDMR-4-58024	2
chrY	19088431	19088569	MajorDMR-4-58025	3
chrY	19091394	19091483	MajorDMR-4-58026	2
chrY	19098879	19099128	MajorDMR-4-58027	2
chrY	19105894	19106056	MajorDMR-4-58028	2
chrY	19112100	19112194	MajorDMR-4-58029	2
chrY	19115834	19115913	MajorDMR-4-58030	2
chrY	19119252	19119649	MajorDMR-4-58031	2
chrY	19120432	19120684	MajorDMR-4-58032	3
chrY	19126358	19126509	MajorDMR-4-58033	2
chrY	19135096	19135596	MajorDMR-4-58034	2
chrY	19142875	19143274	MajorDMR-4-58035	2
chrY	19153266	19153361	MajorDMR-4-58036	2
chrY	19154115	19154519	MajorDMR-4-58037	2
chrY	19164586	19164847	MajorDMR-4-58038	2
chrY	19196808	19196897	MajorDMR-4-58039	2
chrY	19202562	19203019	MajorDMR-4-58040	2
chrY	19229114	19229248	MajorDMR-4-58041	2
chrY	19231112	19231520	MajorDMR-4-58042	2
chrY	19235234	19235426	MajorDMR-4-58043	2
chrY	19243465	19243734	MajorDMR-4-58044	2
chrY	19247816	19248493	MajorDMR-4-58045	3
chrY	19253819	19254774	MajorDMR-4-58046	4
chrY	19265692	19266190	MajorDMR-4-58047	4
chrY	19267323	19267837	MajorDMR-4-58048	3
chrY	19281889	19282103	MajorDMR-4-58049	4
chrY	19310343	19311028	MajorDMR-4-58050	3
chrY	19324790	19325124	MajorDMR-4-58051	3
chrY	19329925	19329948	MajorDMR-4-58052	2
chrY	19334571	19334901	MajorDMR-4-58053	2
chrY	19339063	19339440	MajorDMR-4-58054	2
chrY	19369978	19370609	MajorDMR-4-58055	4
chrY	19391248	19391668	MajorDMR-4-58056	2
chrY	19418387	19418785	MajorDMR-4-58057	3
chrY	19454526	19454691	MajorDMR-4-58058	2
chrY	19455441	19456968	MajorDMR-4-58059	6
chrY	19458690	19458875	MajorDMR-4-58060	2
chrY	19468179	19468610	MajorDMR-4-58061	2
chrY	19469888	19470315	MajorDMR-4-58062	2
chrY	19472830	19473066	MajorDMR-4-58063	2
chrY	19499799	19499955	MajorDMR-4-58064	2
chrY	19513218	19513413	MajorDMR-4-58065	2
chrY	19514934	19515241	MajorDMR-4-58066	2
chrY	19518127	19518314	MajorDMR-4-58067	2
chrY	19535936	19535975	MajorDMR-4-58068	2
chrY	19538378	19538563	MajorDMR-4-58069	3
chrY	19539765	19540024	MajorDMR-4-58070	2
chrY	19541412	19542770	MajorDMR-4-58071	5
chrY	19545364	19545859	MajorDMR-4-58072	2
chrY	19549572	19549858	MajorDMR-4-58073	2
chrY	19550792	19551680	MajorDMR-4-58074	3
chrY	19552606	19552735	MajorDMR-4-58075	2
chrY	19555041	19555754	MajorDMR-4-58076	3
chrY	19562538	19562651	MajorDMR-4-58077	2
chrY	19567367	19567535	MajorDMR-4-58078	2
chrY	20065010	20065251	MajorDMR-4-58079	2
chrY	20812000	20812229	MajorDMR-4-58080	2
chrY	20825162	20825512	MajorDMR-4-58081	2
chrY	21066298	21066372	MajorDMR-4-58082	2
chrY	21067958	21068176	MajorDMR-4-58083	2
chrY	21155566	21155654	MajorDMR-4-58084	2
chrY	21173533	21173686	MajorDMR-4-58085	2
chrY	21175821	21175968	MajorDMR-4-58086	2
chrY	21196565	21197005	MajorDMR-4-58087	9
chrY	21204417	21204980	MajorDMR-4-58088	4
chrY	21257834	21258137	MajorDMR-4-58089	2
chrY	21303964	21304196	MajorDMR-4-58090	3
chrY	21308103	21308391	MajorDMR-4-58091	3
chrY	21319269	21319367	MajorDMR-4-58092	2
chrY	21347813	21348044	MajorDMR-4-58093	2
chrY	21357421	21357871	MajorDMR-4-58094	2
chrY	21394400	21394544	MajorDMR-4-58095	2
chrY	21455472	21455879	MajorDMR-4-58096	2
chrY	21462028	21462229	MajorDMR-4-58097	2
chrY	21483567	21484021	MajorDMR-4-58098	2
chrY	21484977	21485499	MajorDMR-4-58099	5
chrY	21513577	21514114	MajorDMR-4-58100	3
chrY	21521508	21521850	MajorDMR-4-58101	3
chrY	21528256	21528376	MajorDMR-4-58102	3
chrY	21548222	21548296	MajorDMR-4-58103	3
chrY	21583963	21584401	MajorDMR-4-58104	3
chrY	21595691	21595773	MajorDMR-4-58105	2
chrY	21602595	21602816	MajorDMR-4-58106	2
chrY	21610221	21611236	MajorDMR-4-58107	5
chrY	21611806	21612041	MajorDMR-4-58108	2
chrY	21614505	21614687	MajorDMR-4-58109	2
chrY	21624351	21624826	MajorDMR-4-58110	2
chrY	21628394	21630226	MajorDMR-4-58111	8
chrY	21631672	21631829	MajorDMR-4-58112	2
chrY	21641585	21642170	MajorDMR-4-58113	3
chrY	21643562	21643900	MajorDMR-4-58114	2
chrY	21657148	21657296	MajorDMR-4-58115	2
chrY	21660678	21661057	MajorDMR-4-58116	2
chrY	21663019	21663259	MajorDMR-4-58117	2
chrY	21664503	21665053	MajorDMR-4-58118	4
chrY	21669364	21669483	MajorDMR-4-58119	2
chrY	21676880	21677367	MajorDMR-4-58120	3
chrY	21680008	21680315	MajorDMR-4-58121	2
chrY	21684359	21684470	MajorDMR-4-58122	2
chrY	21688328	21688440	MajorDMR-4-58123	2
chrY	21704798	21705126	MajorDMR-4-58124	3
chrY	21730409	21730509	MajorDMR-4-58125	2
chrY	21791131	21791481	MajorDMR-4-58126	2
chrY	21819786	21819845	MajorDMR-4-58127	2
chrY	21908055	21908199	MajorDMR-4-58128	2
chrY	21909668	21909832	MajorDMR-4-58129	2
chrY	21933452	21934221	MajorDMR-4-58130	3
chrY	21936237	21936821	MajorDMR-4-58131	3
chrY	21941137	21941276	MajorDMR-4-58132	2
chrY	21952095	21952532	MajorDMR-4-58133	2
chrY	21954493	21954861	MajorDMR-4-58134	3
chrY	21955469	21956651	MajorDMR-4-58135	7
chrY	21964707	21965000	MajorDMR-4-58136	2
chrY	21967482	21967601	MajorDMR-4-58137	2
chrY	21970056	21970089	MajorDMR-4-58138	2
chrY	21970899	21971653	MajorDMR-4-58139	4
chrY	21972758	21972868	MajorDMR-4-58140	2
chrY	21977960	21978350	MajorDMR-4-58141	3
chrY	21979646	21979732	MajorDMR-4-58142	2
chrY	21985358	21985487	MajorDMR-4-58143	2
chrY	21997909	21998664	MajorDMR-4-58144	4
chrY	22011353	22011483	MajorDMR-4-58145	3
chrY	22013217	22013366	MajorDMR-4-58146	2
chrY	22014388	22014495	MajorDMR-4-58147	2
chrY	22018145	22018836	MajorDMR-4-58148	4
chrY	22020847	22021097	MajorDMR-4-58149	3
chrY	22027753	22027944	MajorDMR-4-58150	2
chrY	22030810	22030862	MajorDMR-4-58151	2
chrY	22031612	22031673	MajorDMR-4-58152	3
chrY	22040617	22040702	MajorDMR-4-58153	2
chrY	22055764	22056865	MajorDMR-4-58154	6
chrY	22064982	22065306	MajorDMR-4-58155	2
chrY	22075636	22076329	MajorDMR-4-58156	6
chrY	22086708	22087455	MajorDMR-4-58157	5
chrY	22088178	22088637	MajorDMR-4-58158	3
chrY	22105862	22106206	MajorDMR-4-58159	2
chrY	22110058	22110476	MajorDMR-4-58160	4
chrY	22115518	22115943	MajorDMR-4-58161	2
chrY	22124024	22124059	MajorDMR-4-58162	2
chrY	22126926	22127003	MajorDMR-4-58163	2
chrY	22132678	22133160	MajorDMR-4-58164	2
chrY	22136102	22136615	MajorDMR-4-58165	3
chrY	22137251	22137660	MajorDMR-4-58166	2
chrY	22138310	22139523	MajorDMR-4-58167	5
chrY	22140338	22140826	MajorDMR-4-58168	4
chrY	22141942	22142204	MajorDMR-4-58169	2
chrY	22144920	22145574	MajorDMR-4-58170	3
chrY	22149297	22149381	MajorDMR-4-58171	2
chrY	22158224	22158303	MajorDMR-4-58172	2
chrY	22161758	22161863	MajorDMR-4-58173	2
chrY	22164977	22165156	MajorDMR-4-58174	2
chrY	22167351	22167643	MajorDMR-4-58175	2
chrY	22169994	22170177	MajorDMR-4-58176	2
chrY	22170914	22171121	MajorDMR-4-58177	2
chrY	22172545	22173214	MajorDMR-4-58178	4
chrY	22174706	22176058	MajorDMR-4-58179	6
chrY	22178307	22178844	MajorDMR-4-58180	4
chrY	22179957	22180239	MajorDMR-4-58181	2
chrY	22185111	22185644	MajorDMR-4-58182	3
chrY	22187771	22187799	MajorDMR-4-58183	2
chrY	22197269	22197605	MajorDMR-4-58184	3
chrY	22199578	22199657	MajorDMR-4-58185	2
chrY	22203236	22203926	MajorDMR-4-58186	3
chrY	22210959	22212121	MajorDMR-4-58187	7
chrY	22213988	22214670	MajorDMR-4-58188	3
chrY	22215591	22216085	MajorDMR-4-58189	3
chrY	22218168	22218625	MajorDMR-4-58190	2
chrY	22219873	22219967	MajorDMR-4-58191	2
chrY	22238753	22239132	MajorDMR-4-58192	2
chrY	22243808	22243849	MajorDMR-4-58193	2
chrY	22269903	22270079	MajorDMR-4-58194	2
chrY	22296216	22296760	MajorDMR-4-58195	4
chrY	22425805	22425866	MajorDMR-4-58196	2
chrY	22427672	22427798	MajorDMR-4-58197	2
chrY	22463212	22463697	MajorDMR-4-58198	3
chrY	22465912	22466206	MajorDMR-4-58199	2
chrY	22484388	22484740	MajorDMR-4-58200	2
chrY	22487510	22487887	MajorDMR-4-58201	2
chrY	22519437	22520021	MajorDMR-4-58202	3
chrY	22552747	22553146	MajorDMR-4-58203	2
chrY	22563097	22563150	MajorDMR-4-58204	2
chrY	22565227	22565711	MajorDMR-4-58205	2
chrY	22595376	22595505	MajorDMR-4-58206	2
chrY	22620347	22620672	MajorDMR-4-58207	2
chrY	22621772	22621906	MajorDMR-4-58208	2
chrY	22625112	22625608	MajorDMR-4-58209	3
chrY	22646726	22647132	MajorDMR-4-58210	2
chrY	22657256	22657343	MajorDMR-4-58211	2
chrY	22790530	22790624	MajorDMR-4-58212	2
chrY	22792581	22792862	MajorDMR-4-58213	3
chrY	22797058	22797551	MajorDMR-4-58214	2
chrY	22805119	22806204	MajorDMR-4-58215	5
chrY	22809757	22810458	MajorDMR-4-58216	3
chrY	22812616	22813319	MajorDMR-4-58217	3
chrY	22819954	22820529	MajorDMR-4-58218	3
chrY	22822269	22822827	MajorDMR-4-58219	3
chrY	22823672	22824275	MajorDMR-4-58220	3
chrY	22832158	22832372	MajorDMR-4-58221	2
chrY	22839960	22840439	MajorDMR-4-58222	2
chrY	22842366	22842780	MajorDMR-4-58223	2
chrY	22846783	22847161	MajorDMR-4-58224	2
chrY	22847791	22848292	MajorDMR-4-58225	2
chrY	22858425	22858656	MajorDMR-4-58226	2
chrY	22874963	22875178	MajorDMR-4-58227	3
chrY	22879410	22880255	MajorDMR-4-58228	3
chrY	22881228	22881673	MajorDMR-4-58229	2
chrY	22887813	22888429	MajorDMR-4-58230	4
chrY	22889822	22891779	MajorDMR-4-58231	6
chrY	22894235	22894497	MajorDMR-4-58232	2
chrY	22899423	22899832	MajorDMR-4-58233	2
chrY	22901107	22901305	MajorDMR-4-58234	2
chrY	22904611	22905681	MajorDMR-4-58235	4
chrY	22906429	22907043	MajorDMR-4-58236	4
chrY	22910458	22911408	MajorDMR-4-58237	4
chrY	22911924	22912398	MajorDMR-4-58238	3
chrY	22913285	22913674	MajorDMR-4-58239	4
chrY	22914590	22915974	MajorDMR-4-58240	6
chrY	22918628	22918843	MajorDMR-4-58241	3
chrY	22920239	22920492	MajorDMR-4-58242	4
chrY	22921711	22923855	MajorDMR-4-58243	12
chrY	22925134	22925205	MajorDMR-4-58244	2
chrY	22925718	22926423	MajorDMR-4-58245	4
chrY	22928089	22930367	MajorDMR-4-58246	13
chrY	22931071	22931549	MajorDMR-4-58247	3
chrY	22932700	22932925	MajorDMR-4-58248	2
chrY	22934204	22934286	MajorDMR-4-58249	2
chrY	22935444	22935942	MajorDMR-4-58250	3
chrY	22937733	22938279	MajorDMR-4-58251	4
chrY	22939846	22941299	MajorDMR-4-58252	8
chrY	22944979	22945683	MajorDMR-4-58253	3
chrY	22946534	22946697	MajorDMR-4-58254	3
chrY	22948853	22950932	MajorDMR-4-58255	7
chrY	22951614	22951796	MajorDMR-4-58256	2
chrY	22952608	22952833	MajorDMR-4-58257	2
chrY	22954148	22954615	MajorDMR-4-58258	3
chrY	22955913	22956885	MajorDMR-4-58259	5
chrY	22957421	22957499	MajorDMR-4-58260	2
chrY	22958090	22958427	MajorDMR-4-58261	3
chrY	22959089	22959424	MajorDMR-4-58262	3
chrY	22961265	22961474	MajorDMR-4-58263	2
chrY	22962931	22963840	MajorDMR-4-58264	4
chrY	22964435	22965080	MajorDMR-4-58265	4
chrY	22965926	22966369	MajorDMR-4-58266	3
chrY	22966935	22968719	MajorDMR-4-58267	8
chrY	22971484	22971682	MajorDMR-4-58268	2
chrY	22973906	22974371	MajorDMR-4-58269	2
chrY	22978490	22978714	MajorDMR-4-58270	3
chrY	22979496	22981236	MajorDMR-4-58271	7
chrY	22982034	22982048	MajorDMR-4-58272	2
chrY	22992315	22992710	MajorDMR-4-58273	2
chrY	22993310	22993444	MajorDMR-4-58274	2
chrY	22999875	23000416	MajorDMR-4-58275	3
chrY	23001108	23001556	MajorDMR-4-58276	3
chrY	23003188	23003445	MajorDMR-4-58277	2
chrY	23005682	23006194	MajorDMR-4-58278	3
chrY	23010545	23010601	MajorDMR-4-58279	2
chrY	23012751	23013196	MajorDMR-4-58280	2
chrY	23025587	23025994	MajorDMR-4-58281	2
chrY	23030813	23032343	MajorDMR-4-58282	6
chrY	23039897	23040032	MajorDMR-4-58283	2
chrY	23044096	23044529	MajorDMR-4-58284	3
chrY	23046522	23047256	MajorDMR-4-58285	4
chrY	23050527	23050817	MajorDMR-4-58286	2
chrY	23052664	23052799	MajorDMR-4-58287	2
chrY	23056494	23056768	MajorDMR-4-58288	4
chrY	23057606	23058793	MajorDMR-4-58289	8
chrY	23061027	23061711	MajorDMR-4-58290	4
chrY	23062595	23062960	MajorDMR-4-58291	2
chrY	23064819	23065786	MajorDMR-4-58292	4
chrY	23066312	23066540	MajorDMR-4-58293	2
chrY	23067154	23067408	MajorDMR-4-58294	3
chrY	23068281	23068518	MajorDMR-4-58295	2
chrY	23070296	23071234	MajorDMR-4-58296	4
chrY	23075423	23075731	MajorDMR-4-58297	2
chrY	23080689	23081074	MajorDMR-4-58298	2
chrY	23083742	23083831	MajorDMR-4-58299	2
chrY	23085479	23085798	MajorDMR-4-58300	2
chrY	23093300	23093722	MajorDMR-4-58301	3
chrY	23096553	23096816	MajorDMR-4-58302	2
chrY	23101128	23101203	MajorDMR-4-58303	2
chrY	23101851	23102292	MajorDMR-4-58304	3
chrY	23112732	23113296	MajorDMR-4-58305	3
chrY	23115860	23116040	MajorDMR-4-58306	4
chrY	23123600	23123916	MajorDMR-4-58307	2
chrY	23127646	23128017	MajorDMR-4-58308	3
chrY	23141961	23142034	MajorDMR-4-58309	2
chrY	23143899	23144216	MajorDMR-4-58310	2
chrY	23145447	23145589	MajorDMR-4-58311	2
chrY	23147846	23148124	MajorDMR-4-58312	2
chrY	23164465	23164965	MajorDMR-4-58313	2
chrY	23166909	23167142	MajorDMR-4-58314	2
chrY	23185369	23185414	MajorDMR-4-58315	2
chrY	23186053	23186258	MajorDMR-4-58316	4
chrY	23186872	23187008	MajorDMR-4-58317	2
chrY	23187946	23188429	MajorDMR-4-58318	3
chrY	23190173	23190501	MajorDMR-4-58319	2
chrY	23191319	23191390	MajorDMR-4-58320	2
chrY	23195703	23195725	MajorDMR-4-58321	2
chrY	23196421	23196431	MajorDMR-4-58322	2
chrY	23198999	23199474	MajorDMR-4-58323	2
chrY	23200851	23201096	MajorDMR-4-58324	5
chrY	23206200	23207026	MajorDMR-4-58325	6
chrY	23211202	23211260	MajorDMR-4-58326	2
chrY	23213162	23213222	MajorDMR-4-58327	2
chrY	23233978	23234580	MajorDMR-4-58328	3
chrY	23235710	23236944	MajorDMR-4-58329	5
chrY	23238984	23239701	MajorDMR-4-58330	4
chrY	23243634	23243757	MajorDMR-4-58331	2
chrY	23250657	23250821	MajorDMR-4-58332	2
chrY	23251903	23252569	MajorDMR-4-58333	3
chrY	23253131	23253667	MajorDMR-4-58334	3
chrY	23254229	23254949	MajorDMR-4-58335	4
chrY	23257636	23258125	MajorDMR-4-58336	2
chrY	23258664	23259227	MajorDMR-4-58337	3
chrY	23263724	23263993	MajorDMR-4-58338	3
chrY	23265509	23265773	MajorDMR-4-58339	2
chrY	23266994	23267632	MajorDMR-4-58340	3
chrY	23270981	23271403	MajorDMR-4-58341	3
chrY	23274895	23275063	MajorDMR-4-58342	5
chrY	23276558	23276643	MajorDMR-4-58343	2
chrY	23283382	23283507	MajorDMR-4-58344	2
chrY	23285031	23285163	MajorDMR-4-58345	2
chrY	23287709	23288019	MajorDMR-4-58346	4
chrY	23289967	23290143	MajorDMR-4-58347	2
chrY	23292568	23292985	MajorDMR-4-58348	2
chrY	23298793	23299264	MajorDMR-4-58349	2
chrY	23301706	23302349	MajorDMR-4-58350	4
chrY	23303334	23303613	MajorDMR-4-58351	2
chrY	23307861	23307938	MajorDMR-4-58352	2
chrY	23310865	23311719	MajorDMR-4-58353	3
chrY	23315960	23316425	MajorDMR-4-58354	4
chrY	23324391	23324435	MajorDMR-4-58355	2
chrY	23326536	23326925	MajorDMR-4-58356	2
chrY	23332738	23332812	MajorDMR-4-58357	2
chrY	23336370	23336383	MajorDMR-4-58358	2
chrY	23337121	23337907	MajorDMR-4-58359	4
chrY	23344936	23345347	MajorDMR-4-58360	5
chrY	23345976	23346138	MajorDMR-4-58361	2
chrY	23356709	23357135	MajorDMR-4-58362	3
chrY	23359298	23359799	MajorDMR-4-58363	2
chrY	23360531	23360835	MajorDMR-4-58364	2
chrY	23364476	23364807	MajorDMR-4-58365	2
chrY	23366088	23366111	MajorDMR-4-58366	2
chrY	23366810	23367346	MajorDMR-4-58367	3
chrY	23368371	23369259	MajorDMR-4-58368	6
chrY	23369909	23370305	MajorDMR-4-58369	2
chrY	23375007	23375266	MajorDMR-4-58370	2
chrY	23377291	23377933	MajorDMR-4-58371	4
chrY	23389082	23389684	MajorDMR-4-58372	3
chrY	23390965	23391736	MajorDMR-4-58373	6
chrY	23392983	23393231	MajorDMR-4-58374	2
chrY	23399760	23400230	MajorDMR-4-58375	3
chrY	23405020	23405237	MajorDMR-4-58376	2
chrY	23408634	23409091	MajorDMR-4-58377	4
chrY	23410616	23411461	MajorDMR-4-58378	5
chrY	23421287	23421751	MajorDMR-4-58379	2
chrY	23422322	23423101	MajorDMR-4-58380	3
chrY	23428369	23428591	MajorDMR-4-58381	2
chrY	23430017	23430025	MajorDMR-4-58382	2
chrY	23435463	23435922	MajorDMR-4-58383	2
chrY	23437228	23437652	MajorDMR-4-58384	2
chrY	23438904	23439045	MajorDMR-4-58385	3
chrY	23442542	23443373	MajorDMR-4-58386	5
chrY	23456235	23456331	MajorDMR-4-58387	2
chrY	23457369	23459022	MajorDMR-4-58388	6
chrY	23461087	23461483	MajorDMR-4-58389	2
chrY	23463784	23464988	MajorDMR-4-58390	6
chrY	23467412	23467579	MajorDMR-4-58391	2
chrY	23468441	23468746	MajorDMR-4-58392	6
chrY	23471901	23472871	MajorDMR-4-58393	7
chrY	23478897	23478960	MajorDMR-4-58394	3
chrY	23479677	23479699	MajorDMR-4-58395	2
chrY	23490169	23490513	MajorDMR-4-58396	3
chrY	23491252	23491505	MajorDMR-4-58397	4
chrY	23494602	23495669	MajorDMR-4-58398	5
chrY	23497060	23497680	MajorDMR-4-58399	3
chrY	23500201	23501402	MajorDMR-4-58400	6
chrY	23502897	23503665	MajorDMR-4-58401	3
chrY	23504474	23505240	MajorDMR-4-58402	4
chrY	23510840	23511805	MajorDMR-4-58403	7
chrY	23514262	23514402	MajorDMR-4-58404	2
chrY	23514977	23515462	MajorDMR-4-58405	3
chrY	23517653	23517948	MajorDMR-4-58406	3
chrY	23524828	23525534	MajorDMR-4-58407	3
chrY	23526050	23526923	MajorDMR-4-58408	4
chrY	23531454	23531482	MajorDMR-4-58409	2
chrY	23532242	23532520	MajorDMR-4-58410	3
chrY	23535189	23535409	MajorDMR-4-58411	2
chrY	23544900	23544961	MajorDMR-4-58412	2
chrY	23546797	23547160	MajorDMR-4-58413	2
chrY	23547744	23548072	MajorDMR-4-58414	2
chrY	23548683	23549938	MajorDMR-4-58415	7
chrY	23551257	23551383	MajorDMR-4-58416	3
chrY	23553005	23553392	MajorDMR-4-58417	2
chrY	23556343	23557398	MajorDMR-4-58418	6
chrY	23559332	23559786	MajorDMR-4-58419	2
chrY	23560441	23562231	MajorDMR-4-58420	7
chrY	23568130	23568405	MajorDMR-4-58421	2
chrY	23569972	23570008	MajorDMR-4-58422	2
chrY	23571393	23571783	MajorDMR-4-58423	4
chrY	23572483	23572679	MajorDMR-4-58424	3
chrY	23573308	23573640	MajorDMR-4-58425	3
chrY	23574757	23575674	MajorDMR-4-58426	4
chrY	23578941	23579556	MajorDMR-4-58427	3
chrY	23580341	23580402	MajorDMR-4-58428	2
chrY	23581985	23582584	MajorDMR-4-58429	3
chrY	23583133	23584563	MajorDMR-4-58430	8
chrY	23586304	23586683	MajorDMR-4-58431	4
chrY	23591886	23592615	MajorDMR-4-58432	3
chrY	23595206	23595645	MajorDMR-4-58433	4
chrY	23596218	23596915	MajorDMR-4-58434	4
chrY	23597974	23598368	MajorDMR-4-58435	2
chrY	23598953	23599609	MajorDMR-4-58436	3
chrY	23600142	23600662	MajorDMR-4-58437	3
chrY	23607071	23607561	MajorDMR-4-58438	2
chrY	23611037	23612001	MajorDMR-4-58439	6
chrY	23612587	23612982	MajorDMR-4-58440	3
chrY	23614736	23614843	MajorDMR-4-58441	2
chrY	23615595	23615719	MajorDMR-4-58442	2
chrY	23617771	23618221	MajorDMR-4-58443	3
chrY	23623387	23624060	MajorDMR-4-58444	4
chrY	23626291	23626327	MajorDMR-4-58445	2
chrY	23627046	23627186	MajorDMR-4-58446	2
chrY	23630727	23631660	MajorDMR-4-58447	8
chrY	23632468	23632961	MajorDMR-4-58448	4
chrY	23636316	23636588	MajorDMR-4-58449	2
chrY	23637852	23638398	MajorDMR-4-58450	4
chrY	23643358	23643653	MajorDMR-4-58451	2
chrY	23644162	23644206	MajorDMR-4-58452	2
chrY	23645205	23645654	MajorDMR-4-58453	3
chrY	23646507	23646698	MajorDMR-4-58454	2
chrY	23647351	23647523	MajorDMR-4-58455	2
chrY	23648291	23648437	MajorDMR-4-58456	4
chrY	23730079	23730136	MajorDMR-4-58457	2
chrY	23733913	23734065	MajorDMR-4-58458	2
chrY	23739604	23740900	MajorDMR-4-58459	6
chrY	23743205	23743538	MajorDMR-4-58460	2
chrY	23745127	23746029	MajorDMR-4-58461	4
chrY	23746992	23747036	MajorDMR-4-58462	2
chrY	23747685	23748604	MajorDMR-4-58463	5
chrY	23749928	23751402	MajorDMR-4-58464	7
chrY	23754254	23754606	MajorDMR-4-58465	3
chrY	23755169	23755308	MajorDMR-4-58466	2
chrY	23758647	23758677	MajorDMR-4-58467	2
chrY	23759831	23760227	MajorDMR-4-58468	2
chrY	23760980	23761307	MajorDMR-4-58469	3
chrY	23762107	23763629	MajorDMR-4-58470	6
chrY	23764405	23765161	MajorDMR-4-58471	5
chrY	23766814	23767171	MajorDMR-4-58472	2
chrY	23773938	23774178	MajorDMR-4-58473	2
chrY	23775010	23775486	MajorDMR-4-58474	3
chrY	23779635	23780106	MajorDMR-4-58475	3
chrY	23783931	23783955	MajorDMR-4-58476	2
chrY	23785561	23785583	MajorDMR-4-58477	2
chrY	23788140	23789324	MajorDMR-4-58478	5
chrY	23790035	23790066	MajorDMR-4-58479	2
chrY	23793211	23793262	MajorDMR-4-58480	2
chrY	23793771	23793983	MajorDMR-4-58481	2
chrY	23809149	23809794	MajorDMR-4-58482	3
chrY	23816039	23816370	MajorDMR-4-58483	2
chrY	23817880	23817972	MajorDMR-4-58484	2
chrY	23819139	23819587	MajorDMR-4-58485	2
chrY	23820500	23820676	MajorDMR-4-58486	2
chrY	23821350	23821791	MajorDMR-4-58487	2
chrY	23828677	23828991	MajorDMR-4-58488	2
chrY	23836999	23837028	MajorDMR-4-58489	2
chrY	23837984	23838453	MajorDMR-4-58490	3
chrY	23841904	23842526	MajorDMR-4-58491	4
chrY	23844192	23844580	MajorDMR-4-58492	2
chrY	23850220	23850285	MajorDMR-4-58493	2
chrY	23854765	23854825	MajorDMR-4-58494	2
chrY	23858173	23858984	MajorDMR-4-58495	4
chrY	23862944	23863349	MajorDMR-4-58496	2
chrY	23864763	23865298	MajorDMR-4-58497	4
chrY	23866127	23867049	MajorDMR-4-58498	5
chrY	23870092	23870209	MajorDMR-4-58499	2
chrY	23874371	23874692	MajorDMR-4-58500	2
chrY	23875286	23875581	MajorDMR-4-58501	2
chrY	23877316	23877431	MajorDMR-4-58502	2
chrY	23884355	23884471	MajorDMR-4-58503	2
chrY	23886305	23886813	MajorDMR-4-58504	3
chrY	23888840	23889014	MajorDMR-4-58505	2
chrY	23896943	23897407	MajorDMR-4-58506	3
chrY	23899866	23899989	MajorDMR-4-58507	2
chrY	23951909	23952417	MajorDMR-4-58508	4
chrY	23954612	23954850	MajorDMR-4-58509	3
chrY	23955559	23955829	MajorDMR-4-58510	2
chrY	23958718	23959774	MajorDMR-4-58511	9
chrY	23960768	23961027	MajorDMR-4-58512	2
chrY	23962612	23963078	MajorDMR-4-58513	3
chrY	23965692	23965989	MajorDMR-4-58514	4
chrY	23967117	23969110	MajorDMR-4-58515	14
chrY	23970086	23971053	MajorDMR-4-58516	5
chrY	23972319	23974016	MajorDMR-4-58517	11
chrY	23974814	23975534	MajorDMR-4-58518	5
chrY	23977074	23977245	MajorDMR-4-58519	3
chrY	23978211	23978621	MajorDMR-4-58520	4
chrY	23980635	23981230	MajorDMR-4-58521	3
chrY	23982506	23982713	MajorDMR-4-58522	2
chrY	23983394	23984030	MajorDMR-4-58523	3
chrY	23985855	23986069	MajorDMR-4-58524	3
chrY	23986916	23987180	MajorDMR-4-58525	2
chrY	23988455	23988979	MajorDMR-4-58526	5
chrY	23991171	23992603	MajorDMR-4-58527	7
chrY	23993316	23993389	MajorDMR-4-58528	2
chrY	23994406	23995009	MajorDMR-4-58529	3
chrY	24006041	24008163	MajorDMR-4-58530	12
chrY	24264458	24264471	MajorDMR-4-58531	2
chrY	24363660	24364269	MajorDMR-4-58532	6
chrY	24366541	24366767	MajorDMR-4-58533	2
chrY	24368914	24369500	MajorDMR-4-58534	3
chrY	24371606	24371740	MajorDMR-4-58535	2
chrY	24372713	24372946	MajorDMR-4-58536	2
chrY	24375132	24376305	MajorDMR-4-58537	7
chrY	24377374	24377456	MajorDMR-4-58538	2
chrY	24382625	24382641	MajorDMR-4-58539	2
chrY	24394243	24394761	MajorDMR-4-58540	3
chrY	24395709	24395884	MajorDMR-4-58541	2
chrY	24400450	24401949	MajorDMR-4-58542	6
chrY	24405194	24405277	MajorDMR-4-58543	2
chrY	24411925	24412814	MajorDMR-4-58544	4
chrY	24421778	24422061	MajorDMR-4-58545	2
chrY	24434218	24434705	MajorDMR-4-58546	3
chrY	24437053	24437957	MajorDMR-4-58547	3
chrY	24440693	24441107	MajorDMR-4-58548	2
chrY	24441685	24443348	MajorDMR-4-58549	9
chrY	24444539	24445334	MajorDMR-4-58550	3
chrY	24445996	24446885	MajorDMR-4-58551	3
chrY	24447931	24447974	MajorDMR-4-58552	2
chrY	24449560	24449909	MajorDMR-4-58553	3
chrY	24450999	24451428	MajorDMR-4-58554	2
chrY	24457558	24458262	MajorDMR-4-58555	5
chrY	24460810	24460880	MajorDMR-4-58556	2
chrY	24461523	24461783	MajorDMR-4-58557	3
chrY	24463514	24463889	MajorDMR-4-58558	3
chrY	24466986	24469500	MajorDMR-4-58559	14
chrY	24471160	24472038	MajorDMR-4-58560	3
chrY	24475661	24477422	MajorDMR-4-58561	7
chrY	24481903	24482725	MajorDMR-4-58562	5
chrY	24485033	24485369	MajorDMR-4-58563	2
chrY	24498695	24498755	MajorDMR-4-58564	2
chrY	24499271	24499521	MajorDMR-4-58565	2
chrY	24521238	24521809	MajorDMR-4-58566	4
chrY	24575424	24575511	MajorDMR-4-58567	3
chrY	24767237	24767358	MajorDMR-4-58568	2
chrY	24878242	24878321	MajorDMR-4-58569	2
chrY	24880856	24880926	MajorDMR-4-58570	2
chrY	24885894	24885916	MajorDMR-4-58571	2
chrY	24892183	24892645	MajorDMR-4-58572	2
chrY	25030352	25030667	MajorDMR-4-58573	2
chrY	25729982	25730107	MajorDMR-4-58574	2
chrY	25732955	25732999	MajorDMR-4-58575	2
chrY	26100756	26100774	MajorDMR-4-58576	2
chrY	26404677	26404809	MajorDMR-4-58577	3
chrY	26613236	26613260	MajorDMR-4-58578	2
chrY	27516012	27516031	MajorDMR-4-58579	2
chrY	27676295	27676400	MajorDMR-4-58580	4
chrY	27760863	27760906	MajorDMR-4-58581	2
chrY	28206199	28206382	MajorDMR-4-58582	2
chrY	28229374	28229418	MajorDMR-4-58583	2
chrY	28469586	28469799	MajorDMR-4-58584	2
chrY	28470909	28471188	MajorDMR-4-58585	2
chrY	28481830	28482232	MajorDMR-4-58586	2
chrY	28483491	28483535	MajorDMR-4-58587	2
chrY	28486651	28487625	MajorDMR-4-58588	4
chrY	28494090	28495232	MajorDMR-4-58589	5
chrY	28495826	28496984	MajorDMR-4-58590	5
chrY	28502100	28502480	MajorDMR-4-58591	2
chrY	28507575	28507880	MajorDMR-4-58592	4
chrY	28511432	28511739	MajorDMR-4-58593	2
chrY	28513067	28513554	MajorDMR-4-58594	5
chrY	28517744	28518165	MajorDMR-4-58595	7
chrY	28521600	28521677	MajorDMR-4-58596	2
chrY	28524498	28525124	MajorDMR-4-58597	3
chrY	28525776	28526336	MajorDMR-4-58598	4
chrY	28527635	28528107	MajorDMR-4-58599	2
chrY	28529068	28529642	MajorDMR-4-58600	3
chrY	28531347	28532406	MajorDMR-4-58601	6
chrY	28533313	28533988	MajorDMR-4-58602	3
chrY	28535379	28535736	MajorDMR-4-58603	2
chrY	28536312	28536787	MajorDMR-4-58604	2
chrY	28538385	28538979	MajorDMR-4-58605	3
chrY	28541829	28541885	MajorDMR-4-58606	2
chrY	28543212	28543614	MajorDMR-4-58607	2
chrY	28546725	28546982	MajorDMR-4-58608	3
chrY	28548499	28548949	MajorDMR-4-58609	2
chrY	28554607	28554650	MajorDMR-4-58610	2
chrY	28557600	28558072	MajorDMR-4-58611	2
chrY	28561274	28561736	MajorDMR-4-58612	2
chrY	28571691	28572603	MajorDMR-4-58613	6
chrY	28581025	28581383	MajorDMR-4-58614	3
chrY	28584434	28585703	MajorDMR-4-58615	4
chrY	28587287	28587798	MajorDMR-4-58616	3
chrY	28590086	28590451	MajorDMR-4-58617	2
chrY	28592916	28593200	MajorDMR-4-58618	2
chrY	28594070	28594230	MajorDMR-4-58619	3
chrY	28594735	28594904	MajorDMR-4-58620	3
chrY	28595418	28595497	MajorDMR-4-58621	2
chrY	28599674	28599708	MajorDMR-4-58622	2
chrY	28601425	28601874	MajorDMR-4-58623	3
chrY	28604479	28604815	MajorDMR-4-58624	3
chrY	28605726	28606554	MajorDMR-4-58625	5
chrY	28608370	28608671	MajorDMR-4-58626	2
chrY	28614371	28614661	MajorDMR-4-58627	3
chrY	28616901	28617075	MajorDMR-4-58628	2
chrY	28618948	28620297	MajorDMR-4-58629	8
chrY	28621075	28621372	MajorDMR-4-58630	2
chrY	28621950	28622051	MajorDMR-4-58631	2
chrY	28623929	28624301	MajorDMR-4-58632	3
chrY	28624986	28626054	MajorDMR-4-58633	4
chrY	28627560	28627790	MajorDMR-4-58634	3
chrY	28628969	28629002	MajorDMR-4-58635	2
chrY	28629708	28630110	MajorDMR-4-58636	2
chrY	28631331	28631541	MajorDMR-4-58637	2
chrY	28632741	28633996	MajorDMR-4-58638	4
chrY	28637906	28638618	MajorDMR-4-58639	3
chrY	28640710	28640927	MajorDMR-4-58640	3
chrY	28643444	28643887	MajorDMR-4-58641	3
chrY	28644715	28644838	MajorDMR-4-58642	3
chrY	28646645	28647734	MajorDMR-4-58643	5
chrY	28652595	28652937	MajorDMR-4-58644	2
chrY	28653783	28653847	MajorDMR-4-58645	2
chrY	28655108	28655937	MajorDMR-4-58646	6
chrY	28656569	28656938	MajorDMR-4-58647	3
chrY	28658118	28658622	MajorDMR-4-58648	5
chrY	28659987	28660594	MajorDMR-4-58649	3
chrY	28661761	28661883	MajorDMR-4-58650	2
chrY	28663776	28664067	MajorDMR-4-58651	2
chrY	28666133	28667483	MajorDMR-4-58652	8
chrY	28672007	28672129	MajorDMR-4-58653	2
chrY	28674396	28674897	MajorDMR-4-58654	3
chrY	28686378	28686600	MajorDMR-4-58655	2
chrY	28697521	28698005	MajorDMR-4-58656	2
chrY	28698518	28699332	MajorDMR-4-58657	5
chrY	28701775	28702024	MajorDMR-4-58658	2
chrY	28711147	28711294	MajorDMR-4-58659	2
chrY	28711919	28712698	MajorDMR-4-58660	5
chrY	28713807	28714123	MajorDMR-4-58661	2
chrY	28714624	28716071	MajorDMR-4-58662	9
chrY	28717524	28717989	MajorDMR-4-58663	4
chrY	28718496	28718927	MajorDMR-4-58664	5
chrY	28721813	28721823	MajorDMR-4-58665	2
chrY	28730249	28730417	MajorDMR-4-58666	2
chrY	28731704	28732080	MajorDMR-4-58667	3
chrY	28732832	28734231	MajorDMR-4-58668	8
chrY	28738543	28738808	MajorDMR-4-58669	4
chrY	28739579	28739898	MajorDMR-4-58670	2
chrY	28740717	28741080	MajorDMR-4-58671	2
chrY	28743127	28744291	MajorDMR-4-58672	5
chrY	28761932	28762149	MajorDMR-4-58673	2
chrY	28762683	28762740	MajorDMR-4-58674	2
chrY	28772117	28772444	MajorDMR-4-58675	2
chrY	28779114	28779469	MajorDMR-4-58676	3
chrY	28784613	28784625	MajorDMR-4-58677	2
chrY	28795665	28796434	MajorDMR-4-58678	3
chrY	28805052	28805522	MajorDMR-4-58679	2
chrY	28806706	28806732	MajorDMR-4-58680	2
chrY	28807557	28807561	MajorDMR-4-58681	2
chrY	58856544	58856927	MajorDMR-4-58682	2
chrY	58969015	58969133	MajorDMR-4-58683	2
```
