## Supplementary material for "Single nucleus multi-omics links human cortical cell regulatory genome diversity to disease risk variants": Table S9: Exc_L4-5_TOX.hypo_dmr.dms2.bed (part 1 of 6)

```
chr1	174301	174463	MajorDMR-4-0	2
chr1	231417	231504	MajorDMR-4-1	2
chr1	540573	540992	MajorDMR-4-2	16
chr1	715078	715450	MajorDMR-4-3	11
chr1	725000	725463	MajorDMR-4-4	2
chr1	739831	740285	MajorDMR-4-5	4
chr1	748227	748525	MajorDMR-4-6	4
chr1	785540	785723	MajorDMR-4-7	5
chr1	791053	791072	MajorDMR-4-8	2
chr1	805615	805943	MajorDMR-4-9	4
chr1	812349	812394	MajorDMR-4-10	2
chr1	845955	846210	MajorDMR-4-11	7
chr1	846741	847142	MajorDMR-4-12	4
chr1	850703	851079	MajorDMR-4-13	16
chr1	853055	853440	MajorDMR-4-14	14
chr1	858428	858616	MajorDMR-4-15	2
chr1	886407	886529	MajorDMR-4-16	5
chr1	900396	900480	MajorDMR-4-17	4
chr1	902092	902469	MajorDMR-4-18	19
chr1	912293	912428	MajorDMR-4-19	9
chr1	918141	919423	MajorDMR-4-20	67
chr1	932305	932315	MajorDMR-4-21	2
chr1	938042	938769	MajorDMR-4-22	3
chr1	939766	940852	MajorDMR-4-23	12
chr1	942437	943065	MajorDMR-4-24	28
chr1	954031	954593	MajorDMR-4-25	4
chr1	956770	956800	MajorDMR-4-26	2
chr1	957859	958582	MajorDMR-4-27	10
chr1	963212	963606	MajorDMR-4-28	14
chr1	964383	964672	MajorDMR-4-29	4
chr1	966681	966807	MajorDMR-4-30	2
chr1	967560	968083	MajorDMR-4-31	6
chr1	970098	971884	MajorDMR-4-32	22
chr1	972451	973520	MajorDMR-4-33	20
chr1	974818	975522	MajorDMR-4-34	7
chr1	979550	980275	MajorDMR-4-35	16
chr1	986154	986842	MajorDMR-4-36	23
chr1	988532	988724	MajorDMR-4-37	9
chr1	991400	992413	MajorDMR-4-38	33
chr1	993026	993873	MajorDMR-4-39	19
chr1	999409	1000092	MajorDMR-4-40	4
chr1	1005383	1005520	MajorDMR-4-41	8
chr1	1007282	1008033	MajorDMR-4-42	50
chr1	1011334	1011810	MajorDMR-4-43	9
chr1	1014056	1014508	MajorDMR-4-44	2
chr1	1016863	1016872	MajorDMR-4-45	2
chr1	1022460	1023903	MajorDMR-4-46	47
chr1	1054550	1055106	MajorDMR-4-47	14
chr1	1091243	1091819	MajorDMR-4-48	17
chr1	1096929	1097389	MajorDMR-4-49	4
chr1	1112420	1112625	MajorDMR-4-50	4
chr1	1143385	1144021	MajorDMR-4-51	6
chr1	1152457	1152484	MajorDMR-4-52	2
chr1	1153111	1153702	MajorDMR-4-53	23
chr1	1161295	1162268	MajorDMR-4-54	35
chr1	1166117	1166134	MajorDMR-4-55	2
chr1	1176041	1176280	MajorDMR-4-56	8
chr1	1181026	1181174	MajorDMR-4-57	4
chr1	1206371	1206476	MajorDMR-4-58	2
chr1	1210262	1210631	MajorDMR-4-59	12
chr1	1218170	1219033	MajorDMR-4-60	19
chr1	1223320	1223364	MajorDMR-4-61	6
chr1	1226604	1227681	MajorDMR-4-62	23
chr1	1229003	1229516	MajorDMR-4-63	4
chr1	1231394	1232327	MajorDMR-4-64	40
chr1	1236397	1237215	MajorDMR-4-65	8
chr1	1238220	1239537	MajorDMR-4-66	16
chr1	1240658	1240694	MajorDMR-4-67	4
chr1	1244869	1245383	MajorDMR-4-68	17
chr1	1245911	1246469	MajorDMR-4-69	6
chr1	1250213	1250628	MajorDMR-4-70	19
chr1	1252761	1253971	MajorDMR-4-71	10
chr1	1254773	1254862	MajorDMR-4-72	4
chr1	1261518	1261677	MajorDMR-4-73	3
chr1	1264577	1264838	MajorDMR-4-74	8
chr1	1268002	1268537	MajorDMR-4-75	22
chr1	1271782	1271848	MajorDMR-4-76	4
chr1	1275778	1275804	MajorDMR-4-77	2
chr1	1276946	1277153	MajorDMR-4-78	8
chr1	1280389	1280929	MajorDMR-4-79	3
chr1	1288784	1289496	MajorDMR-4-80	7
chr1	1290253	1290379	MajorDMR-4-81	2
chr1	1294352	1294452	MajorDMR-4-82	5
chr1	1306995	1307119	MajorDMR-4-83	4
chr1	1312371	1312416	MajorDMR-4-84	4
chr1	1329419	1329690	MajorDMR-4-85	3
chr1	1335927	1335947	MajorDMR-4-86	2
chr1	1358022	1359020	MajorDMR-4-87	14
chr1	1362219	1362637	MajorDMR-4-88	11
chr1	1365952	1366322	MajorDMR-4-89	4
chr1	1367751	1368489	MajorDMR-4-90	16
chr1	1376143	1376193	MajorDMR-4-91	2
chr1	1391015	1391612	MajorDMR-4-92	21
chr1	1404241	1404330	MajorDMR-4-93	2
chr1	1414741	1415642	MajorDMR-4-94	13
chr1	1418358	1418471	MajorDMR-4-95	5
chr1	1421410	1421930	MajorDMR-4-96	8
chr1	1422468	1422472	MajorDMR-4-97	2
chr1	1425802	1425825	MajorDMR-4-98	2
chr1	1440479	1440840	MajorDMR-4-99	4
chr1	1445116	1445147	MajorDMR-4-100	4
chr1	1446124	1446306	MajorDMR-4-101	8
chr1	1453445	1454553	MajorDMR-4-102	30
chr1	1458896	1460110	MajorDMR-4-103	25
chr1	1460722	1460864	MajorDMR-4-104	3
chr1	1463883	1464652	MajorDMR-4-105	9
chr1	1469032	1469174	MajorDMR-4-106	3
chr1	1472058	1472415	MajorDMR-4-107	12
chr1	1473140	1473733	MajorDMR-4-108	20
chr1	1484072	1484510	MajorDMR-4-109	3
chr1	1490069	1490810	MajorDMR-4-110	7
chr1	1498227	1498433	MajorDMR-4-111	9
chr1	1499607	1499993	MajorDMR-4-112	2
chr1	1502684	1503280	MajorDMR-4-113	8
chr1	1505352	1505375	MajorDMR-4-114	2
chr1	1514274	1515147	MajorDMR-4-115	16
chr1	1537405	1537886	MajorDMR-4-116	4
chr1	1540598	1540728	MajorDMR-4-117	4
chr1	1552130	1552149	MajorDMR-4-118	2
chr1	1561140	1561521	MajorDMR-4-119	5
chr1	1564704	1567730	MajorDMR-4-120	48
chr1	1572345	1572355	MajorDMR-4-121	2
chr1	1573308	1573402	MajorDMR-4-122	4
chr1	1582955	1583526	MajorDMR-4-123	3
chr1	1591169	1591448	MajorDMR-4-124	2
chr1	1606234	1606362	MajorDMR-4-125	2
chr1	1619602	1620239	MajorDMR-4-126	10
chr1	1636602	1636621	MajorDMR-4-127	2
chr1	1659781	1659808	MajorDMR-4-128	4
chr1	1669107	1669130	MajorDMR-4-129	2
chr1	1672782	1673181	MajorDMR-4-130	4
chr1	1678576	1678609	MajorDMR-4-131	2
chr1	1695085	1695918	MajorDMR-4-132	10
chr1	1706883	1707572	MajorDMR-4-133	8
chr1	1713332	1713502	MajorDMR-4-134	3
chr1	1714939	1715024	MajorDMR-4-135	3
chr1	1724831	1725505	MajorDMR-4-136	15
chr1	1736813	1737960	MajorDMR-4-137	10
chr1	1739511	1739707	MajorDMR-4-138	2
chr1	1753081	1753143	MajorDMR-4-139	2
chr1	1767631	1767714	MajorDMR-4-140	3
chr1	1771493	1771697	MajorDMR-4-141	2
chr1	1806101	1806269	MajorDMR-4-142	2
chr1	1809819	1810063	MajorDMR-4-143	4
chr1	1817057	1817065	MajorDMR-4-144	2
chr1	1823794	1824167	MajorDMR-4-145	7
chr1	1826499	1826517	MajorDMR-4-146	5
chr1	1827451	1827868	MajorDMR-4-147	5
chr1	1830565	1830570	MajorDMR-4-148	2
chr1	1833799	1834050	MajorDMR-4-149	4
chr1	1841060	1841346	MajorDMR-4-150	3
chr1	1858055	1858165	MajorDMR-4-151	9
chr1	1860933	1860946	MajorDMR-4-152	2
chr1	1878212	1878439	MajorDMR-4-153	4
chr1	1891176	1891330	MajorDMR-4-154	5
chr1	1892789	1893187	MajorDMR-4-155	2
chr1	1900916	1901214	MajorDMR-4-156	9
chr1	1906651	1907384	MajorDMR-4-157	26
chr1	1913923	1915558	MajorDMR-4-158	53
chr1	1920797	1920908	MajorDMR-4-159	5
chr1	1935667	1935751	MajorDMR-4-160	5
chr1	1953763	1954340	MajorDMR-4-161	6
chr1	1957501	1958102	MajorDMR-4-162	5
chr1	1959546	1959617	MajorDMR-4-163	4
chr1	1962015	1962129	MajorDMR-4-164	5
chr1	1963655	1964181	MajorDMR-4-165	10
chr1	1966409	1966460	MajorDMR-4-166	5
chr1	1971970	1972250	MajorDMR-4-167	6
chr1	1972945	1976071	MajorDMR-4-168	59
chr1	1976848	1976928	MajorDMR-4-169	2
chr1	1985701	1986029	MajorDMR-4-170	6
chr1	2007651	2007756	MajorDMR-4-171	2
chr1	2013420	2013541	MajorDMR-4-172	2
chr1	2014057	2014356	MajorDMR-4-173	2
chr1	2015940	2016743	MajorDMR-4-174	9
chr1	2019213	2019571	MajorDMR-4-175	6
chr1	2021179	2021263	MajorDMR-4-176	4
chr1	2021903	2022179	MajorDMR-4-177	3
chr1	2026223	2028061	MajorDMR-4-178	24
chr1	2031119	2032569	MajorDMR-4-179	21
chr1	2037390	2037477	MajorDMR-4-180	3
chr1	2038276	2039041	MajorDMR-4-181	32
chr1	2039959	2040510	MajorDMR-4-182	9
chr1	2045412	2046827	MajorDMR-4-183	18
chr1	2055979	2056223	MajorDMR-4-184	5
chr1	2058147	2058367	MajorDMR-4-185	6
chr1	2060293	2060928	MajorDMR-4-186	9
chr1	2063410	2064203	MajorDMR-4-187	9
chr1	2068750	2068894	MajorDMR-4-188	2
chr1	2070338	2071858	MajorDMR-4-189	21
chr1	2077459	2078317	MajorDMR-4-190	11
chr1	2083918	2084320	MajorDMR-4-191	10
chr1	2084821	2085017	MajorDMR-4-192	5
chr1	2087026	2087140	MajorDMR-4-193	2
chr1	2090432	2091415	MajorDMR-4-194	4
chr1	2092282	2092721	MajorDMR-4-195	2
chr1	2097878	2097956	MajorDMR-4-196	2
chr1	2100674	2101146	MajorDMR-4-197	3
chr1	2106181	2106733	MajorDMR-4-198	7
chr1	2107544	2107571	MajorDMR-4-199	2
chr1	2108935	2109038	MajorDMR-4-200	3
chr1	2109585	2110000	MajorDMR-4-201	9
chr1	2110844	2112134	MajorDMR-4-202	32
chr1	2112663	2112893	MajorDMR-4-203	2
chr1	2114232	2115155	MajorDMR-4-204	17
chr1	2116290	2116325	MajorDMR-4-205	2
chr1	2116855	2117103	MajorDMR-4-206	3
chr1	2119239	2119773	MajorDMR-4-207	11
chr1	2120397	2120567	MajorDMR-4-208	6
chr1	2121924	2122602	MajorDMR-4-209	9
chr1	2123299	2123535	MajorDMR-4-210	2
chr1	2124198	2125050	MajorDMR-4-211	7
chr1	2130382	2132551	MajorDMR-4-212	20
chr1	2137161	2137207	MajorDMR-4-213	2
chr1	2138476	2139349	MajorDMR-4-214	26
chr1	2141843	2142030	MajorDMR-4-215	2
chr1	2143046	2143589	MajorDMR-4-216	6
chr1	2151229	2152526	MajorDMR-4-217	22
chr1	2174114	2174157	MajorDMR-4-218	3
chr1	2184937	2185201	MajorDMR-4-219	8
chr1	2190630	2190851	MajorDMR-4-220	2
chr1	2204260	2204296	MajorDMR-4-221	5
chr1	2206982	2206992	MajorDMR-4-222	2
chr1	2217896	2218697	MajorDMR-4-223	19
chr1	2224958	2225081	MajorDMR-4-224	3
chr1	2227981	2228415	MajorDMR-4-225	6
chr1	2230194	2230575	MajorDMR-4-226	7
chr1	2231861	2232858	MajorDMR-4-227	8
chr1	2234873	2236062	MajorDMR-4-228	45
chr1	2237196	2239427	MajorDMR-4-229	142
chr1	2240604	2240648	MajorDMR-4-230	3
chr1	2253921	2254207	MajorDMR-4-231	2
chr1	2262497	2262512	MajorDMR-4-232	2
chr1	2263068	2263507	MajorDMR-4-233	39
chr1	2266565	2266825	MajorDMR-4-234	5
chr1	2273862	2274148	MajorDMR-4-235	2
chr1	2280540	2281217	MajorDMR-4-236	9
chr1	2281866	2282882	MajorDMR-4-237	12
chr1	2307169	2307195	MajorDMR-4-238	2
chr1	2309947	2310429	MajorDMR-4-239	17
chr1	2311251	2311805	MajorDMR-4-240	14
chr1	2314987	2317407	MajorDMR-4-241	71
chr1	2332947	2334055	MajorDMR-4-242	41
chr1	2337470	2337939	MajorDMR-4-243	3
chr1	2345162	2345476	MajorDMR-4-244	2
chr1	2370307	2371183	MajorDMR-4-245	5
chr1	2400797	2401305	MajorDMR-4-246	12
chr1	2403334	2403794	MajorDMR-4-247	12
chr1	2412475	2412700	MajorDMR-4-248	3
chr1	2415494	2415506	MajorDMR-4-249	2
chr1	2423667	2423878	MajorDMR-4-250	3
chr1	2428226	2428492	MajorDMR-4-251	16
chr1	2437845	2437996	MajorDMR-4-252	2
chr1	2439928	2440017	MajorDMR-4-253	3
chr1	2446828	2446873	MajorDMR-4-254	2
chr1	2451998	2452040	MajorDMR-4-255	2
chr1	2456779	2456891	MajorDMR-4-256	4
chr1	2478828	2479389	MajorDMR-4-257	5
chr1	2479990	2480340	MajorDMR-4-258	4
chr1	2487468	2488455	MajorDMR-4-259	17
chr1	2496851	2497093	MajorDMR-4-260	7
chr1	2509696	2509893	MajorDMR-4-261	2
chr1	2514746	2515739	MajorDMR-4-262	9
chr1	2519143	2519261	MajorDMR-4-263	3
chr1	2533358	2533429	MajorDMR-4-264	3
chr1	2561049	2561123	MajorDMR-4-265	2
chr1	2569041	2569265	MajorDMR-4-266	5
chr1	2617613	2618191	MajorDMR-4-267	3
chr1	2625200	2625617	MajorDMR-4-268	2
chr1	2689596	2690036	MajorDMR-4-269	2
chr1	2764668	2764772	MajorDMR-4-270	2
chr1	2772412	2772543	MajorDMR-4-271	2
chr1	2780497	2780976	MajorDMR-4-272	2
chr1	2805151	2805422	MajorDMR-4-273	6
chr1	2827890	2827928	MajorDMR-4-274	2
chr1	2844906	2845658	MajorDMR-4-275	18
chr1	2861054	2861106	MajorDMR-4-276	2
chr1	2910338	2910426	MajorDMR-4-277	3
chr1	2918224	2918773	MajorDMR-4-278	8
chr1	2933323	2933873	MajorDMR-4-279	6
chr1	3010506	3010797	MajorDMR-4-280	4
chr1	3062592	3062797	MajorDMR-4-281	7
chr1	3071954	3072125	MajorDMR-4-282	2
chr1	3109561	3109718	MajorDMR-4-283	12
chr1	3111723	3112306	MajorDMR-4-284	17
chr1	3121629	3121655	MajorDMR-4-285	2
chr1	3127948	3128639	MajorDMR-4-286	26
chr1	3136032	3136874	MajorDMR-4-287	34
chr1	3161142	3161745	MajorDMR-4-288	17
chr1	3166377	3166772	MajorDMR-4-289	7
chr1	3181092	3181196	MajorDMR-4-290	4
chr1	3213325	3214113	MajorDMR-4-291	27
chr1	3229738	3229817	MajorDMR-4-292	2
chr1	3238767	3238828	MajorDMR-4-293	2
chr1	3239975	3240030	MajorDMR-4-294	2
chr1	3249012	3249236	MajorDMR-4-295	2
chr1	3276171	3276771	MajorDMR-4-296	12
chr1	3300951	3301469	MajorDMR-4-297	17
chr1	3309538	3310137	MajorDMR-4-298	16
chr1	3313771	3314045	MajorDMR-4-299	4
chr1	3315612	3315639	MajorDMR-4-300	2
chr1	3325040	3326250	MajorDMR-4-301	38
chr1	3327177	3327405	MajorDMR-4-302	7
chr1	3341726	3341922	MajorDMR-4-303	5
chr1	3356921	3357343	MajorDMR-4-304	10
chr1	3372925	3373003	MajorDMR-4-305	2
chr1	3387103	3387410	MajorDMR-4-306	6
chr1	3388128	3388679	MajorDMR-4-307	5
chr1	3389778	3389818	MajorDMR-4-308	2
chr1	3405547	3405644	MajorDMR-4-309	2
chr1	3407494	3407504	MajorDMR-4-310	2
chr1	3426931	3427671	MajorDMR-4-311	20
chr1	3445972	3446012	MajorDMR-4-312	2
chr1	3471762	3472610	MajorDMR-4-313	8
chr1	3499717	3499809	MajorDMR-4-314	6
chr1	3501599	3502760	MajorDMR-4-315	17
chr1	3504116	3504339	MajorDMR-4-316	4
chr1	3521792	3521857	MajorDMR-4-317	2
chr1	3524049	3524683	MajorDMR-4-318	27
chr1	3528585	3528592	MajorDMR-4-319	2
chr1	3538757	3538830	MajorDMR-4-320	3
chr1	3593706	3593717	MajorDMR-4-321	2
chr1	3614485	3614908	MajorDMR-4-322	6
chr1	3624192	3624224	MajorDMR-4-323	2
chr1	3625778	3625973	MajorDMR-4-324	4
chr1	3660031	3660684	MajorDMR-4-325	4
chr1	3661976	3663301	MajorDMR-4-326	37
chr1	3664585	3664613	MajorDMR-4-327	3
chr1	3667468	3667877	MajorDMR-4-328	10
chr1	3672857	3673666	MajorDMR-4-329	27
chr1	3676566	3676980	MajorDMR-4-330	7
chr1	3695076	3696784	MajorDMR-4-331	50
chr1	3713898	3714038	MajorDMR-4-332	5
chr1	3716496	3717103	MajorDMR-4-333	5
chr1	3717768	3717986	MajorDMR-4-334	2
chr1	3720649	3720745	MajorDMR-4-335	3
chr1	3726766	3727420	MajorDMR-4-336	5
chr1	3735861	3735999	MajorDMR-4-337	4
chr1	3739138	3739342	MajorDMR-4-338	12
chr1	3755043	3755772	MajorDMR-4-339	19
chr1	3788374	3788455	MajorDMR-4-340	3
chr1	3791609	3791652	MajorDMR-4-341	2
chr1	3792934	3793273	MajorDMR-4-342	7
chr1	3807708	3809785	MajorDMR-4-343	38
chr1	3812204	3812609	MajorDMR-4-344	3
chr1	3818487	3818652	MajorDMR-4-345	4
chr1	3820823	3820916	MajorDMR-4-346	3
chr1	3841798	3841820	MajorDMR-4-347	2
chr1	4007769	4008646	MajorDMR-4-348	25
chr1	4009792	4009910	MajorDMR-4-349	3
chr1	4015153	4015653	MajorDMR-4-350	8
chr1	4034198	4034256	MajorDMR-4-351	2
chr1	4044298	4044485	MajorDMR-4-352	3
chr1	4076581	4080214	MajorDMR-4-353	80
chr1	4087515	4087674	MajorDMR-4-354	2
chr1	4108181	4108516	MajorDMR-4-355	14
chr1	4145639	4145920	MajorDMR-4-356	5
chr1	4155522	4155644	MajorDMR-4-357	2
chr1	4160651	4161946	MajorDMR-4-358	10
chr1	4172850	4172856	MajorDMR-4-359	2
chr1	4182632	4182713	MajorDMR-4-360	3
chr1	4191338	4191555	MajorDMR-4-361	4
chr1	4232005	4232397	MajorDMR-4-362	2
chr1	4277231	4278377	MajorDMR-4-363	18
chr1	4281834	4281932	MajorDMR-4-364	3
chr1	4288091	4288567	MajorDMR-4-365	17
chr1	4322707	4323131	MajorDMR-4-366	2
chr1	4377580	4377689	MajorDMR-4-367	6
chr1	4382053	4382108	MajorDMR-4-368	2
chr1	4427175	4427605	MajorDMR-4-369	16
chr1	4467972	4468470	MajorDMR-4-370	6
chr1	4470463	4471308	MajorDMR-4-371	11
chr1	4482103	4482614	MajorDMR-4-372	3
chr1	4487023	4487705	MajorDMR-4-373	4
chr1	4491037	4491953	MajorDMR-4-374	13
chr1	4513179	4513403	MajorDMR-4-375	3
chr1	4544305	4545260	MajorDMR-4-376	10
chr1	4545812	4546528	MajorDMR-4-377	8
chr1	4570077	4571160	MajorDMR-4-378	8
chr1	4573283	4573881	MajorDMR-4-379	4
chr1	4584666	4584909	MajorDMR-4-380	3
chr1	4611639	4612091	MajorDMR-4-381	7
chr1	4631514	4631624	MajorDMR-4-382	3
chr1	4636738	4637086	MajorDMR-4-383	6
chr1	4659396	4660004	MajorDMR-4-384	18
chr1	4662721	4662871	MajorDMR-4-385	6
chr1	4663440	4664438	MajorDMR-4-386	14
chr1	4666105	4666382	MajorDMR-4-387	6
chr1	4684332	4684419	MajorDMR-4-388	3
chr1	4711436	4711448	MajorDMR-4-389	3
chr1	4750115	4750456	MajorDMR-4-390	3
chr1	4751113	4751309	MajorDMR-4-391	4
chr1	4755315	4755669	MajorDMR-4-392	3
chr1	4756354	4756719	MajorDMR-4-393	2
chr1	4757735	4757951	MajorDMR-4-394	2
chr1	4760298	4760910	MajorDMR-4-395	4
chr1	4763046	4763119	MajorDMR-4-396	4
chr1	4766537	4766758	MajorDMR-4-397	8
chr1	4768021	4768052	MajorDMR-4-398	2
chr1	4772532	4774407	MajorDMR-4-399	21
chr1	4783689	4783723	MajorDMR-4-400	2
chr1	4787345	4787416	MajorDMR-4-401	2
chr1	4794473	4795555	MajorDMR-4-402	17
chr1	4796231	4796444	MajorDMR-4-403	5
chr1	4799108	4799380	MajorDMR-4-404	2
chr1	4804141	4804284	MajorDMR-4-405	4
chr1	4823466	4823802	MajorDMR-4-406	6
chr1	4833379	4834244	MajorDMR-4-407	13
chr1	4834865	4835299	MajorDMR-4-408	11
chr1	4838941	4839644	MajorDMR-4-409	9
chr1	4843405	4843453	MajorDMR-4-410	2
chr1	4846188	4846218	MajorDMR-4-411	2
chr1	4897890	4898029	MajorDMR-4-412	5
chr1	4911401	4911797	MajorDMR-4-413	2
chr1	4944840	4944965	MajorDMR-4-414	3
chr1	4955175	4955459	MajorDMR-4-415	9
chr1	4964599	4964984	MajorDMR-4-416	6
chr1	4968887	4969058	MajorDMR-4-417	3
chr1	5011838	5011897	MajorDMR-4-418	2
chr1	5025990	5026547	MajorDMR-4-419	5
chr1	5044873	5045949	MajorDMR-4-420	21
chr1	5061151	5061572	MajorDMR-4-421	2
chr1	5067046	5067123	MajorDMR-4-422	2
chr1	5069500	5069906	MajorDMR-4-423	5
chr1	5074701	5075061	MajorDMR-4-424	7
chr1	5089047	5089881	MajorDMR-4-425	6
chr1	5092505	5092535	MajorDMR-4-426	2
chr1	5123393	5123462	MajorDMR-4-427	2
chr1	5144955	5145098	MajorDMR-4-428	4
chr1	5155760	5156390	MajorDMR-4-429	9
chr1	5158686	5158822	MajorDMR-4-430	6
chr1	5159454	5160398	MajorDMR-4-431	6
chr1	5204318	5204837	MajorDMR-4-432	4
chr1	5205378	5205650	MajorDMR-4-433	3
chr1	5211398	5212065	MajorDMR-4-434	8
chr1	5216353	5217197	MajorDMR-4-435	8
chr1	5249745	5249797	MajorDMR-4-436	3
chr1	5279895	5280286	MajorDMR-4-437	4
chr1	5281359	5282028	MajorDMR-4-438	10
chr1	5324291	5324751	MajorDMR-4-439	6
chr1	5339628	5339660	MajorDMR-4-440	2
chr1	5356018	5356608	MajorDMR-4-441	5
chr1	5419477	5419662	MajorDMR-4-442	2
chr1	5445188	5445443	MajorDMR-4-443	3
chr1	5480987	5481010	MajorDMR-4-444	2
chr1	5504423	5504885	MajorDMR-4-445	2
chr1	5507213	5507922	MajorDMR-4-446	7
chr1	5514864	5515665	MajorDMR-4-447	15
chr1	5539800	5540799	MajorDMR-4-448	32
chr1	5549565	5549932	MajorDMR-4-449	3
chr1	5550950	5551724	MajorDMR-4-450	5
chr1	5556105	5556119	MajorDMR-4-451	2
chr1	5562265	5562938	MajorDMR-4-452	10
chr1	5571383	5571940	MajorDMR-4-453	7
chr1	5582763	5582796	MajorDMR-4-454	2
chr1	5609370	5609450	MajorDMR-4-455	2
chr1	5646356	5646800	MajorDMR-4-456	3
chr1	5670869	5670903	MajorDMR-4-457	2
chr1	5677863	5678601	MajorDMR-4-458	17
chr1	5699054	5699427	MajorDMR-4-459	4
chr1	5733763	5734121	MajorDMR-4-460	5
chr1	5740451	5740935	MajorDMR-4-461	5
chr1	5748707	5748782	MajorDMR-4-462	2
chr1	5754037	5754408	MajorDMR-4-463	5
chr1	5759345	5759763	MajorDMR-4-464	3
chr1	5800421	5801279	MajorDMR-4-465	5
chr1	5815500	5815768	MajorDMR-4-466	10
chr1	5816957	5817266	MajorDMR-4-467	7
chr1	5818149	5818508	MajorDMR-4-468	5
chr1	5819307	5819431	MajorDMR-4-469	2
chr1	5831073	5831142	MajorDMR-4-470	2
chr1	5834221	5834297	MajorDMR-4-471	2
chr1	5845348	5845668	MajorDMR-4-472	5
chr1	5871253	5872865	MajorDMR-4-473	16
chr1	5885836	5887313	MajorDMR-4-474	21
chr1	5891520	5891927	MajorDMR-4-475	7
chr1	5900779	5900784	MajorDMR-4-476	2
chr1	5907070	5907611	MajorDMR-4-477	25
chr1	5923359	5923543	MajorDMR-4-478	5
chr1	5925032	5925487	MajorDMR-4-479	17
chr1	5943375	5943818	MajorDMR-4-480	15
chr1	5953809	5953897	MajorDMR-4-481	8
chr1	5968351	5968836	MajorDMR-4-482	18
chr1	5973656	5973905	MajorDMR-4-483	4
chr1	5986810	5987316	MajorDMR-4-484	5
chr1	6000551	6000628	MajorDMR-4-485	2
chr1	6003953	6004719	MajorDMR-4-486	19
chr1	6005990	6006060	MajorDMR-4-487	3
chr1	6008078	6008260	MajorDMR-4-488	3
chr1	6014644	6014900	MajorDMR-4-489	5
chr1	6026630	6026722	MajorDMR-4-490	4
chr1	6028489	6028923	MajorDMR-4-491	6
chr1	6040308	6041455	MajorDMR-4-492	17
chr1	6043533	6043571	MajorDMR-4-493	2
chr1	6044620	6045587	MajorDMR-4-494	15
chr1	6048845	6049195	MajorDMR-4-495	6
chr1	6054386	6054918	MajorDMR-4-496	16
chr1	6064562	6065294	MajorDMR-4-497	4
chr1	6068210	6068409	MajorDMR-4-498	7
chr1	6073221	6073271	MajorDMR-4-499	2
chr1	6074825	6075064	MajorDMR-4-500	2
chr1	6076383	6076774	MajorDMR-4-501	7
chr1	6093337	6093838	MajorDMR-4-502	3
chr1	6095031	6095744	MajorDMR-4-503	20
chr1	6100261	6100305	MajorDMR-4-504	2
chr1	6107972	6108917	MajorDMR-4-505	17
chr1	6112139	6112210	MajorDMR-4-506	2
chr1	6118678	6119176	MajorDMR-4-507	2
chr1	6119803	6120106	MajorDMR-4-508	3
chr1	6120955	6121388	MajorDMR-4-509	9
chr1	6129728	6130189	MajorDMR-4-510	8
chr1	6131635	6132392	MajorDMR-4-511	23
chr1	6133208	6135368	MajorDMR-4-512	45
chr1	6139869	6141026	MajorDMR-4-513	10
chr1	6142246	6142609	MajorDMR-4-514	9
chr1	6143145	6143677	MajorDMR-4-515	15
chr1	6144600	6144733	MajorDMR-4-516	4
chr1	6145245	6145506	MajorDMR-4-517	3
chr1	6146533	6148219	MajorDMR-4-518	36
chr1	6153288	6154247	MajorDMR-4-519	19
chr1	6157880	6159678	MajorDMR-4-520	49
chr1	6161463	6162352	MajorDMR-4-521	5
chr1	6164734	6166799	MajorDMR-4-522	22
chr1	6170085	6170620	MajorDMR-4-523	3
chr1	6171654	6171872	MajorDMR-4-524	5
chr1	6181881	6181981	MajorDMR-4-525	6
chr1	6186089	6186149	MajorDMR-4-526	2
chr1	6190382	6190515	MajorDMR-4-527	2
chr1	6197157	6197213	MajorDMR-4-528	3
chr1	6198296	6198386	MajorDMR-4-529	3
chr1	6199086	6199497	MajorDMR-4-530	2
chr1	6202649	6203305	MajorDMR-4-531	8
chr1	6203881	6204685	MajorDMR-4-532	12
chr1	6205417	6206497	MajorDMR-4-533	21
chr1	6207428	6207593	MajorDMR-4-534	4
chr1	6213214	6213397	MajorDMR-4-535	6
chr1	6215949	6215959	MajorDMR-4-536	2
chr1	6222166	6222401	MajorDMR-4-537	7
chr1	6224744	6225897	MajorDMR-4-538	15
chr1	6227092	6228059	MajorDMR-4-539	25
chr1	6228970	6229441	MajorDMR-4-540	8
chr1	6230484	6230826	MajorDMR-4-541	4
chr1	6232065	6233454	MajorDMR-4-542	18
chr1	6237171	6238722	MajorDMR-4-543	16
chr1	6242860	6243866	MajorDMR-4-544	14
chr1	6244519	6244714	MajorDMR-4-545	5
chr1	6246340	6246471	MajorDMR-4-546	2
chr1	6264246	6265060	MajorDMR-4-547	11
chr1	6265590	6265708	MajorDMR-4-548	4
chr1	6283680	6283983	MajorDMR-4-549	13
chr1	6285260	6285976	MajorDMR-4-550	12
chr1	6292071	6292631	MajorDMR-4-551	7
chr1	6294229	6295198	MajorDMR-4-552	10
chr1	6299578	6299920	MajorDMR-4-553	6
chr1	6307241	6307465	MajorDMR-4-554	2
chr1	6310171	6310376	MajorDMR-4-555	4
chr1	6314043	6315125	MajorDMR-4-556	27
chr1	6323708	6323890	MajorDMR-4-557	2
chr1	6326595	6329070	MajorDMR-4-558	51
chr1	6329832	6330992	MajorDMR-4-559	18
chr1	6332916	6334908	MajorDMR-4-560	21
chr1	6336134	6336370	MajorDMR-4-561	4
chr1	6337982	6339094	MajorDMR-4-562	19
chr1	6340096	6340564	MajorDMR-4-563	6
chr1	6353799	6354273	MajorDMR-4-564	11
chr1	6354880	6355075	MajorDMR-4-565	2
chr1	6359178	6359255	MajorDMR-4-566	3
chr1	6360024	6360217	MajorDMR-4-567	5
chr1	6363642	6364255	MajorDMR-4-568	9
chr1	6367276	6367786	MajorDMR-4-569	11
chr1	6379764	6379772	MajorDMR-4-570	2
chr1	6381251	6381984	MajorDMR-4-571	22
chr1	6386455	6386653	MajorDMR-4-572	3
chr1	6388365	6388899	MajorDMR-4-573	5
chr1	6391374	6391847	MajorDMR-4-574	5
chr1	6392524	6393320	MajorDMR-4-575	20
chr1	6395426	6395478	MajorDMR-4-576	3
chr1	6396324	6397147	MajorDMR-4-577	6
chr1	6398593	6400408	MajorDMR-4-578	13
chr1	6403166	6403382	MajorDMR-4-579	8
chr1	6404016	6404042	MajorDMR-4-580	2
chr1	6404679	6405152	MajorDMR-4-581	8
chr1	6407420	6408390	MajorDMR-4-582	10
chr1	6415379	6415512	MajorDMR-4-583	4
chr1	6417822	6418790	MajorDMR-4-584	9
chr1	6419657	6419907	MajorDMR-4-585	6
chr1	6423495	6423832	MajorDMR-4-586	2
chr1	6441639	6442011	MajorDMR-4-587	9
chr1	6446577	6446726	MajorDMR-4-588	2
chr1	6448102	6448405	MajorDMR-4-589	3
chr1	6451851	6452184	MajorDMR-4-590	5
chr1	6454519	6454544	MajorDMR-4-591	2
chr1	6464314	6464723	MajorDMR-4-592	5
chr1	6465401	6465408	MajorDMR-4-593	2
chr1	6474279	6474815	MajorDMR-4-594	5
chr1	6475406	6475544	MajorDMR-4-595	4
chr1	6480928	6480938	MajorDMR-4-596	2
chr1	6489703	6489844	MajorDMR-4-597	2
chr1	6490511	6490632	MajorDMR-4-598	5
chr1	6505420	6505632	MajorDMR-4-599	2
chr1	6509181	6509245	MajorDMR-4-600	2
chr1	6512016	6512243	MajorDMR-4-601	3
chr1	6515765	6516302	MajorDMR-4-602	10
chr1	6530347	6531158	MajorDMR-4-603	54
chr1	6534693	6534966	MajorDMR-4-604	4
chr1	6535576	6536412	MajorDMR-4-605	4
chr1	6555163	6555395	MajorDMR-4-606	2
chr1	6558503	6559627	MajorDMR-4-607	18
chr1	6562459	6563096	MajorDMR-4-608	6
chr1	6568275	6568696	MajorDMR-4-609	5
chr1	6588750	6588808	MajorDMR-4-610	2
chr1	6621760	6622252	MajorDMR-4-611	3
chr1	6642084	6642157	MajorDMR-4-612	2
chr1	6645038	6645546	MajorDMR-4-613	14
chr1	6649336	6649707	MajorDMR-4-614	5
chr1	6654759	6654827	MajorDMR-4-615	3
chr1	6659377	6659505	MajorDMR-4-616	9
chr1	6694371	6694615	MajorDMR-4-617	9
chr1	6698016	6698061	MajorDMR-4-618	5
chr1	6698837	6698847	MajorDMR-4-619	2
chr1	6763290	6764669	MajorDMR-4-620	29
chr1	6782812	6783404	MajorDMR-4-621	12
chr1	6784463	6785036	MajorDMR-4-622	3
chr1	6795403	6795699	MajorDMR-4-623	7
chr1	6831627	6831632	MajorDMR-4-624	2
chr1	6850167	6850656	MajorDMR-4-625	6
chr1	6895355	6895509	MajorDMR-4-626	3
chr1	6947433	6947678	MajorDMR-4-627	4
chr1	6972809	6972902	MajorDMR-4-628	2
chr1	6990822	6990919	MajorDMR-4-629	2
chr1	6992608	6992631	MajorDMR-4-630	2
chr1	7022198	7022589	MajorDMR-4-631	3
chr1	7030028	7030520	MajorDMR-4-632	8
chr1	7070721	7071334	MajorDMR-4-633	15
chr1	7087231	7088090	MajorDMR-4-634	12
chr1	7120798	7121421	MajorDMR-4-635	21
chr1	7137770	7138543	MajorDMR-4-636	11
chr1	7162714	7162820	MajorDMR-4-637	3
chr1	7164840	7164891	MajorDMR-4-638	2
chr1	7166368	7166724	MajorDMR-4-639	7
chr1	7167364	7167463	MajorDMR-4-640	3
chr1	7169755	7169793	MajorDMR-4-641	2
chr1	7184861	7185223	MajorDMR-4-642	8
chr1	7232882	7233400	MajorDMR-4-643	4
chr1	7257998	7258128	MajorDMR-4-644	2
chr1	7351130	7352934	MajorDMR-4-645	19
chr1	7353841	7354737	MajorDMR-4-646	15
chr1	7380400	7380609	MajorDMR-4-647	4
chr1	7393842	7394510	MajorDMR-4-648	7
chr1	7395023	7395242	MajorDMR-4-649	3
chr1	7432583	7432908	MajorDMR-4-650	6
chr1	7507276	7507395	MajorDMR-4-651	6
chr1	7523765	7523794	MajorDMR-4-652	3
chr1	7539024	7539285	MajorDMR-4-653	8
chr1	7547935	7548021	MajorDMR-4-654	5
chr1	7569474	7569483	MajorDMR-4-655	2
chr1	7604895	7604923	MajorDMR-4-656	2
chr1	7614437	7615702	MajorDMR-4-657	12
chr1	7619204	7619336	MajorDMR-4-658	5
chr1	7642042	7642285	MajorDMR-4-659	3
chr1	7673564	7673955	MajorDMR-4-660	4
chr1	7683808	7684330	MajorDMR-4-661	4
chr1	7684979	7685042	MajorDMR-4-662	2
chr1	7709190	7709346	MajorDMR-4-663	3
chr1	7724143	7724375	MajorDMR-4-664	15
chr1	7741507	7741519	MajorDMR-4-665	2
chr1	7780719	7780912	MajorDMR-4-666	3
chr1	7781825	7782974	MajorDMR-4-667	7
chr1	7789698	7790241	MajorDMR-4-668	8
chr1	7801388	7801395	MajorDMR-4-669	2
chr1	7821352	7821550	MajorDMR-4-670	3
chr1	7828416	7828454	MajorDMR-4-671	2
chr1	7842892	7843141	MajorDMR-4-672	2
chr1	7911598	7911873	MajorDMR-4-673	2
chr1	7920036	7920098	MajorDMR-4-674	2
chr1	7937996	7938273	MajorDMR-4-675	2
chr1	7980438	7980933	MajorDMR-4-676	4
chr1	7981987	7982311	MajorDMR-4-677	7
chr1	7993087	7993314	MajorDMR-4-678	3
chr1	7994967	7995483	MajorDMR-4-679	9
chr1	8024201	8024219	MajorDMR-4-680	2
chr1	8046181	8047012	MajorDMR-4-681	13
chr1	8073737	8075064	MajorDMR-4-682	19
chr1	8105173	8105515	MajorDMR-4-683	2
chr1	8108171	8108183	MajorDMR-4-684	2
chr1	8138212	8138620	MajorDMR-4-685	4
chr1	8148941	8150201	MajorDMR-4-686	7
chr1	8152530	8152691	MajorDMR-4-687	3
chr1	8173806	8174288	MajorDMR-4-688	9
chr1	8188904	8189229	MajorDMR-4-689	5
chr1	8224181	8224448	MajorDMR-4-690	3
chr1	8226030	8226881	MajorDMR-4-691	12
chr1	8257767	8258038	MajorDMR-4-692	5
chr1	8262290	8262851	MajorDMR-4-693	17
chr1	8306389	8306584	MajorDMR-4-694	5
chr1	8312352	8312610	MajorDMR-4-695	6
chr1	8322369	8322374	MajorDMR-4-696	2
chr1	8381789	8382003	MajorDMR-4-697	3
chr1	8394324	8394394	MajorDMR-4-698	2
chr1	8404295	8404476	MajorDMR-4-699	4
chr1	8412087	8412448	MajorDMR-4-700	5
chr1	8414771	8414983	MajorDMR-4-701	3
chr1	8416729	8416822	MajorDMR-4-702	2
chr1	8425596	8426218	MajorDMR-4-703	10
chr1	8436532	8436908	MajorDMR-4-704	4
chr1	8439924	8439949	MajorDMR-4-705	2
chr1	8448987	8449439	MajorDMR-4-706	3
chr1	8450074	8450281	MajorDMR-4-707	3
chr1	8457755	8457759	MajorDMR-4-708	2
chr1	8505363	8506254	MajorDMR-4-709	11
chr1	8511893	8512001	MajorDMR-4-710	2
chr1	8522542	8522633	MajorDMR-4-711	2
chr1	8553416	8553883	MajorDMR-4-712	2
chr1	8554511	8556723	MajorDMR-4-713	28
chr1	8568699	8568981	MajorDMR-4-714	2
chr1	8651191	8651283	MajorDMR-4-715	3
chr1	8651825	8651894	MajorDMR-4-716	2
chr1	8659130	8659139	MajorDMR-4-717	2
chr1	8698659	8699236	MajorDMR-4-718	18
chr1	8713949	8714458	MajorDMR-4-719	7
chr1	8716082	8716609	MajorDMR-4-720	6
chr1	8717279	8717722	MajorDMR-4-721	11
chr1	8719188	8719509	MajorDMR-4-722	3
chr1	8721989	8722465	MajorDMR-4-723	2
chr1	8740982	8741382	MajorDMR-4-724	7
chr1	8747698	8747768	MajorDMR-4-725	2
chr1	8751243	8751422	MajorDMR-4-726	4
chr1	8780637	8780837	MajorDMR-4-727	4
chr1	8812654	8812672	MajorDMR-4-728	2
chr1	8828809	8828814	MajorDMR-4-729	2
chr1	8852591	8852954	MajorDMR-4-730	6
chr1	8885966	8886244	MajorDMR-4-731	11
chr1	8895686	8896237	MajorDMR-4-732	6
chr1	8919561	8919861	MajorDMR-4-733	2
chr1	8927175	8927328	MajorDMR-4-734	8
chr1	8932501	8933119	MajorDMR-4-735	5
chr1	8934921	8935238	MajorDMR-4-736	6
chr1	8936848	8937010	MajorDMR-4-737	4
chr1	8977887	8978130	MajorDMR-4-738	2
chr1	9051725	9051820	MajorDMR-4-739	3
chr1	9065192	9065336	MajorDMR-4-740	2
chr1	9092931	9092976	MajorDMR-4-741	3
chr1	9099297	9099566	MajorDMR-4-742	10
chr1	9166512	9166980	MajorDMR-4-743	2
chr1	9168195	9168408	MajorDMR-4-744	2
chr1	9189947	9190031	MajorDMR-4-745	5
chr1	9211279	9211684	MajorDMR-4-746	6
chr1	9258600	9258646	MajorDMR-4-747	2
chr1	9291691	9292138	MajorDMR-4-748	8
chr1	9335878	9335916	MajorDMR-4-749	3
chr1	9355305	9355311	MajorDMR-4-750	2
chr1	9366048	9366527	MajorDMR-4-751	9
chr1	9368135	9368903	MajorDMR-4-752	12
chr1	9462461	9462856	MajorDMR-4-753	9
chr1	9482150	9483649	MajorDMR-4-754	31
chr1	9555711	9555906	MajorDMR-4-755	6
chr1	9589200	9590328	MajorDMR-4-756	16
chr1	9601336	9602060	MajorDMR-4-757	11
chr1	9632651	9632952	MajorDMR-4-758	2
chr1	9648169	9648210	MajorDMR-4-759	2
chr1	9650865	9651221	MajorDMR-4-760	8
chr1	9656620	9656720	MajorDMR-4-761	4
chr1	9661009	9661178	MajorDMR-4-762	5
chr1	9663884	9664291	MajorDMR-4-763	7
chr1	9665163	9665712	MajorDMR-4-764	5
chr1	9673306	9673404	MajorDMR-4-765	3
chr1	9686626	9686794	MajorDMR-4-766	6
chr1	9687470	9687562	MajorDMR-4-767	6
chr1	9750307	9750865	MajorDMR-4-768	11
chr1	9751721	9751803	MajorDMR-4-769	2
chr1	9767513	9767921	MajorDMR-4-770	6
chr1	9785020	9785441	MajorDMR-4-771	4
chr1	9787713	9792750	MajorDMR-4-772	131
chr1	9794524	9794548	MajorDMR-4-773	2
chr1	9795420	9798927	MajorDMR-4-774	41
chr1	9799896	9799944	MajorDMR-4-775	2
chr1	9802962	9803389	MajorDMR-4-776	4
chr1	9804771	9804831	MajorDMR-4-777	2
chr1	9806415	9808059	MajorDMR-4-778	20
chr1	9809306	9810318	MajorDMR-4-779	16
chr1	9811446	9811715	MajorDMR-4-780	13
chr1	9812553	9812646	MajorDMR-4-781	3
chr1	9813208	9813697	MajorDMR-4-782	11
chr1	9818269	9818534	MajorDMR-4-783	5
chr1	9820430	9821085	MajorDMR-4-784	6
chr1	9821761	9822587	MajorDMR-4-785	6
chr1	9826323	9826439	MajorDMR-4-786	3
chr1	9827247	9828372	MajorDMR-4-787	6
chr1	9831394	9832180	MajorDMR-4-788	10
chr1	9834919	9834956	MajorDMR-4-789	3
chr1	9835792	9836317	MajorDMR-4-790	13
chr1	9838601	9839246	MajorDMR-4-791	6
chr1	9845960	9846162	MajorDMR-4-792	3
chr1	9848650	9848921	MajorDMR-4-793	2
chr1	9852882	9853443	MajorDMR-4-794	9
chr1	9854426	9854587	MajorDMR-4-795	4
chr1	9856461	9856840	MajorDMR-4-796	6
chr1	9859110	9859767	MajorDMR-4-797	17
chr1	9863553	9863579	MajorDMR-4-798	2
chr1	9864867	9865135	MajorDMR-4-799	3
chr1	9866664	9866720	MajorDMR-4-800	3
chr1	9867700	9869123	MajorDMR-4-801	16
chr1	9869666	9870332	MajorDMR-4-802	7
chr1	9871922	9872318	MajorDMR-4-803	4
chr1	9873448	9873465	MajorDMR-4-804	2
chr1	9873972	9874017	MajorDMR-4-805	2
chr1	9874795	9875851	MajorDMR-4-806	6
chr1	9876772	9879142	MajorDMR-4-807	25
chr1	9880220	9880509	MajorDMR-4-808	5
chr1	9881034	9881471	MajorDMR-4-809	7
chr1	9884939	9885142	MajorDMR-4-810	2
chr1	9890931	9891652	MajorDMR-4-811	11
chr1	9903853	9903966	MajorDMR-4-812	3
chr1	9904890	9904935	MajorDMR-4-813	2
chr1	9908587	9908892	MajorDMR-4-814	5
chr1	9910926	9912144	MajorDMR-4-815	24
chr1	9913428	9913521	MajorDMR-4-816	3
chr1	9920615	9921674	MajorDMR-4-817	13
chr1	9923545	9923981	MajorDMR-4-818	6
chr1	9961569	9962579	MajorDMR-4-819	13
chr1	9971426	9971527	MajorDMR-4-820	2
chr1	10012215	10012489	MajorDMR-4-821	6
chr1	10062047	10062088	MajorDMR-4-822	2
chr1	10091859	10092269	MajorDMR-4-823	29
chr1	10168177	10168867	MajorDMR-4-824	7
chr1	10189353	10190828	MajorDMR-4-825	17
chr1	10191897	10192949	MajorDMR-4-826	17
chr1	10205470	10205744	MajorDMR-4-827	4
chr1	10206274	10206383	MajorDMR-4-828	3
chr1	10253521	10253871	MajorDMR-4-829	6
chr1	10264399	10264855	MajorDMR-4-830	8
chr1	10294769	10294967	MajorDMR-4-831	2
chr1	10308800	10309137	MajorDMR-4-832	2
chr1	10403644	10405109	MajorDMR-4-833	13
chr1	10437314	10437470	MajorDMR-4-834	3
chr1	10512323	10512494	MajorDMR-4-835	2
chr1	10613474	10613563	MajorDMR-4-836	2
chr1	10614308	10614356	MajorDMR-4-837	2
chr1	10627114	10627383	MajorDMR-4-838	2
chr1	10646072	10647296	MajorDMR-4-839	13
chr1	10676134	10676620	MajorDMR-4-840	4
chr1	10680977	10681241	MajorDMR-4-841	9
chr1	10685946	10686471	MajorDMR-4-842	7
chr1	10687032	10687207	MajorDMR-4-843	5
chr1	10695272	10695343	MajorDMR-4-844	2
chr1	10697073	10697393	MajorDMR-4-845	2
chr1	10698138	10698345	MajorDMR-4-846	7
chr1	10699451	10699848	MajorDMR-4-847	20
chr1	10704408	10705415	MajorDMR-4-848	39
chr1	10709981	10709987	MajorDMR-4-849	2
chr1	10717176	10717560	MajorDMR-4-850	16
chr1	10719475	10719494	MajorDMR-4-851	4
chr1	10739482	10739719	MajorDMR-4-852	6
chr1	10743127	10743818	MajorDMR-4-853	12
chr1	10755394	10756104	MajorDMR-4-854	5
chr1	10785081	10785225	MajorDMR-4-855	3
chr1	10803539	10804355	MajorDMR-4-856	15
chr1	10864775	10864860	MajorDMR-4-857	4
chr1	10885087	10885310	MajorDMR-4-858	9
chr1	10896065	10896344	MajorDMR-4-859	6
chr1	10924271	10924337	MajorDMR-4-860	4
chr1	10948226	10948456	MajorDMR-4-861	2
chr1	10960474	10960506	MajorDMR-4-862	2
chr1	10967172	10967447	MajorDMR-4-863	13
chr1	10977250	10977292	MajorDMR-4-864	2
chr1	11010653	11011249	MajorDMR-4-865	6
chr1	11011979	11013606	MajorDMR-4-866	29
chr1	11035720	11036757	MajorDMR-4-867	23
chr1	11041246	11041272	MajorDMR-4-868	2
chr1	11046404	11046458	MajorDMR-4-869	2
chr1	11057234	11057304	MajorDMR-4-870	2
chr1	11076437	11076890	MajorDMR-4-871	2
chr1	11121429	11121441	MajorDMR-4-872	2
chr1	11126532	11126942	MajorDMR-4-873	3
chr1	11185193	11185287	MajorDMR-4-874	2
chr1	11217163	11217471	MajorDMR-4-875	3
chr1	11235661	11235744	MajorDMR-4-876	5
chr1	11236347	11238110	MajorDMR-4-877	24
chr1	11285638	11286165	MajorDMR-4-878	5
chr1	11312667	11313035	MajorDMR-4-879	4
chr1	11400078	11400250	MajorDMR-4-880	6
chr1	11402064	11402707	MajorDMR-4-881	7
chr1	11410438	11410592	MajorDMR-4-882	2
chr1	11415130	11415994	MajorDMR-4-883	3
chr1	11416627	11418014	MajorDMR-4-884	24
chr1	11419071	11419617	MajorDMR-4-885	4
chr1	11431228	11431251	MajorDMR-4-886	2
chr1	11436964	11437533	MajorDMR-4-887	10
chr1	11442545	11442716	MajorDMR-4-888	2
chr1	11443628	11443742	MajorDMR-4-889	3
chr1	11444619	11444732	MajorDMR-4-890	2
chr1	11473240	11473413	MajorDMR-4-891	9
chr1	11521345	11523060	MajorDMR-4-892	28
chr1	11528778	11529087	MajorDMR-4-893	4
chr1	11535897	11536155	MajorDMR-4-894	3
chr1	11541042	11541144	MajorDMR-4-895	2
chr1	11554562	11555245	MajorDMR-4-896	7
chr1	11561471	11561957	MajorDMR-4-897	16
chr1	11567189	11567265	MajorDMR-4-898	2
chr1	11573858	11574165	MajorDMR-4-899	2
chr1	11595021	11595243	MajorDMR-4-900	13
chr1	11645010	11645365	MajorDMR-4-901	2
chr1	11689272	11690027	MajorDMR-4-902	10
chr1	11694645	11695030	MajorDMR-4-903	5
chr1	11710885	11710968	MajorDMR-4-904	2
chr1	11722686	11723816	MajorDMR-4-905	26
chr1	11725303	11725321	MajorDMR-4-906	3
chr1	11736883	11737768	MajorDMR-4-907	11
chr1	11752423	11752498	MajorDMR-4-908	3
chr1	11762198	11763020	MajorDMR-4-909	12
chr1	11769152	11769284	MajorDMR-4-910	2
chr1	11773530	11773618	MajorDMR-4-911	2
chr1	11774562	11776372	MajorDMR-4-912	20
chr1	11778813	11779635	MajorDMR-4-913	6
chr1	11780210	11780284	MajorDMR-4-914	4
chr1	11782083	11782484	MajorDMR-4-915	10
chr1	11850412	11851902	MajorDMR-4-916	24
chr1	11862046	11862508	MajorDMR-4-917	4
chr1	11863275	11863749	MajorDMR-4-918	7
chr1	11897081	11897243	MajorDMR-4-919	2
chr1	11898616	11898633	MajorDMR-4-920	3
chr1	11900404	11900416	MajorDMR-4-921	2
chr1	11901433	11901621	MajorDMR-4-922	3
chr1	11909909	11910587	MajorDMR-4-923	10
chr1	11950299	11951096	MajorDMR-4-924	22
chr1	11978598	11978770	MajorDMR-4-925	4
chr1	11979465	11979887	MajorDMR-4-926	10
chr1	11983321	11984243	MajorDMR-4-927	19
chr1	11986838	11987586	MajorDMR-4-928	13
chr1	12061665	12062086	MajorDMR-4-929	2
chr1	12063926	12064617	MajorDMR-4-930	16
chr1	12065536	12065623	MajorDMR-4-931	2
chr1	12066247	12066417	MajorDMR-4-932	5
chr1	12070070	12070343	MajorDMR-4-933	7
chr1	12072060	12072213	MajorDMR-4-934	4
chr1	12072915	12073161	MajorDMR-4-935	2
chr1	12073900	12074653	MajorDMR-4-936	11
chr1	12077035	12077259	MajorDMR-4-937	3
chr1	12077852	12078280	MajorDMR-4-938	9
chr1	12097284	12097949	MajorDMR-4-939	14
chr1	12100074	12100866	MajorDMR-4-940	11
chr1	12127560	12128279	MajorDMR-4-941	13
chr1	12150965	12151348	MajorDMR-4-942	3
chr1	12174132	12174191	MajorDMR-4-943	3
chr1	12178462	12178651	MajorDMR-4-944	5
chr1	12203827	12204150	MajorDMR-4-945	13
chr1	12230586	12230827	MajorDMR-4-946	3
chr1	12251196	12251642	MajorDMR-4-947	16
chr1	12261841	12262049	MajorDMR-4-948	7
chr1	12289159	12289806	MajorDMR-4-949	6
chr1	12356924	12357168	MajorDMR-4-950	2
chr1	12361124	12361268	MajorDMR-4-951	2
chr1	12365190	12365829	MajorDMR-4-952	5
chr1	12375759	12376410	MajorDMR-4-953	5
chr1	12393059	12393216	MajorDMR-4-954	2
chr1	12395975	12396320	MajorDMR-4-955	5
chr1	12402802	12403976	MajorDMR-4-956	6
chr1	12405446	12405994	MajorDMR-4-957	6
chr1	12407980	12407990	MajorDMR-4-958	2
chr1	12431202	12431286	MajorDMR-4-959	3
chr1	12436173	12437603	MajorDMR-4-960	9
chr1	12461192	12461742	MajorDMR-4-961	3
chr1	12486790	12486960	MajorDMR-4-962	5
chr1	12490524	12491014	MajorDMR-4-963	6
chr1	12491535	12492240	MajorDMR-4-964	5
chr1	12494183	12494626	MajorDMR-4-965	2
chr1	12532958	12533505	MajorDMR-4-966	4
chr1	12561829	12562195	MajorDMR-4-967	4
chr1	12564927	12565182	MajorDMR-4-968	2
chr1	12579616	12580133	MajorDMR-4-969	7
chr1	12592281	12592295	MajorDMR-4-970	2
chr1	12624339	12624406	MajorDMR-4-971	2
chr1	12651278	12651545	MajorDMR-4-972	3
chr1	12656231	12656239	MajorDMR-4-973	2
chr1	12738616	12738753	MajorDMR-4-974	2
chr1	12756344	12756989	MajorDMR-4-975	7
chr1	12763412	12763453	MajorDMR-4-976	2
chr1	12784245	12784388	MajorDMR-4-977	2
chr1	12788532	12788957	MajorDMR-4-978	4
chr1	12817228	12817256	MajorDMR-4-979	2
chr1	12839179	12839341	MajorDMR-4-980	6
chr1	12841801	12841921	MajorDMR-4-981	5
chr1	12848777	12849174	MajorDMR-4-982	2
chr1	12882557	12882590	MajorDMR-4-983	2
chr1	12981609	12982944	MajorDMR-4-984	14
chr1	13384622	13385034	MajorDMR-4-985	7
chr1	13385556	13385603	MajorDMR-4-986	2
chr1	13549439	13549518	MajorDMR-4-987	3
chr1	13777993	13778020	MajorDMR-4-988	2
chr1	13785689	13785721	MajorDMR-4-989	2
chr1	13805872	13806535	MajorDMR-4-990	7
chr1	13902006	13902192	MajorDMR-4-991	3
chr1	13911122	13913007	MajorDMR-4-992	33
chr1	13916497	13917359	MajorDMR-4-993	13
chr1	13920363	13920486	MajorDMR-4-994	2
chr1	13927472	13927934	MajorDMR-4-995	6
chr1	13943040	13944162	MajorDMR-4-996	16
chr1	13945725	13946801	MajorDMR-4-997	13
chr1	13948842	13950050	MajorDMR-4-998	14
chr1	13969637	13969709	MajorDMR-4-999	2
chr1	13973320	13973724	MajorDMR-4-1000	5
chr1	13985934	13985963	MajorDMR-4-1001	3
chr1	13994227	13994292	MajorDMR-4-1002	2
chr1	14020191	14020418	MajorDMR-4-1003	5
chr1	14021726	14022470	MajorDMR-4-1004	17
chr1	14052488	14052788	MajorDMR-4-1005	4
chr1	14057564	14057633	MajorDMR-4-1006	2
chr1	14058727	14060712	MajorDMR-4-1007	8
chr1	14061808	14062729	MajorDMR-4-1008	7
chr1	14077717	14080147	MajorDMR-4-1009	20
chr1	14080746	14081152	MajorDMR-4-1010	7
chr1	14082673	14082745	MajorDMR-4-1011	3
chr1	14083351	14083422	MajorDMR-4-1012	3
chr1	14084488	14085822	MajorDMR-4-1013	18
chr1	14087322	14088937	MajorDMR-4-1014	21
chr1	14090119	14091572	MajorDMR-4-1015	11
chr1	14093094	14094101	MajorDMR-4-1016	8
chr1	14097057	14097359	MajorDMR-4-1017	2
chr1	14098068	14098645	MajorDMR-4-1018	4
chr1	14105162	14105789	MajorDMR-4-1019	5
chr1	14106540	14108317	MajorDMR-4-1020	14
chr1	14109219	14111353	MajorDMR-4-1021	17
chr1	14112175	14118430	MajorDMR-4-1022	71
chr1	14119258	14120683	MajorDMR-4-1023	18
chr1	14121296	14122215	MajorDMR-4-1024	8
chr1	14125273	14127641	MajorDMR-4-1025	30
chr1	14128872	14129882	MajorDMR-4-1026	21
chr1	14130491	14133892	MajorDMR-4-1027	38
chr1	14134707	14136417	MajorDMR-4-1028	38
chr1	14144289	14144736	MajorDMR-4-1029	10
chr1	14146349	14146805	MajorDMR-4-1030	12
chr1	14152785	14153522	MajorDMR-4-1031	5
chr1	14190720	14191012	MajorDMR-4-1032	4
chr1	14194865	14195015	MajorDMR-4-1033	4
chr1	14195676	14196281	MajorDMR-4-1034	7
chr1	14200479	14200518	MajorDMR-4-1035	2
chr1	14217470	14217902	MajorDMR-4-1036	2
chr1	14220471	14221034	MajorDMR-4-1037	4
chr1	14221858	14222273	MajorDMR-4-1038	7
chr1	14236916	14236966	MajorDMR-4-1039	2
chr1	14248406	14248730	MajorDMR-4-1040	4
chr1	14272273	14273042	MajorDMR-4-1041	5
chr1	14273682	14273839	MajorDMR-4-1042	2
chr1	14275004	14275054	MajorDMR-4-1043	2
chr1	14298815	14298830	MajorDMR-4-1044	2
chr1	14300897	14301926	MajorDMR-4-1045	5
chr1	14304576	14304598	MajorDMR-4-1046	2
chr1	14325327	14325400	MajorDMR-4-1047	2
chr1	14335027	14335215	MajorDMR-4-1048	2
chr1	14377124	14377147	MajorDMR-4-1049	2
chr1	14413575	14413581	MajorDMR-4-1050	2
chr1	14415721	14416131	MajorDMR-4-1051	2
chr1	14436307	14436318	MajorDMR-4-1052	2
chr1	14438511	14439065	MajorDMR-4-1053	4
chr1	14439853	14439929	MajorDMR-4-1054	2
chr1	14464627	14465921	MajorDMR-4-1055	8
chr1	14468740	14469361	MajorDMR-4-1056	4
chr1	14488085	14488241	MajorDMR-4-1057	2
chr1	14488756	14490526	MajorDMR-4-1058	17
chr1	14491322	14491846	MajorDMR-4-1059	6
chr1	14530401	14530754	MajorDMR-4-1060	2
chr1	14538600	14539828	MajorDMR-4-1061	8
chr1	14540392	14540789	MajorDMR-4-1062	5
chr1	14547190	14547985	MajorDMR-4-1063	5
chr1	14555790	14556580	MajorDMR-4-1064	10
chr1	14561549	14561562	MajorDMR-4-1065	2
chr1	14571937	14572017	MajorDMR-4-1066	3
chr1	14572718	14574710	MajorDMR-4-1067	11
chr1	14581538	14582700	MajorDMR-4-1068	6
chr1	14583384	14583394	MajorDMR-4-1069	2
chr1	14587134	14587454	MajorDMR-4-1070	5
chr1	14588058	14588270	MajorDMR-4-1071	6
chr1	14614746	14615427	MajorDMR-4-1072	5
chr1	14618660	14619497	MajorDMR-4-1073	12
chr1	14627777	14628233	MajorDMR-4-1074	6
chr1	14636350	14637450	MajorDMR-4-1075	13
chr1	14689624	14689892	MajorDMR-4-1076	5
chr1	14695522	14696066	MajorDMR-4-1077	9
chr1	14699212	14700531	MajorDMR-4-1078	5
chr1	14701897	14702149	MajorDMR-4-1079	5
chr1	14703869	14704387	MajorDMR-4-1080	8
chr1	14741108	14741145	MajorDMR-4-1081	2
chr1	14750836	14751617	MajorDMR-4-1082	10
chr1	14771816	14771872	MajorDMR-4-1083	2
chr1	14804497	14804622	MajorDMR-4-1084	2
chr1	14822896	14823280	MajorDMR-4-1085	7
chr1	14832868	14833360	MajorDMR-4-1086	7
chr1	14834262	14834495	MajorDMR-4-1087	8
chr1	14853841	14854063	MajorDMR-4-1088	2
chr1	14895020	14896070	MajorDMR-4-1089	20
chr1	14912293	14912453	MajorDMR-4-1090	8
chr1	14946112	14947207	MajorDMR-4-1091	8
chr1	14954393	14954496	MajorDMR-4-1092	2
chr1	14993173	14993856	MajorDMR-4-1093	16
chr1	15018639	15019006	MajorDMR-4-1094	5
chr1	15032347	15033678	MajorDMR-4-1095	9
chr1	15050153	15050524	MajorDMR-4-1096	2
chr1	15057694	15058158	MajorDMR-4-1097	4
chr1	15068695	15069797	MajorDMR-4-1098	8
chr1	15111328	15111554	MajorDMR-4-1099	3
chr1	15146784	15147021	MajorDMR-4-1100	4
chr1	15148456	15153420	MajorDMR-4-1101	57
chr1	15170198	15170510	MajorDMR-4-1102	6
chr1	15184461	15184534	MajorDMR-4-1103	3
chr1	15193666	15193944	MajorDMR-4-1104	6
chr1	15214154	15214181	MajorDMR-4-1105	2
chr1	15253598	15254084	MajorDMR-4-1106	6
chr1	15254892	15254932	MajorDMR-4-1107	3
chr1	15272957	15273085	MajorDMR-4-1108	5
chr1	15273616	15273719	MajorDMR-4-1109	4
chr1	15276050	15276963	MajorDMR-4-1110	9
chr1	15288946	15289070	MajorDMR-4-1111	4
chr1	15295181	15297881	MajorDMR-4-1112	39
chr1	15301626	15301953	MajorDMR-4-1113	4
chr1	15318629	15318656	MajorDMR-4-1114	3
chr1	15324587	15324643	MajorDMR-4-1115	2
chr1	15339965	15341343	MajorDMR-4-1116	16
chr1	15354867	15356030	MajorDMR-4-1117	12
chr1	15358597	15358630	MajorDMR-4-1118	3
chr1	15388075	15388177	MajorDMR-4-1119	3
chr1	15392318	15392459	MajorDMR-4-1120	8
chr1	15393785	15394069	MajorDMR-4-1121	5
chr1	15438344	15440123	MajorDMR-4-1122	12
chr1	15471935	15473052	MajorDMR-4-1123	6
chr1	15509504	15509839	MajorDMR-4-1124	5
chr1	15562627	15562922	MajorDMR-4-1125	3
chr1	15611277	15611383	MajorDMR-4-1126	2
chr1	15641382	15642184	MajorDMR-4-1127	14
chr1	15650447	15650552	MajorDMR-4-1128	3
chr1	15655963	15656307	MajorDMR-4-1129	3
chr1	15671900	15672513	MajorDMR-4-1130	7
chr1	15727232	15727288	MajorDMR-4-1131	3
chr1	15727826	15728703	MajorDMR-4-1132	11
chr1	15731930	15732726	MajorDMR-4-1133	6
chr1	15737608	15738803	MajorDMR-4-1134	7
chr1	15745414	15745536	MajorDMR-4-1135	3
chr1	15749889	15749972	MajorDMR-4-1136	4
chr1	15750667	15751990	MajorDMR-4-1137	23
chr1	15752828	15753662	MajorDMR-4-1138	16
chr1	15754272	15754461	MajorDMR-4-1139	4
chr1	15755774	15757225	MajorDMR-4-1140	20
chr1	15759284	15759784	MajorDMR-4-1141	6
chr1	15772169	15772213	MajorDMR-4-1142	2
chr1	15779601	15779992	MajorDMR-4-1143	5
chr1	15795853	15795883	MajorDMR-4-1144	2
chr1	15862180	15862425	MajorDMR-4-1145	4
chr1	15866974	15867270	MajorDMR-4-1146	3
chr1	15869709	15869937	MajorDMR-4-1147	6
chr1	15870501	15871035	MajorDMR-4-1148	7
chr1	15871781	15872343	MajorDMR-4-1149	3
chr1	15894062	15894099	MajorDMR-4-1150	3
chr1	15905469	15905614	MajorDMR-4-1151	6
chr1	15908708	15910167	MajorDMR-4-1152	10
chr1	15913511	15913963	MajorDMR-4-1153	5
chr1	15943122	15943236	MajorDMR-4-1154	2
chr1	15949641	15949809	MajorDMR-4-1155	3
chr1	15969631	15969644	MajorDMR-4-1156	2
chr1	15988097	15988372	MajorDMR-4-1157	7
chr1	15988955	15989682	MajorDMR-4-1158	3
chr1	15990741	15991042	MajorDMR-4-1159	3
chr1	15991612	15992277	MajorDMR-4-1160	10
chr1	15993246	15993695	MajorDMR-4-1161	11
chr1	15994249	15994882	MajorDMR-4-1162	4
chr1	15998907	15998963	MajorDMR-4-1163	2
chr1	16006625	16006878	MajorDMR-4-1164	7
chr1	16015098	16015736	MajorDMR-4-1165	12
chr1	16018308	16018318	MajorDMR-4-1166	2
chr1	16019873	16020331	MajorDMR-4-1167	5
chr1	16049535	16049805	MajorDMR-4-1168	7
chr1	16050519	16050547	MajorDMR-4-1169	2
chr1	16051917	16051927	MajorDMR-4-1170	2
chr1	16053733	16054130	MajorDMR-4-1171	3
chr1	16056914	16057084	MajorDMR-4-1172	7
chr1	16058987	16059087	MajorDMR-4-1173	5
chr1	16060195	16061187	MajorDMR-4-1174	27
chr1	16066187	16066257	MajorDMR-4-1175	3
chr1	16118313	16118442	MajorDMR-4-1176	3
chr1	16157354	16158017	MajorDMR-4-1177	11
chr1	16159658	16159857	MajorDMR-4-1178	4
chr1	16162939	16163044	MajorDMR-4-1179	3
chr1	16163976	16164044	MajorDMR-4-1180	4
chr1	16217013	16217021	MajorDMR-4-1181	2
chr1	16217588	16217634	MajorDMR-4-1182	2
chr1	16243562	16243572	MajorDMR-4-1183	2
chr1	16256461	16256885	MajorDMR-4-1184	6
chr1	16269594	16269655	MajorDMR-4-1185	5
chr1	16273540	16274544	MajorDMR-4-1186	15
chr1	16275261	16276308	MajorDMR-4-1187	19
chr1	16277619	16278176	MajorDMR-4-1188	7
chr1	16400753	16400983	MajorDMR-4-1189	3
chr1	16449571	16450834	MajorDMR-4-1190	22
chr1	16467260	16468309	MajorDMR-4-1191	16
chr1	16479750	16479772	MajorDMR-4-1192	3
chr1	16513089	16513281	MajorDMR-4-1193	7
chr1	16514536	16514877	MajorDMR-4-1194	2
chr1	16515916	16515921	MajorDMR-4-1195	2
chr1	16544209	16544302	MajorDMR-4-1196	5
chr1	16554442	16554781	MajorDMR-4-1197	4
chr1	16573727	16573764	MajorDMR-4-1198	2
chr1	16574305	16574757	MajorDMR-4-1199	4
chr1	16602730	16603078	MajorDMR-4-1200	8
chr1	16690201	16690350	MajorDMR-4-1201	5
chr1	16723758	16723896	MajorDMR-4-1202	4
chr1	16724570	16724587	MajorDMR-4-1203	3
chr1	16766633	16766716	MajorDMR-4-1204	3
chr1	16813335	16813370	MajorDMR-4-1205	2
chr1	16847572	16849267	MajorDMR-4-1206	13
chr1	16856052	16856383	MajorDMR-4-1207	4
chr1	16859538	16859650	MajorDMR-4-1208	2
chr1	16861467	16862278	MajorDMR-4-1209	7
chr1	16973754	16973835	MajorDMR-4-1210	3
chr1	17004797	17004809	MajorDMR-4-1211	2
chr1	17012305	17012736	MajorDMR-4-1212	15
chr1	17018683	17019360	MajorDMR-4-1213	28
chr1	17027889	17027911	MajorDMR-4-1214	2
chr1	17029387	17029579	MajorDMR-4-1215	3
chr1	17043970	17044436	MajorDMR-4-1216	7
chr1	17091869	17091968	MajorDMR-4-1217	5
chr1	17201946	17201975	MajorDMR-4-1218	2
chr1	17216227	17216245	MajorDMR-4-1219	2
chr1	17223324	17223391	MajorDMR-4-1220	3
chr1	17240038	17240071	MajorDMR-4-1221	6
chr1	17241994	17242006	MajorDMR-4-1222	2
chr1	17249704	17249742	MajorDMR-4-1223	3
chr1	17259909	17259962	MajorDMR-4-1224	2
chr1	17297960	17298126	MajorDMR-4-1225	12
chr1	17302333	17302579	MajorDMR-4-1226	11
chr1	17312525	17313195	MajorDMR-4-1227	5
chr1	17325413	17325496	MajorDMR-4-1228	2
chr1	17327782	17327796	MajorDMR-4-1229	2
chr1	17335014	17335316	MajorDMR-4-1230	2
chr1	17348360	17348913	MajorDMR-4-1231	7
chr1	17381161	17381361	MajorDMR-4-1232	7
chr1	17385696	17385824	MajorDMR-4-1233	2
chr1	17421218	17421985	MajorDMR-4-1234	5
chr1	17423474	17423768	MajorDMR-4-1235	3
chr1	17454606	17455096	MajorDMR-4-1236	2
chr1	17462240	17463386	MajorDMR-4-1237	20
chr1	17495573	17495585	MajorDMR-4-1238	2
chr1	17542918	17543650	MajorDMR-4-1239	9
chr1	17549178	17549367	MajorDMR-4-1240	2
chr1	17585037	17585894	MajorDMR-4-1241	20
chr1	17622051	17623257	MajorDMR-4-1242	12
chr1	17674375	17675036	MajorDMR-4-1243	7
chr1	17702178	17703295	MajorDMR-4-1244	11
chr1	17719087	17719140	MajorDMR-4-1245	2
chr1	17734962	17735579	MajorDMR-4-1246	17
chr1	17739084	17739416	MajorDMR-4-1247	5
chr1	17745306	17746103	MajorDMR-4-1248	14
chr1	17746718	17747084	MajorDMR-4-1249	5
chr1	17747882	17754590	MajorDMR-4-1250	108
chr1	17755825	17756665	MajorDMR-4-1251	12
chr1	17761297	17761803	MajorDMR-4-1252	6
chr1	17762855	17762893	MajorDMR-4-1253	2
chr1	17768301	17768458	MajorDMR-4-1254	2
chr1	17769410	17770384	MajorDMR-4-1255	4
chr1	17803677	17803743	MajorDMR-4-1256	2
chr1	17811426	17811480	MajorDMR-4-1257	2
chr1	17896212	17896281	MajorDMR-4-1258	2
chr1	17962266	17962621	MajorDMR-4-1259	6
chr1	17973757	17974071	MajorDMR-4-1260	10
chr1	17976221	17976703	MajorDMR-4-1261	12
chr1	18022901	18023366	MajorDMR-4-1262	3
chr1	18024175	18024654	MajorDMR-4-1263	8
chr1	18071081	18071332	MajorDMR-4-1264	3
chr1	18083879	18084207	MajorDMR-4-1265	6
chr1	18091246	18091280	MajorDMR-4-1266	4
chr1	18097440	18097527	MajorDMR-4-1267	2
chr1	18103077	18103082	MajorDMR-4-1268	2
chr1	18110807	18110955	MajorDMR-4-1269	2
chr1	18121779	18122300	MajorDMR-4-1270	8
chr1	18125340	18126513	MajorDMR-4-1271	15
chr1	18135159	18135689	MajorDMR-4-1272	8
chr1	18136741	18137194	MajorDMR-4-1273	5
chr1	18139917	18140233	MajorDMR-4-1274	2
chr1	18146021	18146210	MajorDMR-4-1275	6
chr1	18152437	18152587	MajorDMR-4-1276	9
chr1	18173086	18173988	MajorDMR-4-1277	14
chr1	18182864	18182926	MajorDMR-4-1278	3
chr1	18199760	18199774	MajorDMR-4-1279	2
chr1	18202450	18202495	MajorDMR-4-1280	4
chr1	18216763	18218136	MajorDMR-4-1281	28
chr1	18240594	18240880	MajorDMR-4-1282	5
chr1	18247155	18248300	MajorDMR-4-1283	15
chr1	18250566	18251064	MajorDMR-4-1284	3
chr1	18267869	18268455	MajorDMR-4-1285	4
chr1	18291653	18291933	MajorDMR-4-1286	4
chr1	18300062	18300086	MajorDMR-4-1287	2
chr1	18301037	18301190	MajorDMR-4-1288	4
chr1	18302413	18303122	MajorDMR-4-1289	4
chr1	18319708	18319913	MajorDMR-4-1290	2
chr1	18329983	18330069	MajorDMR-4-1291	3
chr1	18334962	18335564	MajorDMR-4-1292	5
chr1	18336413	18336513	MajorDMR-4-1293	4
chr1	18342348	18342392	MajorDMR-4-1294	2
chr1	18352837	18353011	MajorDMR-4-1295	5
chr1	18354282	18354721	MajorDMR-4-1296	2
chr1	18372337	18372949	MajorDMR-4-1297	6
chr1	18373480	18374442	MajorDMR-4-1298	9
chr1	18376877	18376884	MajorDMR-4-1299	2
chr1	18379189	18379443	MajorDMR-4-1300	5
chr1	18393172	18393430	MajorDMR-4-1301	4
chr1	18398049	18400120	MajorDMR-4-1302	49
chr1	18417158	18417251	MajorDMR-4-1303	2
chr1	18426382	18426475	MajorDMR-4-1304	3
chr1	18427954	18428083	MajorDMR-4-1305	3
chr1	18438047	18438460	MajorDMR-4-1306	3
chr1	18439382	18439416	MajorDMR-4-1307	3
chr1	18439939	18440456	MajorDMR-4-1308	8
chr1	18446221	18446788	MajorDMR-4-1309	8
chr1	18451071	18453499	MajorDMR-4-1310	25
chr1	18461299	18461577	MajorDMR-4-1311	5
chr1	18465053	18465088	MajorDMR-4-1312	2
chr1	18466716	18467062	MajorDMR-4-1313	2
chr1	18482775	18482978	MajorDMR-4-1314	6
chr1	18489808	18490062	MajorDMR-4-1315	2
chr1	18500135	18501276	MajorDMR-4-1316	35
chr1	18512932	18513822	MajorDMR-4-1317	8
chr1	18524666	18525330	MajorDMR-4-1318	13
chr1	18525955	18527570	MajorDMR-4-1319	19
chr1	18537879	18538650	MajorDMR-4-1320	9
chr1	18551759	18552372	MajorDMR-4-1321	6
chr1	18562963	18563975	MajorDMR-4-1322	7
chr1	18565227	18566552	MajorDMR-4-1323	13
chr1	18568479	18568772	MajorDMR-4-1324	5
chr1	18569273	18570731	MajorDMR-4-1325	19
chr1	18609250	18610851	MajorDMR-4-1326	25
chr1	18615499	18615685	MajorDMR-4-1327	2
chr1	18630151	18631004	MajorDMR-4-1328	10
chr1	18638855	18639112	MajorDMR-4-1329	5
chr1	18648819	18649393	MajorDMR-4-1330	17
chr1	18652364	18652654	MajorDMR-4-1331	4
chr1	18653353	18653480	MajorDMR-4-1332	2
chr1	18655564	18655854	MajorDMR-4-1333	2
chr1	18660329	18660504	MajorDMR-4-1334	2
chr1	18669394	18670593	MajorDMR-4-1335	9
chr1	18671424	18671519	MajorDMR-4-1336	2
chr1	18678199	18678395	MajorDMR-4-1337	2
chr1	18679074	18679371	MajorDMR-4-1338	8
chr1	18699818	18700066	MajorDMR-4-1339	5
chr1	18715147	18715271	MajorDMR-4-1340	6
chr1	18769533	18769946	MajorDMR-4-1341	6
chr1	18806045	18806217	MajorDMR-4-1342	2
chr1	18875671	18875993	MajorDMR-4-1343	5
chr1	18876641	18876735	MajorDMR-4-1344	3
chr1	18884842	18886897	MajorDMR-4-1345	41
chr1	18905021	18905051	MajorDMR-4-1346	2
chr1	18910926	18912250	MajorDMR-4-1347	5
chr1	18913535	18914413	MajorDMR-4-1348	7
chr1	19030217	19030289	MajorDMR-4-1349	2
chr1	19042914	19043128	MajorDMR-4-1350	4
chr1	19073778	19074347	MajorDMR-4-1351	9
chr1	19074966	19075200	MajorDMR-4-1352	8
chr1	19114951	19114966	MajorDMR-4-1353	2
chr1	19147132	19147175	MajorDMR-4-1354	3
chr1	19193028	19193209	MajorDMR-4-1355	2
chr1	19206619	19206679	MajorDMR-4-1356	2
chr1	19210346	19211353	MajorDMR-4-1357	7
chr1	19231792	19233398	MajorDMR-4-1358	24
chr1	19235403	19235589	MajorDMR-4-1359	2
chr1	19240296	19242568	MajorDMR-4-1360	40
chr1	19250720	19251012	MajorDMR-4-1361	4
chr1	19253434	19253703	MajorDMR-4-1362	4
chr1	19254377	19254504	MajorDMR-4-1363	3
chr1	19255100	19255515	MajorDMR-4-1364	6
chr1	19274484	19275388	MajorDMR-4-1365	6
chr1	19277479	19277940	MajorDMR-4-1366	5
chr1	19280200	19280311	MajorDMR-4-1367	4
chr1	19315789	19316187	MajorDMR-4-1368	4
chr1	19329888	19330199	MajorDMR-4-1369	5
chr1	19354584	19355134	MajorDMR-4-1370	4
chr1	19397597	19398090	MajorDMR-4-1371	10
chr1	19410737	19410863	MajorDMR-4-1372	2
chr1	19413094	19413223	MajorDMR-4-1373	3
chr1	19426321	19426371	MajorDMR-4-1374	2
chr1	19440009	19440038	MajorDMR-4-1375	3
chr1	19449321	19449389	MajorDMR-4-1376	2
chr1	19470899	19471020	MajorDMR-4-1377	2
chr1	19476347	19476389	MajorDMR-4-1378	2
chr1	19481472	19481628	MajorDMR-4-1379	3
chr1	19495363	19495429	MajorDMR-4-1380	2
chr1	19505572	19506573	MajorDMR-4-1381	7
chr1	19511608	19511805	MajorDMR-4-1382	5
chr1	19526973	19527002	MajorDMR-4-1383	2
chr1	19533504	19533592	MajorDMR-4-1384	2
chr1	19559532	19559603	MajorDMR-4-1385	2
chr1	19561195	19561479	MajorDMR-4-1386	5
chr1	19563685	19563966	MajorDMR-4-1387	2
chr1	19566970	19567178	MajorDMR-4-1388	2
chr1	19586722	19586830	MajorDMR-4-1389	2
chr1	19600506	19600875	MajorDMR-4-1390	9
chr1	19641933	19642492	MajorDMR-4-1391	8
chr1	19643547	19643907	MajorDMR-4-1392	5
chr1	19653884	19654182	MajorDMR-4-1393	9
chr1	19657279	19657726	MajorDMR-4-1394	17
chr1	19664829	19665276	MajorDMR-4-1395	26
chr1	19689991	19690183	MajorDMR-4-1396	5
chr1	19691777	19692581	MajorDMR-4-1397	11
chr1	19752811	19752960	MajorDMR-4-1398	3
chr1	19756271	19756708	MajorDMR-4-1399	6
chr1	19777828	19777982	MajorDMR-4-1400	4
chr1	19821178	19822134	MajorDMR-4-1401	5
chr1	19845368	19845520	MajorDMR-4-1402	3
chr1	19860803	19860919	MajorDMR-4-1403	4
chr1	19878449	19878508	MajorDMR-4-1404	2
chr1	19965873	19965923	MajorDMR-4-1405	3
chr1	19969685	19970025	MajorDMR-4-1406	8
chr1	19974799	19975142	MajorDMR-4-1407	2
chr1	19978787	19979163	MajorDMR-4-1408	3
chr1	19992454	19992514	MajorDMR-4-1409	2
chr1	19995017	19995732	MajorDMR-4-1410	10
chr1	19997389	19999113	MajorDMR-4-1411	16
chr1	20002457	20002682	MajorDMR-4-1412	4
chr1	20011154	20011356	MajorDMR-4-1413	2
chr1	20037345	20037468	MajorDMR-4-1414	3
chr1	20052710	20053853	MajorDMR-4-1415	13
chr1	20060042	20061218	MajorDMR-4-1416	20
chr1	20092134	20092519	MajorDMR-4-1417	10
chr1	20098714	20098876	MajorDMR-4-1418	4
chr1	20108583	20108655	MajorDMR-4-1419	2
chr1	20113613	20113650	MajorDMR-4-1420	2
chr1	20117648	20117661	MajorDMR-4-1421	2
chr1	20210224	20210663	MajorDMR-4-1422	2
chr1	20211260	20211970	MajorDMR-4-1423	8
chr1	20216923	20217536	MajorDMR-4-1424	5
chr1	20218724	20219511	MajorDMR-4-1425	5
chr1	20224035	20224603	MajorDMR-4-1426	6
chr1	20225964	20226230	MajorDMR-4-1427	4
chr1	20228521	20228721	MajorDMR-4-1428	4
chr1	20237742	20237805	MajorDMR-4-1429	2
chr1	20244325	20244363	MajorDMR-4-1430	2
chr1	20244885	20245065	MajorDMR-4-1431	2
chr1	20245646	20246197	MajorDMR-4-1432	20
chr1	20247838	20248148	MajorDMR-4-1433	9
chr1	20260827	20261419	MajorDMR-4-1434	12
chr1	20267180	20267334	MajorDMR-4-1435	3
chr1	20292195	20292208	MajorDMR-4-1436	2
chr1	20300263	20300655	MajorDMR-4-1437	4
chr1	20375431	20375784	MajorDMR-4-1438	2
chr1	20385431	20385706	MajorDMR-4-1439	2
chr1	20386276	20387026	MajorDMR-4-1440	6
chr1	20390566	20390789	MajorDMR-4-1441	2
chr1	20400883	20401512	MajorDMR-4-1442	13
chr1	20404624	20405174	MajorDMR-4-1443	9
chr1	20413335	20414025	MajorDMR-4-1444	9
chr1	20425888	20426150	MajorDMR-4-1445	2
chr1	20427332	20427390	MajorDMR-4-1446	2
chr1	20444240	20444441	MajorDMR-4-1447	2
chr1	20450316	20451857	MajorDMR-4-1448	15
chr1	20453903	20454419	MajorDMR-4-1449	5
chr1	20458624	20458973	MajorDMR-4-1450	3
chr1	20487578	20488005	MajorDMR-4-1451	5
chr1	20492385	20493261	MajorDMR-4-1452	17
chr1	20500687	20500830	MajorDMR-4-1453	4
chr1	20510838	20511373	MajorDMR-4-1454	6
chr1	20512063	20512368	MajorDMR-4-1455	3
chr1	20513997	20515404	MajorDMR-4-1456	12
chr1	20515953	20516339	MajorDMR-4-1457	5
chr1	20517230	20518075	MajorDMR-4-1458	10
chr1	20518648	20520181	MajorDMR-4-1459	11
chr1	20520938	20521495	MajorDMR-4-1460	7
chr1	20525388	20525564	MajorDMR-4-1461	2
chr1	20532894	20532927	MajorDMR-4-1462	2
chr1	20533515	20534588	MajorDMR-4-1463	13
chr1	20536107	20536116	MajorDMR-4-1464	2
chr1	20537216	20539121	MajorDMR-4-1465	18
chr1	20539797	20539803	MajorDMR-4-1466	2
chr1	20546018	20546786	MajorDMR-4-1467	6
chr1	20547814	20549362	MajorDMR-4-1468	12
chr1	20553964	20555215	MajorDMR-4-1469	12
chr1	20583996	20584619	MajorDMR-4-1470	8
chr1	20586683	20587105	MajorDMR-4-1471	4
chr1	20587856	20588300	MajorDMR-4-1472	3
chr1	20588857	20590516	MajorDMR-4-1473	14
chr1	20599481	20599909	MajorDMR-4-1474	7
chr1	20602120	20602182	MajorDMR-4-1475	2
chr1	20647384	20647572	MajorDMR-4-1476	4
chr1	20654904	20654981	MajorDMR-4-1477	3
chr1	20671591	20671762	MajorDMR-4-1478	2
chr1	20674931	20675225	MajorDMR-4-1479	8
chr1	20679893	20680061	MajorDMR-4-1480	3
chr1	20688085	20688094	MajorDMR-4-1481	2
chr1	20689798	20690103	MajorDMR-4-1482	5
chr1	20694114	20694359	MajorDMR-4-1483	4
chr1	20715752	20716379	MajorDMR-4-1484	9
chr1	20717380	20717539	MajorDMR-4-1485	2
chr1	20726327	20727579	MajorDMR-4-1486	21
chr1	20728140	20729086	MajorDMR-4-1487	8
chr1	20730486	20731436	MajorDMR-4-1488	10
chr1	20752864	20752891	MajorDMR-4-1489	2
chr1	20753704	20754489	MajorDMR-4-1490	21
chr1	20755088	20755535	MajorDMR-4-1491	5
chr1	20756348	20758521	MajorDMR-4-1492	9
chr1	20762180	20762278	MajorDMR-4-1493	3
chr1	20769657	20770722	MajorDMR-4-1494	10
chr1	20773549	20773649	MajorDMR-4-1495	3
chr1	20774281	20774323	MajorDMR-4-1496	5
chr1	20791895	20791981	MajorDMR-4-1497	2
chr1	20792577	20793298	MajorDMR-4-1498	14
chr1	20804734	20804988	MajorDMR-4-1499	4
chr1	20808265	20808777	MajorDMR-4-1500	4
chr1	20817853	20818016	MajorDMR-4-1501	4
chr1	20818579	20819660	MajorDMR-4-1502	9
chr1	20848338	20848380	MajorDMR-4-1503	2
chr1	20861652	20861930	MajorDMR-4-1504	8
chr1	20880692	20881432	MajorDMR-4-1505	9
chr1	20884496	20885580	MajorDMR-4-1506	11
chr1	20896441	20896453	MajorDMR-4-1507	2
chr1	20916079	20916428	MajorDMR-4-1508	14
chr1	20959407	20959663	MajorDMR-4-1509	4
chr1	20961640	20962936	MajorDMR-4-1510	15
chr1	20971873	20972340	MajorDMR-4-1511	14
chr1	20975984	20976122	MajorDMR-4-1512	3
chr1	20976754	20979307	MajorDMR-4-1513	26
chr1	20985002	20985019	MajorDMR-4-1514	3
chr1	21006539	21007116	MajorDMR-4-1515	5
chr1	21008148	21009528	MajorDMR-4-1516	20
chr1	21010292	21010313	MajorDMR-4-1517	3
chr1	21010855	21013645	MajorDMR-4-1518	64
chr1	21025163	21025188	MajorDMR-4-1519	2
chr1	21031720	21032202	MajorDMR-4-1520	5
chr1	21038467	21039009	MajorDMR-4-1521	12
chr1	21051658	21051828	MajorDMR-4-1522	6
chr1	21055990	21057663	MajorDMR-4-1523	25
chr1	21062562	21063128	MajorDMR-4-1524	7
chr1	21100821	21100877	MajorDMR-4-1525	2
chr1	21104171	21104241	MajorDMR-4-1526	3
chr1	21106375	21106856	MajorDMR-4-1527	2
chr1	21176405	21176684	MajorDMR-4-1528	5
chr1	21177273	21177970	MajorDMR-4-1529	8
chr1	21192783	21192846	MajorDMR-4-1530	2
chr1	21211765	21212094	MajorDMR-4-1531	3
chr1	21225889	21227614	MajorDMR-4-1532	6
chr1	21234057	21234156	MajorDMR-4-1533	2
chr1	21274471	21274833	MajorDMR-4-1534	3
chr1	21351625	21351647	MajorDMR-4-1535	2
chr1	21367528	21367735	MajorDMR-4-1536	3
chr1	21428282	21428420	MajorDMR-4-1537	2
chr1	21475010	21475152	MajorDMR-4-1538	5
chr1	21477234	21477657	MajorDMR-4-1539	5
chr1	21499230	21500054	MajorDMR-4-1540	4
chr1	21519833	21520107	MajorDMR-4-1541	4
chr1	21543745	21545103	MajorDMR-4-1542	14
chr1	21548498	21548655	MajorDMR-4-1543	3
chr1	21555095	21557549	MajorDMR-4-1544	31
chr1	21558374	21558387	MajorDMR-4-1545	2
chr1	21574955	21575008	MajorDMR-4-1546	3
chr1	21576749	21576907	MajorDMR-4-1547	4
chr1	21578640	21578832	MajorDMR-4-1548	2
chr1	21581355	21581741	MajorDMR-4-1549	4
chr1	21583072	21583294	MajorDMR-4-1550	5
chr1	21586182	21586876	MajorDMR-4-1551	12
chr1	21593839	21594020	MajorDMR-4-1552	5
chr1	21610124	21611057	MajorDMR-4-1553	10
chr1	21617401	21617922	MajorDMR-4-1554	4
chr1	21619570	21619583	MajorDMR-4-1555	2
chr1	21639740	21639882	MajorDMR-4-1556	3
chr1	21650789	21652319	MajorDMR-4-1557	17
chr1	21652855	21652873	MajorDMR-4-1558	2
chr1	21655926	21656376	MajorDMR-4-1559	2
chr1	21657930	21658081	MajorDMR-4-1560	4
chr1	21659295	21660042	MajorDMR-4-1561	7
chr1	21660831	21662040	MajorDMR-4-1562	9
chr1	21663283	21664440	MajorDMR-4-1563	20
chr1	21668196	21669675	MajorDMR-4-1564	15
chr1	21670210	21670737	MajorDMR-4-1565	6
chr1	21673196	21673507	MajorDMR-4-1566	3
chr1	21716109	21716119	MajorDMR-4-1567	2
chr1	21724296	21724351	MajorDMR-4-1568	2
chr1	21732660	21733206	MajorDMR-4-1569	4
chr1	21765171	21765397	MajorDMR-4-1570	3
chr1	21766008	21766016	MajorDMR-4-1571	2
chr1	21767849	21768149	MajorDMR-4-1572	5
chr1	21813944	21814860	MajorDMR-4-1573	15
chr1	21815371	21816354	MajorDMR-4-1574	29
chr1	21817398	21817992	MajorDMR-4-1575	6
chr1	21819100	21819257	MajorDMR-4-1576	3
chr1	21821532	21822360	MajorDMR-4-1577	12
chr1	21824701	21824860	MajorDMR-4-1578	4
chr1	21825496	21825602	MajorDMR-4-1579	3
chr1	21835237	21835594	MajorDMR-4-1580	3
chr1	21836548	21838175	MajorDMR-4-1581	15
chr1	21846213	21846245	MajorDMR-4-1582	2
chr1	21864539	21864550	MajorDMR-4-1583	2
chr1	21866209	21866883	MajorDMR-4-1584	12
chr1	21872953	21873199	MajorDMR-4-1585	5
chr1	21875339	21875360	MajorDMR-4-1586	2
chr1	21891325	21891526	MajorDMR-4-1587	7
chr1	21893728	21894433	MajorDMR-4-1588	25
chr1	21894946	21895428	MajorDMR-4-1589	9
chr1	21898961	21899423	MajorDMR-4-1590	6
chr1	21910803	21910884	MajorDMR-4-1591	2
chr1	21913073	21913819	MajorDMR-4-1592	20
chr1	21915048	21915449	MajorDMR-4-1593	4
chr1	21918704	21919201	MajorDMR-4-1594	6
chr1	21920300	21921277	MajorDMR-4-1595	9
chr1	21922047	21922400	MajorDMR-4-1596	3
chr1	21923334	21923412	MajorDMR-4-1597	2
chr1	21924409	21924990	MajorDMR-4-1598	7
chr1	21925521	21925707	MajorDMR-4-1599	3
chr1	21930314	21930663	MajorDMR-4-1600	8
chr1	21944993	21945265	MajorDMR-4-1601	4
chr1	21948433	21948598	MajorDMR-4-1602	5
chr1	21950411	21950657	MajorDMR-4-1603	4
chr1	21956206	21956303	MajorDMR-4-1604	4
chr1	21961788	21961850	MajorDMR-4-1605	3
chr1	21965938	21968054	MajorDMR-4-1606	29
chr1	21968978	21969344	MajorDMR-4-1607	3
chr1	21970839	21971057	MajorDMR-4-1608	2
chr1	21975585	21975632	MajorDMR-4-1609	3
chr1	21988469	21988484	MajorDMR-4-1610	2
chr1	21990364	21991037	MajorDMR-4-1611	7
chr1	21996706	21997603	MajorDMR-4-1612	11
chr1	22019378	22019436	MajorDMR-4-1613	2
chr1	22110590	22110738	MajorDMR-4-1614	3
chr1	22141511	22141912	MajorDMR-4-1615	9
chr1	22163636	22164578	MajorDMR-4-1616	30
chr1	22181964	22182734	MajorDMR-4-1617	31
chr1	22184185	22184625	MajorDMR-4-1618	11
chr1	22189500	22189953	MajorDMR-4-1619	9
chr1	22199082	22199264	MajorDMR-4-1620	5
chr1	22269140	22269906	MajorDMR-4-1621	24
chr1	22279781	22279941	MajorDMR-4-1622	2
chr1	22310144	22310328	MajorDMR-4-1623	2
chr1	22370952	22371015	MajorDMR-4-1624	2
chr1	22375308	22375322	MajorDMR-4-1625	2
chr1	22381594	22381647	MajorDMR-4-1626	5
chr1	22397247	22398050	MajorDMR-4-1627	6
chr1	22448436	22449231	MajorDMR-4-1628	7
chr1	22453275	22454752	MajorDMR-4-1629	11
chr1	22458951	22459323	MajorDMR-4-1630	2
chr1	22464641	22465142	MajorDMR-4-1631	5
chr1	22511396	22511887	MajorDMR-4-1632	4
chr1	22557114	22557768	MajorDMR-4-1633	4
chr1	22579662	22580544	MajorDMR-4-1634	22
chr1	22608064	22608326	MajorDMR-4-1635	5
chr1	22675831	22678777	MajorDMR-4-1636	43
chr1	22683687	22684409	MajorDMR-4-1637	7
chr1	22687226	22687280	MajorDMR-4-1638	2
chr1	22691694	22692019	MajorDMR-4-1639	4
chr1	22710385	22710501	MajorDMR-4-1640	4
chr1	22732028	22732393	MajorDMR-4-1641	6
chr1	22774060	22774223	MajorDMR-4-1642	3
chr1	22775973	22778098	MajorDMR-4-1643	18
chr1	22796804	22797309	MajorDMR-4-1644	9
chr1	22843388	22843713	MajorDMR-4-1645	12
chr1	22853673	22854657	MajorDMR-4-1646	16
chr1	22856463	22858069	MajorDMR-4-1647	14
chr1	22862531	22864545	MajorDMR-4-1648	25
chr1	22890734	22890911	MajorDMR-4-1649	3
chr1	22893822	22893913	MajorDMR-4-1650	2
chr1	22928659	22928803	MajorDMR-4-1651	4
chr1	22938568	22938654	MajorDMR-4-1652	3
chr1	22951837	22952943	MajorDMR-4-1653	4
chr1	22967711	22968314	MajorDMR-4-1654	12
chr1	23004661	23004840	MajorDMR-4-1655	3
chr1	23012215	23012589	MajorDMR-4-1656	11
chr1	23034393	23034409	MajorDMR-4-1657	2
chr1	23045912	23046079	MajorDMR-4-1658	3
chr1	23052298	23052505	MajorDMR-4-1659	3
chr1	23058793	23059413	MajorDMR-4-1660	12
chr1	23082983	23083175	MajorDMR-4-1661	4
chr1	23087331	23087380	MajorDMR-4-1662	4
chr1	23094423	23094665	MajorDMR-4-1663	9
chr1	23113017	23113705	MajorDMR-4-1664	3
chr1	23126485	23127254	MajorDMR-4-1665	11
chr1	23130960	23130997	MajorDMR-4-1666	2
chr1	23139276	23139301	MajorDMR-4-1667	3
chr1	23142271	23142735	MajorDMR-4-1668	5
chr1	23145092	23145553	MajorDMR-4-1669	8
chr1	23162312	23162800	MajorDMR-4-1670	16
chr1	23173052	23173268	MajorDMR-4-1671	7
chr1	23178143	23178286	MajorDMR-4-1672	4
chr1	23186209	23187299	MajorDMR-4-1673	23
chr1	23202340	23202587	MajorDMR-4-1674	3
chr1	23203432	23203640	MajorDMR-4-1675	10
chr1	23211821	23212018	MajorDMR-4-1676	5
chr1	23215178	23215419	MajorDMR-4-1677	2
chr1	23234954	23235358	MajorDMR-4-1678	3
chr1	23240353	23241602	MajorDMR-4-1679	16
chr1	23242969	23243987	MajorDMR-4-1680	12
chr1	23255825	23255868	MajorDMR-4-1681	5
chr1	23344553	23344762	MajorDMR-4-1682	6
chr1	23398921	23399584	MajorDMR-4-1683	4
chr1	23409693	23409811	MajorDMR-4-1684	2
chr1	23470728	23470903	MajorDMR-4-1685	2
chr1	23495648	23495806	MajorDMR-4-1686	9
chr1	23505137	23505708	MajorDMR-4-1687	4
chr1	23528749	23528806	MajorDMR-4-1688	2
chr1	23529475	23529550	MajorDMR-4-1689	5
chr1	23576456	23577099	MajorDMR-4-1690	3
chr1	23698421	23699610	MajorDMR-4-1691	18
chr1	23703377	23703967	MajorDMR-4-1692	14
chr1	23704803	23705091	MajorDMR-4-1693	5
chr1	23710214	23711191	MajorDMR-4-1694	6
chr1	23712921	23712933	MajorDMR-4-1695	2
chr1	23729562	23729716	MajorDMR-4-1696	3
chr1	23733169	23734138	MajorDMR-4-1697	19
chr1	23735025	23735438	MajorDMR-4-1698	6
chr1	23736012	23736187	MajorDMR-4-1699	3
chr1	23794368	23794670	MajorDMR-4-1700	6
chr1	23802089	23802984	MajorDMR-4-1701	9
chr1	23809256	23809635	MajorDMR-4-1702	11
chr1	23811462	23812404	MajorDMR-4-1703	9
chr1	23866752	23866833	MajorDMR-4-1704	3
chr1	23867929	23868285	MajorDMR-4-1705	14
chr1	23871865	23872211	MajorDMR-4-1706	7
chr1	23875592	23875646	MajorDMR-4-1707	2
chr1	23884947	23885087	MajorDMR-4-1708	3
chr1	23895362	23895576	MajorDMR-4-1709	6
chr1	23903636	23904726	MajorDMR-4-1710	12
chr1	23916832	23917089	MajorDMR-4-1711	2
chr1	23919045	23919246	MajorDMR-4-1712	2
chr1	23924382	23924403	MajorDMR-4-1713	2
chr1	24015456	24015718	MajorDMR-4-1714	2
chr1	24063821	24063847	MajorDMR-4-1715	2
chr1	24117010	24117028	MajorDMR-4-1716	2
chr1	24119126	24119707	MajorDMR-4-1717	18
chr1	24120273	24120474	MajorDMR-4-1718	2
chr1	24122000	24122031	MajorDMR-4-1719	2
chr1	24142531	24142661	MajorDMR-4-1720	2
chr1	24167874	24167918	MajorDMR-4-1721	2
chr1	24175089	24176142	MajorDMR-4-1722	9
chr1	24181234	24181567	MajorDMR-4-1723	2
chr1	24182796	24183657	MajorDMR-4-1724	19
chr1	24228960	24229129	MajorDMR-4-1725	5
chr1	24256233	24256243	MajorDMR-4-1726	2
chr1	24337584	24337631	MajorDMR-4-1727	2
chr1	24424414	24424467	MajorDMR-4-1728	6
chr1	24438420	24439314	MajorDMR-4-1729	12
chr1	24462735	24463364	MajorDMR-4-1730	11
chr1	24465521	24465889	MajorDMR-4-1731	3
chr1	24476440	24476862	MajorDMR-4-1732	10
chr1	24503932	24504098	MajorDMR-4-1733	3
chr1	24667760	24668021	MajorDMR-4-1734	8
chr1	24690375	24690892	MajorDMR-4-1735	9
chr1	24696508	24696541	MajorDMR-4-1736	2
chr1	24712470	24713371	MajorDMR-4-1737	12
chr1	24720612	24720660	MajorDMR-4-1738	2
chr1	24838304	24838696	MajorDMR-4-1739	7
chr1	24840014	24841503	MajorDMR-4-1740	14
chr1	24842099	24842199	MajorDMR-4-1741	4
chr1	24968247	24968528	MajorDMR-4-1742	3
chr1	25049173	25049508	MajorDMR-4-1743	8
chr1	25056718	25056804	MajorDMR-4-1744	3
chr1	25069928	25070323	MajorDMR-4-1745	5
chr1	25073381	25073434	MajorDMR-4-1746	3
chr1	25073948	25074324	MajorDMR-4-1747	6
chr1	25262850	25263004	MajorDMR-4-1748	3
chr1	25273320	25273392	MajorDMR-4-1749	2
chr1	25296707	25297788	MajorDMR-4-1750	26
chr1	25334282	25334720	MajorDMR-4-1751	11
chr1	25348827	25349321	MajorDMR-4-1752	4
chr1	25349827	25349959	MajorDMR-4-1753	2
chr1	25366944	25366948	MajorDMR-4-1754	2
chr1	25374818	25376192	MajorDMR-4-1755	8
chr1	25392068	25392626	MajorDMR-4-1756	13
chr1	25397196	25397266	MajorDMR-4-1757	2
chr1	25450386	25450409	MajorDMR-4-1758	2
chr1	25454695	25455234	MajorDMR-4-1759	6
chr1	25476954	25477057	MajorDMR-4-1760	2
chr1	25519842	25520943	MajorDMR-4-1761	17
chr1	25567129	25567160	MajorDMR-4-1762	3
chr1	25594864	25596911	MajorDMR-4-1763	27
chr1	25600338	25601227	MajorDMR-4-1764	9
chr1	25605699	25606866	MajorDMR-4-1765	15
chr1	25616411	25616662	MajorDMR-4-1766	6
chr1	25624464	25624512	MajorDMR-4-1767	2
chr1	25632381	25632699	MajorDMR-4-1768	3
chr1	25670133	25670787	MajorDMR-4-1769	6
chr1	25678628	25679591	MajorDMR-4-1770	16
chr1	25683563	25684478	MajorDMR-4-1771	9
chr1	25712722	25713081	MajorDMR-4-1772	4
chr1	25719445	25719535	MajorDMR-4-1773	2
chr1	25720998	25721117	MajorDMR-4-1774	2
chr1	25721845	25721854	MajorDMR-4-1775	2
chr1	25745288	25745982	MajorDMR-4-1776	6
chr1	25749929	25750698	MajorDMR-4-1777	19
chr1	25751288	25751411	MajorDMR-4-1778	2
chr1	25764718	25765215	MajorDMR-4-1779	7
chr1	25765850	25765967	MajorDMR-4-1780	5
chr1	25779881	25780103	MajorDMR-4-1781	6
chr1	25791765	25792265	MajorDMR-4-1782	4
chr1	25807249	25807578	MajorDMR-4-1783	3
chr1	25851278	25851926	MajorDMR-4-1784	14
chr1	25885113	25885407	MajorDMR-4-1785	8
chr1	25892551	25894380	MajorDMR-4-1786	20
chr1	25895026	25897073	MajorDMR-4-1787	33
chr1	25906533	25906683	MajorDMR-4-1788	4
chr1	25919746	25920897	MajorDMR-4-1789	5
chr1	25946911	25947324	MajorDMR-4-1790	3
chr1	25965600	25966081	MajorDMR-4-1791	3
chr1	26001245	26001661	MajorDMR-4-1792	4
chr1	26022050	26022628	MajorDMR-4-1793	7
chr1	26026071	26026127	MajorDMR-4-1794	4
chr1	26030158	26032121	MajorDMR-4-1795	14
chr1	26085446	26085803	MajorDMR-4-1796	3
chr1	26124004	26124117	MajorDMR-4-1797	6
chr1	26125897	26125963	MajorDMR-4-1798	2
chr1	26127457	26127807	MajorDMR-4-1799	6
chr1	26132923	26134763	MajorDMR-4-1800	17
chr1	26135833	26136119	MajorDMR-4-1801	5
chr1	26185199	26185228	MajorDMR-4-1802	2
chr1	26186629	26186691	MajorDMR-4-1803	3
chr1	26189786	26190121	MajorDMR-4-1804	5
chr1	26200763	26200933	MajorDMR-4-1805	3
chr1	26212576	26213139	MajorDMR-4-1806	4
chr1	26218617	26218837	MajorDMR-4-1807	6
chr1	26219340	26220246	MajorDMR-4-1808	9
chr1	26220864	26220899	MajorDMR-4-1809	2
chr1	26221536	26221799	MajorDMR-4-1810	7
chr1	26223200	26223938	MajorDMR-4-1811	8
chr1	26228356	26228426	MajorDMR-4-1812	4
chr1	26235186	26236237	MajorDMR-4-1813	6
chr1	26241071	26241510	MajorDMR-4-1814	4
chr1	26242067	26242078	MajorDMR-4-1815	2
chr1	26244112	26244952	MajorDMR-4-1816	6
chr1	26245752	26246041	MajorDMR-4-1817	4
chr1	26247267	26247299	MajorDMR-4-1818	2
chr1	26247922	26248113	MajorDMR-4-1819	4
chr1	26258445	26259565	MajorDMR-4-1820	8
chr1	26261172	26261402	MajorDMR-4-1821	4
chr1	26262325	26262475	MajorDMR-4-1822	2
chr1	26263322	26263624	MajorDMR-4-1823	3
chr1	26278051	26278250	MajorDMR-4-1824	3
chr1	26280055	26281762	MajorDMR-4-1825	31
chr1	26286699	26286962	MajorDMR-4-1826	3
chr1	26294393	26296271	MajorDMR-4-1827	12
chr1	26298375	26298869	MajorDMR-4-1828	4
chr1	26299543	26300357	MajorDMR-4-1829	8
chr1	26302368	26302573	MajorDMR-4-1830	3
chr1	26304282	26305340	MajorDMR-4-1831	6
chr1	26307944	26308107	MajorDMR-4-1832	2
chr1	26313943	26314593	MajorDMR-4-1833	8
chr1	26318928	26319181	MajorDMR-4-1834	3
chr1	26320446	26320478	MajorDMR-4-1835	2
chr1	26325341	26325955	MajorDMR-4-1836	15
chr1	26330775	26333511	MajorDMR-4-1837	30
chr1	26336183	26336288	MajorDMR-4-1838	4
chr1	26336906	26337242	MajorDMR-4-1839	7
chr1	26338084	26338217	MajorDMR-4-1840	4
chr1	26342642	26344886	MajorDMR-4-1841	14
chr1	26346674	26347315	MajorDMR-4-1842	8
chr1	26348804	26351647	MajorDMR-4-1843	32
chr1	26352518	26352932	MajorDMR-4-1844	2
chr1	26353479	26354056	MajorDMR-4-1845	4
chr1	26354823	26356887	MajorDMR-4-1846	21
chr1	26359775	26359784	MajorDMR-4-1847	2
chr1	26363332	26364015	MajorDMR-4-1848	4
chr1	26373208	26373269	MajorDMR-4-1849	2
chr1	26381969	26382202	MajorDMR-4-1850	2
chr1	26399281	26399969	MajorDMR-4-1851	12
chr1	26419193	26419281	MajorDMR-4-1852	4
chr1	26421216	26422376	MajorDMR-4-1853	11
chr1	26491213	26491635	MajorDMR-4-1854	10
chr1	26527746	26527864	MajorDMR-4-1855	2
chr1	26537245	26538104	MajorDMR-4-1856	7
chr1	26538708	26539623	MajorDMR-4-1857	7
chr1	26546548	26547235	MajorDMR-4-1858	21
chr1	26601362	26601812	MajorDMR-4-1859	2
chr1	26602650	26603121	MajorDMR-4-1860	4
chr1	26605408	26605914	MajorDMR-4-1861	5
chr1	26611181	26611454	MajorDMR-4-1862	8
chr1	26613555	26613599	MajorDMR-4-1863	2
chr1	26615278	26616177	MajorDMR-4-1864	18
chr1	26634142	26634556	MajorDMR-4-1865	8
chr1	26638528	26638625	MajorDMR-4-1866	3
chr1	26644268	26645314	MajorDMR-4-1867	12
chr1	26645818	26645954	MajorDMR-4-1868	4
chr1	26690113	26690538	MajorDMR-4-1869	7
chr1	26844669	26845030	MajorDMR-4-1870	5
chr1	26855760	26855766	MajorDMR-4-1871	2
chr1	27117803	27117938	MajorDMR-4-1872	4
chr1	27152417	27152520	MajorDMR-4-1873	6
chr1	27170881	27171481	MajorDMR-4-1874	5
chr1	27174617	27175335	MajorDMR-4-1875	14
chr1	27177691	27177892	MajorDMR-4-1876	3
chr1	27178567	27178622	MajorDMR-4-1877	2
chr1	27182926	27185084	MajorDMR-4-1878	23
chr1	27206553	27206716	MajorDMR-4-1879	3
chr1	27214370	27215608	MajorDMR-4-1880	16
chr1	27234487	27234876	MajorDMR-4-1881	6
chr1	27236573	27236758	MajorDMR-4-1882	3
chr1	27251914	27251989	MajorDMR-4-1883	5
chr1	27282069	27282189	MajorDMR-4-1884	3
chr1	27288112	27288642	MajorDMR-4-1885	5
chr1	27310516	27310631	MajorDMR-4-1886	3
chr1	27318174	27318389	MajorDMR-4-1887	3
chr1	27327224	27327524	MajorDMR-4-1888	6
chr1	27330209	27330368	MajorDMR-4-1889	5
chr1	27371683	27372219	MajorDMR-4-1890	8
chr1	27386118	27386261	MajorDMR-4-1891	6
chr1	27394436	27395197	MajorDMR-4-1892	6
chr1	27396925	27398165	MajorDMR-4-1893	13
chr1	27411179	27411235	MajorDMR-4-1894	3
chr1	27421696	27422472	MajorDMR-4-1895	12
chr1	27425044	27426240	MajorDMR-4-1896	9
chr1	27428885	27429079	MajorDMR-4-1897	6
chr1	27433213	27433224	MajorDMR-4-1898	2
chr1	27440411	27441504	MajorDMR-4-1899	31
chr1	27444318	27445930	MajorDMR-4-1900	11
chr1	27449787	27450127	MajorDMR-4-1901	2
chr1	27451407	27452134	MajorDMR-4-1902	7
chr1	27463008	27464720	MajorDMR-4-1903	16
chr1	27465450	27465463	MajorDMR-4-1904	2
chr1	27468014	27468045	MajorDMR-4-1905	2
chr1	27477295	27477429	MajorDMR-4-1906	3
chr1	27480920	27481055	MajorDMR-4-1907	2
chr1	27524259	27524473	MajorDMR-4-1908	4
chr1	27528593	27529056	MajorDMR-4-1909	10
chr1	27562521	27562544	MajorDMR-4-1910	2
chr1	27611000	27611048	MajorDMR-4-1911	2
chr1	27627912	27628374	MajorDMR-4-1912	4
chr1	27655746	27655967	MajorDMR-4-1913	4
chr1	27668057	27670448	MajorDMR-4-1914	28
chr1	27691796	27691926	MajorDMR-4-1915	3
chr1	27693425	27693615	MajorDMR-4-1916	5
chr1	27695676	27695683	MajorDMR-4-1917	2
chr1	27726135	27726365	MajorDMR-4-1918	10
chr1	27744898	27745213	MajorDMR-4-1919	2
chr1	27754235	27754369	MajorDMR-4-1920	3
chr1	27760251	27760346	MajorDMR-4-1921	3
chr1	27763677	27763887	MajorDMR-4-1922	2
chr1	27770637	27770738	MajorDMR-4-1923	2
chr1	27802386	27802432	MajorDMR-4-1924	3
chr1	27823410	27823435	MajorDMR-4-1925	2
chr1	27849973	27851256	MajorDMR-4-1926	8
chr1	27851800	27852203	MajorDMR-4-1927	3
chr1	27852710	27853385	MajorDMR-4-1928	6
chr1	27857449	27857913	MajorDMR-4-1929	15
chr1	27864633	27864742	MajorDMR-4-1930	4
chr1	27865546	27865575	MajorDMR-4-1931	2
chr1	27870367	27870525	MajorDMR-4-1932	6
chr1	27873786	27875714	MajorDMR-4-1933	44
chr1	27878411	27878453	MajorDMR-4-1934	3
chr1	27881302	27881358	MajorDMR-4-1935	2
chr1	27884463	27884481	MajorDMR-4-1936	2
chr1	27886576	27886708	MajorDMR-4-1937	2
chr1	27888610	27889963	MajorDMR-4-1938	19
chr1	27892694	27892815	MajorDMR-4-1939	2
chr1	27894642	27894816	MajorDMR-4-1940	3
chr1	27895347	27896169	MajorDMR-4-1941	8
chr1	27899337	27899475	MajorDMR-4-1942	4
chr1	27917054	27917348	MajorDMR-4-1943	3
chr1	27921127	27923955	MajorDMR-4-1944	28
chr1	27925345	27925403	MajorDMR-4-1945	3
chr1	27926271	27926788	MajorDMR-4-1946	3
chr1	27931524	27931552	MajorDMR-4-1947	2
chr1	27945322	27945496	MajorDMR-4-1948	3
chr1	27951186	27951959	MajorDMR-4-1949	4
chr1	27959106	27959257	MajorDMR-4-1950	2
chr1	27961559	27961904	MajorDMR-4-1951	6
chr1	27990249	27991040	MajorDMR-4-1952	8
chr1	27997714	27998189	MajorDMR-4-1953	12
chr1	28001393	28001946	MajorDMR-4-1954	29
chr1	28098887	28099025	MajorDMR-4-1955	4
chr1	28133408	28133512	MajorDMR-4-1956	3
chr1	28136123	28136854	MajorDMR-4-1957	6
chr1	28141378	28141720	MajorDMR-4-1958	2
chr1	28158547	28159286	MajorDMR-4-1959	4
chr1	28161252	28161444	MajorDMR-4-1960	5
chr1	28162293	28163284	MajorDMR-4-1961	7
chr1	28199732	28199994	MajorDMR-4-1962	2
chr1	28262126	28262564	MajorDMR-4-1963	2
chr1	28263525	28263774	MajorDMR-4-1964	2
chr1	28295058	28295320	MajorDMR-4-1965	2
chr1	28296918	28296949	MajorDMR-4-1966	3
chr1	28297526	28298054	MajorDMR-4-1967	6
chr1	28307424	28307476	MajorDMR-4-1968	2
chr1	28319518	28319962	MajorDMR-4-1969	6
chr1	28320974	28321091	MajorDMR-4-1970	2
chr1	28334547	28334563	MajorDMR-4-1971	2
chr1	28418032	28418041	MajorDMR-4-1972	2
chr1	28449679	28450228	MajorDMR-4-1973	11
chr1	28525995	28526597	MajorDMR-4-1974	5
chr1	28529599	28530076	MajorDMR-4-1975	2
chr1	28667484	28667856	MajorDMR-4-1976	7
chr1	28782647	28783385	MajorDMR-4-1977	8
chr1	28835855	28835987	MajorDMR-4-1978	4
chr1	28836890	28837041	MajorDMR-4-1979	3
chr1	28839340	28839427	MajorDMR-4-1980	2
chr1	28872808	28873186	MajorDMR-4-1981	6
chr1	28878732	28878736	MajorDMR-4-1982	2
chr1	28901270	28901322	MajorDMR-4-1983	2
chr1	28918628	28918688	MajorDMR-4-1984	2
chr1	28927156	28927330	MajorDMR-4-1985	2
chr1	28975651	28975971	MajorDMR-4-1986	2
chr1	28990355	28991382	MajorDMR-4-1987	13
chr1	29001911	29002107	MajorDMR-4-1988	6
chr1	29009604	29009760	MajorDMR-4-1989	2
chr1	29043616	29043863	MajorDMR-4-1990	4
chr1	29048521	29048630	MajorDMR-4-1991	7
chr1	29057611	29057759	MajorDMR-4-1992	2
chr1	29071249	29071342	MajorDMR-4-1993	3
chr1	29080897	29081064	MajorDMR-4-1994	2
chr1	29091073	29091209	MajorDMR-4-1995	3
chr1	29102028	29102748	MajorDMR-4-1996	10
chr1	29138225	29138410	MajorDMR-4-1997	3
chr1	29139341	29139995	MajorDMR-4-1998	9
chr1	29140643	29140739	MajorDMR-4-1999	5
chr1	29145072	29145153	MajorDMR-4-2000	3
chr1	29149770	29149778	MajorDMR-4-2001	2
chr1	29150410	29150438	MajorDMR-4-2002	2
chr1	29150969	29151469	MajorDMR-4-2003	17
chr1	29157254	29157936	MajorDMR-4-2004	9
chr1	29159052	29159923	MajorDMR-4-2005	5
chr1	29186646	29186856	MajorDMR-4-2006	5
chr1	29195856	29195895	MajorDMR-4-2007	3
chr1	29248031	29248197	MajorDMR-4-2008	3
chr1	29338390	29338797	MajorDMR-4-2009	5
chr1	29391230	29391425	MajorDMR-4-2010	2
chr1	29395442	29395506	MajorDMR-4-2011	4
chr1	29440368	29440438	MajorDMR-4-2012	2
chr1	29449447	29449972	MajorDMR-4-2013	20
chr1	29451799	29451817	MajorDMR-4-2014	2
chr1	29467230	29467611	MajorDMR-4-2015	6
chr1	29469769	29469803	MajorDMR-4-2016	2
chr1	29473772	29473916	MajorDMR-4-2017	5
chr1	29488234	29488729	MajorDMR-4-2018	3
chr1	29502485	29502621	MajorDMR-4-2019	3
chr1	29509140	29509217	MajorDMR-4-2020	5
chr1	29538198	29538488	MajorDMR-4-2021	4
chr1	29539739	29540038	MajorDMR-4-2022	5
chr1	29543136	29544328	MajorDMR-4-2023	16
chr1	29545752	29545889	MajorDMR-4-2024	2
chr1	29548923	29549296	MajorDMR-4-2025	6
chr1	29583238	29583892	MajorDMR-4-2026	4
chr1	29585901	29586038	MajorDMR-4-2027	3
chr1	29640725	29640915	MajorDMR-4-2028	5
chr1	29646868	29646941	MajorDMR-4-2029	5
chr1	29648924	29649682	MajorDMR-4-2030	10
chr1	29657460	29657726	MajorDMR-4-2031	7
chr1	29668935	29669459	MajorDMR-4-2032	4
chr1	29672137	29672487	MajorDMR-4-2033	4
chr1	29673138	29673165	MajorDMR-4-2034	2
chr1	29681205	29681213	MajorDMR-4-2035	2
chr1	29682102	29682324	MajorDMR-4-2036	5
chr1	29684607	29684714	MajorDMR-4-2037	5
chr1	29709771	29709903	MajorDMR-4-2038	6
chr1	29710710	29710720	MajorDMR-4-2039	2
chr1	29723207	29723380	MajorDMR-4-2040	6
chr1	29743691	29743753	MajorDMR-4-2041	2
chr1	29746345	29746386	MajorDMR-4-2042	3
chr1	29750663	29751197	MajorDMR-4-2043	3
chr1	29768558	29768628	MajorDMR-4-2044	3
chr1	29825301	29825662	MajorDMR-4-2045	5
chr1	29838314	29838660	MajorDMR-4-2046	4
chr1	29846914	29847342	MajorDMR-4-2047	6
chr1	29872780	29873418	MajorDMR-4-2048	7
chr1	30052559	30052999	MajorDMR-4-2049	4
chr1	30053888	30053921	MajorDMR-4-2050	2
chr1	30091498	30091550	MajorDMR-4-2051	2
chr1	30097106	30097116	MajorDMR-4-2052	2
chr1	30104141	30104489	MajorDMR-4-2053	3
chr1	30114739	30115238	MajorDMR-4-2054	2
chr1	30122825	30123198	MajorDMR-4-2055	9
chr1	30141053	30142377	MajorDMR-4-2056	11
chr1	30144380	30144925	MajorDMR-4-2057	10
chr1	30145452	30145472	MajorDMR-4-2058	2
chr1	30148264	30148910	MajorDMR-4-2059	4
chr1	30150074	30150379	MajorDMR-4-2060	10
chr1	30161326	30162315	MajorDMR-4-2061	4
chr1	30162819	30162839	MajorDMR-4-2062	3
chr1	30163498	30163697	MajorDMR-4-2063	5
chr1	30167576	30168258	MajorDMR-4-2064	4
chr1	30269636	30269906	MajorDMR-4-2065	5
chr1	30322950	30323127	MajorDMR-4-2066	2
chr1	30331418	30331525	MajorDMR-4-2067	3
chr1	30365856	30365915	MajorDMR-4-2068	2
chr1	30373373	30373517	MajorDMR-4-2069	9
chr1	30374048	30375943	MajorDMR-4-2070	25
chr1	30395150	30395504	MajorDMR-4-2071	5
chr1	30404102	30404681	MajorDMR-4-2072	8
chr1	30426992	30427767	MajorDMR-4-2073	7
chr1	30428277	30428343	MajorDMR-4-2074	2
chr1	30442521	30442530	MajorDMR-4-2075	2
chr1	30443143	30444266	MajorDMR-4-2076	8
chr1	30533690	30533872	MajorDMR-4-2077	3
chr1	30560689	30560738	MajorDMR-4-2078	2
chr1	30572001	30572301	MajorDMR-4-2079	4
chr1	30572914	30573372	MajorDMR-4-2080	11
chr1	30576851	30577479	MajorDMR-4-2081	6
chr1	30580430	30581654	MajorDMR-4-2082	9
chr1	30582477	30584014	MajorDMR-4-2083	22
chr1	30585274	30585895	MajorDMR-4-2084	11
chr1	30587215	30587368	MajorDMR-4-2085	4
chr1	30597696	30599219	MajorDMR-4-2086	10
chr1	30599776	30599884	MajorDMR-4-2087	2
chr1	30607399	30608325	MajorDMR-4-2088	20
chr1	30611198	30611226	MajorDMR-4-2089	3
chr1	30670029	30670738	MajorDMR-4-2090	4
chr1	30677317	30677381	MajorDMR-4-2091	3
chr1	30777402	30777841	MajorDMR-4-2092	5
chr1	30833856	30833873	MajorDMR-4-2093	2
chr1	30879577	30880052	MajorDMR-4-2094	8
chr1	30899536	30900720	MajorDMR-4-2095	5
chr1	30929449	30929737	MajorDMR-4-2096	3
chr1	30979038	30979684	MajorDMR-4-2097	5
chr1	30980784	30981962	MajorDMR-4-2098	20
chr1	30983815	30984015	MajorDMR-4-2099	2
chr1	30995019	30996144	MajorDMR-4-2100	18
chr1	30997876	30998000	MajorDMR-4-2101	2
chr1	31011409	31011962	MajorDMR-4-2102	12
chr1	31016466	31016673	MajorDMR-4-2103	3
chr1	31158489	31159422	MajorDMR-4-2104	11
chr1	31181490	31181518	MajorDMR-4-2105	2
chr1	31184890	31184896	MajorDMR-4-2106	2
chr1	31199231	31199293	MajorDMR-4-2107	3
chr1	31206397	31206539	MajorDMR-4-2108	3
chr1	31213915	31214468	MajorDMR-4-2109	11
chr1	31232614	31232881	MajorDMR-4-2110	7
chr1	31252852	31253779	MajorDMR-4-2111	10
chr1	31282852	31284029	MajorDMR-4-2112	19
chr1	31284590	31284920	MajorDMR-4-2113	3
chr1	31303589	31303868	MajorDMR-4-2114	7
chr1	31311856	31312046	MajorDMR-4-2115	2
chr1	31354762	31354843	MajorDMR-4-2116	3
chr1	31362922	31363401	MajorDMR-4-2117	5
chr1	31367006	31367596	MajorDMR-4-2118	7
chr1	31382224	31382407	MajorDMR-4-2119	2
chr1	31387638	31387832	MajorDMR-4-2120	2
chr1	31403841	31404040	MajorDMR-4-2121	3
chr1	31408028	31408092	MajorDMR-4-2122	2
chr1	31424784	31425297	MajorDMR-4-2123	5
chr1	31435311	31436366	MajorDMR-4-2124	8
chr1	31498125	31498314	MajorDMR-4-2125	2
chr1	31509502	31509634	MajorDMR-4-2126	4
chr1	31515342	31515796	MajorDMR-4-2127	5
chr1	31531272	31531584	MajorDMR-4-2128	4
chr1	31532109	31532194	MajorDMR-4-2129	3
chr1	31539166	31539184	MajorDMR-4-2130	3
chr1	31625666	31625767	MajorDMR-4-2131	3
chr1	31627426	31627431	MajorDMR-4-2132	2
chr1	31654825	31655067	MajorDMR-4-2133	4
chr1	31661853	31662753	MajorDMR-4-2134	6
chr1	31693944	31694408	MajorDMR-4-2135	11
chr1	31716278	31716898	MajorDMR-4-2136	8
chr1	31717457	31717484	MajorDMR-4-2137	2
chr1	31722819	31723122	MajorDMR-4-2138	4
chr1	31772041	31772255	MajorDMR-4-2139	2
chr1	31775652	31775995	MajorDMR-4-2140	3
chr1	31829872	31830201	MajorDMR-4-2141	3
chr1	31838364	31838895	MajorDMR-4-2142	3
chr1	31842347	31842900	MajorDMR-4-2143	5
chr1	31843797	31844442	MajorDMR-4-2144	6
chr1	31855935	31856419	MajorDMR-4-2145	4
chr1	31860634	31860748	MajorDMR-4-2146	4
chr1	31887223	31887955	MajorDMR-4-2147	10
chr1	31891682	31891990	MajorDMR-4-2148	2
chr1	31895969	31896023	MajorDMR-4-2149	3
chr1	31906913	31907355	MajorDMR-4-2150	5
chr1	31932609	31933111	MajorDMR-4-2151	4
chr1	31955538	31956492	MajorDMR-4-2152	13
chr1	31959178	31959711	MajorDMR-4-2153	6
chr1	32000279	32000294	MajorDMR-4-2154	2
chr1	32006785	32007331	MajorDMR-4-2155	8
chr1	32012490	32012695	MajorDMR-4-2156	4
chr1	32015487	32015723	MajorDMR-4-2157	4
chr1	32039482	32039907	MajorDMR-4-2158	7
chr1	32044843	32044865	MajorDMR-4-2159	2
chr1	32081129	32081488	MajorDMR-4-2160	5
chr1	32087412	32087887	MajorDMR-4-2161	4
chr1	32091949	32092605	MajorDMR-4-2162	7
chr1	32107993	32108799	MajorDMR-4-2163	7
chr1	32132388	32133278	MajorDMR-4-2164	8
chr1	32134156	32134404	MajorDMR-4-2165	4
chr1	32135140	32135364	MajorDMR-4-2166	5
chr1	32138120	32139447	MajorDMR-4-2167	26
chr1	32139959	32141221	MajorDMR-4-2168	15
chr1	32158857	32159028	MajorDMR-4-2169	3
chr1	32171091	32171401	MajorDMR-4-2170	8
chr1	32173418	32173450	MajorDMR-4-2171	2
chr1	32182597	32183229	MajorDMR-4-2172	5
chr1	32186819	32186825	MajorDMR-4-2173	2
chr1	32189189	32189900	MajorDMR-4-2174	7
chr1	32191945	32193514	MajorDMR-4-2175	10
chr1	32194447	32194466	MajorDMR-4-2176	2
chr1	32195038	32197603	MajorDMR-4-2177	41
chr1	32198721	32203057	MajorDMR-4-2178	65
chr1	32206758	32207664	MajorDMR-4-2179	17
chr1	32208501	32209579	MajorDMR-4-2180	24
chr1	32210138	32210342	MajorDMR-4-2181	11
chr1	32211558	32211765	MajorDMR-4-2182	2
chr1	32213607	32213664	MajorDMR-4-2183	3
chr1	32214875	32215781	MajorDMR-4-2184	10
chr1	32216478	32219011	MajorDMR-4-2185	19
chr1	32221192	32223140	MajorDMR-4-2186	32
chr1	32223692	32225865	MajorDMR-4-2187	23
chr1	32227604	32228014	MajorDMR-4-2188	5
chr1	32231018	32231429	MajorDMR-4-2189	5
chr1	32234826	32237458	MajorDMR-4-2190	32
chr1	32238611	32240434	MajorDMR-4-2191	28
chr1	32244835	32245756	MajorDMR-4-2192	15
chr1	32247208	32247488	MajorDMR-4-2193	4
chr1	32272237	32272401	MajorDMR-4-2194	2
chr1	32292893	32293057	MajorDMR-4-2195	5
chr1	32304502	32305173	MajorDMR-4-2196	11
chr1	32305732	32306431	MajorDMR-4-2197	8
chr1	32314294	32314321	MajorDMR-4-2198	2
chr1	32322836	32322860	MajorDMR-4-2199	2
chr1	32334630	32335566	MajorDMR-4-2200	9
chr1	32336068	32336102	MajorDMR-4-2201	3
chr1	32346227	32347682	MajorDMR-4-2202	20
chr1	32348321	32348337	MajorDMR-4-2203	2
chr1	32353755	32354642	MajorDMR-4-2204	12
chr1	32369969	32371105	MajorDMR-4-2205	11
chr1	32373090	32373401	MajorDMR-4-2206	4
chr1	32376084	32376097	MajorDMR-4-2207	2
chr1	32409835	32410630	MajorDMR-4-2208	12
chr1	32417273	32417450	MajorDMR-4-2209	2
chr1	32418605	32418720	MajorDMR-4-2210	2
chr1	32423583	32423609	MajorDMR-4-2211	2
chr1	32429553	32429653	MajorDMR-4-2212	2
chr1	32500946	32501313	MajorDMR-4-2213	2
chr1	32527423	32528568	MajorDMR-4-2214	5
chr1	32531766	32532064	MajorDMR-4-2215	3
chr1	32533323	32533455	MajorDMR-4-2216	4
chr1	32535103	32535694	MajorDMR-4-2217	8
chr1	32539545	32539710	MajorDMR-4-2218	6
chr1	32541281	32541467	MajorDMR-4-2219	3
chr1	32542794	32542859	MajorDMR-4-2220	4
chr1	32543462	32543536	MajorDMR-4-2221	3
chr1	32560449	32560559	MajorDMR-4-2222	2
chr1	32566096	32566179	MajorDMR-4-2223	4
chr1	32578712	32578730	MajorDMR-4-2224	2
chr1	32610188	32611788	MajorDMR-4-2225	20
chr1	32631454	32631487	MajorDMR-4-2226	2
chr1	32636719	32636948	MajorDMR-4-2227	2
chr1	32646857	32647337	MajorDMR-4-2228	2
chr1	32647844	32648296	MajorDMR-4-2229	8
chr1	32653566	32653670	MajorDMR-4-2230	3
chr1	32657916	32658103	MajorDMR-4-2231	2
chr1	32707296	32707435	MajorDMR-4-2232	2
chr1	32738573	32739358	MajorDMR-4-2233	6
chr1	32741459	32742075	MajorDMR-4-2234	10
chr1	32769928	32770025	MajorDMR-4-2235	2
chr1	32806915	32807086	MajorDMR-4-2236	6
chr1	32815281	32815642	MajorDMR-4-2237	2
chr1	32827132	32827165	MajorDMR-4-2238	3
chr1	32828144	32828186	MajorDMR-4-2239	2
chr1	32830712	32830740	MajorDMR-4-2240	2
chr1	32842740	32844064	MajorDMR-4-2241	10
chr1	32851867	32851899	MajorDMR-4-2242	2
chr1	32856072	32856159	MajorDMR-4-2243	2
chr1	32862380	32862441	MajorDMR-4-2244	2
chr1	32869672	32871709	MajorDMR-4-2245	30
chr1	32892978	32893084	MajorDMR-4-2246	2
chr1	32923877	32924003	MajorDMR-4-2247	2
chr1	32967072	32967080	MajorDMR-4-2248	2
chr1	32979056	32979474	MajorDMR-4-2249	5
chr1	33004423	33004479	MajorDMR-4-2250	3
chr1	33077115	33077445	MajorDMR-4-2251	8
chr1	33089502	33089583	MajorDMR-4-2252	2
chr1	33127113	33127556	MajorDMR-4-2253	4
chr1	33130510	33130929	MajorDMR-4-2254	4
chr1	33131794	33132614	MajorDMR-4-2255	4
chr1	33133235	33135551	MajorDMR-4-2256	21
chr1	33137097	33137216	MajorDMR-4-2257	2
chr1	33158871	33158966	MajorDMR-4-2258	2
chr1	33165457	33166147	MajorDMR-4-2259	16
chr1	33167113	33167561	MajorDMR-4-2260	6
chr1	33169163	33169742	MajorDMR-4-2261	12
chr1	33199423	33199678	MajorDMR-4-2262	2
chr1	33216929	33216951	MajorDMR-4-2263	3
chr1	33221234	33221519	MajorDMR-4-2264	3
chr1	33231589	33231783	MajorDMR-4-2265	5
chr1	33234802	33235261	MajorDMR-4-2266	3
chr1	33235973	33236047	MajorDMR-4-2267	2
chr1	33252358	33252491	MajorDMR-4-2268	2
chr1	33268359	33268563	MajorDMR-4-2269	4
chr1	33271289	33271301	MajorDMR-4-2270	2
chr1	33294027	33294494	MajorDMR-4-2271	2
chr1	33301763	33301879	MajorDMR-4-2272	3
chr1	33314421	33314990	MajorDMR-4-2273	3
chr1	33323607	33325063	MajorDMR-4-2274	15
chr1	33335376	33335799	MajorDMR-4-2275	12
chr1	33337256	33337654	MajorDMR-4-2276	4
chr1	33340489	33341102	MajorDMR-4-2277	4
chr1	33343803	33344514	MajorDMR-4-2278	7
chr1	33348534	33348800	MajorDMR-4-2279	6
chr1	33350266	33351321	MajorDMR-4-2280	12
chr1	33352609	33352648	MajorDMR-4-2281	2
chr1	33353458	33358129	MajorDMR-4-2282	47
chr1	33360475	33361114	MajorDMR-4-2283	8
chr1	33362172	33362228	MajorDMR-4-2284	2
chr1	33362967	33363951	MajorDMR-4-2285	15
chr1	33366014	33366286	MajorDMR-4-2286	9
chr1	33375093	33375284	MajorDMR-4-2287	4
chr1	33390845	33391350	MajorDMR-4-2288	3
chr1	33426489	33426529	MajorDMR-4-2289	2
chr1	33427796	33427850	MajorDMR-4-2290	2
chr1	33433508	33433915	MajorDMR-4-2291	3
chr1	33443424	33444332	MajorDMR-4-2292	8
chr1	33449527	33449669	MajorDMR-4-2293	6
chr1	33508036	33508070	MajorDMR-4-2294	3
chr1	33522905	33523138	MajorDMR-4-2295	4
chr1	33526149	33526771	MajorDMR-4-2296	3
chr1	33536943	33537079	MajorDMR-4-2297	2
chr1	33547984	33548213	MajorDMR-4-2298	4
chr1	33551492	33551566	MajorDMR-4-2299	2
chr1	33552887	33554219	MajorDMR-4-2300	13
chr1	33558869	33558985	MajorDMR-4-2301	3
chr1	33561943	33562395	MajorDMR-4-2302	4
chr1	33570636	33571401	MajorDMR-4-2303	5
chr1	33584060	33584091	MajorDMR-4-2304	2
chr1	33643663	33644074	MajorDMR-4-2305	3
chr1	33648362	33648997	MajorDMR-4-2306	11
chr1	33661344	33661579	MajorDMR-4-2307	3
chr1	33736856	33737164	MajorDMR-4-2308	4
chr1	33742516	33742726	MajorDMR-4-2309	6
chr1	33760251	33760951	MajorDMR-4-2310	8
chr1	33763595	33763695	MajorDMR-4-2311	3
chr1	33772055	33772333	MajorDMR-4-2312	13
chr1	33776440	33776909	MajorDMR-4-2313	4
chr1	33783668	33783969	MajorDMR-4-2314	6
chr1	33792030	33792035	MajorDMR-4-2315	2
chr1	33793702	33793902	MajorDMR-4-2316	3
chr1	33798623	33799114	MajorDMR-4-2317	5
chr1	33799728	33799829	MajorDMR-4-2318	3
chr1	33800885	33800929	MajorDMR-4-2319	2
chr1	33802306	33802406	MajorDMR-4-2320	2
chr1	33804054	33804515	MajorDMR-4-2321	2
chr1	33806892	33807311	MajorDMR-4-2322	5
chr1	33808844	33809268	MajorDMR-4-2323	3
chr1	33810348	33810430	MajorDMR-4-2324	3
chr1	33812460	33812816	MajorDMR-4-2325	2
chr1	33828282	33828732	MajorDMR-4-2326	4
chr1	33830641	33831324	MajorDMR-4-2327	3
chr1	33832668	33833011	MajorDMR-4-2328	2
chr1	33834860	33834939	MajorDMR-4-2329	3
chr1	33845310	33845480	MajorDMR-4-2330	4
chr1	33854284	33854845	MajorDMR-4-2331	7
chr1	33855722	33856375	MajorDMR-4-2332	3
chr1	33902953	33903017	MajorDMR-4-2333	2
chr1	33983610	33984295	MajorDMR-4-2334	5
chr1	34007840	34007871	MajorDMR-4-2335	3
chr1	34038094	34039546	MajorDMR-4-2336	11
chr1	34102424	34102848	MajorDMR-4-2337	2
chr1	34117758	34118853	MajorDMR-4-2338	15
chr1	34120044	34120102	MajorDMR-4-2339	3
chr1	34121730	34122156	MajorDMR-4-2340	3
chr1	34129481	34129553	MajorDMR-4-2341	3
chr1	34163122	34163193	MajorDMR-4-2342	2
chr1	34176086	34176731	MajorDMR-4-2343	5
chr1	34188510	34188918	MajorDMR-4-2344	4
chr1	34190580	34191286	MajorDMR-4-2345	5
chr1	34191789	34192091	MajorDMR-4-2346	4
chr1	34203871	34204465	MajorDMR-4-2347	7
chr1	34205724	34205736	MajorDMR-4-2348	3
chr1	34224363	34224386	MajorDMR-4-2349	2
chr1	34234120	34234434	MajorDMR-4-2350	3
chr1	34248381	34248670	MajorDMR-4-2351	5
chr1	34249573	34250681	MajorDMR-4-2352	8
chr1	34264442	34264564	MajorDMR-4-2353	2
chr1	34268698	34269171	MajorDMR-4-2354	8
chr1	34295379	34295499	MajorDMR-4-2355	4
chr1	34342701	34342921	MajorDMR-4-2356	3
chr1	34354406	34354438	MajorDMR-4-2357	2
chr1	34373337	34373636	MajorDMR-4-2358	2
chr1	34374605	34374664	MajorDMR-4-2359	3
chr1	34432213	34432263	MajorDMR-4-2360	2
chr1	34436954	34438460	MajorDMR-4-2361	18
chr1	34503732	34504138	MajorDMR-4-2362	4
chr1	34525604	34526645	MajorDMR-4-2363	4
chr1	34555343	34556109	MajorDMR-4-2364	9
chr1	34565830	34566279	MajorDMR-4-2365	5
chr1	34578554	34578596	MajorDMR-4-2366	3
chr1	34587496	34587974	MajorDMR-4-2367	5
chr1	34596125	34596263	MajorDMR-4-2368	3
chr1	34599383	34599594	MajorDMR-4-2369	5
chr1	34628184	34628392	MajorDMR-4-2370	3
chr1	34638784	34639260	MajorDMR-4-2371	3
chr1	34642961	34643125	MajorDMR-4-2372	2
chr1	34662774	34662917	MajorDMR-4-2373	4
chr1	34702900	34703122	MajorDMR-4-2374	4
chr1	34732742	34733216	MajorDMR-4-2375	3
chr1	34743866	34744093	MajorDMR-4-2376	4
chr1	34764595	34764685	MajorDMR-4-2377	2
chr1	34774949	34775139	MajorDMR-4-2378	2
chr1	34784161	34785847	MajorDMR-4-2379	9
chr1	34790679	34790760	MajorDMR-4-2380	4
chr1	34798297	34799501	MajorDMR-4-2381	7
chr1	34806625	34806919	MajorDMR-4-2382	6
chr1	34807469	34807524	MajorDMR-4-2383	2
chr1	34845573	34845597	MajorDMR-4-2384	2
chr1	34863835	34863853	MajorDMR-4-2385	2
chr1	34878276	34878832	MajorDMR-4-2386	10
chr1	34942041	34943101	MajorDMR-4-2387	9
chr1	34980099	34980303	MajorDMR-4-2388	2
chr1	34983844	34985930	MajorDMR-4-2389	19
chr1	34999682	34999833	MajorDMR-4-2390	5
chr1	35018317	35018934	MajorDMR-4-2391	4
chr1	35068666	35068707	MajorDMR-4-2392	2
chr1	35075369	35075577	MajorDMR-4-2393	2
chr1	35077918	35078084	MajorDMR-4-2394	6
chr1	35122449	35122469	MajorDMR-4-2395	2
chr1	35123806	35124084	MajorDMR-4-2396	5
chr1	35176184	35176256	MajorDMR-4-2397	4
chr1	35186789	35188505	MajorDMR-4-2398	9
chr1	35210599	35210738	MajorDMR-4-2399	2
chr1	35218657	35218857	MajorDMR-4-2400	3
chr1	35220114	35220840	MajorDMR-4-2401	10
chr1	35236352	35236779	MajorDMR-4-2402	7
chr1	35249238	35249751	MajorDMR-4-2403	6
chr1	35250881	35251034	MajorDMR-4-2404	2
chr1	35323345	35323384	MajorDMR-4-2405	2
chr1	35324000	35324395	MajorDMR-4-2406	4
chr1	35327041	35327402	MajorDMR-4-2407	2
chr1	35330874	35331049	MajorDMR-4-2408	7
chr1	35334096	35334849	MajorDMR-4-2409	30
chr1	35335367	35335517	MajorDMR-4-2410	3
chr1	35336883	35338199	MajorDMR-4-2411	17
chr1	35346128	35346225	MajorDMR-4-2412	4
chr1	35352615	35353181	MajorDMR-4-2413	5
chr1	35366274	35368247	MajorDMR-4-2414	21
chr1	35372156	35372736	MajorDMR-4-2415	5
chr1	35375756	35376811	MajorDMR-4-2416	10
chr1	35383874	35384321	MajorDMR-4-2417	4
chr1	35385144	35385296	MajorDMR-4-2418	6
chr1	35385812	35388725	MajorDMR-4-2419	22
chr1	35390173	35390264	MajorDMR-4-2420	3
chr1	35391374	35391770	MajorDMR-4-2421	3
chr1	35396827	35396848	MajorDMR-4-2422	2
chr1	35443345	35443497	MajorDMR-4-2423	4
chr1	35479384	35479513	MajorDMR-4-2424	2
chr1	35495858	35496406	MajorDMR-4-2425	8
chr1	35528548	35528658	MajorDMR-4-2426	2
chr1	35534137	35534239	MajorDMR-4-2427	2
chr1	35609719	35609914	MajorDMR-4-2428	5
chr1	35646232	35646748	MajorDMR-4-2429	5
chr1	35653156	35653618	MajorDMR-4-2430	3
chr1	35671289	35671836	MajorDMR-4-2431	3
chr1	35675873	35677421	MajorDMR-4-2432	14
chr1	35738755	35738855	MajorDMR-4-2433	2
chr1	35744422	35745186	MajorDMR-4-2434	6
chr1	35786815	35786857	MajorDMR-4-2435	2
chr1	35836181	35836190	MajorDMR-4-2436	2
chr1	35852768	35852919	MajorDMR-4-2437	5
chr1	35867057	35867152	MajorDMR-4-2438	2
chr1	35870999	35871331	MajorDMR-4-2439	2
chr1	35873412	35873508	MajorDMR-4-2440	2
chr1	35880751	35881410	MajorDMR-4-2441	11
chr1	35997897	35997975	MajorDMR-4-2442	2
chr1	36025968	36026198	MajorDMR-4-2443	8
chr1	36027359	36027502	MajorDMR-4-2444	4
chr1	36028079	36029190	MajorDMR-4-2445	7
chr1	36029991	36030194	MajorDMR-4-2446	5
chr1	36039865	36040245	MajorDMR-4-2447	6
chr1	36043982	36044242	MajorDMR-4-2448	5
chr1	36061499	36061650	MajorDMR-4-2449	7
chr1	36066249	36066761	MajorDMR-4-2450	4
chr1	36081169	36081214	MajorDMR-4-2451	3
chr1	36083724	36084040	MajorDMR-4-2452	2
chr1	36108205	36108495	MajorDMR-4-2453	6
chr1	36142031	36142144	MajorDMR-4-2454	4
chr1	36178166	36178302	MajorDMR-4-2455	7
chr1	36179848	36179852	MajorDMR-4-2456	2
chr1	36212778	36212902	MajorDMR-4-2457	6
chr1	36213480	36214574	MajorDMR-4-2458	13
chr1	36236487	36236504	MajorDMR-4-2459	2
chr1	36240700	36240817	MajorDMR-4-2460	4
chr1	36248677	36248707	MajorDMR-4-2461	2
chr1	36252113	36253941	MajorDMR-4-2462	9
chr1	36257120	36257133	MajorDMR-4-2463	2
chr1	36280632	36280771	MajorDMR-4-2464	5
chr1	36299565	36300497	MajorDMR-4-2465	8
chr1	36348215	36348452	MajorDMR-4-2466	9
chr1	36359962	36360004	MajorDMR-4-2467	5
chr1	36393085	36393272	MajorDMR-4-2468	2
chr1	36456760	36457007	MajorDMR-4-2469	5
chr1	36488906	36489335	MajorDMR-4-2470	4
chr1	36531559	36531920	MajorDMR-4-2471	9
chr1	36545972	36546514	MajorDMR-4-2472	6
chr1	36592157	36592408	MajorDMR-4-2473	6
chr1	36598835	36599135	MajorDMR-4-2474	7
chr1	36614087	36614217	MajorDMR-4-2475	4
chr1	36617481	36617948	MajorDMR-4-2476	5
chr1	36635129	36635210	MajorDMR-4-2477	4
chr1	36643366	36643370	MajorDMR-4-2478	2
chr1	36643872	36644704	MajorDMR-4-2479	44
chr1	36720774	36721004	MajorDMR-4-2480	5
chr1	36739170	36740528	MajorDMR-4-2481	11
chr1	36747805	36747967	MajorDMR-4-2482	3
chr1	36768659	36769009	MajorDMR-4-2483	7
chr1	36771582	36771920	MajorDMR-4-2484	9
chr1	36791742	36791896	MajorDMR-4-2485	5
chr1	36796599	36796742	MajorDMR-4-2486	2
chr1	36812743	36812810	MajorDMR-4-2487	2
chr1	36816144	36817300	MajorDMR-4-2488	12
chr1	36819333	36819443	MajorDMR-4-2489	2
chr1	36824050	36824477	MajorDMR-4-2490	8
chr1	36830878	36830886	MajorDMR-4-2491	2
chr1	36831608	36831629	MajorDMR-4-2492	2
chr1	36840844	36841057	MajorDMR-4-2493	2
chr1	36841642	36842120	MajorDMR-4-2494	2
chr1	36847968	36849025	MajorDMR-4-2495	8
chr1	36849754	36849883	MajorDMR-4-2496	2
chr1	36867575	36867921	MajorDMR-4-2497	3
chr1	36877466	36877814	MajorDMR-4-2498	4
chr1	36891525	36891685	MajorDMR-4-2499	4
chr1	36905586	36906420	MajorDMR-4-2500	4
chr1	36947886	36947891	MajorDMR-4-2501	2
chr1	36971703	36972331	MajorDMR-4-2502	5
chr1	37003672	37003866	MajorDMR-4-2503	4
chr1	37013126	37013906	MajorDMR-4-2504	8
chr1	37037798	37038788	MajorDMR-4-2505	19
chr1	37044786	37044846	MajorDMR-4-2506	3
chr1	37045526	37045835	MajorDMR-4-2507	2
chr1	37046605	37046612	MajorDMR-4-2508	2
chr1	37047247	37048879	MajorDMR-4-2509	16
chr1	37050368	37050382	MajorDMR-4-2510	2
chr1	37050889	37051869	MajorDMR-4-2511	11
chr1	37059380	37059420	MajorDMR-4-2512	2
chr1	37071427	37071903	MajorDMR-4-2513	5
chr1	37088432	37088702	MajorDMR-4-2514	6
chr1	37129919	37131323	MajorDMR-4-2515	13
chr1	37135399	37135409	MajorDMR-4-2516	2
chr1	37155630	37155759	MajorDMR-4-2517	3
chr1	37156971	37157055	MajorDMR-4-2518	2
chr1	37158600	37159428	MajorDMR-4-2519	13
chr1	37161279	37162486	MajorDMR-4-2520	5
chr1	37164415	37164795	MajorDMR-4-2521	2
chr1	37168663	37169258	MajorDMR-4-2522	5
chr1	37171996	37172520	MajorDMR-4-2523	5
chr1	37201529	37201595	MajorDMR-4-2524	4
chr1	37229221	37230135	MajorDMR-4-2525	17
chr1	37239794	37240252	MajorDMR-4-2526	7
chr1	37246699	37247170	MajorDMR-4-2527	3
chr1	37258500	37259050	MajorDMR-4-2528	4
chr1	37274984	37276074	MajorDMR-4-2529	7
chr1	37296359	37296399	MajorDMR-4-2530	2
chr1	37311525	37311609	MajorDMR-4-2531	2
chr1	37315715	37315857	MajorDMR-4-2532	3
chr1	37336611	37336970	MajorDMR-4-2533	4
chr1	37337556	37337785	MajorDMR-4-2534	4
chr1	37345824	37346103	MajorDMR-4-2535	4
chr1	37353623	37353859	MajorDMR-4-2536	5
chr1	37372204	37372305	MajorDMR-4-2537	3
chr1	37385134	37385304	MajorDMR-4-2538	3
chr1	37386306	37387081	MajorDMR-4-2539	9
chr1	37396703	37397796	MajorDMR-4-2540	10
chr1	37412204	37413674	MajorDMR-4-2541	14
chr1	37438854	37439114	MajorDMR-4-2542	5
chr1	37543553	37543743	MajorDMR-4-2543	5
chr1	37557006	37557245	MajorDMR-4-2544	3
chr1	37557749	37557966	MajorDMR-4-2545	3
chr1	37576264	37576677	MajorDMR-4-2546	3
chr1	37598800	37599824	MajorDMR-4-2547	17
chr1	37600420	37600696	MajorDMR-4-2548	4
chr1	37603008	37604058	MajorDMR-4-2549	7
chr1	37605615	37605712	MajorDMR-4-2550	3
chr1	37613055	37613783	MajorDMR-4-2551	5
chr1	37703715	37705397	MajorDMR-4-2552	11
chr1	37706016	37706928	MajorDMR-4-2553	21
chr1	37710030	37710579	MajorDMR-4-2554	6
chr1	37752604	37753099	MajorDMR-4-2555	6
chr1	37759875	37759922	MajorDMR-4-2556	3
chr1	37775831	37776224	MajorDMR-4-2557	6
chr1	37784105	37784401	MajorDMR-4-2558	10
chr1	37797596	37798096	MajorDMR-4-2559	12
chr1	37859332	37859457	MajorDMR-4-2560	3
chr1	37875328	37877097	MajorDMR-4-2561	18
chr1	37881310	37882213	MajorDMR-4-2562	17
chr1	37893385	37893599	MajorDMR-4-2563	2
chr1	37894252	37895173	MajorDMR-4-2564	11
chr1	37896066	37896084	MajorDMR-4-2565	3
chr1	37901207	37902805	MajorDMR-4-2566	18
chr1	37911336	37911510	MajorDMR-4-2567	8
chr1	37945343	37945589	MajorDMR-4-2568	10
chr1	37947257	37947426	MajorDMR-4-2569	10
chr1	37969381	37970094	MajorDMR-4-2570	8
chr1	38023079	38024995	MajorDMR-4-2571	15
chr1	38026222	38026361	MajorDMR-4-2572	2
chr1	38105161	38105690	MajorDMR-4-2573	4
chr1	38117696	38117964	MajorDMR-4-2574	9
chr1	38190426	38190493	MajorDMR-4-2575	4
chr1	38193848	38193885	MajorDMR-4-2576	2
chr1	38196252	38196327	MajorDMR-4-2577	2
chr1	38197030	38197694	MajorDMR-4-2578	16
chr1	38206804	38207825	MajorDMR-4-2579	17
chr1	38215938	38215952	MajorDMR-4-2580	2
chr1	38220766	38220974	MajorDMR-4-2581	3
chr1	38221999	38222098	MajorDMR-4-2582	2
chr1	38225236	38225653	MajorDMR-4-2583	4
chr1	38226991	38227345	MajorDMR-4-2584	10
chr1	38268727	38269171	MajorDMR-4-2585	2
chr1	38285240	38285308	MajorDMR-4-2586	2
chr1	38288564	38289411	MajorDMR-4-2587	9
chr1	38294294	38294321	MajorDMR-4-2588	2
chr1	38338312	38338418	MajorDMR-4-2589	2
chr1	38405905	38406047	MajorDMR-4-2590	2
chr1	38456422	38456745	MajorDMR-4-2591	7
chr1	38461329	38461375	MajorDMR-4-2592	3
chr1	38477750	38477798	MajorDMR-4-2593	3
chr1	38484891	38485424	MajorDMR-4-2594	5
chr1	38492803	38492949	MajorDMR-4-2595	2
chr1	38505413	38505447	MajorDMR-4-2596	6
chr1	38529972	38530219	MajorDMR-4-2597	8
chr1	38581135	38581186	MajorDMR-4-2598	4
chr1	38596465	38597064	MajorDMR-4-2599	7
chr1	38598976	38599396	MajorDMR-4-2600	6
chr1	38600558	38600670	MajorDMR-4-2601	3
chr1	38601356	38601371	MajorDMR-4-2602	2
chr1	38606457	38606994	MajorDMR-4-2603	7
chr1	38609468	38609632	MajorDMR-4-2604	2
chr1	38619795	38619844	MajorDMR-4-2605	2
chr1	38673014	38673317	MajorDMR-4-2606	15
chr1	38702051	38702110	MajorDMR-4-2607	3
chr1	38721507	38721740	MajorDMR-4-2608	3
chr1	38749428	38750119	MajorDMR-4-2609	11
chr1	38800647	38800783	MajorDMR-4-2610	2
chr1	38812952	38813629	MajorDMR-4-2611	3
chr1	38848994	38849061	MajorDMR-4-2612	2
chr1	38882414	38882853	MajorDMR-4-2613	2
chr1	38917442	38918005	MajorDMR-4-2614	3
chr1	38951260	38951757	MajorDMR-4-2615	2
chr1	38952690	38953923	MajorDMR-4-2616	24
chr1	38955796	38956057	MajorDMR-4-2617	4
chr1	38973238	38973629	MajorDMR-4-2618	3
chr1	38987981	38989454	MajorDMR-4-2619	13
chr1	39013004	39013359	MajorDMR-4-2620	6
chr1	39024102	39024156	MajorDMR-4-2621	2
chr1	39024935	39026155	MajorDMR-4-2622	12
chr1	39029705	39029955	MajorDMR-4-2623	5
chr1	39043808	39043984	MajorDMR-4-2624	2
chr1	39051887	39052462	MajorDMR-4-2625	10
chr1	39250238	39250280	MajorDMR-4-2626	2
chr1	39258476	39258501	MajorDMR-4-2627	2
chr1	39281612	39282032	MajorDMR-4-2628	21
chr1	39296835	39298035	MajorDMR-4-2629	15
chr1	39328037	39328231	MajorDMR-4-2630	2
chr1	39452584	39452768	MajorDMR-4-2631	2
chr1	39458582	39459533	MajorDMR-4-2632	5
chr1	39460259	39461214	MajorDMR-4-2633	8
chr1	39469612	39469846	MajorDMR-4-2634	2
chr1	39470835	39470853	MajorDMR-4-2635	2
chr1	39482793	39483196	MajorDMR-4-2636	6
chr1	39513645	39513893	MajorDMR-4-2637	5
chr1	39545776	39546357	MajorDMR-4-2638	3
chr1	39549443	39550646	MajorDMR-4-2639	12
chr1	39551620	39551671	MajorDMR-4-2640	2
chr1	39553568	39553880	MajorDMR-4-2641	4
chr1	39556616	39557031	MajorDMR-4-2642	2
chr1	39566361	39567445	MajorDMR-4-2643	10
chr1	39576198	39576487	MajorDMR-4-2644	3
chr1	39580892	39581236	MajorDMR-4-2645	4
chr1	39584527	39584944	MajorDMR-4-2646	2
chr1	39587759	39588051	MajorDMR-4-2647	5
chr1	39599431	39599874	MajorDMR-4-2648	2
chr1	39625707	39625767	MajorDMR-4-2649	4
chr1	39649936	39649941	MajorDMR-4-2650	2
chr1	39693837	39693843	MajorDMR-4-2651	2
chr1	39703554	39703870	MajorDMR-4-2652	2
chr1	39705874	39707189	MajorDMR-4-2653	16
chr1	39833555	39833906	MajorDMR-4-2654	3
chr1	39837237	39837647	MajorDMR-4-2655	7
chr1	39854735	39854840	MajorDMR-4-2656	2
chr1	39864377	39865251	MajorDMR-4-2657	6
chr1	39890808	39890859	MajorDMR-4-2658	2
chr1	39914221	39914435	MajorDMR-4-2659	2
chr1	39945216	39945412	MajorDMR-4-2660	2
chr1	39956429	39956467	MajorDMR-4-2661	4
chr1	39958067	39958772	MajorDMR-4-2662	5
chr1	39959889	39960983	MajorDMR-4-2663	14
chr1	39963906	39964319	MajorDMR-4-2664	8
chr1	39966624	39966934	MajorDMR-4-2665	2
chr1	39967632	39967650	MajorDMR-4-2666	2
chr1	40025224	40025233	MajorDMR-4-2667	2
chr1	40030094	40030188	MajorDMR-4-2668	5
chr1	40071649	40072705	MajorDMR-4-2669	6
chr1	40080984	40081388	MajorDMR-4-2670	4
chr1	40095938	40096224	MajorDMR-4-2671	6
chr1	40098437	40098859	MajorDMR-4-2672	10
chr1	40122936	40123385	MajorDMR-4-2673	2
chr1	40124636	40125092	MajorDMR-4-2674	14
chr1	40148293	40148463	MajorDMR-4-2675	8
chr1	40149540	40150523	MajorDMR-4-2676	11
chr1	40151278	40151794	MajorDMR-4-2677	3
chr1	40153745	40153768	MajorDMR-4-2678	2
chr1	40180077	40180396	MajorDMR-4-2679	4
chr1	40184689	40185639	MajorDMR-4-2680	6
chr1	40198837	40199820	MajorDMR-4-2681	6
chr1	40210875	40211005	MajorDMR-4-2682	5
chr1	40213164	40213196	MajorDMR-4-2683	3
chr1	40218975	40219022	MajorDMR-4-2684	3
chr1	40221811	40222176	MajorDMR-4-2685	3
chr1	40237186	40237544	MajorDMR-4-2686	4
chr1	40241995	40242316	MajorDMR-4-2687	2
chr1	40249629	40249890	MajorDMR-4-2688	5
chr1	40251234	40251966	MajorDMR-4-2689	12
chr1	40255260	40255493	MajorDMR-4-2690	2
chr1	40282987	40283331	MajorDMR-4-2691	4
chr1	40294082	40294439	MajorDMR-4-2692	5
chr1	40295759	40295774	MajorDMR-4-2693	2
chr1	40308781	40308816	MajorDMR-4-2694	2
chr1	40312470	40312931	MajorDMR-4-2695	4
chr1	40350898	40350963	MajorDMR-4-2696	4
chr1	40353820	40354122	MajorDMR-4-2697	2
chr1	40362560	40363241	MajorDMR-4-2698	7
chr1	40420016	40420223	MajorDMR-4-2699	4
chr1	40469583	40469750	MajorDMR-4-2700	2
chr1	40470845	40470943	MajorDMR-4-2701	3
chr1	40483891	40484059	MajorDMR-4-2702	3
chr1	40486348	40486434	MajorDMR-4-2703	2
chr1	40510746	40511012	MajorDMR-4-2704	3
chr1	40514342	40515103	MajorDMR-4-2705	7
chr1	40520622	40520867	MajorDMR-4-2706	3
chr1	40525771	40526777	MajorDMR-4-2707	6
chr1	40533258	40533410	MajorDMR-4-2708	2
chr1	40533965	40533979	MajorDMR-4-2709	2
chr1	40540384	40540437	MajorDMR-4-2710	2
chr1	40541061	40542132	MajorDMR-4-2711	9
chr1	40542758	40544060	MajorDMR-4-2712	14
chr1	40550733	40550753	MajorDMR-4-2713	2
chr1	40552324	40552459	MajorDMR-4-2714	4
chr1	40552999	40553333	MajorDMR-4-2715	7
chr1	40559152	40559297	MajorDMR-4-2716	2
chr1	40613112	40613267	MajorDMR-4-2717	2
chr1	40626432	40626528	MajorDMR-4-2718	2
chr1	40649948	40650366	MajorDMR-4-2719	3
chr1	40651453	40652861	MajorDMR-4-2720	11
chr1	40689712	40690004	MajorDMR-4-2721	2
chr1	40709975	40710365	MajorDMR-4-2722	3
chr1	40710908	40711038	MajorDMR-4-2723	2
chr1	40841690	40841772	MajorDMR-4-2724	2
chr1	40843454	40843969	MajorDMR-4-2725	6
chr1	40846534	40847510	MajorDMR-4-2726	10
chr1	40849112	40849870	MajorDMR-4-2727	5
chr1	40855316	40855597	MajorDMR-4-2728	4
chr1	40862657	40862776	MajorDMR-4-2729	2
chr1	40865120	40865695	MajorDMR-4-2730	4
chr1	40866757	40867110	MajorDMR-4-2731	6
chr1	40878850	40879345	MajorDMR-4-2732	4
chr1	40886695	40887130	MajorDMR-4-2733	2
chr1	40888466	40888599	MajorDMR-4-2734	3
chr1	40902648	40903329	MajorDMR-4-2735	9
chr1	40941904	40942227	MajorDMR-4-2736	2
chr1	40948743	40948795	MajorDMR-4-2737	2
chr1	40975159	40975169	MajorDMR-4-2738	2
chr1	40998123	40998456	MajorDMR-4-2739	4
chr1	41022174	41022386	MajorDMR-4-2740	3
chr1	41030439	41030784	MajorDMR-4-2741	2
chr1	41031857	41032455	MajorDMR-4-2742	10
chr1	41044188	41044346	MajorDMR-4-2743	3
chr1	41047748	41047819	MajorDMR-4-2744	2
chr1	41049072	41050061	MajorDMR-4-2745	9
chr1	41050777	41051456	MajorDMR-4-2746	9
chr1	41053662	41054925	MajorDMR-4-2747	8
chr1	41056121	41056496	MajorDMR-4-2748	2
chr1	41057208	41057466	MajorDMR-4-2749	11
chr1	41059187	41059751	MajorDMR-4-2750	8
chr1	41070987	41071250	MajorDMR-4-2751	5
chr1	41073672	41075050	MajorDMR-4-2752	14
chr1	41075737	41075802	MajorDMR-4-2753	3
chr1	41078479	41078662	MajorDMR-4-2754	4
chr1	41079191	41080006	MajorDMR-4-2755	14
chr1	41088753	41089512	MajorDMR-4-2756	6
chr1	41090970	41092571	MajorDMR-4-2757	22
chr1	41093934	41094149	MajorDMR-4-2758	4
chr1	41094850	41094896	MajorDMR-4-2759	2
chr1	41095459	41096390	MajorDMR-4-2760	4
chr1	41101038	41101309	MajorDMR-4-2761	2
chr1	41102435	41102445	MajorDMR-4-2762	2
chr1	41103038	41103847	MajorDMR-4-2763	4
chr1	41107512	41107867	MajorDMR-4-2764	2
chr1	41112072	41112099	MajorDMR-4-2765	2
chr1	41114199	41115237	MajorDMR-4-2766	7
chr1	41115767	41117658	MajorDMR-4-2767	20
chr1	41118234	41119147	MajorDMR-4-2768	11
chr1	41120757	41120781	MajorDMR-4-2769	2
chr1	41124105	41126428	MajorDMR-4-2770	30
chr1	41127266	41128875	MajorDMR-4-2771	14
chr1	41129483	41130427	MajorDMR-4-2772	4
chr1	41132021	41132084	MajorDMR-4-2773	3
chr1	41133373	41133440	MajorDMR-4-2774	2
chr1	41139157	41139632	MajorDMR-4-2775	3
chr1	41188198	41188506	MajorDMR-4-2776	4
chr1	41218875	41219104	MajorDMR-4-2777	2
chr1	41220622	41220772	MajorDMR-4-2778	2
chr1	41227044	41229923	MajorDMR-4-2779	18
chr1	41232281	41233673	MajorDMR-4-2780	19
chr1	41250234	41250849	MajorDMR-4-2781	8
chr1	41267788	41268494	MajorDMR-4-2782	7
chr1	41310976	41311096	MajorDMR-4-2783	4
chr1	41313639	41314082	MajorDMR-4-2784	5
chr1	41315512	41315523	MajorDMR-4-2785	2
chr1	41326968	41327156	MajorDMR-4-2786	3
chr1	41349763	41350244	MajorDMR-4-2787	2
chr1	41388587	41389952	MajorDMR-4-2788	15
chr1	41396384	41396601	MajorDMR-4-2789	4
chr1	41414212	41414625	MajorDMR-4-2790	4
chr1	41429288	41429769	MajorDMR-4-2791	6
chr1	41452008	41452251	MajorDMR-4-2792	9
chr1	41472848	41473324	MajorDMR-4-2793	10
chr1	41479313	41479559	MajorDMR-4-2794	4
chr1	41484701	41485084	MajorDMR-4-2795	10
chr1	41512093	41512431	MajorDMR-4-2796	5
chr1	41513090	41513132	MajorDMR-4-2797	2
chr1	41561308	41561447	MajorDMR-4-2798	3
chr1	41734419	41736188	MajorDMR-4-2799	15
chr1	41738379	41739685	MajorDMR-4-2800	11
chr1	41740312	41740979	MajorDMR-4-2801	4
chr1	41760405	41760685	MajorDMR-4-2802	3
chr1	41762371	41762539	MajorDMR-4-2803	3
chr1	41794660	41794669	MajorDMR-4-2804	2
chr1	41828484	41829283	MajorDMR-4-2805	6
chr1	41829879	41830162	MajorDMR-4-2806	4
chr1	41833099	41833595	MajorDMR-4-2807	2
chr1	41834618	41834877	MajorDMR-4-2808	3
chr1	41840415	41840642	MajorDMR-4-2809	4
chr1	41844024	41844226	MajorDMR-4-2810	3
chr1	41845570	41845593	MajorDMR-4-2811	2
chr1	41847625	41847851	MajorDMR-4-2812	3
chr1	41848357	41849067	MajorDMR-4-2813	9
chr1	41850951	41852225	MajorDMR-4-2814	12
chr1	41854612	41854917	MajorDMR-4-2815	3
chr1	41858808	41859253	MajorDMR-4-2816	9
chr1	41961735	41961750	MajorDMR-4-2817	2
chr1	41962441	41962883	MajorDMR-4-2818	10
chr1	41964228	41964240	MajorDMR-4-2819	2
chr1	41966209	41966392	MajorDMR-4-2820	6
chr1	41976052	41976128	MajorDMR-4-2821	3
chr1	41982264	41982306	MajorDMR-4-2822	2
chr1	41983630	41983880	MajorDMR-4-2823	2
chr1	41990449	41992532	MajorDMR-4-2824	47
chr1	41993208	41993299	MajorDMR-4-2825	2
chr1	42008872	42009082	MajorDMR-4-2826	3
chr1	42038972	42039044	MajorDMR-4-2827	2
chr1	42042586	42042760	MajorDMR-4-2828	3
chr1	42079579	42079879	MajorDMR-4-2829	3
chr1	42099779	42099813	MajorDMR-4-2830	2
chr1	42105854	42106018	MajorDMR-4-2831	3
chr1	42107602	42108736	MajorDMR-4-2832	11
chr1	42112874	42113276	MajorDMR-4-2833	2
chr1	42117837	42117880	MajorDMR-4-2834	2
chr1	42118592	42118641	MajorDMR-4-2835	3
chr1	42125462	42125856	MajorDMR-4-2836	7
chr1	42133810	42134004	MajorDMR-4-2837	5
chr1	42136495	42136500	MajorDMR-4-2838	2
chr1	42137313	42138738	MajorDMR-4-2839	9
chr1	42144198	42144207	MajorDMR-4-2840	3
chr1	42162220	42162438	MajorDMR-4-2841	5
chr1	42166237	42166970	MajorDMR-4-2842	10
chr1	42177950	42177961	MajorDMR-4-2843	2
chr1	42179585	42180223	MajorDMR-4-2844	3
chr1	42180980	42182494	MajorDMR-4-2845	8
chr1	42186644	42187066	MajorDMR-4-2846	9
chr1	42192484	42193163	MajorDMR-4-2847	8
chr1	42194312	42194901	MajorDMR-4-2848	6
chr1	42195520	42195547	MajorDMR-4-2849	2
chr1	42200038	42200427	MajorDMR-4-2850	3
chr1	42201758	42201923	MajorDMR-4-2851	5
chr1	42204317	42205653	MajorDMR-4-2852	13
chr1	42208437	42208598	MajorDMR-4-2853	2
chr1	42209606	42209619	MajorDMR-4-2854	2
chr1	42211056	42211516	MajorDMR-4-2855	4
chr1	42216394	42216409	MajorDMR-4-2856	3
chr1	42296567	42296575	MajorDMR-4-2857	3
chr1	42308396	42309581	MajorDMR-4-2858	8
chr1	42326492	42327077	MajorDMR-4-2859	5
chr1	42327662	42327968	MajorDMR-4-2860	7
chr1	42329310	42329352	MajorDMR-4-2861	2
chr1	42330077	42330488	MajorDMR-4-2862	3
chr1	42385605	42385651	MajorDMR-4-2863	2
chr1	42425937	42426435	MajorDMR-4-2864	4
chr1	42466482	42467272	MajorDMR-4-2865	6
chr1	42468051	42468055	MajorDMR-4-2866	2
chr1	42545889	42546855	MajorDMR-4-2867	5
chr1	42576540	42577024	MajorDMR-4-2868	5
chr1	42593607	42593668	MajorDMR-4-2869	3
chr1	42594196	42595171	MajorDMR-4-2870	8
chr1	42599327	42600452	MajorDMR-4-2871	12
chr1	42610250	42612480	MajorDMR-4-2872	59
chr1	42613008	42613030	MajorDMR-4-2873	2
chr1	42623484	42623653	MajorDMR-4-2874	3
chr1	42636537	42637011	MajorDMR-4-2875	11
chr1	42724517	42724631	MajorDMR-4-2876	2
chr1	42744886	42745165	MajorDMR-4-2877	2
chr1	42764761	42764840	MajorDMR-4-2878	2
chr1	42784242	42784879	MajorDMR-4-2879	9
chr1	42814856	42814950	MajorDMR-4-2880	4
chr1	42824643	42824813	MajorDMR-4-2881	3
chr1	42862202	42862344	MajorDMR-4-2882	3
chr1	42880543	42880857	MajorDMR-4-2883	2
chr1	42921186	42921480	MajorDMR-4-2884	13
chr1	43031242	43031500	MajorDMR-4-2885	2
chr1	43145061	43145081	MajorDMR-4-2886	2
chr1	43251410	43251706	MajorDMR-4-2887	4
chr1	43254066	43254884	MajorDMR-4-2888	9
chr1	43356256	43357803	MajorDMR-4-2889	16
chr1	43380238	43380775	MajorDMR-4-2890	6
chr1	43381355	43381421	MajorDMR-4-2891	3
chr1	43400956	43401212	MajorDMR-4-2892	7
chr1	43406703	43406872	MajorDMR-4-2893	2
chr1	43407766	43407849	MajorDMR-4-2894	3
chr1	43408788	43408880	MajorDMR-4-2895	2
chr1	43425564	43425715	MajorDMR-4-2896	4
chr1	43432873	43432884	MajorDMR-4-2897	2
chr1	43437201	43437877	MajorDMR-4-2898	9
chr1	43448625	43449106	MajorDMR-4-2899	6
chr1	43490700	43490879	MajorDMR-4-2900	4
chr1	43503549	43503839	MajorDMR-4-2901	3
chr1	43596636	43596845	MajorDMR-4-2902	6
chr1	43654581	43654971	MajorDMR-4-2903	3
chr1	43672016	43673487	MajorDMR-4-2904	14
chr1	43693924	43693990	MajorDMR-4-2905	2
chr1	43697430	43699538	MajorDMR-4-2906	27
chr1	43700969	43700990	MajorDMR-4-2907	2
chr1	43701604	43701706	MajorDMR-4-2908	4
chr1	43733127	43733527	MajorDMR-4-2909	9
chr1	43756224	43757006	MajorDMR-4-2910	7
chr1	43783815	43784072	MajorDMR-4-2911	5
chr1	43810937	43811641	MajorDMR-4-2912	5
chr1	43815141	43815948	MajorDMR-4-2913	8
chr1	43838595	43838940	MajorDMR-4-2914	3
chr1	43847319	43847843	MajorDMR-4-2915	5
chr1	43991423	43991956	MajorDMR-4-2916	13
chr1	44005074	44005107	MajorDMR-4-2917	2
chr1	44007409	44007601	MajorDMR-4-2918	4
chr1	44025702	44026221	MajorDMR-4-2919	4
chr1	44030377	44031124	MajorDMR-4-2920	7
chr1	44032281	44032377	MajorDMR-4-2921	4
chr1	44043326	44043536	MajorDMR-4-2922	3
chr1	44047829	44048317	MajorDMR-4-2923	7
chr1	44062126	44062878	MajorDMR-4-2924	13
chr1	44087022	44088647	MajorDMR-4-2925	31
chr1	44142933	44143215	MajorDMR-4-2926	2
chr1	44152822	44153340	MajorDMR-4-2927	6
chr1	44158621	44159045	MajorDMR-4-2928	5
chr1	44161140	44161219	MajorDMR-4-2929	3
chr1	44182061	44182519	MajorDMR-4-2930	7
chr1	44237066	44237230	MajorDMR-4-2931	4
chr1	44329880	44329907	MajorDMR-4-2932	2
chr1	44356100	44356449	MajorDMR-4-2933	4
chr1	44359897	44360122	MajorDMR-4-2934	4
chr1	44416997	44417060	MajorDMR-4-2935	2
chr1	44432016	44432028	MajorDMR-4-2936	2
chr1	44435013	44435279	MajorDMR-4-2937	3
chr1	44442791	44444290	MajorDMR-4-2938	16
chr1	44446081	44447046	MajorDMR-4-2939	22
chr1	44448298	44449618	MajorDMR-4-2940	28
chr1	44452485	44452504	MajorDMR-4-2941	2
chr1	44460172	44460477	MajorDMR-4-2942	5
chr1	44482311	44482903	MajorDMR-4-2943	17
chr1	44486850	44487163	MajorDMR-4-2944	7
chr1	44517022	44517052	MajorDMR-4-2945	2
chr1	44537437	44537777	MajorDMR-4-2946	5
chr1	44655113	44655159	MajorDMR-4-2947	2
chr1	44685663	44686804	MajorDMR-4-2948	37
chr1	44704057	44704214	MajorDMR-4-2949	3
chr1	44727669	44728600	MajorDMR-4-2950	12
chr1	44733163	44733696	MajorDMR-4-2951	5
chr1	44741641	44741884	MajorDMR-4-2952	2
chr1	44747253	44747736	MajorDMR-4-2953	2
chr1	44798717	44798858	MajorDMR-4-2954	2
chr1	44832372	44832484	MajorDMR-4-2955	4
chr1	44930565	44930903	MajorDMR-4-2956	2
chr1	44951919	44952360	MajorDMR-4-2957	5
chr1	44954245	44954470	MajorDMR-4-2958	4
chr1	44965817	44966583	MajorDMR-4-2959	9
chr1	44973368	44973432	MajorDMR-4-2960	2
chr1	44979539	44980020	MajorDMR-4-2961	8
chr1	44985107	44986269	MajorDMR-4-2962	13
chr1	44988693	44988793	MajorDMR-4-2963	2
chr1	45063083	45063582	MajorDMR-4-2964	9
chr1	45106002	45106663	MajorDMR-4-2965	5
chr1	45107914	45108556	MajorDMR-4-2966	7
chr1	45118399	45118526	MajorDMR-4-2967	3
chr1	45127496	45127618	MajorDMR-4-2968	3
chr1	45129978	45130584	MajorDMR-4-2969	11
chr1	45138783	45139116	MajorDMR-4-2970	2
chr1	45153960	45155031	MajorDMR-4-2971	7
chr1	45183837	45184127	MajorDMR-4-2972	2
chr1	45187256	45187947	MajorDMR-4-2973	9
chr1	45195345	45195476	MajorDMR-4-2974	4
chr1	45197343	45197376	MajorDMR-4-2975	2
chr1	45204194	45204370	MajorDMR-4-2976	2
chr1	45242355	45242481	MajorDMR-4-2977	4
chr1	45250522	45250718	MajorDMR-4-2978	2
chr1	45265080	45265338	MajorDMR-4-2979	5
chr1	45267317	45267651	MajorDMR-4-2980	5
chr1	45276244	45277160	MajorDMR-4-2981	8
chr1	45304947	45305932	MajorDMR-4-2982	11
chr1	45309374	45309506	MajorDMR-4-2983	9
chr1	45368391	45368444	MajorDMR-4-2984	3
chr1	45369542	45369674	MajorDMR-4-2985	2
chr1	45391008	45391037	MajorDMR-4-2986	2
chr1	45410951	45411211	MajorDMR-4-2987	11
chr1	45411764	45412226	MajorDMR-4-2988	2
chr1	45432041	45432098	MajorDMR-4-2989	3
chr1	45475758	45475931	MajorDMR-4-2990	3
chr1	45480932	45481216	MajorDMR-4-2991	6
chr1	45562355	45563264	MajorDMR-4-2992	8
chr1	45564205	45564819	MajorDMR-4-2993	6
chr1	45739029	45739129	MajorDMR-4-2994	4
chr1	45808353	45808674	MajorDMR-4-2995	6
chr1	45825407	45825444	MajorDMR-4-2996	2
chr1	45863296	45863316	MajorDMR-4-2997	2
chr1	45917209	45917353	MajorDMR-4-2998	2
chr1	45923293	45924192	MajorDMR-4-2999	11
chr1	45924784	45924862	MajorDMR-4-3000	2
chr1	45925648	45926027	MajorDMR-4-3001	3
chr1	45953678	45954028	MajorDMR-4-3002	2
chr1	45954598	45955758	MajorDMR-4-3003	20
chr1	45957592	45957850	MajorDMR-4-3004	8
chr1	45975795	45975899	MajorDMR-4-3005	2
chr1	45986159	45986269	MajorDMR-4-3006	3
chr1	46015697	46015895	MajorDMR-4-3007	7
chr1	46067613	46067646	MajorDMR-4-3008	2
chr1	46072824	46073553	MajorDMR-4-3009	3
chr1	46092578	46092600	MajorDMR-4-3010	2
chr1	46128879	46128897	MajorDMR-4-3011	2
chr1	46135762	46135885	MajorDMR-4-3012	2
chr1	46136532	46136655	MajorDMR-4-3013	5
chr1	46159718	46159777	MajorDMR-4-3014	2
chr1	46202662	46202672	MajorDMR-4-3015	2
chr1	46262044	46262591	MajorDMR-4-3016	5
chr1	46333347	46333388	MajorDMR-4-3017	2
chr1	46574339	46575450	MajorDMR-4-3018	19
chr1	46578364	46578924	MajorDMR-4-3019	4
chr1	46621576	46621683	MajorDMR-4-3020	2
chr1	46631566	46632408	MajorDMR-4-3021	16
chr1	46640642	46641112	MajorDMR-4-3022	3
chr1	46645770	46646159	MajorDMR-4-3023	5
chr1	46650659	46650978	MajorDMR-4-3024	7
chr1	46668234	46668324	MajorDMR-4-3025	2
chr1	46670450	46672111	MajorDMR-4-3026	8
chr1	46672672	46673336	MajorDMR-4-3027	5
chr1	46684167	46684380	MajorDMR-4-3028	3
chr1	46685432	46685534	MajorDMR-4-3029	2
chr1	46688634	46689044	MajorDMR-4-3030	9
chr1	46746149	46746348	MajorDMR-4-3031	2
chr1	46805283	46805289	MajorDMR-4-3032	2
chr1	46807297	46807338	MajorDMR-4-3033	2
chr1	46828006	46828260	MajorDMR-4-3034	4
chr1	46862268	46863047	MajorDMR-4-3035	6
chr1	46871543	46871624	MajorDMR-4-3036	6
chr1	46986107	46986483	MajorDMR-4-3037	11
chr1	46994118	46994980	MajorDMR-4-3038	7
chr1	46996545	46997815	MajorDMR-4-3039	6
chr1	47005727	47006239	MajorDMR-4-3040	8
chr1	47014844	47016577	MajorDMR-4-3041	15
chr1	47019679	47020270	MajorDMR-4-3042	7
chr1	47025022	47025420	MajorDMR-4-3043	8
chr1	47036283	47036608	MajorDMR-4-3044	3
chr1	47037170	47037955	MajorDMR-4-3045	10
chr1	47038769	47039475	MajorDMR-4-3046	6
chr1	47052918	47053058	MajorDMR-4-3047	3
chr1	47160999	47161331	MajorDMR-4-3048	3
chr1	47207888	47208148	MajorDMR-4-3049	4
chr1	47215663	47215844	MajorDMR-4-3050	4
chr1	47332638	47332704	MajorDMR-4-3051	3
chr1	47363923	47364032	MajorDMR-4-3052	3
chr1	47376486	47376774	MajorDMR-4-3053	2
chr1	47414689	47415458	MajorDMR-4-3054	4
chr1	47496009	47496550	MajorDMR-4-3055	3
chr1	47500281	47501028	MajorDMR-4-3056	6
chr1	47507037	47507189	MajorDMR-4-3057	2
chr1	47534926	47535028	MajorDMR-4-3058	3
chr1	47644000	47644726	MajorDMR-4-3059	9
chr1	47887709	47888057	MajorDMR-4-3060	2
chr1	47905611	47906318	MajorDMR-4-3061	4
chr1	47923135	47923167	MajorDMR-4-3062	2
chr1	47974869	47974960	MajorDMR-4-3063	4
chr1	47989710	47989774	MajorDMR-4-3064	3
chr1	48058512	48058552	MajorDMR-4-3065	3
chr1	48068219	48068267	MajorDMR-4-3066	2
chr1	48076189	48076417	MajorDMR-4-3067	2
chr1	48109659	48110111	MajorDMR-4-3068	6
chr1	48118181	48118800	MajorDMR-4-3069	5
chr1	48120835	48121040	MajorDMR-4-3070	3
chr1	48173773	48173919	MajorDMR-4-3071	3
chr1	48176746	48177166	MajorDMR-4-3072	11
chr1	48184116	48184326	MajorDMR-4-3073	3
chr1	48197518	48197678	MajorDMR-4-3074	8
chr1	48199656	48199713	MajorDMR-4-3075	2
chr1	48225500	48225845	MajorDMR-4-3076	4
chr1	48234675	48235117	MajorDMR-4-3077	8
chr1	48235979	48236014	MajorDMR-4-3078	2
chr1	48240953	48241241	MajorDMR-4-3079	2
chr1	48242229	48242693	MajorDMR-4-3080	9
chr1	48246337	48246487	MajorDMR-4-3081	2
chr1	48276945	48277016	MajorDMR-4-3082	2
chr1	48332900	48333033	MajorDMR-4-3083	2
chr1	48360313	48360708	MajorDMR-4-3084	4
chr1	48382424	48382617	MajorDMR-4-3085	2
chr1	48406153	48406725	MajorDMR-4-3086	7
chr1	48452464	48452898	MajorDMR-4-3087	5
chr1	48461807	48462093	MajorDMR-4-3088	3
chr1	48473373	48473438	MajorDMR-4-3089	2
chr1	48505127	48505194	MajorDMR-4-3090	3
chr1	48513886	48513956	MajorDMR-4-3091	2
chr1	48582071	48582092	MajorDMR-4-3092	2
chr1	48589893	48590386	MajorDMR-4-3093	2
chr1	48595453	48596003	MajorDMR-4-3094	5
chr1	48639171	48640369	MajorDMR-4-3095	10
chr1	48705794	48705941	MajorDMR-4-3096	2
chr1	48713766	48714004	MajorDMR-4-3097	2
chr1	48714597	48715044	MajorDMR-4-3098	4
chr1	48727046	48727289	MajorDMR-4-3099	4
chr1	48728124	48728267	MajorDMR-4-3100	2
chr1	48743167	48743215	MajorDMR-4-3101	3
chr1	48873300	48873447	MajorDMR-4-3102	3
chr1	49007871	49008196	MajorDMR-4-3103	3
chr1	49015237	49015997	MajorDMR-4-3104	8
chr1	49018561	49019517	MajorDMR-4-3105	7
chr1	49021730	49022292	MajorDMR-4-3106	6
chr1	49037952	49038284	MajorDMR-4-3107	4
chr1	49071676	49072133	MajorDMR-4-3108	2
chr1	49077012	49077949	MajorDMR-4-3109	7
chr1	49082546	49083420	MajorDMR-4-3110	10
chr1	49089246	49089461	MajorDMR-4-3111	2
chr1	49109393	49109860	MajorDMR-4-3112	4
chr1	49110432	49111213	MajorDMR-4-3113	6
chr1	49134202	49134278	MajorDMR-4-3114	2
chr1	49135511	49135563	MajorDMR-4-3115	3
chr1	49140411	49140825	MajorDMR-4-3116	2
chr1	49153054	49154762	MajorDMR-4-3117	11
chr1	49156601	49158189	MajorDMR-4-3118	18
chr1	49159537	49160101	MajorDMR-4-3119	7
chr1	49168487	49169069	MajorDMR-4-3120	5
chr1	49180060	49180182	MajorDMR-4-3121	2
chr1	49193392	49193722	MajorDMR-4-3122	2
chr1	49195822	49197385	MajorDMR-4-3123	12
chr1	49198586	49200488	MajorDMR-4-3124	14
chr1	49201593	49202738	MajorDMR-4-3125	15
chr1	49204717	49204929	MajorDMR-4-3126	2
chr1	49207083	49207235	MajorDMR-4-3127	3
chr1	49211620	49214559	MajorDMR-4-3128	18
chr1	49226563	49226955	MajorDMR-4-3129	8
chr1	49227675	49228212	MajorDMR-4-3130	4
chr1	49230000	49230360	MajorDMR-4-3131	3
chr1	49234688	49234889	MajorDMR-4-3132	2
chr1	49236166	49236877	MajorDMR-4-3133	5
chr1	49238688	49239156	MajorDMR-4-3134	3
chr1	49239668	49240047	MajorDMR-4-3135	2
chr1	49240624	49241447	MajorDMR-4-3136	6
chr1	49254471	49255940	MajorDMR-4-3137	12
chr1	49290474	49290507	MajorDMR-4-3138	3
chr1	49297906	49298303	MajorDMR-4-3139	2
chr1	49320354	49320527	MajorDMR-4-3140	2
chr1	49322048	49322723	MajorDMR-4-3141	5
chr1	49326129	49326554	MajorDMR-4-3142	2
chr1	49372816	49372849	MajorDMR-4-3143	2
chr1	49390662	49390737	MajorDMR-4-3144	2
chr1	49418991	49419671	MajorDMR-4-3145	4
chr1	49452111	49452339	MajorDMR-4-3146	3
chr1	49453837	49453868	MajorDMR-4-3147	2
chr1	49636611	49638554	MajorDMR-4-3148	9
chr1	49645594	49645635	MajorDMR-4-3149	2
chr1	49646855	49646900	MajorDMR-4-3150	2
chr1	49647658	49647702	MajorDMR-4-3151	3
chr1	49650158	49652089	MajorDMR-4-3152	12
chr1	49653125	49653649	MajorDMR-4-3153	4
chr1	49678111	49678198	MajorDMR-4-3154	2
chr1	49719176	49719426	MajorDMR-4-3155	2
chr1	49735465	49736037	MajorDMR-4-3156	5
chr1	49750954	49751031	MajorDMR-4-3157	3
chr1	49758718	49759614	MajorDMR-4-3158	6
chr1	49760422	49760461	MajorDMR-4-3159	2
chr1	49763118	49763831	MajorDMR-4-3160	5
chr1	49887172	49887585	MajorDMR-4-3161	5
chr1	49902414	49902475	MajorDMR-4-3162	3
chr1	49963191	49963346	MajorDMR-4-3163	3
chr1	49992427	49993343	MajorDMR-4-3164	4
chr1	50017822	50017987	MajorDMR-4-3165	3
chr1	50083689	50083739	MajorDMR-4-3166	3
chr1	50169184	50169558	MajorDMR-4-3167	2
chr1	50206466	50206718	MajorDMR-4-3168	3
chr1	50213856	50213896	MajorDMR-4-3169	2
chr1	50285387	50285438	MajorDMR-4-3170	2
chr1	50403327	50403465	MajorDMR-4-3171	4
chr1	50488480	50488778	MajorDMR-4-3172	2
chr1	50506454	50506593	MajorDMR-4-3173	2
chr1	50514459	50514521	MajorDMR-4-3174	3
chr1	50532024	50532236	MajorDMR-4-3175	2
chr1	50571450	50572323	MajorDMR-4-3176	18
chr1	50573969	50574205	MajorDMR-4-3177	2
chr1	50577876	50578072	MajorDMR-4-3178	2
chr1	50579985	50580083	MajorDMR-4-3179	2
chr1	50581356	50581990	MajorDMR-4-3180	3
chr1	50600389	50600928	MajorDMR-4-3181	6
chr1	50601736	50601833	MajorDMR-4-3182	3
chr1	50613106	50613663	MajorDMR-4-3183	4
chr1	50618340	50618438	MajorDMR-4-3184	3
chr1	50621689	50622247	MajorDMR-4-3185	3
chr1	50625705	50625728	MajorDMR-4-3186	2
chr1	50627019	50627263	MajorDMR-4-3187	2
chr1	50640937	50641058	MajorDMR-4-3188	2
chr1	50642137	50642370	MajorDMR-4-3189	2
chr1	50643398	50643878	MajorDMR-4-3190	7
chr1	50644818	50644934	MajorDMR-4-3191	4
chr1	50663130	50663288	MajorDMR-4-3192	2
chr1	50669068	50669111	MajorDMR-4-3193	2
chr1	50670715	50671296	MajorDMR-4-3194	5
chr1	50672093	50672279	MajorDMR-4-3195	3
chr1	50687235	50687476	MajorDMR-4-3196	3
chr1	50797209	50797826	MajorDMR-4-3197	6
chr1	50800836	50801863	MajorDMR-4-3198	13
chr1	50876135	50876158	MajorDMR-4-3199	2
chr1	50883769	50883776	MajorDMR-4-3200	2
chr1	50886119	50886495	MajorDMR-4-3201	2
chr1	50906845	50907108	MajorDMR-4-3202	6
chr1	50916844	50917598	MajorDMR-4-3203	4
chr1	50984720	50985201	MajorDMR-4-3204	3
chr1	51083516	51084011	MajorDMR-4-3205	2
chr1	51111092	51111324	MajorDMR-4-3206	4
chr1	51233075	51233439	MajorDMR-4-3207	4
chr1	51248988	51249367	MajorDMR-4-3208	8
chr1	51288360	51288980	MajorDMR-4-3209	7
chr1	51357857	51357965	MajorDMR-4-3210	2
chr1	51397254	51397322	MajorDMR-4-3211	3
chr1	51430701	51430711	MajorDMR-4-3212	2
chr1	51436657	51436739	MajorDMR-4-3213	2
chr1	51442280	51442319	MajorDMR-4-3214	2
chr1	51522062	51522085	MajorDMR-4-3215	2
chr1	51704493	51704692	MajorDMR-4-3216	5
chr1	51705365	51705879	MajorDMR-4-3217	3
chr1	51719126	51719732	MajorDMR-4-3218	8
chr1	51727192	51727917	MajorDMR-4-3219	18
chr1	51730575	51731585	MajorDMR-4-3220	11
chr1	51737148	51737385	MajorDMR-4-3221	2
chr1	51743013	51743062	MajorDMR-4-3222	2
chr1	51748160	51748491	MajorDMR-4-3223	9
chr1	51762990	51763138	MajorDMR-4-3224	4
chr1	51763650	51763848	MajorDMR-4-3225	6
chr1	51779182	51779389	MajorDMR-4-3226	4
chr1	51782689	51783293	MajorDMR-4-3227	12
chr1	51833659	51833990	MajorDMR-4-3228	6
chr1	51875405	51876347	MajorDMR-4-3229	9
chr1	51877366	51878334	MajorDMR-4-3230	8
chr1	51881104	51881267	MajorDMR-4-3231	3
chr1	51883285	51884070	MajorDMR-4-3232	4
chr1	51885615	51885786	MajorDMR-4-3233	2
chr1	51975432	51975606	MajorDMR-4-3234	2
chr1	51985258	51985931	MajorDMR-4-3235	4
chr1	51995570	51995660	MajorDMR-4-3236	4
chr1	52064816	52064999	MajorDMR-4-3237	2
chr1	52069710	52069956	MajorDMR-4-3238	2
chr1	52194432	52194503	MajorDMR-4-3239	5
chr1	52195669	52195784	MajorDMR-4-3240	2
chr1	52248383	52248684	MajorDMR-4-3241	3
chr1	52266073	52266121	MajorDMR-4-3242	5
chr1	52340791	52341294	MajorDMR-4-3243	4
chr1	52364941	52365013	MajorDMR-4-3244	2
chr1	52378659	52378806	MajorDMR-4-3245	4
chr1	52454557	52455295	MajorDMR-4-3246	9
chr1	52458528	52458946	MajorDMR-4-3247	4
chr1	52472290	52472333	MajorDMR-4-3248	2
chr1	52524429	52524567	MajorDMR-4-3249	6
chr1	52525463	52525637	MajorDMR-4-3250	3
chr1	52605156	52605995	MajorDMR-4-3251	7
chr1	52618510	52618526	MajorDMR-4-3252	2
chr1	52636516	52636780	MajorDMR-4-3253	2
chr1	52643192	52643451	MajorDMR-4-3254	3
chr1	52661502	52662224	MajorDMR-4-3255	16
chr1	52663680	52664807	MajorDMR-4-3256	15
chr1	52669279	52669895	MajorDMR-4-3257	4
chr1	52670528	52670933	MajorDMR-4-3258	5
chr1	52692022	52692065	MajorDMR-4-3259	2
chr1	52703580	52703884	MajorDMR-4-3260	4
chr1	52725446	52725812	MajorDMR-4-3261	2
chr1	52746928	52747101	MajorDMR-4-3262	5
chr1	52761934	52762313	MajorDMR-4-3263	2
chr1	52785608	52785931	MajorDMR-4-3264	2
chr1	52786587	52786642	MajorDMR-4-3265	2
chr1	52790842	52790923	MajorDMR-4-3266	2
chr1	52813174	52813197	MajorDMR-4-3267	2
chr1	52827239	52827266	MajorDMR-4-3268	2
chr1	52880049	52880256	MajorDMR-4-3269	5
chr1	52922806	52923198	MajorDMR-4-3270	5
chr1	52936439	52936732	MajorDMR-4-3271	4
chr1	52940707	52941178	MajorDMR-4-3272	7
chr1	53033329	53034373	MajorDMR-4-3273	9
chr1	53034920	53035670	MajorDMR-4-3274	5
chr1	53063845	53063894	MajorDMR-4-3275	2
chr1	53098420	53098513	MajorDMR-4-3276	6
chr1	53102960	53103565	MajorDMR-4-3277	9
chr1	53152827	53152927	MajorDMR-4-3278	2
chr1	53201190	53201370	MajorDMR-4-3279	7
chr1	53340855	53341083	MajorDMR-4-3280	3
chr1	53369677	53369735	MajorDMR-4-3281	3
chr1	53370345	53370485	MajorDMR-4-3282	9
chr1	53371063	53371216	MajorDMR-4-3283	3
chr1	53412751	53412834	MajorDMR-4-3284	2
chr1	53476900	53477136	MajorDMR-4-3285	4
chr1	53526785	53526921	MajorDMR-4-3286	3
chr1	53572191	53572267	MajorDMR-4-3287	8
chr1	53600560	53601699	MajorDMR-4-3288	19
chr1	53613758	53614226	MajorDMR-4-3289	4
chr1	53618748	53619252	MajorDMR-4-3290	6
chr1	53638056	53638709	MajorDMR-4-3291	5
chr1	53676577	53676865	MajorDMR-4-3292	13
chr1	53731442	53731455	MajorDMR-4-3293	2
chr1	53760112	53760821	MajorDMR-4-3294	8
chr1	53776888	53777443	MajorDMR-4-3295	3
chr1	53784318	53784782	MajorDMR-4-3296	5
chr1	53794210	53794761	MajorDMR-4-3297	5
chr1	53841674	53842066	MajorDMR-4-3298	13
chr1	53878649	53879603	MajorDMR-4-3299	6
chr1	53891734	53892060	MajorDMR-4-3300	2
chr1	53921107	53921203	MajorDMR-4-3301	2
chr1	53936118	53936313	MajorDMR-4-3302	9
chr1	53958100	53959049	MajorDMR-4-3303	14
chr1	53992514	53992712	MajorDMR-4-3304	2
chr1	53996221	53996671	MajorDMR-4-3305	7
chr1	54001667	54001837	MajorDMR-4-3306	5
chr1	54005159	54005331	MajorDMR-4-3307	2
chr1	54038252	54039175	MajorDMR-4-3308	6
chr1	54039733	54039764	MajorDMR-4-3309	2
chr1	54048109	54048136	MajorDMR-4-3310	3
chr1	54066272	54066533	MajorDMR-4-3311	4
chr1	54092929	54092935	MajorDMR-4-3312	2
chr1	54113760	54115095	MajorDMR-4-3313	17
chr1	54147413	54147946	MajorDMR-4-3314	3
chr1	54176423	54176437	MajorDMR-4-3315	3
chr1	54183946	54185266	MajorDMR-4-3316	11
chr1	54193757	54193801	MajorDMR-4-3317	2
chr1	54200348	54200512	MajorDMR-4-3318	5
chr1	54202012	54202547	MajorDMR-4-3319	12
chr1	54217812	54217982	MajorDMR-4-3320	2
chr1	54361086	54362143	MajorDMR-4-3321	6
chr1	54362876	54362978	MajorDMR-4-3322	2
chr1	54379514	54380222	MajorDMR-4-3323	8
chr1	54408587	54408890	MajorDMR-4-3324	4
chr1	54412939	54412977	MajorDMR-4-3325	2
chr1	54429786	54430047	MajorDMR-4-3326	3
chr1	54431276	54432566	MajorDMR-4-3327	15
chr1	54433095	54433466	MajorDMR-4-3328	7
chr1	54445201	54445382	MajorDMR-4-3329	4
chr1	54446796	54447298	MajorDMR-4-3330	6
chr1	54468687	54468947	MajorDMR-4-3331	2
chr1	54487416	54487596	MajorDMR-4-3332	3
chr1	54515400	54516828	MajorDMR-4-3333	41
chr1	54535369	54535559	MajorDMR-4-3334	2
chr1	54536670	54536781	MajorDMR-4-3335	4
chr1	54539857	54539863	MajorDMR-4-3336	2
chr1	54569116	54569174	MajorDMR-4-3337	3
chr1	54569682	54569809	MajorDMR-4-3338	5
chr1	54571526	54571588	MajorDMR-4-3339	4
chr1	54572293	54572746	MajorDMR-4-3340	4
chr1	54576530	54577078	MajorDMR-4-3341	13
chr1	54583049	54585192	MajorDMR-4-3342	24
chr1	54586016	54587129	MajorDMR-4-3343	35
chr1	54587782	54588079	MajorDMR-4-3344	11
chr1	54636644	54637410	MajorDMR-4-3345	15
chr1	54638347	54638634	MajorDMR-4-3346	4
chr1	54639195	54639205	MajorDMR-4-3347	2
chr1	54640689	54640977	MajorDMR-4-3348	5
chr1	54646470	54646863	MajorDMR-4-3349	3
chr1	54679252	54679258	MajorDMR-4-3350	2
chr1	54685853	54686485	MajorDMR-4-3351	7
chr1	54687192	54687488	MajorDMR-4-3352	7
chr1	54690036	54690107	MajorDMR-4-3353	4
chr1	54692760	54694143	MajorDMR-4-3354	12
chr1	54694784	54695701	MajorDMR-4-3355	14
chr1	54696297	54696965	MajorDMR-4-3356	10
chr1	54701810	54703631	MajorDMR-4-3357	21
chr1	54705901	54706207	MajorDMR-4-3358	3
chr1	54707107	54707334	MajorDMR-4-3359	5
chr1	54712103	54712242	MajorDMR-4-3360	4
chr1	54713955	54714113	MajorDMR-4-3361	4
chr1	54714777	54714901	MajorDMR-4-3362	2
chr1	54715579	54716470	MajorDMR-4-3363	12
chr1	54717384	54718693	MajorDMR-4-3364	12
chr1	54719870	54720077	MajorDMR-4-3365	6
chr1	54723543	54724090	MajorDMR-4-3366	10
chr1	54725019	54725427	MajorDMR-4-3367	5
chr1	54726200	54726983	MajorDMR-4-3368	15
chr1	54733836	54734176	MajorDMR-4-3369	12
chr1	54736849	54737153	MajorDMR-4-3370	6
chr1	54739669	54740587	MajorDMR-4-3371	6
chr1	54745975	54747449	MajorDMR-4-3372	25
chr1	54749134	54749333	MajorDMR-4-3373	2
chr1	54755457	54755466	MajorDMR-4-3374	2
chr1	54763987	54764655	MajorDMR-4-3375	4
chr1	54766008	54766271	MajorDMR-4-3376	4
chr1	54767251	54767978	MajorDMR-4-3377	8
chr1	54769307	54769679	MajorDMR-4-3378	7
chr1	54771323	54771423	MajorDMR-4-3379	2
chr1	54776889	54777663	MajorDMR-4-3380	7
chr1	54778777	54780444	MajorDMR-4-3381	13
chr1	54780988	54781304	MajorDMR-4-3382	4
chr1	54783352	54784740	MajorDMR-4-3383	13
chr1	54787291	54787479	MajorDMR-4-3384	2
chr1	54789279	54789518	MajorDMR-4-3385	3
chr1	54790199	54790500	MajorDMR-4-3386	4
chr1	54791092	54792036	MajorDMR-4-3387	6
chr1	54792618	54792859	MajorDMR-4-3388	4
chr1	54793951	54794217	MajorDMR-4-3389	4
chr1	54795644	54797325	MajorDMR-4-3390	15
chr1	54798327	54799307	MajorDMR-4-3391	23
chr1	54800407	54800519	MajorDMR-4-3392	3
chr1	54803765	54804623	MajorDMR-4-3393	5
chr1	54805952	54806411	MajorDMR-4-3394	5
chr1	54807680	54809162	MajorDMR-4-3395	29
chr1	54815789	54816246	MajorDMR-4-3396	4
chr1	54816896	54817450	MajorDMR-4-3397	3
chr1	54820082	54821453	MajorDMR-4-3398	8
chr1	54822030	54822959	MajorDMR-4-3399	20
chr1	54823686	54825788	MajorDMR-4-3400	23
chr1	54827088	54827306	MajorDMR-4-3401	7
chr1	54831178	54831960	MajorDMR-4-3402	7
chr1	54832532	54832964	MajorDMR-4-3403	6
chr1	54835941	54837553	MajorDMR-4-3404	19
chr1	54838323	54838356	MajorDMR-4-3405	2
chr1	54841297	54841853	MajorDMR-4-3406	4
chr1	54845866	54846276	MajorDMR-4-3407	10
chr1	54852735	54853009	MajorDMR-4-3408	4
chr1	54853536	54854515	MajorDMR-4-3409	5
chr1	54856944	54858617	MajorDMR-4-3410	20
chr1	54859524	54860437	MajorDMR-4-3411	7
chr1	54865110	54865231	MajorDMR-4-3412	2
chr1	54866309	54867294	MajorDMR-4-3413	6
chr1	54867987	54870307	MajorDMR-4-3414	39
chr1	54883086	54883249	MajorDMR-4-3415	5
chr1	54886725	54887099	MajorDMR-4-3416	5
chr1	54894397	54895141	MajorDMR-4-3417	13
chr1	54941126	54941580	MajorDMR-4-3418	8
chr1	54942162	54942327	MajorDMR-4-3419	2
chr1	54949896	54950147	MajorDMR-4-3420	6
chr1	54951705	54951713	MajorDMR-4-3421	2
chr1	54965913	54966264	MajorDMR-4-3422	12
chr1	55007104	55007595	MajorDMR-4-3423	13
chr1	55008343	55009028	MajorDMR-4-3424	17
chr1	55009532	55010097	MajorDMR-4-3425	6
chr1	55013280	55015445	MajorDMR-4-3426	35
chr1	55035835	55035916	MajorDMR-4-3427	3
chr1	55048634	55048813	MajorDMR-4-3428	7
chr1	55083761	55083905	MajorDMR-4-3429	4
chr1	55103815	55104278	MajorDMR-4-3430	8
chr1	55105314	55105988	MajorDMR-4-3431	9
chr1	55173088	55173284	MajorDMR-4-3432	3
chr1	55225632	55226058	MajorDMR-4-3433	3
chr1	55231059	55231582	MajorDMR-4-3434	10
chr1	55237480	55237923	MajorDMR-4-3435	8
chr1	55241879	55242030	MajorDMR-4-3436	6
chr1	55243472	55243656	MajorDMR-4-3437	2
chr1	55246713	55246800	MajorDMR-4-3438	3
chr1	55258138	55258334	MajorDMR-4-3439	8
chr1	55260689	55261735	MajorDMR-4-3440	7
chr1	55271709	55272041	MajorDMR-4-3441	20
chr1	55279051	55279978	MajorDMR-4-3442	14
chr1	55284302	55284529	MajorDMR-4-3443	4
chr1	55298815	55299140	MajorDMR-4-3444	4
chr1	55316718	55316909	MajorDMR-4-3445	4
chr1	55317683	55318184	MajorDMR-4-3446	16
chr1	55318709	55319199	MajorDMR-4-3447	3
chr1	55320394	55323193	MajorDMR-4-3448	37
chr1	55326841	55327509	MajorDMR-4-3449	6
chr1	55328943	55329157	MajorDMR-4-3450	3
chr1	55337749	55337771	MajorDMR-4-3451	2
chr1	55349685	55349853	MajorDMR-4-3452	2
chr1	55351156	55351947	MajorDMR-4-3453	11
chr1	55353732	55353771	MajorDMR-4-3454	2
chr1	55438802	55439339	MajorDMR-4-3455	5
chr1	55461813	55462012	MajorDMR-4-3456	5
chr1	55462597	55462851	MajorDMR-4-3457	4
chr1	55506356	55506957	MajorDMR-4-3458	6
chr1	55508589	55509223	MajorDMR-4-3459	3
chr1	55515602	55516386	MajorDMR-4-3460	5
chr1	55520885	55520959	MajorDMR-4-3461	3
chr1	55532885	55533063	MajorDMR-4-3462	4
chr1	55534372	55535004	MajorDMR-4-3463	11
chr1	55535763	55536530	MajorDMR-4-3464	15
chr1	55544291	55544941	MajorDMR-4-3465	6
chr1	55633931	55633959	MajorDMR-4-3466	2
chr1	55646256	55646282	MajorDMR-4-3467	2
chr1	55655152	55655348	MajorDMR-4-3468	2
chr1	55855777	55855957	MajorDMR-4-3469	3
chr1	55877733	55877973	MajorDMR-4-3470	2
chr1	55878616	55878953	MajorDMR-4-3471	2
chr1	55906849	55907191	MajorDMR-4-3472	2
chr1	55909219	55909400	MajorDMR-4-3473	4
chr1	55920227	55920528	MajorDMR-4-3474	3
chr1	56024359	56025262	MajorDMR-4-3475	8
chr1	56063743	56063811	MajorDMR-4-3476	2
chr1	56097771	56097924	MajorDMR-4-3477	2
chr1	56291927	56292438	MajorDMR-4-3478	5
chr1	56325369	56325873	MajorDMR-4-3479	2
chr1	56352536	56352597	MajorDMR-4-3480	3
chr1	56420816	56421261	MajorDMR-4-3481	7
chr1	56432405	56432453	MajorDMR-4-3482	3
chr1	56531421	56531576	MajorDMR-4-3483	3
chr1	56545443	56546142	MajorDMR-4-3484	12
chr1	56546989	56547440	MajorDMR-4-3485	7
chr1	56557182	56557250	MajorDMR-4-3486	4
chr1	56585053	56586038	MajorDMR-4-3487	5
chr1	56589521	56590173	MajorDMR-4-3488	4
chr1	56681669	56681903	MajorDMR-4-3489	2
chr1	56734472	56734679	MajorDMR-4-3490	6
chr1	56737157	56737489	MajorDMR-4-3491	4
chr1	56941386	56941723	MajorDMR-4-3492	5
chr1	56966653	56967416	MajorDMR-4-3493	3
chr1	56969077	56969089	MajorDMR-4-3494	3
chr1	56997678	56997690	MajorDMR-4-3495	2
chr1	57094891	57095032	MajorDMR-4-3496	3
chr1	57149822	57150826	MajorDMR-4-3497	8
chr1	57210932	57211524	MajorDMR-4-3498	6
chr1	57297029	57297375	MajorDMR-4-3499	7
chr1	57378147	57378151	MajorDMR-4-3500	2
chr1	57390110	57390621	MajorDMR-4-3501	3
chr1	57404509	57404649	MajorDMR-4-3502	2
chr1	57445616	57446487	MajorDMR-4-3503	6
chr1	57484940	57485242	MajorDMR-4-3504	2
chr1	57528843	57529745	MajorDMR-4-3505	9
chr1	57658905	57659311	MajorDMR-4-3506	10
chr1	57675031	57675080	MajorDMR-4-3507	2
chr1	57698753	57699037	MajorDMR-4-3508	8
chr1	57724176	57724345	MajorDMR-4-3509	4
chr1	57737773	57738440	MajorDMR-4-3510	5
chr1	57741425	57741823	MajorDMR-4-3511	2
chr1	57771422	57771636	MajorDMR-4-3512	2
chr1	57778405	57778960	MajorDMR-4-3513	6
chr1	57785417	57785489	MajorDMR-4-3514	2
chr1	57798592	57798790	MajorDMR-4-3515	5
chr1	57829060	57829399	MajorDMR-4-3516	2
chr1	57873650	57874042	MajorDMR-4-3517	3
chr1	57894147	57894456	MajorDMR-4-3518	4
chr1	57977536	57977580	MajorDMR-4-3519	3
chr1	58029147	58029296	MajorDMR-4-3520	2
chr1	58046986	58047207	MajorDMR-4-3521	2
chr1	58052200	58052250	MajorDMR-4-3522	2
chr1	58301350	58301491	MajorDMR-4-3523	2
chr1	58310200	58310326	MajorDMR-4-3524	2
chr1	58310863	58311177	MajorDMR-4-3525	2
chr1	58312466	58312513	MajorDMR-4-3526	5
chr1	58536830	58536873	MajorDMR-4-3527	2
chr1	58605741	58605758	MajorDMR-4-3528	2
chr1	58606408	58606669	MajorDMR-4-3529	2
chr1	58613047	58613183	MajorDMR-4-3530	4
chr1	58681892	58681906	MajorDMR-4-3531	2
chr1	58699550	58699628	MajorDMR-4-3532	3
chr1	58705565	58705719	MajorDMR-4-3533	3
chr1	58709829	58709937	MajorDMR-4-3534	3
chr1	58723689	58724117	MajorDMR-4-3535	12
chr1	58731890	58732532	MajorDMR-4-3536	5
chr1	58748495	58749511	MajorDMR-4-3537	10
chr1	58750299	58750676	MajorDMR-4-3538	3
chr1	58849464	58849624	MajorDMR-4-3539	2
chr1	58880925	58881250	MajorDMR-4-3540	4
chr1	58889207	58889407	MajorDMR-4-3541	2
chr1	58899152	58899195	MajorDMR-4-3542	2
chr1	58899879	58900061	MajorDMR-4-3543	2
chr1	58903051	58903196	MajorDMR-4-3544	4
chr1	58920416	58921037	MajorDMR-4-3545	7
chr1	58939462	58939688	MajorDMR-4-3546	8
chr1	58961951	58962031	MajorDMR-4-3547	2
chr1	59010665	59010699	MajorDMR-4-3548	2
chr1	59012989	59013024	MajorDMR-4-3549	2
chr1	59020800	59020856	MajorDMR-4-3550	5
chr1	59027014	59027657	MajorDMR-4-3551	5
chr1	59043263	59043283	MajorDMR-4-3552	2
chr1	59050403	59051577	MajorDMR-4-3553	10
chr1	59052136	59052231	MajorDMR-4-3554	3
chr1	59061156	59061797	MajorDMR-4-3555	15
chr1	59143936	59144700	MajorDMR-4-3556	4
chr1	59154168	59154475	MajorDMR-4-3557	2
chr1	59170114	59170258	MajorDMR-4-3558	2
chr1	59175971	59176531	MajorDMR-4-3559	4
chr1	59183880	59184551	MajorDMR-4-3560	4
chr1	59186243	59187648	MajorDMR-4-3561	11
chr1	59188244	59188811	MajorDMR-4-3562	6
chr1	59192107	59192418	MajorDMR-4-3563	3
chr1	59221335	59221446	MajorDMR-4-3564	4
chr1	59233862	59234270	MajorDMR-4-3565	5
chr1	59243437	59243471	MajorDMR-4-3566	2
chr1	59251891	59252664	MajorDMR-4-3567	7
chr1	59275024	59275253	MajorDMR-4-3568	4
chr1	59280848	59281516	MajorDMR-4-3569	35
chr1	59352388	59352717	MajorDMR-4-3570	4
chr1	59353722	59353784	MajorDMR-4-3571	2
chr1	59385071	59386626	MajorDMR-4-3572	14
chr1	59461321	59461438	MajorDMR-4-3573	2
chr1	59507538	59507862	MajorDMR-4-3574	3
chr1	59608171	59608367	MajorDMR-4-3575	3
chr1	59656273	59656569	MajorDMR-4-3576	3
chr1	59763215	59763352	MajorDMR-4-3577	3
chr1	59859014	59859556	MajorDMR-4-3578	6
chr1	59885260	59885795	MajorDMR-4-3579	5
chr1	59943122	59943430	MajorDMR-4-3580	6
chr1	59944627	59944683	MajorDMR-4-3581	2
chr1	59945240	59945394	MajorDMR-4-3582	2
chr1	59972789	59972869	MajorDMR-4-3583	2
chr1	60061570	60061749	MajorDMR-4-3584	3
chr1	60063294	60063751	MajorDMR-4-3585	8
chr1	60064408	60064768	MajorDMR-4-3586	2
chr1	60076370	60076544	MajorDMR-4-3587	7
chr1	60220936	60221381	MajorDMR-4-3588	10
chr1	60232002	60232456	MajorDMR-4-3589	2
chr1	60254141	60254308	MajorDMR-4-3590	2
chr1	60279796	60279976	MajorDMR-4-3591	6
chr1	60282520	60282871	MajorDMR-4-3592	2
chr1	60350971	60352471	MajorDMR-4-3593	14
chr1	60393296	60393338	MajorDMR-4-3594	2
chr1	60395737	60395759	MajorDMR-4-3595	2
chr1	60419796	60419855	MajorDMR-4-3596	2
chr1	60440826	60441141	MajorDMR-4-3597	4
chr1	60442037	60442176	MajorDMR-4-3598	6
chr1	60451714	60452092	MajorDMR-4-3599	3
chr1	60456232	60456488	MajorDMR-4-3600	9
chr1	60495472	60495574	MajorDMR-4-3601	2
chr1	60502438	60502973	MajorDMR-4-3602	7
chr1	60518262	60519217	MajorDMR-4-3603	16
chr1	60524771	60525009	MajorDMR-4-3604	5
chr1	60592525	60592542	MajorDMR-4-3605	3
chr1	60617091	60617609	MajorDMR-4-3606	5
chr1	60619705	60620964	MajorDMR-4-3607	16
chr1	60680092	60681009	MajorDMR-4-3608	4
chr1	60688172	60689352	MajorDMR-4-3609	13
chr1	60693772	60694221	MajorDMR-4-3610	2
chr1	60780346	60780394	MajorDMR-4-3611	3
chr1	60781293	60782205	MajorDMR-4-3612	4
chr1	60825081	60825333	MajorDMR-4-3613	2
chr1	60827862	60828122	MajorDMR-4-3614	2
chr1	60830000	60830047	MajorDMR-4-3615	2
chr1	60833699	60833741	MajorDMR-4-3616	3
chr1	60871829	60871838	MajorDMR-4-3617	2
chr1	60900880	60902041	MajorDMR-4-3618	9
chr1	61081547	61081657	MajorDMR-4-3619	2
chr1	61085804	61086462	MajorDMR-4-3620	4
chr1	61087885	61088351	MajorDMR-4-3621	6
chr1	61141646	61142001	MajorDMR-4-3622	5
chr1	61182074	61182374	MajorDMR-4-3623	3
chr1	61266213	61266416	MajorDMR-4-3624	2
chr1	61298779	61299967	MajorDMR-4-3625	9
chr1	61324504	61324626	MajorDMR-4-3626	2
chr1	61356987	61357243	MajorDMR-4-3627	2
chr1	61362481	61363012	MajorDMR-4-3628	14
chr1	61369881	61370010	MajorDMR-4-3629	3
chr1	61377735	61377779	MajorDMR-4-3630	2
chr1	61389593	61391575	MajorDMR-4-3631	14
chr1	61393262	61393720	MajorDMR-4-3632	2
chr1	61433827	61434134	MajorDMR-4-3633	2
chr1	61434820	61435197	MajorDMR-4-3634	3
chr1	61436233	61436346	MajorDMR-4-3635	2
chr1	61437264	61437381	MajorDMR-4-3636	2
chr1	61449625	61449795	MajorDMR-4-3637	2
chr1	61509288	61509438	MajorDMR-4-3638	2
chr1	61516972	61517891	MajorDMR-4-3639	9
chr1	61519379	61519407	MajorDMR-4-3640	2
chr1	61550010	61550330	MajorDMR-4-3641	3
chr1	61553616	61554425	MajorDMR-4-3642	8
chr1	61558410	61558561	MajorDMR-4-3643	4
chr1	61639865	61640021	MajorDMR-4-3644	5
chr1	61652587	61653438	MajorDMR-4-3645	6
chr1	61663909	61664397	MajorDMR-4-3646	6
chr1	61736522	61737015	MajorDMR-4-3647	3
chr1	61748314	61748361	MajorDMR-4-3648	2
chr1	61777682	61777728	MajorDMR-4-3649	2
chr1	61803023	61803683	MajorDMR-4-3650	3
chr1	61836870	61836999	MajorDMR-4-3651	3
chr1	61837621	61837766	MajorDMR-4-3652	4
chr1	61838971	61839008	MajorDMR-4-3653	2
chr1	61899623	61900251	MajorDMR-4-3654	9
chr1	61973863	61974593	MajorDMR-4-3655	3
chr1	62057596	62057722	MajorDMR-4-3656	3
chr1	62059101	62059160	MajorDMR-4-3657	2
chr1	62063986	62064105	MajorDMR-4-3658	3
chr1	62110028	62111527	MajorDMR-4-3659	14
chr1	62114740	62114790	MajorDMR-4-3660	2
chr1	62146093	62146370	MajorDMR-4-3661	3
chr1	62159496	62159674	MajorDMR-4-3662	2
chr1	62193761	62193952	MajorDMR-4-3663	6
chr1	62294692	62294751	MajorDMR-4-3664	3
chr1	62324858	62324888	MajorDMR-4-3665	2
chr1	62329657	62330472	MajorDMR-4-3666	8
chr1	62344957	62346376	MajorDMR-4-3667	10
chr1	62365728	62367848	MajorDMR-4-3668	33
chr1	62372751	62372995	MajorDMR-4-3669	3
chr1	62394564	62394695	MajorDMR-4-3670	2
chr1	62421800	62422088	MajorDMR-4-3671	3
chr1	62430083	62430199	MajorDMR-4-3672	2
chr1	62489763	62490474	MajorDMR-4-3673	4
chr1	62502141	62502175	MajorDMR-4-3674	2
chr1	62511365	62511461	MajorDMR-4-3675	4
chr1	62512144	62512276	MajorDMR-4-3676	3
chr1	62550222	62550606	MajorDMR-4-3677	5
chr1	62568757	62568996	MajorDMR-4-3678	3
chr1	62576322	62576754	MajorDMR-4-3679	5
chr1	62588217	62588263	MajorDMR-4-3680	4
chr1	62619334	62619725	MajorDMR-4-3681	7
chr1	62620852	62620911	MajorDMR-4-3682	2
chr1	62625566	62626046	MajorDMR-4-3683	8
chr1	62684527	62684626	MajorDMR-4-3684	2
chr1	62706454	62707096	MajorDMR-4-3685	11
chr1	62746180	62746419	MajorDMR-4-3686	4
chr1	62759882	62760419	MajorDMR-4-3687	6
chr1	62787265	62787290	MajorDMR-4-3688	2
chr1	62801344	62801857	MajorDMR-4-3689	3
chr1	62849971	62850229	MajorDMR-4-3690	3
chr1	62852864	62852944	MajorDMR-4-3691	3
chr1	62858750	62858839	MajorDMR-4-3692	2
chr1	62863903	62864440	MajorDMR-4-3693	6
chr1	62881920	62882721	MajorDMR-4-3694	17
chr1	62890110	62890822	MajorDMR-4-3695	6
chr1	62892091	62892137	MajorDMR-4-3696	2
chr1	62899944	62900446	MajorDMR-4-3697	7
chr1	62918380	62918476	MajorDMR-4-3698	2
chr1	62923061	62923127	MajorDMR-4-3699	3
chr1	63019506	63019926	MajorDMR-4-3700	14
chr1	63148947	63149201	MajorDMR-4-3701	4
chr1	63190135	63190548	MajorDMR-4-3702	5
chr1	63413566	63413577	MajorDMR-4-3703	2
chr1	63454407	63454877	MajorDMR-4-3704	7
chr1	63491778	63491797	MajorDMR-4-3705	2
chr1	63503935	63504027	MajorDMR-4-3706	3
chr1	63515259	63515296	MajorDMR-4-3707	2
chr1	63532091	63532293	MajorDMR-4-3708	3
chr1	63587817	63588058	MajorDMR-4-3709	4
chr1	63591664	63591768	MajorDMR-4-3710	3
chr1	63806288	63806395	MajorDMR-4-3711	2
chr1	63874138	63874554	MajorDMR-4-3712	10
chr1	63975201	63975816	MajorDMR-4-3713	6
chr1	64140905	64140978	MajorDMR-4-3714	3
chr1	64195500	64196444	MajorDMR-4-3715	8
chr1	64212159	64212182	MajorDMR-4-3716	2
chr1	64251352	64251563	MajorDMR-4-3717	10
chr1	64386796	64387458	MajorDMR-4-3718	10
chr1	64417789	64417968	MajorDMR-4-3719	2
chr1	64440583	64440978	MajorDMR-4-3720	3
chr1	64448885	64449906	MajorDMR-4-3721	7
chr1	64703132	64703647	MajorDMR-4-3722	5
chr1	64724632	64724692	MajorDMR-4-3723	2
chr1	64727878	64728177	MajorDMR-4-3724	2
chr1	64729090	64729672	MajorDMR-4-3725	6
chr1	64734476	64734745	MajorDMR-4-3726	9
chr1	64794358	64794750	MajorDMR-4-3727	3
chr1	64828875	64829171	MajorDMR-4-3728	4
chr1	64832672	64833050	MajorDMR-4-3729	3
chr1	64937493	64937760	MajorDMR-4-3730	5
chr1	64938551	64939241	MajorDMR-4-3731	4
chr1	64971801	64972504	MajorDMR-4-3732	14
chr1	64973696	64974477	MajorDMR-4-3733	5
chr1	64975519	64975551	MajorDMR-4-3734	2
chr1	64979657	64979858	MajorDMR-4-3735	3
chr1	64982092	64982140	MajorDMR-4-3736	3
chr1	64985640	64986022	MajorDMR-4-3737	2
chr1	65051743	65052044	MajorDMR-4-3738	9
chr1	65060262	65060356	MajorDMR-4-3739	4
chr1	65063157	65064228	MajorDMR-4-3740	4
chr1	65107758	65107912	MajorDMR-4-3741	2
chr1	65129531	65129707	MajorDMR-4-3742	2
chr1	65135318	65135752	MajorDMR-4-3743	4
chr1	65141831	65141968	MajorDMR-4-3744	2
chr1	65142545	65142756	MajorDMR-4-3745	2
chr1	65143970	65144328	MajorDMR-4-3746	4
chr1	65148382	65148795	MajorDMR-4-3747	4
chr1	65154141	65154276	MajorDMR-4-3748	3
chr1	65154829	65155690	MajorDMR-4-3749	8
chr1	65162177	65162606	MajorDMR-4-3750	3
chr1	65169589	65169621	MajorDMR-4-3751	2
chr1	65176859	65177072	MajorDMR-4-3752	5
chr1	65177586	65177628	MajorDMR-4-3753	3
chr1	65180217	65180543	MajorDMR-4-3754	2
chr1	65193052	65193239	MajorDMR-4-3755	3
chr1	65212309	65214015	MajorDMR-4-3756	10
chr1	65214713	65215114	MajorDMR-4-3757	3
chr1	65241809	65242136	MajorDMR-4-3758	3
chr1	65287148	65287864	MajorDMR-4-3759	7
chr1	65371836	65373973	MajorDMR-4-3760	11
chr1	65433003	65433206	MajorDMR-4-3761	4
chr1	65466946	65468018	MajorDMR-4-3762	22
chr1	65616213	65616668	MajorDMR-4-3763	4
chr1	65635735	65636540	MajorDMR-4-3764	20
chr1	65649191	65649712	MajorDMR-4-3765	5
chr1	65661263	65661905	MajorDMR-4-3766	8
chr1	65663435	65663543	MajorDMR-4-3767	3
chr1	65698373	65698954	MajorDMR-4-3768	4
chr1	65722879	65723175	MajorDMR-4-3769	2
chr1	65725668	65726072	MajorDMR-4-3770	3
chr1	65743515	65743785	MajorDMR-4-3771	3
chr1	65744417	65744896	MajorDMR-4-3772	3
chr1	65745462	65745552	MajorDMR-4-3773	3
chr1	65749139	65749362	MajorDMR-4-3774	2
chr1	65750206	65751168	MajorDMR-4-3775	10
chr1	65762260	65762294	MajorDMR-4-3776	2
chr1	65770030	65770266	MajorDMR-4-3777	3
chr1	65773966	65774518	MajorDMR-4-3778	3
chr1	65783227	65783614	MajorDMR-4-3779	2
chr1	65784133	65784493	MajorDMR-4-3780	5
chr1	65785143	65785168	MajorDMR-4-3781	3
chr1	65785701	65785936	MajorDMR-4-3782	2
chr1	65800829	65801001	MajorDMR-4-3783	2
chr1	65808968	65809124	MajorDMR-4-3784	2
chr1	65851950	65852556	MajorDMR-4-3785	5
chr1	65859105	65859196	MajorDMR-4-3786	2
chr1	65906172	65906441	MajorDMR-4-3787	5
chr1	65909338	65909437	MajorDMR-4-3788	2
chr1	65910131	65910140	MajorDMR-4-3789	2
chr1	65921688	65921707	MajorDMR-4-3790	2
chr1	65993437	65994092	MajorDMR-4-3791	4
chr1	66020384	66021087	MajorDMR-4-3792	9
chr1	66042390	66042451	MajorDMR-4-3793	2
chr1	66081790	66081834	MajorDMR-4-3794	2
chr1	66082785	66083262	MajorDMR-4-3795	3
chr1	66124924	66125200	MajorDMR-4-3796	4
chr1	66146820	66146988	MajorDMR-4-3797	6
chr1	66309307	66309565	MajorDMR-4-3798	2
chr1	66310609	66311219	MajorDMR-4-3799	3
chr1	66385965	66386451	MajorDMR-4-3800	2
chr1	66398598	66399383	MajorDMR-4-3801	12
chr1	66402688	66403454	MajorDMR-4-3802	6
chr1	66445766	66446286	MajorDMR-4-3803	4
chr1	66462070	66462737	MajorDMR-4-3804	4
chr1	66477979	66479321	MajorDMR-4-3805	7
chr1	66518234	66518578	MajorDMR-4-3806	5
chr1	66535316	66536130	MajorDMR-4-3807	4
chr1	66542279	66542345	MajorDMR-4-3808	2
chr1	66564394	66564771	MajorDMR-4-3809	3
chr1	66576407	66576426	MajorDMR-4-3810	2
chr1	66605963	66606054	MajorDMR-4-3811	2
chr1	66609052	66609864	MajorDMR-4-3812	3
chr1	66692827	66692855	MajorDMR-4-3813	3
chr1	66693909	66694267	MajorDMR-4-3814	3
chr1	66735055	66735081	MajorDMR-4-3815	2
chr1	66748056	66748533	MajorDMR-4-3816	2
chr1	66815976	66816003	MajorDMR-4-3817	2
chr1	66819762	66819931	MajorDMR-4-3818	3
chr1	66820622	66821259	MajorDMR-4-3819	3
chr1	66821895	66823392	MajorDMR-4-3820	10
chr1	66868106	66868298	MajorDMR-4-3821	2
chr1	66870624	66871205	MajorDMR-4-3822	6
chr1	66942795	66944434	MajorDMR-4-3823	15
chr1	67065238	67065363	MajorDMR-4-3824	3
chr1	67117828	67118634	MajorDMR-4-3825	5
chr1	67126808	67126824	MajorDMR-4-3826	2
chr1	67135551	67135834	MajorDMR-4-3827	2
chr1	67142122	67142748	MajorDMR-4-3828	4
chr1	67152944	67154145	MajorDMR-4-3829	8
chr1	67177787	67178348	MajorDMR-4-3830	6
chr1	67191530	67192062	MajorDMR-4-3831	3
chr1	67195020	67195389	MajorDMR-4-3832	5
chr1	67217527	67217544	MajorDMR-4-3833	2
chr1	67505206	67505210	MajorDMR-4-3834	2
chr1	67526013	67526654	MajorDMR-4-3835	4
chr1	67537519	67537841	MajorDMR-4-3836	4
chr1	67591968	67592115	MajorDMR-4-3837	3
chr1	67734568	67735139	MajorDMR-4-3838	3
chr1	67753666	67753772	MajorDMR-4-3839	2
chr1	67769718	67769859	MajorDMR-4-3840	3
chr1	67772813	67773021	MajorDMR-4-3841	7
chr1	67773922	67774338	MajorDMR-4-3842	6
chr1	67775085	67775388	MajorDMR-4-3843	3
chr1	67777923	67778431	MajorDMR-4-3844	3
chr1	67782146	67783148	MajorDMR-4-3845	10
chr1	67785930	67786622	MajorDMR-4-3846	6
chr1	67787973	67788027	MajorDMR-4-3847	2
chr1	67788877	67789017	MajorDMR-4-3848	2
chr1	67798928	67799182	MajorDMR-4-3849	4
chr1	67802468	67802838	MajorDMR-4-3850	5
chr1	67804341	67805381	MajorDMR-4-3851	7
chr1	67806164	67806821	MajorDMR-4-3852	4
chr1	67807959	67808227	MajorDMR-4-3853	3
chr1	67810581	67811013	MajorDMR-4-3854	5
chr1	67811676	67811932	MajorDMR-4-3855	2
chr1	67813788	67814170	MajorDMR-4-3856	8
chr1	67867201	67867319	MajorDMR-4-3857	3
chr1	67897435	67897636	MajorDMR-4-3858	4
chr1	67928513	67928882	MajorDMR-4-3859	2
chr1	67929640	67930221	MajorDMR-4-3860	3
chr1	67934024	67935902	MajorDMR-4-3861	13
chr1	67950966	67951000	MajorDMR-4-3862	2
chr1	67963965	67964202	MajorDMR-4-3863	5
chr1	67975108	67975119	MajorDMR-4-3864	2
chr1	67990340	67990458	MajorDMR-4-3865	4
chr1	68011492	68012491	MajorDMR-4-3866	8
chr1	68024770	68025606	MajorDMR-4-3867	16
chr1	68067376	68067478	MajorDMR-4-3868	3
chr1	68077055	68077301	MajorDMR-4-3869	3
chr1	68078711	68079119	MajorDMR-4-3870	3
chr1	68085527	68086077	MajorDMR-4-3871	9
chr1	68086739	68088625	MajorDMR-4-3872	10
chr1	68108373	68108751	MajorDMR-4-3873	12
chr1	68116836	68117425	MajorDMR-4-3874	5
chr1	68140034	68140796	MajorDMR-4-3875	6
chr1	68148895	68149253	MajorDMR-4-3876	4
chr1	68153050	68153453	MajorDMR-4-3877	3
chr1	68198603	68198688	MajorDMR-4-3878	3
chr1	68199686	68199822	MajorDMR-4-3879	3
chr1	68201185	68201634	MajorDMR-4-3880	2
chr1	68212216	68212405	MajorDMR-4-3881	2
chr1	68214820	68214913	MajorDMR-4-3882	3
chr1	68231619	68231789	MajorDMR-4-3883	2
chr1	68512667	68513005	MajorDMR-4-3884	7
chr1	68578863	68578885	MajorDMR-4-3885	3
chr1	68594775	68595717	MajorDMR-4-3886	6
chr1	68598294	68598330	MajorDMR-4-3887	2
chr1	68615232	68615976	MajorDMR-4-3888	6
chr1	68641484	68642365	MajorDMR-4-3889	7
chr1	68677702	68678231	MajorDMR-4-3890	6
chr1	68763984	68764659	MajorDMR-4-3891	7
chr1	68773140	68773187	MajorDMR-4-3892	2
chr1	68793179	68793229	MajorDMR-4-3893	2
chr1	68850679	68850714	MajorDMR-4-3894	2
chr1	68898890	68899263	MajorDMR-4-3895	3
chr1	68982010	68982096	MajorDMR-4-3896	2
chr1	68998982	68999717	MajorDMR-4-3897	3
chr1	69004550	69004602	MajorDMR-4-3898	2
chr1	69005318	69005503	MajorDMR-4-3899	3
chr1	69024053	69024536	MajorDMR-4-3900	4
chr1	69083644	69084667	MajorDMR-4-3901	6
chr1	69086662	69087229	MajorDMR-4-3902	3
chr1	69096340	69097747	MajorDMR-4-3903	7
chr1	69098339	69098593	MajorDMR-4-3904	2
chr1	69099281	69099984	MajorDMR-4-3905	4
chr1	69120859	69120986	MajorDMR-4-3906	2
chr1	69238951	69239860	MajorDMR-4-3907	4
chr1	69240389	69240743	MajorDMR-4-3908	2
chr1	69250224	69250522	MajorDMR-4-3909	3
chr1	69311602	69311661	MajorDMR-4-3910	2
chr1	69354465	69355128	MajorDMR-4-3911	8
chr1	69369833	69370865	MajorDMR-4-3912	6
chr1	69372240	69372398	MajorDMR-4-3913	3
chr1	69381256	69382094	MajorDMR-4-3914	6
chr1	69424904	69425378	MajorDMR-4-3915	3
chr1	69428179	69428842	MajorDMR-4-3916	9
chr1	69439720	69440381	MajorDMR-4-3917	6
chr1	69441105	69441875	MajorDMR-4-3918	7
chr1	69443205	69443850	MajorDMR-4-3919	3
chr1	69569326	69569536	MajorDMR-4-3920	2
chr1	69570075	69570381	MajorDMR-4-3921	2
chr1	69574970	69575295	MajorDMR-4-3922	4
chr1	69585867	69585879	MajorDMR-4-3923	2
chr1	69593075	69594403	MajorDMR-4-3924	9
chr1	69601832	69601964	MajorDMR-4-3925	2
chr1	69609520	69609609	MajorDMR-4-3926	2
chr1	69618176	69618188	MajorDMR-4-3927	2
chr1	69652389	69652812	MajorDMR-4-3928	2
chr1	69659930	69661383	MajorDMR-4-3929	7
chr1	69661917	69662012	MajorDMR-4-3930	2
chr1	69675241	69675505	MajorDMR-4-3931	2
chr1	69680488	69680519	MajorDMR-4-3932	2
chr1	69691260	69691302	MajorDMR-4-3933	2
chr1	69700470	69700494	MajorDMR-4-3934	2
chr1	69706733	69706812	MajorDMR-4-3935	2
chr1	69711140	69711185	MajorDMR-4-3936	2
chr1	69715684	69716493	MajorDMR-4-3937	4
chr1	69755865	69756106	MajorDMR-4-3938	2
chr1	69782416	69782580	MajorDMR-4-3939	3
chr1	69792930	69793359	MajorDMR-4-3940	4
chr1	69966537	69966671	MajorDMR-4-3941	2
chr1	69968769	69968781	MajorDMR-4-3942	2
chr1	69969791	69969880	MajorDMR-4-3943	4
chr1	70032287	70032438	MajorDMR-4-3944	4
chr1	70043493	70043811	MajorDMR-4-3945	2
chr1	70044973	70045314	MajorDMR-4-3946	2
chr1	70053270	70053634	MajorDMR-4-3947	3
chr1	70057213	70057225	MajorDMR-4-3948	2
chr1	70061412	70061458	MajorDMR-4-3949	2
chr1	70068369	70068720	MajorDMR-4-3950	2
chr1	70070466	70070944	MajorDMR-4-3951	3
chr1	70073694	70073738	MajorDMR-4-3952	2
chr1	70083342	70083895	MajorDMR-4-3953	7
chr1	70115435	70115493	MajorDMR-4-3954	2
chr1	70116078	70116545	MajorDMR-4-3955	2
chr1	70133991	70134001	MajorDMR-4-3956	2
chr1	70137048	70137501	MajorDMR-4-3957	4
chr1	70146924	70146956	MajorDMR-4-3958	2
chr1	70154913	70155765	MajorDMR-4-3959	4
chr1	70160686	70161176	MajorDMR-4-3960	2
chr1	70162384	70162462	MajorDMR-4-3961	3
chr1	70172924	70173135	MajorDMR-4-3962	4
chr1	70175955	70176674	MajorDMR-4-3963	4
chr1	70186849	70186887	MajorDMR-4-3964	2
chr1	70188282	70188339	MajorDMR-4-3965	2
chr1	70218661	70219090	MajorDMR-4-3966	3
chr1	70220500	70220702	MajorDMR-4-3967	2
chr1	70225219	70226024	MajorDMR-4-3968	7
chr1	70233292	70233338	MajorDMR-4-3969	2
chr1	70289629	70289930	MajorDMR-4-3970	4
chr1	70307105	70307421	MajorDMR-4-3971	2
chr1	70309682	70310358	MajorDMR-4-3972	7
chr1	70313210	70313430	MajorDMR-4-3973	2
chr1	70317882	70317946	MajorDMR-4-3974	2
chr1	70353973	70354426	MajorDMR-4-3975	2
chr1	70370533	70370601	MajorDMR-4-3976	2
chr1	70376678	70376727	MajorDMR-4-3977	2
chr1	70381303	70381418	MajorDMR-4-3978	2
chr1	70396437	70396618	MajorDMR-4-3979	3
chr1	70419465	70420142	MajorDMR-4-3980	4
chr1	70424872	70424987	MajorDMR-4-3981	2
chr1	70439654	70440215	MajorDMR-4-3982	3
chr1	70441134	70441175	MajorDMR-4-3983	3
chr1	70442301	70443020	MajorDMR-4-3984	6
chr1	70448652	70449248	MajorDMR-4-3985	3
chr1	70492703	70492991	MajorDMR-4-3986	3
chr1	70504862	70505466	MajorDMR-4-3987	4
chr1	70523760	70523801	MajorDMR-4-3988	2
chr1	70625826	70625874	MajorDMR-4-3989	2
chr1	70711354	70711454	MajorDMR-4-3990	2
chr1	70739539	70739844	MajorDMR-4-3991	2
chr1	70742519	70742609	MajorDMR-4-3992	3
chr1	70755409	70755634	MajorDMR-4-3993	2
chr1	70780158	70780660	MajorDMR-4-3994	4
chr1	70782524	70783187	MajorDMR-4-3995	7
chr1	70787174	70787303	MajorDMR-4-3996	2
chr1	70798308	70798396	MajorDMR-4-3997	2
chr1	70809375	70809511	MajorDMR-4-3998	2
chr1	70816193	70816498	MajorDMR-4-3999	2
chr1	70881620	70881655	MajorDMR-4-4000	2
chr1	70907365	70907933	MajorDMR-4-4001	5
chr1	70911225	70911597	MajorDMR-4-4002	2
chr1	70928465	70928704	MajorDMR-4-4003	2
chr1	70934078	70934117	MajorDMR-4-4004	3
chr1	71085829	71085841	MajorDMR-4-4005	2
chr1	71093303	71093911	MajorDMR-4-4006	6
chr1	71095032	71095121	MajorDMR-4-4007	3
chr1	71139281	71139366	MajorDMR-4-4008	3
chr1	71147109	71147463	MajorDMR-4-4009	5
chr1	71221120	71221257	MajorDMR-4-4010	2
chr1	71407593	71407599	MajorDMR-4-4011	2
chr1	71458893	71459052	MajorDMR-4-4012	4
chr1	71512176	71512230	MajorDMR-4-4013	2
chr1	71527406	71527560	MajorDMR-4-4014	2
chr1	71659495	71659899	MajorDMR-4-4015	4
chr1	71668905	71669500	MajorDMR-4-4016	6
chr1	71680445	71680495	MajorDMR-4-4017	2
chr1	71689350	71689911	MajorDMR-4-4018	7
chr1	71693916	71694909	MajorDMR-4-4019	11
chr1	71759936	71760284	MajorDMR-4-4020	4
chr1	71763618	71763631	MajorDMR-4-4021	2
chr1	71764142	71764554	MajorDMR-4-4022	2
chr1	71858026	71858563	MajorDMR-4-4023	4
chr1	71932648	71933057	MajorDMR-4-4024	2
chr1	71958467	71958955	MajorDMR-4-4025	6
chr1	71969563	71969579	MajorDMR-4-4026	2
chr1	72002003	72002265	MajorDMR-4-4027	3
chr1	72017317	72017655	MajorDMR-4-4028	2
chr1	72024469	72024513	MajorDMR-4-4029	2
chr1	72038204	72038290	MajorDMR-4-4030	3
chr1	72132907	72133436	MajorDMR-4-4031	3
chr1	72252178	72252861	MajorDMR-4-4032	3
chr1	72265457	72265484	MajorDMR-4-4033	2
chr1	72282481	72283263	MajorDMR-4-4034	7
chr1	72289501	72289635	MajorDMR-4-4035	4
chr1	72297500	72297971	MajorDMR-4-4036	4
chr1	72302298	72302753	MajorDMR-4-4037	4
chr1	72322431	72322597	MajorDMR-4-4038	2
chr1	72323363	72323789	MajorDMR-4-4039	2
chr1	72325321	72325782	MajorDMR-4-4040	3
chr1	72338662	72338755	MajorDMR-4-4041	2
chr1	72347850	72348359	MajorDMR-4-4042	6
chr1	72474937	72476577	MajorDMR-4-4043	12
chr1	72477519	72477682	MajorDMR-4-4044	4
chr1	72484577	72484841	MajorDMR-4-4045	3
chr1	72541514	72541555	MajorDMR-4-4046	2
chr1	72542308	72542343	MajorDMR-4-4047	2
chr1	72614916	72615422	MajorDMR-4-4048	7
chr1	72624677	72624944	MajorDMR-4-4049	3
chr1	72692962	72694024	MajorDMR-4-4050	6
chr1	72715020	72715446	MajorDMR-4-4051	2
chr1	72765371	72765429	MajorDMR-4-4052	4
chr1	72824155	72824331	MajorDMR-4-4053	2
chr1	72941379	72941492	MajorDMR-4-4054	2
chr1	73171796	73171885	MajorDMR-4-4055	4
chr1	73212053	73212158	MajorDMR-4-4056	2
chr1	73407880	73408174	MajorDMR-4-4057	3
chr1	73422548	73422676	MajorDMR-4-4058	3
chr1	73487269	73487281	MajorDMR-4-4059	2
chr1	73535970	73536256	MajorDMR-4-4060	3
chr1	73567226	73567575	MajorDMR-4-4061	9
chr1	73568300	73568984	MajorDMR-4-4062	3
chr1	73696747	73696759	MajorDMR-4-4063	2
chr1	73720784	73720924	MajorDMR-4-4064	6
chr1	73786406	73786582	MajorDMR-4-4065	2
chr1	73816713	73817235	MajorDMR-4-4066	3
chr1	73914307	73914902	MajorDMR-4-4067	4
chr1	73917021	73917425	MajorDMR-4-4068	2
chr1	74101769	74102033	MajorDMR-4-4069	4
chr1	74135736	74136161	MajorDMR-4-4070	2
chr1	74141759	74142149	MajorDMR-4-4071	4
chr1	74182443	74183052	MajorDMR-4-4072	6
chr1	74244143	74244493	MajorDMR-4-4073	4
chr1	74249926	74250044	MajorDMR-4-4074	2
chr1	74297803	74297928	MajorDMR-4-4075	3
chr1	74376876	74376946	MajorDMR-4-4076	2
chr1	74490847	74491311	MajorDMR-4-4077	2
chr1	74516232	74516488	MajorDMR-4-4078	3
chr1	74583965	74585213	MajorDMR-4-4079	8
chr1	74602077	74602176	MajorDMR-4-4080	2
chr1	74603003	74603242	MajorDMR-4-4081	2
chr1	74608896	74609212	MajorDMR-4-4082	3
chr1	74662944	74663298	MajorDMR-4-4083	3
chr1	74670323	74670509	MajorDMR-4-4084	2
chr1	74671074	74671308	MajorDMR-4-4085	2
chr1	74674956	74675427	MajorDMR-4-4086	4
chr1	74682322	74682421	MajorDMR-4-4087	2
chr1	74807847	74807863	MajorDMR-4-4088	2
chr1	74862640	74862856	MajorDMR-4-4089	3
chr1	74904635	74905077	MajorDMR-4-4090	2
chr1	74929124	74929726	MajorDMR-4-4091	6
chr1	74935446	74938102	MajorDMR-4-4092	13
chr1	74938964	74941821	MajorDMR-4-4093	19
chr1	74969298	74969810	MajorDMR-4-4094	3
chr1	74970617	74970630	MajorDMR-4-4095	2
chr1	74971593	74972093	MajorDMR-4-4096	4
chr1	74978383	74978952	MajorDMR-4-4097	9
chr1	75001101	75001147	MajorDMR-4-4098	2
chr1	75029507	75029603	MajorDMR-4-4099	2
chr1	75035632	75037915	MajorDMR-4-4100	25
chr1	75094782	75094787	MajorDMR-4-4101	2
chr1	75138102	75138216	MajorDMR-4-4102	3
chr1	75140186	75140290	MajorDMR-4-4103	2
chr1	75152225	75152876	MajorDMR-4-4104	5
chr1	75171888	75172795	MajorDMR-4-4105	5
chr1	75187368	75187577	MajorDMR-4-4106	3
chr1	75229531	75229700	MajorDMR-4-4107	3
chr1	75259563	75259590	MajorDMR-4-4108	2
chr1	75637307	75637650	MajorDMR-4-4109	2
chr1	75661697	75661922	MajorDMR-4-4110	4
chr1	75688945	75689004	MajorDMR-4-4111	2
chr1	75695861	75695964	MajorDMR-4-4112	2
chr1	75726771	75726868	MajorDMR-4-4113	2
chr1	75752252	75752305	MajorDMR-4-4114	2
chr1	75760090	75760541	MajorDMR-4-4115	4
chr1	75770120	75771562	MajorDMR-4-4116	8
chr1	75773160	75773305	MajorDMR-4-4117	2
chr1	75778286	75778990	MajorDMR-4-4118	5
chr1	75785315	75785351	MajorDMR-4-4119	2
chr1	75805754	75806060	MajorDMR-4-4120	2
chr1	75864495	75864814	MajorDMR-4-4121	2
chr1	75865682	75865770	MajorDMR-4-4122	2
chr1	75879678	75879901	MajorDMR-4-4123	3
chr1	75885828	75886090	MajorDMR-4-4124	2
chr1	75891102	75892729	MajorDMR-4-4125	19
chr1	75900082	75900328	MajorDMR-4-4126	2
chr1	75936078	75936295	MajorDMR-4-4127	4
chr1	75938466	75938535	MajorDMR-4-4128	2
chr1	75939174	75939224	MajorDMR-4-4129	2
chr1	75942007	75942250	MajorDMR-4-4130	6
chr1	75969078	75969796	MajorDMR-4-4131	4
chr1	75974670	75975116	MajorDMR-4-4132	4
chr1	75982493	75983451	MajorDMR-4-4133	6
chr1	75984333	75984709	MajorDMR-4-4134	3
chr1	75986726	75987976	MajorDMR-4-4135	8
chr1	75989091	75989155	MajorDMR-4-4136	2
chr1	76053564	76053630	MajorDMR-4-4137	2
chr1	76076087	76076563	MajorDMR-4-4138	2
chr1	76082687	76082892	MajorDMR-4-4139	4
chr1	76129591	76129680	MajorDMR-4-4140	3
chr1	76163608	76163630	MajorDMR-4-4141	2
chr1	76165146	76165222	MajorDMR-4-4142	3
chr1	76191819	76193724	MajorDMR-4-4143	20
chr1	76207378	76207497	MajorDMR-4-4144	2
chr1	76227668	76227882	MajorDMR-4-4145	3
chr1	76231162	76231172	MajorDMR-4-4146	2
chr1	76258785	76259123	MajorDMR-4-4147	2
chr1	76263158	76263407	MajorDMR-4-4148	2
chr1	76515441	76515660	MajorDMR-4-4149	3
chr1	76559773	76559941	MajorDMR-4-4150	5
chr1	76592794	76593349	MajorDMR-4-4151	3
chr1	76595218	76595581	MajorDMR-4-4152	4
chr1	76622703	76623638	MajorDMR-4-4153	7
chr1	76652265	76653775	MajorDMR-4-4154	9
chr1	76734500	76734869	MajorDMR-4-4155	3
chr1	76745046	76745083	MajorDMR-4-4156	3
chr1	76751474	76751619	MajorDMR-4-4157	3
chr1	76761535	76761731	MajorDMR-4-4158	3
chr1	76785034	76785385	MajorDMR-4-4159	3
chr1	76818478	76818970	MajorDMR-4-4160	5
chr1	76821332	76821556	MajorDMR-4-4161	2
chr1	76823892	76824042	MajorDMR-4-4162	2
chr1	76825110	76825178	MajorDMR-4-4163	2
chr1	76834490	76834810	MajorDMR-4-4164	3
chr1	76872794	76872908	MajorDMR-4-4165	3
chr1	76874509	76874775	MajorDMR-4-4166	3
chr1	76888242	76888955	MajorDMR-4-4167	4
chr1	76908315	76908591	MajorDMR-4-4168	2
chr1	76909852	76910193	MajorDMR-4-4169	2
chr1	76911247	76911613	MajorDMR-4-4170	4
chr1	76965587	76965631	MajorDMR-4-4171	2
chr1	76967370	76967656	MajorDMR-4-4172	3
chr1	76968960	76969479	MajorDMR-4-4173	4
chr1	77009236	77009459	MajorDMR-4-4174	3
chr1	77072563	77072569	MajorDMR-4-4175	2
chr1	77081103	77081255	MajorDMR-4-4176	2
chr1	77083425	77083680	MajorDMR-4-4177	2
chr1	77091412	77092055	MajorDMR-4-4178	4
chr1	77212365	77212944	MajorDMR-4-4179	3
chr1	77215373	77215868	MajorDMR-4-4180	5
chr1	77229260	77229563	MajorDMR-4-4181	2
chr1	77230096	77230216	MajorDMR-4-4182	3
chr1	77236238	77236555	MajorDMR-4-4183	3
chr1	77244658	77244794	MajorDMR-4-4184	3
chr1	77246636	77246989	MajorDMR-4-4185	2
chr1	77247559	77247971	MajorDMR-4-4186	2
chr1	77267567	77267734	MajorDMR-4-4187	3
chr1	77290229	77290319	MajorDMR-4-4188	2
chr1	77308022	77308075	MajorDMR-4-4189	2
chr1	77321329	77321941	MajorDMR-4-4190	8
chr1	77329901	77330404	MajorDMR-4-4191	6
chr1	77332399	77332420	MajorDMR-4-4192	2
chr1	77335197	77335332	MajorDMR-4-4193	3
chr1	77335854	77337640	MajorDMR-4-4194	9
chr1	77357566	77357767	MajorDMR-4-4195	4
chr1	77369700	77369925	MajorDMR-4-4196	3
chr1	77374782	77375252	MajorDMR-4-4197	2
chr1	77391686	77391764	MajorDMR-4-4198	3
chr1	77400232	77400246	MajorDMR-4-4199	2
chr1	77406093	77406455	MajorDMR-4-4200	3
chr1	77425369	77425468	MajorDMR-4-4201	2
chr1	77433571	77433714	MajorDMR-4-4202	2
chr1	77462255	77462281	MajorDMR-4-4203	2
chr1	77478071	77478279	MajorDMR-4-4204	4
chr1	77485114	77485141	MajorDMR-4-4205	2
chr1	77509951	77510040	MajorDMR-4-4206	4
chr1	77515046	77515084	MajorDMR-4-4207	2
chr1	77533483	77534367	MajorDMR-4-4208	6
chr1	77536762	77537364	MajorDMR-4-4209	3
chr1	77604864	77605485	MajorDMR-4-4210	6
chr1	77633742	77633829	MajorDMR-4-4211	2
chr1	77636640	77637572	MajorDMR-4-4212	6
chr1	77638901	77639052	MajorDMR-4-4213	3
chr1	77645217	77645374	MajorDMR-4-4214	2
chr1	77746372	77746882	MajorDMR-4-4215	6
chr1	77812999	77813388	MajorDMR-4-4216	3
chr1	77816038	77816406	MajorDMR-4-4217	5
chr1	77832414	77832725	MajorDMR-4-4218	4
chr1	77833808	77834182	MajorDMR-4-4219	3
chr1	77838456	77839178	MajorDMR-4-4220	4
chr1	77879249	77879696	MajorDMR-4-4221	3
chr1	77887442	77888058	MajorDMR-4-4222	4
chr1	77901635	77901693	MajorDMR-4-4223	2
chr1	77933306	77933488	MajorDMR-4-4224	2
chr1	77949278	77949292	MajorDMR-4-4225	2
chr1	77952107	77952163	MajorDMR-4-4226	2
chr1	77958550	77959209	MajorDMR-4-4227	5
chr1	78011461	78011814	MajorDMR-4-4228	5
chr1	78172202	78172428	MajorDMR-4-4229	2
chr1	78177159	78177481	MajorDMR-4-4230	4
chr1	78235467	78236100	MajorDMR-4-4231	4
chr1	78248351	78248988	MajorDMR-4-4232	4
chr1	78382591	78382705	MajorDMR-4-4233	2
chr1	78383872	78383885	MajorDMR-4-4234	2
chr1	78439160	78439801	MajorDMR-4-4235	5
chr1	78498556	78499323	MajorDMR-4-4236	3
chr1	78509369	78511483	MajorDMR-4-4237	41
chr1	78512286	78512736	MajorDMR-4-4238	5
chr1	78518671	78518817	MajorDMR-4-4239	2
chr1	78519484	78519538	MajorDMR-4-4240	2
chr1	78586734	78586958	MajorDMR-4-4241	2
chr1	78636721	78637037	MajorDMR-4-4242	4
chr1	78641786	78641914	MajorDMR-4-4243	4
chr1	78642443	78642457	MajorDMR-4-4244	2
chr1	78721522	78721859	MajorDMR-4-4245	2
chr1	79019871	79020147	MajorDMR-4-4246	2
chr1	79071826	79071948	MajorDMR-4-4247	2
chr1	79076164	79076316	MajorDMR-4-4248	3
chr1	79083706	79083813	MajorDMR-4-4249	2
chr1	79142600	79143013	MajorDMR-4-4250	5
chr1	79223894	79224316	MajorDMR-4-4251	5
chr1	79261301	79261721	MajorDMR-4-4252	3
chr1	79303738	79304209	MajorDMR-4-4253	2
chr1	79438489	79439084	MajorDMR-4-4254	3
chr1	79477986	79478018	MajorDMR-4-4255	2
chr1	79511057	79511062	MajorDMR-4-4256	2
chr1	79522504	79523153	MajorDMR-4-4257	5
chr1	79590399	79590610	MajorDMR-4-4258	5
chr1	79593490	79595383	MajorDMR-4-4259	11
chr1	79600614	79600832	MajorDMR-4-4260	2
chr1	79745880	79747985	MajorDMR-4-4261	14
chr1	79759593	79760091	MajorDMR-4-4262	4
chr1	79833957	79834029	MajorDMR-4-4263	2
chr1	79925133	79925209	MajorDMR-4-4264	3
chr1	79927363	79927699	MajorDMR-4-4265	7
chr1	79961202	79961577	MajorDMR-4-4266	3
chr1	79986757	79987926	MajorDMR-4-4267	7
chr1	79989622	79990737	MajorDMR-4-4268	8
chr1	80008846	80009656	MajorDMR-4-4269	8
chr1	80033963	80034325	MajorDMR-4-4270	2
chr1	80093053	80093239	MajorDMR-4-4271	2
chr1	80094233	80094371	MajorDMR-4-4272	2
chr1	80191760	80192950	MajorDMR-4-4273	7
chr1	80221005	80221021	MajorDMR-4-4274	2
chr1	80268866	80269457	MajorDMR-4-4275	6
chr1	80273388	80273596	MajorDMR-4-4276	3
chr1	80274212	80274995	MajorDMR-4-4277	5
chr1	80281005	80281637	MajorDMR-4-4278	4
chr1	80282930	80283187	MajorDMR-4-4279	3
chr1	80284011	80284572	MajorDMR-4-4280	3
chr1	80291104	80291431	MajorDMR-4-4281	3
chr1	80377573	80378070	MajorDMR-4-4282	2
chr1	80538609	80538934	MajorDMR-4-4283	3
chr1	80655439	80655847	MajorDMR-4-4284	3
chr1	80682182	80682575	MajorDMR-4-4285	5
chr1	80705858	80706023	MajorDMR-4-4286	3
chr1	80760817	80761970	MajorDMR-4-4287	5
chr1	80766458	80766599	MajorDMR-4-4288	2
chr1	80770330	80770747	MajorDMR-4-4289	2
chr1	80771474	80771508	MajorDMR-4-4290	2
chr1	81048577	81049018	MajorDMR-4-4291	4
chr1	81126170	81126698	MajorDMR-4-4292	3
chr1	81137667	81138187	MajorDMR-4-4293	18
chr1	81139509	81139536	MajorDMR-4-4294	2
chr1	81142179	81142238	MajorDMR-4-4295	2
chr1	81215767	81215781	MajorDMR-4-4296	2
chr1	81319036	81319248	MajorDMR-4-4297	2
chr1	81357736	81357868	MajorDMR-4-4298	2
chr1	81360423	81360648	MajorDMR-4-4299	2
chr1	81373058	81373259	MajorDMR-4-4300	2
chr1	81475603	81475997	MajorDMR-4-4301	4
chr1	81601214	81601440	MajorDMR-4-4302	4
chr1	81724758	81725784	MajorDMR-4-4303	10
chr1	81754516	81754626	MajorDMR-4-4304	2
chr1	81773755	81776650	MajorDMR-4-4305	13
chr1	81779140	81779156	MajorDMR-4-4306	2
chr1	81801457	81801498	MajorDMR-4-4307	2
chr1	81856634	81856904	MajorDMR-4-4308	2
chr1	81857730	81857999	MajorDMR-4-4309	2
chr1	81860098	81860257	MajorDMR-4-4310	2
chr1	81862122	81862656	MajorDMR-4-4311	3
chr1	81863684	81864150	MajorDMR-4-4312	2
chr1	81889836	81890184	MajorDMR-4-4313	5
chr1	81892276	81892486	MajorDMR-4-4314	3
chr1	81895026	81895479	MajorDMR-4-4315	3
chr1	81920968	81921179	MajorDMR-4-4316	5
chr1	81938031	81938933	MajorDMR-4-4317	12
chr1	81951825	81951964	MajorDMR-4-4318	3
chr1	81967177	81967334	MajorDMR-4-4319	9
chr1	81970322	81970983	MajorDMR-4-4320	10
chr1	81983545	81983797	MajorDMR-4-4321	4
chr1	82000802	82000823	MajorDMR-4-4322	2
chr1	82005037	82005419	MajorDMR-4-4323	8
chr1	82007136	82007536	MajorDMR-4-4324	3
chr1	82016320	82016374	MajorDMR-4-4325	2
chr1	82048418	82048742	MajorDMR-4-4326	3
chr1	82053382	82053989	MajorDMR-4-4327	4
chr1	82061844	82062632	MajorDMR-4-4328	21
chr1	82135972	82136366	MajorDMR-4-4329	2
chr1	82148088	82148204	MajorDMR-4-4330	2
chr1	82155026	82155840	MajorDMR-4-4331	7
chr1	82161896	82161946	MajorDMR-4-4332	2
chr1	82187161	82187490	MajorDMR-4-4333	11
chr1	82202611	82202681	MajorDMR-4-4334	5
chr1	82203329	82204119	MajorDMR-4-4335	4
chr1	82245707	82245786	MajorDMR-4-4336	2
chr1	82269837	82270569	MajorDMR-4-4337	3
chr1	82272190	82272811	MajorDMR-4-4338	4
chr1	82274783	82274956	MajorDMR-4-4339	2
chr1	82276254	82277172	MajorDMR-4-4340	11
chr1	82285211	82285584	MajorDMR-4-4341	3
chr1	82296750	82297429	MajorDMR-4-4342	3
chr1	82299454	82299719	MajorDMR-4-4343	3
chr1	82300973	82301250	MajorDMR-4-4344	3
chr1	82301955	82302992	MajorDMR-4-4345	5
chr1	82310426	82310701	MajorDMR-4-4346	2
chr1	82316955	82317494	MajorDMR-4-4347	3
chr1	82318078	82319196	MajorDMR-4-4348	6
chr1	82321620	82322067	MajorDMR-4-4349	3
chr1	82323030	82324152	MajorDMR-4-4350	8
chr1	82329749	82330016	MajorDMR-4-4351	2
chr1	82330708	82331278	MajorDMR-4-4352	3
chr1	82344211	82344624	MajorDMR-4-4353	2
chr1	82379188	82379286	MajorDMR-4-4354	2
chr1	82383748	82384309	MajorDMR-4-4355	4
chr1	82385920	82386084	MajorDMR-4-4356	3
chr1	82387203	82387902	MajorDMR-4-4357	5
chr1	82392107	82392241	MajorDMR-4-4358	3
chr1	82403852	82404321	MajorDMR-4-4359	2
chr1	82411810	82416143	MajorDMR-4-4360	21
chr1	82423100	82423181	MajorDMR-4-4361	3
chr1	82427017	82427231	MajorDMR-4-4362	3
chr1	82433824	82434194	MajorDMR-4-4363	2
chr1	82436217	82436715	MajorDMR-4-4364	2
chr1	82450579	82450623	MajorDMR-4-4365	2
chr1	82463369	82464378	MajorDMR-4-4366	6
chr1	82469802	82470779	MajorDMR-4-4367	5
chr1	82478654	82478708	MajorDMR-4-4368	3
chr1	82594764	82595000	MajorDMR-4-4369	3
chr1	82614312	82614457	MajorDMR-4-4370	3
chr1	82617808	82618334	MajorDMR-4-4371	5
chr1	82624505	82624794	MajorDMR-4-4372	3
chr1	82625802	82625816	MajorDMR-4-4373	2
chr1	82627701	82628784	MajorDMR-4-4374	12
chr1	82663230	82664318	MajorDMR-4-4375	6
chr1	82670592	82671189	MajorDMR-4-4376	3
chr1	82681301	82681828	MajorDMR-4-4377	10
chr1	82739494	82740022	MajorDMR-4-4378	5
chr1	82741602	82741665	MajorDMR-4-4379	3
chr1	82803651	82803946	MajorDMR-4-4380	2
chr1	82807864	82808029	MajorDMR-4-4381	3
chr1	82808577	82809199	MajorDMR-4-4382	5
chr1	82809756	82810420	MajorDMR-4-4383	4
chr1	82907379	82907390	MajorDMR-4-4384	2
chr1	82911861	82911870	MajorDMR-4-4385	2
chr1	82930439	82930552	MajorDMR-4-4386	2
chr1	82953589	82954228	MajorDMR-4-4387	5
chr1	82969446	82970676	MajorDMR-4-4388	7
chr1	82975031	82975344	MajorDMR-4-4389	4
chr1	82977090	82977118	MajorDMR-4-4390	2
chr1	82977682	82978022	MajorDMR-4-4391	2
chr1	82982998	82984025	MajorDMR-4-4392	11
chr1	82987069	82987332	MajorDMR-4-4393	3
chr1	83031240	83031749	MajorDMR-4-4394	4
chr1	83033044	83033280	MajorDMR-4-4395	3
chr1	83049352	83049844	MajorDMR-4-4396	2
chr1	83163621	83163852	MajorDMR-4-4397	2
chr1	83192765	83192862	MajorDMR-4-4398	2
chr1	83240167	83240209	MajorDMR-4-4399	2
chr1	83310668	83310993	MajorDMR-4-4400	2
chr1	83345758	83346624	MajorDMR-4-4401	10
chr1	83359410	83359761	MajorDMR-4-4402	4
chr1	83360358	83360484	MajorDMR-4-4403	3
chr1	83442665	83442980	MajorDMR-4-4404	3
chr1	83443932	83445988	MajorDMR-4-4405	15
chr1	83448527	83448800	MajorDMR-4-4406	4
chr1	83449337	83449421	MajorDMR-4-4407	2
chr1	83450553	83450608	MajorDMR-4-4408	2
chr1	83457247	83457689	MajorDMR-4-4409	4
chr1	83462931	83463169	MajorDMR-4-4410	2
chr1	83470999	83472773	MajorDMR-4-4411	13
chr1	83473351	83473676	MajorDMR-4-4412	7
chr1	83485555	83485905	MajorDMR-4-4413	2
chr1	83508193	83508351	MajorDMR-4-4414	2
chr1	83563864	83564149	MajorDMR-4-4415	3
chr1	83627662	83628287	MajorDMR-4-4416	6
chr1	83629909	83629997	MajorDMR-4-4417	3
chr1	83654508	83655108	MajorDMR-4-4418	4
chr1	83735629	83735667	MajorDMR-4-4419	2
chr1	83736361	83736392	MajorDMR-4-4420	2
chr1	83743617	83743961	MajorDMR-4-4421	4
chr1	83857377	83857495	MajorDMR-4-4422	2
chr1	83873016	83873123	MajorDMR-4-4423	4
chr1	83893543	83893555	MajorDMR-4-4424	2
chr1	83918610	83918628	MajorDMR-4-4425	2
chr1	83932531	83933304	MajorDMR-4-4426	6
chr1	83942200	83942261	MajorDMR-4-4427	2
chr1	84034490	84035052	MajorDMR-4-4428	7
chr1	84085276	84086042	MajorDMR-4-4429	7
chr1	84091377	84091583	MajorDMR-4-4430	3
chr1	84092184	84092574	MajorDMR-4-4431	2
chr1	84126534	84127059	MajorDMR-4-4432	5
chr1	84129325	84129839	MajorDMR-4-4433	3
chr1	84156173	84156404	MajorDMR-4-4434	3
chr1	84158369	84158957	MajorDMR-4-4435	10
chr1	84159729	84160032	MajorDMR-4-4436	2
chr1	84161104	84161351	MajorDMR-4-4437	2
chr1	84170829	84171176	MajorDMR-4-4438	2
chr1	84171774	84172205	MajorDMR-4-4439	3
chr1	84179986	84180010	MajorDMR-4-4440	2
chr1	84225625	84226223	MajorDMR-4-4441	11
chr1	84242457	84244324	MajorDMR-4-4442	15
chr1	84244957	84245096	MajorDMR-4-4443	4
chr1	84246228	84246878	MajorDMR-4-4444	4
chr1	84250843	84250888	MajorDMR-4-4445	3
chr1	84260053	84260209	MajorDMR-4-4446	2
chr1	84262210	84262530	MajorDMR-4-4447	6
chr1	84265803	84266791	MajorDMR-4-4448	6
chr1	84288474	84288495	MajorDMR-4-4449	2
chr1	84289793	84289848	MajorDMR-4-4450	2
chr1	84314702	84316431	MajorDMR-4-4451	24
chr1	84323576	84323588	MajorDMR-4-4452	2
chr1	84324271	84325479	MajorDMR-4-4453	8
chr1	84326833	84328629	MajorDMR-4-4454	12
chr1	84335627	84336100	MajorDMR-4-4455	4
chr1	84348747	84348787	MajorDMR-4-4456	2
chr1	84355724	84356137	MajorDMR-4-4457	3
chr1	84373202	84373333	MajorDMR-4-4458	6
chr1	84405552	84405792	MajorDMR-4-4459	3
chr1	84408188	84408694	MajorDMR-4-4460	5
chr1	84430926	84431016	MajorDMR-4-4461	2
chr1	84461070	84461083	MajorDMR-4-4462	2
chr1	84463393	84463843	MajorDMR-4-4463	2
chr1	84466097	84467406	MajorDMR-4-4464	9
chr1	84491799	84492173	MajorDMR-4-4465	2
chr1	84493581	84493782	MajorDMR-4-4466	2
chr1	84606916	84606932	MajorDMR-4-4467	2
chr1	84622021	84622420	MajorDMR-4-4468	3
chr1	84637857	84638133	MajorDMR-4-4469	3
chr1	84643144	84643335	MajorDMR-4-4470	2
chr1	84652489	84652610	MajorDMR-4-4471	3
chr1	84655080	84655107	MajorDMR-4-4472	2
chr1	84666465	84666475	MajorDMR-4-4473	2
chr1	84679716	84680430	MajorDMR-4-4474	8
chr1	84700304	84700319	MajorDMR-4-4475	2
chr1	84708011	84708563	MajorDMR-4-4476	4
chr1	84711118	84711155	MajorDMR-4-4477	3
chr1	84728488	84728514	MajorDMR-4-4478	2
chr1	84730093	84730602	MajorDMR-4-4479	4
chr1	84731162	84731189	MajorDMR-4-4480	2
chr1	84756295	84756322	MajorDMR-4-4481	2
chr1	84769901	84770107	MajorDMR-4-4482	2
chr1	84813855	84814251	MajorDMR-4-4483	11
chr1	84835121	84835185	MajorDMR-4-4484	2
chr1	84835698	84836021	MajorDMR-4-4485	2
chr1	84836867	84837335	MajorDMR-4-4486	5
chr1	84838030	84838808	MajorDMR-4-4487	9
chr1	84841809	84842102	MajorDMR-4-4488	6
chr1	84842775	84843046	MajorDMR-4-4489	5
chr1	84896742	84896774	MajorDMR-4-4490	2
chr1	84903080	84903222	MajorDMR-4-4491	2
chr1	84904364	84904923	MajorDMR-4-4492	5
chr1	84922077	84922227	MajorDMR-4-4493	2
chr1	84961117	84961125	MajorDMR-4-4494	2
chr1	84967842	84968051	MajorDMR-4-4495	11
chr1	85002085	85002379	MajorDMR-4-4496	16
chr1	85040579	85040605	MajorDMR-4-4497	2
chr1	85061245	85061543	MajorDMR-4-4498	3
chr1	85063184	85063280	MajorDMR-4-4499	2
chr1	85065613	85066813	MajorDMR-4-4500	7
chr1	85078497	85079165	MajorDMR-4-4501	3
chr1	85084761	85084941	MajorDMR-4-4502	4
chr1	85085630	85086176	MajorDMR-4-4503	13
chr1	85087216	85087223	MajorDMR-4-4504	2
chr1	85108933	85109212	MajorDMR-4-4505	6
chr1	85111124	85111469	MajorDMR-4-4506	3
chr1	85113445	85113504	MajorDMR-4-4507	2
chr1	85116178	85116299	MajorDMR-4-4508	2
chr1	85121089	85121837	MajorDMR-4-4509	3
chr1	85123532	85123556	MajorDMR-4-4510	2
chr1	85126237	85126373	MajorDMR-4-4511	4
chr1	85132293	85132540	MajorDMR-4-4512	4
chr1	85144931	85145693	MajorDMR-4-4513	5
chr1	85148870	85149299	MajorDMR-4-4514	2
chr1	85150591	85150740	MajorDMR-4-4515	2
chr1	85152340	85152849	MajorDMR-4-4516	6
chr1	85154010	85154349	MajorDMR-4-4517	8
chr1	85168432	85168589	MajorDMR-4-4518	2
chr1	85173849	85173919	MajorDMR-4-4519	4
chr1	85176042	85176283	MajorDMR-4-4520	3
chr1	85177642	85178377	MajorDMR-4-4521	7
chr1	85181384	85182003	MajorDMR-4-4522	3
chr1	85186471	85187173	MajorDMR-4-4523	3
chr1	85205619	85205698	MajorDMR-4-4524	2
chr1	85206751	85206827	MajorDMR-4-4525	2
chr1	85214105	85214491	MajorDMR-4-4526	4
chr1	85218400	85218808	MajorDMR-4-4527	2
chr1	85222883	85224337	MajorDMR-4-4528	15
chr1	85225643	85226129	MajorDMR-4-4529	6
chr1	85231943	85232414	MajorDMR-4-4530	4
chr1	85239891	85240516	MajorDMR-4-4531	7
chr1	85242493	85242643	MajorDMR-4-4532	5
chr1	85299616	85299749	MajorDMR-4-4533	2
chr1	85317329	85317891	MajorDMR-4-4534	9
chr1	85321478	85322398	MajorDMR-4-4535	10
chr1	85384893	85385186	MajorDMR-4-4536	2
chr1	85483598	85483949	MajorDMR-4-4537	2
chr1	85579258	85579472	MajorDMR-4-4538	2
chr1	85593115	85593665	MajorDMR-4-4539	4
chr1	85600446	85600902	MajorDMR-4-4540	3
chr1	85665443	85665820	MajorDMR-4-4541	3
chr1	85720174	85720390	MajorDMR-4-4542	6
chr1	85721092	85721789	MajorDMR-4-4543	12
chr1	85723095	85723510	MajorDMR-4-4544	4
chr1	85726129	85727335	MajorDMR-4-4545	7
chr1	85743008	85743041	MajorDMR-4-4546	3
chr1	85756052	85756985	MajorDMR-4-4547	5
chr1	85763604	85764330	MajorDMR-4-4548	11
chr1	85768471	85768644	MajorDMR-4-4549	2
chr1	85819601	85819724	MajorDMR-4-4550	3
chr1	85839159	85839183	MajorDMR-4-4551	2
chr1	85886667	85886681	MajorDMR-4-4552	2
chr1	85894191	85894495	MajorDMR-4-4553	2
chr1	85906378	85906519	MajorDMR-4-4554	3
chr1	85963038	85963050	MajorDMR-4-4555	2
chr1	85986747	85987673	MajorDMR-4-4556	14
chr1	86034254	86036652	MajorDMR-4-4557	15
chr1	86042016	86042097	MajorDMR-4-4558	4
chr1	86043889	86045462	MajorDMR-4-4559	15
chr1	86047151	86047552	MajorDMR-4-4560	6
chr1	86048057	86048326	MajorDMR-4-4561	5
chr1	86050136	86052063	MajorDMR-4-4562	9
chr1	86053617	86053766	MajorDMR-4-4563	2
chr1	86065128	86065839	MajorDMR-4-4564	5
chr1	86072994	86074022	MajorDMR-4-4565	14
chr1	86100403	86101221	MajorDMR-4-4566	4
chr1	86115726	86116238	MajorDMR-4-4567	4
chr1	86164133	86164259	MajorDMR-4-4568	2
chr1	86166150	86166215	MajorDMR-4-4569	2
chr1	86172644	86172667	MajorDMR-4-4570	2
chr1	86527138	86527185	MajorDMR-4-4571	2
chr1	86611598	86611628	MajorDMR-4-4572	2
chr1	86620181	86620796	MajorDMR-4-4573	18
chr1	86652552	86652598	MajorDMR-4-4574	2
chr1	86657715	86657950	MajorDMR-4-4575	4
chr1	86670559	86670960	MajorDMR-4-4576	3
chr1	86671761	86671895	MajorDMR-4-4577	2
chr1	86672820	86673477	MajorDMR-4-4578	4
chr1	86684741	86685205	MajorDMR-4-4579	2
chr1	86690197	86691171	MajorDMR-4-4580	8
chr1	86694029	86694313	MajorDMR-4-4581	4
chr1	86711513	86711722	MajorDMR-4-4582	3
chr1	86728616	86729170	MajorDMR-4-4583	7
chr1	86751162	86752009	MajorDMR-4-4584	8
chr1	86754416	86754732	MajorDMR-4-4585	5
chr1	86761933	86762329	MajorDMR-4-4586	2
chr1	86793515	86793571	MajorDMR-4-4587	3
chr1	86808622	86809457	MajorDMR-4-4588	16
chr1	86822091	86822246	MajorDMR-4-4589	9
chr1	86846658	86847096	MajorDMR-4-4590	3
chr1	86895557	86895771	MajorDMR-4-4591	3
chr1	86920853	86920892	MajorDMR-4-4592	2
chr1	86955108	86955381	MajorDMR-4-4593	2
chr1	86966880	86967323	MajorDMR-4-4594	2
chr1	87005450	87005567	MajorDMR-4-4595	2
chr1	87012301	87012326	MajorDMR-4-4596	2
chr1	87028299	87028524	MajorDMR-4-4597	9
chr1	87035543	87035719	MajorDMR-4-4598	2
chr1	87062184	87062675	MajorDMR-4-4599	2
chr1	87168643	87168709	MajorDMR-4-4600	3
chr1	87245062	87245432	MajorDMR-4-4601	6
chr1	87340917	87341652	MajorDMR-4-4602	5
chr1	87348545	87348575	MajorDMR-4-4603	2
chr1	87358120	87358332	MajorDMR-4-4604	3
chr1	87361766	87361956	MajorDMR-4-4605	2
chr1	87362725	87362755	MajorDMR-4-4606	2
chr1	87523349	87523984	MajorDMR-4-4607	5
chr1	87535762	87535917	MajorDMR-4-4608	4
chr1	87593530	87593539	MajorDMR-4-4609	2
chr1	87595472	87595768	MajorDMR-4-4610	11
chr1	87598037	87598269	MajorDMR-4-4611	5
chr1	87599322	87599361	MajorDMR-4-4612	2
chr1	87610148	87610171	MajorDMR-4-4613	2
chr1	87615049	87618800	MajorDMR-4-4614	62
chr1	87620258	87620325	MajorDMR-4-4615	2
chr1	87620980	87622330	MajorDMR-4-4616	15
chr1	87630911	87631650	MajorDMR-4-4617	4
chr1	87633046	87633666	MajorDMR-4-4618	6
chr1	87634325	87634980	MajorDMR-4-4619	3
chr1	87635702	87635723	MajorDMR-4-4620	2
chr1	87636353	87637471	MajorDMR-4-4621	10
chr1	87639010	87640096	MajorDMR-4-4622	8
chr1	87643895	87644942	MajorDMR-4-4623	7
chr1	87652858	87652927	MajorDMR-4-4624	2
chr1	87655181	87655223	MajorDMR-4-4625	2
chr1	87657201	87658024	MajorDMR-4-4626	5
chr1	87661248	87661471	MajorDMR-4-4627	3
chr1	87662122	87662154	MajorDMR-4-4628	2
chr1	87668131	87668838	MajorDMR-4-4629	17
chr1	87669750	87671252	MajorDMR-4-4630	13
chr1	87672004	87672447	MajorDMR-4-4631	8
chr1	87673173	87675418	MajorDMR-4-4632	14
chr1	87676414	87676468	MajorDMR-4-4633	2
chr1	87678463	87679258	MajorDMR-4-4634	11
chr1	87690067	87690074	MajorDMR-4-4635	2
chr1	87695950	87696244	MajorDMR-4-4636	3
chr1	87718010	87718287	MajorDMR-4-4637	2
chr1	87721811	87721815	MajorDMR-4-4638	2
chr1	87733607	87734105	MajorDMR-4-4639	4
chr1	87743836	87746962	MajorDMR-4-4640	15
chr1	87747803	87748799	MajorDMR-4-4641	9
chr1	87750081	87750393	MajorDMR-4-4642	4
chr1	87766342	87766707	MajorDMR-4-4643	2
chr1	87798066	87798280	MajorDMR-4-4644	3
chr1	87799183	87799313	MajorDMR-4-4645	2
chr1	87802673	87804124	MajorDMR-4-4646	6
chr1	87805200	87807234	MajorDMR-4-4647	22
chr1	87808350	87808741	MajorDMR-4-4648	7
chr1	87809304	87810922	MajorDMR-4-4649	10
chr1	87811435	87813616	MajorDMR-4-4650	15
chr1	87814190	87815624	MajorDMR-4-4651	10
chr1	87817421	87817928	MajorDMR-4-4652	7
chr1	87818450	87818623	MajorDMR-4-4653	2
chr1	87820234	87820388	MajorDMR-4-4654	2
chr1	87821350	87821434	MajorDMR-4-4655	2
chr1	87849526	87851396	MajorDMR-4-4656	12
chr1	87852219	87852364	MajorDMR-4-4657	2
chr1	87853396	87853863	MajorDMR-4-4658	4
chr1	87860300	87861099	MajorDMR-4-4659	8
chr1	87933864	87934181	MajorDMR-4-4660	3
chr1	87981906	87982053	MajorDMR-4-4661	4
chr1	87984565	87985188	MajorDMR-4-4662	7
chr1	88074184	88074625	MajorDMR-4-4663	4
chr1	88098203	88098235	MajorDMR-4-4664	2
chr1	88150182	88150199	MajorDMR-4-4665	2
chr1	88195258	88195642	MajorDMR-4-4666	3
chr1	88208214	88208586	MajorDMR-4-4667	9
chr1	88254461	88254752	MajorDMR-4-4668	5
chr1	88286448	88287129	MajorDMR-4-4669	10
chr1	88338000	88338698	MajorDMR-4-4670	4
chr1	88347523	88347937	MajorDMR-4-4671	3
chr1	88348755	88348996	MajorDMR-4-4672	2
chr1	88349517	88350090	MajorDMR-4-4673	9
chr1	88352025	88352793	MajorDMR-4-4674	4
chr1	88393737	88393964	MajorDMR-4-4675	2
chr1	88403908	88403959	MajorDMR-4-4676	2
chr1	88404593	88405191	MajorDMR-4-4677	5
chr1	88415746	88415866	MajorDMR-4-4678	2
chr1	88417608	88417888	MajorDMR-4-4679	3
chr1	88418864	88419511	MajorDMR-4-4680	7
chr1	88421477	88421867	MajorDMR-4-4681	5
chr1	88422798	88423251	MajorDMR-4-4682	3
chr1	88423881	88425983	MajorDMR-4-4683	22
chr1	88426503	88427520	MajorDMR-4-4684	8
chr1	88429700	88431996	MajorDMR-4-4685	13
chr1	88432682	88432708	MajorDMR-4-4686	2
chr1	88433765	88433871	MajorDMR-4-4687	2
chr1	88434708	88434833	MajorDMR-4-4688	2
chr1	88445692	88445840	MajorDMR-4-4689	4
chr1	88465189	88465834	MajorDMR-4-4690	8
chr1	88466696	88466908	MajorDMR-4-4691	2
chr1	88487975	88488392	MajorDMR-4-4692	3
chr1	88513303	88513505	MajorDMR-4-4693	2
chr1	88526244	88526473	MajorDMR-4-4694	4
chr1	88640922	88641851	MajorDMR-4-4695	11
chr1	88643866	88644810	MajorDMR-4-4696	5
chr1	88645879	88646556	MajorDMR-4-4697	6
chr1	88649539	88650892	MajorDMR-4-4698	13
chr1	88654282	88654361	MajorDMR-4-4699	5
chr1	88654882	88656212	MajorDMR-4-4700	6
chr1	88693564	88693895	MajorDMR-4-4701	2
chr1	88701385	88701474	MajorDMR-4-4702	2
chr1	88702510	88703618	MajorDMR-4-4703	7
chr1	88704707	88704750	MajorDMR-4-4704	2
chr1	88734786	88736626	MajorDMR-4-4705	12
chr1	88737156	88737370	MajorDMR-4-4706	3
chr1	88740903	88742108	MajorDMR-4-4707	12
chr1	88756890	88757016	MajorDMR-4-4708	3
chr1	88759181	88759622	MajorDMR-4-4709	2
chr1	88765525	88765684	MajorDMR-4-4710	3
chr1	88766258	88767243	MajorDMR-4-4711	6
chr1	88772062	88772213	MajorDMR-4-4712	3
chr1	88775152	88775158	MajorDMR-4-4713	2
chr1	88799086	88799267	MajorDMR-4-4714	2
chr1	88816604	88816862	MajorDMR-4-4715	3
chr1	88817845	88817889	MajorDMR-4-4716	2
chr1	88839835	88840151	MajorDMR-4-4717	2
chr1	88861861	88862011	MajorDMR-4-4718	3
chr1	88912630	88913184	MajorDMR-4-4719	9
chr1	88918606	88919589	MajorDMR-4-4720	12
chr1	88921091	88922375	MajorDMR-4-4721	16
chr1	88925263	88925335	MajorDMR-4-4722	2
chr1	88926528	88927659	MajorDMR-4-4723	9
chr1	88929216	88929269	MajorDMR-4-4724	2
chr1	88938131	88938718	MajorDMR-4-4725	3
chr1	88961583	88961771	MajorDMR-4-4726	3
chr1	89087287	89087386	MajorDMR-4-4727	2
chr1	89096014	89096077	MajorDMR-4-4728	2
chr1	89193360	89193519	MajorDMR-4-4729	2
chr1	89242336	89242346	MajorDMR-4-4730	2
chr1	89257784	89257854	MajorDMR-4-4731	2
chr1	89299374	89299655	MajorDMR-4-4732	3
chr1	89307203	89307388	MajorDMR-4-4733	2
chr1	89316564	89317039	MajorDMR-4-4734	4
chr1	89334092	89334644	MajorDMR-4-4735	7
chr1	89341142	89341411	MajorDMR-4-4736	5
chr1	89343434	89343876	MajorDMR-4-4737	2
chr1	89349501	89349780	MajorDMR-4-4738	2
chr1	89363085	89363541	MajorDMR-4-4739	2
chr1	89449521	89449637	MajorDMR-4-4740	5
chr1	89457129	89457566	MajorDMR-4-4741	14
chr1	89487448	89487897	MajorDMR-4-4742	3
chr1	89507007	89507231	MajorDMR-4-4743	3
chr1	89520417	89520553	MajorDMR-4-4744	2
chr1	89566002	89566166	MajorDMR-4-4745	4
chr1	89573943	89573965	MajorDMR-4-4746	2
chr1	89578221	89578721	MajorDMR-4-4747	3
chr1	89830572	89830581	MajorDMR-4-4748	2
chr1	89889336	89890068	MajorDMR-4-4749	6
chr1	89891119	89891314	MajorDMR-4-4750	7
chr1	89953573	89953583	MajorDMR-4-4751	2
chr1	89967742	89968276	MajorDMR-4-4752	3
chr1	89995865	89996213	MajorDMR-4-4753	2
chr1	90011416	90012023	MajorDMR-4-4754	6
chr1	90031812	90032018	MajorDMR-4-4755	2
chr1	90036633	90037107	MajorDMR-4-4756	3
chr1	90040461	90040938	MajorDMR-4-4757	3
chr1	90065743	90066744	MajorDMR-4-4758	10
chr1	90070117	90070476	MajorDMR-4-4759	3
chr1	90074023	90074344	MajorDMR-4-4760	2
chr1	90079211	90080385	MajorDMR-4-4761	12
chr1	90189352	90190153	MajorDMR-4-4762	5
chr1	90200057	90200377	MajorDMR-4-4763	3
chr1	90204871	90205258	MajorDMR-4-4764	5
chr1	90220310	90221485	MajorDMR-4-4765	10
chr1	90280056	90280276	MajorDMR-4-4766	3
chr1	90349752	90349901	MajorDMR-4-4767	2
chr1	90369209	90369981	MajorDMR-4-4768	4
chr1	90411634	90411749	MajorDMR-4-4769	2
chr1	90412654	90412750	MajorDMR-4-4770	3
chr1	90417287	90417752	MajorDMR-4-4771	2
chr1	90424024	90424986	MajorDMR-4-4772	17
chr1	90455388	90455800	MajorDMR-4-4773	5
chr1	90459883	90460055	MajorDMR-4-4774	10
chr1	90497900	90498619	MajorDMR-4-4775	4
chr1	90499702	90499875	MajorDMR-4-4776	2
chr1	90500395	90500583	MajorDMR-4-4777	3
chr1	90529977	90530040	MajorDMR-4-4778	2
chr1	90557972	90558714	MajorDMR-4-4779	5
chr1	90784738	90784796	MajorDMR-4-4780	2
chr1	90836382	90836445	MajorDMR-4-4781	3
chr1	90979840	90979859	MajorDMR-4-4782	2
chr1	91019478	91019987	MajorDMR-4-4783	3
chr1	91056992	91057073	MajorDMR-4-4784	2
chr1	91116568	91117524	MajorDMR-4-4785	5
chr1	91125436	91125597	MajorDMR-4-4786	4
chr1	91147357	91147558	MajorDMR-4-4787	2
chr1	91178166	91178194	MajorDMR-4-4788	2
chr1	91222577	91222774	MajorDMR-4-4789	4
chr1	91247763	91247797	MajorDMR-4-4790	2
chr1	91264938	91265100	MajorDMR-4-4791	7
chr1	91275693	91275787	MajorDMR-4-4792	2
chr1	91315996	91316319	MajorDMR-4-4793	8
chr1	91317645	91318019	MajorDMR-4-4794	5
chr1	91341169	91341613	MajorDMR-4-4795	9
chr1	91342231	91342295	MajorDMR-4-4796	4
chr1	91351352	91351915	MajorDMR-4-4797	4
chr1	91352520	91352601	MajorDMR-4-4798	2
chr1	91360793	91360841	MajorDMR-4-4799	2
chr1	91439768	91440478	MajorDMR-4-4800	5
chr1	91444425	91444494	MajorDMR-4-4801	2
chr1	91473094	91473164	MajorDMR-4-4802	2
chr1	91500539	91500564	MajorDMR-4-4803	2
chr1	91540748	91540822	MajorDMR-4-4804	2
chr1	91565738	91567210	MajorDMR-4-4805	18
chr1	91843621	91843716	MajorDMR-4-4806	2
chr1	91891002	91891098	MajorDMR-4-4807	2
chr1	91918902	91919326	MajorDMR-4-4808	4
chr1	91919873	91920241	MajorDMR-4-4809	3
chr1	91921330	91921878	MajorDMR-4-4810	4
chr1	91976992	91977078	MajorDMR-4-4811	2
chr1	92075543	92077675	MajorDMR-4-4812	24
chr1	92080640	92080925	MajorDMR-4-4813	6
chr1	92087520	92088015	MajorDMR-4-4814	2
chr1	92115901	92116020	MajorDMR-4-4815	2
chr1	92135722	92135733	MajorDMR-4-4816	2
chr1	92159414	92159427	MajorDMR-4-4817	2
chr1	92263857	92264223	MajorDMR-4-4818	5
chr1	92283672	92283676	MajorDMR-4-4819	2
chr1	92306857	92307078	MajorDMR-4-4820	2
chr1	92341678	92341859	MajorDMR-4-4821	2
chr1	92402741	92404268	MajorDMR-4-4822	25
chr1	92404885	92405167	MajorDMR-4-4823	7
chr1	92407148	92407707	MajorDMR-4-4824	22
chr1	92410345	92411817	MajorDMR-4-4825	15
chr1	92477440	92478578	MajorDMR-4-4826	15
chr1	92494864	92494998	MajorDMR-4-4827	6
chr1	92499664	92499806	MajorDMR-4-4828	2
chr1	92500800	92500836	MajorDMR-4-4829	2
chr1	92503166	92503312	MajorDMR-4-4830	2
chr1	92506358	92506433	MajorDMR-4-4831	2
chr1	92538223	92538818	MajorDMR-4-4832	5
chr1	92539621	92539831	MajorDMR-4-4833	2
chr1	92540884	92541013	MajorDMR-4-4834	3
chr1	92638901	92638941	MajorDMR-4-4835	3
chr1	92640641	92641123	MajorDMR-4-4836	6
chr1	92642986	92643380	MajorDMR-4-4837	2
chr1	92646313	92646436	MajorDMR-4-4838	2
chr1	92649379	92649472	MajorDMR-4-4839	2
chr1	92651116	92651129	MajorDMR-4-4840	2
chr1	92652003	92652057	MajorDMR-4-4841	2
chr1	92653206	92653508	MajorDMR-4-4842	2
chr1	92654224	92654762	MajorDMR-4-4843	5
chr1	92659959	92660344	MajorDMR-4-4844	6
chr1	92661299	92661797	MajorDMR-4-4845	4
chr1	92707362	92707815	MajorDMR-4-4846	4
chr1	92737718	92738539	MajorDMR-4-4847	9
chr1	92739162	92739700	MajorDMR-4-4848	5
chr1	92754280	92755300	MajorDMR-4-4849	4
chr1	92759428	92759481	MajorDMR-4-4850	3
chr1	92766553	92766633	MajorDMR-4-4851	2
chr1	92842030	92842291	MajorDMR-4-4852	2
chr1	92907508	92908198	MajorDMR-4-4853	12
chr1	92956908	92957059	MajorDMR-4-4854	3
chr1	93012812	93012819	MajorDMR-4-4855	2
chr1	93057626	93057795	MajorDMR-4-4856	4
chr1	93263483	93263950	MajorDMR-4-4857	4
chr1	93303594	93303895	MajorDMR-4-4858	3
chr1	93317563	93318377	MajorDMR-4-4859	17
chr1	93320397	93320878	MajorDMR-4-4860	2
chr1	93412035	93412439	MajorDMR-4-4861	5
chr1	93425364	93425396	MajorDMR-4-4862	3
chr1	93430480	93431145	MajorDMR-4-4863	6
chr1	93437780	93437875	MajorDMR-4-4864	4
chr1	93484327	93484747	MajorDMR-4-4865	4
chr1	93611587	93611849	MajorDMR-4-4866	4
chr1	93625684	93626298	MajorDMR-4-4867	9
chr1	93644707	93644717	MajorDMR-4-4868	2
chr1	93684299	93684361	MajorDMR-4-4869	2
chr1	93794269	93794398	MajorDMR-4-4870	2
chr1	93794966	93795329	MajorDMR-4-4871	2
chr1	93818787	93818847	MajorDMR-4-4872	2
chr1	93873600	93873949	MajorDMR-4-4873	4
chr1	93912068	93912207	MajorDMR-4-4874	4
chr1	93922812	93922910	MajorDMR-4-4875	2
chr1	93929204	93929489	MajorDMR-4-4876	3
chr1	93934071	93934469	MajorDMR-4-4877	5
chr1	93975352	93975526	MajorDMR-4-4878	4
chr1	94004127	94004569	MajorDMR-4-4879	3
chr1	94005601	94006492	MajorDMR-4-4880	4
chr1	94008256	94008549	MajorDMR-4-4881	11
chr1	94011664	94012509	MajorDMR-4-4882	4
chr1	94017699	94017848	MajorDMR-4-4883	2
chr1	94018392	94018618	MajorDMR-4-4884	4
chr1	94030265	94030703	MajorDMR-4-4885	2
chr1	94031304	94031337	MajorDMR-4-4886	2
chr1	94031971	94032108	MajorDMR-4-4887	9
chr1	94032793	94033389	MajorDMR-4-4888	14
chr1	94040379	94040620	MajorDMR-4-4889	7
chr1	94054012	94054020	MajorDMR-4-4890	2
chr1	94060973	94061784	MajorDMR-4-4891	6
chr1	94068843	94069696	MajorDMR-4-4892	4
chr1	94070331	94070662	MajorDMR-4-4893	9
chr1	94072927	94073475	MajorDMR-4-4894	7
chr1	94074072	94074823	MajorDMR-4-4895	7
chr1	94076179	94076420	MajorDMR-4-4896	5
chr1	94077904	94078736	MajorDMR-4-4897	7
chr1	94079425	94079612	MajorDMR-4-4898	5
chr1	94080947	94081629	MajorDMR-4-4899	6
chr1	94082311	94082917	MajorDMR-4-4900	3
chr1	94094692	94094865	MajorDMR-4-4901	3
chr1	94106758	94107327	MajorDMR-4-4902	9
chr1	94111006	94111421	MajorDMR-4-4903	2
chr1	94125796	94125864	MajorDMR-4-4904	3
chr1	94127576	94127760	MajorDMR-4-4905	2
chr1	94129893	94129967	MajorDMR-4-4906	2
chr1	94130678	94131144	MajorDMR-4-4907	4
chr1	94133833	94135511	MajorDMR-4-4908	10
chr1	94138683	94139070	MajorDMR-4-4909	2
chr1	94139726	94139791	MajorDMR-4-4910	3
chr1	94145760	94146348	MajorDMR-4-4911	10
chr1	94147796	94148597	MajorDMR-4-4912	8
chr1	94154729	94155676	MajorDMR-4-4913	12
chr1	94157007	94157086	MajorDMR-4-4914	2
chr1	94166093	94166559	MajorDMR-4-4915	12
chr1	94174491	94174765	MajorDMR-4-4916	6
chr1	94181199	94181915	MajorDMR-4-4917	11
chr1	94185603	94185800	MajorDMR-4-4918	2
chr1	94190499	94192282	MajorDMR-4-4919	11
chr1	94194177	94196350	MajorDMR-4-4920	19
chr1	94197019	94198287	MajorDMR-4-4921	9
chr1	94200221	94200398	MajorDMR-4-4922	4
chr1	94201329	94201934	MajorDMR-4-4923	8
chr1	94210872	94210907	MajorDMR-4-4924	2
chr1	94215098	94215395	MajorDMR-4-4925	3
chr1	94217082	94217479	MajorDMR-4-4926	4
chr1	94218001	94218288	MajorDMR-4-4927	4
chr1	94229148	94229778	MajorDMR-4-4928	4
chr1	94233617	94234583	MajorDMR-4-4929	14
chr1	94243762	94244356	MajorDMR-4-4930	3
chr1	94248356	94249296	MajorDMR-4-4931	6
chr1	94251042	94251431	MajorDMR-4-4932	2
chr1	94277049	94277609	MajorDMR-4-4933	6
chr1	94280242	94281322	MajorDMR-4-4934	11
chr1	94315091	94315612	MajorDMR-4-4935	7
chr1	94329753	94329825	MajorDMR-4-4936	3
chr1	94424864	94425143	MajorDMR-4-4937	3
chr1	94433007	94433069	MajorDMR-4-4938	2
chr1	94456846	94456876	MajorDMR-4-4939	2
chr1	94505566	94506670	MajorDMR-4-4940	8
chr1	94513530	94515037	MajorDMR-4-4941	19
chr1	94518602	94518859	MajorDMR-4-4942	5
chr1	94520186	94520191	MajorDMR-4-4943	2
chr1	94521030	94521383	MajorDMR-4-4944	2
chr1	94523600	94523816	MajorDMR-4-4945	4
chr1	94525372	94525989	MajorDMR-4-4946	6
chr1	94542511	94542774	MajorDMR-4-4947	3
chr1	94549352	94549410	MajorDMR-4-4948	3
chr1	94566755	94567651	MajorDMR-4-4949	12
chr1	94577565	94577911	MajorDMR-4-4950	4
chr1	94579395	94582293	MajorDMR-4-4951	25
chr1	94582873	94583350	MajorDMR-4-4952	7
chr1	94596637	94597242	MajorDMR-4-4953	11
chr1	94621121	94622549	MajorDMR-4-4954	5
chr1	94644876	94644948	MajorDMR-4-4955	5
chr1	94659169	94659516	MajorDMR-4-4956	3
chr1	94697041	94697131	MajorDMR-4-4957	2
chr1	94703701	94704673	MajorDMR-4-4958	11
chr1	94742479	94742929	MajorDMR-4-4959	5
chr1	94765348	94765412	MajorDMR-4-4960	2
chr1	94775002	94775054	MajorDMR-4-4961	3
chr1	94784745	94785553	MajorDMR-4-4962	9
chr1	94814249	94814277	MajorDMR-4-4963	2
chr1	94817028	94817107	MajorDMR-4-4964	3
chr1	94874009	94874488	MajorDMR-4-4965	5
chr1	94988743	94988757	MajorDMR-4-4966	2
chr1	95000664	95000840	MajorDMR-4-4967	3
chr1	95012630	95012739	MajorDMR-4-4968	3
chr1	95039422	95039438	MajorDMR-4-4969	2
chr1	95085719	95085759	MajorDMR-4-4970	2
chr1	95089943	95090342	MajorDMR-4-4971	8
chr1	95095238	95095719	MajorDMR-4-4972	8
chr1	95179326	95179462	MajorDMR-4-4973	6
chr1	95193618	95193672	MajorDMR-4-4974	3
chr1	95200882	95201496	MajorDMR-4-4975	9
chr1	95207354	95207975	MajorDMR-4-4976	6
chr1	95257434	95257859	MajorDMR-4-4977	5
chr1	95267815	95268011	MajorDMR-4-4978	5
chr1	95286315	95286900	MajorDMR-4-4979	5
chr1	95320654	95320865	MajorDMR-4-4980	4
chr1	95330996	95331012	MajorDMR-4-4981	2
chr1	95354149	95354443	MajorDMR-4-4982	3
chr1	95384010	95384080	MajorDMR-4-4983	2
chr1	95390266	95390464	MajorDMR-4-4984	2
chr1	95426236	95426987	MajorDMR-4-4985	8
chr1	95464967	95465603	MajorDMR-4-4986	5
chr1	95466677	95468117	MajorDMR-4-4987	7
chr1	95471455	95472779	MajorDMR-4-4988	8
chr1	95477020	95477083	MajorDMR-4-4989	2
chr1	95477893	95478425	MajorDMR-4-4990	6
chr1	95489083	95489769	MajorDMR-4-4991	6
chr1	95491464	95493280	MajorDMR-4-4992	14
chr1	95556804	95557013	MajorDMR-4-4993	3
chr1	95581521	95581579	MajorDMR-4-4994	2
chr1	95585271	95586414	MajorDMR-4-4995	7
chr1	95656529	95656739	MajorDMR-4-4996	2
chr1	95703503	95703608	MajorDMR-4-4997	2
chr1	95968599	95970100	MajorDMR-4-4998	18
chr1	95975710	95976341	MajorDMR-4-4999	6
chr1	96118439	96120219	MajorDMR-4-5000	12
chr1	96121431	96121990	MajorDMR-4-5001	3
chr1	96272172	96272214	MajorDMR-4-5002	2
chr1	96274286	96274786	MajorDMR-4-5003	4
chr1	96293104	96293512	MajorDMR-4-5004	2
chr1	96294790	96295251	MajorDMR-4-5005	3
chr1	96328661	96328879	MajorDMR-4-5006	2
chr1	96341834	96342090	MajorDMR-4-5007	4
chr1	96422351	96422898	MajorDMR-4-5008	5
chr1	96428826	96429061	MajorDMR-4-5009	3
chr1	96496302	96496514	MajorDMR-4-5010	3
chr1	96522922	96523107	MajorDMR-4-5011	3
chr1	96526071	96526485	MajorDMR-4-5012	10
chr1	96539812	96540660	MajorDMR-4-5013	4
chr1	96629423	96630017	MajorDMR-4-5014	10
chr1	96731669	96731861	MajorDMR-4-5015	3
chr1	96751183	96751533	MajorDMR-4-5016	3
chr1	96807054	96807767	MajorDMR-4-5017	5
chr1	96811500	96811639	MajorDMR-4-5018	3
chr1	96820395	96822199	MajorDMR-4-5019	16
chr1	96870983	96871205	MajorDMR-4-5020	2
chr1	96881386	96882774	MajorDMR-4-5021	12
chr1	96939529	96940215	MajorDMR-4-5022	7
chr1	96943141	96943758	MajorDMR-4-5023	4
chr1	96973029	96973331	MajorDMR-4-5024	2
chr1	96973850	96974366	MajorDMR-4-5025	5
chr1	96978925	96979296	MajorDMR-4-5026	2
chr1	96985576	96987467	MajorDMR-4-5027	16
chr1	96988032	96988354	MajorDMR-4-5028	3
chr1	97007913	97008044	MajorDMR-4-5029	2
chr1	97035279	97035474	MajorDMR-4-5030	2
chr1	97063059	97063632	MajorDMR-4-5031	4
chr1	97118796	97118853	MajorDMR-4-5032	2
chr1	97147776	97147786	MajorDMR-4-5033	2
chr1	97186463	97186719	MajorDMR-4-5034	4
chr1	97188571	97189424	MajorDMR-4-5035	3
chr1	97301244	97301493	MajorDMR-4-5036	5
chr1	97386322	97388099	MajorDMR-4-5037	10
chr1	97399956	97400891	MajorDMR-4-5038	9
chr1	97404185	97405066	MajorDMR-4-5039	6
chr1	97410008	97410216	MajorDMR-4-5040	2
chr1	97415464	97415570	MajorDMR-4-5041	2
chr1	97416652	97416940	MajorDMR-4-5042	4
chr1	97418045	97418100	MajorDMR-4-5043	2
chr1	97427458	97428944	MajorDMR-4-5044	12
chr1	97432564	97432694	MajorDMR-4-5045	7
chr1	97433816	97434873	MajorDMR-4-5046	10
chr1	97436878	97437766	MajorDMR-4-5047	7
chr1	97441332	97441451	MajorDMR-4-5048	2
chr1	97512394	97512705	MajorDMR-4-5049	5
chr1	97539563	97539721	MajorDMR-4-5050	2
chr1	97544767	97544877	MajorDMR-4-5051	2
chr1	97571260	97571961	MajorDMR-4-5052	4
chr1	97578106	97578226	MajorDMR-4-5053	2
chr1	97594190	97594199	MajorDMR-4-5054	2
chr1	97595490	97595809	MajorDMR-4-5055	2
chr1	97603264	97603565	MajorDMR-4-5056	2
chr1	97635942	97635992	MajorDMR-4-5057	2
chr1	97667306	97668678	MajorDMR-4-5058	12
chr1	97713800	97714217	MajorDMR-4-5059	2
chr1	97797940	97798165	MajorDMR-4-5060	3
chr1	97799114	97799564	MajorDMR-4-5061	8
chr1	97800580	97800820	MajorDMR-4-5062	2
chr1	97991442	97991448	MajorDMR-4-5063	2
chr1	98031103	98031875	MajorDMR-4-5064	6
chr1	98037876	98037880	MajorDMR-4-5065	2
chr1	98039425	98039475	MajorDMR-4-5066	2
chr1	98085139	98085836	MajorDMR-4-5067	5
chr1	98126924	98126950	MajorDMR-4-5068	2
chr1	98134583	98134793	MajorDMR-4-5069	2
chr1	98150014	98150255	MajorDMR-4-5070	4
chr1	98193873	98194786	MajorDMR-4-5071	7
chr1	98209787	98210133	MajorDMR-4-5072	3
chr1	98217515	98217524	MajorDMR-4-5073	2
chr1	98226878	98227300	MajorDMR-4-5074	4
chr1	98228366	98228455	MajorDMR-4-5075	2
chr1	98246097	98246495	MajorDMR-4-5076	4
chr1	98248169	98248858	MajorDMR-4-5077	5
chr1	98255793	98256428	MajorDMR-4-5078	4
chr1	98260279	98260297	MajorDMR-4-5079	2
chr1	98262343	98262409	MajorDMR-4-5080	2
chr1	98267677	98267689	MajorDMR-4-5081	2
chr1	98290058	98290542	MajorDMR-4-5082	7
chr1	98313853	98313905	MajorDMR-4-5083	2
chr1	98315069	98315094	MajorDMR-4-5084	3
chr1	98316113	98316278	MajorDMR-4-5085	2
chr1	98321525	98321573	MajorDMR-4-5086	3
chr1	98326190	98326617	MajorDMR-4-5087	2
chr1	98334265	98334340	MajorDMR-4-5088	2
chr1	98383394	98383608	MajorDMR-4-5089	2
chr1	98384698	98385511	MajorDMR-4-5090	4
chr1	98389182	98389548	MajorDMR-4-5091	2
chr1	98395505	98395834	MajorDMR-4-5092	3
chr1	98398285	98398744	MajorDMR-4-5093	2
chr1	98399260	98399545	MajorDMR-4-5094	3
chr1	98406554	98406829	MajorDMR-4-5095	2
chr1	98415300	98415973	MajorDMR-4-5096	7
chr1	98428164	98428308	MajorDMR-4-5097	2
chr1	98428945	98429975	MajorDMR-4-5098	7
chr1	98431686	98431959	MajorDMR-4-5099	3
chr1	98439644	98439780	MajorDMR-4-5100	2
chr1	98442806	98443201	MajorDMR-4-5101	2
chr1	98455955	98456217	MajorDMR-4-5102	3
chr1	98465961	98466035	MajorDMR-4-5103	2
chr1	98478366	98478440	MajorDMR-4-5104	2
chr1	98485217	98485992	MajorDMR-4-5105	5
chr1	98486933	98488281	MajorDMR-4-5106	8
chr1	98490609	98491103	MajorDMR-4-5107	2
chr1	98494004	98494754	MajorDMR-4-5108	6
chr1	98496583	98496595	MajorDMR-4-5109	2
chr1	98498058	98498210	MajorDMR-4-5110	2
chr1	98499183	98499412	MajorDMR-4-5111	3
chr1	98499943	98499974	MajorDMR-4-5112	2
chr1	98500939	98501306	MajorDMR-4-5113	4
chr1	98502478	98502496	MajorDMR-4-5114	2
chr1	98505239	98506266	MajorDMR-4-5115	5
chr1	98507831	98508578	MajorDMR-4-5116	5
chr1	98520088	98520546	MajorDMR-4-5117	2
chr1	98634872	98634901	MajorDMR-4-5118	2
chr1	98637670	98638516	MajorDMR-4-5119	4
chr1	98644964	98644975	MajorDMR-4-5120	2
chr1	98727779	98728117	MajorDMR-4-5121	2
chr1	98781336	98781861	MajorDMR-4-5122	7
chr1	98782545	98783180	MajorDMR-4-5123	4
chr1	98857965	98858641	MajorDMR-4-5124	5
chr1	98936971	98937475	MajorDMR-4-5125	6
chr1	98943628	98943733	MajorDMR-4-5126	2
chr1	98946577	98946623	MajorDMR-4-5127	2
chr1	98949009	98949496	MajorDMR-4-5128	7
chr1	98953256	98953931	MajorDMR-4-5129	3
chr1	98995995	98996562	MajorDMR-4-5130	4
chr1	99099449	99100340	MajorDMR-4-5131	8
chr1	99128657	99129126	MajorDMR-4-5132	4
chr1	99129939	99130376	MajorDMR-4-5133	2
chr1	99155185	99155491	MajorDMR-4-5134	2
chr1	99156636	99157335	MajorDMR-4-5135	4
chr1	99169397	99169552	MajorDMR-4-5136	2
chr1	99174691	99175059	MajorDMR-4-5137	3
chr1	99175674	99176467	MajorDMR-4-5138	10
chr1	99206176	99206274	MajorDMR-4-5139	2
chr1	99210913	99211845	MajorDMR-4-5140	6
chr1	99279444	99279881	MajorDMR-4-5141	2
chr1	99283526	99283576	MajorDMR-4-5142	4
chr1	99308602	99308983	MajorDMR-4-5143	4
chr1	99319780	99320334	MajorDMR-4-5144	7
chr1	99320888	99321377	MajorDMR-4-5145	3
chr1	99400257	99400341	MajorDMR-4-5146	3
chr1	99429652	99430125	MajorDMR-4-5147	4
chr1	99458794	99459304	MajorDMR-4-5148	3
chr1	99514531	99514742	MajorDMR-4-5149	3
chr1	99515347	99515355	MajorDMR-4-5150	2
chr1	99534624	99535217	MajorDMR-4-5151	5
chr1	99536487	99536760	MajorDMR-4-5152	3
chr1	99537309	99537932	MajorDMR-4-5153	5
chr1	99540491	99540900	MajorDMR-4-5154	2
chr1	99544764	99545107	MajorDMR-4-5155	11
chr1	99639199	99639304	MajorDMR-4-5156	3
chr1	99648944	99648966	MajorDMR-4-5157	2
chr1	99650829	99651037	MajorDMR-4-5158	3
chr1	99691249	99691894	MajorDMR-4-5159	7
chr1	99749263	99749365	MajorDMR-4-5160	4
chr1	99753539	99753563	MajorDMR-4-5161	2
chr1	99763442	99764227	MajorDMR-4-5162	9
chr1	99834860	99835389	MajorDMR-4-5163	3
chr1	99910048	99910598	MajorDMR-4-5164	4
chr1	99922383	99922567	MajorDMR-4-5165	4
chr1	99923169	99923283	MajorDMR-4-5166	2
chr1	99941610	99941850	MajorDMR-4-5167	2
chr1	99946178	99946404	MajorDMR-4-5168	3
chr1	99991796	99992685	MajorDMR-4-5169	9
chr1	99997343	99997513	MajorDMR-4-5170	3
chr1	100036266	100036333	MajorDMR-4-5171	3
chr1	100039293	100039329	MajorDMR-4-5172	2
chr1	100040144	100040162	MajorDMR-4-5173	2
chr1	100046067	100046317	MajorDMR-4-5174	6
chr1	100056459	100056935	MajorDMR-4-5175	3
chr1	100081239	100081574	MajorDMR-4-5176	7
chr1	100082267	100082427	MajorDMR-4-5177	3
chr1	100087545	100087918	MajorDMR-4-5178	3
chr1	100089439	100089543	MajorDMR-4-5179	3
chr1	100093236	100093478	MajorDMR-4-5180	5
chr1	100111200	100111229	MajorDMR-4-5181	2
chr1	100112430	100112619	MajorDMR-4-5182	4
chr1	100113212	100113904	MajorDMR-4-5183	4
chr1	100169971	100170823	MajorDMR-4-5184	22
chr1	100171739	100172363	MajorDMR-4-5185	10
chr1	100202162	100202482	MajorDMR-4-5186	2
chr1	100250324	100250586	MajorDMR-4-5187	2
chr1	100340041	100340225	MajorDMR-4-5188	2
chr1	100490213	100490244	MajorDMR-4-5189	2
chr1	100522096	100522886	MajorDMR-4-5190	7
chr1	100654017	100654113	MajorDMR-4-5191	3
chr1	100654666	100654758	MajorDMR-4-5192	3
chr1	100682189	100682307	MajorDMR-4-5193	2
chr1	100697443	100697715	MajorDMR-4-5194	4
chr1	100745088	100745241	MajorDMR-4-5195	2
chr1	100834475	100834702	MajorDMR-4-5196	4
chr1	100929875	100930091	MajorDMR-4-5197	3
chr1	100931375	100931598	MajorDMR-4-5198	2
chr1	100942530	100942978	MajorDMR-4-5199	2
chr1	100964597	100965287	MajorDMR-4-5200	13
chr1	100975255	100975658	MajorDMR-4-5201	3
chr1	100976939	100977159	MajorDMR-4-5202	3
chr1	101003239	101003493	MajorDMR-4-5203	2
chr1	101005780	101005986	MajorDMR-4-5204	4
chr1	101034340	101034366	MajorDMR-4-5205	2
chr1	101081358	101081597	MajorDMR-4-5206	2
chr1	101131744	101131917	MajorDMR-4-5207	4
chr1	101132629	101132674	MajorDMR-4-5208	2
chr1	101223820	101223941	MajorDMR-4-5209	2
chr1	101257188	101257563	MajorDMR-4-5210	3
chr1	101258335	101258568	MajorDMR-4-5211	3
chr1	101260082	101260303	MajorDMR-4-5212	5
chr1	101260923	101261427	MajorDMR-4-5213	4
chr1	101272299	101272698	MajorDMR-4-5214	3
chr1	101300527	101300699	MajorDMR-4-5215	4
chr1	101314252	101314556	MajorDMR-4-5216	3
chr1	101353298	101353329	MajorDMR-4-5217	2
chr1	101358408	101358995	MajorDMR-4-5218	4
chr1	101362693	101362733	MajorDMR-4-5219	2
chr1	101407644	101408776	MajorDMR-4-5220	4
chr1	101416304	101416560	MajorDMR-4-5221	2
chr1	101453763	101453858	MajorDMR-4-5222	3
chr1	101577293	101577753	MajorDMR-4-5223	2
chr1	101671437	101671590	MajorDMR-4-5224	2
chr1	101697650	101697710	MajorDMR-4-5225	2
chr1	101713633	101714000	MajorDMR-4-5226	6
chr1	101841066	101841306	MajorDMR-4-5227	2
chr1	101855695	101856920	MajorDMR-4-5228	10
chr1	101873303	101873556	MajorDMR-4-5229	2
chr1	101891209	101891335	MajorDMR-4-5230	2
chr1	101901734	101901867	MajorDMR-4-5231	3
chr1	101919267	101919975	MajorDMR-4-5232	7
chr1	102015889	102016093	MajorDMR-4-5233	2
chr1	102034274	102034493	MajorDMR-4-5234	2
chr1	102036830	102036917	MajorDMR-4-5235	3
chr1	102043633	102044020	MajorDMR-4-5236	3
chr1	102107921	102108010	MajorDMR-4-5237	2
chr1	102132904	102133024	MajorDMR-4-5238	3
chr1	102147960	102148200	MajorDMR-4-5239	5
chr1	102164354	102165376	MajorDMR-4-5240	5
chr1	102189735	102190063	MajorDMR-4-5241	5
chr1	102210859	102211107	MajorDMR-4-5242	2
chr1	102220622	102220662	MajorDMR-4-5243	2
chr1	102225878	102226469	MajorDMR-4-5244	3
chr1	102258529	102259112	MajorDMR-4-5245	6
chr1	102274238	102274352	MajorDMR-4-5246	2
chr1	102281569	102281925	MajorDMR-4-5247	4
chr1	102313295	102313480	MajorDMR-4-5248	3
chr1	102319504	102319607	MajorDMR-4-5249	2
chr1	102327439	102327583	MajorDMR-4-5250	2
chr1	102335190	102335512	MajorDMR-4-5251	4
chr1	102351962	102352244	MajorDMR-4-5252	5
chr1	102367522	102368311	MajorDMR-4-5253	4
chr1	102369073	102369309	MajorDMR-4-5254	2
chr1	102370569	102370839	MajorDMR-4-5255	2
chr1	102378016	102378231	MajorDMR-4-5256	3
chr1	102388802	102389083	MajorDMR-4-5257	3
chr1	102398907	102399124	MajorDMR-4-5258	4
chr1	102402814	102402833	MajorDMR-4-5259	2
chr1	102420599	102421116	MajorDMR-4-5260	3
chr1	102429823	102430079	MajorDMR-4-5261	3
chr1	102430873	102430901	MajorDMR-4-5262	2
chr1	102444318	102444564	MajorDMR-4-5263	2
chr1	102456262	102456490	MajorDMR-4-5264	2
chr1	102457110	102457256	MajorDMR-4-5265	2
chr1	102458103	102458141	MajorDMR-4-5266	3
chr1	102546022	102546602	MajorDMR-4-5267	5
chr1	102694696	102695738	MajorDMR-4-5268	14
chr1	102707404	102708725	MajorDMR-4-5269	4
chr1	102782446	102782480	MajorDMR-4-5270	2
chr1	102892635	102893368	MajorDMR-4-5271	4
chr1	102956156	102956334	MajorDMR-4-5272	2
chr1	102966234	102966829	MajorDMR-4-5273	5
chr1	103026335	103026382	MajorDMR-4-5274	2
chr1	103029397	103030071	MajorDMR-4-5275	8
chr1	103068587	103069088	MajorDMR-4-5276	3
chr1	103088529	103088723	MajorDMR-4-5277	4
chr1	103090478	103090762	MajorDMR-4-5278	3
chr1	103152849	103153139	MajorDMR-4-5279	4
chr1	103255934	103256000	MajorDMR-4-5280	3
chr1	103264854	103265386	MajorDMR-4-5281	3
chr1	103403107	103403230	MajorDMR-4-5282	2
chr1	103446407	103446788	MajorDMR-4-5283	2
chr1	103448331	103448432	MajorDMR-4-5284	2
chr1	103571747	103571920	MajorDMR-4-5285	4
chr1	103574957	103575052	MajorDMR-4-5286	4
chr1	103630249	103630605	MajorDMR-4-5287	2
chr1	103642758	103642948	MajorDMR-4-5288	5
chr1	103673829	103674406	MajorDMR-4-5289	6
chr1	103689323	103689509	MajorDMR-4-5290	4
chr1	103692929	103693079	MajorDMR-4-5291	2
chr1	103694423	103694802	MajorDMR-4-5292	5
chr1	103698001	103698340	MajorDMR-4-5293	3
chr1	103708641	103708658	MajorDMR-4-5294	2
chr1	104155335	104155640	MajorDMR-4-5295	2
chr1	104363811	104364069	MajorDMR-4-5296	2
chr1	104464275	104464660	MajorDMR-4-5297	3
chr1	104524686	104525118	MajorDMR-4-5298	3
chr1	104535349	104535545	MajorDMR-4-5299	2
chr1	104536401	104536442	MajorDMR-4-5300	2
chr1	104685424	104685458	MajorDMR-4-5301	2
chr1	104691666	104692109	MajorDMR-4-5302	2
chr1	104768766	104769110	MajorDMR-4-5303	3
chr1	104772391	104772636	MajorDMR-4-5304	4
chr1	105000214	105000236	MajorDMR-4-5305	2
chr1	105062701	105063066	MajorDMR-4-5306	2
chr1	105156990	105157542	MajorDMR-4-5307	4
chr1	105184891	105185734	MajorDMR-4-5308	8
chr1	105275909	105276116	MajorDMR-4-5309	2
chr1	105392145	105392332	MajorDMR-4-5310	2
chr1	105443509	105443532	MajorDMR-4-5311	2
chr1	105464018	105464065	MajorDMR-4-5312	2
chr1	105465222	105465346	MajorDMR-4-5313	2
chr1	105534467	105534725	MajorDMR-4-5314	4
chr1	105551952	105551965	MajorDMR-4-5315	2
chr1	105560226	105560657	MajorDMR-4-5316	5
chr1	105737482	105737969	MajorDMR-4-5317	4
chr1	105763795	105764209	MajorDMR-4-5318	2
chr1	105797887	105797936	MajorDMR-4-5319	2
chr1	105896628	105897466	MajorDMR-4-5320	9
chr1	105899401	105899486	MajorDMR-4-5321	2
chr1	105909517	105909922	MajorDMR-4-5322	5
chr1	105928477	105928678	MajorDMR-4-5323	2
chr1	105929598	105929682	MajorDMR-4-5324	2
chr1	106077310	106077405	MajorDMR-4-5325	2
chr1	106200911	106200980	MajorDMR-4-5326	2
chr1	106231090	106231141	MajorDMR-4-5327	2
chr1	106243441	106244923	MajorDMR-4-5328	6
chr1	106273354	106273498	MajorDMR-4-5329	2
chr1	106372405	106373297	MajorDMR-4-5330	12
chr1	106407426	106407784	MajorDMR-4-5331	3
chr1	106425652	106425673	MajorDMR-4-5332	2
chr1	106428300	106428790	MajorDMR-4-5333	4
chr1	106471362	106472326	MajorDMR-4-5334	8
chr1	106500259	106500353	MajorDMR-4-5335	2
chr1	106579835	106579969	MajorDMR-4-5336	3
chr1	106623428	106623568	MajorDMR-4-5337	2
chr1	106676703	106676745	MajorDMR-4-5338	2
chr1	106680668	106681111	MajorDMR-4-5339	2
chr1	106688877	106689286	MajorDMR-4-5340	4
chr1	106718328	106718674	MajorDMR-4-5341	3
chr1	106760933	106760953	MajorDMR-4-5342	2
chr1	106785558	106785848	MajorDMR-4-5343	2
chr1	106794942	106795712	MajorDMR-4-5344	10
chr1	106810871	106810990	MajorDMR-4-5345	4
chr1	106865024	106865315	MajorDMR-4-5346	3
chr1	106982286	106982338	MajorDMR-4-5347	2
chr1	107021027	107021038	MajorDMR-4-5348	2
chr1	107161611	107161789	MajorDMR-4-5349	6
chr1	107162568	107162594	MajorDMR-4-5350	2
chr1	107163325	107163935	MajorDMR-4-5351	8
chr1	107198055	107198081	MajorDMR-4-5352	2
chr1	107264820	107264843	MajorDMR-4-5353	2
chr1	107270029	107270094	MajorDMR-4-5354	3
chr1	107281653	107281734	MajorDMR-4-5355	3
chr1	107296981	107297293	MajorDMR-4-5356	3
chr1	107329170	107329311	MajorDMR-4-5357	3
chr1	107360915	107361505	MajorDMR-4-5358	4
chr1	107364285	107364597	MajorDMR-4-5359	2
chr1	107373735	107374069	MajorDMR-4-5360	2
chr1	107381645	107382781	MajorDMR-4-5361	6
chr1	107441802	107442813	MajorDMR-4-5362	9
chr1	107460351	107460399	MajorDMR-4-5363	3
chr1	107648771	107649024	MajorDMR-4-5364	6
chr1	107681926	107682345	MajorDMR-4-5365	5
chr1	107685515	107685818	MajorDMR-4-5366	2
chr1	107700936	107701971	MajorDMR-4-5367	9
chr1	107714004	107715379	MajorDMR-4-5368	13
chr1	107742046	107742350	MajorDMR-4-5369	2
chr1	107861182	107861300	MajorDMR-4-5370	3
chr1	107869921	107869927	MajorDMR-4-5371	2
chr1	107885346	107885490	MajorDMR-4-5372	3
chr1	107905110	107905344	MajorDMR-4-5373	2
chr1	107908682	107909463	MajorDMR-4-5374	6
chr1	107912661	107912690	MajorDMR-4-5375	2
chr1	108009160	108009493	MajorDMR-4-5376	2
chr1	108010725	108010894	MajorDMR-4-5377	3
chr1	108022522	108022665	MajorDMR-4-5378	2
chr1	108048736	108048968	MajorDMR-4-5379	3
chr1	108080476	108081650	MajorDMR-4-5380	15
chr1	108106191	108106476	MajorDMR-4-5381	3
chr1	108115654	108115942	MajorDMR-4-5382	3
chr1	108121292	108121356	MajorDMR-4-5383	4
chr1	108165641	108166839	MajorDMR-4-5384	5
chr1	108179893	108179971	MajorDMR-4-5385	2
chr1	108213415	108213543	MajorDMR-4-5386	3
chr1	108220593	108220637	MajorDMR-4-5387	2
chr1	108260052	108260377	MajorDMR-4-5388	3
chr1	108263365	108264366	MajorDMR-4-5389	7
chr1	108296249	108297455	MajorDMR-4-5390	11
chr1	108298000	108299497	MajorDMR-4-5391	12
chr1	108383242	108383585	MajorDMR-4-5392	4
chr1	108439695	108440276	MajorDMR-4-5393	3
chr1	108442820	108442922	MajorDMR-4-5394	3
chr1	108483787	108484091	MajorDMR-4-5395	5
chr1	108505751	108506446	MajorDMR-4-5396	5
chr1	108532717	108533148	MajorDMR-4-5397	6
chr1	108534077	108534676	MajorDMR-4-5398	8
chr1	108545791	108546137	MajorDMR-4-5399	2
chr1	108546840	108548068	MajorDMR-4-5400	11
chr1	108550410	108550907	MajorDMR-4-5401	6
chr1	108558432	108559099	MajorDMR-4-5402	6
chr1	108593729	108593848	MajorDMR-4-5403	3
chr1	108658974	108659182	MajorDMR-4-5404	4
chr1	108661898	108662442	MajorDMR-4-5405	8
chr1	108680503	108680795	MajorDMR-4-5406	3
chr1	108684761	108685043	MajorDMR-4-5407	4
chr1	108697554	108697752	MajorDMR-4-5408	7
chr1	108888292	108888463	MajorDMR-4-5409	2
chr1	109054538	109054884	MajorDMR-4-5410	3
chr1	109056971	109057032	MajorDMR-4-5411	2
chr1	109069855	109070217	MajorDMR-4-5412	4
chr1	109082176	109082432	MajorDMR-4-5413	3
chr1	109101991	109102001	MajorDMR-4-5414	2
chr1	109104139	109104515	MajorDMR-4-5415	6
chr1	109114931	109115005	MajorDMR-4-5416	3
chr1	109142341	109142613	MajorDMR-4-5417	6
chr1	109163221	109163345	MajorDMR-4-5418	3
chr1	109167411	109167875	MajorDMR-4-5419	8
chr1	109203154	109203354	MajorDMR-4-5420	2
chr1	109204324	109204520	MajorDMR-4-5421	2
chr1	109250462	109250960	MajorDMR-4-5422	5
chr1	109254465	109254579	MajorDMR-4-5423	2
chr1	109285049	109285437	MajorDMR-4-5424	7
chr1	109299557	109299973	MajorDMR-4-5425	2
chr1	109301168	109301270	MajorDMR-4-5426	2
chr1	109360196	109360249	MajorDMR-4-5427	3
chr1	109372626	109373699	MajorDMR-4-5428	14
chr1	109396375	109397754	MajorDMR-4-5429	7
chr1	109401649	109401913	MajorDMR-4-5430	5
chr1	109456979	109458073	MajorDMR-4-5431	11
chr1	109471596	109471849	MajorDMR-4-5432	2
chr1	109475709	109476088	MajorDMR-4-5433	2
chr1	109499154	109499935	MajorDMR-4-5434	8
chr1	109506512	109506994	MajorDMR-4-5435	5
chr1	109544393	109544404	MajorDMR-4-5436	2
chr1	109561982	109563184	MajorDMR-4-5437	5
chr1	109563914	109564338	MajorDMR-4-5438	3
chr1	109565330	109565565	MajorDMR-4-5439	5
chr1	109582027	109582519	MajorDMR-4-5440	7
chr1	109605571	109605698	MajorDMR-4-5441	2
chr1	109609251	109609264	MajorDMR-4-5442	2
chr1	109610123	109610962	MajorDMR-4-5443	9
chr1	109611899	109612187	MajorDMR-4-5444	2
chr1	109612788	109613468	MajorDMR-4-5445	9
chr1	109622502	109622630	MajorDMR-4-5446	6
chr1	109643817	109644303	MajorDMR-4-5447	2
chr1	109654023	109654521	MajorDMR-4-5448	4
chr1	109658097	109658193	MajorDMR-4-5449	4
chr1	109660889	109661292	MajorDMR-4-5450	4
chr1	109668226	109668508	MajorDMR-4-5451	4
chr1	109669177	109670265	MajorDMR-4-5452	12
chr1	109676878	109677326	MajorDMR-4-5453	8
chr1	109700665	109700802	MajorDMR-4-5454	3
chr1	109701574	109703289	MajorDMR-4-5455	17
chr1	109709535	109710325	MajorDMR-4-5456	8
chr1	109712561	109712593	MajorDMR-4-5457	2
chr1	109713344	109713734	MajorDMR-4-5458	3
chr1	109714503	109714921	MajorDMR-4-5459	12
chr1	109728041	109729064	MajorDMR-4-5460	12
chr1	109729589	109729739	MajorDMR-4-5461	4
chr1	109731592	109732549	MajorDMR-4-5462	11
chr1	109741245	109741529	MajorDMR-4-5463	2
chr1	109744215	109744260	MajorDMR-4-5464	2
chr1	109748568	109748606	MajorDMR-4-5465	2
chr1	109750301	109750661	MajorDMR-4-5466	2
chr1	109751911	109751978	MajorDMR-4-5467	4
chr1	109760400	109760484	MajorDMR-4-5468	3
chr1	109771904	109772259	MajorDMR-4-5469	12
chr1	109783871	109785065	MajorDMR-4-5470	12
chr1	109785592	109785992	MajorDMR-4-5471	9
chr1	109797332	109797626	MajorDMR-4-5472	3
chr1	109798546	109798788	MajorDMR-4-5473	4
chr1	109799323	109799930	MajorDMR-4-5474	9
chr1	109803763	109803862	MajorDMR-4-5475	6
chr1	109809563	109809852	MajorDMR-4-5476	2
chr1	109815463	109815496	MajorDMR-4-5477	2
chr1	109817575	109818671	MajorDMR-4-5478	7
chr1	109820522	109821174	MajorDMR-4-5479	4
chr1	109821736	109822094	MajorDMR-4-5480	9
chr1	109823162	109823813	MajorDMR-4-5481	16
chr1	109827486	109827668	MajorDMR-4-5482	9
chr1	109836060	109836104	MajorDMR-4-5483	2
chr1	109838682	109838901	MajorDMR-4-5484	8
chr1	109851943	109852490	MajorDMR-4-5485	3
chr1	109854175	109854655	MajorDMR-4-5486	6
chr1	109855246	109855511	MajorDMR-4-5487	2
chr1	109856349	109856706	MajorDMR-4-5488	2
chr1	109858036	109858097	MajorDMR-4-5489	2
chr1	109865380	109866257	MajorDMR-4-5490	12
chr1	109912580	109912699	MajorDMR-4-5491	3
chr1	109917790	109918731	MajorDMR-4-5492	21
chr1	109931674	109932753	MajorDMR-4-5493	6
chr1	109933427	109933431	MajorDMR-4-5494	2
chr1	109934097	109934158	MajorDMR-4-5495	2
chr1	109949465	109949909	MajorDMR-4-5496	13
chr1	109964525	109965136	MajorDMR-4-5497	7
chr1	109982281	109982424	MajorDMR-4-5498	2
chr1	109985090	109985109	MajorDMR-4-5499	2
chr1	110032748	110032957	MajorDMR-4-5500	3
chr1	110033729	110036142	MajorDMR-4-5501	22
chr1	110039424	110039767	MajorDMR-4-5502	2
chr1	110044442	110045000	MajorDMR-4-5503	3
chr1	110046659	110046701	MajorDMR-4-5504	2
chr1	110047459	110047520	MajorDMR-4-5505	2
chr1	110064215	110064443	MajorDMR-4-5506	5
chr1	110098371	110099810	MajorDMR-4-5507	13
chr1	110108833	110108973	MajorDMR-4-5508	2
chr1	110120666	110121007	MajorDMR-4-5509	2
chr1	110159964	110160215	MajorDMR-4-5510	3
chr1	110183356	110183423	MajorDMR-4-5511	2
chr1	110203387	110203553	MajorDMR-4-5512	3
chr1	110230582	110230888	MajorDMR-4-5513	2
chr1	110237205	110237708	MajorDMR-4-5514	2
chr1	110283472	110283786	MajorDMR-4-5515	2
chr1	110320102	110320353	MajorDMR-4-5516	6
chr1	110356981	110357187	MajorDMR-4-5517	4
chr1	110407257	110407507	MajorDMR-4-5518	5
chr1	110408146	110408466	MajorDMR-4-5519	6
chr1	110423718	110424426	MajorDMR-4-5520	8
chr1	110432471	110434441	MajorDMR-4-5521	20
chr1	110435540	110435581	MajorDMR-4-5522	3
chr1	110437613	110437655	MajorDMR-4-5523	2
chr1	110439191	110439765	MajorDMR-4-5524	9
chr1	110464728	110464738	MajorDMR-4-5525	2
chr1	110513594	110513624	MajorDMR-4-5526	2
chr1	110523688	110524503	MajorDMR-4-5527	7
chr1	110538349	110538941	MajorDMR-4-5528	8
chr1	110546699	110547386	MajorDMR-4-5529	8
chr1	110564929	110565247	MajorDMR-4-5530	3
chr1	110583356	110583492	MajorDMR-4-5531	2
chr1	110594486	110594581	MajorDMR-4-5532	2
chr1	110599069	110599204	MajorDMR-4-5533	4
chr1	110600786	110600941	MajorDMR-4-5534	2
chr1	110665228	110665627	MajorDMR-4-5535	2
chr1	110671726	110673973	MajorDMR-4-5536	16
chr1	110675879	110675967	MajorDMR-4-5537	2
chr1	110678537	110678869	MajorDMR-4-5538	4
chr1	110680302	110681024	MajorDMR-4-5539	17
chr1	110691770	110691841	MajorDMR-4-5540	2
chr1	110694565	110694784	MajorDMR-4-5541	5
chr1	110695346	110696011	MajorDMR-4-5542	3
chr1	110697601	110697973	MajorDMR-4-5543	2
chr1	110701022	110701050	MajorDMR-4-5544	2
chr1	110702634	110703478	MajorDMR-4-5545	9
chr1	110706324	110706454	MajorDMR-4-5546	3
chr1	110707241	110707257	MajorDMR-4-5547	3
chr1	110709534	110709792	MajorDMR-4-5548	11
chr1	110714524	110715111	MajorDMR-4-5549	9
chr1	110715694	110716132	MajorDMR-4-5550	2
chr1	110720652	110720796	MajorDMR-4-5551	2
chr1	110726197	110728072	MajorDMR-4-5552	24
chr1	110734135	110734286	MajorDMR-4-5553	2
chr1	110738951	110739204	MajorDMR-4-5554	2
chr1	110740092	110740129	MajorDMR-4-5555	3
chr1	110743284	110743849	MajorDMR-4-5556	12
chr1	110752046	110752348	MajorDMR-4-5557	10
chr1	110755580	110755876	MajorDMR-4-5558	2
chr1	110760757	110760808	MajorDMR-4-5559	2
chr1	110771959	110773306	MajorDMR-4-5560	22
chr1	110779903	110780727	MajorDMR-4-5561	10
chr1	110781946	110782347	MajorDMR-4-5562	4
chr1	110841790	110841923	MajorDMR-4-5563	4
chr1	110853948	110854138	MajorDMR-4-5564	2
chr1	110868298	110869105	MajorDMR-4-5565	6
chr1	110875437	110875696	MajorDMR-4-5566	2
chr1	110883977	110884029	MajorDMR-4-5567	2
chr1	110967987	110968542	MajorDMR-4-5568	5
chr1	110971792	110971911	MajorDMR-4-5569	2
chr1	111009627	111009804	MajorDMR-4-5570	5
chr1	111017235	111017357	MajorDMR-4-5571	3
chr1	111022081	111022168	MajorDMR-4-5572	2
chr1	111024949	111026146	MajorDMR-4-5573	18
chr1	111033384	111034425	MajorDMR-4-5574	14
chr1	111035257	111035602	MajorDMR-4-5575	6
chr1	111040979	111041126	MajorDMR-4-5576	6
chr1	111045137	111045165	MajorDMR-4-5577	2
chr1	111055731	111056408	MajorDMR-4-5578	8
chr1	111061828	111061852	MajorDMR-4-5579	2
chr1	111130138	111130264	MajorDMR-4-5580	4
chr1	111135525	111136006	MajorDMR-4-5581	6
chr1	111144618	111144789	MajorDMR-4-5582	3
chr1	111145703	111146191	MajorDMR-4-5583	2
chr1	111147038	111147065	MajorDMR-4-5584	2
chr1	111163318	111164050	MajorDMR-4-5585	10
chr1	111177096	111177957	MajorDMR-4-5586	5
chr1	111182689	111182893	MajorDMR-4-5587	2
chr1	111292831	111293499	MajorDMR-4-5588	3
chr1	111295744	111296968	MajorDMR-4-5589	29
chr1	111319180	111319188	MajorDMR-4-5590	2
chr1	111319874	111320156	MajorDMR-4-5591	4
chr1	111332108	111332664	MajorDMR-4-5592	9
chr1	111402292	111402498	MajorDMR-4-5593	11
chr1	111706016	111706115	MajorDMR-4-5594	2
chr1	111762491	111762769	MajorDMR-4-5595	3
chr1	111833515	111833834	MajorDMR-4-5596	2
chr1	111835725	111835805	MajorDMR-4-5597	2
chr1	111861296	111861338	MajorDMR-4-5598	2
chr1	111863020	111863779	MajorDMR-4-5599	4
chr1	112025472	112026355	MajorDMR-4-5600	6
chr1	112044471	112044537	MajorDMR-4-5601	3
chr1	112058863	112059462	MajorDMR-4-5602	8
chr1	112130131	112130234	MajorDMR-4-5603	2
chr1	112135711	112136112	MajorDMR-4-5604	3
chr1	112140067	112140370	MajorDMR-4-5605	3
chr1	112254022	112254347	MajorDMR-4-5606	2
chr1	112255809	112255898	MajorDMR-4-5607	2
chr1	112262385	112262883	MajorDMR-4-5608	2
chr1	112263385	112264653	MajorDMR-4-5609	7
chr1	112266976	112267487	MajorDMR-4-5610	7
chr1	112270898	112271493	MajorDMR-4-5611	3
chr1	112271995	112272073	MajorDMR-4-5612	2
chr1	112273025	112273658	MajorDMR-4-5613	8
chr1	112274192	112275793	MajorDMR-4-5614	19
chr1	112276820	112279271	MajorDMR-4-5615	20
chr1	112284973	112285980	MajorDMR-4-5616	19
chr1	112288696	112288853	MajorDMR-4-5617	2
chr1	112289502	112290130	MajorDMR-4-5618	4
chr1	112290686	112291834	MajorDMR-4-5619	9
chr1	112292976	112294741	MajorDMR-4-5620	10
chr1	112331912	112331933	MajorDMR-4-5621	2
chr1	112343668	112344179	MajorDMR-4-5622	4
chr1	112344825	112344936	MajorDMR-4-5623	2
chr1	112357013	112357472	MajorDMR-4-5624	5
chr1	112360905	112361280	MajorDMR-4-5625	2
chr1	112375709	112375976	MajorDMR-4-5626	2
chr1	112424160	112424541	MajorDMR-4-5627	2
chr1	112425169	112425609	MajorDMR-4-5628	8
chr1	112459773	112460186	MajorDMR-4-5629	2
chr1	112482023	112482119	MajorDMR-4-5630	2
chr1	112495975	112496245	MajorDMR-4-5631	7
chr1	112504485	112504725	MajorDMR-4-5632	3
chr1	112510706	112510907	MajorDMR-4-5633	2
chr1	112523464	112524028	MajorDMR-4-5634	9
chr1	112526254	112527243	MajorDMR-4-5635	14
chr1	112534602	112534613	MajorDMR-4-5636	2
chr1	112536462	112536473	MajorDMR-4-5637	2
chr1	112542342	112543568	MajorDMR-4-5638	6
chr1	112544199	112545597	MajorDMR-4-5639	13
chr1	112547926	112547986	MajorDMR-4-5640	3
chr1	112637052	112637558	MajorDMR-4-5641	6
chr1	112707553	112707836	MajorDMR-4-5642	3
chr1	112710192	112710677	MajorDMR-4-5643	6
chr1	112717431	112717794	MajorDMR-4-5644	4
chr1	112720032	112720256	MajorDMR-4-5645	2
chr1	112739489	112739551	MajorDMR-4-5646	3
chr1	112740741	112741634	MajorDMR-4-5647	5
chr1	112752646	112752672	MajorDMR-4-5648	2
chr1	112756998	112757199	MajorDMR-4-5649	2
chr1	112772524	112773288	MajorDMR-4-5650	13
chr1	112801586	112802250	MajorDMR-4-5651	3
chr1	112814449	112815437	MajorDMR-4-5652	7
chr1	112823419	112823837	MajorDMR-4-5653	3
chr1	112826832	112826853	MajorDMR-4-5654	2
chr1	112855174	112855206	MajorDMR-4-5655	2
chr1	112863611	112863638	MajorDMR-4-5656	2
chr1	112867999	112868081	MajorDMR-4-5657	3
chr1	112871879	112873077	MajorDMR-4-5658	8
chr1	112874862	112876088	MajorDMR-4-5659	7
chr1	112878009	112878151	MajorDMR-4-5660	3
chr1	112879556	112880090	MajorDMR-4-5661	10
chr1	112932543	112933251	MajorDMR-4-5662	11
chr1	112936549	112936701	MajorDMR-4-5663	3
chr1	112948753	112948801	MajorDMR-4-5664	3
chr1	112949663	112950090	MajorDMR-4-5665	3
chr1	112981620	112981694	MajorDMR-4-5666	4
chr1	113000054	113000303	MajorDMR-4-5667	4
chr1	113002300	113002780	MajorDMR-4-5668	2
chr1	113004834	113004946	MajorDMR-4-5669	5
chr1	113008469	113008525	MajorDMR-4-5670	2
chr1	113018176	113018236	MajorDMR-4-5671	2
chr1	113045224	113045628	MajorDMR-4-5672	3
chr1	113057420	113057702	MajorDMR-4-5673	14
chr1	113157333	113157349	MajorDMR-4-5674	2
chr1	113253827	113254125	MajorDMR-4-5675	6
chr1	113256700	113256896	MajorDMR-4-5676	2
chr1	113265581	113266248	MajorDMR-4-5677	14
chr1	113348605	113348624	MajorDMR-4-5678	3
chr1	113350544	113350880	MajorDMR-4-5679	5
chr1	113393178	113393323	MajorDMR-4-5680	2
chr1	113394080	113394813	MajorDMR-4-5681	14
chr1	113397253	113397511	MajorDMR-4-5682	2
chr1	113424235	113425264	MajorDMR-4-5683	11
chr1	113437027	113437148	MajorDMR-4-5684	3
chr1	113541338	113541466	MajorDMR-4-5685	2
chr1	113593595	113593933	MajorDMR-4-5686	6
chr1	113631442	113631716	MajorDMR-4-5687	2
chr1	113654053	113654617	MajorDMR-4-5688	5
chr1	113684827	113685277	MajorDMR-4-5689	3
chr1	113724285	113725019	MajorDMR-4-5690	4
chr1	113728854	113729064	MajorDMR-4-5691	2
chr1	113734658	113734699	MajorDMR-4-5692	2
chr1	113766878	113767258	MajorDMR-4-5693	6
chr1	113768835	113769570	MajorDMR-4-5694	9
chr1	113776405	113776477	MajorDMR-4-5695	2
chr1	113786310	113786323	MajorDMR-4-5696	2
chr1	113790529	113793114	MajorDMR-4-5697	18
chr1	113794488	113794771	MajorDMR-4-5698	2
chr1	113795860	113795954	MajorDMR-4-5699	3
chr1	113798511	113798785	MajorDMR-4-5700	6
chr1	113808422	113809632	MajorDMR-4-5701	16
chr1	113810453	113810951	MajorDMR-4-5702	2
chr1	113819339	113820212	MajorDMR-4-5703	3
chr1	113834211	113834968	MajorDMR-4-5704	12
chr1	113838733	113839285	MajorDMR-4-5705	9
chr1	113840917	113841258	MajorDMR-4-5706	4
chr1	113863934	113864215	MajorDMR-4-5707	2
chr1	113864765	113865778	MajorDMR-4-5708	7
chr1	113875832	113876330	MajorDMR-4-5709	6
chr1	113926713	113926739	MajorDMR-4-5710	2
chr1	113931443	113931986	MajorDMR-4-5711	7
chr1	113939308	113939772	MajorDMR-4-5712	2
chr1	113948280	113948609	MajorDMR-4-5713	3
chr1	113950445	113950453	MajorDMR-4-5714	2
chr1	113958156	113958512	MajorDMR-4-5715	4
chr1	114016457	114016870	MajorDMR-4-5716	4
chr1	114031308	114031579	MajorDMR-4-5717	2
chr1	114052546	114052606	MajorDMR-4-5718	2
chr1	114084958	114085222	MajorDMR-4-5719	2
chr1	114089209	114089348	MajorDMR-4-5720	5
chr1	114124437	114124843	MajorDMR-4-5721	2
chr1	114159321	114159763	MajorDMR-4-5722	3
chr1	114181711	114181809	MajorDMR-4-5723	3
chr1	114223697	114224872	MajorDMR-4-5724	10
chr1	114226148	114226196	MajorDMR-4-5725	2
chr1	114246747	114247007	MajorDMR-4-5726	6
chr1	114302918	114303063	MajorDMR-4-5727	3
chr1	114305955	114306770	MajorDMR-4-5728	5
chr1	114318392	114318486	MajorDMR-4-5729	2
chr1	114322534	114322637	MajorDMR-4-5730	4
chr1	114340324	114340503	MajorDMR-4-5731	2
chr1	114355610	114355869	MajorDMR-4-5732	5
chr1	114361208	114361786	MajorDMR-4-5733	3
chr1	114418384	114418820	MajorDMR-4-5734	3
chr1	114437755	114438037	MajorDMR-4-5735	5
chr1	114452191	114452580	MajorDMR-4-5736	3
chr1	114453434	114454160	MajorDMR-4-5737	12
chr1	114465704	114465714	MajorDMR-4-5738	2
chr1	114481994	114484149	MajorDMR-4-5739	23
chr1	114535138	114536054	MajorDMR-4-5740	14
chr1	114539298	114539592	MajorDMR-4-5741	4
chr1	114545581	114545662	MajorDMR-4-5742	2
chr1	114569589	114569677	MajorDMR-4-5743	2
chr1	114572898	114573224	MajorDMR-4-5744	3
chr1	114586342	114586368	MajorDMR-4-5745	2
chr1	114586897	114586943	MajorDMR-4-5746	2
chr1	114642889	114643018	MajorDMR-4-5747	2
chr1	114654641	114655103	MajorDMR-4-5748	10
chr1	114660842	114661684	MajorDMR-4-5749	10
chr1	114665553	114665743	MajorDMR-4-5750	8
chr1	114673013	114673133	MajorDMR-4-5751	2
chr1	114694485	114694721	MajorDMR-4-5752	2
chr1	114697581	114697644	MajorDMR-4-5753	2
chr1	114734556	114734988	MajorDMR-4-5754	9
chr1	114736748	114737291	MajorDMR-4-5755	6
chr1	114750305	114750534	MajorDMR-4-5756	8
chr1	114752366	114752857	MajorDMR-4-5757	9
chr1	114792184	114792984	MajorDMR-4-5758	14
chr1	114802130	114802312	MajorDMR-4-5759	3
chr1	114817674	114819220	MajorDMR-4-5760	9
chr1	114823796	114824062	MajorDMR-4-5761	2
chr1	114839581	114839586	MajorDMR-4-5762	2
chr1	114865314	114866690	MajorDMR-4-5763	10
chr1	114870935	114871038	MajorDMR-4-5764	3
chr1	114871728	114872218	MajorDMR-4-5765	3
chr1	114872722	114873525	MajorDMR-4-5766	7
chr1	114880787	114881471	MajorDMR-4-5767	7
chr1	114895010	114896434	MajorDMR-4-5768	8
chr1	114921835	114922041	MajorDMR-4-5769	2
chr1	114963868	114964156	MajorDMR-4-5770	2
chr1	114970451	114970538	MajorDMR-4-5771	2
chr1	115027533	115027811	MajorDMR-4-5772	7
chr1	115033511	115033550	MajorDMR-4-5773	3
chr1	115048026	115048192	MajorDMR-4-5774	2
chr1	115130015	115131083	MajorDMR-4-5775	14
chr1	115168295	115168437	MajorDMR-4-5776	3
chr1	115213513	115213522	MajorDMR-4-5777	2
chr1	115296514	115296529	MajorDMR-4-5778	2
chr1	115323736	115324214	MajorDMR-4-5779	2
chr1	115444660	115444897	MajorDMR-4-5780	4
chr1	115503173	115503181	MajorDMR-4-5781	2
chr1	115614112	115614483	MajorDMR-4-5782	3
chr1	115625691	115625838	MajorDMR-4-5783	2
chr1	115632849	115633926	MajorDMR-4-5784	6
chr1	115650413	115650846	MajorDMR-4-5785	3
chr1	115656432	115656868	MajorDMR-4-5786	5
chr1	115680910	115680963	MajorDMR-4-5787	2
chr1	115681475	115681482	MajorDMR-4-5788	2
chr1	115708101	115708296	MajorDMR-4-5789	3
chr1	115708881	115709037	MajorDMR-4-5790	5
chr1	115735804	115736788	MajorDMR-4-5791	4
chr1	115738778	115739925	MajorDMR-4-5792	8
chr1	115859807	115859815	MajorDMR-4-5793	2
chr1	115906940	115907413	MajorDMR-4-5794	6
chr1	115909841	115909937	MajorDMR-4-5795	3
chr1	116057966	116058041	MajorDMR-4-5796	3
chr1	116141378	116141572	MajorDMR-4-5797	3
chr1	116183361	116184226	MajorDMR-4-5798	6
chr1	116279566	116280548	MajorDMR-4-5799	10
chr1	116281555	116281958	MajorDMR-4-5800	6
chr1	116287222	116287409	MajorDMR-4-5801	3
chr1	116353065	116353538	MajorDMR-4-5802	3
chr1	116371590	116372153	MajorDMR-4-5803	13
chr1	116379030	116379059	MajorDMR-4-5804	2
chr1	116382740	116382985	MajorDMR-4-5805	2
chr1	116519668	116520135	MajorDMR-4-5806	4
chr1	116645524	116646001	MajorDMR-4-5807	3
chr1	116708459	116708557	MajorDMR-4-5808	4
chr1	116711829	116712012	MajorDMR-4-5809	3
chr1	116725123	116725395	MajorDMR-4-5810	4
chr1	116746613	116746739	MajorDMR-4-5811	2
chr1	116753538	116753608	MajorDMR-4-5812	4
chr1	116802228	116802642	MajorDMR-4-5813	3
chr1	116849520	116849920	MajorDMR-4-5814	4
chr1	116861818	116861871	MajorDMR-4-5815	2
chr1	116887256	116887264	MajorDMR-4-5816	2
chr1	116894932	116895301	MajorDMR-4-5817	2
chr1	116904447	116905412	MajorDMR-4-5818	9
chr1	116908182	116908368	MajorDMR-4-5819	3
chr1	116910164	116910283	MajorDMR-4-5820	2
chr1	116914336	116915030	MajorDMR-4-5821	3
chr1	116930378	116930780	MajorDMR-4-5822	4
chr1	116931671	116932374	MajorDMR-4-5823	5
chr1	116935030	116936235	MajorDMR-4-5824	10
chr1	116937726	116938572	MajorDMR-4-5825	7
chr1	116946987	116947073	MajorDMR-4-5826	2
chr1	116947630	116947755	MajorDMR-4-5827	2
chr1	116951582	116952254	MajorDMR-4-5828	8
chr1	116959889	116960668	MajorDMR-4-5829	7
chr1	116962093	116962506	MajorDMR-4-5830	6
chr1	116963260	116963441	MajorDMR-4-5831	2
chr1	116970669	116970870	MajorDMR-4-5832	4
chr1	116978925	116979140	MajorDMR-4-5833	2
chr1	117000692	117000979	MajorDMR-4-5834	7
chr1	117022084	117022825	MajorDMR-4-5835	10
chr1	117076337	117076403	MajorDMR-4-5836	3
chr1	117078711	117080028	MajorDMR-4-5837	11
chr1	117081526	117082027	MajorDMR-4-5838	5
chr1	117114041	117114161	MajorDMR-4-5839	2
chr1	117141376	117141587	MajorDMR-4-5840	4
chr1	117169931	117170281	MajorDMR-4-5841	8
chr1	117171899	117171970	MajorDMR-4-5842	2
chr1	117179254	117179725	MajorDMR-4-5843	7
chr1	117185170	117185402	MajorDMR-4-5844	2
chr1	117188772	117188886	MajorDMR-4-5845	4
chr1	117207131	117207614	MajorDMR-4-5846	5
chr1	117214943	117215126	MajorDMR-4-5847	4
chr1	117216578	117217079	MajorDMR-4-5848	5
chr1	117221933	117221983	MajorDMR-4-5849	2
chr1	117276728	117276863	MajorDMR-4-5850	5
chr1	117280316	117280345	MajorDMR-4-5851	3
chr1	117281612	117281652	MajorDMR-4-5852	2
chr1	117324961	117325032	MajorDMR-4-5853	2
chr1	117325996	117326293	MajorDMR-4-5854	4
chr1	117358894	117359227	MajorDMR-4-5855	2
chr1	117361525	117361803	MajorDMR-4-5856	4
chr1	117362810	117363404	MajorDMR-4-5857	7
chr1	117366704	117368737	MajorDMR-4-5858	13
chr1	117369680	117370073	MajorDMR-4-5859	2
chr1	117390049	117390335	MajorDMR-4-5860	4
chr1	117391681	117391687	MajorDMR-4-5861	2
chr1	117403323	117403501	MajorDMR-4-5862	2
chr1	117424186	117424301	MajorDMR-4-5863	5
chr1	117425185	117425194	MajorDMR-4-5864	2
chr1	117425829	117425867	MajorDMR-4-5865	2
chr1	117432283	117432415	MajorDMR-4-5866	3
chr1	117447606	117448090	MajorDMR-4-5867	2
chr1	117453902	117455191	MajorDMR-4-5868	10
chr1	117456000	117457325	MajorDMR-4-5869	12
chr1	117459625	117459945	MajorDMR-4-5870	7
chr1	117465472	117466516	MajorDMR-4-5871	9
chr1	117472561	117473149	MajorDMR-4-5872	6
chr1	117504745	117504786	MajorDMR-4-5873	2
chr1	117505672	117506040	MajorDMR-4-5874	3
chr1	117508872	117509815	MajorDMR-4-5875	8
chr1	117559306	117561030	MajorDMR-4-5876	18
chr1	117561807	117562593	MajorDMR-4-5877	6
chr1	117573286	117573546	MajorDMR-4-5878	2
chr1	117575708	117576632	MajorDMR-4-5879	8
chr1	117582381	117582388	MajorDMR-4-5880	2
chr1	117588539	117589062	MajorDMR-4-5881	4
chr1	117591447	117592197	MajorDMR-4-5882	8
chr1	117601666	117601706	MajorDMR-4-5883	2
chr1	117611764	117611791	MajorDMR-4-5884	2
chr1	117612507	117613147	MajorDMR-4-5885	6
chr1	117618494	117618955	MajorDMR-4-5886	2
chr1	117625811	117626560	MajorDMR-4-5887	6
chr1	117635471	117635561	MajorDMR-4-5888	4
chr1	117636487	117637085	MajorDMR-4-5889	5
chr1	117654856	117654958	MajorDMR-4-5890	2
chr1	117655572	117656361	MajorDMR-4-5891	14
chr1	117670060	117670363	MajorDMR-4-5892	10
chr1	117714584	117715188	MajorDMR-4-5893	19
chr1	117718015	117718243	MajorDMR-4-5894	4
chr1	117744725	117745155	MajorDMR-4-5895	5
chr1	117778614	117778751	MajorDMR-4-5896	2
chr1	117822845	117823475	MajorDMR-4-5897	12
chr1	117828361	117828999	MajorDMR-4-5898	10
chr1	117840369	117841197	MajorDMR-4-5899	9
chr1	117842600	117843008	MajorDMR-4-5900	2
chr1	117844432	117844794	MajorDMR-4-5901	4
chr1	117845339	117845747	MajorDMR-4-5902	2
chr1	117852767	117853042	MajorDMR-4-5903	8
chr1	117863652	117865294	MajorDMR-4-5904	10
chr1	117865828	117866131	MajorDMR-4-5905	5
chr1	117871079	117871219	MajorDMR-4-5906	5
chr1	117874851	117875038	MajorDMR-4-5907	2
chr1	117885210	117885568	MajorDMR-4-5908	4
chr1	117937606	117937715	MajorDMR-4-5909	3
chr1	117941590	117941647	MajorDMR-4-5910	2
chr1	117943821	117944156	MajorDMR-4-5911	3
chr1	117944781	117944906	MajorDMR-4-5912	4
chr1	117950050	117950534	MajorDMR-4-5913	2
chr1	117996958	117997117	MajorDMR-4-5914	3
chr1	117998730	117998821	MajorDMR-4-5915	2
chr1	117999939	118000236	MajorDMR-4-5916	4
chr1	118042762	118042919	MajorDMR-4-5917	4
chr1	118043500	118043631	MajorDMR-4-5918	2
chr1	118067268	118067551	MajorDMR-4-5919	3
chr1	118069878	118070190	MajorDMR-4-5920	4
chr1	118087734	118088042	MajorDMR-4-5921	2
chr1	118128113	118128522	MajorDMR-4-5922	2
chr1	118153612	118153945	MajorDMR-4-5923	9
chr1	118154627	118156388	MajorDMR-4-5924	12
chr1	118158222	118158328	MajorDMR-4-5925	3
chr1	118172479	118172531	MajorDMR-4-5926	2
chr1	118193031	118193663	MajorDMR-4-5927	9
chr1	118196669	118196957	MajorDMR-4-5928	7
chr1	118214573	118214837	MajorDMR-4-5929	4
chr1	118217031	118217648	MajorDMR-4-5930	8
chr1	118224273	118225772	MajorDMR-4-5931	9
chr1	118226279	118226497	MajorDMR-4-5932	5
chr1	118236677	118238929	MajorDMR-4-5933	17
chr1	118241126	118241539	MajorDMR-4-5934	5
chr1	118272934	118273488	MajorDMR-4-5935	4
chr1	118283176	118283340	MajorDMR-4-5936	3
chr1	118296355	118296420	MajorDMR-4-5937	2
chr1	118345369	118345406	MajorDMR-4-5938	2
chr1	118357733	118358132	MajorDMR-4-5939	3
chr1	118364322	118364696	MajorDMR-4-5940	3
chr1	118395323	118395640	MajorDMR-4-5941	2
chr1	118402581	118403002	MajorDMR-4-5942	5
chr1	118405118	118405249	MajorDMR-4-5943	3
chr1	118438164	118438500	MajorDMR-4-5944	2
chr1	118439034	118439177	MajorDMR-4-5945	2
chr1	118453245	118453300	MajorDMR-4-5946	2
chr1	118455167	118455300	MajorDMR-4-5947	5
chr1	118464616	118464782	MajorDMR-4-5948	2
chr1	118626823	118628312	MajorDMR-4-5949	10
chr1	118678920	118679249	MajorDMR-4-5950	6
chr1	118727258	118727597	MajorDMR-4-5951	8
chr1	118743760	118744216	MajorDMR-4-5952	3
chr1	118860761	118860995	MajorDMR-4-5953	2
chr1	118890192	118890669	MajorDMR-4-5954	3
chr1	118923277	118924122	MajorDMR-4-5955	3
chr1	118964434	118965157	MajorDMR-4-5956	7
chr1	119017082	119017088	MajorDMR-4-5957	2
chr1	119057010	119057871	MajorDMR-4-5958	5
chr1	119072136	119072382	MajorDMR-4-5959	3
chr1	119101032	119101932	MajorDMR-4-5960	5
chr1	119106546	119107467	MajorDMR-4-5961	7
chr1	119107993	119108260	MajorDMR-4-5962	2
chr1	119180434	119180439	MajorDMR-4-5963	2
chr1	119240970	119241197	MajorDMR-4-5964	3
chr1	119250614	119250952	MajorDMR-4-5965	3
chr1	119266119	119266361	MajorDMR-4-5966	5
chr1	119267139	119267268	MajorDMR-4-5967	4
chr1	119286969	119287349	MajorDMR-4-5968	2
chr1	119309810	119309962	MajorDMR-4-5969	3
chr1	119320624	119320720	MajorDMR-4-5970	2
chr1	119414541	119414848	MajorDMR-4-5971	5
chr1	119421194	119421986	MajorDMR-4-5972	7
chr1	119431884	119431931	MajorDMR-4-5973	2
chr1	119451337	119451354	MajorDMR-4-5974	3
chr1	119516303	119516572	MajorDMR-4-5975	5
chr1	119555096	119555236	MajorDMR-4-5976	5
chr1	119589009	119590059	MajorDMR-4-5977	9
chr1	119592246	119592884	MajorDMR-4-5978	8
chr1	119621987	119622139	MajorDMR-4-5979	2
chr1	119623147	119623311	MajorDMR-4-5980	4
chr1	119649021	119650102	MajorDMR-4-5981	5
chr1	119791491	119791615	MajorDMR-4-5982	3
chr1	119869382	119869634	MajorDMR-4-5983	6
chr1	119917251	119917287	MajorDMR-4-5984	2
chr1	119977767	119977834	MajorDMR-4-5985	2
chr1	119981420	119981860	MajorDMR-4-5986	3
chr1	120018976	120019533	MajorDMR-4-5987	6
chr1	120022586	120022593	MajorDMR-4-5988	2
chr1	120030462	120031279	MajorDMR-4-5989	11
chr1	120092252	120093094	MajorDMR-4-5990	6
chr1	120094634	120094830	MajorDMR-4-5991	4
chr1	120105067	120105537	MajorDMR-4-5992	2
chr1	120123050	120124334	MajorDMR-4-5993	15
chr1	120126244	120126385	MajorDMR-4-5994	2
chr1	120153957	120155760	MajorDMR-4-5995	14
chr1	120173802	120174539	MajorDMR-4-5996	18
chr1	120189088	120189562	MajorDMR-4-5997	2
chr1	120236993	120237221	MajorDMR-4-5998	3
chr1	120258290	120258525	MajorDMR-4-5999	5
chr1	120262059	120262112	MajorDMR-4-6000	2
chr1	120281839	120282109	MajorDMR-4-6001	5
chr1	120284785	120285192	MajorDMR-4-6002	9
chr1	120299896	120300142	MajorDMR-4-6003	4
chr1	120328405	120328908	MajorDMR-4-6004	2
chr1	120338089	120338466	MajorDMR-4-6005	3
chr1	120384160	120384192	MajorDMR-4-6006	2
chr1	120408282	120408484	MajorDMR-4-6007	2
chr1	120413940	120413969	MajorDMR-4-6008	2
chr1	120418557	120419609	MajorDMR-4-6009	10
chr1	120445135	120445690	MajorDMR-4-6010	3
chr1	120489998	120490464	MajorDMR-4-6011	5
chr1	120594261	120595020	MajorDMR-4-6012	3
chr1	120623015	120623178	MajorDMR-4-6013	2
chr1	120752505	120752515	MajorDMR-4-6014	2
chr1	120756040	120756151	MajorDMR-4-6015	4
chr1	120768063	120768075	MajorDMR-4-6016	2
chr1	120768940	120769807	MajorDMR-4-6017	6
chr1	120816082	120816472	MajorDMR-4-6018	4
chr1	120859253	120859567	MajorDMR-4-6019	3
chr1	120861477	120861571	MajorDMR-4-6020	3
chr1	120924296	120924674	MajorDMR-4-6021	5
chr1	121091011	121091212	MajorDMR-4-6022	3
chr1	121120404	121121001	MajorDMR-4-6023	5
chr1	121158956	121159694	MajorDMR-4-6024	6
chr1	121239984	121240148	MajorDMR-4-6025	2
chr1	121260094	121260363	MajorDMR-4-6026	3
chr1	121261812	121262002	MajorDMR-4-6027	11
chr1	121271993	121272058	MajorDMR-4-6028	2
chr1	121272567	121272982	MajorDMR-4-6029	15
chr1	121471912	121471973	MajorDMR-4-6030	2
chr1	142717419	142717727	MajorDMR-4-6031	2
chr1	142727377	142727387	MajorDMR-4-6032	2
chr1	143140903	143141149	MajorDMR-4-6033	2
chr1	143156352	143156605	MajorDMR-4-6034	3
chr1	143258881	143258910	MajorDMR-4-6035	2
chr1	143666101	143666460	MajorDMR-4-6036	11
chr1	143720328	143720380	MajorDMR-4-6037	2
chr1	143765911	143766220	MajorDMR-4-6038	5
chr1	143935626	143936016	MajorDMR-4-6039	5
chr1	143982332	143983342	MajorDMR-4-6040	6
chr1	143984063	143984159	MajorDMR-4-6041	3
chr1	144077396	144077856	MajorDMR-4-6042	3
chr1	144078506	144078566	MajorDMR-4-6043	2
chr1	144535278	144535592	MajorDMR-4-6044	3
chr1	144539025	144539676	MajorDMR-4-6045	5
chr1	144554876	144555057	MajorDMR-4-6046	2
chr1	144560244	144560378	MajorDMR-4-6047	3
chr1	144567619	144567727	MajorDMR-4-6048	3
chr1	144572629	144573603	MajorDMR-4-6049	5
chr1	144815301	144815395	MajorDMR-4-6050	3
chr1	144843614	144843621	MajorDMR-4-6051	2
chr1	144866107	144866273	MajorDMR-4-6052	4
chr1	144874055	144874494	MajorDMR-4-6053	4
chr1	144891794	144892187	MajorDMR-4-6054	5
chr1	144982556	144982646	MajorDMR-4-6055	2
chr1	144992638	144992726	MajorDMR-4-6056	3
chr1	145022962	145023056	MajorDMR-4-6057	3
chr1	145071234	145072287	MajorDMR-4-6058	6
chr1	145110361	145110803	MajorDMR-4-6059	2
chr1	145226396	145226407	MajorDMR-4-6060	2
chr1	145394482	145394727	MajorDMR-4-6061	4
chr1	145399913	145400096	MajorDMR-4-6062	3
chr1	145448935	145449404	MajorDMR-4-6063	12
chr1	145485649	145485682	MajorDMR-4-6064	2
chr1	145498554	145498702	MajorDMR-4-6065	7
chr1	145513787	145514129	MajorDMR-4-6066	2
chr1	145514967	145515038	MajorDMR-4-6067	4
chr1	145548093	145548433	MajorDMR-4-6068	2
chr1	145591269	145591804	MajorDMR-4-6069	4
chr1	145652106	145652561	MajorDMR-4-6070	5
chr1	145653449	145654465	MajorDMR-4-6071	5
chr1	145677557	145677625	MajorDMR-4-6072	2
chr1	145755658	145755965	MajorDMR-4-6073	2
chr1	145827818	145828339	MajorDMR-4-6074	7
chr1	146010012	146010106	MajorDMR-4-6075	6
chr1	146502227	146502288	MajorDMR-4-6076	2
chr1	146535618	146535635	MajorDMR-4-6077	2
chr1	146603795	146604046	MajorDMR-4-6078	2
chr1	146628139	146629074	MajorDMR-4-6079	6
chr1	146640993	146641137	MajorDMR-4-6080	3
chr1	146670377	146670631	MajorDMR-4-6081	4
chr1	146725524	146726189	MajorDMR-4-6082	10
chr1	146742859	146742986	MajorDMR-4-6083	3
chr1	146762629	146762681	MajorDMR-4-6084	2
chr1	146763764	146763803	MajorDMR-4-6085	3
chr1	146764787	146764877	MajorDMR-4-6086	2
chr1	146783857	146784649	MajorDMR-4-6087	3
chr1	146785397	146786080	MajorDMR-4-6088	4
chr1	146799187	146799256	MajorDMR-4-6089	8
chr1	146808104	146808207	MajorDMR-4-6090	2
chr1	146810263	146810465	MajorDMR-4-6091	3
chr1	146841093	146841158	MajorDMR-4-6092	2
chr1	146890141	146890534	MajorDMR-4-6093	3
chr1	146918129	146918602	MajorDMR-4-6094	3
chr1	146937026	146937232	MajorDMR-4-6095	2
chr1	146962665	146962951	MajorDMR-4-6096	3
chr1	146965189	146965381	MajorDMR-4-6097	4
chr1	146967312	146968737	MajorDMR-4-6098	12
chr1	146987589	146987689	MajorDMR-4-6099	2
chr1	146989224	146989432	MajorDMR-4-6100	6
chr1	146999561	146999597	MajorDMR-4-6101	2
chr1	147000236	147000255	MajorDMR-4-6102	2
chr1	147009837	147009896	MajorDMR-4-6103	3
chr1	147057569	147058239	MajorDMR-4-6104	6
chr1	147070223	147070471	MajorDMR-4-6105	2
chr1	147244275	147246007	MajorDMR-4-6106	15
chr1	147258088	147258921	MajorDMR-4-6107	8
chr1	147324674	147324902	MajorDMR-4-6108	2
chr1	147399242	147399800	MajorDMR-4-6109	9
chr1	147551789	147551849	MajorDMR-4-6110	5
chr1	147718807	147719055	MajorDMR-4-6111	2
chr1	147766658	147767574	MajorDMR-4-6112	6
chr1	147768731	147768795	MajorDMR-4-6113	2
chr1	147807680	147807877	MajorDMR-4-6114	2
chr1	147824339	147825968	MajorDMR-4-6115	12
chr1	147851363	147851670	MajorDMR-4-6116	2
chr1	147853614	147854654	MajorDMR-4-6117	13
chr1	147953401	147953576	MajorDMR-4-6118	3
chr1	148234514	148234546	MajorDMR-4-6119	2
chr1	148236505	148237448	MajorDMR-4-6120	5
chr1	148242232	148242564	MajorDMR-4-6121	2
chr1	148514326	148514850	MajorDMR-4-6122	6
chr1	148526626	148526848	MajorDMR-4-6123	5
chr1	148581161	148581289	MajorDMR-4-6124	3
chr1	148603627	148603765	MajorDMR-4-6125	8
chr1	148609083	148610296	MajorDMR-4-6126	4
chr1	148929063	148929318	MajorDMR-4-6127	4
chr1	149282689	149282787	MajorDMR-4-6128	2
chr1	149300263	149300648	MajorDMR-4-6129	2
chr1	149444042	149444146	MajorDMR-4-6130	4
chr1	149518401	149518515	MajorDMR-4-6131	2
chr1	149584191	149584367	MajorDMR-4-6132	2
chr1	149668224	149668357	MajorDMR-4-6133	5
chr1	149671308	149671692	MajorDMR-4-6134	2
chr1	149673392	149674260	MajorDMR-4-6135	6
chr1	149855707	149855923	MajorDMR-4-6136	2
chr1	149860928	149861050	MajorDMR-4-6137	2
chr1	149877283	149877291	MajorDMR-4-6138	2
chr1	149880211	149880221	MajorDMR-4-6139	2
chr1	149882942	149883390	MajorDMR-4-6140	3
chr1	149900627	149901688	MajorDMR-4-6141	6
chr1	149902222	149902551	MajorDMR-4-6142	2
chr1	149904558	149904838	MajorDMR-4-6143	9
chr1	149910506	149910747	MajorDMR-4-6144	6
chr1	149936123	149936254	MajorDMR-4-6145	6
chr1	150118303	150119762	MajorDMR-4-6146	9
chr1	150152661	150152733	MajorDMR-4-6147	5
chr1	150159002	150159058	MajorDMR-4-6148	3
chr1	150196848	150197380	MajorDMR-4-6149	6
chr1	150232799	150232881	MajorDMR-4-6150	2
chr1	150273059	150273110	MajorDMR-4-6151	3
chr1	150319100	150319241	MajorDMR-4-6152	2
chr1	150355948	150356083	MajorDMR-4-6153	5
chr1	150383400	150383529	MajorDMR-4-6154	5
chr1	150470760	150470929	MajorDMR-4-6155	2
chr1	150480533	150481137	MajorDMR-4-6156	5
chr1	150481652	150481798	MajorDMR-4-6157	3
chr1	150483113	150483174	MajorDMR-4-6158	2
chr1	150523414	150524103	MajorDMR-4-6159	3
chr1	150530001	150530010	MajorDMR-4-6160	2
chr1	150533520	150534836	MajorDMR-4-6161	39
chr1	150552894	150553540	MajorDMR-4-6162	7
chr1	150554871	150555318	MajorDMR-4-6163	3
chr1	150581780	150581816	MajorDMR-4-6164	2
chr1	150582799	150582817	MajorDMR-4-6165	2
chr1	150588149	150588475	MajorDMR-4-6166	7
chr1	150592201	150592250	MajorDMR-4-6167	2
chr1	150594684	150594692	MajorDMR-4-6168	2
chr1	150598575	150599242	MajorDMR-4-6169	13
chr1	150602814	150603103	MajorDMR-4-6170	2
chr1	150696356	150696427	MajorDMR-4-6171	2
chr1	150779740	150779790	MajorDMR-4-6172	4
chr1	150780383	150780780	MajorDMR-4-6173	2
chr1	150806569	150807032	MajorDMR-4-6174	3
chr1	150849724	150850300	MajorDMR-4-6175	4
chr1	150855207	150855799	MajorDMR-4-6176	12
chr1	150859639	150859892	MajorDMR-4-6177	3
chr1	150879906	150880247	MajorDMR-4-6178	4
chr1	150897720	150897790	MajorDMR-4-6179	5
chr1	150910432	150910488	MajorDMR-4-6180	2
chr1	150917525	150917541	MajorDMR-4-6181	2
chr1	150922324	150922625	MajorDMR-4-6182	9
chr1	150927106	150927472	MajorDMR-4-6183	2
chr1	150948207	150948333	MajorDMR-4-6184	3
chr1	150995266	150995620	MajorDMR-4-6185	3
chr1	150996267	150996385	MajorDMR-4-6186	2
chr1	151017958	151019275	MajorDMR-4-6187	14
chr1	151034982	151035129	MajorDMR-4-6188	7
chr1	151096494	151096508	MajorDMR-4-6189	2
chr1	151103038	151105799	MajorDMR-4-6190	66
chr1	151130549	151130625	MajorDMR-4-6191	3
chr1	151167995	151169229	MajorDMR-4-6192	19
chr1	151173343	151173512	MajorDMR-4-6193	3
chr1	151176038	151176116	MajorDMR-4-6194	2
chr1	151210676	151211246	MajorDMR-4-6195	4
chr1	151218780	151219472	MajorDMR-4-6196	6
chr1	151222192	151222373	MajorDMR-4-6197	2
chr1	151223082	151223088	MajorDMR-4-6198	2
chr1	151237072	151237187	MajorDMR-4-6199	2
chr1	151265323	151265548	MajorDMR-4-6200	5
chr1	151289454	151289494	MajorDMR-4-6201	2
chr1	151303181	151303199	MajorDMR-4-6202	2
chr1	151362552	151362915	MajorDMR-4-6203	11
chr1	151390653	151390671	MajorDMR-4-6204	2
chr1	151391282	151391854	MajorDMR-4-6205	4
chr1	151396847	151396901	MajorDMR-4-6206	2
chr1	151538364	151538985	MajorDMR-4-6207	7
chr1	151552159	151552592	MajorDMR-4-6208	6
chr1	151580695	151580736	MajorDMR-4-6209	4
chr1	151588370	151588779	MajorDMR-4-6210	2
chr1	151611369	151611417	MajorDMR-4-6211	2
chr1	151655607	151655771	MajorDMR-4-6212	2
chr1	151665422	151665472	MajorDMR-4-6213	3
chr1	151680266	151682642	MajorDMR-4-6214	35
chr1	151683681	151683925	MajorDMR-4-6215	6
chr1	151684511	151684968	MajorDMR-4-6216	4
chr1	151686780	151687100	MajorDMR-4-6217	2
chr1	151690890	151691240	MajorDMR-4-6218	3
chr1	151694391	151694688	MajorDMR-4-6219	5
chr1	151701733	151702221	MajorDMR-4-6220	5
chr1	151702770	151702963	MajorDMR-4-6221	2
chr1	151771514	151771886	MajorDMR-4-6222	5
chr1	151783628	151784070	MajorDMR-4-6223	11
chr1	151794987	151795116	MajorDMR-4-6224	5
chr1	151801314	151801758	MajorDMR-4-6225	3
chr1	151811402	151812034	MajorDMR-4-6226	4
chr1	151819357	151819413	MajorDMR-4-6227	2
chr1	151826166	151826209	MajorDMR-4-6228	3
chr1	151881030	151881197	MajorDMR-4-6229	3
chr1	151945175	151945664	MajorDMR-4-6230	3
chr1	151975182	151976181	MajorDMR-4-6231	6
chr1	152025708	152026482	MajorDMR-4-6232	17
chr1	152298210	152298381	MajorDMR-4-6233	2
chr1	152352513	152352556	MajorDMR-4-6234	3
chr1	152496213	152496303	MajorDMR-4-6235	2
chr1	152640177	152640252	MajorDMR-4-6236	4
chr1	152843869	152843887	MajorDMR-4-6237	2
chr1	152911305	152911853	MajorDMR-4-6238	4
chr1	152923526	152924132	MajorDMR-4-6239	11
chr1	152965642	152965903	MajorDMR-4-6240	7
chr1	153002319	153002502	MajorDMR-4-6241	2
chr1	153056606	153056621	MajorDMR-4-6242	2
chr1	153177239	153177308	MajorDMR-4-6243	2
chr1	153227954	153228254	MajorDMR-4-6244	2
chr1	153232950	153233117	MajorDMR-4-6245	2
chr1	153234673	153235263	MajorDMR-4-6246	7
chr1	153330349	153330788	MajorDMR-4-6247	5
chr1	153333997	153335532	MajorDMR-4-6248	8
chr1	153359182	153359395	MajorDMR-4-6249	5
chr1	153389572	153390023	MajorDMR-4-6250	6
chr1	153409447	153409903	MajorDMR-4-6251	4
chr1	153413640	153413802	MajorDMR-4-6252	3
chr1	153429140	153429595	MajorDMR-4-6253	3
chr1	153431980	153433103	MajorDMR-4-6254	11
chr1	153439109	153439950	MajorDMR-4-6255	10
chr1	153459730	153460269	MajorDMR-4-6256	5
chr1	153463329	153463459	MajorDMR-4-6257	2
chr1	153500367	153500389	MajorDMR-4-6258	2
chr1	153505048	153507068	MajorDMR-4-6259	28
chr1	153508214	153508243	MajorDMR-4-6260	2
chr1	153513273	153513475	MajorDMR-4-6261	4
chr1	153514113	153514377	MajorDMR-4-6262	5
chr1	153538405	153540953	MajorDMR-4-6263	25
chr1	153543881	153545155	MajorDMR-4-6264	19
chr1	153599478	153599513	MajorDMR-4-6265	2
chr1	153602091	153602479	MajorDMR-4-6266	5
chr1	153603016	153603040	MajorDMR-4-6267	2
chr1	153603953	153604811	MajorDMR-4-6268	7
chr1	153606019	153606247	MajorDMR-4-6269	2
chr1	153608154	153608277	MajorDMR-4-6270	4
chr1	153614733	153614864	MajorDMR-4-6271	4
chr1	153621487	153621494	MajorDMR-4-6272	2
chr1	153652499	153652786	MajorDMR-4-6273	2
chr1	153670932	153671012	MajorDMR-4-6274	4
chr1	153672261	153672476	MajorDMR-4-6275	2
chr1	153699619	153699630	MajorDMR-4-6276	2
chr1	153725317	153725496	MajorDMR-4-6277	4
chr1	153743198	153745128	MajorDMR-4-6278	24
chr1	153748966	153750994	MajorDMR-4-6279	38
chr1	153757622	153758100	MajorDMR-4-6280	5
chr1	153761220	153761247	MajorDMR-4-6281	2
chr1	153761800	153762640	MajorDMR-4-6282	26
chr1	153763906	153764716	MajorDMR-4-6283	16
chr1	153777720	153777773	MajorDMR-4-6284	2
chr1	153788384	153788400	MajorDMR-4-6285	2
chr1	153814583	153814942	MajorDMR-4-6286	3
chr1	153858025	153858126	MajorDMR-4-6287	2
chr1	153869542	153869696	MajorDMR-4-6288	5
chr1	153870283	153870332	MajorDMR-4-6289	2
chr1	153883339	153883511	MajorDMR-4-6290	3
chr1	153906124	153906129	MajorDMR-4-6291	2
chr1	153923550	153923956	MajorDMR-4-6292	3
chr1	153926686	153926735	MajorDMR-4-6293	3
chr1	153959752	153960111	MajorDMR-4-6294	11
chr1	153965254	153966303	MajorDMR-4-6295	9
chr1	153966852	153968380	MajorDMR-4-6296	16
chr1	154061996	154062058	MajorDMR-4-6297	2
chr1	154064227	154064757	MajorDMR-4-6298	7
chr1	154129657	154130560	MajorDMR-4-6299	6
chr1	154148449	154148832	MajorDMR-4-6300	5
chr1	154149346	154149839	MajorDMR-4-6301	5
chr1	154151168	154151413	MajorDMR-4-6302	3
chr1	154156368	154156421	MajorDMR-4-6303	3
chr1	154179700	154179997	MajorDMR-4-6304	8
chr1	154210286	154210647	MajorDMR-4-6305	3
chr1	154215747	154216197	MajorDMR-4-6306	2
chr1	154314728	154314870	MajorDMR-4-6307	2
chr1	154320650	154321830	MajorDMR-4-6308	17
chr1	154323631	154323946	MajorDMR-4-6309	2
chr1	154339557	154339686	MajorDMR-4-6310	5
chr1	154340705	154341005	MajorDMR-4-6311	5
chr1	154382007	154382319	MajorDMR-4-6312	3
chr1	154403458	154404937	MajorDMR-4-6313	18
chr1	154414863	154414917	MajorDMR-4-6314	3
chr1	154438178	154438390	MajorDMR-4-6315	6
chr1	154439088	154439543	MajorDMR-4-6316	6
chr1	154442535	154443145	MajorDMR-4-6317	8
chr1	154456919	154457868	MajorDMR-4-6318	11
chr1	154464960	154465559	MajorDMR-4-6319	5
chr1	154475636	154475921	MajorDMR-4-6320	13
chr1	154527763	154527804	MajorDMR-4-6321	3
chr1	154540996	154541212	MajorDMR-4-6322	2
chr1	154544690	154544778	MajorDMR-4-6323	4
chr1	154548014	154548825	MajorDMR-4-6324	12
chr1	154551263	154551635	MajorDMR-4-6325	5
chr1	154552836	154552883	MajorDMR-4-6326	2
chr1	154558725	154559337	MajorDMR-4-6327	13
chr1	154559948	154560239	MajorDMR-4-6328	6
chr1	154560785	154561108	MajorDMR-4-6329	3
chr1	154561638	154562994	MajorDMR-4-6330	21
chr1	154567580	154567739	MajorDMR-4-6331	6
chr1	154570659	154571068	MajorDMR-4-6332	3
chr1	154572673	154572857	MajorDMR-4-6333	5
chr1	154587476	154587525	MajorDMR-4-6334	5
chr1	154643034	154643345	MajorDMR-4-6335	19
chr1	154709487	154709622	MajorDMR-4-6336	2
chr1	154720424	154720864	MajorDMR-4-6337	14
chr1	154724069	154724767	MajorDMR-4-6338	6
chr1	154728747	154728755	MajorDMR-4-6339	2
chr1	154732822	154732954	MajorDMR-4-6340	4
chr1	154747003	154747515	MajorDMR-4-6341	6
chr1	154749701	154749857	MajorDMR-4-6342	5
chr1	154763041	154763061	MajorDMR-4-6343	2
chr1	154763841	154764014	MajorDMR-4-6344	3
chr1	154773920	154773985	MajorDMR-4-6345	3
chr1	154785918	154786288	MajorDMR-4-6346	4
chr1	154805635	154806048	MajorDMR-4-6347	9
chr1	154809839	154811222	MajorDMR-4-6348	18
chr1	154815280	154815314	MajorDMR-4-6349	2
chr1	154816268	154816280	MajorDMR-4-6350	2
chr1	154820878	154821403	MajorDMR-4-6351	12
chr1	154822161	154822252	MajorDMR-4-6352	3
chr1	154834241	154834302	MajorDMR-4-6353	4
chr1	154839425	154839521	MajorDMR-4-6354	4
chr1	154843121	154843188	MajorDMR-4-6355	2
chr1	154854759	154854841	MajorDMR-4-6356	3
chr1	154870345	154870992	MajorDMR-4-6357	4
chr1	154914102	154914187	MajorDMR-4-6358	2
chr1	154930530	154930578	MajorDMR-4-6359	2
chr1	154932734	154933473	MajorDMR-4-6360	4
chr1	154941276	154941340	MajorDMR-4-6361	2
chr1	154944378	154945268	MajorDMR-4-6362	4
chr1	154950543	154951998	MajorDMR-4-6363	9
chr1	154956910	154957548	MajorDMR-4-6364	9
chr1	154960957	154961088	MajorDMR-4-6365	2
chr1	154969029	154969374	MajorDMR-4-6366	2
chr1	154977078	154977247	MajorDMR-4-6367	2
chr1	155056374	155056889	MajorDMR-4-6368	4
chr1	155114921	155115170	MajorDMR-4-6369	6
chr1	155116662	155116735	MajorDMR-4-6370	2
chr1	155148056	155148700	MajorDMR-4-6371	11
chr1	155154789	155155512	MajorDMR-4-6372	4
chr1	155158198	155158305	MajorDMR-4-6373	2
chr1	155188192	155188254	MajorDMR-4-6374	2
chr1	155198061	155198392	MajorDMR-4-6375	5
chr1	155217588	155217659	MajorDMR-4-6376	5
chr1	155220214	155220291	MajorDMR-4-6377	2
chr1	155241783	155241830	MajorDMR-4-6378	2
chr1	155259710	155259918	MajorDMR-4-6379	4
chr1	155274172	155274598	MajorDMR-4-6380	10
chr1	155282967	155283383	MajorDMR-4-6381	8
chr1	155298711	155298963	MajorDMR-4-6382	3
chr1	155311645	155311807	MajorDMR-4-6383	3
chr1	155322471	155322593	MajorDMR-4-6384	3
chr1	155324868	155324873	MajorDMR-4-6385	2
chr1	155375731	155376387	MajorDMR-4-6386	6
chr1	155397524	155397867	MajorDMR-4-6387	6
chr1	155403408	155403855	MajorDMR-4-6388	16
chr1	155423171	155423275	MajorDMR-4-6389	2
chr1	155444987	155445128	MajorDMR-4-6390	6
chr1	155559994	155560398	MajorDMR-4-6391	3
chr1	155579317	155579462	MajorDMR-4-6392	3
chr1	155607551	155607824	MajorDMR-4-6393	2
chr1	155617909	155618292	MajorDMR-4-6394	3
chr1	155631117	155631470	MajorDMR-4-6395	3
chr1	155668674	155669135	MajorDMR-4-6396	5
chr1	155670727	155670884	MajorDMR-4-6397	2
chr1	155700038	155700064	MajorDMR-4-6398	2
chr1	155720322	155720578	MajorDMR-4-6399	4
chr1	155764637	155764893	MajorDMR-4-6400	4
chr1	155792543	155792656	MajorDMR-4-6401	2
chr1	155793371	155793823	MajorDMR-4-6402	6
chr1	155804357	155804569	MajorDMR-4-6403	2
chr1	155844496	155845473	MajorDMR-4-6404	15
chr1	155846066	155846073	MajorDMR-4-6405	2
chr1	155846578	155846828	MajorDMR-4-6406	3
chr1	155866533	155866630	MajorDMR-4-6407	4
chr1	155888260	155888583	MajorDMR-4-6408	3
chr1	155911556	155912004	MajorDMR-4-6409	4
chr1	155915618	155915866	MajorDMR-4-6410	2
chr1	155916380	155916717	MajorDMR-4-6411	2
chr1	155918155	155918315	MajorDMR-4-6412	2
chr1	155919262	155919420	MajorDMR-4-6413	2
chr1	155922222	155922534	MajorDMR-4-6414	3
chr1	155923876	155924375	MajorDMR-4-6415	6
chr1	155924940	155925118	MajorDMR-4-6416	3
chr1	155926049	155926411	MajorDMR-4-6417	3
chr1	155927636	155929977	MajorDMR-4-6418	18
chr1	155931228	155936950	MajorDMR-4-6419	92
chr1	155939853	155940462	MajorDMR-4-6420	6
chr1	155948899	155949063	MajorDMR-4-6421	2
chr1	155949636	155949743	MajorDMR-4-6422	2
chr1	155960867	155960888	MajorDMR-4-6423	3
chr1	155961433	155961867	MajorDMR-4-6424	7
chr1	155964211	155964906	MajorDMR-4-6425	11
chr1	155983073	155983554	MajorDMR-4-6426	3
chr1	155989595	155989797	MajorDMR-4-6427	4
chr1	156035046	156035906	MajorDMR-4-6428	20
chr1	156087865	156088302	MajorDMR-4-6429	11
chr1	156094561	156094681	MajorDMR-4-6430	3
chr1	156098771	156099578	MajorDMR-4-6431	7
chr1	156124321	156124655	MajorDMR-4-6432	3
chr1	156141077	156141242	MajorDMR-4-6433	4
chr1	156143114	156143378	MajorDMR-4-6434	4
chr1	156147573	156148307	MajorDMR-4-6435	7
chr1	156163069	156163125	MajorDMR-4-6436	6
chr1	156173922	156174439	MajorDMR-4-6437	5
chr1	156211378	156211610	MajorDMR-4-6438	8
chr1	156215945	156216226	MajorDMR-4-6439	3
chr1	156223788	156224011	MajorDMR-4-6440	2
chr1	156244341	156244415	MajorDMR-4-6441	2
chr1	156251531	156251559	MajorDMR-4-6442	2
chr1	156261423	156261842	MajorDMR-4-6443	4
chr1	156264320	156264406	MajorDMR-4-6444	3
chr1	156273384	156274423	MajorDMR-4-6445	19
chr1	156299066	156299084	MajorDMR-4-6446	2
chr1	156316538	156316633	MajorDMR-4-6447	2
chr1	156326406	156326438	MajorDMR-4-6448	2
chr1	156349470	156349568	MajorDMR-4-6449	3
chr1	156377443	156377693	MajorDMR-4-6450	4
chr1	156399882	156400061	MajorDMR-4-6451	2
chr1	156415250	156415577	MajorDMR-4-6452	6
chr1	156427663	156427668	MajorDMR-4-6453	2
chr1	156436755	156438522	MajorDMR-4-6454	11
chr1	156439143	156439863	MajorDMR-4-6455	7
chr1	156442108	156442153	MajorDMR-4-6456	2
chr1	156444954	156445305	MajorDMR-4-6457	8
chr1	156446181	156446974	MajorDMR-4-6458	7
chr1	156448482	156448550	MajorDMR-4-6459	2
chr1	156449391	156450474	MajorDMR-4-6460	5
chr1	156452150	156452455	MajorDMR-4-6461	17
chr1	156461844	156462035	MajorDMR-4-6462	2
chr1	156464681	156465033	MajorDMR-4-6463	3
chr1	156465732	156466130	MajorDMR-4-6464	2
chr1	156466728	156467685	MajorDMR-4-6465	11
chr1	156471851	156472042	MajorDMR-4-6466	12
chr1	156475462	156475560	MajorDMR-4-6467	5
chr1	156479400	156481302	MajorDMR-4-6468	22
chr1	156482193	156483266	MajorDMR-4-6469	9
chr1	156514770	156514967	MajorDMR-4-6470	5
chr1	156546016	156546037	MajorDMR-4-6471	2
chr1	156551754	156551854	MajorDMR-4-6472	4
chr1	156554981	156555171	MajorDMR-4-6473	10
chr1	156560816	156560898	MajorDMR-4-6474	2
chr1	156578578	156578689	MajorDMR-4-6475	2
chr1	156627830	156631587	MajorDMR-4-6476	30
chr1	156633083	156633134	MajorDMR-4-6477	2
chr1	156638193	156639015	MajorDMR-4-6478	4
chr1	156643583	156643675	MajorDMR-4-6479	2
chr1	156645487	156645842	MajorDMR-4-6480	7
chr1	156674244	156674686	MajorDMR-4-6481	3
chr1	156676551	156677086	MajorDMR-4-6482	9
chr1	156693634	156693671	MajorDMR-4-6483	4
chr1	156705398	156705609	MajorDMR-4-6484	2
chr1	156711617	156711737	MajorDMR-4-6485	3
chr1	156713656	156713743	MajorDMR-4-6486	2
chr1	156725430	156725538	MajorDMR-4-6487	2
chr1	156784096	156784271	MajorDMR-4-6488	3
chr1	156819040	156819192	MajorDMR-4-6489	2
chr1	156880534	156880566	MajorDMR-4-6490	2
chr1	156881743	156881844	MajorDMR-4-6491	2
chr1	156889091	156889523	MajorDMR-4-6492	6
chr1	156906670	156906828	MajorDMR-4-6493	3
chr1	156958218	156958284	MajorDMR-4-6494	2
chr1	156984275	156984850	MajorDMR-4-6495	6
chr1	157012524	157012544	MajorDMR-4-6496	2
chr1	157016726	157016798	MajorDMR-4-6497	3
chr1	157060348	157060555	MajorDMR-4-6498	6
chr1	157061744	157061776	MajorDMR-4-6499	2
chr1	157079874	157080203	MajorDMR-4-6500	7
chr1	157089410	157089811	MajorDMR-4-6501	3
chr1	157104720	157105450	MajorDMR-4-6502	9
chr1	157106122	157106136	MajorDMR-4-6503	2
chr1	157110500	157110944	MajorDMR-4-6504	5
chr1	157124177	157124716	MajorDMR-4-6505	6
chr1	157125525	157125665	MajorDMR-4-6506	3
chr1	157126258	157126447	MajorDMR-4-6507	2
chr1	157127712	157127892	MajorDMR-4-6508	3
chr1	157163416	157163730	MajorDMR-4-6509	3
chr1	157200628	157200654	MajorDMR-4-6510	2
chr1	157244676	157245115	MajorDMR-4-6511	5
chr1	157246038	157246068	MajorDMR-4-6512	2
chr1	157248239	157248998	MajorDMR-4-6513	33
chr1	157384798	157385146	MajorDMR-4-6514	3
chr1	157441372	157442269	MajorDMR-4-6515	8
chr1	157475379	157475436	MajorDMR-4-6516	3
chr1	157481182	157481332	MajorDMR-4-6517	2
chr1	157493737	157493915	MajorDMR-4-6518	2
chr1	157545733	157545865	MajorDMR-4-6519	2
chr1	157642186	157642425	MajorDMR-4-6520	5
chr1	157660887	157661538	MajorDMR-4-6521	3
chr1	157682024	157682580	MajorDMR-4-6522	6
chr1	157804321	157804407	MajorDMR-4-6523	3
chr1	157932245	157932428	MajorDMR-4-6524	2
chr1	157933893	157934126	MajorDMR-4-6525	3
chr1	157973187	157973656	MajorDMR-4-6526	6
chr1	158026486	158027029	MajorDMR-4-6527	5
chr1	158041311	158041933	MajorDMR-4-6528	6
chr1	158047406	158047440	MajorDMR-4-6529	3
chr1	158082267	158082385	MajorDMR-4-6530	3
chr1	158087707	158088309	MajorDMR-4-6531	5
chr1	158099178	158099971	MajorDMR-4-6532	6
chr1	158110574	158111161	MajorDMR-4-6533	5
chr1	158117414	158117480	MajorDMR-4-6534	2
chr1	158118899	158119120	MajorDMR-4-6535	5
chr1	158119928	158120237	MajorDMR-4-6536	3
chr1	158122367	158123396	MajorDMR-4-6537	7
chr1	158136765	158136805	MajorDMR-4-6538	2
chr1	158146978	158147260	MajorDMR-4-6539	10
chr1	158159452	158159526	MajorDMR-4-6540	2
chr1	158174026	158174149	MajorDMR-4-6541	2
chr1	158259734	158260603	MajorDMR-4-6542	6
chr1	158300167	158300813	MajorDMR-4-6543	10
chr1	158492187	158492762	MajorDMR-4-6544	6
chr1	158514895	158515107	MajorDMR-4-6545	3
chr1	158547176	158548031	MajorDMR-4-6546	6
chr1	158550704	158550712	MajorDMR-4-6547	2
chr1	158551943	158552522	MajorDMR-4-6548	8
chr1	158590140	158590511	MajorDMR-4-6549	5
chr1	158656415	158656719	MajorDMR-4-6550	3
chr1	158708338	158708574	MajorDMR-4-6551	3
chr1	158742416	158742510	MajorDMR-4-6552	3
chr1	158840436	158840677	MajorDMR-4-6553	5
chr1	158841439	158841705	MajorDMR-4-6554	3
chr1	158846025	158846463	MajorDMR-4-6555	8
chr1	158849529	158849591	MajorDMR-4-6556	3
chr1	158894169	158894482	MajorDMR-4-6557	3
chr1	158902071	158902080	MajorDMR-4-6558	2
chr1	158906030	158906042	MajorDMR-4-6559	2
chr1	158956543	158956597	MajorDMR-4-6560	2
chr1	158964722	158964758	MajorDMR-4-6561	2
chr1	158969279	158969447	MajorDMR-4-6562	2
chr1	158973089	158973254	MajorDMR-4-6563	2
chr1	158975487	158976025	MajorDMR-4-6564	9
chr1	159058165	159058381	MajorDMR-4-6565	2
chr1	159060232	159060611	MajorDMR-4-6566	4
chr1	159061169	159061586	MajorDMR-4-6567	4
chr1	159062197	159062300	MajorDMR-4-6568	2
chr1	159102120	159102137	MajorDMR-4-6569	3
chr1	159119049	159119256	MajorDMR-4-6570	4
chr1	159133696	159133726	MajorDMR-4-6571	2
chr1	159150257	159150351	MajorDMR-4-6572	3
chr1	159150924	159151138	MajorDMR-4-6573	2
chr1	159151876	159152106	MajorDMR-4-6574	4
chr1	159153376	159154939	MajorDMR-4-6575	8
chr1	159157065	159157855	MajorDMR-4-6576	7
chr1	159159606	159159611	MajorDMR-4-6577	2
chr1	159162920	159163566	MajorDMR-4-6578	4
chr1	159169883	159170938	MajorDMR-4-6579	10
chr1	159172767	159172854	MajorDMR-4-6580	2
chr1	159174075	159174481	MajorDMR-4-6581	2
chr1	159175251	159175296	MajorDMR-4-6582	2
chr1	159176291	159177662	MajorDMR-4-6583	11
chr1	159181062	159181554	MajorDMR-4-6584	5
chr1	159188228	159189390	MajorDMR-4-6585	15
chr1	159361867	159361871	MajorDMR-4-6586	2
chr1	159392630	159392814	MajorDMR-4-6587	2
chr1	159405462	159405778	MajorDMR-4-6588	2
chr1	159547134	159547899	MajorDMR-4-6589	10
chr1	159550288	159550606	MajorDMR-4-6590	2
chr1	159576639	159576945	MajorDMR-4-6591	2
chr1	159600243	159600707	MajorDMR-4-6592	4
chr1	159611153	159611626	MajorDMR-4-6593	4
chr1	159628797	159628856	MajorDMR-4-6594	2
chr1	159652015	159652311	MajorDMR-4-6595	11
chr1	159696405	159696418	MajorDMR-4-6596	2
chr1	159703119	159703781	MajorDMR-4-6597	4
chr1	159716190	159716697	MajorDMR-4-6598	4
chr1	159751313	159751926	MajorDMR-4-6599	8
chr1	159761140	159761675	MajorDMR-4-6600	5
chr1	159762377	159762586	MajorDMR-4-6601	3
chr1	159763363	159764016	MajorDMR-4-6602	9
chr1	159766483	159766841	MajorDMR-4-6603	3
chr1	159825111	159825866	MajorDMR-4-6604	23
chr1	159838923	159838952	MajorDMR-4-6605	3
chr1	159848499	159849300	MajorDMR-4-6606	9
chr1	159850437	159850481	MajorDMR-4-6607	2
chr1	159854045	159854455	MajorDMR-4-6608	10
chr1	159996913	159997289	MajorDMR-4-6609	2
chr1	160030084	160030604	MajorDMR-4-6610	5
chr1	160052693	160053616	MajorDMR-4-6611	6
chr1	160054269	160054738	MajorDMR-4-6612	52
chr1	160057098	160059096	MajorDMR-4-6613	19
chr1	160060760	160064735	MajorDMR-4-6614	61
chr1	160071813	160071825	MajorDMR-4-6615	2
chr1	160082332	160082627	MajorDMR-4-6616	13
chr1	160085868	160086959	MajorDMR-4-6617	5
chr1	160087536	160087628	MajorDMR-4-6618	3
chr1	160088756	160088832	MajorDMR-4-6619	2
chr1	160090718	160090744	MajorDMR-4-6620	3
chr1	160097832	160099057	MajorDMR-4-6621	11
chr1	160103889	160105379	MajorDMR-4-6622	12
chr1	160107516	160107850	MajorDMR-4-6623	2
chr1	160118209	160118214	MajorDMR-4-6624	2
chr1	160131312	160131540	MajorDMR-4-6625	3
chr1	160135531	160137457	MajorDMR-4-6626	20
chr1	160138887	160139688	MajorDMR-4-6627	9
chr1	160142824	160143323	MajorDMR-4-6628	4
chr1	160145039	160145212	MajorDMR-4-6629	2
chr1	160173506	160173842	MajorDMR-4-6630	3
chr1	160181316	160181434	MajorDMR-4-6631	3
chr1	160182302	160182406	MajorDMR-4-6632	2
chr1	160183712	160184372	MajorDMR-4-6633	4
chr1	160185377	160185512	MajorDMR-4-6634	2
chr1	160187911	160188012	MajorDMR-4-6635	2
chr1	160196715	160197158	MajorDMR-4-6636	2
chr1	160220494	160221348	MajorDMR-4-6637	5
chr1	160222699	160222723	MajorDMR-4-6638	2
chr1	160224556	160225005	MajorDMR-4-6639	4
chr1	160263804	160265073	MajorDMR-4-6640	9
chr1	160327279	160327668	MajorDMR-4-6641	6
chr1	160336589	160336713	MajorDMR-4-6642	4
chr1	160340625	160341133	MajorDMR-4-6643	33
chr1	160341706	160341764	MajorDMR-4-6644	3
chr1	160344733	160344747	MajorDMR-4-6645	3
chr1	160345631	160345933	MajorDMR-4-6646	8
chr1	160376553	160377837	MajorDMR-4-6647	16
chr1	160433257	160433474	MajorDMR-4-6648	2
chr1	160448260	160448346	MajorDMR-4-6649	3
chr1	160490677	160490823	MajorDMR-4-6650	3
chr1	160517505	160517554	MajorDMR-4-6651	3
chr1	160518127	160518207	MajorDMR-4-6652	2
chr1	160535175	160535728	MajorDMR-4-6653	10
chr1	160544751	160545149	MajorDMR-4-6654	4
chr1	160582433	160583301	MajorDMR-4-6655	8
chr1	160591296	160591742	MajorDMR-4-6656	4
chr1	160594970	160595168	MajorDMR-4-6657	4
chr1	160606462	160606705	MajorDMR-4-6658	3
chr1	160640871	160641173	MajorDMR-4-6659	3
chr1	160683966	160684446	MajorDMR-4-6660	4
chr1	160781204	160781436	MajorDMR-4-6661	4
chr1	160788520	160788586	MajorDMR-4-6662	2
chr1	160815928	160816518	MajorDMR-4-6663	13
chr1	160819280	160819377	MajorDMR-4-6664	3
chr1	160831911	160832930	MajorDMR-4-6665	7
chr1	160888175	160888406	MajorDMR-4-6666	3
chr1	160902296	160902505	MajorDMR-4-6667	5
chr1	160914869	160915390	MajorDMR-4-6668	12
chr1	160951093	160951196	MajorDMR-4-6669	4
chr1	161008012	161008896	MajorDMR-4-6670	21
chr1	161068837	161069078	MajorDMR-4-6671	5
chr1	161096510	161096754	MajorDMR-4-6672	2
chr1	161121081	161121107	MajorDMR-4-6673	2
chr1	161122959	161123001	MajorDMR-4-6674	3
chr1	161152650	161153429	MajorDMR-4-6675	5
chr1	161164769	161165288	MajorDMR-4-6676	5
chr1	161172821	161172825	MajorDMR-4-6677	2
chr1	161192548	161193213	MajorDMR-4-6678	6
chr1	161219563	161220224	MajorDMR-4-6679	6
chr1	161276374	161276575	MajorDMR-4-6680	3
chr1	161283473	161283618	MajorDMR-4-6681	4
chr1	161297292	161297497	MajorDMR-4-6682	2
chr1	161300329	161300627	MajorDMR-4-6683	4
chr1	161329923	161330161	MajorDMR-4-6684	2
chr1	161368524	161368626	MajorDMR-4-6685	3
chr1	161370497	161370770	MajorDMR-4-6686	6
chr1	161392503	161392778	MajorDMR-4-6687	5
chr1	161396935	161397171	MajorDMR-4-6688	2
chr1	161428728	161428741	MajorDMR-4-6689	2
chr1	161442737	161443221	MajorDMR-4-6690	8
chr1	161463586	161464286	MajorDMR-4-6691	4
chr1	161492586	161493409	MajorDMR-4-6692	18
chr1	161502574	161502642	MajorDMR-4-6693	3
chr1	161535947	161535954	MajorDMR-4-6694	2
chr1	161573364	161573417	MajorDMR-4-6695	2
chr1	161576330	161576341	MajorDMR-4-6696	2
chr1	161581109	161581313	MajorDMR-4-6697	2
chr1	161590599	161590740	MajorDMR-4-6698	2
chr1	161745861	161746057	MajorDMR-4-6699	3
chr1	161746639	161746974	MajorDMR-4-6700	3
chr1	161805894	161806120	MajorDMR-4-6701	2
chr1	161927946	161928474	MajorDMR-4-6702	5
chr1	161940011	161940169	MajorDMR-4-6703	3
chr1	161953394	161953817	MajorDMR-4-6704	18
chr1	161985819	161986457	MajorDMR-4-6705	6
chr1	161991915	161992064	MajorDMR-4-6706	2
chr1	162003571	162003859	MajorDMR-4-6707	4
chr1	162034869	162035375	MajorDMR-4-6708	4
chr1	162038824	162038844	MajorDMR-4-6709	3
chr1	162060335	162060381	MajorDMR-4-6710	2
chr1	162081389	162082137	MajorDMR-4-6711	8
chr1	162087983	162088093	MajorDMR-4-6712	5
chr1	162089621	162089754	MajorDMR-4-6713	4
chr1	162100460	162100982	MajorDMR-4-6714	5
chr1	162118262	162118355	MajorDMR-4-6715	3
chr1	162180025	162180380	MajorDMR-4-6716	5
chr1	162204349	162204849	MajorDMR-4-6717	4
chr1	162211227	162211499	MajorDMR-4-6718	2
chr1	162224275	162224429	MajorDMR-4-6719	3
chr1	162235688	162236256	MajorDMR-4-6720	4
chr1	162251329	162251719	MajorDMR-4-6721	9
chr1	162283129	162283193	MajorDMR-4-6722	2
chr1	162289407	162290238	MajorDMR-4-6723	9
chr1	162292826	162293187	MajorDMR-4-6724	2
chr1	162294499	162295273	MajorDMR-4-6725	7
chr1	162297049	162297646	MajorDMR-4-6726	3
chr1	162329506	162329688	MajorDMR-4-6727	3
chr1	162334577	162335062	MajorDMR-4-6728	9
chr1	162335966	162336004	MajorDMR-4-6729	3
chr1	162360120	162360145	MajorDMR-4-6730	2
chr1	162372651	162373194	MajorDMR-4-6731	16
chr1	162413832	162413984	MajorDMR-4-6732	3
chr1	162416922	162417225	MajorDMR-4-6733	2
chr1	162436706	162437969	MajorDMR-4-6734	7
chr1	162449713	162450709	MajorDMR-4-6735	8
chr1	162459419	162460132	MajorDMR-4-6736	7
chr1	162460683	162461153	MajorDMR-4-6737	3
chr1	162462469	162462527	MajorDMR-4-6738	2
chr1	162478853	162478867	MajorDMR-4-6739	2
chr1	162505167	162505850	MajorDMR-4-6740	9
chr1	162532327	162532646	MajorDMR-4-6741	4
chr1	162557372	162558042	MajorDMR-4-6742	3
chr1	162562907	162563360	MajorDMR-4-6743	3
chr1	162575315	162575768	MajorDMR-4-6744	2
chr1	162597038	162597118	MajorDMR-4-6745	3
chr1	162629415	162629488	MajorDMR-4-6746	2
chr1	162630473	162630612	MajorDMR-4-6747	2
chr1	162631186	162631481	MajorDMR-4-6748	4
chr1	162633430	162633639	MajorDMR-4-6749	4
chr1	162634887	162635029	MajorDMR-4-6750	2
chr1	162751363	162751446	MajorDMR-4-6751	2
chr1	162757417	162757796	MajorDMR-4-6752	4
chr1	162779973	162779990	MajorDMR-4-6753	2
chr1	162791731	162791758	MajorDMR-4-6754	2
chr1	162793303	162793388	MajorDMR-4-6755	3
chr1	162804919	162805111	MajorDMR-4-6756	2
chr1	162832390	162832407	MajorDMR-4-6757	2
chr1	162851496	162851982	MajorDMR-4-6758	6
chr1	162852596	162852847	MajorDMR-4-6759	4
chr1	162864605	162864993	MajorDMR-4-6760	3
chr1	162865834	162866147	MajorDMR-4-6761	5
chr1	162869633	162869752	MajorDMR-4-6762	2
chr1	162873946	162874106	MajorDMR-4-6763	2
chr1	162883799	162883888	MajorDMR-4-6764	2
chr1	162886016	162887514	MajorDMR-4-6765	12
chr1	162888092	162888570	MajorDMR-4-6766	6
chr1	162896436	162897859	MajorDMR-4-6767	7
chr1	162899151	162899808	MajorDMR-4-6768	7
chr1	162902800	162903048	MajorDMR-4-6769	6
chr1	162913094	162913403	MajorDMR-4-6770	4
chr1	162919831	162919920	MajorDMR-4-6771	2
chr1	162921784	162922061	MajorDMR-4-6772	2
chr1	162942393	162943100	MajorDMR-4-6773	8
chr1	162945506	162945909	MajorDMR-4-6774	3
chr1	162946658	162947194	MajorDMR-4-6775	5
chr1	162948121	162948720	MajorDMR-4-6776	10
chr1	163001450	163003118	MajorDMR-4-6777	11
chr1	163018365	163019969	MajorDMR-4-6778	16
chr1	163022091	163022346	MajorDMR-4-6779	4
chr1	163024971	163025057	MajorDMR-4-6780	2
chr1	163025700	163025729	MajorDMR-4-6781	2
chr1	163037783	163037824	MajorDMR-4-6782	2
chr1	163042203	163042492	MajorDMR-4-6783	2
chr1	163045371	163045684	MajorDMR-4-6784	2
chr1	163046904	163047595	MajorDMR-4-6785	6
chr1	163082362	163082959	MajorDMR-4-6786	5
chr1	163132024	163132326	MajorDMR-4-6787	2
chr1	163140591	163142316	MajorDMR-4-6788	15
chr1	163143287	163143471	MajorDMR-4-6789	2
chr1	163144295	163145381	MajorDMR-4-6790	9
chr1	163287049	163287371	MajorDMR-4-6791	3
chr1	163367360	163367637	MajorDMR-4-6792	3
chr1	163406548	163406858	MajorDMR-4-6793	3
chr1	163409332	163410029	MajorDMR-4-6794	5
chr1	163412026	163413307	MajorDMR-4-6795	13
chr1	163427252	163427284	MajorDMR-4-6796	2
chr1	163428792	163428800	MajorDMR-4-6797	2
chr1	163441780	163442905	MajorDMR-4-6798	15
chr1	163486561	163486771	MajorDMR-4-6799	2
chr1	163528289	163528563	MajorDMR-4-6800	2
chr1	163596212	163596268	MajorDMR-4-6801	2
chr1	163626335	163626413	MajorDMR-4-6802	2
chr1	163630983	163631701	MajorDMR-4-6803	3
chr1	163635558	163636242	MajorDMR-4-6804	4
chr1	163642975	163644528	MajorDMR-4-6805	18
chr1	163662477	163662894	MajorDMR-4-6806	7
chr1	163738390	163738728	MajorDMR-4-6807	2
chr1	163742477	163742952	MajorDMR-4-6808	3
chr1	163743646	163744244	MajorDMR-4-6809	10
chr1	163744760	163744947	MajorDMR-4-6810	3
chr1	163823598	163823929	MajorDMR-4-6811	2
chr1	163825290	163825412	MajorDMR-4-6812	2
chr1	163829335	163829652	MajorDMR-4-6813	3
chr1	163832818	163833953	MajorDMR-4-6814	10
chr1	163861096	163861347	MajorDMR-4-6815	6
chr1	163861928	163862361	MajorDMR-4-6816	2
chr1	163891060	163891478	MajorDMR-4-6817	2
chr1	163942620	163942701	MajorDMR-4-6818	2
chr1	163943298	163943655	MajorDMR-4-6819	2
chr1	163945713	163945981	MajorDMR-4-6820	2
chr1	164123300	164123332	MajorDMR-4-6821	2
chr1	164124613	164125396	MajorDMR-4-6822	5
chr1	164142163	164142218	MajorDMR-4-6823	2
chr1	164148343	164148509	MajorDMR-4-6824	3
chr1	164149610	164149646	MajorDMR-4-6825	2
chr1	164303872	164304030	MajorDMR-4-6826	2
chr1	164354138	164354185	MajorDMR-4-6827	2
chr1	164359565	164360490	MajorDMR-4-6828	4
chr1	164385915	164386625	MajorDMR-4-6829	4
chr1	164464881	164465811	MajorDMR-4-6830	6
chr1	164484972	164485780	MajorDMR-4-6831	5
chr1	164486325	164486601	MajorDMR-4-6832	3
chr1	164487737	164488873	MajorDMR-4-6833	8
chr1	164542788	164543602	MajorDMR-4-6834	9
chr1	164557984	164558377	MajorDMR-4-6835	6
chr1	164598110	164598247	MajorDMR-4-6836	2
chr1	164665321	164665753	MajorDMR-4-6837	5
chr1	164680568	164681130	MajorDMR-4-6838	15
chr1	164696064	164696294	MajorDMR-4-6839	3
chr1	164736668	164736743	MajorDMR-4-6840	4
chr1	164737762	164737877	MajorDMR-4-6841	2
chr1	164762240	164762797	MajorDMR-4-6842	5
chr1	164763787	164764067	MajorDMR-4-6843	3
chr1	164776055	164776579	MajorDMR-4-6844	3
chr1	164875033	164875686	MajorDMR-4-6845	8
chr1	164881979	164882339	MajorDMR-4-6846	4
chr1	164894042	164894231	MajorDMR-4-6847	5
chr1	164895487	164895587	MajorDMR-4-6848	2
chr1	164901702	164902309	MajorDMR-4-6849	5
chr1	164928420	164929321	MajorDMR-4-6850	5
chr1	164988800	164988873	MajorDMR-4-6851	2
chr1	165195484	165195835	MajorDMR-4-6852	3
chr1	165242159	165242301	MajorDMR-4-6853	2
chr1	165285821	165286099	MajorDMR-4-6854	8
chr1	165338307	165338467	MajorDMR-4-6855	3
chr1	165342424	165342439	MajorDMR-4-6856	2
chr1	165357358	165357733	MajorDMR-4-6857	2
chr1	165379492	165379945	MajorDMR-4-6858	3
chr1	165455986	165456313	MajorDMR-4-6859	4
chr1	165495428	165495760	MajorDMR-4-6860	9
chr1	165509911	165510021	MajorDMR-4-6861	2
chr1	165520985	165521019	MajorDMR-4-6862	2
chr1	165571171	165571196	MajorDMR-4-6863	2
chr1	165602316	165602841	MajorDMR-4-6864	5
chr1	165618269	165618777	MajorDMR-4-6865	5
chr1	165619967	165620528	MajorDMR-4-6866	8
chr1	165627996	165628233	MajorDMR-4-6867	8
chr1	165629996	165630981	MajorDMR-4-6868	8
chr1	165666898	165667064	MajorDMR-4-6869	3
chr1	165668299	165668488	MajorDMR-4-6870	6
chr1	165818569	165818712	MajorDMR-4-6871	5
chr1	165819277	165819284	MajorDMR-4-6872	2
chr1	165823534	165825155	MajorDMR-4-6873	16
chr1	165861792	165862265	MajorDMR-4-6874	4
chr1	165867826	165868555	MajorDMR-4-6875	8
chr1	165869492	165870516	MajorDMR-4-6876	9
chr1	165929589	165929819	MajorDMR-4-6877	2
chr1	165939473	165939922	MajorDMR-4-6878	5
chr1	165957514	165958166	MajorDMR-4-6879	3
chr1	165974359	165974373	MajorDMR-4-6880	2
chr1	165979521	165979909	MajorDMR-4-6881	3
chr1	165998936	165999251	MajorDMR-4-6882	5
chr1	166027121	166027151	MajorDMR-4-6883	2
chr1	166042625	166043393	MajorDMR-4-6884	4
chr1	166043960	166044315	MajorDMR-4-6885	4
chr1	166045265	166045699	MajorDMR-4-6886	5
chr1	166054334	166054623	MajorDMR-4-6887	2
chr1	166057832	166059263	MajorDMR-4-6888	14
chr1	166081213	166081223	MajorDMR-4-6889	2
chr1	166089881	166089887	MajorDMR-4-6890	2
chr1	166096992	166097164	MajorDMR-4-6891	2
chr1	166098266	166098922	MajorDMR-4-6892	6
chr1	166112837	166113836	MajorDMR-4-6893	7
chr1	166129650	166130297	MajorDMR-4-6894	6
chr1	166139643	166139669	MajorDMR-4-6895	2
chr1	166154305	166154737	MajorDMR-4-6896	5
chr1	166183621	166184069	MajorDMR-4-6897	3
chr1	166272196	166272529	MajorDMR-4-6898	3
chr1	166296483	166296705	MajorDMR-4-6899	3
chr1	166312225	166312344	MajorDMR-4-6900	2
chr1	166391839	166392868	MajorDMR-4-6901	8
chr1	166411223	166411546	MajorDMR-4-6902	3
chr1	166486490	166486691	MajorDMR-4-6903	3
chr1	166576232	166576324	MajorDMR-4-6904	3
chr1	166603939	166604493	MajorDMR-4-6905	5
chr1	166758631	166758725	MajorDMR-4-6906	2
chr1	166809916	166810690	MajorDMR-4-6907	9
chr1	166814095	166814373	MajorDMR-4-6908	4
chr1	166815708	166816167	MajorDMR-4-6909	3
chr1	166818505	166818571	MajorDMR-4-6910	3
chr1	166820005	166820716	MajorDMR-4-6911	6
chr1	166827375	166827419	MajorDMR-4-6912	3
chr1	166828094	166828102	MajorDMR-4-6913	2
chr1	166852938	166853318	MajorDMR-4-6914	9
chr1	166858322	166858655	MajorDMR-4-6915	3
chr1	166889685	166890649	MajorDMR-4-6916	51
chr1	166895472	166895822	MajorDMR-4-6917	4
chr1	166909025	166909457	MajorDMR-4-6918	3
chr1	167004783	167004983	MajorDMR-4-6919	2
chr1	167036584	167036677	MajorDMR-4-6920	2
chr1	167074536	167075409	MajorDMR-4-6921	10
chr1	167084542	167084577	MajorDMR-4-6922	2
chr1	167093960	167096456	MajorDMR-4-6923	60
chr1	167100037	167100659	MajorDMR-4-6924	5
chr1	167119161	167120255	MajorDMR-4-6925	10
chr1	167121899	167122123	MajorDMR-4-6926	4
chr1	167135923	167136320	MajorDMR-4-6927	2
chr1	167137330	167138430	MajorDMR-4-6928	8
chr1	167170044	167170070	MajorDMR-4-6929	2
chr1	167217568	167217690	MajorDMR-4-6930	2
chr1	167224923	167225235	MajorDMR-4-6931	5
chr1	167234089	167234162	MajorDMR-4-6932	4
chr1	167274524	167275290	MajorDMR-4-6933	6
chr1	167314171	167314347	MajorDMR-4-6934	2
chr1	167397309	167398121	MajorDMR-4-6935	5
chr1	167415363	167415736	MajorDMR-4-6936	9
chr1	167429810	167431000	MajorDMR-4-6937	27
chr1	167441807	167443606	MajorDMR-4-6938	21
chr1	167471507	167471518	MajorDMR-4-6939	2
chr1	167499288	167499361	MajorDMR-4-6940	3
chr1	167518435	167518685	MajorDMR-4-6941	3
chr1	167519957	167520412	MajorDMR-4-6942	4
chr1	167540261	167542045	MajorDMR-4-6943	23
chr1	167552153	167552216	MajorDMR-4-6944	2
chr1	167564074	167564853	MajorDMR-4-6945	3
chr1	167570311	167570478	MajorDMR-4-6946	4
chr1	167571098	167571504	MajorDMR-4-6947	4
chr1	167578915	167579067	MajorDMR-4-6948	2
chr1	167580595	167580658	MajorDMR-4-6949	2
chr1	167598685	167599214	MajorDMR-4-6950	3
chr1	167600115	167600373	MajorDMR-4-6951	5
chr1	167604336	167604894	MajorDMR-4-6952	12
chr1	167606465	167607910	MajorDMR-4-6953	12
chr1	167625908	167625970	MajorDMR-4-6954	2
chr1	167631691	167632320	MajorDMR-4-6955	6
chr1	167642613	167643024	MajorDMR-4-6956	3
chr1	167643606	167644443	MajorDMR-4-6957	9
chr1	167649928	167651404	MajorDMR-4-6958	12
chr1	167686015	167686264	MajorDMR-4-6959	6
chr1	167687844	167688364	MajorDMR-4-6960	4
chr1	167772930	167772969	MajorDMR-4-6961	2
chr1	167827683	167828387	MajorDMR-4-6962	8
chr1	167844953	167845223	MajorDMR-4-6963	11
chr1	167895304	167895696	MajorDMR-4-6964	5
chr1	167898317	167898351	MajorDMR-4-6965	2
chr1	167917290	167917359	MajorDMR-4-6966	2
chr1	167936390	167936473	MajorDMR-4-6967	2
chr1	167937030	167937038	MajorDMR-4-6968	2
chr1	167954373	167954423	MajorDMR-4-6969	2
chr1	167973425	167973922	MajorDMR-4-6970	3
chr1	168047982	168048280	MajorDMR-4-6971	6
chr1	168049750	168051298	MajorDMR-4-6972	23
chr1	168052046	168052064	MajorDMR-4-6973	2
chr1	168083702	168084313	MajorDMR-4-6974	11
chr1	168096979	168097105	MajorDMR-4-6975	2
chr1	168124025	168124897	MajorDMR-4-6976	11
chr1	168128428	168128596	MajorDMR-4-6977	4
chr1	168147587	168147725	MajorDMR-4-6978	4
chr1	168150089	168150122	MajorDMR-4-6979	2
chr1	168168741	168168837	MajorDMR-4-6980	2
chr1	168169423	168169762	MajorDMR-4-6981	2
chr1	168180466	168180654	MajorDMR-4-6982	4
chr1	168270303	168270476	MajorDMR-4-6983	2
chr1	168274312	168274406	MajorDMR-4-6984	5
chr1	168289901	168290446	MajorDMR-4-6985	5
chr1	168330543	168330668	MajorDMR-4-6986	2
chr1	168339096	168339252	MajorDMR-4-6987	5
chr1	168341478	168342293	MajorDMR-4-6988	6
chr1	168342937	168343161	MajorDMR-4-6989	5
chr1	168343803	168343946	MajorDMR-4-6990	2
chr1	168361623	168361931	MajorDMR-4-6991	2
chr1	168369847	168371843	MajorDMR-4-6992	9
chr1	168399708	168399800	MajorDMR-4-6993	9
chr1	168406996	168407417	MajorDMR-4-6994	7
chr1	168482523	168482788	MajorDMR-4-6995	7
chr1	168543655	168543757	MajorDMR-4-6996	2
chr1	168552084	168552120	MajorDMR-4-6997	2
chr1	168559732	168560000	MajorDMR-4-6998	4
chr1	168578477	168579640	MajorDMR-4-6999	6
chr1	168586171	168586704	MajorDMR-4-7000	4
chr1	168590369	168590538	MajorDMR-4-7001	3
chr1	168705926	168705998	MajorDMR-4-7002	4
chr1	168765027	168765115	MajorDMR-4-7003	2
chr1	168784502	168784629	MajorDMR-4-7004	2
chr1	168812633	168812854	MajorDMR-4-7005	2
chr1	168815667	168815691	MajorDMR-4-7006	2
chr1	168838573	168838964	MajorDMR-4-7007	3
chr1	168865899	168866035	MajorDMR-4-7008	2
chr1	168932785	168933676	MajorDMR-4-7009	7
chr1	168946538	168947231	MajorDMR-4-7010	6
chr1	168968642	168969417	MajorDMR-4-7011	5
chr1	168970567	168971254	MajorDMR-4-7012	9
chr1	168998378	168998627	MajorDMR-4-7013	5
chr1	169014444	169014807	MajorDMR-4-7014	4
chr1	169060696	169061358	MajorDMR-4-7015	4
chr1	169071474	169071563	MajorDMR-4-7016	2
chr1	169072489	169073846	MajorDMR-4-7017	8
chr1	169088670	169088971	MajorDMR-4-7018	4
chr1	169114724	169115024	MajorDMR-4-7019	2
chr1	169287893	169288514	MajorDMR-4-7020	4
chr1	169289766	169289877	MajorDMR-4-7021	3
chr1	169335772	169336465	MajorDMR-4-7022	5
chr1	169370206	169370221	MajorDMR-4-7023	2
chr1	169422316	169422336	MajorDMR-4-7024	2
chr1	169456566	169457087	MajorDMR-4-7025	9
chr1	169465175	169465347	MajorDMR-4-7026	2
chr1	169467771	169467927	MajorDMR-4-7027	2
chr1	169516137	169516196	MajorDMR-4-7028	2
chr1	169519103	169519126	MajorDMR-4-7029	2
chr1	169623229	169623233	MajorDMR-4-7030	2
chr1	169851148	169851369	MajorDMR-4-7031	9
chr1	169859427	169859748	MajorDMR-4-7032	3
chr1	169871256	169871647	MajorDMR-4-7033	3
chr1	169879770	169880408	MajorDMR-4-7034	5
chr1	169883882	169884565	MajorDMR-4-7035	14
chr1	169918696	169918889	MajorDMR-4-7036	2
chr1	169952999	169953335	MajorDMR-4-7037	2
chr1	170034292	170034551	MajorDMR-4-7038	2
chr1	170044646	170044654	MajorDMR-4-7039	2
chr1	170071744	170072175	MajorDMR-4-7040	2
chr1	170082509	170082967	MajorDMR-4-7041	15
chr1	170093212	170093509	MajorDMR-4-7042	2
chr1	170220305	170220500	MajorDMR-4-7043	8
chr1	170222182	170222692	MajorDMR-4-7044	3
chr1	170316040	170316693	MajorDMR-4-7045	4
chr1	170335622	170335745	MajorDMR-4-7046	2
chr1	170379719	170379739	MajorDMR-4-7047	2
chr1	170385117	170385322	MajorDMR-4-7048	2
chr1	170424960	170425026	MajorDMR-4-7049	2
chr1	170499821	170499874	MajorDMR-4-7050	2
chr1	170562885	170563479	MajorDMR-4-7051	3
chr1	170586840	170588842	MajorDMR-4-7052	15
chr1	170649646	170650134	MajorDMR-4-7053	4
chr1	170662961	170663682	MajorDMR-4-7054	7
chr1	170665407	170665628	MajorDMR-4-7055	4
chr1	170677299	170677660	MajorDMR-4-7056	3
chr1	170682394	170682975	MajorDMR-4-7057	4
chr1	170734857	170735156	MajorDMR-4-7058	3
chr1	170757086	170757904	MajorDMR-4-7059	5
chr1	170759937	170759973	MajorDMR-4-7060	2
chr1	170761153	170761313	MajorDMR-4-7061	3
chr1	170777445	170777717	MajorDMR-4-7062	3
chr1	170814349	170814398	MajorDMR-4-7063	2
chr1	170819869	170820024	MajorDMR-4-7064	3
chr1	170836617	170836777	MajorDMR-4-7065	4
chr1	170841766	170842071	MajorDMR-4-7066	3
chr1	170851794	170851954	MajorDMR-4-7067	2
chr1	170857460	170857763	MajorDMR-4-7068	5
chr1	170858388	170858393	MajorDMR-4-7069	2
chr1	170859559	170859572	MajorDMR-4-7070	3
chr1	170866036	170866725	MajorDMR-4-7071	8
chr1	170916644	170916743	MajorDMR-4-7072	2
chr1	170924127	170924385	MajorDMR-4-7073	3
chr1	171102914	171102979	MajorDMR-4-7074	2
chr1	171107291	171107453	MajorDMR-4-7075	3
chr1	171108770	171109032	MajorDMR-4-7076	5
chr1	171109770	171109883	MajorDMR-4-7077	4
chr1	171110584	171111080	MajorDMR-4-7078	3
chr1	171134698	171134958	MajorDMR-4-7079	3
chr1	171149892	171150866	MajorDMR-4-7080	5
chr1	171306124	171307313	MajorDMR-4-7081	7
chr1	171321844	171321897	MajorDMR-4-7082	2
chr1	171341518	171341731	MajorDMR-4-7083	3
chr1	171370774	171370830	MajorDMR-4-7084	6
chr1	171374269	171374388	MajorDMR-4-7085	2
chr1	171424708	171425032	MajorDMR-4-7086	6
chr1	171425578	171425737	MajorDMR-4-7087	3
chr1	171431740	171431769	MajorDMR-4-7088	2
chr1	171434297	171434479	MajorDMR-4-7089	3
chr1	171463829	171463867	MajorDMR-4-7090	3
chr1	171509371	171509598	MajorDMR-4-7091	4
chr1	171537804	171537949	MajorDMR-4-7092	2
chr1	171546906	171546978	MajorDMR-4-7093	2
chr1	171613024	171613869	MajorDMR-4-7094	6
chr1	171614681	171615334	MajorDMR-4-7095	8
chr1	171651433	171651861	MajorDMR-4-7096	2
chr1	171665255	171665277	MajorDMR-4-7097	3
chr1	171720454	171720503	MajorDMR-4-7098	5
chr1	171757141	171757266	MajorDMR-4-7099	2
chr1	171799588	171799990	MajorDMR-4-7100	2
chr1	171919331	171919452	MajorDMR-4-7101	2
chr1	171973605	171973747	MajorDMR-4-7102	2
chr1	172076644	172076649	MajorDMR-4-7103	2
chr1	172082379	172082556	MajorDMR-4-7104	2
chr1	172290657	172291135	MajorDMR-4-7105	5
chr1	172312427	172313624	MajorDMR-4-7106	7
chr1	172316910	172317614	MajorDMR-4-7107	5
chr1	172327227	172327531	MajorDMR-4-7108	5
chr1	172352131	172352682	MajorDMR-4-7109	4
chr1	172367798	172368396	MajorDMR-4-7110	6
chr1	172609263	172609597	MajorDMR-4-7111	3
chr1	172644347	172644524	MajorDMR-4-7112	2
chr1	172668487	172668587	MajorDMR-4-7113	2
chr1	172669118	172669494	MajorDMR-4-7114	2
chr1	172731079	172731236	MajorDMR-4-7115	2
chr1	172748455	172748913	MajorDMR-4-7116	5
chr1	172791644	172792074	MajorDMR-4-7117	6
chr1	172864169	172864531	MajorDMR-4-7118	3
chr1	172874695	172874952	MajorDMR-4-7119	2
chr1	172981217	172981356	MajorDMR-4-7120	2
chr1	173004978	173006253	MajorDMR-4-7121	6
chr1	173034606	173034846	MajorDMR-4-7122	2
chr1	173041489	173041580	MajorDMR-4-7123	2
chr1	173069320	173069640	MajorDMR-4-7124	2
chr1	173091857	173092592	MajorDMR-4-7125	8
chr1	173324150	173324802	MajorDMR-4-7126	4
chr1	173362259	173362497	MajorDMR-4-7127	4
chr1	173378915	173378973	MajorDMR-4-7128	2
chr1	173382403	173382833	MajorDMR-4-7129	9
chr1	173385289	173385473	MajorDMR-4-7130	2
chr1	173397940	173398386	MajorDMR-4-7131	5
chr1	173491016	173491184	MajorDMR-4-7132	2
chr1	173532131	173532224	MajorDMR-4-7133	3
chr1	173549825	173550369	MajorDMR-4-7134	5
chr1	173651780	173651936	MajorDMR-4-7135	2
chr1	173680840	173681759	MajorDMR-4-7136	4
chr1	173832219	173832337	MajorDMR-4-7137	2
chr1	173929868	173930454	MajorDMR-4-7138	6
chr1	173956865	173956900	MajorDMR-4-7139	3
chr1	173992934	173993053	MajorDMR-4-7140	2
chr1	174126280	174126644	MajorDMR-4-7141	3
chr1	174147224	174147246	MajorDMR-4-7142	2
chr1	174166604	174166934	MajorDMR-4-7143	11
chr1	174186531	174186817	MajorDMR-4-7144	2
chr1	174199574	174199885	MajorDMR-4-7145	5
chr1	174200876	174201143	MajorDMR-4-7146	6
chr1	174224992	174225703	MajorDMR-4-7147	6
chr1	174297482	174297737	MajorDMR-4-7148	2
chr1	174302384	174303335	MajorDMR-4-7149	7
chr1	174306705	174307125	MajorDMR-4-7150	2
chr1	174334609	174334936	MajorDMR-4-7151	5
chr1	174341079	174341808	MajorDMR-4-7152	6
chr1	174384716	174384912	MajorDMR-4-7153	2
chr1	174389834	174391279	MajorDMR-4-7154	14
chr1	174435924	174436049	MajorDMR-4-7155	2
chr1	174436670	174436862	MajorDMR-4-7156	2
chr1	174453195	174453260	MajorDMR-4-7157	2
chr1	174494005	174494134	MajorDMR-4-7158	2
chr1	174525916	174526235	MajorDMR-4-7159	5
chr1	174529375	174529632	MajorDMR-4-7160	2
chr1	174606606	174606834	MajorDMR-4-7161	3
chr1	174608918	174609134	MajorDMR-4-7162	2
chr1	174612068	174612307	MajorDMR-4-7163	5
chr1	174628581	174629310	MajorDMR-4-7164	4
chr1	174677127	174677231	MajorDMR-4-7165	2
chr1	174691428	174691473	MajorDMR-4-7166	2
chr1	174693822	174694043	MajorDMR-4-7167	3
chr1	174696336	174696525	MajorDMR-4-7168	2
chr1	174772935	174773915	MajorDMR-4-7169	14
chr1	174796384	174796738	MajorDMR-4-7170	4
chr1	174797432	174797966	MajorDMR-4-7171	3
chr1	174818512	174818551	MajorDMR-4-7172	2
chr1	174819795	174819921	MajorDMR-4-7173	2
chr1	174834426	174834841	MajorDMR-4-7174	4
chr1	174846124	174846138	MajorDMR-4-7175	2
chr1	174859205	174859358	MajorDMR-4-7176	3
chr1	174860318	174860364	MajorDMR-4-7177	2
chr1	174861381	174861586	MajorDMR-4-7178	3
chr1	174891272	174891500	MajorDMR-4-7179	3
chr1	174908564	174909695	MajorDMR-4-7180	6
chr1	174916559	174917297	MajorDMR-4-7181	6
chr1	174933046	174933491	MajorDMR-4-7182	2
chr1	174934961	174935362	MajorDMR-4-7183	2
chr1	174943808	174944052	MajorDMR-4-7184	3
chr1	174945705	174946594	MajorDMR-4-7185	5
chr1	174950094	174950479	MajorDMR-4-7186	2
chr1	174972099	174973090	MajorDMR-4-7187	5
chr1	174976595	174977046	MajorDMR-4-7188	2
chr1	174998765	174999279	MajorDMR-4-7189	3
chr1	175011895	175011950	MajorDMR-4-7190	2
chr1	175012513	175012673	MajorDMR-4-7191	3
chr1	175019053	175019058	MajorDMR-4-7192	2
chr1	175041151	175041520	MajorDMR-4-7193	3
chr1	175042280	175042486	MajorDMR-4-7194	5
chr1	175051775	175052159	MajorDMR-4-7195	3
chr1	175055221	175055708	MajorDMR-4-7196	3
chr1	175102728	175102813	MajorDMR-4-7197	2
chr1	175107662	175107888	MajorDMR-4-7198	3
chr1	175116129	175117289	MajorDMR-4-7199	13
chr1	175119673	175120003	MajorDMR-4-7200	2
chr1	175121012	175121078	MajorDMR-4-7201	2
chr1	175161841	175162554	MajorDMR-4-7202	4
chr1	175173400	175173584	MajorDMR-4-7203	3
chr1	175191553	175192044	MajorDMR-4-7204	9
chr1	175245009	175245032	MajorDMR-4-7205	2
chr1	175256998	175257385	MajorDMR-4-7206	2
chr1	175276349	175276509	MajorDMR-4-7207	3
chr1	175296881	175297042	MajorDMR-4-7208	4
chr1	175297831	175298084	MajorDMR-4-7209	3
chr1	175298592	175299097	MajorDMR-4-7210	3
chr1	175303068	175303111	MajorDMR-4-7211	2
chr1	175353373	175353438	MajorDMR-4-7212	2
chr1	175364058	175364269	MajorDMR-4-7213	4
chr1	175365278	175365663	MajorDMR-4-7214	2
chr1	175369785	175370231	MajorDMR-4-7215	2
chr1	175377314	175377349	MajorDMR-4-7216	2
chr1	175384116	175384644	MajorDMR-4-7217	6
chr1	175385865	175386061	MajorDMR-4-7218	14
chr1	175395492	175395643	MajorDMR-4-7219	3
chr1	175403346	175403578	MajorDMR-4-7220	4
chr1	175404124	175404585	MajorDMR-4-7221	3
chr1	175415063	175415261	MajorDMR-4-7222	4
chr1	175426555	175426680	MajorDMR-4-7223	3
chr1	175440228	175440313	MajorDMR-4-7224	4
chr1	175446399	175446999	MajorDMR-4-7225	7
chr1	175461673	175463113	MajorDMR-4-7226	20
chr1	175463940	175464287	MajorDMR-4-7227	3
chr1	175465024	175465572	MajorDMR-4-7228	5
chr1	175466323	175466459	MajorDMR-4-7229	4
chr1	175469259	175469845	MajorDMR-4-7230	4
chr1	175472620	175473203	MajorDMR-4-7231	6
chr1	175477243	175478025	MajorDMR-4-7232	5
chr1	175479132	175479596	MajorDMR-4-7233	2
chr1	175483864	175484285	MajorDMR-4-7234	6
chr1	175486929	175487029	MajorDMR-4-7235	2
chr1	175521597	175521777	MajorDMR-4-7236	3
chr1	175524595	175524848	MajorDMR-4-7237	2
chr1	175542460	175542514	MajorDMR-4-7238	2
chr1	175550336	175550989	MajorDMR-4-7239	5
chr1	175568384	175568403	MajorDMR-4-7240	2
chr1	175568977	175569134	MajorDMR-4-7241	6
chr1	175576356	175576768	MajorDMR-4-7242	3
chr1	175589399	175590190	MajorDMR-4-7243	9
chr1	175591617	175591814	MajorDMR-4-7244	4
chr1	175598227	175598712	MajorDMR-4-7245	4
chr1	175611325	175611398	MajorDMR-4-7246	2
chr1	175617738	175618261	MajorDMR-4-7247	3
chr1	175623648	175624225	MajorDMR-4-7248	20
chr1	175636775	175636797	MajorDMR-4-7249	2
chr1	175656983	175657019	MajorDMR-4-7250	2
chr1	175686187	175686361	MajorDMR-4-7251	2
chr1	175699008	175699064	MajorDMR-4-7252	2
chr1	175700776	175700939	MajorDMR-4-7253	4
chr1	175722720	175723464	MajorDMR-4-7254	7
chr1	175723980	175724475	MajorDMR-4-7255	5
chr1	175724977	175725477	MajorDMR-4-7256	9
chr1	175726928	175728635	MajorDMR-4-7257	19
chr1	175737772	175738318	MajorDMR-4-7258	10
chr1	175740107	175741378	MajorDMR-4-7259	6
chr1	175773848	175774092	MajorDMR-4-7260	3
chr1	175776947	175776957	MajorDMR-4-7261	2
chr1	175786746	175786836	MajorDMR-4-7262	2
chr1	175787606	175787621	MajorDMR-4-7263	2
chr1	175800622	175801016	MajorDMR-4-7264	3
chr1	175807270	175807700	MajorDMR-4-7265	2
chr1	175857889	175857933	MajorDMR-4-7266	2
chr1	175864443	175865003	MajorDMR-4-7267	4
chr1	175902068	175902456	MajorDMR-4-7268	5
chr1	175931020	175932098	MajorDMR-4-7269	6
chr1	175941668	175942523	MajorDMR-4-7270	6
chr1	175951075	175951203	MajorDMR-4-7271	3
chr1	175961552	175961592	MajorDMR-4-7272	2
chr1	176020220	176020536	MajorDMR-4-7273	4
chr1	176021487	176021913	MajorDMR-4-7274	2
chr1	176026129	176026349	MajorDMR-4-7275	2
chr1	176051206	176051292	MajorDMR-4-7276	2
chr1	176054314	176054387	MajorDMR-4-7277	2
chr1	176057091	176057618	MajorDMR-4-7278	3
chr1	176076871	176076979	MajorDMR-4-7279	2
chr1	176120655	176120687	MajorDMR-4-7280	2
chr1	176129274	176130009	MajorDMR-4-7281	6
chr1	176162952	176163059	MajorDMR-4-7282	3
chr1	176247992	176248316	MajorDMR-4-7283	3
chr1	176248997	176249266	MajorDMR-4-7284	5
chr1	176263373	176263394	MajorDMR-4-7285	2
chr1	176283186	176283259	MajorDMR-4-7286	6
chr1	176305586	176305671	MajorDMR-4-7287	2
chr1	176308211	176308370	MajorDMR-4-7288	3
chr1	176427851	176427922	MajorDMR-4-7289	2
chr1	176498869	176498966	MajorDMR-4-7290	3
chr1	176510758	176511122	MajorDMR-4-7291	5
chr1	176511823	176512294	MajorDMR-4-7292	5
chr1	176512884	176512962	MajorDMR-4-7293	2
chr1	176625624	176625698	MajorDMR-4-7294	2
chr1	176661726	176662968	MajorDMR-4-7295	9
chr1	176689214	176689260	MajorDMR-4-7296	2
chr1	176754838	176755811	MajorDMR-4-7297	6
chr1	176770311	176771045	MajorDMR-4-7298	7
chr1	176773393	176773516	MajorDMR-4-7299	3
chr1	176789399	176790301	MajorDMR-4-7300	5
chr1	176807510	176807988	MajorDMR-4-7301	4
chr1	176867430	176868179	MajorDMR-4-7302	5
chr1	176872531	176872540	MajorDMR-4-7303	2
chr1	176873099	176873240	MajorDMR-4-7304	4
chr1	176894371	176894859	MajorDMR-4-7305	3
chr1	176967796	176967956	MajorDMR-4-7306	4
chr1	176975843	176976014	MajorDMR-4-7307	4
chr1	176976638	176976645	MajorDMR-4-7308	2
chr1	176985647	176986962	MajorDMR-4-7309	12
chr1	176989462	176989787	MajorDMR-4-7310	3
chr1	176990726	176991759	MajorDMR-4-7311	8
chr1	177032744	177033096	MajorDMR-4-7312	3
chr1	177034240	177034297	MajorDMR-4-7313	2
chr1	177035094	177035159	MajorDMR-4-7314	3
chr1	177037019	177037155	MajorDMR-4-7315	5
chr1	177049297	177049420	MajorDMR-4-7316	2
chr1	177088101	177088353	MajorDMR-4-7317	2
chr1	177093373	177093723	MajorDMR-4-7318	5
chr1	177097447	177098377	MajorDMR-4-7319	5
chr1	177104353	177104620	MajorDMR-4-7320	3
chr1	177127790	177127992	MajorDMR-4-7321	3
chr1	177147847	177147856	MajorDMR-4-7322	2
chr1	177159278	177159941	MajorDMR-4-7323	6
chr1	177206915	177207334	MajorDMR-4-7324	7
chr1	177208238	177208284	MajorDMR-4-7325	2
chr1	177213218	177213790	MajorDMR-4-7326	6
chr1	177217181	177217251	MajorDMR-4-7327	3
chr1	177240998	177241043	MajorDMR-4-7328	2
chr1	177259376	177259500	MajorDMR-4-7329	3
chr1	177323702	177323782	MajorDMR-4-7330	2
chr1	177373185	177373305	MajorDMR-4-7331	2
chr1	177383217	177383881	MajorDMR-4-7332	4
chr1	177386871	177386900	MajorDMR-4-7333	2
chr1	177404405	177404929	MajorDMR-4-7334	3
chr1	177417432	177418558	MajorDMR-4-7335	7
chr1	177458705	177459789	MajorDMR-4-7336	12
chr1	177504700	177504865	MajorDMR-4-7337	3
chr1	177556808	177557104	MajorDMR-4-7338	3
chr1	177617515	177618520	MajorDMR-4-7339	7
chr1	177635214	177635256	MajorDMR-4-7340	2
chr1	177690446	177690850	MajorDMR-4-7341	3
chr1	177702076	177703650	MajorDMR-4-7342	6
chr1	177746951	177747520	MajorDMR-4-7343	9
chr1	177780724	177780828	MajorDMR-4-7344	5
chr1	177786396	177787071	MajorDMR-4-7345	5
chr1	177789540	177789871	MajorDMR-4-7346	8
chr1	177799811	177800579	MajorDMR-4-7347	5
chr1	177842232	177842266	MajorDMR-4-7348	3
chr1	177849711	177850156	MajorDMR-4-7349	2
chr1	177889218	177889428	MajorDMR-4-7350	3
chr1	177900212	177900466	MajorDMR-4-7351	7
chr1	177902561	177903508	MajorDMR-4-7352	5
chr1	177904327	177904331	MajorDMR-4-7353	2
chr1	177908693	177909183	MajorDMR-4-7354	12
chr1	177909802	177910230	MajorDMR-4-7355	3
chr1	177912803	177914117	MajorDMR-4-7356	31
chr1	177914724	177916029	MajorDMR-4-7357	18
chr1	177917020	177917276	MajorDMR-4-7358	2
chr1	177919035	177919363	MajorDMR-4-7359	2
chr1	177921152	177922164	MajorDMR-4-7360	15
chr1	177923051	177923326	MajorDMR-4-7361	4
chr1	177925881	177926066	MajorDMR-4-7362	2
chr1	177927144	177928167	MajorDMR-4-7363	8
chr1	177929519	177930278	MajorDMR-4-7364	6
chr1	177930927	177931278	MajorDMR-4-7365	4
chr1	177932564	177933484	MajorDMR-4-7366	9
chr1	177948537	177948989	MajorDMR-4-7367	2
chr1	177954214	177954423	MajorDMR-4-7368	3
chr1	177955210	177955878	MajorDMR-4-7369	10
chr1	177958239	177958244	MajorDMR-4-7370	2
chr1	177964842	177965342	MajorDMR-4-7371	7
chr1	177970993	177971014	MajorDMR-4-7372	2
chr1	177974542	177975655	MajorDMR-4-7373	9
chr1	177977244	177977529	MajorDMR-4-7374	2
chr1	177978050	177978907	MajorDMR-4-7375	4
chr1	177979883	177980210	MajorDMR-4-7376	5
chr1	177986564	177986590	MajorDMR-4-7377	2
chr1	177995209	177995365	MajorDMR-4-7378	6
chr1	178003340	178003395	MajorDMR-4-7379	4
chr1	178006147	178006623	MajorDMR-4-7380	4
chr1	178013524	178013850	MajorDMR-4-7381	3
chr1	178025099	178025628	MajorDMR-4-7382	7
chr1	178026311	178026737	MajorDMR-4-7383	3
chr1	178027665	178028327	MajorDMR-4-7384	3
chr1	178036164	178036649	MajorDMR-4-7385	5
chr1	178056745	178057101	MajorDMR-4-7386	5
chr1	178057612	178058838	MajorDMR-4-7387	10
chr1	178070573	178070992	MajorDMR-4-7388	2
chr1	178078875	178079024	MajorDMR-4-7389	3
chr1	178128932	178129233	MajorDMR-4-7390	2
chr1	178136982	178136988	MajorDMR-4-7391	2
chr1	178137549	178137795	MajorDMR-4-7392	2
chr1	178138742	178138799	MajorDMR-4-7393	2
chr1	178204636	178204729	MajorDMR-4-7394	3
chr1	178211423	178211965	MajorDMR-4-7395	4
chr1	178220289	178220524	MajorDMR-4-7396	4
chr1	178228455	178228691	MajorDMR-4-7397	9
chr1	178230781	178230879	MajorDMR-4-7398	5
chr1	178243493	178243662	MajorDMR-4-7399	4
chr1	178268864	178268910	MajorDMR-4-7400	2
chr1	178289601	178290151	MajorDMR-4-7401	5
chr1	178310128	178310211	MajorDMR-4-7402	3
chr1	178313754	178313862	MajorDMR-4-7403	2
chr1	178354936	178355347	MajorDMR-4-7404	2
chr1	178359574	178360073	MajorDMR-4-7405	8
chr1	178408236	178408781	MajorDMR-4-7406	4
chr1	178415765	178415828	MajorDMR-4-7407	2
chr1	178416904	178416980	MajorDMR-4-7408	2
chr1	178417523	178418539	MajorDMR-4-7409	4
chr1	178420118	178421661	MajorDMR-4-7410	15
chr1	178422193	178422480	MajorDMR-4-7411	3
chr1	178424730	178424816	MajorDMR-4-7412	2
chr1	178427576	178427606	MajorDMR-4-7413	3
chr1	178431943	178432026	MajorDMR-4-7414	2
chr1	178445640	178445751	MajorDMR-4-7415	2
chr1	178446401	178447178	MajorDMR-4-7416	5
chr1	178455887	178457012	MajorDMR-4-7417	16
chr1	178470747	178470824	MajorDMR-4-7418	2
chr1	178497126	178498385	MajorDMR-4-7419	15
chr1	178500795	178501257	MajorDMR-4-7420	5
chr1	178504967	178507151	MajorDMR-4-7421	19
chr1	178510318	178510758	MajorDMR-4-7422	3
chr1	178570547	178570707	MajorDMR-4-7423	3
chr1	178594938	178595300	MajorDMR-4-7424	2
chr1	178613697	178614089	MajorDMR-4-7425	2
chr1	178615393	178616668	MajorDMR-4-7426	14
chr1	178618555	178619352	MajorDMR-4-7427	7
chr1	178637641	178637656	MajorDMR-4-7428	2
chr1	178659747	178659933	MajorDMR-4-7429	3
chr1	178720328	178720511	MajorDMR-4-7430	4
chr1	178722825	178723092	MajorDMR-4-7431	4
chr1	178821273	178821320	MajorDMR-4-7432	2
chr1	178839996	178840499	MajorDMR-4-7433	6
chr1	178854881	178855186	MajorDMR-4-7434	3
chr1	178910279	178910606	MajorDMR-4-7435	3
chr1	178919640	178919877	MajorDMR-4-7436	3
chr1	178920754	178921228	MajorDMR-4-7437	3
chr1	178922708	178924314	MajorDMR-4-7438	30
chr1	178926259	178926280	MajorDMR-4-7439	2
chr1	178930017	178930246	MajorDMR-4-7440	5
chr1	178955415	178955478	MajorDMR-4-7441	2
chr1	178960798	178961093	MajorDMR-4-7442	4
chr1	178969320	178969558	MajorDMR-4-7443	3
chr1	178978057	178978464	MajorDMR-4-7444	3
chr1	178991058	178991632	MajorDMR-4-7445	5
chr1	179027410	179027456	MajorDMR-4-7446	2
chr1	179043384	179044055	MajorDMR-4-7447	4
chr1	179048790	179048844	MajorDMR-4-7448	2
chr1	179059009	179059093	MajorDMR-4-7449	4
chr1	179059840	179060106	MajorDMR-4-7450	4
chr1	179064558	179066274	MajorDMR-4-7451	13
chr1	179070880	179071635	MajorDMR-4-7452	17
chr1	179090773	179091122	MajorDMR-4-7453	4
chr1	179188005	179188239	MajorDMR-4-7454	4
chr1	179199612	179199775	MajorDMR-4-7455	3
chr1	179222525	179222546	MajorDMR-4-7456	2
chr1	179263726	179264250	MajorDMR-4-7457	4
chr1	179271400	179271487	MajorDMR-4-7458	2
chr1	179275881	179276270	MajorDMR-4-7459	3
chr1	179310047	179310440	MajorDMR-4-7460	2
chr1	179371285	179371295	MajorDMR-4-7461	2
chr1	179460916	179461364	MajorDMR-4-7462	6
chr1	179479817	179480136	MajorDMR-4-7463	2
chr1	179553011	179553046	MajorDMR-4-7464	2
chr1	179555998	179556040	MajorDMR-4-7465	3
chr1	179643661	179643957	MajorDMR-4-7466	2
chr1	179658963	179660017	MajorDMR-4-7467	14
chr1	179711113	179711682	MajorDMR-4-7468	8
chr1	179713787	179713914	MajorDMR-4-7469	3
chr1	179726902	179727302	MajorDMR-4-7470	3
chr1	179757441	179757778	MajorDMR-4-7471	4
chr1	179786021	179786217	MajorDMR-4-7472	3
chr1	179786729	179788160	MajorDMR-4-7473	27
chr1	179790834	179791330	MajorDMR-4-7474	9
chr1	179815272	179815378	MajorDMR-4-7475	2
chr1	179821332	179821340	MajorDMR-4-7476	2
chr1	179922877	179923115	MajorDMR-4-7477	2
chr1	180085634	180085866	MajorDMR-4-7478	2
chr1	180098193	180099148	MajorDMR-4-7479	15
chr1	180105673	180105940	MajorDMR-4-7480	4
chr1	180120799	180121180	MajorDMR-4-7481	2
chr1	180125482	180125828	MajorDMR-4-7482	2
chr1	180135634	180135652	MajorDMR-4-7483	3
chr1	180139013	180139193	MajorDMR-4-7484	5
chr1	180152289	180152408	MajorDMR-4-7485	3
chr1	180159307	180159574	MajorDMR-4-7486	4
chr1	180160910	180161082	MajorDMR-4-7487	4
chr1	180165113	180165318	MajorDMR-4-7488	6
chr1	180237565	180237804	MajorDMR-4-7489	3
chr1	180240110	180240334	MajorDMR-4-7490	2
chr1	180356040	180356375	MajorDMR-4-7491	3
chr1	180447609	180447647	MajorDMR-4-7492	2
chr1	180466865	180467568	MajorDMR-4-7493	5
chr1	180511430	180511496	MajorDMR-4-7494	3
chr1	180536415	180537172	MajorDMR-4-7495	10
chr1	180549116	180549319	MajorDMR-4-7496	4
chr1	180567835	180568696	MajorDMR-4-7497	8
chr1	180739586	180740122	MajorDMR-4-7498	4
chr1	180746408	180746631	MajorDMR-4-7499	3
chr1	180748959	180749371	MajorDMR-4-7500	2
chr1	180755638	180756142	MajorDMR-4-7501	3
chr1	180886537	180887018	MajorDMR-4-7502	8
chr1	180887818	180888298	MajorDMR-4-7503	2
chr1	180896532	180896673	MajorDMR-4-7504	4
chr1	180897363	180899691	MajorDMR-4-7505	27
chr1	180900563	180900665	MajorDMR-4-7506	3
chr1	180901345	180901743	MajorDMR-4-7507	2
chr1	180902847	180904188	MajorDMR-4-7508	13
chr1	180904913	180904982	MajorDMR-4-7509	2
chr1	180906913	180907179	MajorDMR-4-7510	9
chr1	180915708	180915813	MajorDMR-4-7511	5
chr1	180916424	180918591	MajorDMR-4-7512	49
chr1	180932954	180933320	MajorDMR-4-7513	4
chr1	180935595	180936244	MajorDMR-4-7514	12
chr1	181031744	181032946	MajorDMR-4-7515	10
chr1	181045319	181047148	MajorDMR-4-7516	17
chr1	181060086	181061651	MajorDMR-4-7517	17
chr1	181062307	181062934	MajorDMR-4-7518	4
chr1	181064947	181065007	MajorDMR-4-7519	2
chr1	181068051	181069673	MajorDMR-4-7520	7
chr1	181070523	181071195	MajorDMR-4-7521	10
chr1	181072377	181073521	MajorDMR-4-7522	15
chr1	181075345	181075894	MajorDMR-4-7523	4
chr1	181079884	181080214	MajorDMR-4-7524	2
chr1	181082383	181083175	MajorDMR-4-7525	6
chr1	181083832	181083913	MajorDMR-4-7526	4
chr1	181088852	181089183	MajorDMR-4-7527	7
chr1	181090300	181090609	MajorDMR-4-7528	2
chr1	181097830	181098463	MajorDMR-4-7529	11
chr1	181109904	181110627	MajorDMR-4-7530	5
chr1	181122892	181123290	MajorDMR-4-7531	6
chr1	181129238	181129388	MajorDMR-4-7532	4
chr1	181130450	181130921	MajorDMR-4-7533	9
chr1	181135605	181135609	MajorDMR-4-7534	2
chr1	181149958	181150182	MajorDMR-4-7535	3
chr1	181158375	181159006	MajorDMR-4-7536	14
chr1	181159588	181160039	MajorDMR-4-7537	13
chr1	181160999	181161651	MajorDMR-4-7538	7
chr1	181167556	181167790	MajorDMR-4-7539	2
chr1	181178184	181178341	MajorDMR-4-7540	2
chr1	181232312	181232563	MajorDMR-4-7541	3
chr1	181281409	181282044	MajorDMR-4-7542	10
chr1	181288187	181288267	MajorDMR-4-7543	3
chr1	181376744	181377179	MajorDMR-4-7544	4
chr1	181393952	181393964	MajorDMR-4-7545	2
chr1	181394611	181394804	MajorDMR-4-7546	2
chr1	181406188	181406598	MajorDMR-4-7547	5
chr1	181407348	181407379	MajorDMR-4-7548	2
chr1	181426896	181427734	MajorDMR-4-7549	8
chr1	181435551	181436289	MajorDMR-4-7550	5
chr1	181438813	181439279	MajorDMR-4-7551	3
chr1	181445835	181445916	MajorDMR-4-7552	2
chr1	181451072	181451371	MajorDMR-4-7553	5
chr1	181466167	181466318	MajorDMR-4-7554	2
chr1	181477915	181478182	MajorDMR-4-7555	6
chr1	181486013	181486249	MajorDMR-4-7556	3
chr1	181488061	181488314	MajorDMR-4-7557	4
chr1	181491953	181492045	MajorDMR-4-7558	3
chr1	181510687	181511425	MajorDMR-4-7559	6
chr1	181519995	181520102	MajorDMR-4-7560	2
chr1	181546831	181546958	MajorDMR-4-7561	2
chr1	181554614	181555283	MajorDMR-4-7562	4
chr1	181556252	181557357	MajorDMR-4-7563	27
chr1	181564436	181565694	MajorDMR-4-7564	12
chr1	181597305	181597841	MajorDMR-4-7565	5
chr1	181609165	181609237	MajorDMR-4-7566	2
chr1	181643330	181643343	MajorDMR-4-7567	2
chr1	181649480	181649903	MajorDMR-4-7568	12
chr1	181739385	181739389	MajorDMR-4-7569	2
chr1	181827270	181827644	MajorDMR-4-7570	2
chr1	181888130	181888610	MajorDMR-4-7571	5
chr1	181946860	181947028	MajorDMR-4-7572	2
chr1	181953062	181953700	MajorDMR-4-7573	6
chr1	181954248	181955368	MajorDMR-4-7574	9
chr1	181957914	181958810	MajorDMR-4-7575	9
chr1	181959867	181960225	MajorDMR-4-7576	2
chr1	181971813	181972762	MajorDMR-4-7577	10
chr1	181979202	181979487	MajorDMR-4-7578	11
chr1	182033897	182034196	MajorDMR-4-7579	4
chr1	182038422	182038449	MajorDMR-4-7580	2
chr1	182052118	182052839	MajorDMR-4-7581	11
chr1	182112648	182112771	MajorDMR-4-7582	2
chr1	182140177	182140417	MajorDMR-4-7583	3
chr1	182141668	182141723	MajorDMR-4-7584	2
chr1	182162479	182162627	MajorDMR-4-7585	3
chr1	182164187	182164562	MajorDMR-4-7586	2
chr1	182243668	182243868	MajorDMR-4-7587	3
chr1	182244636	182244786	MajorDMR-4-7588	2
chr1	182256072	182256085	MajorDMR-4-7589	2
chr1	182270937	182270987	MajorDMR-4-7590	3
chr1	182278836	182279573	MajorDMR-4-7591	12
chr1	182287030	182287379	MajorDMR-4-7592	3
chr1	182305447	182305586	MajorDMR-4-7593	2
chr1	182309494	182309740	MajorDMR-4-7594	3
chr1	182317323	182317548	MajorDMR-4-7595	4
chr1	182363991	182364265	MajorDMR-4-7596	2
chr1	182438101	182438692	MajorDMR-4-7597	4
chr1	182487667	182487854	MajorDMR-4-7598	2
chr1	182506350	182506718	MajorDMR-4-7599	3
chr1	182529831	182530998	MajorDMR-4-7600	10
chr1	182575876	182576010	MajorDMR-4-7601	2
chr1	182579099	182579916	MajorDMR-4-7602	6
chr1	182586085	182586204	MajorDMR-4-7603	2
chr1	182586795	182587641	MajorDMR-4-7604	6
chr1	182596196	182597002	MajorDMR-4-7605	6
chr1	182620240	182620313	MajorDMR-4-7606	3
chr1	182669540	182669688	MajorDMR-4-7607	2
chr1	182807673	182807807	MajorDMR-4-7608	5
chr1	182821912	182821934	MajorDMR-4-7609	2
chr1	182851315	182851463	MajorDMR-4-7610	2
chr1	182859149	182859520	MajorDMR-4-7611	4
chr1	182860147	182860920	MajorDMR-4-7612	8
chr1	182890837	182891002	MajorDMR-4-7613	5
chr1	182895463	182895804	MajorDMR-4-7614	2
chr1	182911414	182911601	MajorDMR-4-7615	2
chr1	182921756	182921824	MajorDMR-4-7616	3
chr1	182923214	182923467	MajorDMR-4-7617	2
chr1	182969447	182970029	MajorDMR-4-7618	3
chr1	183013570	183013924	MajorDMR-4-7619	2
chr1	183059692	183059714	MajorDMR-4-7620	2
chr1	183138614	183138908	MajorDMR-4-7621	4
chr1	183152699	183152806	MajorDMR-4-7622	2
chr1	183164695	183164989	MajorDMR-4-7623	2
chr1	183170069	183170139	MajorDMR-4-7624	2
chr1	183182507	183182521	MajorDMR-4-7625	2
chr1	183184427	183184697	MajorDMR-4-7626	11
chr1	183187386	183187576	MajorDMR-4-7627	4
chr1	183232798	183233054	MajorDMR-4-7628	5
chr1	183233754	183234095	MajorDMR-4-7629	7
chr1	183247089	183248025	MajorDMR-4-7630	8
chr1	183298148	183298640	MajorDMR-4-7631	2
chr1	183322497	183322851	MajorDMR-4-7632	2
chr1	183334399	183334931	MajorDMR-4-7633	5
chr1	183388324	183388338	MajorDMR-4-7634	2
chr1	183476035	183476211	MajorDMR-4-7635	7
chr1	183521267	183521360	MajorDMR-4-7636	4
chr1	183537024	183537321	MajorDMR-4-7637	5
chr1	183601156	183601666	MajorDMR-4-7638	3
chr1	183621955	183623330	MajorDMR-4-7639	9
chr1	183669772	183670145	MajorDMR-4-7640	2
chr1	183674401	183674417	MajorDMR-4-7641	2
chr1	183675929	183675989	MajorDMR-4-7642	3
chr1	183767896	183768054	MajorDMR-4-7643	3
chr1	183782005	183782342	MajorDMR-4-7644	2
chr1	183784132	183784237	MajorDMR-4-7645	2
chr1	183814349	183814894	MajorDMR-4-7646	4
chr1	183815442	183815526	MajorDMR-4-7647	3
chr1	183874849	183875043	MajorDMR-4-7648	4
chr1	183891558	183891566	MajorDMR-4-7649	2
chr1	183896474	183897198	MajorDMR-4-7650	10
chr1	183905048	183907137	MajorDMR-4-7651	28
chr1	183953135	183953556	MajorDMR-4-7652	9
chr1	183957915	183958584	MajorDMR-4-7653	7
chr1	183960821	183961050	MajorDMR-4-7654	2
chr1	183975368	183975447	MajorDMR-4-7655	2
chr1	183984684	183985537	MajorDMR-4-7656	5
chr1	183987335	183987355	MajorDMR-4-7657	2
chr1	183990139	183990264	MajorDMR-4-7658	3
chr1	184004791	184005064	MajorDMR-4-7659	5
chr1	184007343	184007697	MajorDMR-4-7660	9
chr1	184008234	184009169	MajorDMR-4-7661	11
chr1	184024276	184024419	MajorDMR-4-7662	3
chr1	184086848	184087155	MajorDMR-4-7663	5
chr1	184090364	184090991	MajorDMR-4-7664	5
chr1	184093940	184093973	MajorDMR-4-7665	2
chr1	184110468	184110904	MajorDMR-4-7666	7
chr1	184112961	184113084	MajorDMR-4-7667	2
chr1	184114415	184114593	MajorDMR-4-7668	5
chr1	184121299	184122537	MajorDMR-4-7669	21
chr1	184179326	184179342	MajorDMR-4-7670	2
chr1	184193257	184193408	MajorDMR-4-7671	3
chr1	184221162	184221529	MajorDMR-4-7672	3
chr1	184237345	184237536	MajorDMR-4-7673	2
chr1	184256206	184256320	MajorDMR-4-7674	3
chr1	184266015	184266380	MajorDMR-4-7675	4
chr1	184267014	184267594	MajorDMR-4-7676	4
chr1	184268262	184268406	MajorDMR-4-7677	2
chr1	184355047	184355117	MajorDMR-4-7678	3
chr1	184398279	184399241	MajorDMR-4-7679	12
chr1	184407903	184408023	MajorDMR-4-7680	2
chr1	184412333	184412544	MajorDMR-4-7681	4
chr1	184429068	184429289	MajorDMR-4-7682	5
chr1	184455726	184456010	MajorDMR-4-7683	3
chr1	184510958	184511040	MajorDMR-4-7684	5
chr1	184524818	184525149	MajorDMR-4-7685	5
chr1	184530939	184530989	MajorDMR-4-7686	2
chr1	184546219	184546535	MajorDMR-4-7687	8
chr1	184579707	184579968	MajorDMR-4-7688	6
chr1	184598957	184599111	MajorDMR-4-7689	6
chr1	184599958	184600048	MajorDMR-4-7690	3
chr1	184618953	184618985	MajorDMR-4-7691	2
chr1	184629318	184629587	MajorDMR-4-7692	2
chr1	184630840	184631038	MajorDMR-4-7693	2
chr1	184634089	184635044	MajorDMR-4-7694	16
chr1	184640382	184641751	MajorDMR-4-7695	17
chr1	184642793	184643402	MajorDMR-4-7696	4
chr1	184658167	184659359	MajorDMR-4-7697	7
chr1	184663704	184663828	MajorDMR-4-7698	2
chr1	184664482	184664545	MajorDMR-4-7699	3
chr1	184914892	184915368	MajorDMR-4-7700	4
chr1	184930489	184930537	MajorDMR-4-7701	2
chr1	184943890	184944003	MajorDMR-4-7702	3
chr1	184970859	184971146	MajorDMR-4-7703	8
chr1	185270181	185270683	MajorDMR-4-7704	3
chr1	185292134	185292223	MajorDMR-4-7705	2
chr1	185317987	185318006	MajorDMR-4-7706	2
chr1	185406204	185406389	MajorDMR-4-7707	2
chr1	185410768	185412103	MajorDMR-4-7708	14
chr1	185423642	185423784	MajorDMR-4-7709	3
chr1	185452917	185453266	MajorDMR-4-7710	2
chr1	185479269	185479593	MajorDMR-4-7711	2
chr1	185549277	185549642	MajorDMR-4-7712	2
chr1	185550989	185551632	MajorDMR-4-7713	3
chr1	185577482	185577662	MajorDMR-4-7714	3
chr1	185639352	185639413	MajorDMR-4-7715	2
chr1	185702596	185703079	MajorDMR-4-7716	3
chr1	185772182	185772646	MajorDMR-4-7717	2
chr1	185780301	185780630	MajorDMR-4-7718	3
chr1	185910749	185911122	MajorDMR-4-7719	2
chr1	185929281	185929557	MajorDMR-4-7720	5
chr1	185934459	185934488	MajorDMR-4-7721	2
chr1	186013072	186013162	MajorDMR-4-7722	2
chr1	186075316	186075365	MajorDMR-4-7723	2
chr1	186091674	186091721	MajorDMR-4-7724	2
chr1	186257982	186258055	MajorDMR-4-7725	2
chr1	186432668	186433540	MajorDMR-4-7726	5
chr1	186435696	186435710	MajorDMR-4-7727	3
chr1	186440799	186441061	MajorDMR-4-7728	2
chr1	186505187	186505314	MajorDMR-4-7729	2
chr1	186593595	186594513	MajorDMR-4-7730	31
chr1	186595659	186595714	MajorDMR-4-7731	3
chr1	186613030	186613057	MajorDMR-4-7732	2
chr1	186643127	186643236	MajorDMR-4-7733	2
chr1	186648218	186648538	MajorDMR-4-7734	7
chr1	186650509	186650564	MajorDMR-4-7735	2
chr1	186651092	186651215	MajorDMR-4-7736	2
chr1	186806816	186807236	MajorDMR-4-7737	4
chr1	186807931	186808468	MajorDMR-4-7738	3
chr1	186816488	186817276	MajorDMR-4-7739	7
chr1	186828008	186828458	MajorDMR-4-7740	2
chr1	186844860	186845979	MajorDMR-4-7741	12
chr1	186851674	186852056	MajorDMR-4-7742	5
chr1	186852943	186852958	MajorDMR-4-7743	2
chr1	186884809	186885299	MajorDMR-4-7744	3
chr1	186892124	186892919	MajorDMR-4-7745	3
chr1	186894327	186894690	MajorDMR-4-7746	3
chr1	186895387	186895816	MajorDMR-4-7747	2
chr1	186899568	186899757	MajorDMR-4-7748	2
chr1	187045121	187045150	MajorDMR-4-7749	2
chr1	187047811	187048962	MajorDMR-4-7750	14
chr1	187411038	187413096	MajorDMR-4-7751	11
chr1	187424350	187424521	MajorDMR-4-7752	3
chr1	187478955	187479352	MajorDMR-4-7753	5
chr1	187587094	187587235	MajorDMR-4-7754	3
chr1	187591208	187591258	MajorDMR-4-7755	2
chr1	187706528	187706535	MajorDMR-4-7756	2
chr1	187731242	187731427	MajorDMR-4-7757	3
chr1	187775844	187776322	MajorDMR-4-7758	2
chr1	187832285	187833101	MajorDMR-4-7759	4
chr1	187861401	187861790	MajorDMR-4-7760	3
chr1	187882551	187882741	MajorDMR-4-7761	2
chr1	188282138	188282358	MajorDMR-4-7762	2
chr1	188356890	188357116	MajorDMR-4-7763	2
chr1	188435830	188436159	MajorDMR-4-7764	3
chr1	188504255	188504604	MajorDMR-4-7765	2
chr1	188512596	188512684	MajorDMR-4-7766	3
chr1	188567894	188568001	MajorDMR-4-7767	2
chr1	188658843	188658849	MajorDMR-4-7768	2
chr1	188668404	188668664	MajorDMR-4-7769	3
chr1	188729733	188730344	MajorDMR-4-7770	5
chr1	188770338	188770937	MajorDMR-4-7771	6
chr1	188968106	188968253	MajorDMR-4-7772	2
chr1	188995273	188995281	MajorDMR-4-7773	2
chr1	189017328	189017814	MajorDMR-4-7774	2
chr1	189020602	189021184	MajorDMR-4-7775	7
chr1	189046230	189046559	MajorDMR-4-7776	10
chr1	189054032	189054395	MajorDMR-4-7777	2
chr1	189152077	189152626	MajorDMR-4-7778	4
chr1	189195130	189195262	MajorDMR-4-7779	2
chr1	189267866	189268002	MajorDMR-4-7780	2
chr1	189268819	189268957	MajorDMR-4-7781	2
chr1	189404286	189404340	MajorDMR-4-7782	2
chr1	189546537	189546971	MajorDMR-4-7783	3
chr1	189557485	189557698	MajorDMR-4-7784	5
chr1	189845328	189845777	MajorDMR-4-7785	2
chr1	189906011	189906728	MajorDMR-4-7786	5
chr1	189962257	189962495	MajorDMR-4-7787	2
chr1	189991941	189992066	MajorDMR-4-7788	2
chr1	190026576	190026731	MajorDMR-4-7789	4
chr1	190054061	190054345	MajorDMR-4-7790	7
chr1	190095013	190095150	MajorDMR-4-7791	2
chr1	190480250	190480295	MajorDMR-4-7792	2
chr1	190494277	190494450	MajorDMR-4-7793	2
chr1	190614714	190614870	MajorDMR-4-7794	2
chr1	190721328	190721723	MajorDMR-4-7795	4
chr1	190921543	190921892	MajorDMR-4-7796	2
chr1	191006877	191007180	MajorDMR-4-7797	3
chr1	191026465	191026597	MajorDMR-4-7798	2
chr1	191199471	191199574	MajorDMR-4-7799	2
chr1	191244659	191245020	MajorDMR-4-7800	6
chr1	191252616	191252849	MajorDMR-4-7801	2
chr1	191289124	191289589	MajorDMR-4-7802	3
chr1	191354111	191354170	MajorDMR-4-7803	2
chr1	191384281	191384486	MajorDMR-4-7804	2
chr1	191400312	191400475	MajorDMR-4-7805	2
chr1	191424451	191425774	MajorDMR-4-7806	7
chr1	191463946	191464367	MajorDMR-4-7807	4
chr1	191472977	191473240	MajorDMR-4-7808	13
chr1	191478480	191479435	MajorDMR-4-7809	4
chr1	191519635	191520001	MajorDMR-4-7810	3
chr1	191589899	191589915	MajorDMR-4-7811	2
chr1	191610313	191611717	MajorDMR-4-7812	12
chr1	191678927	191679111	MajorDMR-4-7813	3
chr1	191719404	191719422	MajorDMR-4-7814	2
chr1	191719997	191721119	MajorDMR-4-7815	17
chr1	191726675	191727995	MajorDMR-4-7816	8
chr1	191734775	191735042	MajorDMR-4-7817	3
chr1	191764329	191764922	MajorDMR-4-7818	3
chr1	191768163	191768215	MajorDMR-4-7819	2
chr1	191787010	191787053	MajorDMR-4-7820	2
chr1	191820794	191820844	MajorDMR-4-7821	2
chr1	191895604	191895609	MajorDMR-4-7822	2
chr1	191922509	191923074	MajorDMR-4-7823	3
chr1	191932500	191933199	MajorDMR-4-7824	5
chr1	192049843	192050291	MajorDMR-4-7825	2
chr1	192056445	192056615	MajorDMR-4-7826	2
chr1	192077497	192077748	MajorDMR-4-7827	3
chr1	192137677	192138128	MajorDMR-4-7828	2
chr1	192147346	192147679	MajorDMR-4-7829	3
chr1	192149780	192149910	MajorDMR-4-7830	2
chr1	192172944	192174670	MajorDMR-4-7831	10
chr1	192201934	192202002	MajorDMR-4-7832	3
chr1	192239968	192240385	MajorDMR-4-7833	4
chr1	192243850	192243897	MajorDMR-4-7834	3
chr1	192280293	192280455	MajorDMR-4-7835	2
chr1	192327184	192327285	MajorDMR-4-7836	3
chr1	192344702	192344759	MajorDMR-4-7837	2
chr1	192345566	192345849	MajorDMR-4-7838	3
chr1	192368469	192368601	MajorDMR-4-7839	2
chr1	192425815	192426498	MajorDMR-4-7840	10
chr1	192430813	192432135	MajorDMR-4-7841	10
chr1	192435562	192435929	MajorDMR-4-7842	3
chr1	192449714	192450162	MajorDMR-4-7843	2
chr1	192499510	192500436	MajorDMR-4-7844	7
chr1	192587549	192587608	MajorDMR-4-7845	2
chr1	192617433	192617577	MajorDMR-4-7846	2
chr1	192623759	192624403	MajorDMR-4-7847	4
chr1	192647637	192647688	MajorDMR-4-7848	2
chr1	192872349	192872572	MajorDMR-4-7849	4
chr1	192950518	192950749	MajorDMR-4-7850	3
chr1	192952673	192952722	MajorDMR-4-7851	3
chr1	193026486	193026620	MajorDMR-4-7852	2
chr1	193147179	193147271	MajorDMR-4-7853	2
chr1	193148767	193148870	MajorDMR-4-7854	2
chr1	193149470	193150491	MajorDMR-4-7855	6
chr1	193156954	193157295	MajorDMR-4-7856	2
chr1	193158425	193158786	MajorDMR-4-7857	2
chr1	193187534	193187773	MajorDMR-4-7858	2
chr1	193191492	193191726	MajorDMR-4-7859	2
chr1	193285005	193285947	MajorDMR-4-7860	4
chr1	193286660	193286803	MajorDMR-4-7861	2
chr1	193314722	193314737	MajorDMR-4-7862	2
chr1	193317269	193319880	MajorDMR-4-7863	17
chr1	193336891	193336962	MajorDMR-4-7864	2
chr1	193341982	193342022	MajorDMR-4-7865	2
chr1	193361479	193361713	MajorDMR-4-7866	3
chr1	193385707	193386800	MajorDMR-4-7867	6
chr1	193387369	193387643	MajorDMR-4-7868	2
chr1	193419292	193419611	MajorDMR-4-7869	3
chr1	193424946	193425031	MajorDMR-4-7870	2
chr1	193426524	193426995	MajorDMR-4-7871	3
chr1	193428063	193428100	MajorDMR-4-7872	2
chr1	193430835	193431110	MajorDMR-4-7873	5
chr1	193433369	193434438	MajorDMR-4-7874	8
chr1	193466001	193466020	MajorDMR-4-7875	2
chr1	193502765	193503499	MajorDMR-4-7876	7
chr1	193506442	193506624	MajorDMR-4-7877	3
chr1	193508046	193508439	MajorDMR-4-7878	2
chr1	193509451	193509485	MajorDMR-4-7879	2
chr1	193511618	193513164	MajorDMR-4-7880	9
chr1	193528755	193529053	MajorDMR-4-7881	3
chr1	193530324	193530460	MajorDMR-4-7882	3
chr1	193556142	193556363	MajorDMR-4-7883	2
chr1	193562590	193562599	MajorDMR-4-7884	2
chr1	193698794	193698911	MajorDMR-4-7885	2
chr1	193747580	193748077	MajorDMR-4-7886	2
chr1	193768966	193769661	MajorDMR-4-7887	8
chr1	193776653	193776731	MajorDMR-4-7888	2
chr1	193783208	193783650	MajorDMR-4-7889	4
chr1	193802204	193802261	MajorDMR-4-7890	2
chr1	193803316	193803828	MajorDMR-4-7891	7
chr1	193862844	193863138	MajorDMR-4-7892	2
chr1	193896323	193896400	MajorDMR-4-7893	3
chr1	193908523	193908528	MajorDMR-4-7894	2
chr1	193992506	193994082	MajorDMR-4-7895	6
chr1	194081515	194081709	MajorDMR-4-7896	4
chr1	194195136	194195150	MajorDMR-4-7897	2
chr1	194265919	194267001	MajorDMR-4-7898	9
chr1	194269979	194270274	MajorDMR-4-7899	2
chr1	194289973	194290087	MajorDMR-4-7900	3
chr1	194412052	194412293	MajorDMR-4-7901	4
chr1	194434758	194434930	MajorDMR-4-7902	2
chr1	194442898	194444037	MajorDMR-4-7903	8
chr1	194486160	194486629	MajorDMR-4-7904	3
chr1	194507760	194507845	MajorDMR-4-7905	2
chr1	194514083	194514474	MajorDMR-4-7906	5
chr1	194547634	194547866	MajorDMR-4-7907	6
chr1	194560562	194560635	MajorDMR-4-7908	2
chr1	194614724	194615028	MajorDMR-4-7909	2
chr1	194626814	194626861	MajorDMR-4-7910	2
chr1	194653117	194653185	MajorDMR-4-7911	2
chr1	194667754	194668398	MajorDMR-4-7912	9
chr1	194670383	194670405	MajorDMR-4-7913	2
chr1	194670965	194671373	MajorDMR-4-7914	4
chr1	194688460	194688471	MajorDMR-4-7915	2
chr1	194724714	194725127	MajorDMR-4-7916	3
chr1	194746952	194747155	MajorDMR-4-7917	2
chr1	194756416	194756624	MajorDMR-4-7918	3
chr1	194765257	194765347	MajorDMR-4-7919	2
chr1	194777271	194778987	MajorDMR-4-7920	10
chr1	194810874	194811156	MajorDMR-4-7921	3
chr1	194862881	194863158	MajorDMR-4-7922	2
chr1	194909446	194910273	MajorDMR-4-7923	4
chr1	194956105	194956151	MajorDMR-4-7924	2
chr1	195137590	195137729	MajorDMR-4-7925	2
chr1	195142038	195142384	MajorDMR-4-7926	3
chr1	195144808	195145547	MajorDMR-4-7927	3
chr1	195157167	195157420	MajorDMR-4-7928	2
chr1	195208898	195209304	MajorDMR-4-7929	3
chr1	195248663	195248824	MajorDMR-4-7930	6
chr1	195253101	195253261	MajorDMR-4-7931	2
chr1	195256806	195256921	MajorDMR-4-7932	2
chr1	195258041	195258452	MajorDMR-4-7933	4
chr1	195261986	195262488	MajorDMR-4-7934	4
chr1	195263128	195263239	MajorDMR-4-7935	2
chr1	195296845	195298016	MajorDMR-4-7936	5
chr1	195299837	195299984	MajorDMR-4-7937	2
chr1	195523341	195523620	MajorDMR-4-7938	3
chr1	195536246	195536413	MajorDMR-4-7939	2
chr1	195633104	195633707	MajorDMR-4-7940	3
chr1	195686928	195687021	MajorDMR-4-7941	2
chr1	195708250	195708267	MajorDMR-4-7942	2
chr1	195716355	195716732	MajorDMR-4-7943	2
chr1	195723996	195724307	MajorDMR-4-7944	2
chr1	195728259	195728339	MajorDMR-4-7945	2
chr1	195731715	195733089	MajorDMR-4-7946	30
chr1	195746063	195746126	MajorDMR-4-7947	2
chr1	195878262	195878279	MajorDMR-4-7948	2
chr1	196003717	196003738	MajorDMR-4-7949	2
chr1	196018894	196019388	MajorDMR-4-7950	4
chr1	196257596	196257721	MajorDMR-4-7951	2
chr1	196306291	196306363	MajorDMR-4-7952	2
chr1	196324743	196324773	MajorDMR-4-7953	2
chr1	196361208	196361471	MajorDMR-4-7954	3
chr1	196362214	196363528	MajorDMR-4-7955	12
chr1	196397311	196397926	MajorDMR-4-7956	4
chr1	196410063	196410289	MajorDMR-4-7957	2
chr1	196420139	196420496	MajorDMR-4-7958	3
chr1	196507523	196507744	MajorDMR-4-7959	4
chr1	196513010	196513206	MajorDMR-4-7960	2
chr1	196542145	196542608	MajorDMR-4-7961	3
chr1	196547496	196547750	MajorDMR-4-7962	3
chr1	196584337	196584431	MajorDMR-4-7963	2
chr1	196587902	196588544	MajorDMR-4-7964	3
chr1	196589131	196589144	MajorDMR-4-7965	2
chr1	196603870	196603905	MajorDMR-4-7966	2
chr1	196619637	196619707	MajorDMR-4-7967	3
chr1	196624472	196624876	MajorDMR-4-7968	4
chr1	196778942	196778962	MajorDMR-4-7969	2
chr1	196801916	196801924	MajorDMR-4-7970	2
chr1	196833955	196834228	MajorDMR-4-7971	3
chr1	196845577	196846175	MajorDMR-4-7972	13
chr1	196847535	196847860	MajorDMR-4-7973	4
chr1	196865499	196865827	MajorDMR-4-7974	6
chr1	196867245	196867422	MajorDMR-4-7975	2
chr1	196869066	196869170	MajorDMR-4-7976	2
chr1	196951756	196952269	MajorDMR-4-7977	4
chr1	196963086	196964091	MajorDMR-4-7978	4
chr1	196977765	196978192	MajorDMR-4-7979	2
chr1	197014200	197014258	MajorDMR-4-7980	2
chr1	197062284	197062325	MajorDMR-4-7981	2
chr1	197069368	197069602	MajorDMR-4-7982	2
chr1	197070836	197073148	MajorDMR-4-7983	10
chr1	197298029	197298073	MajorDMR-4-7984	2
chr1	197313435	197313699	MajorDMR-4-7985	5
chr1	197324765	197324981	MajorDMR-4-7986	15
chr1	197329321	197329965	MajorDMR-4-7987	7
chr1	197374134	197374406	MajorDMR-4-7988	5
chr1	197433100	197433440	MajorDMR-4-7989	4
chr1	197440925	197441090	MajorDMR-4-7990	3
chr1	197643557	197643626	MajorDMR-4-7991	3
chr1	197645002	197645008	MajorDMR-4-7992	2
chr1	197667989	197668000	MajorDMR-4-7993	2
chr1	197674936	197675586	MajorDMR-4-7994	5
chr1	197728866	197728903	MajorDMR-4-7995	2
chr1	197741037	197741415	MajorDMR-4-7996	6
chr1	197742609	197743506	MajorDMR-4-7997	4
chr1	197745158	197745267	MajorDMR-4-7998	2
chr1	197771753	197772176	MajorDMR-4-7999	8
chr1	197811486	197811511	MajorDMR-4-8000	2
chr1	197838901	197838938	MajorDMR-4-8001	2
chr1	197924312	197924990	MajorDMR-4-8002	5
chr1	197993647	197993892	MajorDMR-4-8003	4
chr1	198010578	198010735	MajorDMR-4-8004	2
chr1	198011974	198012599	MajorDMR-4-8005	7
chr1	198013256	198013587	MajorDMR-4-8006	3
chr1	198015940	198016294	MajorDMR-4-8007	2
chr1	198035209	198035599	MajorDMR-4-8008	2
chr1	198051931	198052350	MajorDMR-4-8009	5
chr1	198069329	198069352	MajorDMR-4-8010	2
chr1	198070771	198070940	MajorDMR-4-8011	2
chr1	198072105	198072475	MajorDMR-4-8012	3
chr1	198108618	198108771	MajorDMR-4-8013	2
chr1	198203730	198204075	MajorDMR-4-8014	5
chr1	198209351	198209399	MajorDMR-4-8015	2
chr1	198232320	198232943	MajorDMR-4-8016	5
chr1	198257286	198257449	MajorDMR-4-8017	3
chr1	198264359	198265455	MajorDMR-4-8018	6
chr1	198266181	198266648	MajorDMR-4-8019	2
chr1	198268088	198268202	MajorDMR-4-8020	2
chr1	198438875	198438942	MajorDMR-4-8021	2
chr1	198460448	198461065	MajorDMR-4-8022	7
chr1	198466144	198467016	MajorDMR-4-8023	6
chr1	198470604	198470722	MajorDMR-4-8024	3
chr1	198484820	198485244	MajorDMR-4-8025	3
chr1	198485764	198485804	MajorDMR-4-8026	2
chr1	198486325	198486462	MajorDMR-4-8027	5
chr1	198487521	198487967	MajorDMR-4-8028	2
chr1	198488560	198489264	MajorDMR-4-8029	11
chr1	198490158	198490436	MajorDMR-4-8030	3
chr1	198492189	198492381	MajorDMR-4-8031	2
chr1	198493950	198494263	MajorDMR-4-8032	2
chr1	198501127	198501214	MajorDMR-4-8033	2
chr1	198519865	198520293	MajorDMR-4-8034	12
chr1	198579856	198579909	MajorDMR-4-8035	2
chr1	198625847	198625884	MajorDMR-4-8036	4
chr1	198655095	198655149	MajorDMR-4-8037	3
chr1	198679135	198679314	MajorDMR-4-8038	2
chr1	198760958	198761100	MajorDMR-4-8039	2
chr1	198791947	198792436	MajorDMR-4-8040	5
chr1	198796268	198796723	MajorDMR-4-8041	9
chr1	198825502	198825629	MajorDMR-4-8042	2
chr1	198883446	198883911	MajorDMR-4-8043	3
chr1	198891899	198892112	MajorDMR-4-8044	2
chr1	198912343	198913271	MajorDMR-4-8045	4
chr1	198964464	198965271	MajorDMR-4-8046	8
chr1	198966770	198966798	MajorDMR-4-8047	2
chr1	198969281	198969661	MajorDMR-4-8048	3
chr1	198970192	198970550	MajorDMR-4-8049	4
chr1	198971747	198971765	MajorDMR-4-8050	2
chr1	198979582	198980982	MajorDMR-4-8051	11
chr1	199143192	199143233	MajorDMR-4-8052	3
chr1	199145556	199146870	MajorDMR-4-8053	15
chr1	199161852	199162323	MajorDMR-4-8054	4
chr1	199276161	199276304	MajorDMR-4-8055	2
chr1	199332706	199333247	MajorDMR-4-8056	3
chr1	199374832	199374885	MajorDMR-4-8057	2
chr1	199378403	199378423	MajorDMR-4-8058	2
chr1	199400765	199400810	MajorDMR-4-8059	2
chr1	199401929	199402326	MajorDMR-4-8060	2
chr1	199415207	199415417	MajorDMR-4-8061	2
chr1	199432374	199432412	MajorDMR-4-8062	2
chr1	199441973	199442150	MajorDMR-4-8063	2
chr1	199442726	199442746	MajorDMR-4-8064	2
chr1	199443444	199443634	MajorDMR-4-8065	5
chr1	199492510	199492912	MajorDMR-4-8066	4
chr1	199556291	199556326	MajorDMR-4-8067	2
chr1	199666250	199666449	MajorDMR-4-8068	2
chr1	199713244	199713301	MajorDMR-4-8069	3
chr1	199717327	199717465	MajorDMR-4-8070	2
chr1	199763920	199763965	MajorDMR-4-8071	2
chr1	199780700	199780704	MajorDMR-4-8072	2
chr1	199931679	199931700	MajorDMR-4-8073	2
chr1	200002128	200002670	MajorDMR-4-8074	4
chr1	200050594	200050615	MajorDMR-4-8075	2
chr1	200102182	200102332	MajorDMR-4-8076	2
chr1	200154472	200154866	MajorDMR-4-8077	6
chr1	200226251	200226637	MajorDMR-4-8078	13
chr1	200249861	200250148	MajorDMR-4-8079	2
chr1	200303111	200303340	MajorDMR-4-8080	3
chr1	200457495	200457526	MajorDMR-4-8081	2
chr1	200481050	200481146	MajorDMR-4-8082	6
chr1	200533110	200533345	MajorDMR-4-8083	7
chr1	200593761	200593815	MajorDMR-4-8084	3
chr1	200594324	200594496	MajorDMR-4-8085	2
chr1	200599276	200599327	MajorDMR-4-8086	2
chr1	200609239	200609408	MajorDMR-4-8087	3
chr1	200633665	200634083	MajorDMR-4-8088	11
chr1	200723065	200723197	MajorDMR-4-8089	2
chr1	200730056	200730397	MajorDMR-4-8090	3
chr1	200760489	200760646	MajorDMR-4-8091	2
chr1	200815859	200815943	MajorDMR-4-8092	2
chr1	200832078	200832429	MajorDMR-4-8093	3
chr1	200843055	200843291	MajorDMR-4-8094	10
chr1	200869818	200870295	MajorDMR-4-8095	5
chr1	200937416	200939188	MajorDMR-4-8096	16
chr1	200940428	200941086	MajorDMR-4-8097	3
chr1	200941592	200942372	MajorDMR-4-8098	8
chr1	200943131	200945368	MajorDMR-4-8099	45
chr1	200946574	200946816	MajorDMR-4-8100	3
chr1	200948630	200949350	MajorDMR-4-8101	8
chr1	200951372	200951841	MajorDMR-4-8102	5
chr1	200952367	200952518	MajorDMR-4-8103	4
chr1	200954025	200954432	MajorDMR-4-8104	4
chr1	200957051	200958026	MajorDMR-4-8105	17
chr1	200958642	200959389	MajorDMR-4-8106	7
chr1	200962526	200962736	MajorDMR-4-8107	2
chr1	200964875	200965254	MajorDMR-4-8108	4
chr1	200967942	200970065	MajorDMR-4-8109	35
chr1	200973027	200973227	MajorDMR-4-8110	2
chr1	200974016	200974814	MajorDMR-4-8111	11
chr1	200976243	200977044	MajorDMR-4-8112	9
chr1	200977649	200978442	MajorDMR-4-8113	12
chr1	200980042	200980630	MajorDMR-4-8114	4
chr1	200983962	200984372	MajorDMR-4-8115	4
chr1	200986220	200987640	MajorDMR-4-8116	6
chr1	200988222	200990032	MajorDMR-4-8117	12
chr1	200993310	200993710	MajorDMR-4-8118	3
chr1	200994243	200995885	MajorDMR-4-8119	10
chr1	200998374	200998924	MajorDMR-4-8120	8
chr1	201004985	201006747	MajorDMR-4-8121	8
chr1	201007675	201008349	MajorDMR-4-8122	8
chr1	201018652	201019335	MajorDMR-4-8123	9
chr1	201019994	201020200	MajorDMR-4-8124	4
chr1	201020717	201021087	MajorDMR-4-8125	7
chr1	201023599	201023980	MajorDMR-4-8126	3
chr1	201029793	201030023	MajorDMR-4-8127	2
chr1	201031434	201032761	MajorDMR-4-8128	11
chr1	201033747	201036329	MajorDMR-4-8129	33
chr1	201053737	201053896	MajorDMR-4-8130	2
chr1	201059772	201059996	MajorDMR-4-8131	3
chr1	201063082	201064189	MajorDMR-4-8132	14
chr1	201067357	201067648	MajorDMR-4-8133	7
chr1	201077168	201077478	MajorDMR-4-8134	4
chr1	201082730	201083146	MajorDMR-4-8135	3
chr1	201087989	201088567	MajorDMR-4-8136	3
chr1	201093825	201095171	MajorDMR-4-8137	17
chr1	201120873	201121266	MajorDMR-4-8138	4
chr1	201132916	201133157	MajorDMR-4-8139	2
chr1	201139143	201139206	MajorDMR-4-8140	2
chr1	201140826	201141218	MajorDMR-4-8141	4
chr1	201155414	201155952	MajorDMR-4-8142	6
chr1	201160835	201161067	MajorDMR-4-8143	5
chr1	201222586	201222664	MajorDMR-4-8144	2
chr1	201236057	201236180	MajorDMR-4-8145	3
chr1	201237628	201238617	MajorDMR-4-8146	12
chr1	201247929	201248314	MajorDMR-4-8147	2
chr1	201278729	201278889	MajorDMR-4-8148	3
chr1	201280187	201281158	MajorDMR-4-8149	10
chr1	201281678	201282500	MajorDMR-4-8150	19
chr1	201288031	201288961	MajorDMR-4-8151	5
chr1	201317375	201317928	MajorDMR-4-8152	7
chr1	201333922	201334454	MajorDMR-4-8153	14
chr1	201337493	201338251	MajorDMR-4-8154	6
chr1	201339010	201341812	MajorDMR-4-8155	24
chr1	201342348	201347327	MajorDMR-4-8156	46
chr1	201352153	201352721	MajorDMR-4-8157	11
chr1	201353511	201354024	MajorDMR-4-8158	5
chr1	201387755	201387875	MajorDMR-4-8159	3
chr1	201404571	201404736	MajorDMR-4-8160	6
chr1	201414476	201414792	MajorDMR-4-8161	5
chr1	201420349	201420481	MajorDMR-4-8162	3
chr1	201450354	201450766	MajorDMR-4-8163	3
chr1	201500390	201501126	MajorDMR-4-8164	17
chr1	201504426	201504438	MajorDMR-4-8165	2
chr1	201528595	201528638	MajorDMR-4-8166	2
chr1	201572358	201572543	MajorDMR-4-8167	2
chr1	201581473	201582035	MajorDMR-4-8168	3
chr1	201597961	201598057	MajorDMR-4-8169	3
chr1	201615750	201616078	MajorDMR-4-8170	5
chr1	201624619	201624912	MajorDMR-4-8171	2
chr1	201628886	201629106	MajorDMR-4-8172	2
chr1	201634906	201636083	MajorDMR-4-8173	13
chr1	201642806	201642852	MajorDMR-4-8174	2
chr1	201643874	201643893	MajorDMR-4-8175	2
chr1	201662393	201662685	MajorDMR-4-8176	2
chr1	201683162	201684175	MajorDMR-4-8177	5
chr1	201685320	201685576	MajorDMR-4-8178	2
chr1	201690781	201690826	MajorDMR-4-8179	3
chr1	201693136	201693518	MajorDMR-4-8180	4
chr1	201702455	201702495	MajorDMR-4-8181	2
chr1	201740621	201740737	MajorDMR-4-8182	2
chr1	201762035	201762040	MajorDMR-4-8183	2
chr1	201795893	201796337	MajorDMR-4-8184	2
chr1	201797197	201797723	MajorDMR-4-8185	20
chr1	201816075	201816089	MajorDMR-4-8186	2
chr1	201856498	201856633	MajorDMR-4-8187	3
chr1	201861441	201861548	MajorDMR-4-8188	2
chr1	201916523	201916646	MajorDMR-4-8189	3
chr1	201923799	201923994	MajorDMR-4-8190	7
chr1	201938865	201939095	MajorDMR-4-8191	2
chr1	201939975	201940452	MajorDMR-4-8192	2
chr1	201973311	201973652	MajorDMR-4-8193	2
chr1	201975494	201975576	MajorDMR-4-8194	2
chr1	201992213	201993682	MajorDMR-4-8195	20
chr1	201994492	201994588	MajorDMR-4-8196	8
chr1	202057470	202057671	MajorDMR-4-8197	2
chr1	202090180	202090473	MajorDMR-4-8198	6
chr1	202093124	202093837	MajorDMR-4-8199	13
chr1	202094871	202095532	MajorDMR-4-8200	10
chr1	202099496	202099643	MajorDMR-4-8201	2
chr1	202102197	202102504	MajorDMR-4-8202	3
chr1	202105043	202105089	MajorDMR-4-8203	3
chr1	202120769	202121335	MajorDMR-4-8204	9
chr1	202134788	202135010	MajorDMR-4-8205	8
chr1	202137306	202137487	MajorDMR-4-8206	10
chr1	202155794	202156209	MajorDMR-4-8207	4
chr1	202158790	202159237	MajorDMR-4-8208	7
chr1	202166602	202167140	MajorDMR-4-8209	8
chr1	202200819	202200868	MajorDMR-4-8210	3
chr1	202217072	202217199	MajorDMR-4-8211	4
chr1	202218653	202218924	MajorDMR-4-8212	4
chr1	202220143	202221200	MajorDMR-4-8213	13
chr1	202222094	202222127	MajorDMR-4-8214	2
chr1	202224112	202224326	MajorDMR-4-8215	5
chr1	202256725	202256954	MajorDMR-4-8216	4
chr1	202311709	202311757	MajorDMR-4-8217	3
chr1	202319037	202319156	MajorDMR-4-8218	2
chr1	202344194	202344486	MajorDMR-4-8219	6
chr1	202364414	202365201	MajorDMR-4-8220	6
chr1	202366088	202366107	MajorDMR-4-8221	2
chr1	202367352	202367394	MajorDMR-4-8222	2
chr1	202372307	202372582	MajorDMR-4-8223	3
chr1	202378257	202378684	MajorDMR-4-8224	3
chr1	202381043	202381564	MajorDMR-4-8225	4
chr1	202431442	202431590	MajorDMR-4-8226	4
chr1	202446316	202446475	MajorDMR-4-8227	3
chr1	202473412	202473446	MajorDMR-4-8228	2
chr1	202474732	202475012	MajorDMR-4-8229	3
chr1	202498073	202498857	MajorDMR-4-8230	6
chr1	202537758	202537838	MajorDMR-4-8231	2
chr1	202583752	202584247	MajorDMR-4-8232	10
chr1	202585011	202585598	MajorDMR-4-8233	8
chr1	202592399	202593572	MajorDMR-4-8234	19
chr1	202594962	202594973	MajorDMR-4-8235	2
chr1	202613370	202613488	MajorDMR-4-8236	2
chr1	202627274	202627721	MajorDMR-4-8237	3
chr1	202656675	202658018	MajorDMR-4-8238	20
chr1	202661072	202661263	MajorDMR-4-8239	2
chr1	202681986	202682125	MajorDMR-4-8240	2
chr1	202689409	202689421	MajorDMR-4-8241	2
chr1	202778387	202778392	MajorDMR-4-8242	2
chr1	202803959	202804118	MajorDMR-4-8243	5
chr1	202816684	202817735	MajorDMR-4-8244	17
chr1	202840153	202840681	MajorDMR-4-8245	6
chr1	202842323	202842411	MajorDMR-4-8246	2
chr1	202854107	202854714	MajorDMR-4-8247	8
chr1	202855503	202855583	MajorDMR-4-8248	2
chr1	202856317	202856751	MajorDMR-4-8249	10
chr1	202910685	202910740	MajorDMR-4-8250	3
chr1	202935577	202935780	MajorDMR-4-8251	6
chr1	202940531	202940690	MajorDMR-4-8252	5
chr1	202955916	202956221	MajorDMR-4-8253	3
chr1	202994476	202995285	MajorDMR-4-8254	9
chr1	202996948	202997791	MajorDMR-4-8255	6
chr1	203002162	203002387	MajorDMR-4-8256	2
chr1	203003600	203007027	MajorDMR-4-8257	22
chr1	203008026	203008380	MajorDMR-4-8258	5
chr1	203009002	203009500	MajorDMR-4-8259	4
chr1	203012623	203012976	MajorDMR-4-8260	2
chr1	203013896	203017136	MajorDMR-4-8261	37
chr1	203020920	203020981	MajorDMR-4-8262	2
chr1	203025114	203025130	MajorDMR-4-8263	2
chr1	203026292	203027108	MajorDMR-4-8264	6
chr1	203041336	203041416	MajorDMR-4-8265	4
chr1	203044406	203044515	MajorDMR-4-8266	2
chr1	203059896	203061519	MajorDMR-4-8267	19
chr1	203069061	203069388	MajorDMR-4-8268	4
chr1	203071040	203071823	MajorDMR-4-8269	7
chr1	203072681	203073177	MajorDMR-4-8270	6
chr1	203086923	203087401	MajorDMR-4-8271	2
chr1	203094228	203094570	MajorDMR-4-8272	3
chr1	203095303	203095513	MajorDMR-4-8273	2
chr1	203096152	203096271	MajorDMR-4-8274	2
chr1	203097965	203098804	MajorDMR-4-8275	25
chr1	203099448	203104659	MajorDMR-4-8276	46
chr1	203106613	203106657	MajorDMR-4-8277	3
chr1	203107376	203107558	MajorDMR-4-8278	3
chr1	203108197	203108573	MajorDMR-4-8279	8
chr1	203109209	203109653	MajorDMR-4-8280	8
chr1	203110196	203110866	MajorDMR-4-8281	7
chr1	203112935	203114087	MajorDMR-4-8282	8
chr1	203114588	203114967	MajorDMR-4-8283	6
chr1	203115696	203115910	MajorDMR-4-8284	3
chr1	203116785	203119043	MajorDMR-4-8285	20
chr1	203119859	203120516	MajorDMR-4-8286	10
chr1	203121118	203124688	MajorDMR-4-8287	26
chr1	203128279	203128744	MajorDMR-4-8288	8
chr1	203129452	203129515	MajorDMR-4-8289	2
chr1	203135760	203136994	MajorDMR-4-8290	12
chr1	203138771	203139844	MajorDMR-4-8291	11
chr1	203155307	203155939	MajorDMR-4-8292	4
chr1	203159333	203159666	MajorDMR-4-8293	5
chr1	203169231	203170452	MajorDMR-4-8294	8
chr1	203184922	203185002	MajorDMR-4-8295	3
chr1	203205878	203206212	MajorDMR-4-8296	2
chr1	203208368	203209322	MajorDMR-4-8297	8
chr1	203210550	203210922	MajorDMR-4-8298	4
chr1	203219992	203220274	MajorDMR-4-8299	2
chr1	203242628	203242639	MajorDMR-4-8300	2
chr1	203243555	203243631	MajorDMR-4-8301	2
chr1	203248278	203248365	MajorDMR-4-8302	2
chr1	203256122	203256316	MajorDMR-4-8303	2
chr1	203273864	203274120	MajorDMR-4-8304	2
chr1	203286715	203286845	MajorDMR-4-8305	2
chr1	203297310	203297361	MajorDMR-4-8306	3
chr1	203311057	203311597	MajorDMR-4-8307	9
chr1	203329522	203331788	MajorDMR-4-8308	16
chr1	203333304	203333429	MajorDMR-4-8309	2
chr1	203344482	203345052	MajorDMR-4-8310	5
chr1	203347580	203347856	MajorDMR-4-8311	5
chr1	203391419	203391481	MajorDMR-4-8312	2
chr1	203408530	203408780	MajorDMR-4-8313	4
chr1	203422742	203423244	MajorDMR-4-8314	5
chr1	203433139	203433569	MajorDMR-4-8315	6
chr1	203443132	203443241	MajorDMR-4-8316	4
chr1	203444999	203446376	MajorDMR-4-8317	13
chr1	203447474	203447791	MajorDMR-4-8318	4
chr1	203449004	203449646	MajorDMR-4-8319	4
chr1	203460967	203461169	MajorDMR-4-8320	5
chr1	203472706	203473550	MajorDMR-4-8321	6
chr1	203482021	203482227	MajorDMR-4-8322	5
chr1	203486659	203487196	MajorDMR-4-8323	7
chr1	203498147	203498380	MajorDMR-4-8324	4
chr1	203524260	203525330	MajorDMR-4-8325	18
chr1	203526552	203528793	MajorDMR-4-8326	19
chr1	203536759	203537129	MajorDMR-4-8327	6
chr1	203539317	203539324	MajorDMR-4-8328	2
chr1	203541445	203541955	MajorDMR-4-8329	9
chr1	203590871	203591575	MajorDMR-4-8330	5
chr1	203597911	203598060	MajorDMR-4-8331	2
chr1	203599005	203599320	MajorDMR-4-8332	4
chr1	203607435	203607546	MajorDMR-4-8333	3
chr1	203609874	203610743	MajorDMR-4-8334	6
chr1	203612634	203613144	MajorDMR-4-8335	8
chr1	203615476	203616842	MajorDMR-4-8336	10
chr1	203617630	203617742	MajorDMR-4-8337	2
chr1	203618642	203619002	MajorDMR-4-8338	3
chr1	203619508	203620155	MajorDMR-4-8339	18
chr1	203622448	203622520	MajorDMR-4-8340	2
chr1	203636298	203637305	MajorDMR-4-8341	12
chr1	203640749	203642355	MajorDMR-4-8342	12
chr1	203643187	203643665	MajorDMR-4-8343	7
chr1	203645447	203645832	MajorDMR-4-8344	5
chr1	203680773	203680799	MajorDMR-4-8345	2
chr1	203710857	203711889	MajorDMR-4-8346	7
chr1	203757808	203757812	MajorDMR-4-8347	2
chr1	203876247	203876257	MajorDMR-4-8348	2
chr1	203952174	203952276	MajorDMR-4-8349	2
chr1	203995461	203995496	MajorDMR-4-8350	2
chr1	204000660	204000672	MajorDMR-4-8351	3
chr1	204010467	204011197	MajorDMR-4-8352	13
chr1	204118665	204120027	MajorDMR-4-8353	13
chr1	204127234	204127315	MajorDMR-4-8354	3
chr1	204157899	204157912	MajorDMR-4-8355	2
chr1	204159809	204159830	MajorDMR-4-8356	2
chr1	204184117	204184792	MajorDMR-4-8357	4
chr1	204186625	204187349	MajorDMR-4-8358	10
chr1	204189220	204190041	MajorDMR-4-8359	10
chr1	204192135	204192557	MajorDMR-4-8360	2
chr1	204193938	204194019	MajorDMR-4-8361	2
chr1	204212801	204212846	MajorDMR-4-8362	2
chr1	204217442	204220035	MajorDMR-4-8363	31
chr1	204223698	204223958	MajorDMR-4-8364	2
chr1	204226686	204227254	MajorDMR-4-8365	5
chr1	204232639	204232698	MajorDMR-4-8366	3
chr1	204241180	204241363	MajorDMR-4-8367	4
chr1	204245363	204246647	MajorDMR-4-8368	13
chr1	204247241	204247768	MajorDMR-4-8369	4
chr1	204275037	204277359	MajorDMR-4-8370	25
chr1	204284735	204285435	MajorDMR-4-8371	4
chr1	204286662	204286701	MajorDMR-4-8372	2
chr1	204288202	204288640	MajorDMR-4-8373	7
chr1	204301277	204301397	MajorDMR-4-8374	3
chr1	204302600	204302808	MajorDMR-4-8375	2
chr1	204317145	204317704	MajorDMR-4-8376	10
chr1	204318387	204319144	MajorDMR-4-8377	6
chr1	204321358	204321809	MajorDMR-4-8378	4
chr1	204327636	204327649	MajorDMR-4-8379	2
chr1	204333383	204333401	MajorDMR-4-8380	3
chr1	204334188	204334370	MajorDMR-4-8381	3
chr1	204335911	204337305	MajorDMR-4-8382	23
chr1	204370181	204370263	MajorDMR-4-8383	2
chr1	204386426	204387269	MajorDMR-4-8384	9
chr1	204394574	204394773	MajorDMR-4-8385	4
chr1	204400358	204401414	MajorDMR-4-8386	9
chr1	204402957	204405495	MajorDMR-4-8387	13
chr1	204408038	204408130	MajorDMR-4-8388	2
chr1	204413098	204413259	MajorDMR-4-8389	7
chr1	204425726	204426104	MajorDMR-4-8390	5
chr1	204443179	204443682	MajorDMR-4-8391	5
chr1	204445196	204445317	MajorDMR-4-8392	3
chr1	204465005	204465515	MajorDMR-4-8393	3
chr1	204471331	204472069	MajorDMR-4-8394	10
chr1	204477555	204477574	MajorDMR-4-8395	2
chr1	204486317	204486327	MajorDMR-4-8396	3
chr1	204574841	204574995	MajorDMR-4-8397	4
chr1	204585247	204585271	MajorDMR-4-8398	2
chr1	204618487	204618629	MajorDMR-4-8399	4
chr1	204636937	204637132	MajorDMR-4-8400	6
chr1	204639373	204639770	MajorDMR-4-8401	8
chr1	204640447	204640573	MajorDMR-4-8402	2
chr1	204641232	204642186	MajorDMR-4-8403	6
chr1	204644236	204644280	MajorDMR-4-8404	2
chr1	204647045	204647055	MajorDMR-4-8405	2
chr1	204647836	204648288	MajorDMR-4-8406	2
chr1	204665825	204666281	MajorDMR-4-8407	15
chr1	204669757	204669987	MajorDMR-4-8408	4
chr1	204675463	204675504	MajorDMR-4-8409	2
chr1	204676538	204677578	MajorDMR-4-8410	5
chr1	204694131	204694379	MajorDMR-4-8411	6
chr1	204703639	204703849	MajorDMR-4-8412	5
chr1	204740735	204741092	MajorDMR-4-8413	6
chr1	204759246	204759530	MajorDMR-4-8414	3
chr1	204761048	204761227	MajorDMR-4-8415	2
chr1	204836801	204837595	MajorDMR-4-8416	9
chr1	204840568	204840607	MajorDMR-4-8417	2
chr1	204841335	204842088	MajorDMR-4-8418	5
chr1	204848421	204848543	MajorDMR-4-8419	4
chr1	204850716	204850737	MajorDMR-4-8420	2
chr1	204868164	204868173	MajorDMR-4-8421	2
chr1	204870248	204870585	MajorDMR-4-8422	3
chr1	204871824	204872109	MajorDMR-4-8423	6
chr1	204878302	204878958	MajorDMR-4-8424	6
chr1	204891733	204893038	MajorDMR-4-8425	8
chr1	204895701	204896938	MajorDMR-4-8426	16
chr1	204901776	204902381	MajorDMR-4-8427	9
chr1	204903002	204903035	MajorDMR-4-8428	2
chr1	204906800	204907673	MajorDMR-4-8429	17
chr1	204917016	204917185	MajorDMR-4-8430	3
chr1	204919461	204919582	MajorDMR-4-8431	4
chr1	204934716	204935647	MajorDMR-4-8432	9
chr1	204951920	204952287	MajorDMR-4-8433	2
chr1	204953507	204953637	MajorDMR-4-8434	2
chr1	204955032	204955716	MajorDMR-4-8435	16
chr1	204961785	204962420	MajorDMR-4-8436	9
chr1	204966025	204966704	MajorDMR-4-8437	34
chr1	204971392	204972005	MajorDMR-4-8438	8
chr1	204973607	204973850	MajorDMR-4-8439	3
chr1	204974554	204974593	MajorDMR-4-8440	2
chr1	204983984	204984396	MajorDMR-4-8441	7
chr1	205001597	205001894	MajorDMR-4-8442	5
chr1	205036969	205037381	MajorDMR-4-8443	6
chr1	205041149	205042244	MajorDMR-4-8444	9
chr1	205045548	205045682	MajorDMR-4-8445	3
chr1	205074270	205074289	MajorDMR-4-8446	2
chr1	205075443	205075833	MajorDMR-4-8447	4
chr1	205077262	205077919	MajorDMR-4-8448	4
chr1	205079180	205079368	MajorDMR-4-8449	12
chr1	205086209	205086344	MajorDMR-4-8450	2
chr1	205087842	205087943	MajorDMR-4-8451	2
chr1	205127670	205127802	MajorDMR-4-8452	3
chr1	205132625	205132745	MajorDMR-4-8453	2
chr1	205156714	205156849	MajorDMR-4-8454	3
chr1	205157663	205157760	MajorDMR-4-8455	2
chr1	205160530	205160589	MajorDMR-4-8456	2
chr1	205178057	205178158	MajorDMR-4-8457	2
chr1	205195276	205196013	MajorDMR-4-8458	10
chr1	205207282	205207601	MajorDMR-4-8459	7
chr1	205210670	205211131	MajorDMR-4-8460	35
chr1	205251641	205251808	MajorDMR-4-8461	5
chr1	205289414	205289912	MajorDMR-4-8462	19
chr1	205306558	205306611	MajorDMR-4-8463	2
chr1	205310676	205310711	MajorDMR-4-8464	3
chr1	205321626	205321847	MajorDMR-4-8465	8
chr1	205325358	205325741	MajorDMR-4-8466	3
chr1	205326390	205326438	MajorDMR-4-8467	3
chr1	205345702	205346839	MajorDMR-4-8468	8
chr1	205351669	205352336	MajorDMR-4-8469	7
chr1	205354667	205355039	MajorDMR-4-8470	5
chr1	205361475	205361585	MajorDMR-4-8471	3
chr1	205392199	205392292	MajorDMR-4-8472	3
chr1	205394001	205394512	MajorDMR-4-8473	3
chr1	205399228	205399734	MajorDMR-4-8474	5
chr1	205406383	205406743	MajorDMR-4-8475	4
chr1	205409908	205410697	MajorDMR-4-8476	10
chr1	205411275	205411649	MajorDMR-4-8477	3
chr1	205412166	205412221	MajorDMR-4-8478	3
chr1	205414850	205415203	MajorDMR-4-8479	7
chr1	205419147	205419159	MajorDMR-4-8480	2
chr1	205433021	205433234	MajorDMR-4-8481	3
chr1	205469945	205470250	MajorDMR-4-8482	6
chr1	205474673	205475282	MajorDMR-4-8483	17
chr1	205476404	205476757	MajorDMR-4-8484	8
chr1	205477307	205478170	MajorDMR-4-8485	13
chr1	205481717	205482117	MajorDMR-4-8486	5
chr1	205486745	205487055	MajorDMR-4-8487	4
chr1	205498529	205498537	MajorDMR-4-8488	2
chr1	205517087	205517646	MajorDMR-4-8489	8
chr1	205537191	205537709	MajorDMR-4-8490	8
chr1	205538743	205541440	MajorDMR-4-8491	25
chr1	205545801	205547624	MajorDMR-4-8492	28
chr1	205548357	205548380	MajorDMR-4-8493	2
chr1	205552363	205552864	MajorDMR-4-8494	6
chr1	205556805	205559033	MajorDMR-4-8495	15
chr1	205559727	205559950	MajorDMR-4-8496	2
chr1	205562607	205562971	MajorDMR-4-8497	5
chr1	205564379	205564440	MajorDMR-4-8498	2
chr1	205589573	205589658	MajorDMR-4-8499	3
chr1	205594492	205594620	MajorDMR-4-8500	3
chr1	205599664	205599836	MajorDMR-4-8501	2
chr1	205602112	205603823	MajorDMR-4-8502	14
chr1	205605899	205606263	MajorDMR-4-8503	4
chr1	205611045	205611328	MajorDMR-4-8504	2
chr1	205614161	205614354	MajorDMR-4-8505	4
chr1	205630998	205632186	MajorDMR-4-8506	31
chr1	205662586	205663445	MajorDMR-4-8507	12
chr1	205664099	205665026	MajorDMR-4-8508	16
chr1	205685386	205685931	MajorDMR-4-8509	3
chr1	205693299	205693548	MajorDMR-4-8510	2
chr1	205753166	205753185	MajorDMR-4-8511	2
chr1	205762572	205762747	MajorDMR-4-8512	4
chr1	205779677	205779699	MajorDMR-4-8513	3
chr1	205788837	205789382	MajorDMR-4-8514	9
chr1	205806650	205806766	MajorDMR-4-8515	3
chr1	205911838	205912226	MajorDMR-4-8516	8
chr1	206091759	206091799	MajorDMR-4-8517	2
chr1	206115578	206115968	MajorDMR-4-8518	4
chr1	206158550	206159098	MajorDMR-4-8519	4
chr1	206251772	206252052	MajorDMR-4-8520	5
chr1	206264427	206265007	MajorDMR-4-8521	5
chr1	206267654	206267723	MajorDMR-4-8522	5
chr1	206273341	206273458	MajorDMR-4-8523	4
chr1	206279672	206280445	MajorDMR-4-8524	5
chr1	206292912	206293777	MajorDMR-4-8525	14
chr1	206308222	206308995	MajorDMR-4-8526	5
chr1	206541322	206541361	MajorDMR-4-8527	3
chr1	206570616	206571212	MajorDMR-4-8528	4
chr1	206610929	206610980	MajorDMR-4-8529	2
chr1	206624589	206625330	MajorDMR-4-8530	5
chr1	206629165	206629203	MajorDMR-4-8531	4
chr1	206640343	206640920	MajorDMR-4-8532	6
chr1	206654290	206654668	MajorDMR-4-8533	2
chr1	206663461	206663559	MajorDMR-4-8534	2
chr1	206664208	206664263	MajorDMR-4-8535	3
chr1	206674032	206674578	MajorDMR-4-8536	8
chr1	206677341	206678389	MajorDMR-4-8537	12
chr1	206681729	206682180	MajorDMR-4-8538	2
chr1	206712650	206712942	MajorDMR-4-8539	2
chr1	206725253	206726132	MajorDMR-4-8540	8
chr1	206729257	206729614	MajorDMR-4-8541	4
chr1	206730998	206731492	MajorDMR-4-8542	4
chr1	206732284	206733239	MajorDMR-4-8543	5
chr1	206736227	206736464	MajorDMR-4-8544	3
chr1	206741837	206742000	MajorDMR-4-8545	5
chr1	206752562	206752734	MajorDMR-4-8546	2
chr1	206754884	206755478	MajorDMR-4-8547	9
chr1	206756105	206756991	MajorDMR-4-8548	11
chr1	206763533	206764005	MajorDMR-4-8549	2
chr1	206764917	206766200	MajorDMR-4-8550	12
chr1	206807107	206807197	MajorDMR-4-8551	2
chr1	206808222	206808226	MajorDMR-4-8552	2
chr1	206832937	206833327	MajorDMR-4-8553	6
chr1	206836052	206837384	MajorDMR-4-8554	13
chr1	206840424	206840453	MajorDMR-4-8555	3
chr1	206857520	206857595	MajorDMR-4-8556	3
chr1	206895896	206896553	MajorDMR-4-8557	14
chr1	206926728	206926742	MajorDMR-4-8558	2
chr1	206987930	206987988	MajorDMR-4-8559	2
chr1	206990392	206990585	MajorDMR-4-8560	2
chr1	206991403	206992261	MajorDMR-4-8561	5
chr1	206993493	206993629	MajorDMR-4-8562	3
chr1	207008889	207008932	MajorDMR-4-8563	2
chr1	207069408	207069655	MajorDMR-4-8564	4
chr1	207071653	207072304	MajorDMR-4-8565	4
chr1	207087163	207087329	MajorDMR-4-8566	3
chr1	207103846	207104054	MajorDMR-4-8567	6
chr1	207105640	207105844	MajorDMR-4-8568	7
chr1	207109844	207110020	MajorDMR-4-8569	3
chr1	207116758	207117186	MajorDMR-4-8570	2
chr1	207120627	207121122	MajorDMR-4-8571	4
chr1	207122187	207122729	MajorDMR-4-8572	5
chr1	207152832	207152910	MajorDMR-4-8573	2
chr1	207188648	207190254	MajorDMR-4-8574	16
chr1	207193486	207193595	MajorDMR-4-8575	5
chr1	207198297	207198669	MajorDMR-4-8576	7
chr1	207203504	207203545	MajorDMR-4-8577	2
chr1	207234167	207234185	MajorDMR-4-8578	2
chr1	207235269	207235596	MajorDMR-4-8579	7
chr1	207240712	207240872	MajorDMR-4-8580	2
chr1	207269211	207269298	MajorDMR-4-8581	3
chr1	207372224	207372608	MajorDMR-4-8582	2
chr1	207405570	207406394	MajorDMR-4-8583	15
chr1	207485737	207486132	MajorDMR-4-8584	3
chr1	207489967	207490623	MajorDMR-4-8585	6
chr1	207498004	207498083	MajorDMR-4-8586	2
chr1	207543157	207543436	MajorDMR-4-8587	2
chr1	207561311	207561459	MajorDMR-4-8588	3
chr1	207669194	207669442	MajorDMR-4-8589	3
chr1	207752524	207752659	MajorDMR-4-8590	2
chr1	207793263	207793445	MajorDMR-4-8591	4
chr1	207836816	207837270	MajorDMR-4-8592	2
chr1	207884692	207884703	MajorDMR-4-8593	2
chr1	207973524	207973535	MajorDMR-4-8594	2
chr1	207974094	207974292	MajorDMR-4-8595	8
chr1	207975314	207975700	MajorDMR-4-8596	4
chr1	207977041	207977869	MajorDMR-4-8597	13
chr1	207978463	207978477	MajorDMR-4-8598	2
chr1	207979711	207979950	MajorDMR-4-8599	4
chr1	207982308	207982824	MajorDMR-4-8600	3
chr1	207984232	207986465	MajorDMR-4-8601	15
chr1	207987041	207987255	MajorDMR-4-8602	2
chr1	207988297	207988322	MajorDMR-4-8603	2
chr1	207989288	207989371	MajorDMR-4-8604	2
chr1	207990894	207992337	MajorDMR-4-8605	21
chr1	207992852	207992879	MajorDMR-4-8606	2
chr1	207999257	207999494	MajorDMR-4-8607	4
chr1	208000201	208000234	MajorDMR-4-8608	3
chr1	208009269	208009846	MajorDMR-4-8609	4
chr1	208011940	208012360	MajorDMR-4-8610	2
chr1	208016096	208016395	MajorDMR-4-8611	3
chr1	208021836	208021958	MajorDMR-4-8612	2
chr1	208026347	208027251	MajorDMR-4-8613	4
chr1	208033178	208034281	MajorDMR-4-8614	6
chr1	208036138	208036749	MajorDMR-4-8615	5
chr1	208037285	208037495	MajorDMR-4-8616	2
chr1	208038760	208038867	MajorDMR-4-8617	2
chr1	208056097	208056511	MajorDMR-4-8618	5
chr1	208093498	208093870	MajorDMR-4-8619	3
chr1	208128843	208129070	MajorDMR-4-8620	5
chr1	208137435	208137899	MajorDMR-4-8621	12
chr1	208144307	208144375	MajorDMR-4-8622	2
chr1	208160878	208160954	MajorDMR-4-8623	2
chr1	208171397	208171645	MajorDMR-4-8624	4
chr1	208204456	208205461	MajorDMR-4-8625	7
chr1	208217264	208218430	MajorDMR-4-8626	30
chr1	208253809	208254955	MajorDMR-4-8627	8
chr1	208332802	208333724	MajorDMR-4-8628	13
chr1	208339126	208339163	MajorDMR-4-8629	3
chr1	208345029	208345394	MajorDMR-4-8630	3
chr1	208346703	208348403	MajorDMR-4-8631	17
chr1	208351198	208353713	MajorDMR-4-8632	18
chr1	208355070	208355377	MajorDMR-4-8633	3
chr1	208361945	208363577	MajorDMR-4-8634	9
chr1	208368369	208368504	MajorDMR-4-8635	2
chr1	208378381	208378541	MajorDMR-4-8636	2
chr1	208391241	208392174	MajorDMR-4-8637	12
chr1	208396150	208396641	MajorDMR-4-8638	6
chr1	208421738	208422010	MajorDMR-4-8639	3
chr1	208443516	208444394	MajorDMR-4-8640	8
chr1	208454123	208454760	MajorDMR-4-8641	7
chr1	208477249	208477947	MajorDMR-4-8642	6
chr1	208489907	208490165	MajorDMR-4-8643	4
chr1	208501243	208501328	MajorDMR-4-8644	3
chr1	208513401	208513827	MajorDMR-4-8645	2
chr1	208534892	208536078	MajorDMR-4-8646	7
chr1	208587061	208589242	MajorDMR-4-8647	17
chr1	208601701	208602798	MajorDMR-4-8648	16
chr1	208605106	208605475	MajorDMR-4-8649	4
chr1	208643206	208643458	MajorDMR-4-8650	3
chr1	208695675	208695898	MajorDMR-4-8651	3
chr1	208711548	208711724	MajorDMR-4-8652	4
chr1	208730056	208731323	MajorDMR-4-8653	8
chr1	208748802	208751486	MajorDMR-4-8654	18
chr1	208771695	208772182	MajorDMR-4-8655	5
chr1	208772799	208773092	MajorDMR-4-8656	4
chr1	208803151	208803634	MajorDMR-4-8657	3
chr1	208804202	208805456	MajorDMR-4-8658	9
chr1	208814780	208815542	MajorDMR-4-8659	5
chr1	208816386	208816576	MajorDMR-4-8660	7
chr1	208817078	208817274	MajorDMR-4-8661	2
chr1	208851847	208851857	MajorDMR-4-8662	2
chr1	208861176	208861433	MajorDMR-4-8663	2
chr1	209015789	209016194	MajorDMR-4-8664	3
chr1	209145281	209145308	MajorDMR-4-8665	2
chr1	209175414	209175462	MajorDMR-4-8666	2
chr1	209213398	209213446	MajorDMR-4-8667	2
chr1	209273043	209274967	MajorDMR-4-8668	15
chr1	209279371	209279382	MajorDMR-4-8669	2
chr1	209280092	209281076	MajorDMR-4-8670	8
chr1	209300172	209300178	MajorDMR-4-8671	2
chr1	209327389	209327721	MajorDMR-4-8672	4
chr1	209329225	209329416	MajorDMR-4-8673	3
chr1	209331426	209332499	MajorDMR-4-8674	7
chr1	209335637	209335998	MajorDMR-4-8675	4
chr1	209337234	209337717	MajorDMR-4-8676	2
chr1	209380462	209380586	MajorDMR-4-8677	3
chr1	209424193	209424459	MajorDMR-4-8678	4
chr1	209430186	209430828	MajorDMR-4-8679	14
chr1	209491942	209492309	MajorDMR-4-8680	7
chr1	209503812	209504684	MajorDMR-4-8681	5
chr1	209516075	209516885	MajorDMR-4-8682	12
chr1	209527063	209527582	MajorDMR-4-8683	12
chr1	209528624	209530697	MajorDMR-4-8684	21
chr1	209534890	209534924	MajorDMR-4-8685	2
chr1	209535792	209535807	MajorDMR-4-8686	2
chr1	209536334	209536582	MajorDMR-4-8687	2
chr1	209537347	209537606	MajorDMR-4-8688	5
chr1	209540629	209541139	MajorDMR-4-8689	3
chr1	209542247	209543134	MajorDMR-4-8690	6
chr1	209605523	209609139	MajorDMR-4-8691	30
chr1	209620503	209621044	MajorDMR-4-8692	6
chr1	209632727	209632925	MajorDMR-4-8693	3
chr1	209637738	209638176	MajorDMR-4-8694	9
chr1	209663235	209663627	MajorDMR-4-8695	2
chr1	209683226	209683612	MajorDMR-4-8696	2
chr1	209705029	209705151	MajorDMR-4-8697	2
chr1	209759588	209759611	MajorDMR-4-8698	2
chr1	209760185	209760543	MajorDMR-4-8699	3
chr1	209765796	209766239	MajorDMR-4-8700	6
chr1	209766976	209767778	MajorDMR-4-8701	6
chr1	209768419	209768716	MajorDMR-4-8702	5
chr1	209781257	209781511	MajorDMR-4-8703	4
chr1	209782584	209782603	MajorDMR-4-8704	2
chr1	209783231	209783679	MajorDMR-4-8705	3
chr1	209785459	209785756	MajorDMR-4-8706	4
chr1	209786428	209787088	MajorDMR-4-8707	8
chr1	209791276	209791460	MajorDMR-4-8708	3
chr1	209794782	209795074	MajorDMR-4-8709	4
chr1	209797076	209798649	MajorDMR-4-8710	19
chr1	209799336	209799997	MajorDMR-4-8711	5
chr1	209800548	209800865	MajorDMR-4-8712	4
chr1	209817464	209817601	MajorDMR-4-8713	4
chr1	209859809	209860032	MajorDMR-4-8714	3
chr1	209877257	209877383	MajorDMR-4-8715	4
chr1	209877940	209878360	MajorDMR-4-8716	3
chr1	209915029	209915981	MajorDMR-4-8717	8
chr1	209944110	209944253	MajorDMR-4-8718	2
chr1	209960959	209961247	MajorDMR-4-8719	2
chr1	209988078	209988345	MajorDMR-4-8720	4
chr1	210023615	210023947	MajorDMR-4-8721	4
chr1	210034924	210036464	MajorDMR-4-8722	14
chr1	210073752	210073761	MajorDMR-4-8723	2
chr1	210085403	210085485	MajorDMR-4-8724	3
chr1	210124775	210124965	MajorDMR-4-8725	3
chr1	210145449	210146054	MajorDMR-4-8726	3
chr1	210149758	210149799	MajorDMR-4-8727	2
chr1	210152352	210153225	MajorDMR-4-8728	8
chr1	210189962	210190105	MajorDMR-4-8729	2
chr1	210222892	210223508	MajorDMR-4-8730	8
chr1	210318264	210318418	MajorDMR-4-8731	2
chr1	210418128	210418516	MajorDMR-4-8732	3
chr1	210425514	210425537	MajorDMR-4-8733	3
chr1	210426222	210426416	MajorDMR-4-8734	16
chr1	210519684	210521167	MajorDMR-4-8735	6
chr1	210525482	210526500	MajorDMR-4-8736	8
chr1	210540113	210541437	MajorDMR-4-8737	13
chr1	210542723	210542739	MajorDMR-4-8738	2
chr1	210577853	210577927	MajorDMR-4-8739	4
chr1	210588590	210589299	MajorDMR-4-8740	5
chr1	210619951	210620025	MajorDMR-4-8741	2
chr1	210620843	210621341	MajorDMR-4-8742	2
chr1	210664013	210664788	MajorDMR-4-8743	5
chr1	210677836	210680199	MajorDMR-4-8744	21
chr1	210757486	210757538	MajorDMR-4-8745	2
chr1	210763793	210764407	MajorDMR-4-8746	3
chr1	210766961	210767021	MajorDMR-4-8747	2
chr1	210772361	210772411	MajorDMR-4-8748	2
chr1	210776098	210776591	MajorDMR-4-8749	10
chr1	210777336	210777682	MajorDMR-4-8750	4
chr1	210789872	210790108	MajorDMR-4-8751	5
chr1	210791387	210793627	MajorDMR-4-8752	19
chr1	210794323	210796336	MajorDMR-4-8753	21
chr1	210820854	210821311	MajorDMR-4-8754	4
chr1	210846329	210847277	MajorDMR-4-8755	4
chr1	210854567	210854661	MajorDMR-4-8756	2
chr1	210856259	210856672	MajorDMR-4-8757	5
chr1	210860874	210861547	MajorDMR-4-8758	8
chr1	210862598	210864592	MajorDMR-4-8759	22
chr1	210867531	210868237	MajorDMR-4-8760	5
chr1	210869517	210870353	MajorDMR-4-8761	4
chr1	210876212	210876225	MajorDMR-4-8762	2
chr1	210880940	210880981	MajorDMR-4-8763	3
chr1	210883010	210883206	MajorDMR-4-8764	3
chr1	210885319	210885513	MajorDMR-4-8765	5
chr1	210887861	210888320	MajorDMR-4-8766	3
chr1	210889089	210889123	MajorDMR-4-8767	2
chr1	210890092	210890182	MajorDMR-4-8768	2
chr1	210892601	210893322	MajorDMR-4-8769	4
chr1	210895420	210895491	MajorDMR-4-8770	2
chr1	210896297	210896514	MajorDMR-4-8771	2
chr1	210900148	210900866	MajorDMR-4-8772	3
chr1	210902747	210902774	MajorDMR-4-8773	2
chr1	210903566	210904008	MajorDMR-4-8774	3
chr1	210905295	210906089	MajorDMR-4-8775	4
chr1	210909468	210909804	MajorDMR-4-8776	2
chr1	210911182	210911778	MajorDMR-4-8777	5
chr1	210913654	210914136	MajorDMR-4-8778	3
chr1	210914745	210914857	MajorDMR-4-8779	3
chr1	210918341	210918490	MajorDMR-4-8780	8
chr1	210920674	210921886	MajorDMR-4-8781	7
chr1	210923114	210924088	MajorDMR-4-8782	15
chr1	210924697	210924882	MajorDMR-4-8783	2
chr1	210926247	210926648	MajorDMR-4-8784	2
chr1	210929102	210929485	MajorDMR-4-8785	6
chr1	210932174	210932228	MajorDMR-4-8786	2
chr1	210935808	210936126	MajorDMR-4-8787	2
chr1	210940465	210940690	MajorDMR-4-8788	2
chr1	210943903	210944238	MajorDMR-4-8789	7
chr1	210949919	210950146	MajorDMR-4-8790	2
chr1	210966421	210966612	MajorDMR-4-8791	2
chr1	210968713	210970308	MajorDMR-4-8792	13
chr1	210972620	210973049	MajorDMR-4-8793	2
chr1	210973550	210974258	MajorDMR-4-8794	5
chr1	210975724	210975760	MajorDMR-4-8795	2
chr1	210980222	210980509	MajorDMR-4-8796	2
chr1	210982257	210982430	MajorDMR-4-8797	2
chr1	210988494	210988933	MajorDMR-4-8798	3
chr1	210989892	210990177	MajorDMR-4-8799	2
chr1	210991368	210992308	MajorDMR-4-8800	5
chr1	210995808	210996202	MajorDMR-4-8801	2
chr1	211003114	211003593	MajorDMR-4-8802	4
chr1	211010347	211011417	MajorDMR-4-8803	6
chr1	211013821	211014155	MajorDMR-4-8804	3
chr1	211016417	211016490	MajorDMR-4-8805	3
chr1	211023379	211023802	MajorDMR-4-8806	2
chr1	211024737	211025199	MajorDMR-4-8807	4
chr1	211028950	211028983	MajorDMR-4-8808	3
chr1	211030090	211030548	MajorDMR-4-8809	2
chr1	211039875	211039944	MajorDMR-4-8810	2
chr1	211055608	211056329	MajorDMR-4-8811	5
chr1	211057407	211057476	MajorDMR-4-8812	2
chr1	211060468	211061165	MajorDMR-4-8813	3
chr1	211064807	211065493	MajorDMR-4-8814	5
chr1	211073590	211073643	MajorDMR-4-8815	2
chr1	211075487	211076200	MajorDMR-4-8816	9
chr1	211079302	211080057	MajorDMR-4-8817	5
chr1	211081347	211083514	MajorDMR-4-8818	11
chr1	211087124	211088104	MajorDMR-4-8819	4
chr1	211088642	211088858	MajorDMR-4-8820	2
chr1	211091666	211092131	MajorDMR-4-8821	3
chr1	211095504	211095789	MajorDMR-4-8822	4
chr1	211096412	211096903	MajorDMR-4-8823	2
chr1	211098856	211098915	MajorDMR-4-8824	2
chr1	211105178	211105395	MajorDMR-4-8825	2
chr1	211108688	211109555	MajorDMR-4-8826	6
chr1	211111893	211112264	MajorDMR-4-8827	2
chr1	211119791	211120151	MajorDMR-4-8828	7
chr1	211140003	211140386	MajorDMR-4-8829	3
chr1	211151791	211152600	MajorDMR-4-8830	3
chr1	211154483	211155304	MajorDMR-4-8831	5
chr1	211158797	211158876	MajorDMR-4-8832	3
chr1	211160523	211160560	MajorDMR-4-8833	2
chr1	211163709	211163827	MajorDMR-4-8834	3
chr1	211164614	211164756	MajorDMR-4-8835	2
chr1	211166056	211167296	MajorDMR-4-8836	10
chr1	211169359	211169834	MajorDMR-4-8837	4
chr1	211170456	211170619	MajorDMR-4-8838	2
chr1	211179333	211179907	MajorDMR-4-8839	4
chr1	211180512	211180865	MajorDMR-4-8840	3
chr1	211186542	211186916	MajorDMR-4-8841	2
chr1	211187748	211188196	MajorDMR-4-8842	5
chr1	211189774	211190213	MajorDMR-4-8843	5
chr1	211190921	211191348	MajorDMR-4-8844	2
chr1	211195711	211195729	MajorDMR-4-8845	2
chr1	211197370	211198343	MajorDMR-4-8846	8
chr1	211203869	211204379	MajorDMR-4-8847	4
chr1	211213526	211213614	MajorDMR-4-8848	3
chr1	211214131	211214509	MajorDMR-4-8849	2
chr1	211223663	211223940	MajorDMR-4-8850	7
chr1	211228431	211228481	MajorDMR-4-8851	2
chr1	211238341	211238483	MajorDMR-4-8852	2
chr1	211240279	211240515	MajorDMR-4-8853	3
chr1	211248110	211248345	MajorDMR-4-8854	3
chr1	211251816	211252255	MajorDMR-4-8855	10
chr1	211261243	211261616	MajorDMR-4-8856	3
chr1	211263148	211263337	MajorDMR-4-8857	2
chr1	211263987	211263994	MajorDMR-4-8858	2
chr1	211264684	211265048	MajorDMR-4-8859	4
chr1	211266689	211267083	MajorDMR-4-8860	3
chr1	211273440	211274110	MajorDMR-4-8861	3
chr1	211275003	211275056	MajorDMR-4-8862	2
chr1	211275587	211275662	MajorDMR-4-8863	2
chr1	211281379	211281521	MajorDMR-4-8864	2
chr1	211286142	211286679	MajorDMR-4-8865	4
chr1	211289333	211289371	MajorDMR-4-8866	2
chr1	211299799	211302699	MajorDMR-4-8867	27
chr1	211303609	211304910	MajorDMR-4-8868	8
chr1	211308353	211308696	MajorDMR-4-8869	3
chr1	211309493	211309511	MajorDMR-4-8870	2
chr1	211322370	211322601	MajorDMR-4-8871	4
chr1	211419886	211420201	MajorDMR-4-8872	8
chr1	211500970	211501825	MajorDMR-4-8873	7
chr1	211524524	211524570	MajorDMR-4-8874	2
chr1	211530467	211530762	MajorDMR-4-8875	3
chr1	211534163	211535032	MajorDMR-4-8876	5
chr1	211545936	211546167	MajorDMR-4-8877	4
chr1	211642041	211642206	MajorDMR-4-8878	3
chr1	211663011	211663266	MajorDMR-4-8879	6
chr1	211663876	211663885	MajorDMR-4-8880	2
chr1	211702464	211702652	MajorDMR-4-8881	2
chr1	211703253	211703591	MajorDMR-4-8882	4
chr1	211704930	211705678	MajorDMR-4-8883	9
chr1	211713438	211714024	MajorDMR-4-8884	5
chr1	211722078	211722101	MajorDMR-4-8885	2
chr1	211756878	211757225	MajorDMR-4-8886	7
chr1	211760176	211760232	MajorDMR-4-8887	3
chr1	211765483	211765908	MajorDMR-4-8888	2
chr1	211772091	211772171	MajorDMR-4-8889	3
chr1	211787394	211787490	MajorDMR-4-8890	4
chr1	211842453	211843779	MajorDMR-4-8891	20
chr1	211899915	211900242	MajorDMR-4-8892	3
chr1	211911515	211911580	MajorDMR-4-8893	2
chr1	211916452	211916704	MajorDMR-4-8894	3
chr1	211922584	211923233	MajorDMR-4-8895	5
chr1	211988427	211988482	MajorDMR-4-8896	2
chr1	212004647	212005456	MajorDMR-4-8897	7
chr1	212010403	212010890	MajorDMR-4-8898	2
chr1	212067748	212068357	MajorDMR-4-8899	4
chr1	212084355	212084603	MajorDMR-4-8900	3
chr1	212086285	212086951	MajorDMR-4-8901	7
chr1	212098425	212098579	MajorDMR-4-8902	2
chr1	212104440	212104528	MajorDMR-4-8903	2
chr1	212105183	212106210	MajorDMR-4-8904	18
chr1	212108714	212108752	MajorDMR-4-8905	2
chr1	212149387	212149626	MajorDMR-4-8906	4
chr1	212192772	212193905	MajorDMR-4-8907	4
chr1	212260783	212261498	MajorDMR-4-8908	11
chr1	212262064	212262227	MajorDMR-4-8909	5
chr1	212273320	212274372	MajorDMR-4-8910	18
chr1	212276482	212276983	MajorDMR-4-8911	3
chr1	212301850	212302209	MajorDMR-4-8912	2
chr1	212306440	212306900	MajorDMR-4-8913	3
chr1	212361362	212361759	MajorDMR-4-8914	2
chr1	212366996	212367053	MajorDMR-4-8915	2
chr1	212379341	212379482	MajorDMR-4-8916	3
chr1	212386309	212386523	MajorDMR-4-8917	6
chr1	212436930	212437179	MajorDMR-4-8918	2
chr1	212473343	212473702	MajorDMR-4-8919	3
chr1	212476338	212476792	MajorDMR-4-8920	5
chr1	212484350	212484667	MajorDMR-4-8921	5
chr1	212495121	212495517	MajorDMR-4-8922	19
chr1	212540261	212540492	MajorDMR-4-8923	4
chr1	212587076	212587342	MajorDMR-4-8924	8
chr1	212607127	212607519	MajorDMR-4-8925	2
chr1	212610603	212611312	MajorDMR-4-8926	7
chr1	212612053	212612662	MajorDMR-4-8927	8
chr1	212626006	212626586	MajorDMR-4-8928	5
chr1	212641398	212641642	MajorDMR-4-8929	4
chr1	212671460	212672149	MajorDMR-4-8930	8
chr1	212687362	212687648	MajorDMR-4-8931	6
chr1	212778721	212778772	MajorDMR-4-8932	3
chr1	212809487	212809929	MajorDMR-4-8933	2
chr1	212810537	212812141	MajorDMR-4-8934	19
chr1	212841197	212841636	MajorDMR-4-8935	2
chr1	212847752	212847773	MajorDMR-4-8936	3
chr1	212874741	212875109	MajorDMR-4-8937	5
chr1	212875678	212876102	MajorDMR-4-8938	2
chr1	213087943	213088680	MajorDMR-4-8939	8
chr1	213089396	213090663	MajorDMR-4-8940	17
chr1	213110371	213110586	MajorDMR-4-8941	4
chr1	213118771	213119373	MajorDMR-4-8942	6
chr1	213125984	213126426	MajorDMR-4-8943	7
chr1	213140375	213140638	MajorDMR-4-8944	4
chr1	213152477	213153437	MajorDMR-4-8945	12
chr1	213154687	213155663	MajorDMR-4-8946	15
chr1	213208990	213210021	MajorDMR-4-8947	4
chr1	213304974	213305067	MajorDMR-4-8948	3
chr1	213339180	213339190	MajorDMR-4-8949	2
chr1	213420183	213420624	MajorDMR-4-8950	3
chr1	213480221	213480686	MajorDMR-4-8951	12
chr1	213524636	213524665	MajorDMR-4-8952	2
chr1	213536942	213536948	MajorDMR-4-8953	2
chr1	213589117	213589538	MajorDMR-4-8954	6
chr1	213590384	213592414	MajorDMR-4-8955	28
chr1	213592948	213593966	MajorDMR-4-8956	8
chr1	213603718	213603966	MajorDMR-4-8957	3
chr1	213621919	213622760	MajorDMR-4-8958	12
chr1	213676884	213676894	MajorDMR-4-8959	2
chr1	213721078	213721342	MajorDMR-4-8960	4
chr1	213788837	213789027	MajorDMR-4-8961	4
chr1	214029957	214030830	MajorDMR-4-8962	6
chr1	214078858	214079360	MajorDMR-4-8963	7
chr1	214092109	214092527	MajorDMR-4-8964	5
chr1	214240365	214241052	MajorDMR-4-8965	10
chr1	214245669	214246249	MajorDMR-4-8966	11
chr1	214293553	214293743	MajorDMR-4-8967	3
chr1	214331279	214331519	MajorDMR-4-8968	3
chr1	214361532	214361556	MajorDMR-4-8969	2
chr1	214391607	214392319	MajorDMR-4-8970	5
chr1	214405607	214405704	MajorDMR-4-8971	2
chr1	214411543	214411596	MajorDMR-4-8972	3
chr1	214413355	214413534	MajorDMR-4-8973	5
chr1	214418013	214418038	MajorDMR-4-8974	2
chr1	214436292	214436338	MajorDMR-4-8975	2
chr1	214438588	214438708	MajorDMR-4-8976	2
chr1	214476275	214476673	MajorDMR-4-8977	2
chr1	214477204	214477515	MajorDMR-4-8978	8
chr1	214502647	214502693	MajorDMR-4-8979	3
chr1	214506579	214506954	MajorDMR-4-8980	2
chr1	214509492	214509672	MajorDMR-4-8981	4
chr1	214510687	214511293	MajorDMR-4-8982	4
chr1	214512187	214512539	MajorDMR-4-8983	3
chr1	214523706	214524091	MajorDMR-4-8984	2
chr1	214534282	214534349	MajorDMR-4-8985	2
chr1	214535082	214535989	MajorDMR-4-8986	7
chr1	214543258	214546124	MajorDMR-4-8987	30
chr1	214547944	214548131	MajorDMR-4-8988	4
chr1	214560205	214560358	MajorDMR-4-8989	5
chr1	214569782	214569901	MajorDMR-4-8990	3
chr1	214587105	214587157	MajorDMR-4-8991	4
chr1	214589263	214589557	MajorDMR-4-8992	2
chr1	214614644	214615155	MajorDMR-4-8993	4
chr1	214619193	214619488	MajorDMR-4-8994	2
chr1	214620466	214620725	MajorDMR-4-8995	4
chr1	214625565	214626013	MajorDMR-4-8996	9
chr1	214631219	214631486	MajorDMR-4-8997	3
chr1	214637267	214638034	MajorDMR-4-8998	16
chr1	214654004	214654587	MajorDMR-4-8999	8
chr1	214704355	214705175	MajorDMR-4-9000	9
chr1	214722722	214723478	MajorDMR-4-9001	4
chr1	214731521	214731795	MajorDMR-4-9002	2
chr1	214738333	214740842	MajorDMR-4-9003	9
chr1	214757252	214757456	MajorDMR-4-9004	2
chr1	214809611	214810183	MajorDMR-4-9005	10
chr1	214828265	214829059	MajorDMR-4-9006	6
chr1	214843165	214844437	MajorDMR-4-9007	8
chr1	214845090	214845298	MajorDMR-4-9008	2
chr1	214890799	214891080	MajorDMR-4-9009	6
chr1	215004118	215005111	MajorDMR-4-9010	7
chr1	215011733	215011787	MajorDMR-4-9011	2
chr1	215012356	215014131	MajorDMR-4-9012	15
chr1	215020051	215020403	MajorDMR-4-9013	2
chr1	215055077	215055333	MajorDMR-4-9014	2
chr1	215070443	215070521	MajorDMR-4-9015	2
chr1	215071164	215071472	MajorDMR-4-9016	4
chr1	215118979	215118983	MajorDMR-4-9017	2
chr1	215133610	215134319	MajorDMR-4-9018	3
chr1	215169936	215170188	MajorDMR-4-9019	3
chr1	215186874	215186972	MajorDMR-4-9020	2
chr1	215277699	215277750	MajorDMR-4-9021	2
chr1	215326588	215327205	MajorDMR-4-9022	5
chr1	215390125	215390324	MajorDMR-4-9023	3
chr1	215399997	215400303	MajorDMR-4-9024	3
chr1	215435170	215435557	MajorDMR-4-9025	2
chr1	215477410	215477995	MajorDMR-4-9026	4
chr1	215531889	215532119	MajorDMR-4-9027	2
chr1	215580561	215580659	MajorDMR-4-9028	3
chr1	215643337	215643762	MajorDMR-4-9029	7
chr1	215647529	215647588	MajorDMR-4-9030	3
chr1	215648302	215648499	MajorDMR-4-9031	7
chr1	215655618	215655738	MajorDMR-4-9032	2
chr1	215673487	215673544	MajorDMR-4-9033	3
chr1	215691215	215692172	MajorDMR-4-9034	7
chr1	215696859	215697003	MajorDMR-4-9035	2
chr1	215840821	215841925	MajorDMR-4-9036	13
chr1	215853871	215853900	MajorDMR-4-9037	2
chr1	215878866	215879188	MajorDMR-4-9038	3
chr1	215965953	215966154	MajorDMR-4-9039	3
chr1	216017680	216019127	MajorDMR-4-9040	8
chr1	216030402	216030430	MajorDMR-4-9041	2
chr1	216073747	216074312	MajorDMR-4-9042	7
chr1	216116021	216116526	MajorDMR-4-9043	5
chr1	216152926	216153159	MajorDMR-4-9044	3
chr1	216247657	216247694	MajorDMR-4-9045	2
chr1	216263904	216264015	MajorDMR-4-9046	2
chr1	216268563	216268928	MajorDMR-4-9047	2
chr1	216356849	216357232	MajorDMR-4-9048	4
chr1	216530866	216531165	MajorDMR-4-9049	4
chr1	216533318	216533397	MajorDMR-4-9050	3
chr1	216542303	216542977	MajorDMR-4-9051	7
chr1	216556031	216556996	MajorDMR-4-9052	6
chr1	216561482	216562467	MajorDMR-4-9053	6
chr1	216584356	216585001	MajorDMR-4-9054	5
chr1	216672992	216673267	MajorDMR-4-9055	4
chr1	216732229	216732280	MajorDMR-4-9056	2
chr1	216769390	216770087	MajorDMR-4-9057	11
chr1	216770604	216770751	MajorDMR-4-9058	3
chr1	216790587	216790879	MajorDMR-4-9059	2
chr1	216852349	216852719	MajorDMR-4-9060	13
chr1	216853282	216853473	MajorDMR-4-9061	3
chr1	216860056	216862694	MajorDMR-4-9062	27
chr1	216874152	216874837	MajorDMR-4-9063	7
chr1	216879132	216879482	MajorDMR-4-9064	6
chr1	216881851	216882007	MajorDMR-4-9065	3
chr1	216883490	216883539	MajorDMR-4-9066	2
chr1	216891633	216893012	MajorDMR-4-9067	7
chr1	216894113	216896407	MajorDMR-4-9068	21
chr1	216897595	216898345	MajorDMR-4-9069	3
chr1	216899152	216899165	MajorDMR-4-9070	2
chr1	216913145	216913434	MajorDMR-4-9071	5
chr1	216917878	216918173	MajorDMR-4-9072	4
chr1	216924051	216924514	MajorDMR-4-9073	3
chr1	216932462	216932670	MajorDMR-4-9074	2
chr1	216939121	216940523	MajorDMR-4-9075	13
chr1	216950684	216950707	MajorDMR-4-9076	2
chr1	216993571	216993840	MajorDMR-4-9077	2
chr1	217052794	217052892	MajorDMR-4-9078	2
chr1	217064245	217064816	MajorDMR-4-9079	8
chr1	217073396	217074196	MajorDMR-4-9080	5
chr1	217076662	217077257	MajorDMR-4-9081	5
chr1	217079775	217080509	MajorDMR-4-9082	5
chr1	217091063	217091394	MajorDMR-4-9083	2
chr1	217135474	217136219	MajorDMR-4-9084	6
chr1	217139614	217139693	MajorDMR-4-9085	2
chr1	217157329	217157561	MajorDMR-4-9086	4
chr1	217239861	217240268	MajorDMR-4-9087	2
chr1	217249625	217251038	MajorDMR-4-9088	9
chr1	217251978	217251991	MajorDMR-4-9089	2
chr1	217259133	217259789	MajorDMR-4-9090	4
chr1	217315218	217315320	MajorDMR-4-9091	2
chr1	217342854	217342859	MajorDMR-4-9092	2
chr1	217403848	217403891	MajorDMR-4-9093	2
chr1	217598836	217599048	MajorDMR-4-9094	4
chr1	217633912	217634349	MajorDMR-4-9095	5
chr1	217715873	217716090	MajorDMR-4-9096	4
chr1	217716609	217716737	MajorDMR-4-9097	5
chr1	217760242	217760289	MajorDMR-4-9098	2
chr1	217772376	217772573	MajorDMR-4-9099	4
chr1	217782832	217783993	MajorDMR-4-9100	6
chr1	217793733	217795106	MajorDMR-4-9101	9
chr1	217801692	217802110	MajorDMR-4-9102	2
chr1	217803331	217803553	MajorDMR-4-9103	2
chr1	217805245	217805291	MajorDMR-4-9104	2
chr1	217937033	217937607	MajorDMR-4-9105	5
chr1	217940686	217940945	MajorDMR-4-9106	2
chr1	218040092	218040366	MajorDMR-4-9107	3
chr1	218049042	218049108	MajorDMR-4-9108	3
chr1	218052389	218052821	MajorDMR-4-9109	2
chr1	218055073	218055519	MajorDMR-4-9110	5
chr1	218057851	218058586	MajorDMR-4-9111	5
chr1	218062934	218062949	MajorDMR-4-9112	2
chr1	218065937	218066416	MajorDMR-4-9113	4
chr1	218093074	218093125	MajorDMR-4-9114	2
chr1	218093643	218093902	MajorDMR-4-9115	3
chr1	218098032	218098143	MajorDMR-4-9116	3
chr1	218102635	218103315	MajorDMR-4-9117	11
chr1	218104923	218105639	MajorDMR-4-9118	13
chr1	218166508	218167157	MajorDMR-4-9119	8
chr1	218206700	218206883	MajorDMR-4-9120	3
chr1	218216529	218216680	MajorDMR-4-9121	2
chr1	218224501	218224505	MajorDMR-4-9122	2
chr1	218254250	218254384	MajorDMR-4-9123	2
chr1	218256049	218256173	MajorDMR-4-9124	5
chr1	218444153	218444160	MajorDMR-4-9125	2
chr1	218455779	218455934	MajorDMR-4-9126	2
chr1	218507767	218508283	MajorDMR-4-9127	4
chr1	218534384	218536116	MajorDMR-4-9128	12
chr1	218557918	218558340	MajorDMR-4-9129	8
chr1	218577928	218578037	MajorDMR-4-9130	2
chr1	218582819	218584004	MajorDMR-4-9131	13
chr1	218585412	218586021	MajorDMR-4-9132	8
chr1	218586686	218587099	MajorDMR-4-9133	6
chr1	218609927	218610255	MajorDMR-4-9134	2
chr1	218614344	218614770	MajorDMR-4-9135	6
chr1	218632955	218633304	MajorDMR-4-9136	4
chr1	218633911	218634054	MajorDMR-4-9137	3
chr1	218647179	218647193	MajorDMR-4-9138	2
chr1	218672090	218672470	MajorDMR-4-9139	5
chr1	218674582	218674749	MajorDMR-4-9140	2
chr1	218690525	218690577	MajorDMR-4-9141	2
chr1	218691353	218691884	MajorDMR-4-9142	4
chr1	218692713	218692820	MajorDMR-4-9143	3
chr1	218761343	218762721	MajorDMR-4-9144	11
chr1	218765992	218766273	MajorDMR-4-9145	2
chr1	218953174	218953379	MajorDMR-4-9146	3
chr1	219002623	219002677	MajorDMR-4-9147	3
chr1	219116063	219116188	MajorDMR-4-9148	3
chr1	219266744	219267039	MajorDMR-4-9149	3
chr1	219291701	219291706	MajorDMR-4-9150	2
chr1	219294352	219294829	MajorDMR-4-9151	4
chr1	219296375	219296698	MajorDMR-4-9152	4
chr1	219299589	219299681	MajorDMR-4-9153	2
chr1	219348522	219348553	MajorDMR-4-9154	2
chr1	219349091	219349525	MajorDMR-4-9155	2
chr1	219496014	219496257	MajorDMR-4-9156	2
chr1	219496892	219498520	MajorDMR-4-9157	11
chr1	219557115	219557471	MajorDMR-4-9158	4
chr1	219632844	219632922	MajorDMR-4-9159	2
chr1	219640888	219641030	MajorDMR-4-9160	2
chr1	219643065	219643234	MajorDMR-4-9161	3
chr1	219717731	219717776	MajorDMR-4-9162	2
chr1	219718460	219718559	MajorDMR-4-9163	4
chr1	219733593	219733635	MajorDMR-4-9164	4
chr1	219753014	219753046	MajorDMR-4-9165	3
chr1	219761688	219761805	MajorDMR-4-9166	3
chr1	219766916	219766982	MajorDMR-4-9167	2
chr1	219799582	219799721	MajorDMR-4-9168	4
chr1	219810323	219810424	MajorDMR-4-9169	3
chr1	219839554	219839621	MajorDMR-4-9170	2
chr1	219896636	219896929	MajorDMR-4-9171	2
chr1	219966051	219966628	MajorDMR-4-9172	6
chr1	219983961	219984066	MajorDMR-4-9173	2
chr1	219993311	219993675	MajorDMR-4-9174	5
chr1	220083492	220083501	MajorDMR-4-9175	2
chr1	220128421	220128431	MajorDMR-4-9176	2
chr1	220143857	220143979	MajorDMR-4-9177	2
chr1	220186687	220187408	MajorDMR-4-9178	4
chr1	220201787	220202474	MajorDMR-4-9179	6
chr1	220215453	220215518	MajorDMR-4-9180	2
chr1	220316803	220317265	MajorDMR-4-9181	5
chr1	220318484	220318962	MajorDMR-4-9182	2
chr1	220319684	220319840	MajorDMR-4-9183	7
chr1	220351307	220351588	MajorDMR-4-9184	4
chr1	220361164	220361858	MajorDMR-4-9185	6
chr1	220444558	220444754	MajorDMR-4-9186	3
chr1	220454235	220454470	MajorDMR-4-9187	2
chr1	220471862	220472003	MajorDMR-4-9188	4
chr1	220511566	220512125	MajorDMR-4-9189	9
chr1	220512878	220513524	MajorDMR-4-9190	3
chr1	220514152	220514193	MajorDMR-4-9191	2
chr1	220514745	220515365	MajorDMR-4-9192	3
chr1	220516282	220517541	MajorDMR-4-9193	9
chr1	220530576	220531745	MajorDMR-4-9194	6
chr1	220543829	220544236	MajorDMR-4-9195	4
chr1	220697118	220697423	MajorDMR-4-9196	6
chr1	220706144	220706327	MajorDMR-4-9197	2
chr1	220717553	220717859	MajorDMR-4-9198	5
chr1	220791291	220791329	MajorDMR-4-9199	2
chr1	220826495	220826715	MajorDMR-4-9200	13
chr1	220827972	220828985	MajorDMR-4-9201	6
chr1	220841258	220841505	MajorDMR-4-9202	3
chr1	220850678	220850832	MajorDMR-4-9203	2
chr1	220853835	220853925	MajorDMR-4-9204	3
chr1	220862803	220863128	MajorDMR-4-9205	7
chr1	220864385	220867337	MajorDMR-4-9206	38
chr1	220869218	220870947	MajorDMR-4-9207	28
chr1	220871587	220873305	MajorDMR-4-9208	15
chr1	220874766	220875797	MajorDMR-4-9209	19
chr1	220906450	220906975	MajorDMR-4-9210	3
chr1	220920920	220921068	MajorDMR-4-9211	2
chr1	220922807	220924026	MajorDMR-4-9212	9
chr1	220944145	220944785	MajorDMR-4-9213	6
chr1	220961000	220961161	MajorDMR-4-9214	6
chr1	220976055	220976105	MajorDMR-4-9215	2
chr1	220983559	220983794	MajorDMR-4-9216	4
chr1	221047429	221047434	MajorDMR-4-9217	2
chr1	221057931	221058149	MajorDMR-4-9218	3
chr1	221130734	221130764	MajorDMR-4-9219	2
chr1	221138806	221138974	MajorDMR-4-9220	3
chr1	221139536	221139811	MajorDMR-4-9221	4
chr1	221165702	221165755	MajorDMR-4-9222	3
chr1	221194716	221196008	MajorDMR-4-9223	8
chr1	221240413	221240520	MajorDMR-4-9224	2
chr1	221476801	221476832	MajorDMR-4-9225	2
chr1	221605833	221605920	MajorDMR-4-9226	2
chr1	221636883	221637286	MajorDMR-4-9227	2
chr1	221664181	221664806	MajorDMR-4-9228	4
chr1	221670506	221670630	MajorDMR-4-9229	3
chr1	221740564	221740635	MajorDMR-4-9230	2
chr1	221785495	221785711	MajorDMR-4-9231	3
chr1	221940466	221940470	MajorDMR-4-9232	2
chr1	222089699	222089717	MajorDMR-4-9233	2
chr1	222093243	222093368	MajorDMR-4-9234	2
chr1	222121874	222122080	MajorDMR-4-9235	5
chr1	222154765	222155262	MajorDMR-4-9236	3
chr1	222161206	222161633	MajorDMR-4-9237	6
chr1	222201673	222201720	MajorDMR-4-9238	2
chr1	222211648	222211784	MajorDMR-4-9239	2
chr1	222296435	222297154	MajorDMR-4-9240	5
chr1	222353888	222354305	MajorDMR-4-9241	2
chr1	222363467	222364140	MajorDMR-4-9242	5
chr1	222369224	222369553	MajorDMR-4-9243	4
chr1	222383403	222384606	MajorDMR-4-9244	7
chr1	222389587	222390034	MajorDMR-4-9245	3
chr1	222449536	222449602	MajorDMR-4-9246	3
chr1	222764075	222764291	MajorDMR-4-9247	2
chr1	222765341	222766097	MajorDMR-4-9248	5
chr1	222789917	222789957	MajorDMR-4-9249	2
chr1	222805064	222806336	MajorDMR-4-9250	8
chr1	222815967	222816243	MajorDMR-4-9251	2
chr1	222911939	222912066	MajorDMR-4-9252	3
chr1	222956815	222958032	MajorDMR-4-9253	8
chr1	222961232	222961656	MajorDMR-4-9254	4
chr1	222987449	222987913	MajorDMR-4-9255	8
chr1	222991836	222992076	MajorDMR-4-9256	2
chr1	223025837	223025845	MajorDMR-4-9257	2
chr1	223026538	223026900	MajorDMR-4-9258	4
chr1	223027554	223027683	MajorDMR-4-9259	3
chr1	223066696	223066985	MajorDMR-4-9260	10
chr1	223074459	223074580	MajorDMR-4-9261	2
chr1	223094010	223094088	MajorDMR-4-9262	2
chr1	223115741	223116240	MajorDMR-4-9263	4
chr1	223120813	223121340	MajorDMR-4-9264	6
chr1	223133549	223133690	MajorDMR-4-9265	2
chr1	223210766	223211430	MajorDMR-4-9266	13
chr1	223223463	223223884	MajorDMR-4-9267	17
chr1	223249758	223250191	MajorDMR-4-9268	6
chr1	223255962	223256405	MajorDMR-4-9269	6
chr1	223263685	223263746	MajorDMR-4-9270	3
chr1	223317179	223317215	MajorDMR-4-9271	2
chr1	223325390	223325563	MajorDMR-4-9272	3
chr1	223329553	223329712	MajorDMR-4-9273	2
chr1	223369730	223370414	MajorDMR-4-9274	7
chr1	223385612	223385657	MajorDMR-4-9275	2
chr1	223386495	223386594	MajorDMR-4-9276	2
chr1	223387410	223388290	MajorDMR-4-9277	8
chr1	223406533	223408720	MajorDMR-4-9278	17
chr1	223451581	223451915	MajorDMR-4-9279	9
chr1	223454019	223454985	MajorDMR-4-9280	6
chr1	223472702	223473143	MajorDMR-4-9281	2
chr1	223475049	223475150	MajorDMR-4-9282	3
chr1	223510725	223511011	MajorDMR-4-9283	4
chr1	223512025	223513055	MajorDMR-4-9284	5
chr1	223515140	223515299	MajorDMR-4-9285	3
chr1	223517144	223518272	MajorDMR-4-9286	8
chr1	223532189	223532433	MajorDMR-4-9287	2
chr1	223539524	223539585	MajorDMR-4-9288	2
chr1	223545694	223545752	MajorDMR-4-9289	5
chr1	223559013	223561240	MajorDMR-4-9290	19
chr1	223620616	223620635	MajorDMR-4-9291	3
chr1	223681891	223682532	MajorDMR-4-9292	12
chr1	223708640	223708830	MajorDMR-4-9293	5
chr1	223715194	223715211	MajorDMR-4-9294	2
chr1	223739440	223739522	MajorDMR-4-9295	4
chr1	223740072	223740227	MajorDMR-4-9296	6
chr1	223815604	223815920	MajorDMR-4-9297	6
chr1	223886295	223886552	MajorDMR-4-9298	8
chr1	223899342	223899467	MajorDMR-4-9299	5
chr1	223903187	223903249	MajorDMR-4-9300	2
chr1	223936393	223936597	MajorDMR-4-9301	2
chr1	223970960	223971393	MajorDMR-4-9302	6
chr1	224008045	224008858	MajorDMR-4-9303	8
chr1	224047592	224048224	MajorDMR-4-9304	5
chr1	224053175	224053230	MajorDMR-4-9305	3
chr1	224181556	224181792	MajorDMR-4-9306	7
chr1	224184833	224184852	MajorDMR-4-9307	2
chr1	224203783	224203974	MajorDMR-4-9308	2
chr1	224210396	224210491	MajorDMR-4-9309	4
chr1	224217058	224217512	MajorDMR-4-9310	2
chr1	224218802	224219062	MajorDMR-4-9311	4
chr1	224225423	224225742	MajorDMR-4-9312	5
chr1	224358649	224359243	MajorDMR-4-9313	3
chr1	224383052	224383068	MajorDMR-4-9314	2
chr1	224409010	224409207	MajorDMR-4-9315	3
chr1	224415006	224415354	MajorDMR-4-9316	8
chr1	224415889	224416076	MajorDMR-4-9317	5
chr1	224528072	224528460	MajorDMR-4-9318	2
chr1	224546552	224546792	MajorDMR-4-9319	4
chr1	224561052	224561226	MajorDMR-4-9320	4
chr1	224567869	224568098	MajorDMR-4-9321	3
chr1	224580404	224580695	MajorDMR-4-9322	4
chr1	224594679	224595250	MajorDMR-4-9323	4
chr1	224600746	224600806	MajorDMR-4-9324	2
chr1	224603967	224604091	MajorDMR-4-9325	4
chr1	224688138	224688748	MajorDMR-4-9326	10
chr1	224690737	224691626	MajorDMR-4-9327	16
chr1	224700530	224700675	MajorDMR-4-9328	2
chr1	224704418	224704536	MajorDMR-4-9329	7
chr1	224713473	224714511	MajorDMR-4-9330	9
chr1	224721227	224722699	MajorDMR-4-9331	9
chr1	224729536	224730491	MajorDMR-4-9332	7
chr1	224751039	224751378	MajorDMR-4-9333	5
chr1	224752029	224752316	MajorDMR-4-9334	3
chr1	224753004	224753654	MajorDMR-4-9335	7
chr1	224762263	224762314	MajorDMR-4-9336	4
chr1	224797360	224797634	MajorDMR-4-9337	3
chr1	224803076	224803307	MajorDMR-4-9338	3
chr1	224805470	224810212	MajorDMR-4-9339	37
chr1	224811031	224811150	MajorDMR-4-9340	5
chr1	224813149	224813545	MajorDMR-4-9341	3
chr1	224815359	224815439	MajorDMR-4-9342	2
chr1	224817199	224818153	MajorDMR-4-9343	7
chr1	224818716	224823418	MajorDMR-4-9344	52
chr1	224827819	224828699	MajorDMR-4-9345	10
chr1	224830442	224830539	MajorDMR-4-9346	2
chr1	224832891	224833236	MajorDMR-4-9347	3
chr1	224856831	224856854	MajorDMR-4-9348	2
chr1	224861304	224861492	MajorDMR-4-9349	2
chr1	224863913	224864509	MajorDMR-4-9350	6
chr1	224874743	224874868	MajorDMR-4-9351	4
chr1	224878555	224878611	MajorDMR-4-9352	3
chr1	224879124	224879403	MajorDMR-4-9353	2
chr1	224880824	224880833	MajorDMR-4-9354	2
chr1	224884666	224885300	MajorDMR-4-9355	13
chr1	224892091	224892378	MajorDMR-4-9356	6
chr1	224895746	224897146	MajorDMR-4-9357	15
chr1	224898830	224899178	MajorDMR-4-9358	4
chr1	224904072	224904547	MajorDMR-4-9359	2
chr1	224909212	224909520	MajorDMR-4-9360	3
chr1	224910627	224910671	MajorDMR-4-9361	2
chr1	224914730	224914810	MajorDMR-4-9362	3
chr1	224915664	224916625	MajorDMR-4-9363	7
chr1	224917610	224918307	MajorDMR-4-9364	5
chr1	224919164	224919345	MajorDMR-4-9365	3
chr1	224920070	224920081	MajorDMR-4-9366	2
chr1	224921168	224921747	MajorDMR-4-9367	12
chr1	224925276	224925288	MajorDMR-4-9368	2
chr1	224925853	224926313	MajorDMR-4-9369	3
chr1	224927058	224927699	MajorDMR-4-9370	10
chr1	224938269	224938632	MajorDMR-4-9371	2
chr1	224948800	224948899	MajorDMR-4-9372	3
chr1	224952876	224954114	MajorDMR-4-9373	10
chr1	224954708	224955264	MajorDMR-4-9374	5
chr1	224957560	224957871	MajorDMR-4-9375	2
chr1	224971330	224972807	MajorDMR-4-9376	15
chr1	224974681	224975391	MajorDMR-4-9377	7
chr1	224986858	224986976	MajorDMR-4-9378	3
chr1	224988262	224988440	MajorDMR-4-9379	8
chr1	224990338	224990443	MajorDMR-4-9380	2
chr1	224991097	224991202	MajorDMR-4-9381	2
chr1	224992044	224992467	MajorDMR-4-9382	5
chr1	225040656	225040682	MajorDMR-4-9383	4
chr1	225047078	225047252	MajorDMR-4-9384	3
chr1	225048118	225048524	MajorDMR-4-9385	2
chr1	225061114	225061459	MajorDMR-4-9386	3
chr1	225088851	225089685	MajorDMR-4-9387	6
chr1	225342469	225342750	MajorDMR-4-9388	2
chr1	225474222	225474676	MajorDMR-4-9389	3
chr1	225559355	225560279	MajorDMR-4-9390	6
chr1	225576748	225577181	MajorDMR-4-9391	5
chr1	225642028	225643359	MajorDMR-4-9392	11
chr1	225648113	225648150	MajorDMR-4-9393	2
chr1	225665101	225666357	MajorDMR-4-9394	18
chr1	225669009	225669508	MajorDMR-4-9395	4
chr1	225671431	225672853	MajorDMR-4-9396	28
chr1	225729060	225729116	MajorDMR-4-9397	6
chr1	225781253	225781400	MajorDMR-4-9398	2
chr1	225842027	225842408	MajorDMR-4-9399	8
chr1	225843406	225843857	MajorDMR-4-9400	3
chr1	225887880	225888357	MajorDMR-4-9401	6
chr1	225964861	225964891	MajorDMR-4-9402	2
chr1	225987565	225988120	MajorDMR-4-9403	6
chr1	225997443	225997485	MajorDMR-4-9404	3
chr1	225998612	225998957	MajorDMR-4-9405	15
chr1	225999501	226000515	MajorDMR-4-9406	7
chr1	226041089	226041175	MajorDMR-4-9407	2
chr1	226041841	226042104	MajorDMR-4-9408	2
chr1	226048030	226048413	MajorDMR-4-9409	3
chr1	226071129	226071232	MajorDMR-4-9410	6
chr1	226075195	226075467	MajorDMR-4-9411	3
chr1	226127138	226127500	MajorDMR-4-9412	4
chr1	226138890	226139286	MajorDMR-4-9413	10
chr1	226149703	226149985	MajorDMR-4-9414	10
chr1	226179797	226180027	MajorDMR-4-9415	2
chr1	226186017	226186025	MajorDMR-4-9416	2
chr1	226274419	226274966	MajorDMR-4-9417	18
chr1	226303586	226304052	MajorDMR-4-9418	2
chr1	226315013	226315213	MajorDMR-4-9419	5
chr1	226316111	226316746	MajorDMR-4-9420	9
chr1	226336496	226336572	MajorDMR-4-9421	2
chr1	226531478	226531512	MajorDMR-4-9422	3
chr1	226543352	226543550	MajorDMR-4-9423	3
chr1	226544409	226544836	MajorDMR-4-9424	3
chr1	226545620	226546069	MajorDMR-4-9425	2
chr1	226550386	226550670	MajorDMR-4-9426	3
chr1	226551780	226552184	MajorDMR-4-9427	4
chr1	226553656	226553727	MajorDMR-4-9428	3
chr1	226561266	226561547	MajorDMR-4-9429	5
chr1	226563587	226563653	MajorDMR-4-9430	2
chr1	226573893	226573977	MajorDMR-4-9431	2
chr1	226582284	226582848	MajorDMR-4-9432	4
chr1	226584924	226584982	MajorDMR-4-9433	2
chr1	226589285	226589315	MajorDMR-4-9434	2
chr1	226590381	226591592	MajorDMR-4-9435	12
chr1	226593042	226593597	MajorDMR-4-9436	14
chr1	226605643	226606700	MajorDMR-4-9437	12
chr1	226608308	226608828	MajorDMR-4-9438	4
chr1	226631441	226631745	MajorDMR-4-9439	5
chr1	226655445	226655530	MajorDMR-4-9440	2
chr1	226658144	226659141	MajorDMR-4-9441	11
chr1	226659790	226659926	MajorDMR-4-9442	2
chr1	226661823	226663195	MajorDMR-4-9443	10
chr1	226663999	226664993	MajorDMR-4-9444	13
chr1	226666304	226666695	MajorDMR-4-9445	4
chr1	226670904	226673813	MajorDMR-4-9446	29
chr1	226681483	226682593	MajorDMR-4-9447	18
chr1	226684061	226684514	MajorDMR-4-9448	7
chr1	226686600	226686759	MajorDMR-4-9449	2
chr1	226689929	226690205	MajorDMR-4-9450	2
chr1	226717606	226719022	MajorDMR-4-9451	17
chr1	226733731	226735186	MajorDMR-4-9452	12
chr1	226738252	226738453	MajorDMR-4-9453	4
chr1	226739612	226739903	MajorDMR-4-9454	2
chr1	226741700	226741763	MajorDMR-4-9455	2
chr1	226746197	226746226	MajorDMR-4-9456	2
chr1	226750790	226750897	MajorDMR-4-9457	2
chr1	226753156	226756601	MajorDMR-4-9458	28
chr1	226761037	226761050	MajorDMR-4-9459	2
chr1	226765092	226765458	MajorDMR-4-9460	8
chr1	226767579	226767783	MajorDMR-4-9461	4
chr1	226775035	226775086	MajorDMR-4-9462	2
chr1	226776806	226777301	MajorDMR-4-9463	10
chr1	226778380	226778938	MajorDMR-4-9464	9
chr1	226789893	226790027	MajorDMR-4-9465	2
chr1	226791742	226791879	MajorDMR-4-9466	2
chr1	226797599	226797996	MajorDMR-4-9467	8
chr1	226814666	226816082	MajorDMR-4-9468	13
chr1	226826418	226826627	MajorDMR-4-9469	3
chr1	226828284	226828651	MajorDMR-4-9470	14
chr1	226830809	226831548	MajorDMR-4-9471	14
chr1	226833606	226834542	MajorDMR-4-9472	17
chr1	226860268	226860741	MajorDMR-4-9473	5
chr1	226867310	226867642	MajorDMR-4-9474	5
chr1	226874323	226875248	MajorDMR-4-9475	8
chr1	226880103	226880854	MajorDMR-4-9476	7
chr1	226883284	226883491	MajorDMR-4-9477	7
chr1	226896664	226896905	MajorDMR-4-9478	4
chr1	226910158	226910258	MajorDMR-4-9479	2
chr1	226924362	226924404	MajorDMR-4-9480	2
chr1	226930435	226930507	MajorDMR-4-9481	4
chr1	226992565	226993308	MajorDMR-4-9482	10
chr1	226994142	226994388	MajorDMR-4-9483	2
chr1	227001487	227001581	MajorDMR-4-9484	2
chr1	227002784	227002879	MajorDMR-4-9485	3
chr1	227012247	227012258	MajorDMR-4-9486	2
chr1	227014990	227015813	MajorDMR-4-9487	23
chr1	227057623	227057918	MajorDMR-4-9488	3
chr1	227083398	227083567	MajorDMR-4-9489	4
chr1	227095461	227095980	MajorDMR-4-9490	5
chr1	227131111	227131164	MajorDMR-4-9491	2
chr1	227151717	227151844	MajorDMR-4-9492	2
chr1	227163875	227163893	MajorDMR-4-9493	2
chr1	227173254	227173942	MajorDMR-4-9494	10
chr1	227180749	227180854	MajorDMR-4-9495	2
chr1	227181936	227181989	MajorDMR-4-9496	3
chr1	227330173	227330721	MajorDMR-4-9497	3
chr1	227425070	227425291	MajorDMR-4-9498	2
chr1	227497727	227497866	MajorDMR-4-9499	3
chr1	227532677	227532708	MajorDMR-4-9500	2
chr1	227540174	227540676	MajorDMR-4-9501	10
chr1	227552549	227553071	MajorDMR-4-9502	5
chr1	227565425	227566564	MajorDMR-4-9503	8
chr1	227579726	227580774	MajorDMR-4-9504	14
chr1	227595385	227595498	MajorDMR-4-9505	2
chr1	227623200	227623256	MajorDMR-4-9506	3
chr1	227657380	227657558	MajorDMR-4-9507	2
chr1	227746110	227746248	MajorDMR-4-9508	2
chr1	227747430	227747560	MajorDMR-4-9509	2
chr1	227894764	227895273	MajorDMR-4-9510	5
chr1	227915075	227915601	MajorDMR-4-9511	7
chr1	227918384	227918772	MajorDMR-4-9512	5
chr1	227919314	227919325	MajorDMR-4-9513	2
chr1	227924054	227924116	MajorDMR-4-9514	2
chr1	227937645	227938011	MajorDMR-4-9515	3
chr1	227944915	227944997	MajorDMR-4-9516	2
chr1	227945670	227947494	MajorDMR-4-9517	16
chr1	227948984	227950078	MajorDMR-4-9518	8
chr1	227951277	227952267	MajorDMR-4-9519	10
chr1	227954526	227954963	MajorDMR-4-9520	11
chr1	227957629	227957790	MajorDMR-4-9521	5
chr1	227960439	227960562	MajorDMR-4-9522	3
chr1	227962750	227963678	MajorDMR-4-9523	5
chr1	227966529	227966866	MajorDMR-4-9524	6
chr1	227973755	227974331	MajorDMR-4-9525	11
chr1	227982273	227982287	MajorDMR-4-9526	3
chr1	227983216	227983460	MajorDMR-4-9527	2
chr1	228117870	228118073	MajorDMR-4-9528	7
chr1	228125753	228125940	MajorDMR-4-9529	2
chr1	228256043	228256777	MajorDMR-4-9530	4
chr1	228273863	228275036	MajorDMR-4-9531	9
chr1	228275582	228275893	MajorDMR-4-9532	5
chr1	228279616	228279645	MajorDMR-4-9533	2
chr1	228283736	228283994	MajorDMR-4-9534	6
chr1	228285821	228286524	MajorDMR-4-9535	20
chr1	228288983	228289684	MajorDMR-4-9536	11
chr1	228329453	228329706	MajorDMR-4-9537	7
chr1	228331415	228331928	MajorDMR-4-9538	4
chr1	228345601	228345833	MajorDMR-4-9539	3
chr1	228349807	228349846	MajorDMR-4-9540	2
chr1	228362406	228362573	MajorDMR-4-9541	4
chr1	228399419	228399927	MajorDMR-4-9542	3
chr1	228401949	228401980	MajorDMR-4-9543	2
chr1	228414834	228415408	MajorDMR-4-9544	8
chr1	228452147	228452867	MajorDMR-4-9545	11
chr1	228458276	228458334	MajorDMR-4-9546	2
chr1	228476083	228477348	MajorDMR-4-9547	18
chr1	228494401	228494920	MajorDMR-4-9548	20
chr1	228503496	228503813	MajorDMR-4-9549	18
chr1	228542282	228542347	MajorDMR-4-9550	5
chr1	228556526	228556685	MajorDMR-4-9551	8
chr1	228568733	228568909	MajorDMR-4-9552	2
chr1	228580018	228580136	MajorDMR-4-9553	3
chr1	228581248	228581704	MajorDMR-4-9554	6
chr1	228582206	228582727	MajorDMR-4-9555	3
chr1	228584434	228584576	MajorDMR-4-9556	3
chr1	228587392	228587948	MajorDMR-4-9557	8
chr1	228588764	228588854	MajorDMR-4-9558	5
chr1	228595665	228595893	MajorDMR-4-9559	4
chr1	228601405	228601724	MajorDMR-4-9560	6
chr1	228602390	228603650	MajorDMR-4-9561	25
chr1	228620027	228620083	MajorDMR-4-9562	2
chr1	228641170	228641277	MajorDMR-4-9563	2
chr1	228647731	228647839	MajorDMR-4-9564	6
chr1	228667957	228668477	MajorDMR-4-9565	3
chr1	228677094	228677146	MajorDMR-4-9566	2
chr1	228742695	228743088	MajorDMR-4-9567	11
chr1	228799865	228799890	MajorDMR-4-9568	2
chr1	228921248	228922256	MajorDMR-4-9569	17
chr1	228922872	228924009	MajorDMR-4-9570	7
chr1	228930727	228930860	MajorDMR-4-9571	5
chr1	228931439	228931461	MajorDMR-4-9572	2
chr1	228965515	228966396	MajorDMR-4-9573	6
chr1	228969547	228970702	MajorDMR-4-9574	13
chr1	228979532	228979832	MajorDMR-4-9575	5
chr1	228996613	228997019	MajorDMR-4-9576	4
chr1	229003074	229003538	MajorDMR-4-9577	5
chr1	229025781	229026097	MajorDMR-4-9578	5
chr1	229026705	229027494	MajorDMR-4-9579	9
chr1	229036782	229036982	MajorDMR-4-9580	3
chr1	229063373	229063521	MajorDMR-4-9581	2
chr1	229066468	229067042	MajorDMR-4-9582	7
chr1	229125260	229125668	MajorDMR-4-9583	6
chr1	229166945	229166966	MajorDMR-4-9584	2
chr1	229182323	229182554	MajorDMR-4-9585	8
chr1	229184834	229184842	MajorDMR-4-9586	2
chr1	229193830	229194029	MajorDMR-4-9587	9
chr1	229194946	229195228	MajorDMR-4-9588	7
chr1	229200344	229201977	MajorDMR-4-9589	19
chr1	229235831	229237475	MajorDMR-4-9590	25
chr1	229255056	229255915	MajorDMR-4-9591	12
chr1	229263937	229264523	MajorDMR-4-9592	6
chr1	229274881	229275432	MajorDMR-4-9593	11
chr1	229402205	229402701	MajorDMR-4-9594	4
chr1	229408476	229408653	MajorDMR-4-9595	3
chr1	229410266	229410551	MajorDMR-4-9596	2
chr1	229413720	229413832	MajorDMR-4-9597	5
chr1	229414669	229415136	MajorDMR-4-9598	5
chr1	229416369	229417073	MajorDMR-4-9599	7
chr1	229422165	229422343	MajorDMR-4-9600	2
chr1	229438452	229439790	MajorDMR-4-9601	11
chr1	229442443	229442586	MajorDMR-4-9602	5
chr1	229446407	229447301	MajorDMR-4-9603	7
chr1	229447854	229448312	MajorDMR-4-9604	8
chr1	229450474	229451539	MajorDMR-4-9605	6
chr1	229454331	229454413	MajorDMR-4-9606	2
chr1	229455733	229457535	MajorDMR-4-9607	13
chr1	229459064	229459627	MajorDMR-4-9608	9
chr1	229460524	229461140	MajorDMR-4-9609	8
chr1	229461832	229461892	MajorDMR-4-9610	2
chr1	229462486	229463878	MajorDMR-4-9611	6
chr1	229464548	229464782	MajorDMR-4-9612	4
chr1	229465344	229465403	MajorDMR-4-9613	2
chr1	229466021	229466219	MajorDMR-4-9614	3
chr1	229467354	229467779	MajorDMR-4-9615	4
chr1	229470797	229472062	MajorDMR-4-9616	14
chr1	229474887	229475309	MajorDMR-4-9617	4
chr1	229476712	229476718	MajorDMR-4-9618	2
chr1	229479552	229480249	MajorDMR-4-9619	20
chr1	229481660	229481675	MajorDMR-4-9620	2
chr1	229499360	229500655	MajorDMR-4-9621	18
chr1	229501412	229501484	MajorDMR-4-9622	2
chr1	229504124	229504303	MajorDMR-4-9623	2
chr1	229504861	229505107	MajorDMR-4-9624	3
chr1	229506133	229506292	MajorDMR-4-9625	4
chr1	229506899	229507169	MajorDMR-4-9626	4
chr1	229511967	229512269	MajorDMR-4-9627	8
chr1	229514811	229514865	MajorDMR-4-9628	4
chr1	229515473	229517347	MajorDMR-4-9629	22
chr1	229517914	229518136	MajorDMR-4-9630	2
chr1	229518795	229518894	MajorDMR-4-9631	3
chr1	229519793	229519843	MajorDMR-4-9632	2
chr1	229525302	229525407	MajorDMR-4-9633	2
chr1	229536772	229537086	MajorDMR-4-9634	5
chr1	229542790	229544129	MajorDMR-4-9635	52
chr1	229545124	229546123	MajorDMR-4-9636	7
chr1	229547845	229547972	MajorDMR-4-9637	2
chr1	229550346	229550451	MajorDMR-4-9638	6
chr1	229555911	229558317	MajorDMR-4-9639	47
chr1	229560825	229560960	MajorDMR-4-9640	3
chr1	229562773	229562926	MajorDMR-4-9641	2
chr1	229581797	229581882	MajorDMR-4-9642	3
chr1	229585136	229585504	MajorDMR-4-9643	6
chr1	229605016	229605075	MajorDMR-4-9644	3
chr1	229644774	229644791	MajorDMR-4-9645	2
chr1	229662895	229664140	MajorDMR-4-9646	10
chr1	229664755	229664821	MajorDMR-4-9647	2
chr1	229670572	229670656	MajorDMR-4-9648	2
chr1	229688560	229688626	MajorDMR-4-9649	2
chr1	229695291	229695400	MajorDMR-4-9650	2
chr1	229732256	229732357	MajorDMR-4-9651	2
chr1	229737871	229738579	MajorDMR-4-9652	13
chr1	229781510	229781689	MajorDMR-4-9653	6
chr1	229800389	229800461	MajorDMR-4-9654	2
chr1	229826970	229827262	MajorDMR-4-9655	5
chr1	229830030	229830371	MajorDMR-4-9656	5
chr1	229899629	229899799	MajorDMR-4-9657	3
chr1	229902149	229902355	MajorDMR-4-9658	2
chr1	229911502	229911710	MajorDMR-4-9659	3
chr1	229914739	229915212	MajorDMR-4-9660	9
chr1	229950048	229950220	MajorDMR-4-9661	3
chr1	229975366	229975457	MajorDMR-4-9662	2
chr1	230081157	230081352	MajorDMR-4-9663	8
chr1	230100938	230101122	MajorDMR-4-9664	2
chr1	230102949	230103177	MajorDMR-4-9665	2
chr1	230117675	230117849	MajorDMR-4-9666	3
chr1	230146506	230146616	MajorDMR-4-9667	2
chr1	230189667	230190392	MajorDMR-4-9668	10
chr1	230223025	230223436	MajorDMR-4-9669	9
chr1	230239941	230240154	MajorDMR-4-9670	2
chr1	230241085	230241226	MajorDMR-4-9671	3
chr1	230242619	230243033	MajorDMR-4-9672	2
chr1	230254115	230254216	MajorDMR-4-9673	3
chr1	230262727	230263416	MajorDMR-4-9674	14
chr1	230278472	230278644	MajorDMR-4-9675	3
chr1	230300793	230301458	MajorDMR-4-9676	6
chr1	230302189	230302338	MajorDMR-4-9677	4
chr1	230303871	230303933	MajorDMR-4-9678	4
chr1	230310008	230310353	MajorDMR-4-9679	5
chr1	230315915	230316126	MajorDMR-4-9680	2
chr1	230333514	230334203	MajorDMR-4-9681	34
chr1	230334768	230335263	MajorDMR-4-9682	3
chr1	230341568	230341801	MajorDMR-4-9683	7
chr1	230342413	230342862	MajorDMR-4-9684	3
chr1	230343933	230345014	MajorDMR-4-9685	4
chr1	230345602	230345663	MajorDMR-4-9686	3
chr1	230352570	230352849	MajorDMR-4-9687	2
chr1	230371297	230371598	MajorDMR-4-9688	10
chr1	230379415	230379490	MajorDMR-4-9689	2
chr1	230384762	230385311	MajorDMR-4-9690	7
chr1	230406638	230407407	MajorDMR-4-9691	11
chr1	230424087	230424642	MajorDMR-4-9692	7
chr1	230450423	230450449	MajorDMR-4-9693	2
chr1	230452366	230452593	MajorDMR-4-9694	3
chr1	230458580	230459008	MajorDMR-4-9695	13
chr1	230463459	230463860	MajorDMR-4-9696	3
chr1	230469329	230469794	MajorDMR-4-9697	11
chr1	230470398	230470709	MajorDMR-4-9698	2
chr1	230471641	230471952	MajorDMR-4-9699	8
chr1	230474778	230474787	MajorDMR-4-9700	2
chr1	230482964	230483130	MajorDMR-4-9701	3
chr1	230484070	230484121	MajorDMR-4-9702	2
chr1	230491527	230491705	MajorDMR-4-9703	4
chr1	230493163	230493497	MajorDMR-4-9704	13
chr1	230496685	230497209	MajorDMR-4-9705	8
chr1	230502535	230504539	MajorDMR-4-9706	40
chr1	230505734	230505982	MajorDMR-4-9707	4
chr1	230516652	230517202	MajorDMR-4-9708	4
chr1	230525713	230525871	MajorDMR-4-9709	3
chr1	230526874	230527283	MajorDMR-4-9710	6
chr1	230528353	230528443	MajorDMR-4-9711	3
chr1	230532808	230533984	MajorDMR-4-9712	15
chr1	230535101	230538097	MajorDMR-4-9713	31
chr1	230548972	230550900	MajorDMR-4-9714	14
chr1	230563203	230563236	MajorDMR-4-9715	2
chr1	230565612	230565963	MajorDMR-4-9716	3
chr1	230596284	230596451	MajorDMR-4-9717	2
chr1	230631230	230633376	MajorDMR-4-9718	33
chr1	230638589	230638701	MajorDMR-4-9719	2
chr1	230644905	230645646	MajorDMR-4-9720	6
chr1	230676360	230677140	MajorDMR-4-9721	7
chr1	230704222	230704474	MajorDMR-4-9722	3
chr1	230727903	230727917	MajorDMR-4-9723	2
chr1	230750004	230750833	MajorDMR-4-9724	7
chr1	230751558	230751861	MajorDMR-4-9725	2
chr1	230765812	230766700	MajorDMR-4-9726	5
chr1	230776708	230777580	MajorDMR-4-9727	9
chr1	230814560	230814882	MajorDMR-4-9728	3
chr1	230817314	230817428	MajorDMR-4-9729	2
chr1	230818733	230818766	MajorDMR-4-9730	3
chr1	230819333	230819468	MajorDMR-4-9731	2
chr1	230820090	230820841	MajorDMR-4-9732	6
chr1	230828490	230828506	MajorDMR-4-9733	2
chr1	230854210	230854236	MajorDMR-4-9734	2
chr1	230872263	230872300	MajorDMR-4-9735	3
chr1	230884945	230885207	MajorDMR-4-9736	11
chr1	230887488	230889582	MajorDMR-4-9737	29
chr1	230894294	230895574	MajorDMR-4-9738	16
chr1	230902510	230902679	MajorDMR-4-9739	2
chr1	230909376	230909594	MajorDMR-4-9740	3
chr1	230912260	230912951	MajorDMR-4-9741	7
chr1	230916063	230916160	MajorDMR-4-9742	5
chr1	230959238	230959730	MajorDMR-4-9743	3
chr1	230960710	230961010	MajorDMR-4-9744	2
chr1	230974998	230975129	MajorDMR-4-9745	3
chr1	230975635	230977646	MajorDMR-4-9746	24
chr1	230982175	230982309	MajorDMR-4-9747	2
chr1	230987388	230988057	MajorDMR-4-9748	6
chr1	230993033	230993173	MajorDMR-4-9749	8
chr1	230993942	230994265	MajorDMR-4-9750	5
chr1	230994869	230995456	MajorDMR-4-9751	9
chr1	230999479	231000106	MajorDMR-4-9752	4
chr1	231000714	231001943	MajorDMR-4-9753	10
chr1	231006105	231006117	MajorDMR-4-9754	3
chr1	231019271	231020255	MajorDMR-4-9755	13
chr1	231052564	231052639	MajorDMR-4-9756	4
chr1	231106392	231106888	MajorDMR-4-9757	3
chr1	231151979	231152353	MajorDMR-4-9758	4
chr1	231162726	231163561	MajorDMR-4-9759	21
chr1	231199192	231200314	MajorDMR-4-9760	9
chr1	231219816	231220210	MajorDMR-4-9761	5
chr1	231236377	231236486	MajorDMR-4-9762	2
chr1	231280807	231280947	MajorDMR-4-9763	8
chr1	231292935	231293209	MajorDMR-4-9764	2
chr1	231296380	231296428	MajorDMR-4-9765	2
chr1	231350967	231351651	MajorDMR-4-9766	16
chr1	231359839	231359958	MajorDMR-4-9767	2
chr1	231361734	231362414	MajorDMR-4-9768	4
chr1	231373081	231373292	MajorDMR-4-9769	2
chr1	231468091	231468330	MajorDMR-4-9770	4
chr1	231515977	231515987	MajorDMR-4-9771	2
chr1	231569446	231569595	MajorDMR-4-9772	4
chr1	231622637	231622988	MajorDMR-4-9773	3
chr1	231739449	231739504	MajorDMR-4-9774	2
chr1	231741128	231741415	MajorDMR-4-9775	6
chr1	231747729	231748950	MajorDMR-4-9776	14
chr1	231776059	231776230	MajorDMR-4-9777	3
chr1	231801099	231801112	MajorDMR-4-9778	2
chr1	231892261	231892579	MajorDMR-4-9779	2
chr1	231899738	231899791	MajorDMR-4-9780	3
chr1	231931620	231931851	MajorDMR-4-9781	2
chr1	231934431	231934508	MajorDMR-4-9782	3
chr1	231935329	231935405	MajorDMR-4-9783	2
chr1	231949955	231950028	MajorDMR-4-9784	2
chr1	231986523	231987062	MajorDMR-4-9785	8
chr1	231994396	231995114	MajorDMR-4-9786	5
chr1	231996411	231996898	MajorDMR-4-9787	4
chr1	232018288	232019244	MajorDMR-4-9788	7
chr1	232021274	232021561	MajorDMR-4-9789	2
chr1	232022894	232024342	MajorDMR-4-9790	15
chr1	232026530	232026875	MajorDMR-4-9791	5
chr1	232058946	232059312	MajorDMR-4-9792	3
chr1	232060440	232060638	MajorDMR-4-9793	6
chr1	232107221	232107815	MajorDMR-4-9794	7
chr1	232153345	232153733	MajorDMR-4-9795	2
chr1	232184410	232184600	MajorDMR-4-9796	5
chr1	232186525	232186949	MajorDMR-4-9797	2
chr1	232190453	232190781	MajorDMR-4-9798	3
chr1	232192611	232193621	MajorDMR-4-9799	11
chr1	232195546	232195751	MajorDMR-4-9800	3
chr1	232228592	232228598	MajorDMR-4-9801	2
chr1	232234902	232234913	MajorDMR-4-9802	2
chr1	232278742	232278784	MajorDMR-4-9803	2
chr1	232397670	232397956	MajorDMR-4-9804	5
chr1	232411010	232411142	MajorDMR-4-9805	2
chr1	232437996	232439003	MajorDMR-4-9806	5
chr1	232489537	232489648	MajorDMR-4-9807	2
chr1	232492906	232492948	MajorDMR-4-9808	3
chr1	232500265	232500377	MajorDMR-4-9809	2
chr1	232505163	232505809	MajorDMR-4-9810	9
chr1	232517613	232518777	MajorDMR-4-9811	8
chr1	232520735	232522004	MajorDMR-4-9812	20
chr1	232566508	232567534	MajorDMR-4-9813	13
chr1	232581259	232583272	MajorDMR-4-9814	25
chr1	232587073	232587233	MajorDMR-4-9815	4
chr1	232588097	232588299	MajorDMR-4-9816	2
chr1	232618326	232618543	MajorDMR-4-9817	3
chr1	232622572	232623739	MajorDMR-4-9818	10
chr1	232626218	232627023	MajorDMR-4-9819	4
chr1	232643828	232643877	MajorDMR-4-9820	4
chr1	232644630	232644636	MajorDMR-4-9821	2
chr1	232648646	232649000	MajorDMR-4-9822	6
chr1	232654107	232654560	MajorDMR-4-9823	6
chr1	232655252	232655476	MajorDMR-4-9824	3
chr1	232664307	232664587	MajorDMR-4-9825	2
chr1	232680221	232680285	MajorDMR-4-9826	5
chr1	232740086	232740154	MajorDMR-4-9827	2
chr1	232821995	232822030	MajorDMR-4-9828	2
chr1	232825794	232826027	MajorDMR-4-9829	2
chr1	232847821	232847988	MajorDMR-4-9830	4
chr1	232870237	232870930	MajorDMR-4-9831	8
chr1	232877131	232877199	MajorDMR-4-9832	2
chr1	232877755	232877802	MajorDMR-4-9833	4
chr1	232946724	232946977	MajorDMR-4-9834	2
chr1	232950786	232950917	MajorDMR-4-9835	3
chr1	232953289	232953933	MajorDMR-4-9836	7
chr1	232988641	232989312	MajorDMR-4-9837	6
chr1	232989884	232990482	MajorDMR-4-9838	7
chr1	232992312	232992377	MajorDMR-4-9839	2
chr1	232999468	233000002	MajorDMR-4-9840	9
chr1	233000820	233001533	MajorDMR-4-9841	10
chr1	233052314	233052394	MajorDMR-4-9842	2
chr1	233058389	233058707	MajorDMR-4-9843	4
chr1	233102401	233102966	MajorDMR-4-9844	6
chr1	233116042	233116826	MajorDMR-4-9845	9
chr1	233127089	233127707	MajorDMR-4-9846	6
chr1	233155147	233156483	MajorDMR-4-9847	22
chr1	233231449	233231607	MajorDMR-4-9848	6
chr1	233286563	233286836	MajorDMR-4-9849	3
chr1	233341395	233342200	MajorDMR-4-9850	8
chr1	233345340	233345656	MajorDMR-4-9851	2
chr1	233346469	233346716	MajorDMR-4-9852	5
chr1	233353339	233354034	MajorDMR-4-9853	9
chr1	233362390	233362513	MajorDMR-4-9854	2
chr1	233374687	233374997	MajorDMR-4-9855	2
chr1	233382560	233382899	MajorDMR-4-9856	6
chr1	233389781	233390445	MajorDMR-4-9857	4
chr1	233394732	233394798	MajorDMR-4-9858	2
chr1	233457981	233458144	MajorDMR-4-9859	5
chr1	233461337	233461665	MajorDMR-4-9860	7
chr1	233515729	233516045	MajorDMR-4-9861	7
chr1	233526028	233526092	MajorDMR-4-9862	2
chr1	233527026	233527411	MajorDMR-4-9863	2
chr1	233567582	233567700	MajorDMR-4-9864	3
chr1	233570965	233571015	MajorDMR-4-9865	3
chr1	233575618	233576249	MajorDMR-4-9866	4
chr1	233626179	233627022	MajorDMR-4-9867	6
chr1	233656177	233656638	MajorDMR-4-9868	3
chr1	233676640	233677227	MajorDMR-4-9869	5
chr1	233679877	233680073	MajorDMR-4-9870	2
chr1	233685100	233685443	MajorDMR-4-9871	3
chr1	233688238	233688607	MajorDMR-4-9872	3
chr1	233702797	233703198	MajorDMR-4-9873	3
chr1	233709025	233710149	MajorDMR-4-9874	8
chr1	233716677	233716745	MajorDMR-4-9875	2
chr1	233717292	233717299	MajorDMR-4-9876	2
chr1	233717956	233718328	MajorDMR-4-9877	4
chr1	233729447	233729639	MajorDMR-4-9878	4
chr1	233733907	233733947	MajorDMR-4-9879	2
chr1	233743369	233743514	MajorDMR-4-9880	6
chr1	233748724	233748985	MajorDMR-4-9881	6
chr1	233751708	233752082	MajorDMR-4-9882	2
chr1	233753275	233753555	MajorDMR-4-9883	3
chr1	233758605	233759035	MajorDMR-4-9884	3
chr1	233761461	233761516	MajorDMR-4-9885	3
chr1	233762820	233763902	MajorDMR-4-9886	16
chr1	233764907	233768489	MajorDMR-4-9887	43
chr1	233769558	233769717	MajorDMR-4-9888	3
chr1	233771252	233772103	MajorDMR-4-9889	7
chr1	233772857	233773487	MajorDMR-4-9890	4
chr1	233774305	233774314	MajorDMR-4-9891	2
chr1	233775270	233776049	MajorDMR-4-9892	6
chr1	233782723	233782740	MajorDMR-4-9893	2
chr1	233783308	233783506	MajorDMR-4-9894	4
chr1	233786512	233787623	MajorDMR-4-9895	11
chr1	233789471	233790381	MajorDMR-4-9896	8
chr1	233791100	233791741	MajorDMR-4-9897	4
chr1	233793709	233793814	MajorDMR-4-9898	2
chr1	233794322	233794848	MajorDMR-4-9899	4
chr1	233797322	233798154	MajorDMR-4-9900	5
chr1	233798676	233799012	MajorDMR-4-9901	7
chr1	233799607	233801163	MajorDMR-4-9902	20
chr1	233803602	233804794	MajorDMR-4-9903	14
chr1	233805645	233805769	MajorDMR-4-9904	2
chr1	233806370	233806586	MajorDMR-4-9905	2
chr1	233808171	233808401	MajorDMR-4-9906	2
chr1	233809651	233809979	MajorDMR-4-9907	4
chr1	233811610	233811788	MajorDMR-4-9908	3
chr1	233829698	233830740	MajorDMR-4-9909	8
chr1	233840086	233840660	MajorDMR-4-9910	4
chr1	233867007	233867035	MajorDMR-4-9911	2
chr1	233919254	233919943	MajorDMR-4-9912	5
chr1	233927449	233927806	MajorDMR-4-9913	6
chr1	233932136	233932254	MajorDMR-4-9914	2
chr1	233948041	233948350	MajorDMR-4-9915	2
chr1	233948973	233949418	MajorDMR-4-9916	6
chr1	233952667	233953265	MajorDMR-4-9917	4
chr1	233955062	233955267	MajorDMR-4-9918	2
chr1	233996046	233996296	MajorDMR-4-9919	2
chr1	234000174	234000413	MajorDMR-4-9920	3
chr1	234009523	234010338	MajorDMR-4-9921	6
chr1	234037347	234037469	MajorDMR-4-9922	3
chr1	234039431	234039979	MajorDMR-4-9923	7
chr1	234041577	234041874	MajorDMR-4-9924	3
chr1	234042476	234042545	MajorDMR-4-9925	2
chr1	234048429	234048448	MajorDMR-4-9926	3
chr1	234076238	234076891	MajorDMR-4-9927	7
chr1	234079345	234079755	MajorDMR-4-9928	2
chr1	234080283	234080600	MajorDMR-4-9929	4
chr1	234083224	234083923	MajorDMR-4-9930	5
chr1	234111669	234112214	MajorDMR-4-9931	7
chr1	234117155	234117272	MajorDMR-4-9932	4
chr1	234124266	234124500	MajorDMR-4-9933	3
chr1	234200473	234201360	MajorDMR-4-9934	19
chr1	234203395	234204001	MajorDMR-4-9935	6
chr1	234210833	234210972	MajorDMR-4-9936	2
chr1	234214232	234214720	MajorDMR-4-9937	2
chr1	234215231	234215537	MajorDMR-4-9938	3
chr1	234216423	234216628	MajorDMR-4-9939	2
chr1	234244833	234245051	MajorDMR-4-9940	2
chr1	234259671	234260077	MajorDMR-4-9941	4
chr1	234284296	234285409	MajorDMR-4-9942	8
chr1	234299575	234300080	MajorDMR-4-9943	3
chr1	234310806	234312186	MajorDMR-4-9944	8
chr1	234313691	234313991	MajorDMR-4-9945	3
chr1	234341454	234343004	MajorDMR-4-9946	18
chr1	234343951	234344674	MajorDMR-4-9947	5
chr1	234352342	234352647	MajorDMR-4-9948	3
chr1	234353242	234353467	MajorDMR-4-9949	2
chr1	234355533	234355881	MajorDMR-4-9950	9
chr1	234382486	234382722	MajorDMR-4-9951	3
chr1	234390245	234390498	MajorDMR-4-9952	2
chr1	234395806	234396263	MajorDMR-4-9953	4
chr1	234405951	234407023	MajorDMR-4-9954	8
chr1	234408279	234409045	MajorDMR-4-9955	4
chr1	234410803	234410913	MajorDMR-4-9956	5
chr1	234415208	234415459	MajorDMR-4-9957	4
chr1	234415982	234416193	MajorDMR-4-9958	2
chr1	234417546	234417964	MajorDMR-4-9959	7
chr1	234427759	234428434	MajorDMR-4-9960	6
chr1	234431042	234433038	MajorDMR-4-9961	15
chr1	234441542	234441864	MajorDMR-4-9962	4
chr1	234449149	234449781	MajorDMR-4-9963	5
chr1	234450931	234451493	MajorDMR-4-9964	3
chr1	234452261	234452980	MajorDMR-4-9965	6
chr1	234462803	234463596	MajorDMR-4-9966	4
chr1	234464656	234465127	MajorDMR-4-9967	11
chr1	234470205	234470619	MajorDMR-4-9968	3
chr1	234504004	234504916	MajorDMR-4-9969	15
chr1	234511932	234512075	MajorDMR-4-9970	3
chr1	234590734	234590896	MajorDMR-4-9971	4
chr1	234612315	234612338	MajorDMR-4-9972	2
chr1	234631045	234631308	MajorDMR-4-9973	2
chr1	234654048	234654309	MajorDMR-4-9974	4
chr1	234654920	234655156	MajorDMR-4-9975	8
chr1	234673857	234674054	MajorDMR-4-9976	6
chr1	234681737	234681826	MajorDMR-4-9977	3
chr1	234690364	234690681	MajorDMR-4-9978	2
chr1	234718612	234719060	MajorDMR-4-9979	5
chr1	234733427	234733767	MajorDMR-4-9980	2
chr1	234747539	234747628	MajorDMR-4-9981	2
chr1	234754159	234754366	MajorDMR-4-9982	2
chr1	234757140	234758037	MajorDMR-4-9983	9
chr1	234798522	234798660	MajorDMR-4-9984	3
chr1	234833312	234833807	MajorDMR-4-9985	7
chr1	234835622	234836700	MajorDMR-4-9986	8
chr1	234857916	234858362	MajorDMR-4-9987	3
chr1	234862339	234862479	MajorDMR-4-9988	4
chr1	234870598	234872763	MajorDMR-4-9989	46
chr1	234873410	234873442	MajorDMR-4-9990	3
chr1	234908261	234908701	MajorDMR-4-9991	11
chr1	234956926	234957570	MajorDMR-4-9992	7
chr1	234978612	234979010	MajorDMR-4-9993	6
chr1	234990972	234992292	MajorDMR-4-9994	8
chr1	235005683	235005926	MajorDMR-4-9995	4
chr1	235022478	235023026	MajorDMR-4-9996	8
chr1	235141762	235141837	MajorDMR-4-9997	3
chr1	235147048	235148033	MajorDMR-4-9998	23
chr1	235151568	235151663	MajorDMR-4-9999	3
chr1	235153021	235153183	MajorDMR-4-10000	4
chr1	235179097	235179234	MajorDMR-4-10001	2
chr1	235183886	235184215	MajorDMR-4-10002	7
chr1	235188136	235188491	MajorDMR-4-10003	8
chr1	235247790	235247860	MajorDMR-4-10004	2
chr1	235263607	235263839	MajorDMR-4-10005	2
chr1	235265380	235266251	MajorDMR-4-10006	7
chr1	235266810	235267324	MajorDMR-4-10007	14
chr1	235277912	235277954	MajorDMR-4-10008	2
chr1	235294082	235294114	MajorDMR-4-10009	2
chr1	235295556	235295656	MajorDMR-4-10010	2
chr1	235321073	235322143	MajorDMR-4-10011	11
chr1	235345256	235345418	MajorDMR-4-10012	3
chr1	235346683	235346714	MajorDMR-4-10013	2
chr1	235348716	235348970	MajorDMR-4-10014	4
chr1	235354592	235354725	MajorDMR-4-10015	3
chr1	235374878	235375135	MajorDMR-4-10016	2
chr1	235411583	235412229	MajorDMR-4-10017	5
chr1	235419983	235420026	MajorDMR-4-10018	2
chr1	235439268	235439501	MajorDMR-4-10019	3
chr1	235443170	235443241	MajorDMR-4-10020	2
chr1	235457426	235457895	MajorDMR-4-10021	6
chr1	235531364	235531762	MajorDMR-4-10022	12
chr1	235554808	235555315	MajorDMR-4-10023	3
chr1	235559148	235560492	MajorDMR-4-10024	18
chr1	235570949	235571404	MajorDMR-4-10025	5
chr1	235605506	235606270	MajorDMR-4-10026	8
chr1	235615084	235615419	MajorDMR-4-10027	3
chr1	235669122	235669347	MajorDMR-4-10028	6
chr1	235745343	235745758	MajorDMR-4-10029	7
chr1	235747314	235747473	MajorDMR-4-10030	3
chr1	235751118	235751528	MajorDMR-4-10031	7
chr1	235752233	235752819	MajorDMR-4-10032	10
chr1	235755349	235755680	MajorDMR-4-10033	7
chr1	235772618	235772776	MajorDMR-4-10034	2
chr1	235788880	235789389	MajorDMR-4-10035	6
chr1	235818029	235818330	MajorDMR-4-10036	3
chr1	235898649	235899400	MajorDMR-4-10037	6
chr1	235922692	235922862	MajorDMR-4-10038	5
chr1	235969596	235969712	MajorDMR-4-10039	4
chr1	235982267	235982484	MajorDMR-4-10040	2
chr1	235998127	235998721	MajorDMR-4-10041	4
chr1	236001297	236001373	MajorDMR-4-10042	2
chr1	236002431	236002912	MajorDMR-4-10043	6
chr1	236004659	236005003	MajorDMR-4-10044	3
chr1	236005908	236006256	MajorDMR-4-10045	3
chr1	236008769	236008953	MajorDMR-4-10046	4
chr1	236020932	236020979	MajorDMR-4-10047	2
chr1	236044146	236045454	MajorDMR-4-10048	11
chr1	236045959	236046940	MajorDMR-4-10049	10
chr1	236051479	236052290	MajorDMR-4-10050	8
chr1	236071944	236072091	MajorDMR-4-10051	2
chr1	236072781	236073016	MajorDMR-4-10052	3
chr1	236073940	236074112	MajorDMR-4-10053	2
chr1	236079140	236079152	MajorDMR-4-10054	2
chr1	236089493	236089977	MajorDMR-4-10055	4
chr1	236100286	236101077	MajorDMR-4-10056	7
chr1	236182381	236182687	MajorDMR-4-10057	4
chr1	236187994	236188190	MajorDMR-4-10058	6
chr1	236208808	236210284	MajorDMR-4-10059	31
chr1	236214174	236214861	MajorDMR-4-10060	4
chr1	236230276	236230464	MajorDMR-4-10061	5
chr1	236264896	236266354	MajorDMR-4-10062	11
chr1	236271931	236271983	MajorDMR-4-10063	4
chr1	236272529	236272672	MajorDMR-4-10064	2
chr1	236273180	236273194	MajorDMR-4-10065	2
chr1	236307295	236308355	MajorDMR-4-10066	18
chr1	236309573	236309753	MajorDMR-4-10067	3
chr1	236311919	236312794	MajorDMR-4-10068	12
chr1	236314762	236314849	MajorDMR-4-10069	4
chr1	236323267	236323537	MajorDMR-4-10070	5
chr1	236324612	236325071	MajorDMR-4-10071	7
chr1	236326603	236327828	MajorDMR-4-10072	11
chr1	236331091	236331175	MajorDMR-4-10073	4
chr1	236340018	236340666	MajorDMR-4-10074	6
chr1	236348957	236349379	MajorDMR-4-10075	4
chr1	236356677	236357241	MajorDMR-4-10076	4
chr1	236432658	236432728	MajorDMR-4-10077	2
chr1	236448479	236448765	MajorDMR-4-10078	2
chr1	236464501	236464745	MajorDMR-4-10079	7
chr1	236483916	236484188	MajorDMR-4-10080	2
chr1	236513524	236513907	MajorDMR-4-10081	6
chr1	236529441	236529566	MajorDMR-4-10082	2
chr1	236579542	236579599	MajorDMR-4-10083	2
chr1	236580987	236581157	MajorDMR-4-10084	2
chr1	236606761	236606803	MajorDMR-4-10085	3
chr1	236635412	236635787	MajorDMR-4-10086	6
chr1	236653154	236653209	MajorDMR-4-10087	2
chr1	236666836	236666863	MajorDMR-4-10088	2
chr1	236669998	236670446	MajorDMR-4-10089	9
chr1	236671156	236671467	MajorDMR-4-10090	5
chr1	236674909	236675474	MajorDMR-4-10091	9
chr1	236686563	236686888	MajorDMR-4-10092	8
chr1	236694315	236695244	MajorDMR-4-10093	12
chr1	236699549	236700009	MajorDMR-4-10094	3
chr1	236710527	236710644	MajorDMR-4-10095	2
chr1	236752973	236753065	MajorDMR-4-10096	4
chr1	236768316	236768432	MajorDMR-4-10097	2
chr1	236776869	236777218	MajorDMR-4-10098	8
chr1	236818453	236818679	MajorDMR-4-10099	3
chr1	236827542	236828125	MajorDMR-4-10100	5
chr1	236844523	236845101	MajorDMR-4-10101	5
chr1	236849277	236849392	MajorDMR-4-10102	2
chr1	236850896	236852942	MajorDMR-4-10103	19
chr1	236853504	236854261	MajorDMR-4-10104	7
chr1	236855748	236856031	MajorDMR-4-10105	5
chr1	236857220	236857872	MajorDMR-4-10106	5
chr1	236863927	236864114	MajorDMR-4-10107	4
chr1	236865480	236865981	MajorDMR-4-10108	5
chr1	236866588	236867435	MajorDMR-4-10109	5
chr1	236874558	236875443	MajorDMR-4-10110	7
chr1	236887478	236888097	MajorDMR-4-10111	7
chr1	236896618	236897756	MajorDMR-4-10112	14
chr1	236917297	236918022	MajorDMR-4-10113	14
chr1	236937297	236937562	MajorDMR-4-10114	2
chr1	236997730	236997776	MajorDMR-4-10115	2
chr1	237034317	237035314	MajorDMR-4-10116	5
chr1	237037340	237037625	MajorDMR-4-10117	3
chr1	237050124	237050633	MajorDMR-4-10118	6
chr1	237051765	237052077	MajorDMR-4-10119	4
chr1	237057318	237058008	MajorDMR-4-10120	16
chr1	237100739	237100786	MajorDMR-4-10121	2
chr1	237101610	237102687	MajorDMR-4-10122	9
chr1	237104182	237104255	MajorDMR-4-10123	2
chr1	237111603	237111775	MajorDMR-4-10124	5
chr1	237117378	237117694	MajorDMR-4-10125	3
chr1	237141667	237142134	MajorDMR-4-10126	13
chr1	237142865	237143835	MajorDMR-4-10127	11
chr1	237144535	237144731	MajorDMR-4-10128	2
chr1	237145702	237146088	MajorDMR-4-10129	2
chr1	237149304	237149707	MajorDMR-4-10130	5
chr1	237166772	237167742	MajorDMR-4-10131	25
chr1	237204588	237205099	MajorDMR-4-10132	6
chr1	237209759	237210004	MajorDMR-4-10133	3
chr1	237211297	237211633	MajorDMR-4-10134	3
chr1	237212201	237212339	MajorDMR-4-10135	2
chr1	237213669	237213697	MajorDMR-4-10136	2
chr1	237222113	237222732	MajorDMR-4-10137	7
chr1	237245668	237246615	MajorDMR-4-10138	12
chr1	237247388	237249199	MajorDMR-4-10139	13
chr1	237250435	237251162	MajorDMR-4-10140	4
chr1	237255953	237256536	MajorDMR-4-10141	11
chr1	237257121	237257265	MajorDMR-4-10142	5
chr1	237258717	237258938	MajorDMR-4-10143	2
chr1	237262310	237262496	MajorDMR-4-10144	4
chr1	237263635	237263848	MajorDMR-4-10145	3
chr1	237269284	237269869	MajorDMR-4-10146	7
chr1	237271783	237272851	MajorDMR-4-10147	6
chr1	237278984	237279076	MajorDMR-4-10148	4
chr1	237293740	237294111	MajorDMR-4-10149	4
chr1	237295472	237295527	MajorDMR-4-10150	2
chr1	237297938	237298415	MajorDMR-4-10151	3
chr1	237303092	237303470	MajorDMR-4-10152	9
chr1	237304182	237305087	MajorDMR-4-10153	8
chr1	237311428	237311653	MajorDMR-4-10154	4
chr1	237313011	237313184	MajorDMR-4-10155	2
chr1	237320311	237320362	MajorDMR-4-10156	4
chr1	237333654	237334483	MajorDMR-4-10157	11
chr1	237339214	237339260	MajorDMR-4-10158	2
chr1	237342863	237343157	MajorDMR-4-10159	5
chr1	237344375	237344647	MajorDMR-4-10160	2
chr1	237345449	237346810	MajorDMR-4-10161	9
chr1	237350719	237351515	MajorDMR-4-10162	5
chr1	237362367	237362882	MajorDMR-4-10163	8
chr1	237374069	237374427	MajorDMR-4-10164	8
chr1	237383603	237386022	MajorDMR-4-10165	22
chr1	237395113	237395297	MajorDMR-4-10166	2
chr1	237421399	237421580	MajorDMR-4-10167	5
chr1	237433087	237433688	MajorDMR-4-10168	4
chr1	237436205	237436296	MajorDMR-4-10169	2
chr1	237444905	237446070	MajorDMR-4-10170	8
chr1	237446642	237446729	MajorDMR-4-10171	3
chr1	237449805	237449926	MajorDMR-4-10172	2
chr1	237452462	237452514	MajorDMR-4-10173	2
chr1	237473217	237473337	MajorDMR-4-10174	2
chr1	237479388	237479913	MajorDMR-4-10175	3
chr1	237481430	237481471	MajorDMR-4-10176	2
chr1	237483319	237483564	MajorDMR-4-10177	2
chr1	237484747	237484835	MajorDMR-4-10178	2
chr1	237486216	237486420	MajorDMR-4-10179	3
chr1	237487011	237489966	MajorDMR-4-10180	31
chr1	237492889	237494548	MajorDMR-4-10181	12
chr1	237497926	237498066	MajorDMR-4-10182	4
chr1	237505172	237505257	MajorDMR-4-10183	2
chr1	237506012	237506747	MajorDMR-4-10184	12
chr1	237512692	237512846	MajorDMR-4-10185	2
chr1	237513684	237514430	MajorDMR-4-10186	3
chr1	237557062	237557162	MajorDMR-4-10187	2
chr1	237557899	237558303	MajorDMR-4-10188	4
chr1	237575550	237575624	MajorDMR-4-10189	2
chr1	237578494	237578598	MajorDMR-4-10190	2
chr1	237580477	237581145	MajorDMR-4-10191	7
chr1	237636981	237637491	MajorDMR-4-10192	4
chr1	237724515	237725093	MajorDMR-4-10193	3
chr1	237726067	237726186	MajorDMR-4-10194	4
chr1	237731448	237731717	MajorDMR-4-10195	5
chr1	237732311	237732697	MajorDMR-4-10196	9
chr1	237753739	237753931	MajorDMR-4-10197	5
chr1	237797441	237797453	MajorDMR-4-10198	2
chr1	237800133	237800310	MajorDMR-4-10199	2
chr1	237801254	237801258	MajorDMR-4-10200	2
chr1	237813839	237813990	MajorDMR-4-10201	3
chr1	237822810	237823249	MajorDMR-4-10202	2
chr1	237831275	237831328	MajorDMR-4-10203	2
chr1	237834429	237835398	MajorDMR-4-10204	8
chr1	237843139	237843726	MajorDMR-4-10205	8
chr1	237847524	237847919	MajorDMR-4-10206	8
chr1	237868893	237869464	MajorDMR-4-10207	5
chr1	237882738	237882880	MajorDMR-4-10208	2
chr1	237899709	237899867	MajorDMR-4-10209	2
chr1	237911460	237911605	MajorDMR-4-10210	2
chr1	237927397	237927566	MajorDMR-4-10211	2
chr1	237935578	237935921	MajorDMR-4-10212	3
chr1	237962510	237962542	MajorDMR-4-10213	3
chr1	237963345	237963374	MajorDMR-4-10214	2
chr1	237994374	237994460	MajorDMR-4-10215	2
chr1	237996247	237996482	MajorDMR-4-10216	6
chr1	238003563	238003768	MajorDMR-4-10217	2
chr1	238016752	238017072	MajorDMR-4-10218	2
chr1	238037919	238038311	MajorDMR-4-10219	2
chr1	238068829	238069161	MajorDMR-4-10220	4
chr1	238069862	238069967	MajorDMR-4-10221	2
chr1	238156409	238156673	MajorDMR-4-10222	5
chr1	238223436	238223903	MajorDMR-4-10223	2
chr1	238225697	238226810	MajorDMR-4-10224	9
chr1	238254202	238254409	MajorDMR-4-10225	2
chr1	238258624	238258822	MajorDMR-4-10226	2
chr1	238283893	238284517	MajorDMR-4-10227	4
chr1	238336576	238336656	MajorDMR-4-10228	2
chr1	238370182	238370214	MajorDMR-4-10229	2
chr1	238383071	238383465	MajorDMR-4-10230	5
chr1	238415613	238415620	MajorDMR-4-10231	2
chr1	238420412	238421019	MajorDMR-4-10232	7
chr1	238432332	238433096	MajorDMR-4-10233	5
chr1	238557706	238557775	MajorDMR-4-10234	2
chr1	238558566	238558828	MajorDMR-4-10235	4
chr1	238567585	238568588	MajorDMR-4-10236	5
chr1	238577308	238577435	MajorDMR-4-10237	3
chr1	238635639	238635820	MajorDMR-4-10238	4
chr1	238811379	238811469	MajorDMR-4-10239	3
chr1	238915049	238915133	MajorDMR-4-10240	2
chr1	238916346	238917187	MajorDMR-4-10241	7
chr1	238931348	238931389	MajorDMR-4-10242	2
chr1	238954288	238954323	MajorDMR-4-10243	2
chr1	238974576	238974636	MajorDMR-4-10244	2
chr1	238985899	238986473	MajorDMR-4-10245	4
chr1	239008431	239008503	MajorDMR-4-10246	3
chr1	239054869	239054895	MajorDMR-4-10247	2
chr1	239154919	239154975	MajorDMR-4-10248	2
chr1	239203892	239204030	MajorDMR-4-10249	2
chr1	239261447	239261960	MajorDMR-4-10250	4
chr1	239273021	239273175	MajorDMR-4-10251	4
chr1	239288278	239288693	MajorDMR-4-10252	5
chr1	239341657	239342450	MajorDMR-4-10253	6
chr1	239376004	239376550	MajorDMR-4-10254	10
chr1	239416166	239416447	MajorDMR-4-10255	3
chr1	239464489	239465296	MajorDMR-4-10256	8
chr1	239468459	239469327	MajorDMR-4-10257	5
chr1	239478531	239478865	MajorDMR-4-10258	4
chr1	239488409	239488630	MajorDMR-4-10259	3
chr1	239556684	239557452	MajorDMR-4-10260	6
chr1	239564487	239564685	MajorDMR-4-10261	3
chr1	239573924	239574381	MajorDMR-4-10262	4
chr1	239580753	239580765	MajorDMR-4-10263	2
chr1	239589475	239589767	MajorDMR-4-10264	7
chr1	239590660	239590732	MajorDMR-4-10265	3
chr1	239591286	239591303	MajorDMR-4-10266	2
chr1	239602525	239602723	MajorDMR-4-10267	4
chr1	239620945	239621525	MajorDMR-4-10268	6
chr1	239628468	239629265	MajorDMR-4-10269	5
chr1	239630800	239630905	MajorDMR-4-10270	3
chr1	239645470	239645624	MajorDMR-4-10271	3
chr1	239665178	239665560	MajorDMR-4-10272	2
chr1	239710379	239710455	MajorDMR-4-10273	2
chr1	239718831	239718868	MajorDMR-4-10274	3
chr1	239720942	239720991	MajorDMR-4-10275	2
chr1	239723877	239724840	MajorDMR-4-10276	8
chr1	239754473	239754885	MajorDMR-4-10277	3
chr1	239775837	239777109	MajorDMR-4-10278	9
chr1	239780565	239781092	MajorDMR-4-10279	7
chr1	239806913	239806918	MajorDMR-4-10280	2
chr1	239852667	239852795	MajorDMR-4-10281	2
chr1	239868579	239869047	MajorDMR-4-10282	4
chr1	239869980	239870699	MajorDMR-4-10283	6
chr1	239938906	239939066	MajorDMR-4-10284	5
chr1	239940389	239940627	MajorDMR-4-10285	3
chr1	239967470	239967549	MajorDMR-4-10286	2
chr1	239977460	239978023	MajorDMR-4-10287	3
chr1	239979504	239980124	MajorDMR-4-10288	3
chr1	239982678	239983269	MajorDMR-4-10289	7
chr1	239987331	239987625	MajorDMR-4-10290	8
chr1	239990327	239991119	MajorDMR-4-10291	4
chr1	240013734	240013788	MajorDMR-4-10292	2
chr1	240015172	240015309	MajorDMR-4-10293	3
chr1	240047274	240048561	MajorDMR-4-10294	9
chr1	240049257	240050207	MajorDMR-4-10295	13
chr1	240057225	240057570	MajorDMR-4-10296	3
chr1	240070066	240070554	MajorDMR-4-10297	3
chr1	240072483	240072556	MajorDMR-4-10298	2
chr1	240073164	240073584	MajorDMR-4-10299	9
chr1	240075234	240076118	MajorDMR-4-10300	5
chr1	240109157	240109333	MajorDMR-4-10301	4
chr1	240131929	240131943	MajorDMR-4-10302	4
chr1	240139044	240139319	MajorDMR-4-10303	7
chr1	240155727	240155903	MajorDMR-4-10304	4
chr1	240157926	240158004	MajorDMR-4-10305	2
chr1	240159815	240159959	MajorDMR-4-10306	3
chr1	240160616	240160877	MajorDMR-4-10307	7
chr1	240164281	240165085	MajorDMR-4-10308	8
chr1	240168639	240168942	MajorDMR-4-10309	5
chr1	240170755	240172214	MajorDMR-4-10310	27
chr1	240206049	240208257	MajorDMR-4-10311	17
chr1	240214554	240214681	MajorDMR-4-10312	3
chr1	240221218	240222042	MajorDMR-4-10313	13
chr1	240230199	240230319	MajorDMR-4-10314	2
chr1	240232300	240232559	MajorDMR-4-10315	6
chr1	240257313	240258151	MajorDMR-4-10316	6
chr1	240260755	240261164	MajorDMR-4-10317	3
chr1	240261738	240262149	MajorDMR-4-10318	2
chr1	240264518	240265122	MajorDMR-4-10319	8
chr1	240266134	240267821	MajorDMR-4-10320	23
chr1	240268431	240269453	MajorDMR-4-10321	6
chr1	240272650	240273074	MajorDMR-4-10322	4
chr1	240281476	240281576	MajorDMR-4-10323	2
chr1	240294922	240295354	MajorDMR-4-10324	2
chr1	240300981	240301534	MajorDMR-4-10325	4
chr1	240305131	240305635	MajorDMR-4-10326	3
chr1	240312187	240312227	MajorDMR-4-10327	3
chr1	240314767	240315872	MajorDMR-4-10328	13
chr1	240316385	240317621	MajorDMR-4-10329	13
chr1	240319249	240319265	MajorDMR-4-10330	2
chr1	240331103	240331143	MajorDMR-4-10331	2
chr1	240332322	240334664	MajorDMR-4-10332	27
chr1	240335228	240335463	MajorDMR-4-10333	2
chr1	240349876	240350675	MajorDMR-4-10334	5
chr1	240353258	240353686	MajorDMR-4-10335	2
chr1	240361247	240362400	MajorDMR-4-10336	10
chr1	240366695	240366832	MajorDMR-4-10337	3
chr1	240370488	240371460	MajorDMR-4-10338	16
chr1	240371982	240372246	MajorDMR-4-10339	3
chr1	240373484	240373677	MajorDMR-4-10340	3
chr1	240381212	240381569	MajorDMR-4-10341	3
chr1	240383384	240383504	MajorDMR-4-10342	2
chr1	240387729	240387863	MajorDMR-4-10343	2
chr1	240406049	240406215	MajorDMR-4-10344	2
chr1	240409548	240409571	MajorDMR-4-10345	2
chr1	240410192	240410338	MajorDMR-4-10346	2
chr1	240437890	240438070	MajorDMR-4-10347	4
chr1	240448058	240449376	MajorDMR-4-10348	17
chr1	240451889	240451935	MajorDMR-4-10349	2
chr1	240454332	240454702	MajorDMR-4-10350	4
chr1	240459177	240460218	MajorDMR-4-10351	5
chr1	240472861	240473532	MajorDMR-4-10352	6
chr1	240479026	240479559	MajorDMR-4-10353	4
chr1	240480181	240480389	MajorDMR-4-10354	3
chr1	240508701	240508738	MajorDMR-4-10355	2
chr1	240518952	240518968	MajorDMR-4-10356	2
chr1	240527969	240528019	MajorDMR-4-10357	2
chr1	240532784	240533183	MajorDMR-4-10358	5
chr1	240559526	240559901	MajorDMR-4-10359	3
chr1	240562522	240563320	MajorDMR-4-10360	4
chr1	240564721	240564742	MajorDMR-4-10361	2
chr1	240588379	240589319	MajorDMR-4-10362	9
chr1	240593480	240593547	MajorDMR-4-10363	2
chr1	240596226	240596374	MajorDMR-4-10364	2
chr1	240627986	240628214	MajorDMR-4-10365	4
chr1	240631816	240632760	MajorDMR-4-10366	11
chr1	240637796	240637945	MajorDMR-4-10367	2
chr1	240648129	240648780	MajorDMR-4-10368	8
chr1	240650586	240651065	MajorDMR-4-10369	2
chr1	240656666	240656696	MajorDMR-4-10370	3
chr1	240699095	240700077	MajorDMR-4-10371	8
chr1	240739481	240739719	MajorDMR-4-10372	3
chr1	240746371	240746963	MajorDMR-4-10373	8
chr1	240773196	240774744	MajorDMR-4-10374	17
chr1	240776161	240776222	MajorDMR-4-10375	2
chr1	240782808	240783619	MajorDMR-4-10376	23
chr1	240786833	240786866	MajorDMR-4-10377	2
chr1	240799338	240799444	MajorDMR-4-10378	2
chr1	240816038	240816073	MajorDMR-4-10379	2
chr1	240819517	240820634	MajorDMR-4-10380	16
chr1	240845889	240846601	MajorDMR-4-10381	7
chr1	240855352	240855812	MajorDMR-4-10382	3
chr1	240857216	240857314	MajorDMR-4-10383	2
chr1	240880360	240880476	MajorDMR-4-10384	4
chr1	240920605	240920729	MajorDMR-4-10385	2
chr1	240932135	240932575	MajorDMR-4-10386	5
chr1	240933852	240934428	MajorDMR-4-10387	8
chr1	240947801	240948444	MajorDMR-4-10388	6
chr1	240967894	240967978	MajorDMR-4-10389	2
chr1	240973906	240975010	MajorDMR-4-10390	7
chr1	240983956	240984396	MajorDMR-4-10391	3
chr1	240995155	240995184	MajorDMR-4-10392	2
chr1	241001765	241003605	MajorDMR-4-10393	10
chr1	241010613	241011165	MajorDMR-4-10394	5
chr1	241011926	241012942	MajorDMR-4-10395	4
chr1	241018113	241018588	MajorDMR-4-10396	3
chr1	241023458	241023522	MajorDMR-4-10397	2
chr1	241071485	241071497	MajorDMR-4-10398	2
chr1	241091646	241091972	MajorDMR-4-10399	5
chr1	241148378	241149478	MajorDMR-4-10400	8
chr1	241154565	241154913	MajorDMR-4-10401	5
chr1	241171660	241171673	MajorDMR-4-10402	2
chr1	241194160	241194441	MajorDMR-4-10403	3
chr1	241215225	241215233	MajorDMR-4-10404	2
chr1	241232144	241232168	MajorDMR-4-10405	2
chr1	241233517	241234115	MajorDMR-4-10406	5
chr1	241237877	241237942	MajorDMR-4-10407	2
chr1	241244008	241244254	MajorDMR-4-10408	2
chr1	241272055	241272637	MajorDMR-4-10409	7
chr1	241289233	241289357	MajorDMR-4-10410	2
chr1	241301769	241302263	MajorDMR-4-10411	4
chr1	241306112	241306147	MajorDMR-4-10412	2
chr1	241307215	241307369	MajorDMR-4-10413	2
chr1	241308265	241308507	MajorDMR-4-10414	9
chr1	241309313	241309796	MajorDMR-4-10415	5
chr1	241320770	241321218	MajorDMR-4-10416	2
chr1	241349845	241350123	MajorDMR-4-10417	11
chr1	241376000	241376723	MajorDMR-4-10418	7
chr1	241397012	241397686	MajorDMR-4-10419	11
chr1	241408812	241408875	MajorDMR-4-10420	2
chr1	241409719	241410555	MajorDMR-4-10421	6
chr1	241411763	241412180	MajorDMR-4-10422	5
chr1	241431970	241433069	MajorDMR-4-10423	14
chr1	241439555	241439582	MajorDMR-4-10424	2
chr1	241440165	241440401	MajorDMR-4-10425	3
chr1	241461893	241462583	MajorDMR-4-10426	5
chr1	241469718	241469766	MajorDMR-4-10427	2
chr1	241472837	241472884	MajorDMR-4-10428	2
chr1	241473608	241474781	MajorDMR-4-10429	7
chr1	241477187	241477368	MajorDMR-4-10430	2
chr1	241502367	241502509	MajorDMR-4-10431	3
chr1	241504276	241505068	MajorDMR-4-10432	7
chr1	241513825	241514112	MajorDMR-4-10433	6
chr1	241526308	241526465	MajorDMR-4-10434	3
chr1	241537547	241537707	MajorDMR-4-10435	2
chr1	241558097	241558110	MajorDMR-4-10436	2
chr1	241573871	241573975	MajorDMR-4-10437	4
chr1	241582447	241582458	MajorDMR-4-10438	2
chr1	241586590	241586630	MajorDMR-4-10439	2
chr1	241621485	241622039	MajorDMR-4-10440	6
chr1	241630150	241630169	MajorDMR-4-10441	2
chr1	241634994	241635442	MajorDMR-4-10442	5
chr1	241637664	241637849	MajorDMR-4-10443	2
chr1	241699777	241701104	MajorDMR-4-10444	6
chr1	241702202	241702481	MajorDMR-4-10445	5
chr1	241705837	241706272	MajorDMR-4-10446	5
chr1	241757365	241757713	MajorDMR-4-10447	4
chr1	241763968	241764303	MajorDMR-4-10448	3
chr1	241768922	241769359	MajorDMR-4-10449	2
chr1	241770137	241770176	MajorDMR-4-10450	2
chr1	241771859	241772191	MajorDMR-4-10451	3
chr1	241776134	241776290	MajorDMR-4-10452	4
chr1	241778309	241779094	MajorDMR-4-10453	8
chr1	241780955	241781681	MajorDMR-4-10454	5
chr1	241782390	241783196	MajorDMR-4-10455	6
chr1	241785813	241786192	MajorDMR-4-10456	4
chr1	241786714	241786974	MajorDMR-4-10457	2
chr1	241791353	241791844	MajorDMR-4-10458	6
chr1	241795025	241795889	MajorDMR-4-10459	6
chr1	241799010	241799202	MajorDMR-4-10460	4
chr1	241800149	241800324	MajorDMR-4-10461	2
chr1	241800924	241802066	MajorDMR-4-10462	13
chr1	241804383	241804940	MajorDMR-4-10463	7
chr1	241828435	241828876	MajorDMR-4-10464	4
chr1	241829529	241829804	MajorDMR-4-10465	5
chr1	241833301	241833792	MajorDMR-4-10466	3
chr1	241837303	241837592	MajorDMR-4-10467	5
chr1	241839506	241839590	MajorDMR-4-10468	4
chr1	241840649	241840760	MajorDMR-4-10469	2
chr1	241856386	241857086	MajorDMR-4-10470	4
chr1	241860838	241861167	MajorDMR-4-10471	5
chr1	241878713	241878941	MajorDMR-4-10472	4
chr1	241879980	241880652	MajorDMR-4-10473	9
chr1	241899851	241899993	MajorDMR-4-10474	3
chr1	241902274	241902405	MajorDMR-4-10475	6
chr1	241907569	241908670	MajorDMR-4-10476	20
chr1	241911417	241912197	MajorDMR-4-10477	8
chr1	241912997	241913332	MajorDMR-4-10478	6
chr1	241925152	241925839	MajorDMR-4-10479	7
chr1	241948186	241948213	MajorDMR-4-10480	2
chr1	242153706	242153718	MajorDMR-4-10481	2
chr1	242169498	242169540	MajorDMR-4-10482	2
chr1	242182830	242182844	MajorDMR-4-10483	2
chr1	242202941	242203318	MajorDMR-4-10484	5
chr1	242220146	242220313	MajorDMR-4-10485	3
chr1	242223108	242223652	MajorDMR-4-10486	12
chr1	242230980	242231678	MajorDMR-4-10487	5
chr1	242240126	242240782	MajorDMR-4-10488	7
chr1	242372398	242372570	MajorDMR-4-10489	6
chr1	242406206	242406565	MajorDMR-4-10490	4
chr1	242467663	242467873	MajorDMR-4-10491	3
chr1	242623159	242623210	MajorDMR-4-10492	4
chr1	242707762	242708009	MajorDMR-4-10493	2
chr1	242792793	242792984	MajorDMR-4-10494	3
chr1	242811721	242812508	MajorDMR-4-10495	8
chr1	242889584	242889856	MajorDMR-4-10496	2
chr1	242890688	242890741	MajorDMR-4-10497	3
chr1	242901939	242903036	MajorDMR-4-10498	12
chr1	242915298	242915949	MajorDMR-4-10499	11
chr1	242921923	242921999	MajorDMR-4-10500	3
chr1	242950724	242950906	MajorDMR-4-10501	4
chr1	242989821	242989906	MajorDMR-4-10502	2
chr1	242991347	242991556	MajorDMR-4-10503	2
chr1	243049844	243050279	MajorDMR-4-10504	2
chr1	243053424	243053905	MajorDMR-4-10505	2
chr1	243054453	243054509	MajorDMR-4-10506	2
chr1	243107899	243107909	MajorDMR-4-10507	4
chr1	243147962	243148407	MajorDMR-4-10508	8
chr1	243261135	243262347	MajorDMR-4-10509	23
chr1	243277511	243277684	MajorDMR-4-10510	4
chr1	243279458	243280083	MajorDMR-4-10511	12
chr1	243284656	243284711	MajorDMR-4-10512	2
chr1	243309344	243309491	MajorDMR-4-10513	2
chr1	243334089	243334289	MajorDMR-4-10514	2
chr1	243339298	243339779	MajorDMR-4-10515	7
chr1	243373256	243373285	MajorDMR-4-10516	2
chr1	243397481	243398030	MajorDMR-4-10517	3
chr1	243431274	243431297	MajorDMR-4-10518	2
chr1	243432367	243433538	MajorDMR-4-10519	11
chr1	243442608	243442642	MajorDMR-4-10520	2
chr1	243486598	243486685	MajorDMR-4-10521	3
chr1	243501672	243502553	MajorDMR-4-10522	5
chr1	243514214	243515241	MajorDMR-4-10523	7
chr1	243518749	243518852	MajorDMR-4-10524	3
chr1	243534023	243534330	MajorDMR-4-10525	3
chr1	243534873	243534901	MajorDMR-4-10526	2
chr1	243542186	243542199	MajorDMR-4-10527	2
chr1	243543182	243543227	MajorDMR-4-10528	2
chr1	243544329	243544600	MajorDMR-4-10529	4
chr1	243553644	243554298	MajorDMR-4-10530	9
chr1	243557349	243557395	MajorDMR-4-10531	4
chr1	243558009	243558494	MajorDMR-4-10532	13
chr1	243560205	243560957	MajorDMR-4-10533	10
chr1	243562511	243562712	MajorDMR-4-10534	2
chr1	243563345	243563482	MajorDMR-4-10535	3
chr1	243569515	243570772	MajorDMR-4-10536	13
chr1	243590792	243590839	MajorDMR-4-10537	5
chr1	243612800	243613061	MajorDMR-4-10538	5
chr1	243616201	243618543	MajorDMR-4-10539	25
chr1	243624700	243625084	MajorDMR-4-10540	4
chr1	243634105	243635316	MajorDMR-4-10541	16
chr1	243636302	243636911	MajorDMR-4-10542	7
chr1	243637733	243638142	MajorDMR-4-10543	3
chr1	243639493	243639608	MajorDMR-4-10544	4
chr1	243644938	243646214	MajorDMR-4-10545	13
chr1	243647041	243647280	MajorDMR-4-10546	3
chr1	243652276	243654389	MajorDMR-4-10547	37
chr1	243654935	243655886	MajorDMR-4-10548	14
chr1	243659084	243660228	MajorDMR-4-10549	8
chr1	243660970	243661111	MajorDMR-4-10550	4
chr1	243663696	243665104	MajorDMR-4-10551	9
chr1	243677732	243677900	MajorDMR-4-10552	4
chr1	243688068	243688530	MajorDMR-4-10553	3
chr1	243693071	243693980	MajorDMR-4-10554	6
chr1	243715328	243716032	MajorDMR-4-10555	4
chr1	243722179	243722604	MajorDMR-4-10556	3
chr1	243738087	243738418	MajorDMR-4-10557	3
chr1	243750586	243750742	MajorDMR-4-10558	3
chr1	243779832	243779857	MajorDMR-4-10559	2
chr1	243780461	243780505	MajorDMR-4-10560	2
chr1	243782725	243783125	MajorDMR-4-10561	2
chr1	243784551	243784648	MajorDMR-4-10562	3
chr1	243809601	243809682	MajorDMR-4-10563	2
chr1	243854069	243854187	MajorDMR-4-10564	2
chr1	243873262	243873506	MajorDMR-4-10565	2
chr1	243882502	243882684	MajorDMR-4-10566	2
chr1	243885430	243885503	MajorDMR-4-10567	3
chr1	243886443	243886549	MajorDMR-4-10568	2
chr1	243889084	243889499	MajorDMR-4-10569	3
chr1	243891466	243891648	MajorDMR-4-10570	3
chr1	243894299	243894405	MajorDMR-4-10571	5
chr1	243956678	243956684	MajorDMR-4-10572	2
chr1	243958195	243958569	MajorDMR-4-10573	4
chr1	243968061	243968104	MajorDMR-4-10574	2
chr1	243993246	243993668	MajorDMR-4-10575	2
chr1	243996708	243996722	MajorDMR-4-10576	2
chr1	244006087	244006467	MajorDMR-4-10577	4
chr1	244010344	244011195	MajorDMR-4-10578	3
chr1	244015905	244015970	MajorDMR-4-10579	4
chr1	244047860	244048222	MajorDMR-4-10580	6
chr1	244067062	244067826	MajorDMR-4-10581	9
chr1	244079775	244080396	MajorDMR-4-10582	10
chr1	244081540	244082862	MajorDMR-4-10583	9
chr1	244086315	244087664	MajorDMR-4-10584	18
chr1	244105136	244105414	MajorDMR-4-10585	6
chr1	244106036	244106363	MajorDMR-4-10586	10
chr1	244106975	244108522	MajorDMR-4-10587	21
chr1	244118273	244118289	MajorDMR-4-10588	2
chr1	244122625	244122789	MajorDMR-4-10589	3
chr1	244123521	244123758	MajorDMR-4-10590	2
chr1	244127048	244127105	MajorDMR-4-10591	2
chr1	244133094	244134160	MajorDMR-4-10592	9
chr1	244188732	244188945	MajorDMR-4-10593	3
chr1	244193294	244194052	MajorDMR-4-10594	8
chr1	244199858	244201222	MajorDMR-4-10595	13
chr1	244203625	244203969	MajorDMR-4-10596	4
chr1	244218197	244218604	MajorDMR-4-10597	17
chr1	244220865	244222046	MajorDMR-4-10598	11
chr1	244222746	244223349	MajorDMR-4-10599	7
chr1	244225010	244226134	MajorDMR-4-10600	8
chr1	244228965	244229352	MajorDMR-4-10601	2
chr1	244232577	244233163	MajorDMR-4-10602	3
chr1	244240365	244240396	MajorDMR-4-10603	2
chr1	244241285	244241371	MajorDMR-4-10604	3
chr1	244247027	244247693	MajorDMR-4-10605	5
chr1	244250419	244251799	MajorDMR-4-10606	25
chr1	244255606	244255711	MajorDMR-4-10607	2
chr1	244256326	244256340	MajorDMR-4-10608	2
chr1	244260413	244260495	MajorDMR-4-10609	2
chr1	244262391	244266172	MajorDMR-4-10610	35
chr1	244274074	244274943	MajorDMR-4-10611	8
chr1	244277189	244278462	MajorDMR-4-10612	13
chr1	244284770	244285252	MajorDMR-4-10613	3
chr1	244290027	244290390	MajorDMR-4-10614	8
chr1	244302029	244303724	MajorDMR-4-10615	33
chr1	244305475	244305891	MajorDMR-4-10616	7
chr1	244314206	244314228	MajorDMR-4-10617	2
chr1	244368726	244369357	MajorDMR-4-10618	4
chr1	244380903	244381353	MajorDMR-4-10619	4
chr1	244385468	244385793	MajorDMR-4-10620	8
chr1	244393889	244394193	MajorDMR-4-10621	6
chr1	244395512	244395673	MajorDMR-4-10622	2
chr1	244405882	244406050	MajorDMR-4-10623	5
chr1	244432222	244432629	MajorDMR-4-10624	10
chr1	244435063	244435256	MajorDMR-4-10625	4
chr1	244459304	244460156	MajorDMR-4-10626	16
chr1	244480722	244480787	MajorDMR-4-10627	2
chr1	244507636	244507688	MajorDMR-4-10628	2
chr1	244512441	244512537	MajorDMR-4-10629	2
chr1	244529227	244529433	MajorDMR-4-10630	5
chr1	244545779	244546346	MajorDMR-4-10631	7
chr1	244568535	244569622	MajorDMR-4-10632	10
chr1	244570230	244570361	MajorDMR-4-10633	3
chr1	244575861	244575872	MajorDMR-4-10634	2
chr1	244587749	244587883	MajorDMR-4-10635	2
chr1	244606890	244607173	MajorDMR-4-10636	9
chr1	244670240	244670658	MajorDMR-4-10637	2
chr1	244756136	244756721	MajorDMR-4-10638	8
chr1	244758895	244759184	MajorDMR-4-10639	4
chr1	244783419	244784066	MajorDMR-4-10640	7
chr1	244790159	244790380	MajorDMR-4-10641	4
chr1	244805995	244806054	MajorDMR-4-10642	2
chr1	244829553	244829613	MajorDMR-4-10643	2
chr1	244855929	244856273	MajorDMR-4-10644	6
chr1	244861549	244861595	MajorDMR-4-10645	2
chr1	244862118	244862148	MajorDMR-4-10646	3
chr1	244892766	244893186	MajorDMR-4-10647	7
chr1	244914449	244914898	MajorDMR-4-10648	16
chr1	244923970	244925005	MajorDMR-4-10649	15
chr1	244934117	244934207	MajorDMR-4-10650	2
chr1	244984250	244984291	MajorDMR-4-10651	2
chr1	245012436	245012517	MajorDMR-4-10652	2
chr1	245017557	245017737	MajorDMR-4-10653	4
chr1	245033474	245033500	MajorDMR-4-10654	3
chr1	245044235	245044407	MajorDMR-4-10655	4
chr1	245056473	245056631	MajorDMR-4-10656	4
chr1	245057256	245057425	MajorDMR-4-10657	6
chr1	245062643	245063266	MajorDMR-4-10658	6
chr1	245080943	245081463	MajorDMR-4-10659	5
chr1	245088560	245088598	MajorDMR-4-10660	2
chr1	245127522	245127716	MajorDMR-4-10661	2
chr1	245181735	245182403	MajorDMR-4-10662	8
chr1	245237136	245237160	MajorDMR-4-10663	2
chr1	245262934	245263223	MajorDMR-4-10664	6
chr1	245411542	245411713	MajorDMR-4-10665	3
chr1	245427126	245427194	MajorDMR-4-10666	2
chr1	245493570	245494849	MajorDMR-4-10667	42
chr1	245501209	245501868	MajorDMR-4-10668	9
chr1	245507790	245509169	MajorDMR-4-10669	40
chr1	245534596	245534974	MajorDMR-4-10670	15
chr1	245558846	245558879	MajorDMR-4-10671	4
chr1	245582419	245583912	MajorDMR-4-10672	14
chr1	245627641	245628010	MajorDMR-4-10673	11
chr1	245628558	245629966	MajorDMR-4-10674	29
chr1	245641294	245641799	MajorDMR-4-10675	11
chr1	245650310	245650719	MajorDMR-4-10676	3
chr1	245651658	245651829	MajorDMR-4-10677	3
chr1	245710318	245710658	MajorDMR-4-10678	4
chr1	245726732	245726952	MajorDMR-4-10679	5
chr1	245762512	245762941	MajorDMR-4-10680	3
chr1	245764121	245764362	MajorDMR-4-10681	2
chr1	245778124	245778196	MajorDMR-4-10682	3
chr1	245785594	245785876	MajorDMR-4-10683	8
chr1	245790752	245790850	MajorDMR-4-10684	2
chr1	245810862	245811333	MajorDMR-4-10685	5
chr1	245814181	245814416	MajorDMR-4-10686	7
chr1	245851688	245852134	MajorDMR-4-10687	25
chr1	245946332	245946482	MajorDMR-4-10688	3
chr1	245949991	245950390	MajorDMR-4-10689	3
chr1	245973668	245973923	MajorDMR-4-10690	3
chr1	245986613	245987066	MajorDMR-4-10691	9
chr1	245998609	245998656	MajorDMR-4-10692	3
chr1	245999184	245999735	MajorDMR-4-10693	13
chr1	246009264	246009632	MajorDMR-4-10694	8
chr1	246020923	246020960	MajorDMR-4-10695	2
chr1	246175960	246176045	MajorDMR-4-10696	2
chr1	246222202	246223010	MajorDMR-4-10697	13
chr1	246235194	246235332	MajorDMR-4-10698	2
chr1	246252583	246253121	MajorDMR-4-10699	6
chr1	246310195	246311011	MajorDMR-4-10700	29
chr1	246373959	246374613	MajorDMR-4-10701	4
chr1	246384894	246385208	MajorDMR-4-10702	12
chr1	246447345	246448008	MajorDMR-4-10703	6
chr1	246627263	246627316	MajorDMR-4-10704	2
chr1	246651935	246652603	MajorDMR-4-10705	20
chr1	246713172	246713332	MajorDMR-4-10706	3
chr1	246727625	246727685	MajorDMR-4-10707	3
chr1	246801420	246803161	MajorDMR-4-10708	25
chr1	246842198	246842211	MajorDMR-4-10709	2
chr1	246842829	246843071	MajorDMR-4-10710	2
chr1	246843607	246844865	MajorDMR-4-10711	17
chr1	246853501	246853674	MajorDMR-4-10712	6
chr1	246854569	246854907	MajorDMR-4-10713	4
chr1	246855532	246855691	MajorDMR-4-10714	5
chr1	246859988	246860022	MajorDMR-4-10715	2
chr1	246865480	246865514	MajorDMR-4-10716	2
chr1	246867070	246867311	MajorDMR-4-10717	2
chr1	246883997	246884427	MajorDMR-4-10718	2
chr1	246886932	246886992	MajorDMR-4-10719	3
chr1	246892825	246892948	MajorDMR-4-10720	2
chr1	246893472	246893727	MajorDMR-4-10721	7
chr1	246948095	246948361	MajorDMR-4-10722	9
chr1	246948893	246948918	MajorDMR-4-10723	2
chr1	246999954	246999997	MajorDMR-4-10724	2
chr1	247001058	247001262	MajorDMR-4-10725	6
chr1	247040793	247040998	MajorDMR-4-10726	4
chr1	247041747	247042308	MajorDMR-4-10727	3
chr1	247089849	247089916	MajorDMR-4-10728	2
chr1	247092966	247093043	MajorDMR-4-10729	2
chr1	247096024	247097364	MajorDMR-4-10730	10
chr1	247097935	247097994	MajorDMR-4-10731	2
chr1	247110435	247110937	MajorDMR-4-10732	4
chr1	247134621	247135178	MajorDMR-4-10733	5
chr1	247197576	247197625	MajorDMR-4-10734	2
chr1	247206982	247207627	MajorDMR-4-10735	5
chr1	247264311	247264534	MajorDMR-4-10736	4
chr1	247273999	247274210	MajorDMR-4-10737	8
chr1	247279146	247279206	MajorDMR-4-10738	2
chr1	247292921	247293714	MajorDMR-4-10739	4
chr1	247326847	247327095	MajorDMR-4-10740	2
chr1	247349063	247349447	MajorDMR-4-10741	5
chr1	247362398	247362607	MajorDMR-4-10742	3
chr1	247405067	247405101	MajorDMR-4-10743	2
chr1	247406921	247407088	MajorDMR-4-10744	4
chr1	247498044	247499073	MajorDMR-4-10745	10
chr1	247500911	247501437	MajorDMR-4-10746	6
chr1	247536706	247537370	MajorDMR-4-10747	9
chr1	247605062	247605128	MajorDMR-4-10748	3
chr1	247620520	247620534	MajorDMR-4-10749	2
chr1	247624137	247624156	MajorDMR-4-10750	2
chr1	247681045	247681080	MajorDMR-4-10751	2
chr1	247681603	247681854	MajorDMR-4-10752	2
chr1	247694219	247694279	MajorDMR-4-10753	2
chr1	247723457	247723730	MajorDMR-4-10754	5
chr1	247728476	247728778	MajorDMR-4-10755	8
chr1	247737024	247737036	MajorDMR-4-10756	2
chr1	247740000	247740355	MajorDMR-4-10757	5
chr1	247755966	247756197	MajorDMR-4-10758	4
chr1	247762753	247762810	MajorDMR-4-10759	3
chr1	247786205	247786539	MajorDMR-4-10760	4
chr1	247802996	247803060	MajorDMR-4-10761	5
chr1	247807662	247807680	MajorDMR-4-10762	2
chr1	247897592	247897687	MajorDMR-4-10763	4
chr1	248020017	248020122	MajorDMR-4-10764	4
chr1	248048025	248048552	MajorDMR-4-10765	11
chr1	248069662	248069836	MajorDMR-4-10766	3
chr1	248097815	248097967	MajorDMR-4-10767	3
chr1	248102841	248102852	MajorDMR-4-10768	2
chr1	248516213	248516253	MajorDMR-4-10769	2
chr1	248524235	248524338	MajorDMR-4-10770	2
chr1	248571427	248572330	MajorDMR-4-10771	13
chr1	248781523	248781824	MajorDMR-4-10772	8
chr1	248782600	248782732	MajorDMR-4-10773	2
chr1	248786106	248787250	MajorDMR-4-10774	8
chr1	249101127	249101737	MajorDMR-4-10775	7
chr1	249117050	249117163	MajorDMR-4-10776	2
chr1	249118044	249118094	MajorDMR-4-10777	2
chr1	249146201	249146924	MajorDMR-4-10778	8
chr1	249151119	249151478	MajorDMR-4-10779	6
chr1	249153881	249154247	MajorDMR-4-10780	6
chr1	249155200	249155689	MajorDMR-4-10781	2
chr1	249160765	249160830	MajorDMR-4-10782	2
chr1	249184895	249185261	MajorDMR-4-10783	3
chr1	249208301	249208384	MajorDMR-4-10784	2
chr1	249209090	249209498	MajorDMR-4-10785	5
chr1	249219788	249219797	MajorDMR-4-10786	2
chr1	249220680	249221329	MajorDMR-4-10787	5
chr1	249223019	249223817	MajorDMR-4-10788	7
chr10	182780	182814	MajorDMR-4-10789	4
chr10	291490	291509	MajorDMR-4-10790	2
chr10	328745	328855	MajorDMR-4-10791	3
chr10	331226	331403	MajorDMR-4-10792	2
chr10	357871	358073	MajorDMR-4-10793	3
chr10	365918	366306	MajorDMR-4-10794	4
chr10	368911	368916	MajorDMR-4-10795	2
chr10	369752	369984	MajorDMR-4-10796	9
chr10	379857	380222	MajorDMR-4-10797	2
chr10	384970	384974	MajorDMR-4-10798	2
chr10	389409	389483	MajorDMR-4-10799	2
chr10	390307	390356	MajorDMR-4-10800	3
chr10	404598	404620	MajorDMR-4-10801	2
chr10	405635	405967	MajorDMR-4-10802	11
chr10	407934	408170	MajorDMR-4-10803	5
chr10	414893	415360	MajorDMR-4-10804	10
chr10	416288	416592	MajorDMR-4-10805	4
chr10	426851	426974	MajorDMR-4-10806	3
chr10	432101	432394	MajorDMR-4-10807	7
chr10	433907	433921	MajorDMR-4-10808	2
chr10	435373	435515	MajorDMR-4-10809	5
chr10	436506	436574	MajorDMR-4-10810	3
chr10	437902	438737	MajorDMR-4-10811	21
chr10	462292	462430	MajorDMR-4-10812	8
chr10	466394	466877	MajorDMR-4-10813	4
chr10	475555	476365	MajorDMR-4-10814	10
chr10	477189	477195	MajorDMR-4-10815	2
chr10	490677	490956	MajorDMR-4-10816	2
chr10	502178	502712	MajorDMR-4-10817	5
chr10	506649	506810	MajorDMR-4-10818	3
chr10	540304	541043	MajorDMR-4-10819	3
chr10	554051	554234	MajorDMR-4-10820	3
chr10	555132	556071	MajorDMR-4-10821	39
chr10	572134	572183	MajorDMR-4-10822	4
chr10	579113	579260	MajorDMR-4-10823	5
chr10	580173	580453	MajorDMR-4-10824	8
chr10	588114	588190	MajorDMR-4-10825	2
chr10	589879	590593	MajorDMR-4-10826	7
chr10	601962	602818	MajorDMR-4-10827	26
chr10	604854	605207	MajorDMR-4-10828	3
chr10	618295	618467	MajorDMR-4-10829	2
chr10	636330	636627	MajorDMR-4-10830	5
chr10	639164	639389	MajorDMR-4-10831	2
chr10	646761	647634	MajorDMR-4-10832	9
chr10	651248	651580	MajorDMR-4-10833	3
chr10	653409	653936	MajorDMR-4-10834	10
chr10	661525	661722	MajorDMR-4-10835	2
chr10	679214	679454	MajorDMR-4-10836	20
chr10	685604	686202	MajorDMR-4-10837	36
chr10	688620	688714	MajorDMR-4-10838	5
chr10	689825	690531	MajorDMR-4-10839	4
chr10	696346	696364	MajorDMR-4-10840	2
chr10	698418	698922	MajorDMR-4-10841	4
chr10	707276	708002	MajorDMR-4-10842	12
chr10	711511	712619	MajorDMR-4-10843	38
chr10	714872	714977	MajorDMR-4-10844	4
chr10	724026	724545	MajorDMR-4-10845	13
chr10	725498	725600	MajorDMR-4-10846	2
chr10	730711	730801	MajorDMR-4-10847	3
chr10	732424	732830	MajorDMR-4-10848	3
chr10	736364	736699	MajorDMR-4-10849	10
chr10	779751	781200	MajorDMR-4-10850	6
chr10	821051	821696	MajorDMR-4-10851	17
chr10	829163	829453	MajorDMR-4-10852	3
chr10	832552	834562	MajorDMR-4-10853	48
chr10	848845	849351	MajorDMR-4-10854	10
chr10	853194	853244	MajorDMR-4-10855	3
chr10	858783	858945	MajorDMR-4-10856	5
chr10	864115	864332	MajorDMR-4-10857	2
chr10	998468	999198	MajorDMR-4-10858	9
chr10	1087479	1087771	MajorDMR-4-10859	3
chr10	1120512	1120731	MajorDMR-4-10860	10
chr10	1132332	1132363	MajorDMR-4-10861	2
chr10	1135077	1135653	MajorDMR-4-10862	11
chr10	1136938	1137157	MajorDMR-4-10863	7
chr10	1148170	1148646	MajorDMR-4-10864	14
chr10	1151521	1151612	MajorDMR-4-10865	4
chr10	1152304	1152309	MajorDMR-4-10866	2
chr10	1164611	1164932	MajorDMR-4-10867	4
chr10	1170051	1170112	MajorDMR-4-10868	3
chr10	1201597	1201717	MajorDMR-4-10869	6
chr10	1207041	1208761	MajorDMR-4-10870	19
chr10	1209454	1210150	MajorDMR-4-10871	13
chr10	1215527	1216337	MajorDMR-4-10872	9
chr10	1243355	1243718	MajorDMR-4-10873	5
chr10	1260396	1260892	MajorDMR-4-10874	11
chr10	1269874	1269972	MajorDMR-4-10875	2
chr10	1270534	1270662	MajorDMR-4-10876	2
chr10	1276725	1277608	MajorDMR-4-10877	7
chr10	1281561	1282034	MajorDMR-4-10878	3
chr10	1290615	1291451	MajorDMR-4-10879	9
chr10	1336321	1336564	MajorDMR-4-10880	4
chr10	1350770	1351258	MajorDMR-4-10881	3
chr10	1363480	1363953	MajorDMR-4-10882	3
chr10	1367419	1368128	MajorDMR-4-10883	10
chr10	1369884	1370095	MajorDMR-4-10884	9
chr10	1405234	1405349	MajorDMR-4-10885	2
chr10	1410595	1410604	MajorDMR-4-10886	2
chr10	1506546	1506708	MajorDMR-4-10887	2
chr10	1529135	1529139	MajorDMR-4-10888	2
chr10	1620198	1620509	MajorDMR-4-10889	3
chr10	1629041	1629060	MajorDMR-4-10890	2
chr10	1657682	1657777	MajorDMR-4-10891	2
chr10	1694512	1694720	MajorDMR-4-10892	4
chr10	1695677	1695894	MajorDMR-4-10893	11
chr10	1706062	1707249	MajorDMR-4-10894	14
chr10	1729407	1729520	MajorDMR-4-10895	3
chr10	1776083	1776119	MajorDMR-4-10896	2
chr10	1820586	1820919	MajorDMR-4-10897	2
chr10	1851228	1852037	MajorDMR-4-10898	28
chr10	1867103	1867115	MajorDMR-4-10899	2
chr10	1885942	1885990	MajorDMR-4-10900	2
chr10	1914573	1914839	MajorDMR-4-10901	7
chr10	1918533	1918572	MajorDMR-4-10902	2
chr10	1920536	1920877	MajorDMR-4-10903	6
chr10	1921626	1921710	MajorDMR-4-10904	2
chr10	1926157	1926470	MajorDMR-4-10905	4
chr10	1926981	1927398	MajorDMR-4-10906	5
chr10	1950597	1950610	MajorDMR-4-10907	2
chr10	1969287	1969768	MajorDMR-4-10908	2
chr10	1970369	1971054	MajorDMR-4-10909	10
chr10	2006696	2006791	MajorDMR-4-10910	2
chr10	2008697	2009381	MajorDMR-4-10911	16
chr10	2022877	2023119	MajorDMR-4-10912	2
chr10	2027173	2027917	MajorDMR-4-10913	7
chr10	2055055	2055066	MajorDMR-4-10914	2
chr10	2061069	2061753	MajorDMR-4-10915	9
chr10	2064712	2065175	MajorDMR-4-10916	7
chr10	2067790	2068131	MajorDMR-4-10917	3
chr10	2128285	2128293	MajorDMR-4-10918	2
chr10	2214939	2215144	MajorDMR-4-10919	6
chr10	2229934	2229941	MajorDMR-4-10920	2
chr10	2279230	2279707	MajorDMR-4-10921	2
chr10	2348127	2348165	MajorDMR-4-10922	2
chr10	2356160	2356492	MajorDMR-4-10923	2
chr10	2372437	2372506	MajorDMR-4-10924	2
chr10	2384566	2384626	MajorDMR-4-10925	2
chr10	2414010	2414125	MajorDMR-4-10926	5
chr10	2437971	2437979	MajorDMR-4-10927	2
chr10	2451084	2451715	MajorDMR-4-10928	4
chr10	2518692	2518828	MajorDMR-4-10929	3
chr10	2529331	2529562	MajorDMR-4-10930	4
chr10	2543241	2543842	MajorDMR-4-10931	6
chr10	2545997	2547319	MajorDMR-4-10932	10
chr10	2559322	2559941	MajorDMR-4-10933	5
chr10	2564274	2564304	MajorDMR-4-10934	2
chr10	2630911	2631531	MajorDMR-4-10935	4
chr10	2657194	2657242	MajorDMR-4-10936	2
chr10	2660213	2660346	MajorDMR-4-10937	2
chr10	2699152	2699315	MajorDMR-4-10938	9
chr10	2758936	2759369	MajorDMR-4-10939	2
chr10	2767725	2767737	MajorDMR-4-10940	2
chr10	2795850	2796175	MajorDMR-4-10941	8
chr10	2818066	2818188	MajorDMR-4-10942	6
chr10	2881485	2881534	MajorDMR-4-10943	2
chr10	2927945	2928490	MajorDMR-4-10944	8
chr10	2962427	2962543	MajorDMR-4-10945	2
chr10	2964410	2964914	MajorDMR-4-10946	9
chr10	3030667	3030679	MajorDMR-4-10947	3
chr10	3068379	3068662	MajorDMR-4-10948	2
chr10	3078278	3079326	MajorDMR-4-10949	10
chr10	3087503	3087829	MajorDMR-4-10950	6
chr10	3089854	3090498	MajorDMR-4-10951	9
chr10	3098455	3099367	MajorDMR-4-10952	6
chr10	3100324	3100438	MajorDMR-4-10953	2
chr10	3127017	3127054	MajorDMR-4-10954	2
chr10	3128081	3128416	MajorDMR-4-10955	9
chr10	3134528	3135134	MajorDMR-4-10956	4
chr10	3136453	3136833	MajorDMR-4-10957	3
chr10	3137358	3137686	MajorDMR-4-10958	8
chr10	3139051	3139067	MajorDMR-4-10959	2
chr10	3141510	3142421	MajorDMR-4-10960	24
chr10	3147699	3148270	MajorDMR-4-10961	8
chr10	3151552	3151762	MajorDMR-4-10962	12
chr10	3155283	3155699	MajorDMR-4-10963	2
chr10	3162357	3162945	MajorDMR-4-10964	5
chr10	3166427	3166469	MajorDMR-4-10965	3
chr10	3177206	3177562	MajorDMR-4-10966	3
chr10	3179820	3180208	MajorDMR-4-10967	3
chr10	3180927	3181157	MajorDMR-4-10968	8
chr10	3183289	3185168	MajorDMR-4-10969	28
chr10	3185703	3185999	MajorDMR-4-10970	2
chr10	3187761	3187836	MajorDMR-4-10971	2
chr10	3195462	3195766	MajorDMR-4-10972	5
chr10	3227840	3228314	MajorDMR-4-10973	4
chr10	3240114	3240496	MajorDMR-4-10974	2
chr10	3257740	3257978	MajorDMR-4-10975	7
chr10	3258815	3258908	MajorDMR-4-10976	2
chr10	3264571	3265023	MajorDMR-4-10977	2
chr10	3279603	3279907	MajorDMR-4-10978	6
chr10	3280715	3281775	MajorDMR-4-10979	27
chr10	3290825	3292973	MajorDMR-4-10980	15
chr10	3293584	3295064	MajorDMR-4-10981	15
chr10	3297057	3297583	MajorDMR-4-10982	7
chr10	3299389	3300285	MajorDMR-4-10983	12
chr10	3302059	3302972	MajorDMR-4-10984	20
chr10	3329464	3330349	MajorDMR-4-10985	25
chr10	3332521	3332578	MajorDMR-4-10986	2
chr10	3334556	3336749	MajorDMR-4-10987	34
chr10	3351922	3352144	MajorDMR-4-10988	3
chr10	3353004	3353615	MajorDMR-4-10989	4
chr10	3359558	3360872	MajorDMR-4-10990	61
chr10	3365634	3365638	MajorDMR-4-10991	2
chr10	3366776	3367593	MajorDMR-4-10992	10
chr10	3368416	3369285	MajorDMR-4-10993	7
chr10	3372936	3373129	MajorDMR-4-10994	3
chr10	3373987	3374172	MajorDMR-4-10995	3
chr10	3375845	3376086	MajorDMR-4-10996	4
chr10	3384067	3384414	MajorDMR-4-10997	8
chr10	3393247	3393254	MajorDMR-4-10998	2
chr10	3395269	3395876	MajorDMR-4-10999	6
chr10	3422940	3423164	MajorDMR-4-11000	2
chr10	3493859	3494637	MajorDMR-4-11001	9
chr10	3499648	3500062	MajorDMR-4-11002	21
chr10	3507220	3508734	MajorDMR-4-11003	31
chr10	3509412	3510083	MajorDMR-4-11004	8
chr10	3511724	3512047	MajorDMR-4-11005	2
chr10	3518431	3518517	MajorDMR-4-11006	4
chr10	3527045	3527298	MajorDMR-4-11007	9
chr10	3527827	3528311	MajorDMR-4-11008	9
chr10	3536260	3537322	MajorDMR-4-11009	15
chr10	3545671	3545876	MajorDMR-4-11010	3
chr10	3554375	3554563	MajorDMR-4-11011	7
chr10	3568043	3568416	MajorDMR-4-11012	5
chr10	3570155	3571063	MajorDMR-4-11013	10
chr10	3571622	3572261	MajorDMR-4-11014	8
chr10	3573645	3573878	MajorDMR-4-11015	2
chr10	3574938	3575153	MajorDMR-4-11016	6
chr10	3579139	3579572	MajorDMR-4-11017	5
chr10	3598697	3599555	MajorDMR-4-11018	16
chr10	3627958	3628027	MajorDMR-4-11019	3
chr10	3630458	3631040	MajorDMR-4-11020	7
chr10	3662041	3662697	MajorDMR-4-11021	3
chr10	3665426	3665790	MajorDMR-4-11022	3
chr10	3666662	3666845	MajorDMR-4-11023	5
chr10	3673821	3674476	MajorDMR-4-11024	6
chr10	3676117	3676390	MajorDMR-4-11025	6
chr10	3710489	3710888	MajorDMR-4-11026	7
chr10	3712329	3712594	MajorDMR-4-11027	6
chr10	3735743	3736168	MajorDMR-4-11028	3
chr10	3741888	3742442	MajorDMR-4-11029	3
chr10	3751135	3751204	MajorDMR-4-11030	2
chr10	3756810	3757660	MajorDMR-4-11031	9
chr10	3758423	3758811	MajorDMR-4-11032	11
chr10	3765982	3766547	MajorDMR-4-11033	7
chr10	3771862	3771997	MajorDMR-4-11034	5
chr10	3815783	3819078	MajorDMR-4-11035	26
chr10	3819654	3820477	MajorDMR-4-11036	11
chr10	3821051	3824517	MajorDMR-4-11037	63
chr10	3845723	3846977	MajorDMR-4-11038	16
chr10	3847614	3848052	MajorDMR-4-11039	2
chr10	3977337	3977758	MajorDMR-4-11040	12
chr10	3978960	3979142	MajorDMR-4-11041	5
chr10	3990821	3990901	MajorDMR-4-11042	3
chr10	3992053	3992141	MajorDMR-4-11043	4
chr10	4001756	4002496	MajorDMR-4-11044	14
chr10	4028091	4028603	MajorDMR-4-11045	7
chr10	4037532	4039080	MajorDMR-4-11046	8
chr10	4066542	4066930	MajorDMR-4-11047	3
chr10	4077175	4078030	MajorDMR-4-11048	15
chr10	4103705	4104674	MajorDMR-4-11049	8
chr10	4113736	4114020	MajorDMR-4-11050	6
chr10	4119193	4119789	MajorDMR-4-11051	7
chr10	4124051	4124504	MajorDMR-4-11052	2
chr10	4137517	4137559	MajorDMR-4-11053	2
chr10	4174330	4174369	MajorDMR-4-11054	2
chr10	4183442	4183678	MajorDMR-4-11055	3
chr10	4187046	4187650	MajorDMR-4-11056	10
chr10	4189041	4189081	MajorDMR-4-11057	2
chr10	4189960	4190635	MajorDMR-4-11058	5
chr10	4193353	4194211	MajorDMR-4-11059	12
chr10	4196292	4197115	MajorDMR-4-11060	7
chr10	4208643	4208788	MajorDMR-4-11061	2
chr10	4216573	4218894	MajorDMR-4-11062	28
chr10	4223036	4223388	MajorDMR-4-11063	4
chr10	4229263	4229953	MajorDMR-4-11064	11
chr10	4236736	4237713	MajorDMR-4-11065	17
chr10	4259744	4259780	MajorDMR-4-11066	2
chr10	4283241	4284265	MajorDMR-4-11067	9
chr10	4285506	4285943	MajorDMR-4-11068	2
chr10	4302625	4303936	MajorDMR-4-11069	8
chr10	4313484	4313643	MajorDMR-4-11070	5
chr10	4320566	4320570	MajorDMR-4-11071	2
chr10	4332634	4333140	MajorDMR-4-11072	5
chr10	4336861	4337912	MajorDMR-4-11073	5
chr10	4342269	4342675	MajorDMR-4-11074	4
chr10	4343432	4343474	MajorDMR-4-11075	2
chr10	4345681	4345876	MajorDMR-4-11076	2
chr10	4346710	4346755	MajorDMR-4-11077	2
chr10	4355383	4355798	MajorDMR-4-11078	7
chr10	4358538	4358591	MajorDMR-4-11079	2
chr10	4386050	4386648	MajorDMR-4-11080	5
chr10	4441478	4442453	MajorDMR-4-11081	8
chr10	4465409	4465417	MajorDMR-4-11082	2
chr10	4466435	4466854	MajorDMR-4-11083	5
chr10	4473428	4474477	MajorDMR-4-11084	12
chr10	4484204	4484951	MajorDMR-4-11085	7
chr10	4498822	4500073	MajorDMR-4-11086	15
chr10	4595447	4595811	MajorDMR-4-11087	2
chr10	4598624	4598652	MajorDMR-4-11088	2
chr10	4601284	4601487	MajorDMR-4-11089	3
chr10	4607925	4608019	MajorDMR-4-11090	3
chr10	4621761	4621882	MajorDMR-4-11091	2
chr10	4641553	4642468	MajorDMR-4-11092	8
chr10	4661143	4661274	MajorDMR-4-11093	2
chr10	4666681	4667431	MajorDMR-4-11094	7
chr10	4677592	4677942	MajorDMR-4-11095	4
chr10	4692633	4693223	MajorDMR-4-11096	5
chr10	4733590	4734255	MajorDMR-4-11097	6
chr10	4820786	4820875	MajorDMR-4-11098	4
chr10	4827169	4827639	MajorDMR-4-11099	3
chr10	4855397	4855430	MajorDMR-4-11100	2
chr10	4868170	4868290	MajorDMR-4-11101	3
chr10	5005709	5006029	MajorDMR-4-11102	2
chr10	5010912	5011075	MajorDMR-4-11103	4
chr10	5023943	5025380	MajorDMR-4-11104	23
chr10	5026735	5027788	MajorDMR-4-11105	7
chr10	5401326	5401331	MajorDMR-4-11106	2
chr10	5439194	5439689	MajorDMR-4-11107	2
chr10	5443159	5443419	MajorDMR-4-11108	2
chr10	5486489	5487128	MajorDMR-4-11109	5
chr10	5488534	5489186	MajorDMR-4-11110	15
chr10	5491530	5492114	MajorDMR-4-11111	7
chr10	5513635	5513912	MajorDMR-4-11112	2
chr10	5550659	5551097	MajorDMR-4-11113	8
chr10	5553154	5555958	MajorDMR-4-11114	62
chr10	5566746	5566842	MajorDMR-4-11115	2
chr10	5567551	5568421	MajorDMR-4-11116	17
chr10	5571825	5571987	MajorDMR-4-11117	7
chr10	5572927	5574414	MajorDMR-4-11118	23
chr10	5577632	5577736	MajorDMR-4-11119	2
chr10	5593948	5594338	MajorDMR-4-11120	5
chr10	5595256	5595576	MajorDMR-4-11121	10
chr10	5600968	5602081	MajorDMR-4-11122	13
chr10	5607724	5607797	MajorDMR-4-11123	2
chr10	5627413	5627426	MajorDMR-4-11124	2
chr10	5645031	5645496	MajorDMR-4-11125	9
chr10	5653892	5654130	MajorDMR-4-11126	9
chr10	5658279	5658511	MajorDMR-4-11127	7
chr10	5660219	5660529	MajorDMR-4-11128	2
chr10	5664992	5665021	MajorDMR-4-11129	3
chr10	5668116	5668137	MajorDMR-4-11130	2
chr10	5675116	5675581	MajorDMR-4-11131	7
chr10	5690881	5690915	MajorDMR-4-11132	2
chr10	5709207	5709309	MajorDMR-4-11133	2
chr10	5734984	5735214	MajorDMR-4-11134	3
chr10	5794386	5794418	MajorDMR-4-11135	2
chr10	5802766	5803140	MajorDMR-4-11136	7
chr10	5804058	5804394	MajorDMR-4-11137	5
chr10	5804925	5805361	MajorDMR-4-11138	2
chr10	5816129	5816310	MajorDMR-4-11139	3
chr10	5823129	5823461	MajorDMR-4-11140	5
chr10	5837073	5837455	MajorDMR-4-11141	7
chr10	5915804	5915855	MajorDMR-4-11142	2
chr10	5952724	5953102	MajorDMR-4-11143	2
chr10	5959398	5959677	MajorDMR-4-11144	6
chr10	5961757	5961832	MajorDMR-4-11145	2
chr10	5972306	5972377	MajorDMR-4-11146	2
chr10	5981632	5981938	MajorDMR-4-11147	5
chr10	5983006	5983099	MajorDMR-4-11148	2
chr10	6002318	6002526	MajorDMR-4-11149	2
chr10	6087948	6088395	MajorDMR-4-11150	4
chr10	6091642	6091814	MajorDMR-4-11151	3
chr10	6094467	6095984	MajorDMR-4-11152	23
chr10	6112290	6112855	MajorDMR-4-11153	8
chr10	6116869	6117505	MajorDMR-4-11154	14
chr10	6123469	6123563	MajorDMR-4-11155	3
chr10	6124531	6125196	MajorDMR-4-11156	7
chr10	6130517	6130538	MajorDMR-4-11157	4
chr10	6161079	6162781	MajorDMR-4-11158	29
chr10	6163286	6164250	MajorDMR-4-11159	20
chr10	6166424	6166517	MajorDMR-4-11160	3
chr10	6167363	6168783	MajorDMR-4-11161	33
chr10	6171343	6172944	MajorDMR-4-11162	18
chr10	6178318	6178603	MajorDMR-4-11163	7
chr10	6183283	6183446	MajorDMR-4-11164	5
chr10	6188047	6188663	MajorDMR-4-11165	7
chr10	6191075	6191631	MajorDMR-4-11166	3
chr10	6196398	6196902	MajorDMR-4-11167	21
chr10	6206485	6207156	MajorDMR-4-11168	10
chr10	6210218	6210323	MajorDMR-4-11169	2
chr10	6247417	6247459	MajorDMR-4-11170	3
chr10	6250463	6251017	MajorDMR-4-11171	5
chr10	6268216	6268537	MajorDMR-4-11172	20
chr10	6270078	6270115	MajorDMR-4-11173	2
chr10	6278215	6278932	MajorDMR-4-11174	25
chr10	6281202	6281534	MajorDMR-4-11175	3
chr10	6321953	6323082	MajorDMR-4-11176	12
chr10	6370822	6370955	MajorDMR-4-11177	3
chr10	6375300	6375724	MajorDMR-4-11178	6
chr10	6384190	6384499	MajorDMR-4-11179	4
chr10	6389272	6389315	MajorDMR-4-11180	3
chr10	6423551	6423609	MajorDMR-4-11181	2
chr10	6426055	6427078	MajorDMR-4-11182	10
chr10	6438447	6438993	MajorDMR-4-11183	5
chr10	6444377	6444701	MajorDMR-4-11184	5
chr10	6459452	6459906	MajorDMR-4-11185	11
chr10	6562285	6562521	MajorDMR-4-11186	3
chr10	6567993	6568209	MajorDMR-4-11187	3
chr10	6612835	6613284	MajorDMR-4-11188	14
chr10	6622899	6624177	MajorDMR-4-11189	15
chr10	6630900	6631282	MajorDMR-4-11190	4
chr10	6631917	6632087	MajorDMR-4-11191	2
chr10	6635857	6636991	MajorDMR-4-11192	10
chr10	6637538	6637899	MajorDMR-4-11193	3
chr10	6638833	6639659	MajorDMR-4-11194	7
chr10	6642463	6642707	MajorDMR-4-11195	4
chr10	6643467	6643867	MajorDMR-4-11196	8
chr10	6644384	6644435	MajorDMR-4-11197	2
chr10	6645416	6646209	MajorDMR-4-11198	14
chr10	6647842	6648024	MajorDMR-4-11199	8
chr10	6658149	6658158	MajorDMR-4-11200	2
chr10	6663085	6664198	MajorDMR-4-11201	7
chr10	6665078	6665308	MajorDMR-4-11202	2
chr10	6666784	6666983	MajorDMR-4-11203	5
chr10	6669520	6669643	MajorDMR-4-11204	2
chr10	6691498	6691516	MajorDMR-4-11205	2
chr10	6692095	6693092	MajorDMR-4-11206	8
chr10	6718418	6718442	MajorDMR-4-11207	2
chr10	6735470	6735683	MajorDMR-4-11208	5
chr10	6736695	6737582	MajorDMR-4-11209	14
chr10	6739714	6740189	MajorDMR-4-11210	2
chr10	6778121	6778163	MajorDMR-4-11211	3
chr10	6808290	6808399	MajorDMR-4-11212	2
chr10	6852604	6853786	MajorDMR-4-11213	12
chr10	6882598	6882710	MajorDMR-4-11214	4
chr10	6886242	6886540	MajorDMR-4-11215	2
chr10	6969724	6970112	MajorDMR-4-11216	5
chr10	6972948	6973244	MajorDMR-4-11217	3
chr10	6976493	6976725	MajorDMR-4-11218	2
chr10	6989893	6990412	MajorDMR-4-11219	5
chr10	6998552	6999211	MajorDMR-4-11220	6
chr10	7021144	7021875	MajorDMR-4-11221	12
chr10	7026671	7028728	MajorDMR-4-11222	12
chr10	7029574	7030261	MajorDMR-4-11223	6
chr10	7044493	7044571	MajorDMR-4-11224	2
chr10	7062005	7062135	MajorDMR-4-11225	2
chr10	7069089	7069103	MajorDMR-4-11226	2
chr10	7070229	7070245	MajorDMR-4-11227	2
chr10	7071020	7071236	MajorDMR-4-11228	4
chr10	7083854	7084450	MajorDMR-4-11229	5
chr10	7092805	7093203	MajorDMR-4-11230	5
chr10	7159994	7160245	MajorDMR-4-11231	5
chr10	7161231	7161321	MajorDMR-4-11232	2
chr10	7205373	7205722	MajorDMR-4-11233	4
chr10	7230469	7231270	MajorDMR-4-11234	5
chr10	7251406	7251731	MajorDMR-4-11235	3
chr10	7254104	7255483	MajorDMR-4-11236	12
chr10	7272901	7273536	MajorDMR-4-11237	7
chr10	7313838	7314593	MajorDMR-4-11238	10
chr10	7323298	7323434	MajorDMR-4-11239	5
chr10	7341636	7342921	MajorDMR-4-11240	8
chr10	7351375	7351983	MajorDMR-4-11241	7
chr10	7407346	7407926	MajorDMR-4-11242	6
chr10	7447396	7449339	MajorDMR-4-11243	13
chr10	7465848	7466485	MajorDMR-4-11244	11
chr10	7473206	7473762	MajorDMR-4-11245	13
chr10	7476290	7476359	MajorDMR-4-11246	5
chr10	7491515	7491604	MajorDMR-4-11247	2
chr10	7508751	7509478	MajorDMR-4-11248	10
chr10	7510862	7510876	MajorDMR-4-11249	3
chr10	7512926	7514464	MajorDMR-4-11250	8
chr10	7521317	7521398	MajorDMR-4-11251	2
chr10	7533197	7533235	MajorDMR-4-11252	3
chr10	7534845	7534857	MajorDMR-4-11253	2
chr10	7539769	7540610	MajorDMR-4-11254	11
chr10	7567818	7568293	MajorDMR-4-11255	18
chr10	7575998	7576234	MajorDMR-4-11256	4
chr10	7614124	7614152	MajorDMR-4-11257	2
chr10	7614928	7615021	MajorDMR-4-11258	3
chr10	7616571	7617683	MajorDMR-4-11259	16
chr10	7619183	7619307	MajorDMR-4-11260	2
chr10	7623213	7623217	MajorDMR-4-11261	2
chr10	7656239	7656837	MajorDMR-4-11262	4
chr10	7670808	7670828	MajorDMR-4-11263	2
chr10	7678781	7679478	MajorDMR-4-11264	30
chr10	7699029	7699326	MajorDMR-4-11265	2
chr10	7714363	7714955	MajorDMR-4-11266	7
chr10	7730386	7730604	MajorDMR-4-11267	3
chr10	7739400	7739761	MajorDMR-4-11268	8
chr10	7745190	7745455	MajorDMR-4-11269	4
chr10	7746154	7746244	MajorDMR-4-11270	2
chr10	7748650	7748803	MajorDMR-4-11271	2
chr10	7762659	7762700	MajorDMR-4-11272	3
chr10	7788755	7789475	MajorDMR-4-11273	10
chr10	7792645	7793166	MajorDMR-4-11274	4
chr10	7870027	7871450	MajorDMR-4-11275	12
chr10	7891311	7891412	MajorDMR-4-11276	2
chr10	8004336	8004380	MajorDMR-4-11277	2
chr10	8016440	8016461	MajorDMR-4-11278	2
chr10	8019220	8019299	MajorDMR-4-11279	5
chr10	8048770	8048798	MajorDMR-4-11280	2
chr10	8144973	8145938	MajorDMR-4-11281	13
chr10	8157819	8157904	MajorDMR-4-11282	2
chr10	8177223	8177482	MajorDMR-4-11283	4
chr10	8179598	8180477	MajorDMR-4-11284	15
chr10	8212743	8212755	MajorDMR-4-11285	2
chr10	8267253	8267329	MajorDMR-4-11286	3
chr10	8292857	8293014	MajorDMR-4-11287	2
chr10	8304096	8304172	MajorDMR-4-11288	2
chr10	8328695	8329237	MajorDMR-4-11289	9
chr10	8373485	8373706	MajorDMR-4-11290	2
chr10	8492787	8492985	MajorDMR-4-11291	5
chr10	8504810	8505214	MajorDMR-4-11292	8
chr10	8505724	8506587	MajorDMR-4-11293	9
chr10	8569028	8569340	MajorDMR-4-11294	9
chr10	8597462	8597543	MajorDMR-4-11295	2
chr10	8615626	8615836	MajorDMR-4-11296	4
chr10	8740735	8741196	MajorDMR-4-11297	3
chr10	8936985	8937198	MajorDMR-4-11298	3
chr10	9080468	9080604	MajorDMR-4-11299	3
chr10	9144209	9144263	MajorDMR-4-11300	2
chr10	9168892	9169070	MajorDMR-4-11301	3
chr10	9240742	9240786	MajorDMR-4-11302	3
chr10	9344568	9344956	MajorDMR-4-11303	5
chr10	9362025	9362393	MajorDMR-4-11304	6
chr10	9372924	9373228	MajorDMR-4-11305	5
chr10	9373893	9374446	MajorDMR-4-11306	13
chr10	9375960	9376374	MajorDMR-4-11307	6
chr10	9377805	9377889	MajorDMR-4-11308	2
chr10	9379760	9380429	MajorDMR-4-11309	5
chr10	9399622	9399786	MajorDMR-4-11310	3
chr10	9439072	9439254	MajorDMR-4-11311	2
chr10	9462248	9462841	MajorDMR-4-11312	4
chr10	9482091	9482333	MajorDMR-4-11313	4
chr10	9493508	9494030	MajorDMR-4-11314	4
chr10	9498119	9498409	MajorDMR-4-11315	2
chr10	9512487	9512645	MajorDMR-4-11316	2
chr10	9513574	9513601	MajorDMR-4-11317	3
chr10	9517854	9517870	MajorDMR-4-11318	2
chr10	9542621	9543070	MajorDMR-4-11319	3
chr10	9577064	9577069	MajorDMR-4-11320	2
chr10	9587022	9587475	MajorDMR-4-11321	2
chr10	9607010	9607102	MajorDMR-4-11322	2
chr10	9646837	9647013	MajorDMR-4-11323	2
chr10	9654916	9655458	MajorDMR-4-11324	5
chr10	9678569	9678635	MajorDMR-4-11325	2
chr10	9679683	9680204	MajorDMR-4-11326	3
chr10	9698974	9699617	MajorDMR-4-11327	4
chr10	9700176	9700241	MajorDMR-4-11328	3
chr10	9720219	9720574	MajorDMR-4-11329	3
chr10	9748716	9748765	MajorDMR-4-11330	2
chr10	9751096	9751270	MajorDMR-4-11331	2
chr10	9756100	9756113	MajorDMR-4-11332	2
chr10	9788643	9788692	MajorDMR-4-11333	2
chr10	9805015	9805568	MajorDMR-4-11334	7
chr10	9806887	9806990	MajorDMR-4-11335	2
chr10	9819981	9820195	MajorDMR-4-11336	3
chr10	9826337	9826551	MajorDMR-4-11337	2
chr10	9894897	9895344	MajorDMR-4-11338	4
chr10	9896357	9896772	MajorDMR-4-11339	2
chr10	9901610	9901850	MajorDMR-4-11340	5
chr10	9911233	9911976	MajorDMR-4-11341	6
chr10	9914051	9915253	MajorDMR-4-11342	8
chr10	9946757	9946790	MajorDMR-4-11343	2
chr10	9963080	9964052	MajorDMR-4-11344	5
chr10	9965227	9965977	MajorDMR-4-11345	5
chr10	9985777	9985884	MajorDMR-4-11346	2
chr10	9996401	9996413	MajorDMR-4-11347	2
chr10	10022170	10022765	MajorDMR-4-11348	4
chr10	10034612	10035416	MajorDMR-4-11349	10
chr10	10055460	10055600	MajorDMR-4-11350	3
chr10	10079863	10079934	MajorDMR-4-11351	2
chr10	10089271	10089773	MajorDMR-4-11352	8
chr10	10097778	10098336	MajorDMR-4-11353	3
chr10	10169649	10169763	MajorDMR-4-11354	3
chr10	10202554	10202824	MajorDMR-4-11355	7
chr10	10218105	10218319	MajorDMR-4-11356	2
chr10	10220004	10220019	MajorDMR-4-11357	2
chr10	10252410	10252454	MajorDMR-4-11358	2
chr10	10254310	10254712	MajorDMR-4-11359	2
chr10	10258493	10258561	MajorDMR-4-11360	2
chr10	10264372	10264756	MajorDMR-4-11361	4
chr10	10274963	10275256	MajorDMR-4-11362	2
chr10	10278047	10278214	MajorDMR-4-11363	2
chr10	10315501	10316016	MajorDMR-4-11364	4
chr10	10336214	10336228	MajorDMR-4-11365	2
chr10	10337769	10337936	MajorDMR-4-11366	3
chr10	10344803	10344918	MajorDMR-4-11367	2
chr10	10369794	10370219	MajorDMR-4-11368	5
chr10	10372476	10372706	MajorDMR-4-11369	4
chr10	10391604	10392685	MajorDMR-4-11370	5
chr10	10403723	10403966	MajorDMR-4-11371	3
chr10	10404815	10407065	MajorDMR-4-11372	22
chr10	10407710	10408636	MajorDMR-4-11373	10
chr10	10410345	10412835	MajorDMR-4-11374	28
chr10	10417531	10417548	MajorDMR-4-11375	2
chr10	10463305	10463360	MajorDMR-4-11376	3
chr10	10475037	10475423	MajorDMR-4-11377	4
chr10	10479926	10480061	MajorDMR-4-11378	4
chr10	10498064	10499721	MajorDMR-4-11379	17
chr10	10501456	10501470	MajorDMR-4-11380	2
chr10	10503222	10503676	MajorDMR-4-11381	9
chr10	10505249	10508067	MajorDMR-4-11382	27
chr10	10510331	10511467	MajorDMR-4-11383	7
chr10	10527222	10527809	MajorDMR-4-11384	5
chr10	10539741	10540193	MajorDMR-4-11385	6
chr10	10541091	10542053	MajorDMR-4-11386	5
chr10	10547539	10548753	MajorDMR-4-11387	6
chr10	10550694	10550884	MajorDMR-4-11388	5
chr10	10553644	10556649	MajorDMR-4-11389	15
chr10	10557574	10557873	MajorDMR-4-11390	3
chr10	10558760	10560073	MajorDMR-4-11391	13
chr10	10563594	10563916	MajorDMR-4-11392	3
chr10	10580663	10580977	MajorDMR-4-11393	6
chr10	10581620	10582505	MajorDMR-4-11394	6
chr10	10584132	10584559	MajorDMR-4-11395	3
chr10	10586833	10587083	MajorDMR-4-11396	7
chr10	10587867	10588011	MajorDMR-4-11397	2
chr10	10594614	10594765	MajorDMR-4-11398	2
chr10	10604145	10604534	MajorDMR-4-11399	3
chr10	10606064	10606455	MajorDMR-4-11400	3
chr10	10615352	10615722	MajorDMR-4-11401	2
chr10	10625557	10625688	MajorDMR-4-11402	2
chr10	10629326	10630143	MajorDMR-4-11403	7
chr10	10630771	10630892	MajorDMR-4-11404	2
chr10	10634354	10634504	MajorDMR-4-11405	3
chr10	10638274	10638413	MajorDMR-4-11406	2
chr10	10642187	10642195	MajorDMR-4-11407	2
chr10	10644387	10645590	MajorDMR-4-11408	11
chr10	10650264	10651944	MajorDMR-4-11409	19
chr10	10652590	10653508	MajorDMR-4-11410	4
chr10	10654903	10655472	MajorDMR-4-11411	4
chr10	10656259	10656587	MajorDMR-4-11412	6
chr10	10658469	10658639	MajorDMR-4-11413	2
chr10	10662446	10662473	MajorDMR-4-11414	2
chr10	10663162	10663881	MajorDMR-4-11415	3
chr10	10666341	10666942	MajorDMR-4-11416	8
chr10	10667961	10668417	MajorDMR-4-11417	3
chr10	10673453	10673601	MajorDMR-4-11418	3
chr10	10674292	10674831	MajorDMR-4-11419	8
chr10	10683311	10683659	MajorDMR-4-11420	2
chr10	10688416	10688421	MajorDMR-4-11421	2
chr10	10705994	10707034	MajorDMR-4-11422	7
chr10	10707985	10708266	MajorDMR-4-11423	4
chr10	10708934	10709657	MajorDMR-4-11424	6
chr10	10711411	10711715	MajorDMR-4-11425	4
chr10	10724565	10726369	MajorDMR-4-11426	11
chr10	10726983	10729017	MajorDMR-4-11427	9
chr10	10729728	10730045	MajorDMR-4-11428	4
chr10	10731587	10731786	MajorDMR-4-11429	5
chr10	10736148	10736225	MajorDMR-4-11430	3
chr10	10741840	10741845	MajorDMR-4-11431	2
chr10	10746592	10746722	MajorDMR-4-11432	2
chr10	10749617	10749692	MajorDMR-4-11433	2
chr10	10758102	10758477	MajorDMR-4-11434	3
chr10	10762591	10762791	MajorDMR-4-11435	2
chr10	10763922	10764309	MajorDMR-4-11436	3
chr10	10764949	10765243	MajorDMR-4-11437	3
chr10	10767702	10768997	MajorDMR-4-11438	16
chr10	10769950	10770218	MajorDMR-4-11439	3
chr10	10770780	10773733	MajorDMR-4-11440	26
chr10	10774378	10774580	MajorDMR-4-11441	2
chr10	10775119	10775747	MajorDMR-4-11442	4
chr10	10776794	10777951	MajorDMR-4-11443	9
chr10	10787768	10788195	MajorDMR-4-11444	2
chr10	10792783	10793389	MajorDMR-4-11445	3
chr10	10794344	10794376	MajorDMR-4-11446	2
chr10	10802433	10802857	MajorDMR-4-11447	9
chr10	10803605	10803682	MajorDMR-4-11448	2
chr10	10805124	10805419	MajorDMR-4-11449	8
chr10	10814103	10815372	MajorDMR-4-11450	8
chr10	10816170	10816620	MajorDMR-4-11451	11
chr10	10819393	10819478	MajorDMR-4-11452	3
chr10	10821166	10821590	MajorDMR-4-11453	6
chr10	10824255	10824397	MajorDMR-4-11454	2
chr10	10829437	10829720	MajorDMR-4-11455	3
chr10	10830621	10831010	MajorDMR-4-11456	2
chr10	10833651	10834130	MajorDMR-4-11457	5
chr10	10835569	10836749	MajorDMR-4-11458	14
chr10	10837867	10838785	MajorDMR-4-11459	7
chr10	10839332	10840965	MajorDMR-4-11460	12
chr10	10842750	10843033	MajorDMR-4-11461	5
chr10	10846681	10847408	MajorDMR-4-11462	4
chr10	10860167	10860556	MajorDMR-4-11463	3
chr10	10877437	10878400	MajorDMR-4-11464	4
chr10	10887976	10888184	MajorDMR-4-11465	5
chr10	10893103	10893418	MajorDMR-4-11466	2
chr10	10895638	10896158	MajorDMR-4-11467	5
chr10	10911682	10911807	MajorDMR-4-11468	4
chr10	10920520	10920983	MajorDMR-4-11469	6
chr10	10921716	10923080	MajorDMR-4-11470	14
chr10	10923585	10924610	MajorDMR-4-11471	9
chr10	10925292	10925331	MajorDMR-4-11472	2
chr10	10926114	10926426	MajorDMR-4-11473	3
chr10	10929892	10931243	MajorDMR-4-11474	6
chr10	10933460	10933622	MajorDMR-4-11475	3
chr10	10948914	10949164	MajorDMR-4-11476	6
chr10	10949710	10950222	MajorDMR-4-11477	4
chr10	10952851	10953137	MajorDMR-4-11478	6
chr10	10954903	10954937	MajorDMR-4-11479	2
chr10	10955438	10955457	MajorDMR-4-11480	3
chr10	10956856	10957074	MajorDMR-4-11481	5
chr10	10959710	10959872	MajorDMR-4-11482	2
chr10	10963779	10964327	MajorDMR-4-11483	10
chr10	10965742	10965946	MajorDMR-4-11484	2
chr10	10968292	10968581	MajorDMR-4-11485	4
chr10	10976292	10977309	MajorDMR-4-11486	7
chr10	10980417	10980794	MajorDMR-4-11487	3
chr10	10992594	10992775	MajorDMR-4-11488	4
chr10	10993591	10994351	MajorDMR-4-11489	11
chr10	10996888	10997617	MajorDMR-4-11490	3
chr10	10998890	11001082	MajorDMR-4-11491	18
chr10	11003396	11003566	MajorDMR-4-11492	2
chr10	11006732	11007407	MajorDMR-4-11493	7
chr10	11014585	11015484	MajorDMR-4-11494	9
chr10	11018886	11020120	MajorDMR-4-11495	6
chr10	11036495	11036569	MajorDMR-4-11496	2
chr10	11037119	11037455	MajorDMR-4-11497	5
chr10	11038349	11038702	MajorDMR-4-11498	6
chr10	11039524	11039881	MajorDMR-4-11499	8
chr10	11044215	11044513	MajorDMR-4-11500	3
chr10	11045132	11046384	MajorDMR-4-11501	18
chr10	11051166	11053317	MajorDMR-4-11502	29
chr10	11055757	11055794	MajorDMR-4-11503	2
chr10	11064717	11065083	MajorDMR-4-11504	4
chr10	11065895	11066616	MajorDMR-4-11505	15
chr10	11067308	11068381	MajorDMR-4-11506	16
chr10	11069275	11071063	MajorDMR-4-11507	30
chr10	11072325	11073223	MajorDMR-4-11508	12
chr10	11074048	11077196	MajorDMR-4-11509	28
chr10	11078339	11082003	MajorDMR-4-11510	33
chr10	11082528	11087742	MajorDMR-4-11511	53
chr10	11088456	11089336	MajorDMR-4-11512	7
chr10	11090172	11090602	MajorDMR-4-11513	7
chr10	11091292	11092361	MajorDMR-4-11514	12
chr10	11093574	11094669	MajorDMR-4-11515	9
chr10	11095637	11097723	MajorDMR-4-11516	15
chr10	11098279	11099313	MajorDMR-4-11517	7
chr10	11100178	11103062	MajorDMR-4-11518	22
chr10	11104413	11105674	MajorDMR-4-11519	10
chr10	11106824	11109812	MajorDMR-4-11520	29
chr10	11110723	11110919	MajorDMR-4-11521	5
chr10	11111789	11113214	MajorDMR-4-11522	12
chr10	11113963	11114495	MajorDMR-4-11523	5
chr10	11115772	11115986	MajorDMR-4-11524	3
chr10	11116788	11118472	MajorDMR-4-11525	17
chr10	11119059	11121984	MajorDMR-4-11526	18
chr10	11124106	11124347	MajorDMR-4-11527	4
chr10	11125063	11127970	MajorDMR-4-11528	20
chr10	11129165	11132227	MajorDMR-4-11529	29
chr10	11133169	11134943	MajorDMR-4-11530	12
chr10	11135987	11141958	MajorDMR-4-11531	48
chr10	11142668	11143157	MajorDMR-4-11532	4
chr10	11145068	11145567	MajorDMR-4-11533	4
chr10	11146814	11147150	MajorDMR-4-11534	4
chr10	11147741	11149414	MajorDMR-4-11535	11
chr10	11150398	11150532	MajorDMR-4-11536	3
chr10	11151417	11152387	MajorDMR-4-11537	8
chr10	11153616	11155441	MajorDMR-4-11538	28
chr10	11157806	11159569	MajorDMR-4-11539	12
chr10	11160927	11161334	MajorDMR-4-11540	4
chr10	11163565	11163993	MajorDMR-4-11541	3
chr10	11164839	11166027	MajorDMR-4-11542	7
chr10	11167592	11168112	MajorDMR-4-11543	4
chr10	11169152	11169319	MajorDMR-4-11544	2
chr10	11170446	11171692	MajorDMR-4-11545	6
chr10	11172930	11173959	MajorDMR-4-11546	10
chr10	11174871	11178817	MajorDMR-4-11547	43
chr10	11181403	11183350	MajorDMR-4-11548	24
chr10	11184120	11186748	MajorDMR-4-11549	24
chr10	11187451	11188823	MajorDMR-4-11550	10
chr10	11190001	11190548	MajorDMR-4-11551	6
chr10	11191055	11192269	MajorDMR-4-11552	17
chr10	11193158	11194306	MajorDMR-4-11553	9
chr10	11194851	11195495	MajorDMR-4-11554	4
chr10	11196363	11199346	MajorDMR-4-11555	44
chr10	11200707	11201349	MajorDMR-4-11556	5
chr10	11203940	11204062	MajorDMR-4-11557	2
chr10	11204770	11205253	MajorDMR-4-11558	6
chr10	11209099	11211748	MajorDMR-4-11559	17
chr10	11212269	11212911	MajorDMR-4-11560	9
chr10	11213557	11214585	MajorDMR-4-11561	5
chr10	11215156	11215972	MajorDMR-4-11562	5
chr10	11217380	11218930	MajorDMR-4-11563	16
chr10	11219928	11219950	MajorDMR-4-11564	2
chr10	11221399	11222605	MajorDMR-4-11565	18
chr10	11223203	11223663	MajorDMR-4-11566	7
chr10	11225462	11225690	MajorDMR-4-11567	2
chr10	11229361	11230360	MajorDMR-4-11568	11
chr10	11230862	11231538	MajorDMR-4-11569	7
chr10	11232156	11232288	MajorDMR-4-11570	2
chr10	11233348	11233621	MajorDMR-4-11571	6
chr10	11234128	11237774	MajorDMR-4-11572	28
chr10	11238446	11238909	MajorDMR-4-11573	12
chr10	11241219	11241246	MajorDMR-4-11574	2
chr10	11242160	11248460	MajorDMR-4-11575	61
chr10	11249269	11251314	MajorDMR-4-11576	22
chr10	11254280	11255166	MajorDMR-4-11577	7
chr10	11256011	11257423	MajorDMR-4-11578	13
chr10	11258215	11259730	MajorDMR-4-11579	10
chr10	11260369	11260640	MajorDMR-4-11580	3
chr10	11261326	11261926	MajorDMR-4-11581	3
chr10	11262481	11262586	MajorDMR-4-11582	4
chr10	11263925	11269900	MajorDMR-4-11583	54
chr10	11271152	11272424	MajorDMR-4-11584	7
chr10	11274060	11275460	MajorDMR-4-11585	8
chr10	11275984	11276781	MajorDMR-4-11586	14
chr10	11277346	11277965	MajorDMR-4-11587	4
chr10	11278673	11278797	MajorDMR-4-11588	2
chr10	11279524	11280246	MajorDMR-4-11589	6
chr10	11281844	11282991	MajorDMR-4-11590	10
chr10	11283551	11284039	MajorDMR-4-11591	6
chr10	11284812	11287208	MajorDMR-4-11592	39
chr10	11288047	11289134	MajorDMR-4-11593	5
chr10	11289903	11289919	MajorDMR-4-11594	2
chr10	11290643	11291369	MajorDMR-4-11595	11
chr10	11292399	11292969	MajorDMR-4-11596	5
chr10	11293470	11293961	MajorDMR-4-11597	6
chr10	11294823	11302440	MajorDMR-4-11598	104
chr10	11303115	11303459	MajorDMR-4-11599	5
chr10	11305211	11305875	MajorDMR-4-11600	4
chr10	11308984	11310407	MajorDMR-4-11601	19
chr10	11311388	11318207	MajorDMR-4-11602	72
chr10	11318709	11319813	MajorDMR-4-11603	17
chr10	11320393	11324861	MajorDMR-4-11604	29
chr10	11325614	11326522	MajorDMR-4-11605	4
chr10	11327132	11327366	MajorDMR-4-11606	4
chr10	11328620	11328656	MajorDMR-4-11607	2
chr10	11329375	11331537	MajorDMR-4-11608	19
chr10	11332291	11332743	MajorDMR-4-11609	20
chr10	11333702	11339167	MajorDMR-4-11610	60
chr10	11339799	11340155	MajorDMR-4-11611	3
chr10	11340710	11348747	MajorDMR-4-11612	99
chr10	11349561	11349932	MajorDMR-4-11613	2
chr10	11350767	11351134	MajorDMR-4-11614	2
chr10	11352616	11353210	MajorDMR-4-11615	7
chr10	11355856	11359091	MajorDMR-4-11616	31
chr10	11359650	11363737	MajorDMR-4-11617	61
chr10	11365094	11366177	MajorDMR-4-11618	7
chr10	11366876	11367129	MajorDMR-4-11619	7
chr10	11368126	11368565	MajorDMR-4-11620	12
chr10	11369512	11370587	MajorDMR-4-11621	10
chr10	11371271	11371490	MajorDMR-4-11622	5
chr10	11372029	11372494	MajorDMR-4-11623	11
chr10	11373719	11375363	MajorDMR-4-11624	12
chr10	11376260	11380920	MajorDMR-4-11625	57
chr10	11381435	11382424	MajorDMR-4-11626	20
chr10	11409329	11409834	MajorDMR-4-11627	7
chr10	11411115	11411191	MajorDMR-4-11628	2
chr10	11418162	11418549	MajorDMR-4-11629	5
chr10	11429152	11429337	MajorDMR-4-11630	4
chr10	11432547	11432614	MajorDMR-4-11631	3
chr10	11446890	11447127	MajorDMR-4-11632	10
chr10	11471539	11471610	MajorDMR-4-11633	2
chr10	11482808	11483042	MajorDMR-4-11634	4
chr10	11492326	11492692	MajorDMR-4-11635	3
chr10	11503088	11505057	MajorDMR-4-11636	33
chr10	11511891	11512030	MajorDMR-4-11637	4
chr10	11536182	11536482	MajorDMR-4-11638	5
chr10	11552273	11552845	MajorDMR-4-11639	7
chr10	11553724	11554026	MajorDMR-4-11640	2
chr10	11562115	11562527	MajorDMR-4-11641	7
chr10	11611385	11611934	MajorDMR-4-11642	9
chr10	11613174	11613186	MajorDMR-4-11643	2
chr10	11631045	11631073	MajorDMR-4-11644	2
chr10	11654654	11654856	MajorDMR-4-11645	3
chr10	11658263	11658304	MajorDMR-4-11646	2
chr10	11661189	11662373	MajorDMR-4-11647	13
chr10	11670103	11670505	MajorDMR-4-11648	10
chr10	11684502	11684978	MajorDMR-4-11649	10
chr10	11693159	11694005	MajorDMR-4-11650	19
chr10	11695862	11696852	MajorDMR-4-11651	8
chr10	11719739	11720621	MajorDMR-4-11652	11
chr10	11724357	11724534	MajorDMR-4-11653	3
chr10	11725496	11726874	MajorDMR-4-11654	16
chr10	11731420	11732114	MajorDMR-4-11655	21
chr10	11732852	11733089	MajorDMR-4-11656	6
chr10	11733709	11734766	MajorDMR-4-11657	12
chr10	11739149	11739397	MajorDMR-4-11658	4
chr10	11743864	11744303	MajorDMR-4-11659	5
chr10	11754627	11756680	MajorDMR-4-11660	16
chr10	11762018	11762866	MajorDMR-4-11661	12
chr10	11764025	11764522	MajorDMR-4-11662	11
chr10	11767069	11767611	MajorDMR-4-11663	5
chr10	11779363	11779408	MajorDMR-4-11664	2
chr10	11803389	11803689	MajorDMR-4-11665	7
chr10	11834661	11835060	MajorDMR-4-11666	5
chr10	11837415	11837623	MajorDMR-4-11667	12
chr10	11841480	11841684	MajorDMR-4-11668	6
chr10	11848459	11848963	MajorDMR-4-11669	6
chr10	11851690	11851738	MajorDMR-4-11670	3
chr10	11911561	11911722	MajorDMR-4-11671	6
chr10	11912413	11912467	MajorDMR-4-11672	2
chr10	11927464	11927622	MajorDMR-4-11673	6
chr10	11936172	11936224	MajorDMR-4-11674	4
chr10	11948852	11948899	MajorDMR-4-11675	2
chr10	11958109	11958186	MajorDMR-4-11676	2
chr10	11967249	11967427	MajorDMR-4-11677	2
chr10	12075086	12075244	MajorDMR-4-11678	3
chr10	12110263	12110396	MajorDMR-4-11679	4
chr10	12154653	12155236	MajorDMR-4-11680	10
chr10	12165760	12165977	MajorDMR-4-11681	2
chr10	12171061	12171067	MajorDMR-4-11682	2
chr10	12185199	12185339	MajorDMR-4-11683	2
chr10	12209934	12210546	MajorDMR-4-11684	14
chr10	12221888	12222117	MajorDMR-4-11685	4
chr10	12224718	12225576	MajorDMR-4-11686	4
chr10	12230785	12232677	MajorDMR-4-11687	29
chr10	12255307	12255430	MajorDMR-4-11688	2
chr10	12256704	12257435	MajorDMR-4-11689	4
chr10	12263180	12263278	MajorDMR-4-11690	2
chr10	12264814	12264922	MajorDMR-4-11691	3
chr10	12269700	12269825	MajorDMR-4-11692	3
chr10	12283849	12284165	MajorDMR-4-11693	9
chr10	12306797	12306857	MajorDMR-4-11694	3
chr10	12321392	12321559	MajorDMR-4-11695	7
chr10	12356974	12357373	MajorDMR-4-11696	4
chr10	12393483	12393762	MajorDMR-4-11697	3
chr10	12394803	12395304	MajorDMR-4-11698	8
chr10	12395985	12396193	MajorDMR-4-11699	5
chr10	12397294	12397310	MajorDMR-4-11700	2
chr10	12398108	12398190	MajorDMR-4-11701	2
chr10	12400360	12400511	MajorDMR-4-11702	7
chr10	12401083	12401459	MajorDMR-4-11703	4
chr10	12414908	12415024	MajorDMR-4-11704	3
chr10	12423877	12424035	MajorDMR-4-11705	4
chr10	12429573	12431045	MajorDMR-4-11706	37
chr10	12432796	12433109	MajorDMR-4-11707	4
chr10	12442318	12442882	MajorDMR-4-11708	8
chr10	12454778	12454906	MajorDMR-4-11709	3
chr10	12463300	12463312	MajorDMR-4-11710	2
chr10	12490771	12490885	MajorDMR-4-11711	8
chr10	12501238	12501517	MajorDMR-4-11712	3
chr10	12508781	12508901	MajorDMR-4-11713	5
chr10	12514668	12514723	MajorDMR-4-11714	2
chr10	12515689	12516195	MajorDMR-4-11715	3
chr10	12518276	12518932	MajorDMR-4-11716	8
chr10	12524310	12524770	MajorDMR-4-11717	5
chr10	12531825	12532317	MajorDMR-4-11718	14
chr10	12543546	12543938	MajorDMR-4-11719	7
chr10	12547156	12547228	MajorDMR-4-11720	2
chr10	12549232	12550019	MajorDMR-4-11721	10
chr10	12573591	12573744	MajorDMR-4-11722	5
chr10	12601029	12601473	MajorDMR-4-11723	2
chr10	12606345	12606493	MajorDMR-4-11724	2
chr10	12610560	12610709	MajorDMR-4-11725	2
chr10	12622116	12622411	MajorDMR-4-11726	3
chr10	12631291	12631307	MajorDMR-4-11727	3
chr10	12632070	12632320	MajorDMR-4-11728	3
chr10	12636627	12636921	MajorDMR-4-11729	3
chr10	12640288	12641760	MajorDMR-4-11730	13
chr10	12642949	12642992	MajorDMR-4-11731	2
chr10	12644101	12645071	MajorDMR-4-11732	8
chr10	12652232	12652488	MajorDMR-4-11733	4
chr10	12659520	12659702	MajorDMR-4-11734	2
chr10	12664706	12665003	MajorDMR-4-11735	10
chr10	12667769	12667798	MajorDMR-4-11736	2
chr10	12671498	12671609	MajorDMR-4-11737	4
chr10	12675981	12677679	MajorDMR-4-11738	9
chr10	12678348	12681377	MajorDMR-4-11739	48
chr10	12682439	12683094	MajorDMR-4-11740	5
chr10	12687341	12687896	MajorDMR-4-11741	16
chr10	12688421	12688559	MajorDMR-4-11742	2
chr10	12692715	12693194	MajorDMR-4-11743	14
chr10	12708967	12710071	MajorDMR-4-11744	7
chr10	12713424	12713484	MajorDMR-4-11745	2
chr10	12727783	12728251	MajorDMR-4-11746	6
chr10	12742331	12742440	MajorDMR-4-11747	2
chr10	12743798	12745146	MajorDMR-4-11748	19
chr10	12748870	12749092	MajorDMR-4-11749	5
chr10	12749776	12750972	MajorDMR-4-11750	20
chr10	12751648	12752288	MajorDMR-4-11751	5
chr10	12754426	12754550	MajorDMR-4-11752	2
chr10	12760163	12760613	MajorDMR-4-11753	3
chr10	12769983	12770949	MajorDMR-4-11754	12
chr10	12772373	12772553	MajorDMR-4-11755	3
chr10	12773218	12773249	MajorDMR-4-11756	3
chr10	12783305	12783368	MajorDMR-4-11757	4
chr10	12788356	12788774	MajorDMR-4-11758	7
chr10	12791380	12791385	MajorDMR-4-11759	2
chr10	12796701	12797322	MajorDMR-4-11760	8
chr10	12802380	12802542	MajorDMR-4-11761	4
chr10	12810160	12812280	MajorDMR-4-11762	21
chr10	12813557	12814847	MajorDMR-4-11763	19
chr10	12816320	12816540	MajorDMR-4-11764	2
chr10	12821821	12826126	MajorDMR-4-11765	75
chr10	12826713	12828030	MajorDMR-4-11766	19
chr10	12828582	12831374	MajorDMR-4-11767	47
chr10	12831981	12832677	MajorDMR-4-11768	6
chr10	12834647	12834766	MajorDMR-4-11769	3
chr10	12835812	12836266	MajorDMR-4-11770	8
chr10	12841623	12841771	MajorDMR-4-11771	2
chr10	12850109	12850633	MajorDMR-4-11772	6
chr10	12853662	12854698	MajorDMR-4-11773	19
chr10	12858903	12859382	MajorDMR-4-11774	7
chr10	12862532	12862847	MajorDMR-4-11775	5
chr10	12864182	12864678	MajorDMR-4-11776	10
chr10	12865183	12866523	MajorDMR-4-11777	15
chr10	12867733	12868227	MajorDMR-4-11778	6
chr10	12868834	12869033	MajorDMR-4-11779	2
chr10	12870951	12873121	MajorDMR-4-11780	39
chr10	12875616	12876518	MajorDMR-4-11781	9
chr10	12877267	12878463	MajorDMR-4-11782	10
chr10	12879777	12879854	MajorDMR-4-11783	2
chr10	12880553	12881488	MajorDMR-4-11784	14
chr10	12882102	12882441	MajorDMR-4-11785	5
chr10	12886736	12886968	MajorDMR-4-11786	3
chr10	12894987	12895305	MajorDMR-4-11787	5
chr10	12911311	12912245	MajorDMR-4-11788	5
chr10	12914345	12914511	MajorDMR-4-11789	3
chr10	12918311	12918873	MajorDMR-4-11790	8
chr10	12922923	12923108	MajorDMR-4-11791	3
chr10	12933240	12933310	MajorDMR-4-11792	2
chr10	12940575	12940666	MajorDMR-4-11793	3
chr10	12941606	12942030	MajorDMR-4-11794	8
chr10	12945250	12945443	MajorDMR-4-11795	2
chr10	12945969	12947346	MajorDMR-4-11796	17
chr10	12948013	12948499	MajorDMR-4-11797	6
chr10	12956013	12956097	MajorDMR-4-11798	2
chr10	12959261	12961988	MajorDMR-4-11799	30
chr10	12962500	12966913	MajorDMR-4-11800	44
chr10	12976879	12977040	MajorDMR-4-11801	3
chr10	12979806	12980714	MajorDMR-4-11802	5
chr10	12984375	12984555	MajorDMR-4-11803	3
chr10	12987260	12989428	MajorDMR-4-11804	11
chr10	12996397	12996756	MajorDMR-4-11805	6
chr10	13001981	13005577	MajorDMR-4-11806	32
chr10	13007690	13007840	MajorDMR-4-11807	3
chr10	13012867	13013233	MajorDMR-4-11808	5
chr10	13016511	13016649	MajorDMR-4-11809	2
chr10	13017265	13017444	MajorDMR-4-11810	2
chr10	13018597	13018605	MajorDMR-4-11811	2
chr10	13019924	13019989	MajorDMR-4-11812	4
chr10	13020694	13021600	MajorDMR-4-11813	5
chr10	13022438	13024200	MajorDMR-4-11814	16
chr10	13026421	13027474	MajorDMR-4-11815	8
chr10	13030979	13031047	MajorDMR-4-11816	2
chr10	13031973	13032150	MajorDMR-4-11817	3
chr10	13035683	13035971	MajorDMR-4-11818	6
chr10	13036755	13037860	MajorDMR-4-11819	13
chr10	13038403	13038916	MajorDMR-4-11820	5
chr10	13041101	13043186	MajorDMR-4-11821	31
chr10	13044471	13044548	MajorDMR-4-11822	2
chr10	13098281	13098462	MajorDMR-4-11823	6
chr10	13103230	13103511	MajorDMR-4-11824	5
chr10	13124487	13124671	MajorDMR-4-11825	3
chr10	13140784	13140953	MajorDMR-4-11826	7
chr10	13143285	13143479	MajorDMR-4-11827	4
chr10	13144032	13144252	MajorDMR-4-11828	6
chr10	13146802	13146948	MajorDMR-4-11829	2
chr10	13147764	13147888	MajorDMR-4-11830	2
chr10	13168568	13168681	MajorDMR-4-11831	3
chr10	13173998	13174184	MajorDMR-4-11832	2
chr10	13268601	13268840	MajorDMR-4-11833	3
chr10	13273237	13273518	MajorDMR-4-11834	4
chr10	13318926	13319362	MajorDMR-4-11835	2
chr10	13344762	13344768	MajorDMR-4-11836	2
chr10	13347743	13347983	MajorDMR-4-11837	4
chr10	13356598	13357323	MajorDMR-4-11838	7
chr10	13377903	13378249	MajorDMR-4-11839	8
chr10	13381124	13381140	MajorDMR-4-11840	2
chr10	13398560	13398893	MajorDMR-4-11841	7
chr10	13418106	13418203	MajorDMR-4-11842	3
chr10	13424704	13425233	MajorDMR-4-11843	4
chr10	13425775	13426149	MajorDMR-4-11844	13
chr10	13426706	13426740	MajorDMR-4-11845	2
chr10	13432492	13432694	MajorDMR-4-11846	4
chr10	13433199	13433426	MajorDMR-4-11847	9
chr10	13457336	13457386	MajorDMR-4-11848	2
chr10	13458813	13459434	MajorDMR-4-11849	7
chr10	13461281	13461635	MajorDMR-4-11850	7
chr10	13462496	13462568	MajorDMR-4-11851	2
chr10	13463488	13463516	MajorDMR-4-11852	2
chr10	13494786	13494866	MajorDMR-4-11853	2
chr10	13532186	13532616	MajorDMR-4-11854	12
chr10	13675836	13676573	MajorDMR-4-11855	10
chr10	13677138	13678297	MajorDMR-4-11856	8
chr10	13681057	13681923	MajorDMR-4-11857	4
chr10	13688132	13688166	MajorDMR-4-11858	2
chr10	13692224	13692477	MajorDMR-4-11859	2
chr10	13697048	13697358	MajorDMR-4-11860	4
chr10	13700617	13700839	MajorDMR-4-11861	3
chr10	13702479	13702491	MajorDMR-4-11862	2
chr10	13716917	13717131	MajorDMR-4-11863	3
chr10	13725836	13726377	MajorDMR-4-11864	4
chr10	13732190	13733111	MajorDMR-4-11865	12
chr10	13744990	13745008	MajorDMR-4-11866	2
chr10	13747051	13749060	MajorDMR-4-11867	27
chr10	13750680	13750870	MajorDMR-4-11868	3
chr10	13759910	13760688	MajorDMR-4-11869	8
chr10	13761261	13761598	MajorDMR-4-11870	3
chr10	13762133	13762292	MajorDMR-4-11871	7
chr10	13766804	13767167	MajorDMR-4-11872	6
chr10	13772522	13772983	MajorDMR-4-11873	7
chr10	13775836	13776692	MajorDMR-4-11874	14
chr10	13778137	13778978	MajorDMR-4-11875	7
chr10	13786682	13786769	MajorDMR-4-11876	2
chr10	13788548	13789523	MajorDMR-4-11877	7
chr10	13794156	13794972	MajorDMR-4-11878	10
chr10	13795823	13797498	MajorDMR-4-11879	17
chr10	13799805	13799869	MajorDMR-4-11880	3
chr10	13802203	13803205	MajorDMR-4-11881	6
chr10	13809527	13810108	MajorDMR-4-11882	12
chr10	13811604	13811612	MajorDMR-4-11883	2
chr10	13813497	13813818	MajorDMR-4-11884	5
chr10	13816421	13816775	MajorDMR-4-11885	6
chr10	13817956	13818272	MajorDMR-4-11886	6
chr10	13819890	13819964	MajorDMR-4-11887	2
chr10	13825770	13826318	MajorDMR-4-11888	3
chr10	13828600	13829388	MajorDMR-4-11889	13
chr10	13830231	13830755	MajorDMR-4-11890	6
chr10	13833384	13833441	MajorDMR-4-11891	2
chr10	13863468	13863736	MajorDMR-4-11892	3
chr10	13865760	13865972	MajorDMR-4-11893	6
chr10	13867832	13868031	MajorDMR-4-11894	2
chr10	13877040	13877465	MajorDMR-4-11895	2
chr10	13881557	13881845	MajorDMR-4-11896	7
chr10	13894212	13894836	MajorDMR-4-11897	6
chr10	13896579	13896955	MajorDMR-4-11898	3
chr10	13898624	13898644	MajorDMR-4-11899	2
chr10	13899616	13899654	MajorDMR-4-11900	4
chr10	13912794	13913302	MajorDMR-4-11901	6
chr10	13914000	13915426	MajorDMR-4-11902	12
chr10	13918335	13918524	MajorDMR-4-11903	3
chr10	13929256	13929702	MajorDMR-4-11904	12
chr10	13946018	13946505	MajorDMR-4-11905	17
chr10	13954590	13954633	MajorDMR-4-11906	3
chr10	13996453	13996493	MajorDMR-4-11907	2
chr10	14001620	14001682	MajorDMR-4-11908	2
chr10	14003135	14003490	MajorDMR-4-11909	4
chr10	14020010	14021034	MajorDMR-4-11910	6
chr10	14027814	14027996	MajorDMR-4-11911	6
chr10	14036511	14036801	MajorDMR-4-11912	4
chr10	14038332	14038493	MajorDMR-4-11913	3
chr10	14040542	14041619	MajorDMR-4-11914	12
chr10	14045589	14046178	MajorDMR-4-11915	3
chr10	14050066	14050073	MajorDMR-4-11916	2
chr10	14051094	14051646	MajorDMR-4-11917	8
chr10	14052459	14052624	MajorDMR-4-11918	2
chr10	14054104	14054598	MajorDMR-4-11919	2
chr10	14096763	14096783	MajorDMR-4-11920	2
chr10	14105718	14105876	MajorDMR-4-11921	3
chr10	14127386	14128006	MajorDMR-4-11922	9
chr10	14130265	14130471	MajorDMR-4-11923	8
chr10	14131702	14131731	MajorDMR-4-11924	2
chr10	14132457	14132628	MajorDMR-4-11925	3
chr10	14137662	14138172	MajorDMR-4-11926	9
chr10	14194347	14194363	MajorDMR-4-11927	3
chr10	14195377	14196195	MajorDMR-4-11928	21
chr10	14196821	14197807	MajorDMR-4-11929	4
chr10	14227648	14227779	MajorDMR-4-11930	2
chr10	14233339	14233983	MajorDMR-4-11931	5
chr10	14264133	14264631	MajorDMR-4-11932	3
chr10	14265850	14266062	MajorDMR-4-11933	3
chr10	14276525	14276567	MajorDMR-4-11934	3
chr10	14277295	14277700	MajorDMR-4-11935	6
chr10	14284070	14284333	MajorDMR-4-11936	2
chr10	14285240	14285678	MajorDMR-4-11937	3
chr10	14289223	14290273	MajorDMR-4-11938	6
chr10	14309031	14309599	MajorDMR-4-11939	4
chr10	14353296	14353394	MajorDMR-4-11940	2
chr10	14364717	14365326	MajorDMR-4-11941	5
chr10	14368958	14369099	MajorDMR-4-11942	3
chr10	14401509	14401822	MajorDMR-4-11943	3
chr10	14402775	14403619	MajorDMR-4-11944	5
chr10	14404504	14404612	MajorDMR-4-11945	2
chr10	14413070	14415429	MajorDMR-4-11946	26
chr10	14424034	14424627	MajorDMR-4-11947	6
chr10	14425153	14425193	MajorDMR-4-11948	2
chr10	14425793	14426668	MajorDMR-4-11949	4
chr10	14433794	14434002	MajorDMR-4-11950	3
chr10	14452437	14452633	MajorDMR-4-11951	4
chr10	14454773	14454801	MajorDMR-4-11952	2
chr10	14456729	14457500	MajorDMR-4-11953	8
chr10	14520037	14520436	MajorDMR-4-11954	4
chr10	14521079	14521091	MajorDMR-4-11955	2
chr10	14528777	14529098	MajorDMR-4-11956	3
chr10	14540444	14540528	MajorDMR-4-11957	4
chr10	14560767	14560841	MajorDMR-4-11958	2
chr10	14576320	14576773	MajorDMR-4-11959	13
chr10	14594421	14594492	MajorDMR-4-11960	2
chr10	14596133	14596225	MajorDMR-4-11961	2
chr10	14643941	14644470	MajorDMR-4-11962	9
chr10	14689958	14690059	MajorDMR-4-11963	4
chr10	14713178	14713711	MajorDMR-4-11964	7
chr10	14715451	14715800	MajorDMR-4-11965	9
chr10	14736015	14736603	MajorDMR-4-11966	5
chr10	14745403	14745920	MajorDMR-4-11967	7
chr10	14748794	14748942	MajorDMR-4-11968	2
chr10	14749501	14749740	MajorDMR-4-11969	3
chr10	14751342	14751854	MajorDMR-4-11970	4
chr10	14780315	14780333	MajorDMR-4-11971	2
chr10	14782979	14782992	MajorDMR-4-11972	2
chr10	14839928	14841027	MajorDMR-4-11973	11
chr10	14862123	14862597	MajorDMR-4-11974	4
chr10	14886792	14887492	MajorDMR-4-11975	9
chr10	14918800	14919042	MajorDMR-4-11976	5
chr10	14953925	14954063	MajorDMR-4-11977	3
chr10	15037338	15037404	MajorDMR-4-11978	3
chr10	15041683	15041940	MajorDMR-4-11979	5
chr10	15154767	15154910	MajorDMR-4-11980	4
chr10	15182632	15182946	MajorDMR-4-11981	4
chr10	15203157	15203579	MajorDMR-4-11982	8
chr10	15208023	15208848	MajorDMR-4-11983	3
chr10	15226980	15227155	MajorDMR-4-11984	2
chr10	15231593	15231918	MajorDMR-4-11985	8
chr10	15237627	15240029	MajorDMR-4-11986	34
chr10	15244296	15244659	MajorDMR-4-11987	7
chr10	15251323	15251372	MajorDMR-4-11988	4
chr10	15262780	15263056	MajorDMR-4-11989	4
chr10	15264376	15264447	MajorDMR-4-11990	4
chr10	15265020	15265077	MajorDMR-4-11991	3
chr10	15276689	15276713	MajorDMR-4-11992	2
chr10	15280468	15280745	MajorDMR-4-11993	6
chr10	15284502	15284591	MajorDMR-4-11994	5
chr10	15304198	15305241	MajorDMR-4-11995	8
chr10	15307240	15307415	MajorDMR-4-11996	3
chr10	15314481	15314805	MajorDMR-4-11997	2
chr10	15321441	15321591	MajorDMR-4-11998	2
chr10	15322194	15323189	MajorDMR-4-11999	9
chr10	15326950	15327869	MajorDMR-4-12000	11
chr10	15331508	15331995	MajorDMR-4-12001	3
chr10	15334571	15335719	MajorDMR-4-12002	11
chr10	15336974	15337189	MajorDMR-4-12003	4
chr10	15338089	15339247	MajorDMR-4-12004	11
chr10	15341571	15342301	MajorDMR-4-12005	6
chr10	15343231	15343592	MajorDMR-4-12006	11
chr10	15351960	15354165	MajorDMR-4-12007	15
chr10	15358891	15359321	MajorDMR-4-12008	5
chr10	15360204	15360423	MajorDMR-4-12009	4
chr10	15366453	15366921	MajorDMR-4-12010	3
chr10	15371035	15371574	MajorDMR-4-12011	4
chr10	15386922	15387416	MajorDMR-4-12012	5
chr10	15388386	15389256	MajorDMR-4-12013	9
chr10	15391167	15391408	MajorDMR-4-12014	2
chr10	15394873	15395131	MajorDMR-4-12015	6
chr10	15406103	15406450	MajorDMR-4-12016	3
chr10	15409175	15409757	MajorDMR-4-12017	5
chr10	15420844	15421546	MajorDMR-4-12018	9
chr10	15425619	15430350	MajorDMR-4-12019	43
chr10	15432343	15432362	MajorDMR-4-12020	2
chr10	15435679	15435872	MajorDMR-4-12021	3
chr10	15469405	15469609	MajorDMR-4-12022	4
chr10	15470233	15470248	MajorDMR-4-12023	2
chr10	15503425	15503750	MajorDMR-4-12024	2
chr10	15600104	15601834	MajorDMR-4-12025	15
chr10	15650716	15651165	MajorDMR-4-12026	4
chr10	15652640	15653577	MajorDMR-4-12027	7
chr10	15654708	15654878	MajorDMR-4-12028	2
chr10	15671059	15671343	MajorDMR-4-12029	2
chr10	15678253	15678872	MajorDMR-4-12030	6
chr10	15703545	15703863	MajorDMR-4-12031	6
chr10	15739835	15740305	MajorDMR-4-12032	4
chr10	15790120	15790403	MajorDMR-4-12033	2
chr10	15805079	15805098	MajorDMR-4-12034	2
chr10	15807223	15807323	MajorDMR-4-12035	2
chr10	15872740	15872973	MajorDMR-4-12036	5
chr10	15899701	15899717	MajorDMR-4-12037	2
chr10	15901143	15901586	MajorDMR-4-12038	2
chr10	15916994	15917128	MajorDMR-4-12039	3
chr10	15917692	15917822	MajorDMR-4-12040	4
chr10	15939088	15940164	MajorDMR-4-12041	9
chr10	15979478	15979840	MajorDMR-4-12042	3
chr10	15982929	15982973	MajorDMR-4-12043	2
chr10	16007935	16008673	MajorDMR-4-12044	10
chr10	16018023	16018115	MajorDMR-4-12045	3
chr10	16040983	16041009	MajorDMR-4-12046	2
chr10	16052265	16052504	MajorDMR-4-12047	3
chr10	16073862	16074081	MajorDMR-4-12048	3
chr10	16139443	16140090	MajorDMR-4-12049	4
chr10	16140666	16141061	MajorDMR-4-12050	2
chr10	16142333	16143455	MajorDMR-4-12051	12
chr10	16176473	16176561	MajorDMR-4-12052	2
chr10	16178626	16178943	MajorDMR-4-12053	4
chr10	16192655	16192952	MajorDMR-4-12054	3
chr10	16198738	16199075	MajorDMR-4-12055	7
chr10	16201258	16201430	MajorDMR-4-12056	2
chr10	16236102	16236419	MajorDMR-4-12057	4
chr10	16272862	16274569	MajorDMR-4-12058	17
chr10	16299810	16300216	MajorDMR-4-12059	5
chr10	16300827	16301904	MajorDMR-4-12060	6
chr10	16314392	16315129	MajorDMR-4-12061	3
chr10	16325974	16326037	MajorDMR-4-12062	4
chr10	16334388	16334425	MajorDMR-4-12063	3
chr10	16339640	16339901	MajorDMR-4-12064	5
chr10	16348460	16348646	MajorDMR-4-12065	2
chr10	16358872	16359279	MajorDMR-4-12066	6
chr10	16396031	16396531	MajorDMR-4-12067	4
chr10	16397460	16397495	MajorDMR-4-12068	3
chr10	16417184	16417559	MajorDMR-4-12069	5
chr10	16436926	16436938	MajorDMR-4-12070	2
chr10	16459890	16460328	MajorDMR-4-12071	7
chr10	16466966	16467673	MajorDMR-4-12072	6
chr10	16478314	16478502	MajorDMR-4-12073	3
chr10	16483258	16483533	MajorDMR-4-12074	5
chr10	16521007	16521905	MajorDMR-4-12075	10
chr10	16523687	16523812	MajorDMR-4-12076	2
chr10	16535932	16536405	MajorDMR-4-12077	9
chr10	16546907	16547263	MajorDMR-4-12078	4
chr10	16550903	16551281	MajorDMR-4-12079	4
chr10	16551946	16552206	MajorDMR-4-12080	6
chr10	16555619	16555798	MajorDMR-4-12081	2
chr10	16556998	16557372	MajorDMR-4-12082	2
chr10	16558730	16558781	MajorDMR-4-12083	2
chr10	16559680	16559817	MajorDMR-4-12084	2
chr10	16560534	16561772	MajorDMR-4-12085	24
chr10	16564148	16565013	MajorDMR-4-12086	8
chr10	16566624	16567000	MajorDMR-4-12087	7
chr10	16586365	16587128	MajorDMR-4-12088	6
chr10	16588460	16589159	MajorDMR-4-12089	6
chr10	16618581	16618785	MajorDMR-4-12090	3
chr10	16619632	16620419	MajorDMR-4-12091	9
chr10	16621603	16622037	MajorDMR-4-12092	3
chr10	16634472	16634755	MajorDMR-4-12093	8
chr10	16639196	16640042	MajorDMR-4-12094	18
chr10	16651134	16652212	MajorDMR-4-12095	15
chr10	16652896	16653174	MajorDMR-4-12096	2
chr10	16653736	16654198	MajorDMR-4-12097	5
chr10	16655083	16655417	MajorDMR-4-12098	2
chr10	16674765	16675313	MajorDMR-4-12099	7
chr10	16695193	16695533	MajorDMR-4-12100	5
chr10	16703094	16703730	MajorDMR-4-12101	5
chr10	16704701	16705108	MajorDMR-4-12102	7
chr10	16757844	16759190	MajorDMR-4-12103	11
chr10	16759792	16759845	MajorDMR-4-12104	2
chr10	16777691	16777900	MajorDMR-4-12105	2
chr10	16782904	16783098	MajorDMR-4-12106	2
chr10	16791337	16791925	MajorDMR-4-12107	14
chr10	16803829	16804203	MajorDMR-4-12108	4
chr10	16805287	16805305	MajorDMR-4-12109	3
chr10	16812115	16812731	MajorDMR-4-12110	11
chr10	16832672	16832857	MajorDMR-4-12111	4
chr10	16874198	16874562	MajorDMR-4-12112	3
chr10	16875104	16875611	MajorDMR-4-12113	3
chr10	16939315	16939840	MajorDMR-4-12114	3
chr10	16947370	16947613	MajorDMR-4-12115	4
chr10	16986155	16986729	MajorDMR-4-12116	3
chr10	17025405	17025489	MajorDMR-4-12117	2
chr10	17026056	17027524	MajorDMR-4-12118	15
chr10	17038373	17039231	MajorDMR-4-12119	10
chr10	17044117	17044363	MajorDMR-4-12120	5
chr10	17045950	17046280	MajorDMR-4-12121	4
chr10	17067895	17068398	MajorDMR-4-12122	3
chr10	17076017	17076152	MajorDMR-4-12123	2
chr10	17078312	17078663	MajorDMR-4-12124	6
chr10	17118043	17118073	MajorDMR-4-12125	2
chr10	17119051	17119623	MajorDMR-4-12126	9
chr10	17120916	17121440	MajorDMR-4-12127	4
chr10	17248286	17248903	MajorDMR-4-12128	11
chr10	17282044	17283220	MajorDMR-4-12129	12
chr10	17328197	17329187	MajorDMR-4-12130	8
chr10	17332968	17332994	MajorDMR-4-12131	2
chr10	17336467	17336814	MajorDMR-4-12132	5
chr10	17361169	17361453	MajorDMR-4-12133	6
chr10	17389513	17389912	MajorDMR-4-12134	14
chr10	17434757	17435112	MajorDMR-4-12135	3
chr10	17445156	17445490	MajorDMR-4-12136	4
chr10	17456596	17457791	MajorDMR-4-12137	5
chr10	17473195	17474108	MajorDMR-4-12138	15
chr10	17544787	17545316	MajorDMR-4-12139	4
chr10	17546725	17546951	MajorDMR-4-12140	4
chr10	17553438	17553832	MajorDMR-4-12141	6
chr10	17576080	17576161	MajorDMR-4-12142	2
chr10	17597632	17597713	MajorDMR-4-12143	2
chr10	17598246	17598309	MajorDMR-4-12144	3
chr10	17600902	17601837	MajorDMR-4-12145	21
chr10	17630637	17630671	MajorDMR-4-12146	2
chr10	17658250	17658464	MajorDMR-4-12147	3
chr10	17660115	17660188	MajorDMR-4-12148	2
chr10	17674422	17674698	MajorDMR-4-12149	9
chr10	17703554	17703750	MajorDMR-4-12150	2
chr10	17827288	17827341	MajorDMR-4-12151	2
chr10	17848146	17848182	MajorDMR-4-12152	2
chr10	17870780	17870892	MajorDMR-4-12153	3
chr10	18032153	18032651	MajorDMR-4-12154	2
chr10	18074239	18074335	MajorDMR-4-12155	4
chr10	18117788	18117815	MajorDMR-4-12156	2
chr10	18127124	18127147	MajorDMR-4-12157	3
chr10	18269786	18270141	MajorDMR-4-12158	6
chr10	18278452	18278796	MajorDMR-4-12159	10
chr10	18297712	18297812	MajorDMR-4-12160	2
chr10	18364623	18365642	MajorDMR-4-12161	11
chr10	18446742	18446863	MajorDMR-4-12162	4
chr10	18448186	18448524	MajorDMR-4-12163	10
chr10	18453318	18454411	MajorDMR-4-12164	21
chr10	18489580	18489941	MajorDMR-4-12165	2
chr10	18491397	18491917	MajorDMR-4-12166	3
chr10	18504256	18504272	MajorDMR-4-12167	2
chr10	18549535	18549972	MajorDMR-4-12168	5
chr10	18577700	18579727	MajorDMR-4-12169	24
chr10	18580337	18580873	MajorDMR-4-12170	5
chr10	18591979	18592205	MajorDMR-4-12171	4
chr10	18595122	18595220	MajorDMR-4-12172	2
chr10	18601973	18602540	MajorDMR-4-12173	9
chr10	18629283	18629546	MajorDMR-4-12174	3
chr10	18640205	18640996	MajorDMR-4-12175	4
chr10	18656918	18657855	MajorDMR-4-12176	4
chr10	18666498	18666805	MajorDMR-4-12177	2
chr10	18686249	18687252	MajorDMR-4-12178	10
chr10	18690856	18690981	MajorDMR-4-12179	9
chr10	18692393	18692634	MajorDMR-4-12180	3
chr10	18693486	18694020	MajorDMR-4-12181	4
chr10	18700826	18701055	MajorDMR-4-12182	3
chr10	18722925	18723084	MajorDMR-4-12183	2
chr10	18727350	18728182	MajorDMR-4-12184	16
chr10	18732070	18732182	MajorDMR-4-12185	3
chr10	18767318	18767361	MajorDMR-4-12186	2
chr10	18800608	18800797	MajorDMR-4-12187	2
chr10	18801513	18801661	MajorDMR-4-12188	3
chr10	18821426	18822792	MajorDMR-4-12189	14
chr10	18825053	18825084	MajorDMR-4-12190	2
chr10	18837414	18837596	MajorDMR-4-12191	2
chr10	18878753	18879419	MajorDMR-4-12192	4
chr10	18910291	18911163	MajorDMR-4-12193	6
chr10	18930644	18930727	MajorDMR-4-12194	4
chr10	18971199	18971247	MajorDMR-4-12195	2
chr10	18975918	18977200	MajorDMR-4-12196	21
chr10	18999424	18999746	MajorDMR-4-12197	3
chr10	19024614	19025090	MajorDMR-4-12198	4
chr10	19027843	19028043	MajorDMR-4-12199	2
chr10	19231786	19231936	MajorDMR-4-12200	2
chr10	19412458	19412604	MajorDMR-4-12201	3
chr10	19430992	19432291	MajorDMR-4-12202	14
chr10	19445872	19446337	MajorDMR-4-12203	3
chr10	19496815	19497084	MajorDMR-4-12204	2
chr10	19599685	19599865	MajorDMR-4-12205	2
chr10	19656248	19656624	MajorDMR-4-12206	4
chr10	19662201	19662207	MajorDMR-4-12207	2
chr10	19740530	19740715	MajorDMR-4-12208	3
chr10	19829291	19829585	MajorDMR-4-12209	2
chr10	19860270	19860434	MajorDMR-4-12210	2
chr10	19884299	19884678	MajorDMR-4-12211	9
chr10	19939209	19939337	MajorDMR-4-12212	2
chr10	19986524	19986609	MajorDMR-4-12213	2
chr10	20099757	20100010	MajorDMR-4-12214	2
chr10	20102005	20102384	MajorDMR-4-12215	3
chr10	20107349	20107430	MajorDMR-4-12216	3
chr10	20135855	20135866	MajorDMR-4-12217	2
chr10	20164950	20165392	MajorDMR-4-12218	3
chr10	20202090	20202268	MajorDMR-4-12219	3
chr10	20218325	20218902	MajorDMR-4-12220	3
chr10	20251463	20251571	MajorDMR-4-12221	4
chr10	20255722	20255959	MajorDMR-4-12222	7
chr10	20259707	20261293	MajorDMR-4-12223	16
chr10	20282701	20283361	MajorDMR-4-12224	3
chr10	20284279	20284985	MajorDMR-4-12225	6
chr10	20288752	20289013	MajorDMR-4-12226	4
chr10	20290484	20290913	MajorDMR-4-12227	13
chr10	20300259	20300405	MajorDMR-4-12228	3
chr10	20331730	20332014	MajorDMR-4-12229	4
chr10	20373965	20374578	MajorDMR-4-12230	4
chr10	20426683	20427001	MajorDMR-4-12231	7
chr10	20446892	20447239	MajorDMR-4-12232	5
chr10	20523050	20523155	MajorDMR-4-12233	2
chr10	20568597	20568636	MajorDMR-4-12234	2
chr10	20602950	20603728	MajorDMR-4-12235	4
chr10	20604504	20604681	MajorDMR-4-12236	2
chr10	20621859	20622012	MajorDMR-4-12237	3
chr10	20630367	20630481	MajorDMR-4-12238	2
chr10	20631028	20631361	MajorDMR-4-12239	2
chr10	20669012	20669024	MajorDMR-4-12240	2
chr10	20682817	20684054	MajorDMR-4-12241	9
chr10	20685746	20685906	MajorDMR-4-12242	4
chr10	20688453	20689525	MajorDMR-4-12243	11
chr10	20737909	20737926	MajorDMR-4-12244	2
chr10	20746198	20747485	MajorDMR-4-12245	8
chr10	20771621	20771934	MajorDMR-4-12246	3
chr10	20869197	20869260	MajorDMR-4-12247	2
chr10	20885654	20885909	MajorDMR-4-12248	3
chr10	20887665	20887807	MajorDMR-4-12249	2
chr10	20941691	20941890	MajorDMR-4-12250	2
chr10	20956737	20957756	MajorDMR-4-12251	15
chr10	20959373	20959626	MajorDMR-4-12252	2
chr10	20962266	20962988	MajorDMR-4-12253	3
chr10	20963691	20963796	MajorDMR-4-12254	4
chr10	20964642	20965200	MajorDMR-4-12255	5
chr10	20991801	20992153	MajorDMR-4-12256	2
chr10	20993791	20994309	MajorDMR-4-12257	10
chr10	20996638	20997248	MajorDMR-4-12258	10
chr10	21031022	21031643	MajorDMR-4-12259	3
chr10	21032936	21033149	MajorDMR-4-12260	3
chr10	21048773	21048997	MajorDMR-4-12261	2
chr10	21106476	21106923	MajorDMR-4-12262	6
chr10	21211194	21212100	MajorDMR-4-12263	6
chr10	21252038	21253468	MajorDMR-4-12264	6
chr10	21308371	21309104	MajorDMR-4-12265	14
chr10	21320327	21320472	MajorDMR-4-12266	6
chr10	21332092	21333289	MajorDMR-4-12267	12
chr10	21339532	21339543	MajorDMR-4-12268	2
chr10	21351326	21351355	MajorDMR-4-12269	2
chr10	21358208	21358485	MajorDMR-4-12270	5
chr10	21383022	21383198	MajorDMR-4-12271	2
chr10	21387966	21388174	MajorDMR-4-12272	2
chr10	21388956	21389139	MajorDMR-4-12273	2
chr10	21417575	21417847	MajorDMR-4-12274	2
chr10	21436322	21436566	MajorDMR-4-12275	2
chr10	21463895	21464343	MajorDMR-4-12276	5
chr10	21476930	21477724	MajorDMR-4-12277	13
chr10	21485433	21486013	MajorDMR-4-12278	9
chr10	21491430	21492953	MajorDMR-4-12279	24
chr10	21493478	21493541	MajorDMR-4-12280	2
chr10	21502321	21502351	MajorDMR-4-12281	4
chr10	21518252	21518896	MajorDMR-4-12282	11
chr10	21529501	21530463	MajorDMR-4-12283	13
chr10	21535833	21535920	MajorDMR-4-12284	2
chr10	21559724	21559757	MajorDMR-4-12285	2
chr10	21569072	21569079	MajorDMR-4-12286	2
chr10	21610899	21611046	MajorDMR-4-12287	5
chr10	21695720	21696175	MajorDMR-4-12288	7
chr10	21783198	21783245	MajorDMR-4-12289	2
chr10	21789065	21789588	MajorDMR-4-12290	23
chr10	21803121	21803131	MajorDMR-4-12291	2
chr10	21803886	21804267	MajorDMR-4-12292	5
chr10	21813948	21813952	MajorDMR-4-12293	2
chr10	21817143	21817939	MajorDMR-4-12294	7
chr10	21824969	21825231	MajorDMR-4-12295	8
chr10	21826248	21826320	MajorDMR-4-12296	3
chr10	21840001	21840466	MajorDMR-4-12297	8
chr10	21841508	21842900	MajorDMR-4-12298	19
chr10	21845525	21845849	MajorDMR-4-12299	6
chr10	21848646	21849154	MajorDMR-4-12300	13
chr10	21850446	21850484	MajorDMR-4-12301	2
chr10	21856908	21857233	MajorDMR-4-12302	2
chr10	21894465	21895039	MajorDMR-4-12303	7
chr10	21912949	21913051	MajorDMR-4-12304	2
chr10	21932625	21932800	MajorDMR-4-12305	2
chr10	21935624	21935987	MajorDMR-4-12306	6
chr10	21948341	21948463	MajorDMR-4-12307	3
chr10	21950669	21951077	MajorDMR-4-12308	2
chr10	21985659	21985666	MajorDMR-4-12309	2
chr10	21991290	21991404	MajorDMR-4-12310	2
chr10	22024456	22025339	MajorDMR-4-12311	6
chr10	22026307	22026414	MajorDMR-4-12312	2
chr10	22026919	22028276	MajorDMR-4-12313	23
chr10	22032663	22032701	MajorDMR-4-12314	2
chr10	22046936	22047770	MajorDMR-4-12315	8
chr10	22067794	22067859	MajorDMR-4-12316	3
chr10	22070465	22070567	MajorDMR-4-12317	3
chr10	22071277	22071375	MajorDMR-4-12318	2
chr10	22084270	22085088	MajorDMR-4-12319	9
chr10	22097437	22097742	MajorDMR-4-12320	4
chr10	22103662	22103962	MajorDMR-4-12321	4
chr10	22120995	22121096	MajorDMR-4-12322	2
chr10	22151415	22151451	MajorDMR-4-12323	2
chr10	22153897	22153944	MajorDMR-4-12324	3
chr10	22178023	22178087	MajorDMR-4-12325	2
chr10	22205233	22205246	MajorDMR-4-12326	2
chr10	22217180	22217317	MajorDMR-4-12327	2
chr10	22277936	22278415	MajorDMR-4-12328	2
chr10	22279615	22279850	MajorDMR-4-12329	2
chr10	22282416	22283320	MajorDMR-4-12330	3
chr10	22284382	22284646	MajorDMR-4-12331	3
chr10	22288899	22289778	MajorDMR-4-12332	5
chr10	22290414	22291269	MajorDMR-4-12333	6
chr10	22293539	22294951	MajorDMR-4-12334	12
chr10	22296187	22297002	MajorDMR-4-12335	7
chr10	22311423	22311467	MajorDMR-4-12336	2
chr10	22348213	22348601	MajorDMR-4-12337	2
chr10	22349945	22349950	MajorDMR-4-12338	2
chr10	22351430	22351653	MajorDMR-4-12339	3
chr10	22415625	22416052	MajorDMR-4-12340	2
chr10	22422007	22423302	MajorDMR-4-12341	11
chr10	22423882	22424051	MajorDMR-4-12342	3
chr10	22425257	22427211	MajorDMR-4-12343	22
chr10	22435196	22436704	MajorDMR-4-12344	14
chr10	22473731	22474311	MajorDMR-4-12345	9
chr10	22542325	22542993	MajorDMR-4-12346	21
chr10	22603979	22604000	MajorDMR-4-12347	2
chr10	22606052	22606903	MajorDMR-4-12348	5
chr10	22608525	22608897	MajorDMR-4-12349	2
chr10	22611888	22612159	MajorDMR-4-12350	3
chr10	22612796	22613605	MajorDMR-4-12351	7
chr10	22615202	22615541	MajorDMR-4-12352	6
chr10	22621201	22621512	MajorDMR-4-12353	4
chr10	22725308	22725535	MajorDMR-4-12354	4
chr10	22727298	22727311	MajorDMR-4-12355	2
chr10	22743315	22743836	MajorDMR-4-12356	5
chr10	22754379	22754981	MajorDMR-4-12357	3
chr10	22762066	22762778	MajorDMR-4-12358	9
chr10	22763535	22763540	MajorDMR-4-12359	2
chr10	22765711	22766487	MajorDMR-4-12360	17
chr10	22767656	22769134	MajorDMR-4-12361	12
chr10	22794960	22795514	MajorDMR-4-12362	9
chr10	22835342	22836203	MajorDMR-4-12363	10
chr10	22841607	22842060	MajorDMR-4-12364	4
chr10	22888031	22888056	MajorDMR-4-12365	2
chr10	22898086	22898516	MajorDMR-4-12366	3
chr10	22957710	22958326	MajorDMR-4-12367	8
chr10	22963264	22963641	MajorDMR-4-12368	3
chr10	22982487	22982900	MajorDMR-4-12369	4
chr10	23004019	23004444	MajorDMR-4-12370	7
chr10	23014179	23014372	MajorDMR-4-12371	2
chr10	23016213	23016229	MajorDMR-4-12372	2
chr10	23073553	23073599	MajorDMR-4-12373	2
chr10	23112937	23113021	MajorDMR-4-12374	2
chr10	23140876	23141048	MajorDMR-4-12375	5
chr10	23144033	23144207	MajorDMR-4-12376	2
chr10	23183631	23184103	MajorDMR-4-12377	5
chr10	23193094	23193136	MajorDMR-4-12378	2
chr10	23212053	23212439	MajorDMR-4-12379	3
chr10	23215861	23216585	MajorDMR-4-12380	12
chr10	23227323	23227743	MajorDMR-4-12381	5
chr10	23243818	23244695	MajorDMR-4-12382	11
chr10	23265424	23265807	MajorDMR-4-12383	2
chr10	23287131	23287460	MajorDMR-4-12384	4
chr10	23336756	23336771	MajorDMR-4-12385	2
chr10	23425006	23426116	MajorDMR-4-12386	10
chr10	23435135	23435194	MajorDMR-4-12387	2
chr10	23444971	23445010	MajorDMR-4-12388	2
chr10	23463887	23464064	MajorDMR-4-12389	5
chr10	23472092	23472892	MajorDMR-4-12390	8
chr10	23553952	23554408	MajorDMR-4-12391	5
chr10	23581055	23581066	MajorDMR-4-12392	2
chr10	23632251	23632437	MajorDMR-4-12393	2
chr10	23634140	23634413	MajorDMR-4-12394	4
chr10	23673915	23674015	MajorDMR-4-12395	3
chr10	23701073	23701735	MajorDMR-4-12396	10
chr10	23830893	23830903	MajorDMR-4-12397	2
chr10	23846027	23846241	MajorDMR-4-12398	3
chr10	23932217	23932334	MajorDMR-4-12399	2
chr10	23964586	23964684	MajorDMR-4-12400	2
chr10	23967172	23967577	MajorDMR-4-12401	2
chr10	24088230	24088746	MajorDMR-4-12402	3
chr10	24089710	24089870	MajorDMR-4-12403	4
chr10	24186871	24187094	MajorDMR-4-12404	2
chr10	24321678	24322363	MajorDMR-4-12405	3
chr10	24323655	24323822	MajorDMR-4-12406	4
chr10	24366311	24366575	MajorDMR-4-12407	2
chr10	24401008	24401553	MajorDMR-4-12408	5
chr10	24403555	24403802	MajorDMR-4-12409	3
chr10	24479410	24479898	MajorDMR-4-12410	6
chr10	24585849	24585880	MajorDMR-4-12411	2
chr10	24595500	24595523	MajorDMR-4-12412	2
chr10	24634271	24634970	MajorDMR-4-12413	5
chr10	24663533	24663807	MajorDMR-4-12414	3
chr10	24683369	24683635	MajorDMR-4-12415	5
chr10	24702401	24702895	MajorDMR-4-12416	4
chr10	24703475	24703765	MajorDMR-4-12417	6
chr10	24704557	24707124	MajorDMR-4-12418	29
chr10	24714919	24716241	MajorDMR-4-12419	20
chr10	24717223	24717243	MajorDMR-4-12420	2
chr10	24729278	24729830	MajorDMR-4-12421	4
chr10	24730400	24730806	MajorDMR-4-12422	7
chr10	24740723	24742252	MajorDMR-4-12423	12
chr10	24749959	24750033	MajorDMR-4-12424	2
chr10	24767999	24768276	MajorDMR-4-12425	2
chr10	24783526	24783737	MajorDMR-4-12426	2
chr10	24784291	24786354	MajorDMR-4-12427	14
chr10	24901416	24901555	MajorDMR-4-12428	2
chr10	24904206	24904413	MajorDMR-4-12429	5
chr10	24906369	24907404	MajorDMR-4-12430	7
chr10	24909080	24909113	MajorDMR-4-12431	2
chr10	24910252	24910266	MajorDMR-4-12432	2
chr10	24932889	24933070	MajorDMR-4-12433	2
chr10	24947845	24948051	MajorDMR-4-12434	2
chr10	24954359	24954619	MajorDMR-4-12435	2
chr10	24985691	24985753	MajorDMR-4-12436	2
chr10	24986512	24987449	MajorDMR-4-12437	5
chr10	24988729	24990759	MajorDMR-4-12438	13
chr10	24996220	24996714	MajorDMR-4-12439	4
chr10	25000271	25001357	MajorDMR-4-12440	8
chr10	25001920	25002649	MajorDMR-4-12441	5
chr10	25003299	25003886	MajorDMR-4-12442	8
chr10	25004562	25007321	MajorDMR-4-12443	16
chr10	25014610	25014857	MajorDMR-4-12444	3
chr10	25019173	25019448	MajorDMR-4-12445	2
chr10	25032684	25032921	MajorDMR-4-12446	2
chr10	25033464	25033806	MajorDMR-4-12447	3
chr10	25034554	25035371	MajorDMR-4-12448	26
chr10	25037255	25037372	MajorDMR-4-12449	2
chr10	25079765	25079971	MajorDMR-4-12450	2
chr10	25082889	25083602	MajorDMR-4-12451	4
chr10	25089928	25089991	MajorDMR-4-12452	3
chr10	25097811	25097920	MajorDMR-4-12453	3
chr10	25099765	25100108	MajorDMR-4-12454	2
chr10	25101089	25101738	MajorDMR-4-12455	14
chr10	25111207	25112207	MajorDMR-4-12456	7
chr10	25115381	25115617	MajorDMR-4-12457	3
chr10	25128088	25128163	MajorDMR-4-12458	2
chr10	25128974	25129549	MajorDMR-4-12459	3
chr10	25136990	25137520	MajorDMR-4-12460	5
chr10	25138495	25138898	MajorDMR-4-12461	5
chr10	25139888	25140473	MajorDMR-4-12462	4
chr10	25145647	25146781	MajorDMR-4-12463	10
chr10	25154683	25154716	MajorDMR-4-12464	2
chr10	25161852	25162398	MajorDMR-4-12465	6
chr10	25179704	25180119	MajorDMR-4-12466	3
chr10	25182872	25184211	MajorDMR-4-12467	16
chr10	25210007	25210201	MajorDMR-4-12468	3
chr10	25233908	25234134	MajorDMR-4-12469	4
chr10	25255456	25255529	MajorDMR-4-12470	2
chr10	25306720	25306781	MajorDMR-4-12471	2
chr10	25307761	25307801	MajorDMR-4-12472	3
chr10	25312641	25313327	MajorDMR-4-12473	7
chr10	25336659	25337096	MajorDMR-4-12474	3
chr10	25348621	25351251	MajorDMR-4-12475	32
chr10	25391582	25391599	MajorDMR-4-12476	2
chr10	25405122	25405279	MajorDMR-4-12477	4
chr10	25419878	25420442	MajorDMR-4-12478	5
chr10	25470028	25470111	MajorDMR-4-12479	2
chr10	25511100	25511269	MajorDMR-4-12480	2
chr10	25519435	25519509	MajorDMR-4-12481	2
chr10	25524457	25524649	MajorDMR-4-12482	3
chr10	25527026	25527232	MajorDMR-4-12483	4
chr10	25591254	25591842	MajorDMR-4-12484	4
chr10	25608990	25609399	MajorDMR-4-12485	4
chr10	25614423	25614911	MajorDMR-4-12486	2
chr10	25619048	25619336	MajorDMR-4-12487	3
chr10	25733291	25733523	MajorDMR-4-12488	3
chr10	25734575	25735808	MajorDMR-4-12489	8
chr10	25736410	25736915	MajorDMR-4-12490	3
chr10	25745135	25745408	MajorDMR-4-12491	2
chr10	25751426	25751606	MajorDMR-4-12492	3
chr10	25757956	25757965	MajorDMR-4-12493	2
chr10	25765291	25765705	MajorDMR-4-12494	3
chr10	25769921	25770885	MajorDMR-4-12495	5
chr10	25771597	25771667	MajorDMR-4-12496	2
chr10	25786462	25788060	MajorDMR-4-12497	12
chr10	25790819	25791510	MajorDMR-4-12498	5
chr10	25794726	25795016	MajorDMR-4-12499	4
chr10	25795961	25796917	MajorDMR-4-12500	3
chr10	25814067	25814306	MajorDMR-4-12501	3
chr10	25821463	25822178	MajorDMR-4-12502	4
chr10	25827464	25827817	MajorDMR-4-12503	7
chr10	25866529	25867214	MajorDMR-4-12504	4
chr10	25898035	25898150	MajorDMR-4-12505	2
chr10	25914459	25914852	MajorDMR-4-12506	2
chr10	25916975	25917046	MajorDMR-4-12507	2
chr10	25917715	25918238	MajorDMR-4-12508	3
chr10	25918824	25919115	MajorDMR-4-12509	3
chr10	25920288	25920998	MajorDMR-4-12510	6
chr10	25934641	25935154	MajorDMR-4-12511	4
chr10	25936272	25936965	MajorDMR-4-12512	9
chr10	25964272	25964428	MajorDMR-4-12513	5
chr10	25990591	25990837	MajorDMR-4-12514	7
chr10	26097506	26097512	MajorDMR-4-12515	2
chr10	26138993	26139589	MajorDMR-4-12516	3
chr10	26190873	26192389	MajorDMR-4-12517	12
chr10	26196133	26196575	MajorDMR-4-12518	4
chr10	26222653	26222842	MajorDMR-4-12519	2
chr10	26288727	26289073	MajorDMR-4-12520	6
chr10	26547327	26547443	MajorDMR-4-12521	3
chr10	26597382	26597506	MajorDMR-4-12522	3
chr10	26602423	26602487	MajorDMR-4-12523	2
chr10	26616165	26616201	MajorDMR-4-12524	2
chr10	26646928	26647184	MajorDMR-4-12525	3
chr10	26647875	26648106	MajorDMR-4-12526	3
chr10	26649183	26649869	MajorDMR-4-12527	5
chr10	26681243	26681415	MajorDMR-4-12528	9
chr10	26704623	26704634	MajorDMR-4-12529	2
chr10	26737761	26738120	MajorDMR-4-12530	8
chr10	26741173	26741186	MajorDMR-4-12531	2
chr10	26771253	26771281	MajorDMR-4-12532	2
chr10	26801719	26802045	MajorDMR-4-12533	4
chr10	26810930	26811300	MajorDMR-4-12534	2
chr10	26841592	26841612	MajorDMR-4-12535	2
chr10	26856453	26856608	MajorDMR-4-12536	3
chr10	26858858	26858909	MajorDMR-4-12537	3
chr10	26879792	26880601	MajorDMR-4-12538	9
chr10	26906847	26907336	MajorDMR-4-12539	5
chr10	26938939	26938949	MajorDMR-4-12540	2
chr10	26939552	26939922	MajorDMR-4-12541	4
chr10	26964643	26964783	MajorDMR-4-12542	7
chr10	26988361	26988393	MajorDMR-4-12543	2
chr10	27001220	27001435	MajorDMR-4-12544	2
chr10	27012842	27012851	MajorDMR-4-12545	2
chr10	27027817	27028199	MajorDMR-4-12546	6
chr10	27059185	27059210	MajorDMR-4-12547	2
chr10	27075808	27075862	MajorDMR-4-12548	2
chr10	27076570	27077067	MajorDMR-4-12549	6
chr10	27099371	27099513	MajorDMR-4-12550	3
chr10	27135048	27135066	MajorDMR-4-12551	2
chr10	27173401	27173743	MajorDMR-4-12552	2
chr10	27175452	27176307	MajorDMR-4-12553	12
chr10	27180642	27180921	MajorDMR-4-12554	6
chr10	27181629	27182312	MajorDMR-4-12555	6
chr10	27205652	27206420	MajorDMR-4-12556	4
chr10	27207868	27208381	MajorDMR-4-12557	6
chr10	27217831	27217869	MajorDMR-4-12558	2
chr10	27222631	27224179	MajorDMR-4-12559	35
chr10	27226159	27226172	MajorDMR-4-12560	2
chr10	27231381	27231883	MajorDMR-4-12561	3
chr10	27261117	27261745	MajorDMR-4-12562	17
chr10	27278733	27279537	MajorDMR-4-12563	4
chr10	27295287	27295779	MajorDMR-4-12564	3
chr10	27390076	27390603	MajorDMR-4-12565	11
chr10	27416331	27416438	MajorDMR-4-12566	2
chr10	27419252	27419416	MajorDMR-4-12567	2
chr10	27433636	27434273	MajorDMR-4-12568	6
chr10	27487011	27487045	MajorDMR-4-12569	2
chr10	27513890	27514036	MajorDMR-4-12570	2
chr10	27517397	27517501	MajorDMR-4-12571	2
chr10	27541816	27542256	MajorDMR-4-12572	2
chr10	27547342	27547584	MajorDMR-4-12573	3
chr10	27548582	27548712	MajorDMR-4-12574	6
chr10	27555872	27556379	MajorDMR-4-12575	4
chr10	27573430	27573487	MajorDMR-4-12576	2
chr10	27633876	27635174	MajorDMR-4-12577	8
chr10	27643318	27644090	MajorDMR-4-12578	9
chr10	27647226	27647362	MajorDMR-4-12579	2
chr10	27654154	27654468	MajorDMR-4-12580	3
chr10	27839358	27840214	MajorDMR-4-12581	9
chr10	27948897	27949393	MajorDMR-4-12582	7
chr10	27984109	27984303	MajorDMR-4-12583	6
chr10	28065672	28066359	MajorDMR-4-12584	9
chr10	28070513	28070570	MajorDMR-4-12585	3
chr10	28073439	28073745	MajorDMR-4-12586	3
chr10	28094004	28097471	MajorDMR-4-12587	16
chr10	28099314	28099439	MajorDMR-4-12588	3
chr10	28104952	28105354	MajorDMR-4-12589	3
chr10	28105866	28106090	MajorDMR-4-12590	2
chr10	28109281	28109805	MajorDMR-4-12591	3
chr10	28115239	28115937	MajorDMR-4-12592	12
chr10	28238773	28238790	MajorDMR-4-12593	2
chr10	28347613	28347951	MajorDMR-4-12594	2
chr10	28539196	28539543	MajorDMR-4-12595	4
chr10	28552161	28553740	MajorDMR-4-12596	12
chr10	28566593	28567718	MajorDMR-4-12597	6
chr10	28596430	28596537	MajorDMR-4-12598	4
chr10	28601528	28601701	MajorDMR-4-12599	4
chr10	28604365	28604480	MajorDMR-4-12600	4
chr10	28610876	28611216	MajorDMR-4-12601	2
chr10	28656275	28657552	MajorDMR-4-12602	16
chr10	28682679	28682851	MajorDMR-4-12603	3
chr10	28683455	28684193	MajorDMR-4-12604	6
chr10	28687786	28688313	MajorDMR-4-12605	4
chr10	28711898	28712210	MajorDMR-4-12606	5
chr10	28712745	28713373	MajorDMR-4-12607	6
chr10	28719649	28720104	MajorDMR-4-12608	4
chr10	28727298	28727566	MajorDMR-4-12609	4
chr10	28730801	28730919	MajorDMR-4-12610	4
chr10	28731644	28731709	MajorDMR-4-12611	3
chr10	28732479	28732544	MajorDMR-4-12612	2
chr10	28738076	28738438	MajorDMR-4-12613	5
chr10	28739826	28740330	MajorDMR-4-12614	3
chr10	28746378	28746986	MajorDMR-4-12615	11
chr10	28768461	28768471	MajorDMR-4-12616	2
chr10	28769301	28770562	MajorDMR-4-12617	14
chr10	28805889	28805996	MajorDMR-4-12618	2
chr10	28849402	28849675	MajorDMR-4-12619	4
chr10	28868485	28868559	MajorDMR-4-12620	2
chr10	28883714	28884279	MajorDMR-4-12621	3
chr10	28886585	28887210	MajorDMR-4-12622	7
chr10	28890827	28890976	MajorDMR-4-12623	3
chr10	28899342	28899713	MajorDMR-4-12624	2
chr10	28956655	28956976	MajorDMR-4-12625	5
chr10	28979031	28979238	MajorDMR-4-12626	4
chr10	29085672	29086252	MajorDMR-4-12627	12
chr10	29186056	29186060	MajorDMR-4-12628	2
chr10	29228440	29229305	MajorDMR-4-12629	9
chr10	29272852	29273949	MajorDMR-4-12630	14
chr10	29276915	29277288	MajorDMR-4-12631	8
chr10	29282086	29282361	MajorDMR-4-12632	4
chr10	29299905	29300209	MajorDMR-4-12633	2
chr10	29312931	29313130	MajorDMR-4-12634	2
chr10	29325616	29326588	MajorDMR-4-12635	11
chr10	29328053	29328249	MajorDMR-4-12636	4
chr10	29345514	29346262	MajorDMR-4-12637	7
chr10	29347325	29347456	MajorDMR-4-12638	2
chr10	29394753	29395077	MajorDMR-4-12639	2
chr10	29433687	29433735	MajorDMR-4-12640	5
chr10	29510541	29511146	MajorDMR-4-12641	5
chr10	29517033	29517145	MajorDMR-4-12642	3
chr10	29530460	29530513	MajorDMR-4-12643	2
chr10	29542160	29542420	MajorDMR-4-12644	8
chr10	29558434	29559027	MajorDMR-4-12645	10
chr10	29562150	29562896	MajorDMR-4-12646	14
chr10	29632440	29632445	MajorDMR-4-12647	2
chr10	29675197	29675270	MajorDMR-4-12648	2
chr10	29700803	29701266	MajorDMR-4-12649	2
chr10	29717415	29717586	MajorDMR-4-12650	8
chr10	29718366	29719009	MajorDMR-4-12651	18
chr10	29758646	29759151	MajorDMR-4-12652	14
chr10	29760320	29760326	MajorDMR-4-12653	2
chr10	29780214	29781388	MajorDMR-4-12654	31
chr10	29834994	29835039	MajorDMR-4-12655	2
chr10	29843658	29844082	MajorDMR-4-12656	8
chr10	29878014	29878142	MajorDMR-4-12657	2
chr10	29878822	29879052	MajorDMR-4-12658	6
chr10	30005887	30006141	MajorDMR-4-12659	7
chr10	30020562	30021208	MajorDMR-4-12660	15
chr10	30052316	30052372	MajorDMR-4-12661	4
chr10	30101408	30101659	MajorDMR-4-12662	3
chr10	30105594	30106320	MajorDMR-4-12663	17
chr10	30149047	30149429	MajorDMR-4-12664	9
chr10	30190546	30190573	MajorDMR-4-12665	2
chr10	30301718	30301863	MajorDMR-4-12666	2
chr10	30302499	30302536	MajorDMR-4-12667	3
chr10	30303203	30303762	MajorDMR-4-12668	7
chr10	30305178	30307418	MajorDMR-4-12669	15
chr10	30308005	30308235	MajorDMR-4-12670	4
chr10	30309147	30309793	MajorDMR-4-12671	9
chr10	30313724	30314711	MajorDMR-4-12672	12
chr10	30316017	30316486	MajorDMR-4-12673	13
chr10	30317787	30318557	MajorDMR-4-12674	18
chr10	30319816	30319877	MajorDMR-4-12675	4
chr10	30320402	30320707	MajorDMR-4-12676	5
chr10	30322420	30324497	MajorDMR-4-12677	27
chr10	30328300	30328346	MajorDMR-4-12678	2
chr10	30334789	30335429	MajorDMR-4-12679	6
chr10	30339862	30339867	MajorDMR-4-12680	2
chr10	30344469	30344535	MajorDMR-4-12681	2
chr10	30347026	30347527	MajorDMR-4-12682	8
chr10	30348863	30349989	MajorDMR-4-12683	13
chr10	30362388	30363075	MajorDMR-4-12684	6
chr10	30364535	30365078	MajorDMR-4-12685	6
chr10	30377046	30377391	MajorDMR-4-12686	3
chr10	30378133	30378249	MajorDMR-4-12687	3
chr10	30379952	30380323	MajorDMR-4-12688	5
chr10	30381133	30381769	MajorDMR-4-12689	12
chr10	30382292	30382937	MajorDMR-4-12690	10
chr10	30383534	30383961	MajorDMR-4-12691	7
chr10	30385474	30388099	MajorDMR-4-12692	14
chr10	30388732	30389152	MajorDMR-4-12693	4
chr10	30397487	30398012	MajorDMR-4-12694	8
chr10	30401056	30403116	MajorDMR-4-12695	21
chr10	30403644	30403754	MajorDMR-4-12696	2
chr10	30404616	30405530	MajorDMR-4-12697	15
chr10	30406697	30406766	MajorDMR-4-12698	2
chr10	30431915	30432054	MajorDMR-4-12699	2
chr10	30460692	30462554	MajorDMR-4-12700	13
chr10	30508727	30510408	MajorDMR-4-12701	34
chr10	30512270	30512546	MajorDMR-4-12702	5
chr10	30559451	30559471	MajorDMR-4-12703	2
chr10	30560727	30561804	MajorDMR-4-12704	21
chr10	30573659	30574133	MajorDMR-4-12705	2
chr10	30574660	30575767	MajorDMR-4-12706	7
chr10	30588466	30588706	MajorDMR-4-12707	2
chr10	30593782	30594095	MajorDMR-4-12708	2
chr10	30613541	30613899	MajorDMR-4-12709	7
chr10	30681832	30681897	MajorDMR-4-12710	3
chr10	30704546	30705292	MajorDMR-4-12711	7
chr10	30716237	30716772	MajorDMR-4-12712	5
chr10	30777342	30777752	MajorDMR-4-12713	7
chr10	30841115	30841608	MajorDMR-4-12714	6
chr10	30842538	30842983	MajorDMR-4-12715	4
chr10	30843574	30843593	MajorDMR-4-12716	2
chr10	30894533	30894719	MajorDMR-4-12717	2
chr10	30922099	30922613	MajorDMR-4-12718	4
chr10	30927197	30927312	MajorDMR-4-12719	2
chr10	30932948	30933353	MajorDMR-4-12720	5
chr10	30934816	30934992	MajorDMR-4-12721	7
chr10	30936881	30937310	MajorDMR-4-12722	8
chr10	30981260	30981333	MajorDMR-4-12723	4
chr10	30986239	30986701	MajorDMR-4-12724	3
chr10	31007387	31007441	MajorDMR-4-12725	2
chr10	31013343	31013447	MajorDMR-4-12726	3
chr10	31040191	31040993	MajorDMR-4-12727	14
chr10	31054145	31054321	MajorDMR-4-12728	3
chr10	31072195	31072702	MajorDMR-4-12729	8
chr10	31092946	31093156	MajorDMR-4-12730	3
chr10	31162223	31162687	MajorDMR-4-12731	3
chr10	31184957	31184997	MajorDMR-4-12732	3
chr10	31215161	31215315	MajorDMR-4-12733	2
chr10	31321794	31322440	MajorDMR-4-12734	10
chr10	31340986	31341368	MajorDMR-4-12735	2
chr10	31351108	31351191	MajorDMR-4-12736	2
chr10	31352506	31353942	MajorDMR-4-12737	17
chr10	31418612	31418782	MajorDMR-4-12738	4
chr10	31423299	31423594	MajorDMR-4-12739	3
chr10	31435506	31435833	MajorDMR-4-12740	11
chr10	31454727	31454924	MajorDMR-4-12741	2
chr10	31460618	31460679	MajorDMR-4-12742	2
chr10	31461287	31461401	MajorDMR-4-12743	3
chr10	31480909	31481350	MajorDMR-4-12744	2
chr10	31503720	31503960	MajorDMR-4-12745	3
chr10	31523369	31523526	MajorDMR-4-12746	2
chr10	31612363	31613110	MajorDMR-4-12747	6
chr10	31628423	31628671	MajorDMR-4-12748	4
chr10	31630407	31630791	MajorDMR-4-12749	2
chr10	31631479	31631735	MajorDMR-4-12750	3
chr10	31634989	31635487	MajorDMR-4-12751	3
chr10	31668516	31668559	MajorDMR-4-12752	2
chr10	31685904	31686937	MajorDMR-4-12753	9
chr10	31688174	31688214	MajorDMR-4-12754	2
chr10	31800253	31800271	MajorDMR-4-12755	2
chr10	31814924	31815887	MajorDMR-4-12756	15
chr10	31822906	31822994	MajorDMR-4-12757	3
chr10	31866346	31866732	MajorDMR-4-12758	2
chr10	31872495	31872874	MajorDMR-4-12759	2
chr10	31888008	31889448	MajorDMR-4-12760	13
chr10	31890868	31891203	MajorDMR-4-12761	9
chr10	31892925	31893332	MajorDMR-4-12762	16
chr10	31929672	31930185	MajorDMR-4-12763	3
chr10	31938514	31939270	MajorDMR-4-12764	12
chr10	31940340	31940400	MajorDMR-4-12765	3
chr10	31953346	31953555	MajorDMR-4-12766	5
chr10	31995597	31996018	MajorDMR-4-12767	3
chr10	31997398	31997507	MajorDMR-4-12768	3
chr10	31998152	31998196	MajorDMR-4-12769	3
chr10	32005618	32006104	MajorDMR-4-12770	5
chr10	32012101	32012352	MajorDMR-4-12771	3
chr10	32013593	32013983	MajorDMR-4-12772	2
chr10	32125609	32125948	MajorDMR-4-12773	4
chr10	32163825	32163887	MajorDMR-4-12774	2
chr10	32171594	32171612	MajorDMR-4-12775	3
chr10	32192030	32192102	MajorDMR-4-12776	3
chr10	32229909	32229915	MajorDMR-4-12777	2
chr10	32257942	32257963	MajorDMR-4-12778	2
chr10	32283723	32284149	MajorDMR-4-12779	4
chr10	32304481	32304576	MajorDMR-4-12780	4
chr10	32345863	32346124	MajorDMR-4-12781	6
chr10	32450601	32450891	MajorDMR-4-12782	6
chr10	32471511	32471938	MajorDMR-4-12783	8
chr10	32578199	32578754	MajorDMR-4-12784	4
chr10	32627604	32627815	MajorDMR-4-12785	2
chr10	32812067	32812292	MajorDMR-4-12786	3
chr10	32823963	32824061	MajorDMR-4-12787	4
chr10	32877722	32877736	MajorDMR-4-12788	2
chr10	32898688	32899102	MajorDMR-4-12789	2
chr10	33050924	33051221	MajorDMR-4-12790	2
chr10	33251338	33251542	MajorDMR-4-12791	2
chr10	33252768	33253632	MajorDMR-4-12792	13
chr10	33257312	33257316	MajorDMR-4-12793	2
chr10	33266248	33266634	MajorDMR-4-12794	12
chr10	33294946	33295051	MajorDMR-4-12795	2
chr10	33295624	33295807	MajorDMR-4-12796	2
chr10	33299132	33299504	MajorDMR-4-12797	2
chr10	33301041	33302255	MajorDMR-4-12798	17
chr10	33356634	33356675	MajorDMR-4-12799	2
chr10	33357775	33358127	MajorDMR-4-12800	2
chr10	33360725	33361283	MajorDMR-4-12801	4
chr10	33418170	33418651	MajorDMR-4-12802	7
chr10	33432424	33432515	MajorDMR-4-12803	3
chr10	33443590	33444624	MajorDMR-4-12804	11
chr10	33468517	33470101	MajorDMR-4-12805	16
chr10	33473317	33473361	MajorDMR-4-12806	3
chr10	33485919	33486923	MajorDMR-4-12807	16
chr10	33500537	33500576	MajorDMR-4-12808	4
chr10	33512075	33512088	MajorDMR-4-12809	2
chr10	33546392	33547516	MajorDMR-4-12810	12
chr10	33568552	33569222	MajorDMR-4-12811	4
chr10	33590287	33590733	MajorDMR-4-12812	7
chr10	33593632	33593894	MajorDMR-4-12813	6
chr10	33638090	33638148	MajorDMR-4-12814	2
chr10	33657315	33658680	MajorDMR-4-12815	14
chr10	33663628	33663857	MajorDMR-4-12816	3
chr10	33666273	33666627	MajorDMR-4-12817	2
chr10	33670176	33670227	MajorDMR-4-12818	2
chr10	33699824	33699879	MajorDMR-4-12819	4
chr10	33737299	33737917	MajorDMR-4-12820	8
chr10	33823419	33823683	MajorDMR-4-12821	2
chr10	33909881	33910690	MajorDMR-4-12822	8
chr10	33950630	33951794	MajorDMR-4-12823	19
chr10	33952311	33953126	MajorDMR-4-12824	10
chr10	33968543	33968973	MajorDMR-4-12825	7
chr10	33998636	33999445	MajorDMR-4-12826	11
chr10	34031694	34032000	MajorDMR-4-12827	5
chr10	34035194	34036217	MajorDMR-4-12828	11
chr10	34043551	34043648	MajorDMR-4-12829	3
chr10	34065913	34066406	MajorDMR-4-12830	10
chr10	34069913	34069975	MajorDMR-4-12831	2
chr10	34157859	34158362	MajorDMR-4-12832	6
chr10	34189721	34190153	MajorDMR-4-12833	3
chr10	34226169	34226245	MajorDMR-4-12834	2
chr10	34264744	34264825	MajorDMR-4-12835	2
chr10	34336378	34336548	MajorDMR-4-12836	5
chr10	34339365	34339443	MajorDMR-4-12837	3
chr10	34367673	34368367	MajorDMR-4-12838	17
chr10	34384629	34385285	MajorDMR-4-12839	3
chr10	34391475	34392367	MajorDMR-4-12840	9
chr10	34461234	34461437	MajorDMR-4-12841	3
chr10	34479523	34480239	MajorDMR-4-12842	9
chr10	34481457	34481818	MajorDMR-4-12843	4
chr10	34482476	34483341	MajorDMR-4-12844	6
chr10	34594443	34594486	MajorDMR-4-12845	3
chr10	34696151	34696490	MajorDMR-4-12846	2
chr10	34815579	34815844	MajorDMR-4-12847	8
chr10	34820739	34821552	MajorDMR-4-12848	7
chr10	34847041	34847156	MajorDMR-4-12849	2
chr10	34856703	34856857	MajorDMR-4-12850	4
chr10	34858337	34858744	MajorDMR-4-12851	2
chr10	34944447	34944536	MajorDMR-4-12852	2
chr10	35028897	35029347	MajorDMR-4-12853	2
chr10	35054660	35055727	MajorDMR-4-12854	8
chr10	35057862	35058172	MajorDMR-4-12855	4
chr10	35081704	35082074	MajorDMR-4-12856	7
chr10	35097583	35098360	MajorDMR-4-12857	7
chr10	35142221	35142930	MajorDMR-4-12858	9
chr10	35144770	35144826	MajorDMR-4-12859	3
chr10	35153321	35153423	MajorDMR-4-12860	3
chr10	35188371	35188758	MajorDMR-4-12861	7
chr10	35197250	35197288	MajorDMR-4-12862	3
chr10	35197980	35198054	MajorDMR-4-12863	5
chr10	35198760	35199133	MajorDMR-4-12864	12
chr10	35201772	35202020	MajorDMR-4-12865	5
chr10	35206980	35207467	MajorDMR-4-12866	3
chr10	35208119	35208160	MajorDMR-4-12867	2
chr10	35240705	35240720	MajorDMR-4-12868	2
chr10	35262884	35263262	MajorDMR-4-12869	3
chr10	35270542	35271095	MajorDMR-4-12870	5
chr10	35438221	35438515	MajorDMR-4-12871	4
chr10	35494041	35494647	MajorDMR-4-12872	8
chr10	35502851	35504781	MajorDMR-4-12873	38
chr10	35507979	35508261	MajorDMR-4-12874	2
chr10	35529288	35529419	MajorDMR-4-12875	5
chr10	35563622	35563784	MajorDMR-4-12876	3
chr10	35596577	35597261	MajorDMR-4-12877	7
chr10	35604812	35605222	MajorDMR-4-12878	2
chr10	35605787	35605935	MajorDMR-4-12879	2
chr10	35606542	35606673	MajorDMR-4-12880	2
chr10	35616688	35617390	MajorDMR-4-12881	8
chr10	35618196	35618276	MajorDMR-4-12882	2
chr10	35624130	35624579	MajorDMR-4-12883	3
chr10	35627215	35627402	MajorDMR-4-12884	3
chr10	35635618	35635700	MajorDMR-4-12885	2
chr10	35638429	35638657	MajorDMR-4-12886	2
chr10	35641777	35642203	MajorDMR-4-12887	4
chr10	35643301	35643639	MajorDMR-4-12888	7
chr10	35645300	35645839	MajorDMR-4-12889	10
chr10	35698153	35699378	MajorDMR-4-12890	7
chr10	35701823	35701830	MajorDMR-4-12891	2
chr10	35703602	35703689	MajorDMR-4-12892	2
chr10	35704596	35705089	MajorDMR-4-12893	2
chr10	35705986	35706231	MajorDMR-4-12894	4
chr10	35707257	35707896	MajorDMR-4-12895	9
chr10	35710498	35711132	MajorDMR-4-12896	4
chr10	35714638	35715095	MajorDMR-4-12897	3
chr10	35733731	35735011	MajorDMR-4-12898	9
chr10	35740215	35740364	MajorDMR-4-12899	2
chr10	35742985	35743299	MajorDMR-4-12900	12
chr10	35745954	35748253	MajorDMR-4-12901	25
chr10	35750816	35750868	MajorDMR-4-12902	2
chr10	35754572	35755027	MajorDMR-4-12903	4
chr10	35757613	35757953	MajorDMR-4-12904	2
chr10	35760514	35760599	MajorDMR-4-12905	2
chr10	35762139	35762423	MajorDMR-4-12906	5
chr10	35772920	35773097	MajorDMR-4-12907	2
chr10	35775920	35776549	MajorDMR-4-12908	6
chr10	35777237	35777660	MajorDMR-4-12909	2
chr10	35806560	35806842	MajorDMR-4-12910	8
chr10	35809835	35809920	MajorDMR-4-12911	3
chr10	35815724	35815998	MajorDMR-4-12912	8
chr10	35816906	35817459	MajorDMR-4-12913	6
chr10	35818956	35819016	MajorDMR-4-12914	2
chr10	35834064	35834406	MajorDMR-4-12915	3
chr10	35848204	35848700	MajorDMR-4-12916	7
chr10	35853702	35853955	MajorDMR-4-12917	2
chr10	35855132	35855304	MajorDMR-4-12918	3
chr10	35858265	35858772	MajorDMR-4-12919	12
chr10	35868114	35868226	MajorDMR-4-12920	2
chr10	35868824	35869465	MajorDMR-4-12921	4
chr10	35875257	35875369	MajorDMR-4-12922	2
chr10	35892444	35894792	MajorDMR-4-12923	31
chr10	35895672	35895945	MajorDMR-4-12924	3
chr10	35964603	35964829	MajorDMR-4-12925	4
chr10	36081365	36081527	MajorDMR-4-12926	5
chr10	36116523	36117073	MajorDMR-4-12927	8
chr10	36127099	36127328	MajorDMR-4-12928	2
chr10	36161915	36162075	MajorDMR-4-12929	4
chr10	36201320	36201414	MajorDMR-4-12930	3
chr10	36217343	36218322	MajorDMR-4-12931	6
chr10	36250334	36250526	MajorDMR-4-12932	3
chr10	36351461	36352502	MajorDMR-4-12933	6
chr10	36739055	36739691	MajorDMR-4-12934	13
chr10	36740542	36740754	MajorDMR-4-12935	2
chr10	36779152	36779193	MajorDMR-4-12936	2
chr10	36783296	36783737	MajorDMR-4-12937	3
chr10	36853198	36853938	MajorDMR-4-12938	11
chr10	36883496	36883765	MajorDMR-4-12939	6
chr10	36917350	36917446	MajorDMR-4-12940	6
chr10	36959415	36959917	MajorDMR-4-12941	3
chr10	37030154	37030282	MajorDMR-4-12942	4
chr10	37174597	37174610	MajorDMR-4-12943	2
chr10	37177884	37177901	MajorDMR-4-12944	2
chr10	37192307	37192527	MajorDMR-4-12945	2
chr10	37389631	37389788	MajorDMR-4-12946	3
chr10	37390332	37390526	MajorDMR-4-12947	3
chr10	37407932	37407946	MajorDMR-4-12948	2
chr10	37511177	37511566	MajorDMR-4-12949	2
chr10	37514676	37515286	MajorDMR-4-12950	7
chr10	37540651	37541195	MajorDMR-4-12951	4
chr10	37561936	37562018	MajorDMR-4-12952	2
chr10	37603483	37603576	MajorDMR-4-12953	3
chr10	37620968	37621338	MajorDMR-4-12954	4
chr10	37868950	37869640	MajorDMR-4-12955	12
chr10	37979087	37980091	MajorDMR-4-12956	6
chr10	37982972	37983083	MajorDMR-4-12957	4
chr10	37990025	37990418	MajorDMR-4-12958	10
chr10	38015475	38015488	MajorDMR-4-12959	3
chr10	38032020	38032507	MajorDMR-4-12960	4
chr10	38109140	38109300	MajorDMR-4-12961	2
chr10	38142558	38142736	MajorDMR-4-12962	5
chr10	38249279	38249339	MajorDMR-4-12963	3
chr10	38255707	38256332	MajorDMR-4-12964	4
chr10	38359207	38359856	MajorDMR-4-12965	13
chr10	38469699	38469776	MajorDMR-4-12966	3
chr10	38564976	38565145	MajorDMR-4-12967	4
chr10	38583005	38583334	MajorDMR-4-12968	3
chr10	38627041	38627081	MajorDMR-4-12969	2
chr10	38690573	38690730	MajorDMR-4-12970	6
chr10	38694726	38696599	MajorDMR-4-12971	20
chr10	38994993	38995359	MajorDMR-4-12972	2
chr10	39004109	39004121	MajorDMR-4-12973	2
chr10	39137353	39137370	MajorDMR-4-12974	2
chr10	39150317	39150768	MajorDMR-4-12975	2
chr10	42366037	42366475	MajorDMR-4-12976	2
chr10	42437783	42437792	MajorDMR-4-12977	2
chr10	42608295	42608585	MajorDMR-4-12978	2
chr10	42662518	42662706	MajorDMR-4-12979	2
chr10	42690550	42690627	MajorDMR-4-12980	2
chr10	42795239	42795325	MajorDMR-4-12981	3
chr10	42811348	42811470	MajorDMR-4-12982	2
chr10	42939693	42939698	MajorDMR-4-12983	2
chr10	42970307	42970988	MajorDMR-4-12984	4
chr10	43071870	43072506	MajorDMR-4-12985	6
chr10	43089789	43089965	MajorDMR-4-12986	3
chr10	43091163	43091261	MajorDMR-4-12987	2
chr10	43096750	43097156	MajorDMR-4-12988	3
chr10	43173736	43173819	MajorDMR-4-12989	3
chr10	43179092	43179227	MajorDMR-4-12990	3
chr10	43191094	43191142	MajorDMR-4-12991	2
chr10	43240762	43241251	MajorDMR-4-12992	2
chr10	43273445	43273534	MajorDMR-4-12993	5
chr10	43298006	43298578	MajorDMR-4-12994	4
chr10	43360342	43360365	MajorDMR-4-12995	2
chr10	43361253	43361410	MajorDMR-4-12996	8
chr10	43384284	43384414	MajorDMR-4-12997	3
chr10	43392336	43392369	MajorDMR-4-12998	3
chr10	43429582	43429762	MajorDMR-4-12999	5
chr10	43446775	43446789	MajorDMR-4-13000	3
chr10	43459064	43459086	MajorDMR-4-13001	2
chr10	43460717	43461229	MajorDMR-4-13002	3
chr10	43482691	43482705	MajorDMR-4-13003	2
chr10	43484576	43484898	MajorDMR-4-13004	7
chr10	43530909	43531168	MajorDMR-4-13005	3
chr10	43588850	43589728	MajorDMR-4-13006	10
chr10	43609883	43609896	MajorDMR-4-13007	2
chr10	43632640	43632829	MajorDMR-4-13008	2
chr10	43656165	43656671	MajorDMR-4-13009	3
chr10	43681378	43682237	MajorDMR-4-13010	4
chr10	43686854	43686956	MajorDMR-4-13011	7
chr10	43688446	43688703	MajorDMR-4-13012	3
chr10	43690037	43690204	MajorDMR-4-13013	2
chr10	43702895	43703035	MajorDMR-4-13014	3
chr10	43707540	43707811	MajorDMR-4-13015	2
chr10	43717165	43718043	MajorDMR-4-13016	8
chr10	43726296	43727071	MajorDMR-4-13017	7
chr10	43751840	43752281	MajorDMR-4-13018	12
chr10	43757367	43759677	MajorDMR-4-13019	28
chr10	43763048	43763078	MajorDMR-4-13020	2
chr10	43810782	43811508	MajorDMR-4-13021	18
chr10	43814603	43814645	MajorDMR-4-13022	3
chr10	43822929	43823188	MajorDMR-4-13023	2
chr10	43828043	43828988	MajorDMR-4-13024	15
chr10	43837896	43839243	MajorDMR-4-13025	54
chr10	43839847	43839877	MajorDMR-4-13026	2
chr10	43842133	43842918	MajorDMR-4-13027	7
chr10	43845749	43846260	MajorDMR-4-13028	5
chr10	43856932	43857318	MajorDMR-4-13029	3
chr10	43862360	43862835	MajorDMR-4-13030	10
chr10	43886217	43886881	MajorDMR-4-13031	7
chr10	43905608	43907043	MajorDMR-4-13032	35
chr10	43916781	43916967	MajorDMR-4-13033	3
chr10	43929860	43929868	MajorDMR-4-13034	2
chr10	43933404	43933766	MajorDMR-4-13035	5
chr10	43940582	43940626	MajorDMR-4-13036	2
chr10	44014153	44014350	MajorDMR-4-13037	3
chr10	44043627	44044113	MajorDMR-4-13038	2
chr10	44049126	44049205	MajorDMR-4-13039	2
chr10	44049851	44049876	MajorDMR-4-13040	2
chr10	44051878	44056481	MajorDMR-4-13041	28
chr10	44059818	44060752	MajorDMR-4-13042	6
chr10	44067930	44069203	MajorDMR-4-13043	10
chr10	44072160	44072237	MajorDMR-4-13044	2
chr10	44091279	44092043	MajorDMR-4-13045	8
chr10	44162176	44162250	MajorDMR-4-13046	3
chr10	44170042	44170601	MajorDMR-4-13047	7
chr10	44186989	44188831	MajorDMR-4-13048	12
chr10	44229575	44229838	MajorDMR-4-13049	7
chr10	44231171	44231335	MajorDMR-4-13050	2
chr10	44244584	44245712	MajorDMR-4-13051	23
chr10	44250028	44251571	MajorDMR-4-13052	13
chr10	44267744	44267838	MajorDMR-4-13053	2
chr10	44277116	44277210	MajorDMR-4-13054	3
chr10	44339026	44340063	MajorDMR-4-13055	9
chr10	44347292	44348090	MajorDMR-4-13056	14
chr10	44348856	44349004	MajorDMR-4-13057	2
chr10	44352908	44353872	MajorDMR-4-13058	10
chr10	44363100	44363777	MajorDMR-4-13059	11
chr10	44364508	44364527	MajorDMR-4-13060	3
chr10	44375769	44375777	MajorDMR-4-13061	2
chr10	44400189	44400646	MajorDMR-4-13062	9
chr10	44405475	44405480	MajorDMR-4-13063	2
chr10	44415963	44416103	MajorDMR-4-13064	5
chr10	44434812	44436156	MajorDMR-4-13065	11
chr10	44521523	44521722	MajorDMR-4-13066	4
chr10	44526916	44527075	MajorDMR-4-13067	3
chr10	44559713	44560099	MajorDMR-4-13068	7
chr10	44594741	44595132	MajorDMR-4-13069	3
chr10	44596455	44596885	MajorDMR-4-13070	2
chr10	44663169	44663284	MajorDMR-4-13071	3
chr10	44675508	44676722	MajorDMR-4-13072	13
chr10	44684380	44684462	MajorDMR-4-13073	2
chr10	44758968	44759850	MajorDMR-4-13074	10
chr10	44787876	44788155	MajorDMR-4-13075	10
chr10	44788818	44788997	MajorDMR-4-13076	3
chr10	44805339	44805643	MajorDMR-4-13077	9
chr10	44806145	44806824	MajorDMR-4-13078	6
chr10	44829448	44831402	MajorDMR-4-13079	18
chr10	44918292	44918845	MajorDMR-4-13080	7
chr10	45011691	45012115	MajorDMR-4-13081	5
chr10	45048155	45048555	MajorDMR-4-13082	8
chr10	45051711	45052028	MajorDMR-4-13083	5
chr10	45052599	45053231	MajorDMR-4-13084	7
chr10	45072582	45073367	MajorDMR-4-13085	4
chr10	45098495	45098624	MajorDMR-4-13086	2
chr10	45113043	45113048	MajorDMR-4-13087	2
chr10	45205449	45206090	MajorDMR-4-13088	6
chr10	45220303	45220647	MajorDMR-4-13089	2
chr10	45258444	45259105	MajorDMR-4-13090	5
chr10	45280914	45280930	MajorDMR-4-13091	2
chr10	45291488	45291566	MajorDMR-4-13092	3
chr10	45292276	45292427	MajorDMR-4-13093	2
chr10	45299584	45299754	MajorDMR-4-13094	3
chr10	45358928	45359269	MajorDMR-4-13095	8
chr10	45422232	45422335	MajorDMR-4-13096	2
chr10	45434507	45434659	MajorDMR-4-13097	3
chr10	45448814	45448984	MajorDMR-4-13098	3
chr10	45451005	45451307	MajorDMR-4-13099	5
chr10	45452335	45453600	MajorDMR-4-13100	13
chr10	45456003	45456276	MajorDMR-4-13101	4
chr10	45458659	45458842	MajorDMR-4-13102	3
chr10	45459396	45459618	MajorDMR-4-13103	8
chr10	45473561	45473713	MajorDMR-4-13104	2
chr10	45478805	45478916	MajorDMR-4-13105	3
chr10	45483778	45484473	MajorDMR-4-13106	15
chr10	45487313	45487382	MajorDMR-4-13107	3
chr10	45560209	45560935	MajorDMR-4-13108	5
chr10	45562123	45562341	MajorDMR-4-13109	2
chr10	45572540	45572728	MajorDMR-4-13110	4
chr10	45621725	45621820	MajorDMR-4-13111	3
chr10	45656726	45656854	MajorDMR-4-13112	2
chr10	45697873	45698254	MajorDMR-4-13113	2
chr10	45745955	45746398	MajorDMR-4-13114	6
chr10	45795099	45795293	MajorDMR-4-13115	3
chr10	45796579	45796615	MajorDMR-4-13116	2
chr10	45801388	45801669	MajorDMR-4-13117	2
chr10	45826216	45826240	MajorDMR-4-13118	2
chr10	45868225	45868413	MajorDMR-4-13119	2
chr10	45882733	45882939	MajorDMR-4-13120	4
chr10	45886619	45886803	MajorDMR-4-13121	12
chr10	45899666	45899840	MajorDMR-4-13122	3
chr10	45922985	45923493	MajorDMR-4-13123	5
chr10	46174604	46174776	MajorDMR-4-13124	2
chr10	46210643	46210653	MajorDMR-4-13125	2
chr10	46211783	46211798	MajorDMR-4-13126	2
chr10	46218296	46218614	MajorDMR-4-13127	2
chr10	46255504	46255556	MajorDMR-4-13128	2
chr10	46321377	46321388	MajorDMR-4-13129	2
chr10	46335852	46335948	MajorDMR-4-13130	2
chr10	46483280	46483304	MajorDMR-4-13131	2
chr10	46539435	46539476	MajorDMR-4-13132	2
chr10	46953662	46953914	MajorDMR-4-13133	3
chr10	46971632	46972089	MajorDMR-4-13134	3
chr10	46973281	46973392	MajorDMR-4-13135	2
chr10	46982182	46982954	MajorDMR-4-13136	6
chr10	47045088	47045464	MajorDMR-4-13137	7
chr10	47081646	47082021	MajorDMR-4-13138	4
chr10	47092839	47093103	MajorDMR-4-13139	7
chr10	47099092	47099570	MajorDMR-4-13140	3
chr10	47106588	47106653	MajorDMR-4-13141	3
chr10	47107690	47108051	MajorDMR-4-13142	6
chr10	47133021	47133272	MajorDMR-4-13143	2
chr10	47256263	47256351	MajorDMR-4-13144	3
chr10	47549565	47549726	MajorDMR-4-13145	2
chr10	47588866	47588965	MajorDMR-4-13146	3
chr10	47590361	47591568	MajorDMR-4-13147	9
chr10	47599214	47599418	MajorDMR-4-13148	3
chr10	47624127	47624142	MajorDMR-4-13149	2
chr10	47669352	47669548	MajorDMR-4-13150	2
chr10	47690164	47690315	MajorDMR-4-13151	3
chr10	47699981	47700199	MajorDMR-4-13152	2
chr10	47741359	47741820	MajorDMR-4-13153	5
chr10	47749282	47749583	MajorDMR-4-13154	9
chr10	47911451	47911508	MajorDMR-4-13155	2
chr10	48308817	48308924	MajorDMR-4-13156	3
chr10	48347048	48347584	MajorDMR-4-13157	6
chr10	48349460	48349864	MajorDMR-4-13158	4
chr10	48397762	48397837	MajorDMR-4-13159	3
chr10	48399995	48400550	MajorDMR-4-13160	7
chr10	48401763	48402905	MajorDMR-4-13161	18
chr10	48403852	48404673	MajorDMR-4-13162	6
chr10	48408763	48408786	MajorDMR-4-13163	2
chr10	48423026	48423037	MajorDMR-4-13164	2
chr10	48425693	48426759	MajorDMR-4-13165	9
chr10	48427443	48428472	MajorDMR-4-13166	10
chr10	48434807	48436143	MajorDMR-4-13167	11
chr10	48436874	48437221	MajorDMR-4-13168	5
chr10	48437862	48438291	MajorDMR-4-13169	5
chr10	48440938	48443254	MajorDMR-4-13170	17
chr10	48451548	48452547	MajorDMR-4-13171	12
chr10	48467502	48467977	MajorDMR-4-13172	7
chr10	48561541	48563481	MajorDMR-4-13173	24
chr10	48596114	48596388	MajorDMR-4-13174	10
chr10	48600840	48600877	MajorDMR-4-13175	2
chr10	48657888	48658023	MajorDMR-4-13176	3
chr10	48678446	48678577	MajorDMR-4-13177	2
chr10	48745873	48745884	MajorDMR-4-13178	2
chr10	48861774	48862290	MajorDMR-4-13179	4
chr10	48871158	48871179	MajorDMR-4-13180	2
chr10	48878330	48878748	MajorDMR-4-13181	2
chr10	49197297	49197347	MajorDMR-4-13182	3
chr10	49206309	49206603	MajorDMR-4-13183	9
chr10	49232616	49232732	MajorDMR-4-13184	4
chr10	49351008	49351053	MajorDMR-4-13185	2
chr10	49361035	49361041	MajorDMR-4-13186	2
chr10	49367789	49368212	MajorDMR-4-13187	3
chr10	49369209	49369859	MajorDMR-4-13188	4
chr10	49378920	49378964	MajorDMR-4-13189	2
chr10	49381404	49381592	MajorDMR-4-13190	3
chr10	49382510	49382843	MajorDMR-4-13191	4
chr10	49383384	49383568	MajorDMR-4-13192	4
chr10	49384099	49384344	MajorDMR-4-13193	4
chr10	49389094	49389168	MajorDMR-4-13194	4
chr10	49396448	49397474	MajorDMR-4-13195	12
chr10	49399512	49401747	MajorDMR-4-13196	21
chr10	49405398	49405424	MajorDMR-4-13197	2
chr10	49430455	49430683	MajorDMR-4-13198	3
chr10	49431409	49431557	MajorDMR-4-13199	3
chr10	49433088	49433930	MajorDMR-4-13200	10
chr10	49435263	49436212	MajorDMR-4-13201	10
chr10	49450412	49450580	MajorDMR-4-13202	2
chr10	49452569	49452797	MajorDMR-4-13203	4
chr10	49459613	49459640	MajorDMR-4-13204	2
chr10	49464869	49465289	MajorDMR-4-13205	6
chr10	49465823	49466710	MajorDMR-4-13206	7
chr10	49479167	49479281	MajorDMR-4-13207	2
chr10	49513763	49514155	MajorDMR-4-13208	4
chr10	49520546	49521115	MajorDMR-4-13209	3
chr10	49527276	49527559	MajorDMR-4-13210	2
chr10	49554103	49554212	MajorDMR-4-13211	3
chr10	49555601	49555615	MajorDMR-4-13212	2
chr10	49568157	49568478	MajorDMR-4-13213	3
chr10	49598776	49599763	MajorDMR-4-13214	4
chr10	49601183	49601254	MajorDMR-4-13215	2
chr10	49604237	49604865	MajorDMR-4-13216	4
chr10	49642717	49643111	MajorDMR-4-13217	3
chr10	49654484	49654659	MajorDMR-4-13218	9
chr10	49656400	49656423	MajorDMR-4-13219	2
chr10	49662721	49662804	MajorDMR-4-13220	3
chr10	49685674	49685940	MajorDMR-4-13221	4
chr10	49704687	49707590	MajorDMR-4-13222	23
chr10	49793181	49793398	MajorDMR-4-13223	3
chr10	49796971	49798094	MajorDMR-4-13224	7
chr10	49806211	49806612	MajorDMR-4-13225	4
chr10	49836038	49836226	MajorDMR-4-13226	2
chr10	49863214	49863236	MajorDMR-4-13227	2
chr10	49865418	49865427	MajorDMR-4-13228	2
chr10	49906141	49906991	MajorDMR-4-13229	11
chr10	49913696	49913794	MajorDMR-4-13230	4
chr10	49918818	49919232	MajorDMR-4-13231	6
chr10	50052751	50053112	MajorDMR-4-13232	3
chr10	50060679	50060714	MajorDMR-4-13233	2
chr10	50134864	50136203	MajorDMR-4-13234	16
chr10	50270117	50270272	MajorDMR-4-13235	2
chr10	50285218	50285415	MajorDMR-4-13236	3
chr10	50371228	50371424	MajorDMR-4-13237	3
chr10	50374160	50374493	MajorDMR-4-13238	3
chr10	50377136	50377807	MajorDMR-4-13239	6
chr10	50564349	50564411	MajorDMR-4-13240	3
chr10	50679751	50679781	MajorDMR-4-13241	2
chr10	50728272	50728431	MajorDMR-4-13242	6
chr10	50746032	50746099	MajorDMR-4-13243	2
chr10	50776796	50777219	MajorDMR-4-13244	3
chr10	50801468	50801473	MajorDMR-4-13245	2
chr10	50817030	50817228	MajorDMR-4-13246	7
chr10	50876666	50876973	MajorDMR-4-13247	5
chr10	51016851	51017856	MajorDMR-4-13248	9
chr10	51087718	51087830	MajorDMR-4-13249	4
chr10	51190157	51190230	MajorDMR-4-13250	2
chr10	51510674	51511647	MajorDMR-4-13251	10
chr10	51544404	51544658	MajorDMR-4-13252	2
chr10	51755088	51755654	MajorDMR-4-13253	5
chr10	51768479	51768546	MajorDMR-4-13254	2
chr10	51784557	51784903	MajorDMR-4-13255	2
chr10	51823091	51823102	MajorDMR-4-13256	2
chr10	51848932	51848936	MajorDMR-4-13257	2
chr10	52026448	52026478	MajorDMR-4-13258	2
chr10	52071168	52071377	MajorDMR-4-13259	3
chr10	52120330	52120386	MajorDMR-4-13260	2
chr10	52120978	52121045	MajorDMR-4-13261	3
chr10	52237319	52237831	MajorDMR-4-13262	3
chr10	52256901	52257985	MajorDMR-4-13263	12
chr10	52287339	52287495	MajorDMR-4-13264	3
chr10	52314154	52314824	MajorDMR-4-13265	4
chr10	52334814	52335112	MajorDMR-4-13266	4
chr10	52346406	52346509	MajorDMR-4-13267	3
chr10	52347218	52348181	MajorDMR-4-13268	8
chr10	52359337	52359602	MajorDMR-4-13269	7
chr10	52360179	52360537	MajorDMR-4-13270	2
chr10	52456379	52456921	MajorDMR-4-13271	8
chr10	52483365	52483941	MajorDMR-4-13272	6
chr10	52587038	52587343	MajorDMR-4-13273	3
chr10	52612018	52612337	MajorDMR-4-13274	3
chr10	52638426	52638842	MajorDMR-4-13275	3
chr10	52743160	52743170	MajorDMR-4-13276	2
chr10	52871795	52871927	MajorDMR-4-13277	2
chr10	52899420	52899741	MajorDMR-4-13278	2
chr10	52909604	52909980	MajorDMR-4-13279	3
chr10	53059533	53059901	MajorDMR-4-13280	2
chr10	53078683	53078973	MajorDMR-4-13281	2
chr10	53115351	53115626	MajorDMR-4-13282	4
chr10	53182779	53183045	MajorDMR-4-13283	2
chr10	53443689	53444396	MajorDMR-4-13284	7
chr10	53476736	53476903	MajorDMR-4-13285	5
chr10	53548360	53548510	MajorDMR-4-13286	2
chr10	53560045	53560136	MajorDMR-4-13287	3
chr10	53560683	53561637	MajorDMR-4-13288	6
chr10	53563041	53563379	MajorDMR-4-13289	3
chr10	53614106	53614858	MajorDMR-4-13290	8
chr10	53837662	53837903	MajorDMR-4-13291	5
chr10	53894823	53895642	MajorDMR-4-13292	5
chr10	53976699	53976801	MajorDMR-4-13293	2
chr10	53994008	53994039	MajorDMR-4-13294	2
chr10	54153991	54154222	MajorDMR-4-13295	2
chr10	54272601	54272612	MajorDMR-4-13296	2
chr10	54346852	54346867	MajorDMR-4-13297	2
chr10	54375565	54375576	MajorDMR-4-13298	2
chr10	54397674	54398036	MajorDMR-4-13299	5
chr10	54430929	54431549	MajorDMR-4-13300	3
chr10	54502533	54502748	MajorDMR-4-13301	3
chr10	54504960	54505412	MajorDMR-4-13302	2
chr10	54593473	54593613	MajorDMR-4-13303	3
chr10	54595781	54595853	MajorDMR-4-13304	2
chr10	54596441	54597189	MajorDMR-4-13305	5
chr10	54624343	54624438	MajorDMR-4-13306	2
chr10	54634296	54634666	MajorDMR-4-13307	3
chr10	54640139	54640276	MajorDMR-4-13308	3
chr10	54642608	54644099	MajorDMR-4-13309	16
chr10	54644736	54644907	MajorDMR-4-13310	9
chr10	54706157	54706310	MajorDMR-4-13311	3
chr10	54716328	54716790	MajorDMR-4-13312	7
chr10	54744543	54744820	MajorDMR-4-13313	2
chr10	54764601	54764843	MajorDMR-4-13314	4
chr10	54784079	54784220	MajorDMR-4-13315	4
chr10	54789871	54790480	MajorDMR-4-13316	4
chr10	54793808	54794209	MajorDMR-4-13317	4
chr10	54795208	54795932	MajorDMR-4-13318	5
chr10	54840853	54840918	MajorDMR-4-13319	2
chr10	54880354	54880396	MajorDMR-4-13320	2
chr10	54881676	54882138	MajorDMR-4-13321	2
chr10	55104979	55105064	MajorDMR-4-13322	3
chr10	55147318	55147422	MajorDMR-4-13323	2
chr10	55163150	55163971	MajorDMR-4-13324	8
chr10	55172940	55172992	MajorDMR-4-13325	2
chr10	55333134	55333151	MajorDMR-4-13326	2
chr10	55341116	55341273	MajorDMR-4-13327	2
chr10	55556197	55556265	MajorDMR-4-13328	3
chr10	55695241	55695398	MajorDMR-4-13329	2
chr10	55838730	55839182	MajorDMR-4-13330	3
chr10	55912472	55912919	MajorDMR-4-13331	2
chr10	56014669	56014784	MajorDMR-4-13332	2
chr10	56238515	56238566	MajorDMR-4-13333	2
chr10	56289943	56290106	MajorDMR-4-13334	2
chr10	56337072	56337148	MajorDMR-4-13335	4
chr10	56532360	56532468	MajorDMR-4-13336	2
chr10	56533810	56533858	MajorDMR-4-13337	2
chr10	56835844	56836064	MajorDMR-4-13338	2
chr10	56942460	56942558	MajorDMR-4-13339	2
chr10	57062262	57062419	MajorDMR-4-13340	2
chr10	57066543	57066670	MajorDMR-4-13341	2
chr10	57071705	57072669	MajorDMR-4-13342	14
chr10	57096791	57097118	MajorDMR-4-13343	3
chr10	57203739	57203893	MajorDMR-4-13344	3
chr10	57268152	57268250	MajorDMR-4-13345	2
chr10	57370230	57370294	MajorDMR-4-13346	2
chr10	57453887	57453929	MajorDMR-4-13347	2
chr10	57498101	57498506	MajorDMR-4-13348	4
chr10	57501325	57501402	MajorDMR-4-13349	3
chr10	57548965	57549297	MajorDMR-4-13350	2
chr10	57571078	57571120	MajorDMR-4-13351	2
chr10	57650617	57650621	MajorDMR-4-13352	2
chr10	57713291	57714413	MajorDMR-4-13353	13
chr10	57725126	57725637	MajorDMR-4-13354	3
chr10	57726254	57726501	MajorDMR-4-13355	4
chr10	57864769	57864888	MajorDMR-4-13356	4
chr10	58232569	58232573	MajorDMR-4-13357	2
chr10	58294280	58294377	MajorDMR-4-13358	2
chr10	58298021	58298260	MajorDMR-4-13359	3
chr10	58345906	58346669	MajorDMR-4-13360	6
chr10	58456762	58456827	MajorDMR-4-13361	2
chr10	58489034	58489061	MajorDMR-4-13362	2
chr10	58880611	58880714	MajorDMR-4-13363	4
chr10	58911970	58911992	MajorDMR-4-13364	2
chr10	58964589	58964903	MajorDMR-4-13365	2
chr10	59089929	59090604	MajorDMR-4-13366	4
chr10	59131862	59132063	MajorDMR-4-13367	7
chr10	59462013	59462042	MajorDMR-4-13368	2
chr10	59512054	59512159	MajorDMR-4-13369	2
chr10	59519662	59520049	MajorDMR-4-13370	2
chr10	59586445	59586744	MajorDMR-4-13371	3
chr10	59665892	59665958	MajorDMR-4-13372	2
chr10	59675182	59675595	MajorDMR-4-13373	3
chr10	59695141	59696402	MajorDMR-4-13374	8
chr10	59743069	59743254	MajorDMR-4-13375	2
chr10	59773358	59773477	MajorDMR-4-13376	4
chr10	59777625	59777644	MajorDMR-4-13377	2
chr10	59804936	59805352	MajorDMR-4-13378	2
chr10	59824832	59825389	MajorDMR-4-13379	3
chr10	59851671	59852009	MajorDMR-4-13380	3
chr10	60009038	60009149	MajorDMR-4-13381	2
chr10	60096172	60096191	MajorDMR-4-13382	2
chr10	60100619	60100790	MajorDMR-4-13383	2
chr10	60132139	60132402	MajorDMR-4-13384	2
chr10	60144005	60144125	MajorDMR-4-13385	2
chr10	60235136	60235806	MajorDMR-4-13386	9
chr10	60271630	60271723	MajorDMR-4-13387	3
chr10	60280480	60280963	MajorDMR-4-13388	4
chr10	60288719	60288934	MajorDMR-4-13389	2
chr10	60366227	60367025	MajorDMR-4-13390	15
chr10	60410819	60411285	MajorDMR-4-13391	3
chr10	60503696	60503724	MajorDMR-4-13392	2
chr10	60525835	60526190	MajorDMR-4-13393	3
chr10	60549121	60549796	MajorDMR-4-13394	7
chr10	60552826	60553071	MajorDMR-4-13395	3
chr10	60560684	60560789	MajorDMR-4-13396	2
chr10	60592010	60592095	MajorDMR-4-13397	2
chr10	60592695	60592983	MajorDMR-4-13398	3
chr10	60596612	60597199	MajorDMR-4-13399	11
chr10	60613779	60613977	MajorDMR-4-13400	4
chr10	60616060	60616733	MajorDMR-4-13401	7
chr10	60659001	60659785	MajorDMR-4-13402	4
chr10	60668471	60669019	MajorDMR-4-13403	3
chr10	60680861	60680982	MajorDMR-4-13404	3
chr10	60681644	60681687	MajorDMR-4-13405	2
chr10	60695967	60696561	MajorDMR-4-13406	7
chr10	60704510	60704612	MajorDMR-4-13407	2
chr10	60707542	60708221	MajorDMR-4-13408	4
chr10	60708887	60708953	MajorDMR-4-13409	2
chr10	60724880	60725136	MajorDMR-4-13410	3
chr10	60766075	60766444	MajorDMR-4-13411	3
chr10	60778763	60779086	MajorDMR-4-13412	2
chr10	60780305	60780486	MajorDMR-4-13413	4
chr10	60782656	60782962	MajorDMR-4-13414	3
chr10	60795049	60795970	MajorDMR-4-13415	6
chr10	60803109	60803701	MajorDMR-4-13416	15
chr10	60814645	60814921	MajorDMR-4-13417	3
chr10	60818543	60818624	MajorDMR-4-13418	2
chr10	60840538	60841515	MajorDMR-4-13419	8
chr10	60891386	60891588	MajorDMR-4-13420	2
chr10	60960789	60961080	MajorDMR-4-13421	2
chr10	61014464	61014767	MajorDMR-4-13422	5
chr10	61049340	61049831	MajorDMR-4-13423	4
chr10	61077774	61078420	MajorDMR-4-13424	3
chr10	61093103	61093111	MajorDMR-4-13425	2
chr10	61104972	61105051	MajorDMR-4-13426	2
chr10	61105921	61106387	MajorDMR-4-13427	2
chr10	61108644	61108876	MajorDMR-4-13428	5
chr10	61110683	61112348	MajorDMR-4-13429	29
chr10	61113557	61114191	MajorDMR-4-13430	5
chr10	61116626	61116761	MajorDMR-4-13431	2
chr10	61119692	61120315	MajorDMR-4-13432	4
chr10	61188969	61189247	MajorDMR-4-13433	2
chr10	61226302	61226662	MajorDMR-4-13434	3
chr10	61237814	61239368	MajorDMR-4-13435	10
chr10	61277083	61277242	MajorDMR-4-13436	3
chr10	61313423	61313468	MajorDMR-4-13437	2
chr10	61314554	61314816	MajorDMR-4-13438	2
chr10	61319404	61319705	MajorDMR-4-13439	5
chr10	61320981	61321234	MajorDMR-4-13440	3
chr10	61321775	61322184	MajorDMR-4-13441	4
chr10	61322776	61323350	MajorDMR-4-13442	5
chr10	61337913	61338560	MajorDMR-4-13443	5
chr10	61341546	61342069	MajorDMR-4-13444	4
chr10	61356993	61357370	MajorDMR-4-13445	4
chr10	61366081	61366192	MajorDMR-4-13446	3
chr10	61382338	61382346	MajorDMR-4-13447	4
chr10	61401104	61401379	MajorDMR-4-13448	2
chr10	61550444	61550613	MajorDMR-4-13449	3
chr10	61551992	61552066	MajorDMR-4-13450	2
chr10	61562614	61562643	MajorDMR-4-13451	2
chr10	61575754	61576071	MajorDMR-4-13452	3
chr10	61577649	61578379	MajorDMR-4-13453	13
chr10	61589024	61589293	MajorDMR-4-13454	3
chr10	61597793	61598256	MajorDMR-4-13455	2
chr10	61598798	61598831	MajorDMR-4-13456	2
chr10	61609945	61610758	MajorDMR-4-13457	8
chr10	61629816	61630518	MajorDMR-4-13458	6
chr10	61647768	61648001	MajorDMR-4-13459	3
chr10	61648711	61648817	MajorDMR-4-13460	3
chr10	61686128	61686551	MajorDMR-4-13461	2
chr10	61725949	61726396	MajorDMR-4-13462	4
chr10	61730919	61731076	MajorDMR-4-13463	3
chr10	61733894	61733902	MajorDMR-4-13464	2
chr10	61769701	61770676	MajorDMR-4-13465	4
chr10	61781401	61782000	MajorDMR-4-13466	3
chr10	61783443	61783759	MajorDMR-4-13467	4
chr10	61784303	61784436	MajorDMR-4-13468	3
chr10	61815057	61815316	MajorDMR-4-13469	3
chr10	61816041	61816098	MajorDMR-4-13470	2
chr10	61823169	61823999	MajorDMR-4-13471	5
chr10	61832456	61832653	MajorDMR-4-13472	2
chr10	61853023	61853599	MajorDMR-4-13473	5
chr10	61869109	61869262	MajorDMR-4-13474	2
chr10	61885363	61885582	MajorDMR-4-13475	4
chr10	61903774	61903901	MajorDMR-4-13476	2
chr10	61906488	61907484	MajorDMR-4-13477	11
chr10	61922241	61922645	MajorDMR-4-13478	3
chr10	61928505	61928572	MajorDMR-4-13479	2
chr10	61945801	61946273	MajorDMR-4-13480	3
chr10	61969394	61970272	MajorDMR-4-13481	6
chr10	61991373	61991712	MajorDMR-4-13482	3
chr10	61993849	61994172	MajorDMR-4-13483	2
chr10	62013110	62013187	MajorDMR-4-13484	2
chr10	62025660	62026071	MajorDMR-4-13485	3
chr10	62065664	62065675	MajorDMR-4-13486	2
chr10	62101768	62101861	MajorDMR-4-13487	2
chr10	62111850	62111881	MajorDMR-4-13488	2
chr10	62113667	62114182	MajorDMR-4-13489	6
chr10	62115535	62115870	MajorDMR-4-13490	6
chr10	62131604	62132448	MajorDMR-4-13491	5
chr10	62134558	62136032	MajorDMR-4-13492	7
chr10	62137873	62138342	MajorDMR-4-13493	3
chr10	62144863	62144942	MajorDMR-4-13494	2
chr10	62145995	62146867	MajorDMR-4-13495	3
chr10	62169332	62169676	MajorDMR-4-13496	6
chr10	62174724	62175303	MajorDMR-4-13497	10
chr10	62203061	62203671	MajorDMR-4-13498	4
chr10	62206721	62207031	MajorDMR-4-13499	4
chr10	62213608	62213997	MajorDMR-4-13500	2
chr10	62232471	62232735	MajorDMR-4-13501	2
chr10	62236202	62236538	MajorDMR-4-13502	2
chr10	62241693	62241726	MajorDMR-4-13503	2
chr10	62264789	62264941	MajorDMR-4-13504	2
chr10	62300934	62301033	MajorDMR-4-13505	2
chr10	62366503	62366670	MajorDMR-4-13506	2
chr10	62367190	62367349	MajorDMR-4-13507	3
chr10	62372483	62372613	MajorDMR-4-13508	2
chr10	62427866	62428257	MajorDMR-4-13509	5
chr10	62543829	62544882	MajorDMR-4-13510	12
chr10	62559587	62560054	MajorDMR-4-13511	4
chr10	62629956	62630093	MajorDMR-4-13512	4
chr10	62635303	62635900	MajorDMR-4-13513	7
chr10	62655322	62655396	MajorDMR-4-13514	3
chr10	62656443	62657075	MajorDMR-4-13515	5
chr10	62661903	62661907	MajorDMR-4-13516	2
chr10	62668023	62668639	MajorDMR-4-13517	6
chr10	62670365	62671295	MajorDMR-4-13518	16
chr10	62672017	62672153	MajorDMR-4-13519	3
chr10	62672720	62673366	MajorDMR-4-13520	6
chr10	62683503	62683754	MajorDMR-4-13521	3
chr10	62690912	62691333	MajorDMR-4-13522	6
chr10	62696871	62697968	MajorDMR-4-13523	10
chr10	62700418	62700493	MajorDMR-4-13524	2
chr10	62701691	62701850	MajorDMR-4-13525	2
chr10	62751741	62752868	MajorDMR-4-13526	8
chr10	62763835	62763916	MajorDMR-4-13527	2
chr10	62772638	62773700	MajorDMR-4-13528	9
chr10	62788366	62789011	MajorDMR-4-13529	8
chr10	62789662	62789686	MajorDMR-4-13530	2
chr10	62804670	62804770	MajorDMR-4-13531	2
chr10	62806584	62807031	MajorDMR-4-13532	7
chr10	62810707	62811721	MajorDMR-4-13533	6
chr10	62812636	62812843	MajorDMR-4-13534	2
chr10	62836898	62836998	MajorDMR-4-13535	2
chr10	62861131	62861330	MajorDMR-4-13536	3
chr10	63021807	63022367	MajorDMR-4-13537	3
chr10	63039982	63040870	MajorDMR-4-13538	9
chr10	63042773	63043085	MajorDMR-4-13539	3
chr10	63045859	63045880	MajorDMR-4-13540	2
chr10	63058899	63059793	MajorDMR-4-13541	7
chr10	63061581	63061613	MajorDMR-4-13542	2
chr10	63084534	63085059	MajorDMR-4-13543	4
chr10	63086824	63087500	MajorDMR-4-13544	5
chr10	63097715	63098026	MajorDMR-4-13545	4
chr10	63118325	63118652	MajorDMR-4-13546	4
chr10	63192183	63192548	MajorDMR-4-13547	6
chr10	63210148	63210539	MajorDMR-4-13548	2
chr10	63211868	63211924	MajorDMR-4-13549	2
chr10	63224583	63224907	MajorDMR-4-13550	2
chr10	63226240	63226433	MajorDMR-4-13551	3
chr10	63227065	63227104	MajorDMR-4-13552	2
chr10	63236834	63237323	MajorDMR-4-13553	3
chr10	63247201	63247559	MajorDMR-4-13554	5
chr10	63346389	63346492	MajorDMR-4-13555	2
chr10	63347130	63347155	MajorDMR-4-13556	2
chr10	63383041	63383238	MajorDMR-4-13557	2
chr10	63388779	63389189	MajorDMR-4-13558	4
chr10	63405081	63405460	MajorDMR-4-13559	2
chr10	63423609	63423842	MajorDMR-4-13560	3
chr10	63548148	63548526	MajorDMR-4-13561	4
chr10	63561124	63561447	MajorDMR-4-13562	4
chr10	63627299	63627666	MajorDMR-4-13563	2
chr10	63651754	63652500	MajorDMR-4-13564	5
chr10	63654193	63654398	MajorDMR-4-13565	2
chr10	63682939	63682961	MajorDMR-4-13566	2
chr10	63723349	63723597	MajorDMR-4-13567	3
chr10	63725150	63725362	MajorDMR-4-13568	2
chr10	63757580	63758177	MajorDMR-4-13569	6
chr10	63870067	63870397	MajorDMR-4-13570	3
chr10	63997183	63997702	MajorDMR-4-13571	4
chr10	64024875	64025226	MajorDMR-4-13572	2
chr10	64057569	64057870	MajorDMR-4-13573	5
chr10	64066291	64066873	MajorDMR-4-13574	11
chr10	64069347	64069739	MajorDMR-4-13575	5
chr10	64091050	64091503	MajorDMR-4-13576	2
chr10	64113713	64114302	MajorDMR-4-13577	5
chr10	64135218	64135462	MajorDMR-4-13578	4
chr10	64136238	64137083	MajorDMR-4-13579	16
chr10	64137773	64137957	MajorDMR-4-13580	3
chr10	64139384	64139727	MajorDMR-4-13581	2
chr10	64141721	64143346	MajorDMR-4-13582	18
chr10	64144209	64144558	MajorDMR-4-13583	3
chr10	64155036	64155304	MajorDMR-4-13584	2
chr10	64156824	64156893	MajorDMR-4-13585	3
chr10	64164826	64165243	MajorDMR-4-13586	3
chr10	64220674	64221459	MajorDMR-4-13587	11
chr10	64226241	64226248	MajorDMR-4-13588	2
chr10	64314687	64314729	MajorDMR-4-13589	2
chr10	64373309	64373396	MajorDMR-4-13590	3
chr10	64374614	64374854	MajorDMR-4-13591	4
chr10	64485936	64486481	MajorDMR-4-13592	7
chr10	64502302	64502675	MajorDMR-4-13593	4
chr10	64522978	64523032	MajorDMR-4-13594	2
chr10	64566503	64566948	MajorDMR-4-13595	3
chr10	64567718	64568564	MajorDMR-4-13596	3
chr10	64569886	64570151	MajorDMR-4-13597	3
chr10	64579058	64579285	MajorDMR-4-13598	3
chr10	64608562	64608933	MajorDMR-4-13599	5
chr10	64672076	64672408	MajorDMR-4-13600	4
chr10	64674723	64674866	MajorDMR-4-13601	3
chr10	64675595	64676235	MajorDMR-4-13602	4
chr10	64705612	64706865	MajorDMR-4-13603	14
chr10	64721867	64722529	MajorDMR-4-13604	4
chr10	64790340	64790816	MajorDMR-4-13605	6
chr10	64800866	64801073	MajorDMR-4-13606	3
chr10	64870847	64871021	MajorDMR-4-13607	4
chr10	64886596	64886705	MajorDMR-4-13608	3
chr10	64907528	64908011	MajorDMR-4-13609	3
chr10	64929622	64929682	MajorDMR-4-13610	2
chr10	64971531	64971541	MajorDMR-4-13611	2
chr10	64973445	64973487	MajorDMR-4-13612	2
chr10	65066689	65067986	MajorDMR-4-13613	7
chr10	65068822	65068917	MajorDMR-4-13614	2
chr10	65081187	65081319	MajorDMR-4-13615	2
chr10	65105716	65105765	MajorDMR-4-13616	2
chr10	65107487	65107571	MajorDMR-4-13617	2
chr10	65126293	65126661	MajorDMR-4-13618	2
chr10	65137472	65137490	MajorDMR-4-13619	2
chr10	65145097	65145566	MajorDMR-4-13620	2
chr10	65153097	65153111	MajorDMR-4-13621	2
chr10	65155764	65156316	MajorDMR-4-13622	5
chr10	65162091	65162486	MajorDMR-4-13623	2
chr10	65165270	65165285	MajorDMR-4-13624	3
chr10	65168440	65168544	MajorDMR-4-13625	3
chr10	65190702	65190763	MajorDMR-4-13626	2
chr10	65198521	65198574	MajorDMR-4-13627	2
chr10	65202107	65202195	MajorDMR-4-13628	2
chr10	65214748	65214919	MajorDMR-4-13629	3
chr10	65215822	65216000	MajorDMR-4-13630	3
chr10	65216955	65217013	MajorDMR-4-13631	2
chr10	65222962	65224330	MajorDMR-4-13632	12
chr10	65229063	65229566	MajorDMR-4-13633	2
chr10	65233737	65234403	MajorDMR-4-13634	10
chr10	65247772	65247956	MajorDMR-4-13635	3
chr10	65248716	65248882	MajorDMR-4-13636	2
chr10	65252819	65252869	MajorDMR-4-13637	2
chr10	65255360	65255467	MajorDMR-4-13638	3
chr10	65260901	65261334	MajorDMR-4-13639	8
chr10	65262112	65262267	MajorDMR-4-13640	3
chr10	65265070	65265191	MajorDMR-4-13641	2
chr10	65282930	65284861	MajorDMR-4-13642	18
chr10	65298739	65298871	MajorDMR-4-13643	2
chr10	65302054	65302083	MajorDMR-4-13644	2
chr10	65304243	65304635	MajorDMR-4-13645	3
chr10	65305656	65306768	MajorDMR-4-13646	7
chr10	65309394	65309564	MajorDMR-4-13647	2
chr10	65315399	65315465	MajorDMR-4-13648	2
chr10	65320938	65321484	MajorDMR-4-13649	7
chr10	65341003	65341091	MajorDMR-4-13650	2
chr10	65342598	65344031	MajorDMR-4-13651	15
chr10	65345980	65346127	MajorDMR-4-13652	2
chr10	65348137	65348170	MajorDMR-4-13653	2
chr10	65354596	65355332	MajorDMR-4-13654	7
chr10	65355930	65356173	MajorDMR-4-13655	4
chr10	65384682	65384935	MajorDMR-4-13656	2
chr10	65456538	65456887	MajorDMR-4-13657	11
chr10	65477862	65478592	MajorDMR-4-13658	12
chr10	65482515	65482704	MajorDMR-4-13659	3
chr10	65483371	65484056	MajorDMR-4-13660	7
chr10	65486845	65487432	MajorDMR-4-13661	4
chr10	65488169	65488223	MajorDMR-4-13662	2
chr10	65496227	65496906	MajorDMR-4-13663	5
chr10	65500365	65501880	MajorDMR-4-13664	14
chr10	65509765	65510012	MajorDMR-4-13665	2
chr10	65512237	65512515	MajorDMR-4-13666	4
chr10	65518933	65520632	MajorDMR-4-13667	18
chr10	65523056	65523206	MajorDMR-4-13668	2
chr10	65524725	65524924	MajorDMR-4-13669	3
chr10	65525671	65527099	MajorDMR-4-13670	6
chr10	65527679	65527957	MajorDMR-4-13671	3
chr10	65535471	65535569	MajorDMR-4-13672	2
chr10	65601140	65601336	MajorDMR-4-13673	5
chr10	65614662	65614900	MajorDMR-4-13674	2
chr10	65631785	65632067	MajorDMR-4-13675	2
chr10	65633460	65633713	MajorDMR-4-13676	2
chr10	65648942	65650204	MajorDMR-4-13677	15
chr10	65651452	65651500	MajorDMR-4-13678	2
chr10	65707685	65707760	MajorDMR-4-13679	2
chr10	65747782	65747791	MajorDMR-4-13680	2
chr10	65795381	65795407	MajorDMR-4-13681	2
chr10	65800509	65801340	MajorDMR-4-13682	5
chr10	65817842	65817858	MajorDMR-4-13683	2
chr10	65820207	65820424	MajorDMR-4-13684	4
chr10	65859477	65859501	MajorDMR-4-13685	2
chr10	65870085	65870688	MajorDMR-4-13686	8
chr10	65873590	65873914	MajorDMR-4-13687	3
chr10	65905898	65906062	MajorDMR-4-13688	2
chr10	65916993	65918704	MajorDMR-4-13689	11
chr10	65929565	65929628	MajorDMR-4-13690	3
chr10	65934356	65935416	MajorDMR-4-13691	14
chr10	65937310	65937587	MajorDMR-4-13692	2
chr10	65945820	65946451	MajorDMR-4-13693	6
chr10	65950299	65950672	MajorDMR-4-13694	2
chr10	65953877	65954120	MajorDMR-4-13695	2
chr10	65954959	65955199	MajorDMR-4-13696	3
chr10	65955899	65956148	MajorDMR-4-13697	9
chr10	65965909	65966746	MajorDMR-4-13698	5
chr10	65968580	65970608	MajorDMR-4-13699	10
chr10	65971275	65971325	MajorDMR-4-13700	2
chr10	66047325	66047767	MajorDMR-4-13701	2
chr10	66063313	66063642	MajorDMR-4-13702	2
chr10	66159759	66159772	MajorDMR-4-13703	2
chr10	66243305	66244001	MajorDMR-4-13704	4
chr10	66251601	66251882	MajorDMR-4-13705	4
chr10	66254330	66254543	MajorDMR-4-13706	2
chr10	66255323	66255579	MajorDMR-4-13707	2
chr10	66315542	66315658	MajorDMR-4-13708	2
chr10	66371742	66371838	MajorDMR-4-13709	2
chr10	66383908	66384727	MajorDMR-4-13710	4
chr10	66388733	66388822	MajorDMR-4-13711	3
chr10	66389977	66391727	MajorDMR-4-13712	8
chr10	66392610	66392864	MajorDMR-4-13713	2
chr10	66404171	66405251	MajorDMR-4-13714	7
chr10	66446900	66446989	MajorDMR-4-13715	2
chr10	66450032	66450768	MajorDMR-4-13716	4
chr10	66453543	66454477	MajorDMR-4-13717	3
chr10	66509708	66510545	MajorDMR-4-13718	8
chr10	66519671	66520372	MajorDMR-4-13719	6
chr10	66545606	66545779	MajorDMR-4-13720	3
chr10	66546742	66547125	MajorDMR-4-13721	3
chr10	66625150	66625204	MajorDMR-4-13722	3
chr10	66732960	66733263	MajorDMR-4-13723	2
chr10	66905239	66906050	MajorDMR-4-13724	3
chr10	66954033	66954568	MajorDMR-4-13725	9
chr10	66986789	66987294	MajorDMR-4-13726	4
chr10	67101204	67101477	MajorDMR-4-13727	3
chr10	67148651	67148836	MajorDMR-4-13728	2
chr10	67155605	67155746	MajorDMR-4-13729	2
chr10	67156377	67157496	MajorDMR-4-13730	6
chr10	67294718	67294964	MajorDMR-4-13731	2
chr10	67371331	67371581	MajorDMR-4-13732	3
chr10	67406559	67406635	MajorDMR-4-13733	2
chr10	67563061	67563318	MajorDMR-4-13734	2
chr10	67565264	67565610	MajorDMR-4-13735	2
chr10	67582956	67582977	MajorDMR-4-13736	2
chr10	67653716	67653784	MajorDMR-4-13737	2
chr10	67663549	67663943	MajorDMR-4-13738	7
chr10	67737052	67737167	MajorDMR-4-13739	3
chr10	67862283	67862602	MajorDMR-4-13740	3
chr10	67898939	67898953	MajorDMR-4-13741	2
chr10	67911300	67911448	MajorDMR-4-13742	2
chr10	67942233	67942393	MajorDMR-4-13743	6
chr10	68053847	68054428	MajorDMR-4-13744	4
chr10	68113171	68113839	MajorDMR-4-13745	11
chr10	68231557	68232452	MajorDMR-4-13746	4
chr10	68296705	68296761	MajorDMR-4-13747	2
chr10	68301550	68301633	MajorDMR-4-13748	2
chr10	68332620	68332703	MajorDMR-4-13749	2
chr10	68347568	68347990	MajorDMR-4-13750	6
chr10	68457413	68458497	MajorDMR-4-13751	9
chr10	68474391	68474662	MajorDMR-4-13752	2
chr10	68570788	68571184	MajorDMR-4-13753	2
chr10	68592551	68593371	MajorDMR-4-13754	4
chr10	68709428	68709845	MajorDMR-4-13755	2
chr10	68740493	68740954	MajorDMR-4-13756	4
chr10	68769336	68769638	MajorDMR-4-13757	2
chr10	68793780	68793826	MajorDMR-4-13758	4
chr10	68801768	68801789	MajorDMR-4-13759	2
chr10	68802576	68802756	MajorDMR-4-13760	4
chr10	68811977	68812191	MajorDMR-4-13761	2
chr10	68821943	68822164	MajorDMR-4-13762	2
chr10	68829803	68830243	MajorDMR-4-13763	5
chr10	68855742	68855785	MajorDMR-4-13764	2
chr10	68871169	68871226	MajorDMR-4-13765	2
chr10	68873072	68873330	MajorDMR-4-13766	4
chr10	69023341	69024002	MajorDMR-4-13767	5
chr10	69062485	69062775	MajorDMR-4-13768	3
chr10	69075733	69075819	MajorDMR-4-13769	2
chr10	69087411	69087589	MajorDMR-4-13770	3
chr10	69090202	69090600	MajorDMR-4-13771	3
chr10	69126329	69126395	MajorDMR-4-13772	2
chr10	69141018	69141259	MajorDMR-4-13773	2
chr10	69169179	69169252	MajorDMR-4-13774	2
chr10	69214234	69214873	MajorDMR-4-13775	3
chr10	69410526	69410542	MajorDMR-4-13776	2
chr10	69413689	69414113	MajorDMR-4-13777	3
chr10	69581227	69581707	MajorDMR-4-13778	2
chr10	69612317	69612816	MajorDMR-4-13779	8
chr10	69613406	69613449	MajorDMR-4-13780	2
chr10	69615166	69615334	MajorDMR-4-13781	10
chr10	69623369	69623391	MajorDMR-4-13782	2
chr10	69626227	69626243	MajorDMR-4-13783	2
chr10	69627561	69627571	MajorDMR-4-13784	2
chr10	69676714	69677018	MajorDMR-4-13785	4
chr10	69770205	69770743	MajorDMR-4-13786	12
chr10	69826553	69827366	MajorDMR-4-13787	8
chr10	69828209	69828239	MajorDMR-4-13788	2
chr10	69832573	69832757	MajorDMR-4-13789	2
chr10	69844457	69844664	MajorDMR-4-13790	3
chr10	69936235	69936609	MajorDMR-4-13791	2
chr10	69949771	69950054	MajorDMR-4-13792	3
chr10	69950726	69950819	MajorDMR-4-13793	2
chr10	69951386	69951394	MajorDMR-4-13794	2
chr10	69957672	69958389	MajorDMR-4-13795	9
chr10	69986104	69987242	MajorDMR-4-13796	25
chr10	69991837	69992315	MajorDMR-4-13797	11
chr10	70066322	70066850	MajorDMR-4-13798	4
chr10	70090114	70090673	MajorDMR-4-13799	8
chr10	70099829	70100004	MajorDMR-4-13800	2
chr10	70100514	70100716	MajorDMR-4-13801	6
chr10	70101346	70101776	MajorDMR-4-13802	3
chr10	70103026	70103461	MajorDMR-4-13803	3
chr10	70104394	70104442	MajorDMR-4-13804	2
chr10	70163673	70164027	MajorDMR-4-13805	4
chr10	70164796	70165027	MajorDMR-4-13806	6
chr10	70172044	70172272	MajorDMR-4-13807	9
chr10	70183464	70183746	MajorDMR-4-13808	5
chr10	70196084	70196682	MajorDMR-4-13809	6
chr10	70201957	70203428	MajorDMR-4-13810	12
chr10	70232228	70232442	MajorDMR-4-13811	10
chr10	70259148	70259206	MajorDMR-4-13812	2
chr10	70287660	70287945	MajorDMR-4-13813	10
chr10	70304439	70304484	MajorDMR-4-13814	3
chr10	70321655	70321771	MajorDMR-4-13815	3
chr10	70327586	70327855	MajorDMR-4-13816	6
chr10	70333836	70333864	MajorDMR-4-13817	2
chr10	70340582	70342912	MajorDMR-4-13818	18
chr10	70482418	70482980	MajorDMR-4-13819	15
chr10	70492643	70492792	MajorDMR-4-13820	2
chr10	70516081	70516176	MajorDMR-4-13821	4
chr10	70517786	70518503	MajorDMR-4-13822	13
chr10	70519043	70519433	MajorDMR-4-13823	4
chr10	70523546	70524227	MajorDMR-4-13824	5
chr10	70524902	70525719	MajorDMR-4-13825	6
chr10	70534063	70534078	MajorDMR-4-13826	2
chr10	70550486	70550609	MajorDMR-4-13827	4
chr10	70589128	70589270	MajorDMR-4-13828	4
chr10	70593861	70593900	MajorDMR-4-13829	2
chr10	70673157	70673222	MajorDMR-4-13830	2
chr10	70683872	70684018	MajorDMR-4-13831	2
chr10	70684817	70685678	MajorDMR-4-13832	7
chr10	70729328	70729335	MajorDMR-4-13833	2
chr10	70747181	70747275	MajorDMR-4-13834	2
chr10	70839246	70839289	MajorDMR-4-13835	4
chr10	70992895	70993222	MajorDMR-4-13836	5
chr10	71049486	71049524	MajorDMR-4-13837	3
chr10	71080990	71081791	MajorDMR-4-13838	5
chr10	71085880	71085890	MajorDMR-4-13839	2
chr10	71122486	71122708	MajorDMR-4-13840	6
chr10	71133933	71134321	MajorDMR-4-13841	8
chr10	71159827	71161493	MajorDMR-4-13842	37
chr10	71196577	71196699	MajorDMR-4-13843	3
chr10	71198346	71198810	MajorDMR-4-13844	6
chr10	71234803	71235049	MajorDMR-4-13845	3
chr10	71252016	71252347	MajorDMR-4-13846	8
chr10	71258808	71259627	MajorDMR-4-13847	9
chr10	71260720	71260850	MajorDMR-4-13848	3
chr10	71275194	71275891	MajorDMR-4-13849	4
chr10	71338930	71339669	MajorDMR-4-13850	8
chr10	71366505	71367050	MajorDMR-4-13851	7
chr10	71375898	71377731	MajorDMR-4-13852	20
chr10	71390690	71391945	MajorDMR-4-13853	12
chr10	71395220	71395404	MajorDMR-4-13854	4
chr10	71404721	71405904	MajorDMR-4-13855	18
chr10	71417013	71417593	MajorDMR-4-13856	9
chr10	71428591	71428763	MajorDMR-4-13857	4
chr10	71433501	71433507	MajorDMR-4-13858	2
chr10	71446114	71446727	MajorDMR-4-13859	3
chr10	71469343	71469424	MajorDMR-4-13860	3
chr10	71474920	71475359	MajorDMR-4-13861	8
chr10	71475997	71476065	MajorDMR-4-13862	2
chr10	71481409	71482745	MajorDMR-4-13863	19
chr10	71486116	71486121	MajorDMR-4-13864	2
chr10	71521693	71521753	MajorDMR-4-13865	2
chr10	71561302	71561326	MajorDMR-4-13866	2
chr10	71563152	71563179	MajorDMR-4-13867	2
chr10	71577079	71577404	MajorDMR-4-13868	2
chr10	71593561	71593703	MajorDMR-4-13869	5
chr10	71610880	71610936	MajorDMR-4-13870	3
chr10	71655554	71655839	MajorDMR-4-13871	12
chr10	71880313	71880593	MajorDMR-4-13872	7
chr10	71918443	71918744	MajorDMR-4-13873	3
chr10	71930807	71930936	MajorDMR-4-13874	2
chr10	71947496	71947654	MajorDMR-4-13875	5
chr10	71954078	71954651	MajorDMR-4-13876	3
chr10	71956614	71956624	MajorDMR-4-13877	2
chr10	71963732	71963833	MajorDMR-4-13878	4
chr10	72015776	72015891	MajorDMR-4-13879	4
chr10	72043307	72043471	MajorDMR-4-13880	2
chr10	72068430	72068670	MajorDMR-4-13881	7
chr10	72097273	72097500	MajorDMR-4-13882	3
chr10	72123746	72123846	MajorDMR-4-13883	2
chr10	72142977	72143221	MajorDMR-4-13884	3
chr10	72201297	72201485	MajorDMR-4-13885	3
chr10	72218678	72219171	MajorDMR-4-13886	11
chr10	72254322	72254438	MajorDMR-4-13887	2
chr10	72268693	72268926	MajorDMR-4-13888	7
chr10	72269702	72269801	MajorDMR-4-13889	4
chr10	72311689	72312094	MajorDMR-4-13890	7
chr10	72314284	72314764	MajorDMR-4-13891	2
chr10	72319037	72319368	MajorDMR-4-13892	3
chr10	72320621	72321348	MajorDMR-4-13893	19
chr10	72323003	72323263	MajorDMR-4-13894	7
chr10	72409413	72410105	MajorDMR-4-13895	5
chr10	72412842	72412876	MajorDMR-4-13896	2
chr10	72439267	72440231	MajorDMR-4-13897	14
chr10	72453906	72454048	MajorDMR-4-13898	2
chr10	72549582	72549700	MajorDMR-4-13899	4
chr10	72558951	72559449	MajorDMR-4-13900	9
chr10	72572677	72573150	MajorDMR-4-13901	6
chr10	72576748	72577844	MajorDMR-4-13902	14
chr10	72585105	72585121	MajorDMR-4-13903	2
chr10	72587937	72588219	MajorDMR-4-13904	2
chr10	72589091	72591021	MajorDMR-4-13905	21
chr10	72592809	72593166	MajorDMR-4-13906	3
chr10	72598073	72598876	MajorDMR-4-13907	6
chr10	72600778	72600832	MajorDMR-4-13908	2
chr10	72604925	72604935	MajorDMR-4-13909	2
chr10	72606996	72607149	MajorDMR-4-13910	3
chr10	72608193	72608291	MajorDMR-4-13911	3
chr10	72609434	72610024	MajorDMR-4-13912	3
chr10	72612487	72612497	MajorDMR-4-13913	4
chr10	72616636	72616830	MajorDMR-4-13914	2
chr10	72663433	72664617	MajorDMR-4-13915	17
chr10	72667391	72667606	MajorDMR-4-13916	9
chr10	72668122	72668533	MajorDMR-4-13917	2
chr10	72678751	72679552	MajorDMR-4-13918	11
chr10	72680539	72681887	MajorDMR-4-13919	8
chr10	72686041	72688124	MajorDMR-4-13920	33
chr10	72689217	72692505	MajorDMR-4-13921	58
chr10	72763500	72763671	MajorDMR-4-13922	3
chr10	72782102	72782250	MajorDMR-4-13923	3
chr10	72826007	72826239	MajorDMR-4-13924	3
chr10	72830324	72830525	MajorDMR-4-13925	4
chr10	72910657	72910870	MajorDMR-4-13926	2
chr10	72953097	72953329	MajorDMR-4-13927	3
chr10	72954369	72955022	MajorDMR-4-13928	3
chr10	72963261	72963284	MajorDMR-4-13929	2
chr10	72977863	72977959	MajorDMR-4-13930	3
chr10	72978644	72978947	MajorDMR-4-13931	5
chr10	72982915	72983102	MajorDMR-4-13932	4
chr10	72985031	72985081	MajorDMR-4-13933	2
chr10	72985595	72985681	MajorDMR-4-13934	2
chr10	72991046	72991086	MajorDMR-4-13935	2
chr10	72991912	72992449	MajorDMR-4-13936	7
chr10	72998207	72998373	MajorDMR-4-13937	3
chr10	72999921	73000582	MajorDMR-4-13938	11
chr10	73004494	73004805	MajorDMR-4-13939	11
chr10	73020047	73020147	MajorDMR-4-13940	4
chr10	73020653	73020784	MajorDMR-4-13941	4
chr10	73024107	73024536	MajorDMR-4-13942	5
chr10	73029716	73030058	MajorDMR-4-13943	2
chr10	73034064	73035127	MajorDMR-4-13944	9
chr10	73038710	73040149	MajorDMR-4-13945	24
chr10	73053341	73054388	MajorDMR-4-13946	21
chr10	73060257	73060738	MajorDMR-4-13947	8
chr10	73073541	73073974	MajorDMR-4-13948	5
chr10	73074662	73074686	MajorDMR-4-13949	2
chr10	73075415	73075721	MajorDMR-4-13950	2
chr10	73076663	73076703	MajorDMR-4-13951	2
chr10	73080018	73080585	MajorDMR-4-13952	4
chr10	73125903	73126728	MajorDMR-4-13953	11
chr10	73129990	73130023	MajorDMR-4-13954	3
chr10	73185293	73185611	MajorDMR-4-13955	2
chr10	73191179	73191752	MajorDMR-4-13956	8
chr10	73277596	73277766	MajorDMR-4-13957	7
chr10	73297648	73297668	MajorDMR-4-13958	2
chr10	73347826	73348025	MajorDMR-4-13959	6
chr10	73377638	73377838	MajorDMR-4-13960	2
chr10	73387357	73387426	MajorDMR-4-13961	3
chr10	73496902	73497170	MajorDMR-4-13962	3
chr10	73512502	73512976	MajorDMR-4-13963	5
chr10	73557142	73557778	MajorDMR-4-13964	8
chr10	73563553	73563657	MajorDMR-4-13965	2
chr10	73574305	73574468	MajorDMR-4-13966	7
chr10	73576112	73576474	MajorDMR-4-13967	9
chr10	73578529	73578539	MajorDMR-4-13968	2
chr10	73587103	73587971	MajorDMR-4-13969	11
chr10	73611636	73611791	MajorDMR-4-13970	4
chr10	73701077	73701134	MajorDMR-4-13971	3
chr10	73721349	73722566	MajorDMR-4-13972	18
chr10	73729945	73732146	MajorDMR-4-13973	37
chr10	73746785	73746810	MajorDMR-4-13974	2
chr10	73785119	73785278	MajorDMR-4-13975	3
chr10	73819262	73819272	MajorDMR-4-13976	2
chr10	73822349	73822898	MajorDMR-4-13977	18
chr10	73834482	73834652	MajorDMR-4-13978	5
chr10	73982465	73982531	MajorDMR-4-13979	5
chr10	74002311	74002524	MajorDMR-4-13980	6
chr10	74003530	74004470	MajorDMR-4-13981	13
chr10	74005509	74005649	MajorDMR-4-13982	3
chr10	74056824	74057065	MajorDMR-4-13983	6
chr10	74069047	74070153	MajorDMR-4-13984	11
chr10	74080797	74080965	MajorDMR-4-13985	6
chr10	74092585	74093307	MajorDMR-4-13986	18
chr10	74095653	74096662	MajorDMR-4-13987	21
chr10	74115270	74115842	MajorDMR-4-13988	5
chr10	74123742	74123995	MajorDMR-4-13989	3
chr10	74124646	74124716	MajorDMR-4-13990	3
chr10	74187045	74187438	MajorDMR-4-13991	4
chr10	74195405	74195562	MajorDMR-4-13992	4
chr10	74207400	74208000	MajorDMR-4-13993	3
chr10	74285198	74285424	MajorDMR-4-13994	4
chr10	74294940	74295164	MajorDMR-4-13995	2
chr10	74295728	74295767	MajorDMR-4-13996	3
chr10	74302326	74302335	MajorDMR-4-13997	2
chr10	74303812	74304087	MajorDMR-4-13998	7
chr10	74409232	74409321	MajorDMR-4-13999	3
chr10	74454109	74454581	MajorDMR-4-14000	3
chr10	74471593	74472037	MajorDMR-4-14001	3
chr10	74477176	74477317	MajorDMR-4-14002	2
chr10	74480938	74481897	MajorDMR-4-14003	5
chr10	74496611	74496791	MajorDMR-4-14004	3
chr10	74499792	74500062	MajorDMR-4-14005	3
chr10	74507019	74507570	MajorDMR-4-14006	10
chr10	74601334	74601434	MajorDMR-4-14007	4
chr10	74644004	74644211	MajorDMR-4-14008	3
chr10	74644995	74645068	MajorDMR-4-14009	3
chr10	74701519	74701780	MajorDMR-4-14010	2
chr10	74710682	74710765	MajorDMR-4-14011	2
chr10	74784310	74784976	MajorDMR-4-14012	4
chr10	74880219	74880463	MajorDMR-4-14013	3
chr10	74926788	74926981	MajorDMR-4-14014	2
chr10	74928788	74928870	MajorDMR-4-14015	5
chr10	74965081	74965131	MajorDMR-4-14016	2
chr10	74967662	74968495	MajorDMR-4-14017	4
chr10	74994586	74994611	MajorDMR-4-14018	2
chr10	75008184	75008595	MajorDMR-4-14019	4
chr10	75010900	75010959	MajorDMR-4-14020	2
chr10	75038594	75039261	MajorDMR-4-14021	15
chr10	75128745	75128979	MajorDMR-4-14022	3
chr10	75150268	75150332	MajorDMR-4-14023	2
chr10	75172167	75172550	MajorDMR-4-14024	14
chr10	75209576	75210033	MajorDMR-4-14025	3
chr10	75221686	75222171	MajorDMR-4-14026	4
chr10	75226947	75227340	MajorDMR-4-14027	3
chr10	75230848	75230911	MajorDMR-4-14028	2
chr10	75312526	75313139	MajorDMR-4-14029	3
chr10	75386539	75386549	MajorDMR-4-14030	3
chr10	75408469	75408506	MajorDMR-4-14031	2
chr10	75409010	75409298	MajorDMR-4-14032	2
chr10	75422120	75422394	MajorDMR-4-14033	9
chr10	75450549	75450883	MajorDMR-4-14034	2
chr10	75496964	75497154	MajorDMR-4-14035	2
chr10	75531626	75531652	MajorDMR-4-14036	2
chr10	75559618	75560161	MajorDMR-4-14037	4
chr10	75560847	75561191	MajorDMR-4-14038	9
chr10	75571996	75572231	MajorDMR-4-14039	2
chr10	75578563	75579373	MajorDMR-4-14040	10
chr10	75583450	75583495	MajorDMR-4-14041	2
chr10	75587307	75588044	MajorDMR-4-14042	17
chr10	75596716	75597242	MajorDMR-4-14043	6
chr10	75604807	75605197	MajorDMR-4-14044	8
chr10	75607843	75609325	MajorDMR-4-14045	18
chr10	75610191	75611188	MajorDMR-4-14046	10
chr10	75616176	75616544	MajorDMR-4-14047	2
chr10	75621404	75622149	MajorDMR-4-14048	6
chr10	75628179	75628715	MajorDMR-4-14049	5
chr10	75629513	75630240	MajorDMR-4-14050	8
chr10	75632065	75632975	MajorDMR-4-14051	6
chr10	75637427	75637437	MajorDMR-4-14052	2
chr10	75652033	75652505	MajorDMR-4-14053	2
chr10	75716522	75716873	MajorDMR-4-14054	5
chr10	75726403	75726449	MajorDMR-4-14055	3
chr10	75768198	75768456	MajorDMR-4-14056	2
chr10	75805610	75805953	MajorDMR-4-14057	2
chr10	75838759	75838889	MajorDMR-4-14058	3
chr10	75839649	75839737	MajorDMR-4-14059	2
chr10	75846259	75846614	MajorDMR-4-14060	2
chr10	75864203	75864581	MajorDMR-4-14061	6
chr10	75867080	75868458	MajorDMR-4-14062	13
chr10	75871265	75871612	MajorDMR-4-14063	2
chr10	75874121	75875398	MajorDMR-4-14064	9
chr10	75877756	75877896	MajorDMR-4-14065	4
chr10	75879431	75879456	MajorDMR-4-14066	2
chr10	75880237	75880572	MajorDMR-4-14067	4
chr10	75883298	75883984	MajorDMR-4-14068	7
chr10	75899578	75899707	MajorDMR-4-14069	3
chr10	75907628	75909087	MajorDMR-4-14070	23
chr10	75945066	75945812	MajorDMR-4-14071	24
chr10	75976672	75977122	MajorDMR-4-14072	14
chr10	76010736	76010850	MajorDMR-4-14073	2
chr10	76026174	76026368	MajorDMR-4-14074	5
chr10	76050828	76050991	MajorDMR-4-14075	2
chr10	76262369	76262710	MajorDMR-4-14076	3
chr10	76276758	76277998	MajorDMR-4-14077	14
chr10	76316619	76316945	MajorDMR-4-14078	2
chr10	76406179	76407027	MajorDMR-4-14079	4
chr10	76485171	76485212	MajorDMR-4-14080	3
chr10	76486465	76486711	MajorDMR-4-14081	3
chr10	76520076	76520117	MajorDMR-4-14082	2
chr10	76537532	76537693	MajorDMR-4-14083	3
chr10	76573137	76573732	MajorDMR-4-14084	33
chr10	76579328	76580072	MajorDMR-4-14085	8
chr10	76587448	76587492	MajorDMR-4-14086	2
chr10	76588347	76588395	MajorDMR-4-14087	2
chr10	76594015	76594025	MajorDMR-4-14088	3
chr10	76627363	76627415	MajorDMR-4-14089	2
chr10	76631814	76632259	MajorDMR-4-14090	7
chr10	76683643	76683772	MajorDMR-4-14091	2
chr10	76692010	76692455	MajorDMR-4-14092	4
chr10	76693130	76693150	MajorDMR-4-14093	2
chr10	76716929	76717194	MajorDMR-4-14094	5
chr10	76735766	76736061	MajorDMR-4-14095	9
chr10	76737315	76737564	MajorDMR-4-14096	3
chr10	76746555	76746618	MajorDMR-4-14097	2
chr10	76751976	76751983	MajorDMR-4-14098	2
chr10	76755672	76755889	MajorDMR-4-14099	4
chr10	76760956	76761332	MajorDMR-4-14100	7
chr10	76778074	76778351	MajorDMR-4-14101	5
chr10	76788771	76788846	MajorDMR-4-14102	2
chr10	76804204	76804568	MajorDMR-4-14103	7
chr10	76806941	76807320	MajorDMR-4-14104	3
chr10	76826012	76827014	MajorDMR-4-14105	15
chr10	76830289	76830691	MajorDMR-4-14106	9
chr10	76831527	76832162	MajorDMR-4-14107	16
chr10	76860247	76860656	MajorDMR-4-14108	9
chr10	76870611	76870861	MajorDMR-4-14109	9
chr10	76876609	76877684	MajorDMR-4-14110	12
chr10	76879388	76879727	MajorDMR-4-14111	8
chr10	76919057	76919502	MajorDMR-4-14112	4
chr10	76922135	76922403	MajorDMR-4-14113	3
chr10	76925376	76925870	MajorDMR-4-14114	2
chr10	76931769	76932319	MajorDMR-4-14115	6
chr10	76935853	76936086	MajorDMR-4-14116	5
chr10	76938241	76938344	MajorDMR-4-14117	2
chr10	76940450	76940460	MajorDMR-4-14118	2
chr10	76993003	76993923	MajorDMR-4-14119	12
chr10	76996382	76996951	MajorDMR-4-14120	10
chr10	77043367	77043428	MajorDMR-4-14121	2
chr10	77053791	77053882	MajorDMR-4-14122	3
chr10	77110600	77110604	MajorDMR-4-14123	2
chr10	77194234	77194283	MajorDMR-4-14124	2
chr10	77247281	77247386	MajorDMR-4-14125	2
chr10	77420930	77421263	MajorDMR-4-14126	8
chr10	77431391	77431623	MajorDMR-4-14127	3
chr10	77452582	77452805	MajorDMR-4-14128	3
chr10	77465386	77465392	MajorDMR-4-14129	2
chr10	77506247	77506752	MajorDMR-4-14130	4
chr10	77524486	77524647	MajorDMR-4-14131	4
chr10	77567858	77568329	MajorDMR-4-14132	7
chr10	77636545	77636618	MajorDMR-4-14133	2
chr10	77731884	77732364	MajorDMR-4-14134	2
chr10	77920728	77921436	MajorDMR-4-14135	7
chr10	77928955	77929213	MajorDMR-4-14136	3
chr10	77989060	77989483	MajorDMR-4-14137	2
chr10	78003983	78004639	MajorDMR-4-14138	6
chr10	78018188	78018796	MajorDMR-4-14139	5
chr10	78168488	78168659	MajorDMR-4-14140	3
chr10	78171471	78171555	MajorDMR-4-14141	2
chr10	78175256	78175575	MajorDMR-4-14142	4
chr10	78195588	78195799	MajorDMR-4-14143	3
chr10	78196370	78196532	MajorDMR-4-14144	4
chr10	78206509	78206917	MajorDMR-4-14145	3
chr10	78210528	78211029	MajorDMR-4-14146	4
chr10	78253286	78253451	MajorDMR-4-14147	3
chr10	78314299	78314581	MajorDMR-4-14148	5
chr10	78319605	78319658	MajorDMR-4-14149	2
chr10	78320298	78320479	MajorDMR-4-14150	4
chr10	78321154	78321407	MajorDMR-4-14151	2
chr10	78389053	78389090	MajorDMR-4-14152	2
chr10	78445515	78445590	MajorDMR-4-14153	2
chr10	78446100	78446781	MajorDMR-4-14154	4
chr10	78479917	78480741	MajorDMR-4-14155	6
chr10	78486731	78487449	MajorDMR-4-14156	9
chr10	78491538	78492384	MajorDMR-4-14157	5
chr10	78496150	78497753	MajorDMR-4-14158	10
chr10	78503548	78503566	MajorDMR-4-14159	2
chr10	78509611	78509874	MajorDMR-4-14160	2
chr10	78510747	78510849	MajorDMR-4-14161	2
chr10	78519709	78519898	MajorDMR-4-14162	2
chr10	78589735	78589887	MajorDMR-4-14163	2
chr10	78638274	78638485	MajorDMR-4-14164	2
chr10	78682306	78683570	MajorDMR-4-14165	6
chr10	78726410	78726610	MajorDMR-4-14166	7
chr10	78746002	78746162	MajorDMR-4-14167	2
chr10	78802846	78803619	MajorDMR-4-14168	7
chr10	78804658	78804715	MajorDMR-4-14169	2
chr10	78809489	78809706	MajorDMR-4-14170	3
chr10	78850770	78850980	MajorDMR-4-14171	5
chr10	78855799	78856627	MajorDMR-4-14172	10
chr10	78898287	78898558	MajorDMR-4-14173	2
chr10	78904813	78905128	MajorDMR-4-14174	3
chr10	78931375	78931568	MajorDMR-4-14175	2
chr10	78956446	78956575	MajorDMR-4-14176	2
chr10	78968835	78968859	MajorDMR-4-14177	2
chr10	78974071	78974164	MajorDMR-4-14178	2
chr10	78983671	78983754	MajorDMR-4-14179	2
chr10	79007234	79008698	MajorDMR-4-14180	14
chr10	79017259	79017423	MajorDMR-4-14181	2
chr10	79020595	79020701	MajorDMR-4-14182	2
chr10	79028029	79028142	MajorDMR-4-14183	4
chr10	79057164	79057182	MajorDMR-4-14184	2
chr10	79069469	79069899	MajorDMR-4-14185	2
chr10	79080600	79081091	MajorDMR-4-14186	4
chr10	79086088	79086271	MajorDMR-4-14187	3
chr10	79089888	79090137	MajorDMR-4-14188	2
chr10	79097301	79098714	MajorDMR-4-14189	8
chr10	79100898	79101033	MajorDMR-4-14190	3
chr10	79117695	79117969	MajorDMR-4-14191	2
chr10	79118590	79119356	MajorDMR-4-14192	8
chr10	79121386	79122567	MajorDMR-4-14193	7
chr10	79143767	79143883	MajorDMR-4-14194	4
chr10	79150857	79151116	MajorDMR-4-14195	2
chr10	79152648	79152766	MajorDMR-4-14196	2
chr10	79154133	79154747	MajorDMR-4-14197	6
chr10	79165581	79165762	MajorDMR-4-14198	2
chr10	79171317	79171785	MajorDMR-4-14199	14
chr10	79181551	79181958	MajorDMR-4-14200	2
chr10	79222442	79222982	MajorDMR-4-14201	6
chr10	79223619	79224068	MajorDMR-4-14202	2
chr10	79244944	79244996	MajorDMR-4-14203	2
chr10	79257226	79257283	MajorDMR-4-14204	2
chr10	79261929	79262319	MajorDMR-4-14205	6
chr10	79263844	79263910	MajorDMR-4-14206	2
chr10	79264747	79264915	MajorDMR-4-14207	2
chr10	79265636	79265734	MajorDMR-4-14208	2
chr10	79280812	79282378	MajorDMR-4-14209	11
chr10	79284012	79284468	MajorDMR-4-14210	4
chr10	79285096	79285545	MajorDMR-4-14211	2
chr10	79288407	79288913	MajorDMR-4-14212	4
chr10	79290594	79291210	MajorDMR-4-14213	9
chr10	79299400	79299706	MajorDMR-4-14214	5
chr10	79302247	79302356	MajorDMR-4-14215	2
chr10	79305020	79306453	MajorDMR-4-14216	15
chr10	79306963	79307291	MajorDMR-4-14217	6
chr10	79309822	79310850	MajorDMR-4-14218	9
chr10	79313728	79313775	MajorDMR-4-14219	2
chr10	79315674	79315791	MajorDMR-4-14220	2
chr10	79318020	79318144	MajorDMR-4-14221	4
chr10	79322647	79322902	MajorDMR-4-14222	3
chr10	79346086	79346102	MajorDMR-4-14223	2
chr10	79349896	79351045	MajorDMR-4-14224	21
chr10	79353462	79353956	MajorDMR-4-14225	4
chr10	79356345	79356834	MajorDMR-4-14226	4
chr10	79367457	79367644	MajorDMR-4-14227	6
chr10	79389609	79391039	MajorDMR-4-14228	10
chr10	79414279	79414586	MajorDMR-4-14229	2
chr10	79445335	79445451	MajorDMR-4-14230	3
chr10	79448849	79449143	MajorDMR-4-14231	8
chr10	79459090	79459747	MajorDMR-4-14232	5
chr10	79462072	79462302	MajorDMR-4-14233	3
chr10	79467093	79467468	MajorDMR-4-14234	2
chr10	79468011	79468102	MajorDMR-4-14235	3
chr10	79472804	79475026	MajorDMR-4-14236	26
chr10	79476102	79476270	MajorDMR-4-14237	2
chr10	79476823	79477244	MajorDMR-4-14238	5
chr10	79477996	79478007	MajorDMR-4-14239	2
chr10	79479251	79479317	MajorDMR-4-14240	2
chr10	79487251	79487876	MajorDMR-4-14241	6
chr10	79502907	79504006	MajorDMR-4-14242	9
chr10	79505954	79506440	MajorDMR-4-14243	9
chr10	79507473	79507650	MajorDMR-4-14244	3
chr10	79508304	79508351	MajorDMR-4-14245	2
chr10	79508961	79509495	MajorDMR-4-14246	5
chr10	79533584	79533761	MajorDMR-4-14247	3
chr10	79551123	79551641	MajorDMR-4-14248	9
chr10	79584610	79585090	MajorDMR-4-14249	10
chr10	79589259	79589402	MajorDMR-4-14250	4
chr10	79590498	79590708	MajorDMR-4-14251	6
chr10	79595737	79595799	MajorDMR-4-14252	2
chr10	79611129	79611254	MajorDMR-4-14253	2
chr10	79681395	79681512	MajorDMR-4-14254	3
chr10	79687424	79688769	MajorDMR-4-14255	13
chr10	79691820	79691947	MajorDMR-4-14256	3
chr10	79695328	79695994	MajorDMR-4-14257	9
chr10	79724968	79725461	MajorDMR-4-14258	10
chr10	79733901	79735284	MajorDMR-4-14259	9
chr10	79742395	79743446	MajorDMR-4-14260	15
chr10	79744249	79744965	MajorDMR-4-14261	4
chr10	79746202	79746239	MajorDMR-4-14262	3
chr10	79749136	79749425	MajorDMR-4-14263	3
chr10	79764348	79764621	MajorDMR-4-14264	4
chr10	79777298	79777793	MajorDMR-4-14265	2
chr10	79786821	79787472	MajorDMR-4-14266	9
chr10	79794646	79794734	MajorDMR-4-14267	2
chr10	79798489	79798772	MajorDMR-4-14268	2
chr10	79800879	79800996	MajorDMR-4-14269	2
chr10	79801507	79802005	MajorDMR-4-14270	4
chr10	79827013	79827505	MajorDMR-4-14271	6
chr10	79877985	79878210	MajorDMR-4-14272	5
chr10	79879213	79879549	MajorDMR-4-14273	3
chr10	79884448	79884509	MajorDMR-4-14274	2
chr10	79894572	79894927	MajorDMR-4-14275	9
chr10	79922640	79922836	MajorDMR-4-14276	3
chr10	79924379	79924783	MajorDMR-4-14277	6
chr10	79933237	79933285	MajorDMR-4-14278	2
chr10	79944629	79944903	MajorDMR-4-14279	10
chr10	79960427	79960890	MajorDMR-4-14280	5
chr10	79976435	79976487	MajorDMR-4-14281	2
chr10	80006877	80007575	MajorDMR-4-14282	4
chr10	80068162	80068172	MajorDMR-4-14283	2
chr10	80118843	80118960	MajorDMR-4-14284	5
chr10	80125828	80125943	MajorDMR-4-14285	3
chr10	80142733	80142803	MajorDMR-4-14286	2
chr10	80178718	80178812	MajorDMR-4-14287	3
chr10	80197648	80198046	MajorDMR-4-14288	6
chr10	80201340	80201675	MajorDMR-4-14289	7
chr10	80202285	80202597	MajorDMR-4-14290	4
chr10	80212756	80212840	MajorDMR-4-14291	3
chr10	80235366	80236269	MajorDMR-4-14292	12
chr10	80239960	80240034	MajorDMR-4-14293	2
chr10	80284361	80284417	MajorDMR-4-14294	2
chr10	80303456	80303774	MajorDMR-4-14295	3
chr10	80304447	80304567	MajorDMR-4-14296	2
chr10	80308937	80309123	MajorDMR-4-14297	4
chr10	80312189	80312756	MajorDMR-4-14298	3
chr10	80321691	80321739	MajorDMR-4-14299	2
chr10	80338762	80339186	MajorDMR-4-14300	3
chr10	80373457	80374319	MajorDMR-4-14301	7
chr10	80390802	80390922	MajorDMR-4-14302	2
chr10	80448059	80448069	MajorDMR-4-14303	2
chr10	80459851	80460107	MajorDMR-4-14304	3
chr10	80496470	80497079	MajorDMR-4-14305	4
chr10	80516516	80517256	MajorDMR-4-14306	9
chr10	80523120	80523787	MajorDMR-4-14307	5
chr10	80525595	80526335	MajorDMR-4-14308	9
chr10	80544341	80545786	MajorDMR-4-14309	11
chr10	80600083	80600207	MajorDMR-4-14310	2
chr10	80611480	80611604	MajorDMR-4-14311	2
chr10	80619680	80620234	MajorDMR-4-14312	5
chr10	80658338	80658409	MajorDMR-4-14313	3
chr10	80701701	80702259	MajorDMR-4-14314	7
chr10	80726042	80726351	MajorDMR-4-14315	9
chr10	80732660	80732684	MajorDMR-4-14316	2
chr10	80737310	80737376	MajorDMR-4-14317	3
chr10	80738137	80738194	MajorDMR-4-14318	2
chr10	80784846	80787078	MajorDMR-4-14319	17
chr10	80794217	80794454	MajorDMR-4-14320	3
chr10	80826145	80826173	MajorDMR-4-14321	2
chr10	80850292	80850606	MajorDMR-4-14322	4
chr10	80861732	80862512	MajorDMR-4-14323	8
chr10	80864322	80865000	MajorDMR-4-14324	4
chr10	80873796	80874579	MajorDMR-4-14325	3
chr10	80911493	80911621	MajorDMR-4-14326	4
chr10	80926603	80926852	MajorDMR-4-14327	5
chr10	80934946	80935049	MajorDMR-4-14328	2
chr10	80938456	80938691	MajorDMR-4-14329	2
chr10	80949437	80949989	MajorDMR-4-14330	10
chr10	80954829	80955014	MajorDMR-4-14331	3
chr10	80985609	80985882	MajorDMR-4-14332	5
chr10	80989018	80989126	MajorDMR-4-14333	4
chr10	81001414	81001457	MajorDMR-4-14334	2
chr10	81004688	81005056	MajorDMR-4-14335	3
chr10	81008091	81008151	MajorDMR-4-14336	2
chr10	81027833	81028461	MajorDMR-4-14337	9
chr10	81031595	81031824	MajorDMR-4-14338	5
chr10	81035354	81035669	MajorDMR-4-14339	2
chr10	81041429	81041462	MajorDMR-4-14340	3
chr10	81045342	81045552	MajorDMR-4-14341	2
chr10	81046487	81047085	MajorDMR-4-14342	5
chr10	81047917	81048656	MajorDMR-4-14343	9
chr10	81058275	81059894	MajorDMR-4-14344	21
chr10	81067969	81068209	MajorDMR-4-14345	6
chr10	81069615	81071406	MajorDMR-4-14346	39
chr10	81071981	81072041	MajorDMR-4-14347	4
chr10	81073471	81073560	MajorDMR-4-14348	3
chr10	81080567	81081134	MajorDMR-4-14349	7
chr10	81137967	81138802	MajorDMR-4-14350	24
chr10	81190609	81190720	MajorDMR-4-14351	2
chr10	81232916	81233228	MajorDMR-4-14352	5
chr10	81270521	81270618	MajorDMR-4-14353	2
chr10	81284704	81284968	MajorDMR-4-14354	5
chr10	81288121	81288129	MajorDMR-4-14355	2
chr10	81307690	81308219	MajorDMR-4-14356	5
chr10	81342832	81343378	MajorDMR-4-14357	4
chr10	81448570	81449011	MajorDMR-4-14358	5
chr10	81532571	81533347	MajorDMR-4-14359	9
chr10	81538196	81538399	MajorDMR-4-14360	3
chr10	81570025	81570164	MajorDMR-4-14361	4
chr10	81598641	81598702	MajorDMR-4-14362	2
chr10	81621471	81621968	MajorDMR-4-14363	6
chr10	81639720	81639737	MajorDMR-4-14364	2
chr10	81648651	81648951	MajorDMR-4-14365	3
chr10	81676062	81676153	MajorDMR-4-14366	4
chr10	81698590	81699090	MajorDMR-4-14367	6
chr10	81704429	81704840	MajorDMR-4-14368	7
chr10	81743361	81743547	MajorDMR-4-14369	6
chr10	81869981	81870229	MajorDMR-4-14370	3
chr10	81882672	81883054	MajorDMR-4-14371	2
chr10	81884988	81885802	MajorDMR-4-14372	21
chr10	81891307	81891667	MajorDMR-4-14373	6
chr10	81903927	81904564	MajorDMR-4-14374	3
chr10	81918787	81919726	MajorDMR-4-14375	10
chr10	81920656	81921013	MajorDMR-4-14376	2
chr10	81947283	81947299	MajorDMR-4-14377	4
chr10	81947927	81948011	MajorDMR-4-14378	3
chr10	81953396	81953523	MajorDMR-4-14379	6
chr10	81956168	81958471	MajorDMR-4-14380	25
chr10	81961385	81963617	MajorDMR-4-14381	20
chr10	81994917	81995049	MajorDMR-4-14382	2
chr10	82025795	82026191	MajorDMR-4-14383	9
chr10	82119240	82119655	MajorDMR-4-14384	2
chr10	82143186	82143200	MajorDMR-4-14385	3
chr10	82170286	82170682	MajorDMR-4-14386	6
chr10	82208147	82208161	MajorDMR-4-14387	2
chr10	82211242	82211705	MajorDMR-4-14388	3
chr10	82218612	82218959	MajorDMR-4-14389	4
chr10	82220504	82220932	MajorDMR-4-14390	2
chr10	82223170	82224185	MajorDMR-4-14391	16
chr10	82226230	82226660	MajorDMR-4-14392	6
chr10	82243736	82243830	MajorDMR-4-14393	2
chr10	82244951	82244957	MajorDMR-4-14394	2
chr10	82251129	82251397	MajorDMR-4-14395	3
chr10	82292898	82293540	MajorDMR-4-14396	6
chr10	82300512	82300842	MajorDMR-4-14397	6
chr10	82301481	82301536	MajorDMR-4-14398	2
chr10	82302245	82303129	MajorDMR-4-14399	22
chr10	82329023	82329717	MajorDMR-4-14400	8
chr10	82348329	82348823	MajorDMR-4-14401	13
chr10	82355973	82356692	MajorDMR-4-14402	7
chr10	82366262	82366400	MajorDMR-4-14403	2
chr10	82367210	82367393	MajorDMR-4-14404	3
chr10	82367906	82368894	MajorDMR-4-14405	25
chr10	82370599	82372382	MajorDMR-4-14406	16
chr10	82406807	82406829	MajorDMR-4-14407	2
chr10	82408115	82408327	MajorDMR-4-14408	2
chr10	82433753	82433781	MajorDMR-4-14409	2
chr10	82437267	82437271	MajorDMR-4-14410	2
chr10	82462344	82462356	MajorDMR-4-14411	2
chr10	82469447	82470051	MajorDMR-4-14412	12
chr10	82522889	82523327	MajorDMR-4-14413	2
chr10	82587687	82587781	MajorDMR-4-14414	2
chr10	82612650	82612976	MajorDMR-4-14415	3
chr10	82615472	82615799	MajorDMR-4-14416	3
chr10	82653858	82653952	MajorDMR-4-14417	2
chr10	82736497	82736590	MajorDMR-4-14418	2
chr10	82768680	82769326	MajorDMR-4-14419	8
chr10	82778570	82778868	MajorDMR-4-14420	2
chr10	82793290	82793304	MajorDMR-4-14421	2
chr10	82794225	82794279	MajorDMR-4-14422	3
chr10	82795382	82796167	MajorDMR-4-14423	8
chr10	82827051	82828411	MajorDMR-4-14424	8
chr10	82829311	82829960	MajorDMR-4-14425	3
chr10	82865030	82865501	MajorDMR-4-14426	3
chr10	82915118	82915143	MajorDMR-4-14427	2
chr10	82946110	82946236	MajorDMR-4-14428	2
chr10	82972207	82972295	MajorDMR-4-14429	2
chr10	82975283	82975745	MajorDMR-4-14430	5
chr10	83022242	83022645	MajorDMR-4-14431	3
chr10	83073986	83075323	MajorDMR-4-14432	9
chr10	83121949	83121986	MajorDMR-4-14433	2
chr10	83159246	83160524	MajorDMR-4-14434	8
chr10	83178259	83178328	MajorDMR-4-14435	2
chr10	83264322	83264375	MajorDMR-4-14436	2
chr10	83427990	83428088	MajorDMR-4-14437	3
chr10	83434827	83435275	MajorDMR-4-14438	5
chr10	83447365	83447447	MajorDMR-4-14439	3
chr10	83482455	83482650	MajorDMR-4-14440	3
chr10	83518783	83519500	MajorDMR-4-14441	6
chr10	83608472	83609153	MajorDMR-4-14442	10
chr10	83639269	83640021	MajorDMR-4-14443	3
chr10	83647991	83648488	MajorDMR-4-14444	3
chr10	83673124	83674255	MajorDMR-4-14445	17
chr10	83710306	83710364	MajorDMR-4-14446	2
chr10	83710926	83711198	MajorDMR-4-14447	2
chr10	83729621	83729740	MajorDMR-4-14448	2
chr10	83779300	83779437	MajorDMR-4-14449	2
chr10	83780285	83780750	MajorDMR-4-14450	2
chr10	83829666	83829798	MajorDMR-4-14451	2
chr10	83850719	83850751	MajorDMR-4-14452	2
chr10	83855298	83856041	MajorDMR-4-14453	8
chr10	83869914	83870276	MajorDMR-4-14454	3
chr10	83877772	83878405	MajorDMR-4-14455	4
chr10	83879594	83880062	MajorDMR-4-14456	6
chr10	83953445	83953737	MajorDMR-4-14457	3
chr10	83954272	83954907	MajorDMR-4-14458	8
chr10	83964967	83965203	MajorDMR-4-14459	2
chr10	83983511	83983609	MajorDMR-4-14460	2
chr10	83996096	83996693	MajorDMR-4-14461	13
chr10	84028275	84028347	MajorDMR-4-14462	2
chr10	84037860	84037981	MajorDMR-4-14463	3
chr10	84091676	84092919	MajorDMR-4-14464	8
chr10	84099312	84100093	MajorDMR-4-14465	7
chr10	84107889	84107920	MajorDMR-4-14466	2
chr10	84133837	84134069	MajorDMR-4-14467	2
chr10	84137555	84137858	MajorDMR-4-14468	4
chr10	84232917	84233409	MajorDMR-4-14469	3
chr10	84257199	84257615	MajorDMR-4-14470	3
chr10	84314337	84314641	MajorDMR-4-14471	3
chr10	84381547	84381681	MajorDMR-4-14472	3
chr10	84391034	84391148	MajorDMR-4-14473	2
chr10	84450854	84451555	MajorDMR-4-14474	4
chr10	84457406	84457513	MajorDMR-4-14475	3
chr10	84466041	84466220	MajorDMR-4-14476	3
chr10	84467861	84467925	MajorDMR-4-14477	3
chr10	84481933	84482128	MajorDMR-4-14478	3
chr10	84498079	84498654	MajorDMR-4-14479	3
chr10	84575777	84576025	MajorDMR-4-14480	5
chr10	84581871	84582041	MajorDMR-4-14481	3
chr10	84591842	84591983	MajorDMR-4-14482	2
chr10	84610036	84610155	MajorDMR-4-14483	3
chr10	84632712	84632871	MajorDMR-4-14484	2
chr10	84633820	84633884	MajorDMR-4-14485	2
chr10	84650396	84650504	MajorDMR-4-14486	2
chr10	84665045	84665331	MajorDMR-4-14487	2
chr10	84669427	84670670	MajorDMR-4-14488	7
chr10	84688695	84688845	MajorDMR-4-14489	2
chr10	84692549	84692952	MajorDMR-4-14490	3
chr10	84702070	84702092	MajorDMR-4-14491	2
chr10	84702892	84702963	MajorDMR-4-14492	3
chr10	84705273	84706166	MajorDMR-4-14493	8
chr10	84740992	84741432	MajorDMR-4-14494	5
chr10	84756475	84757192	MajorDMR-4-14495	11
chr10	84767456	84767928	MajorDMR-4-14496	3
chr10	84901862	84902456	MajorDMR-4-14497	4
chr10	84903402	84903539	MajorDMR-4-14498	3
chr10	84925303	84925374	MajorDMR-4-14499	2
chr10	84972169	84972426	MajorDMR-4-14500	2
chr10	84973775	84974282	MajorDMR-4-14501	6
chr10	85015294	85015980	MajorDMR-4-14502	7
chr10	85032562	85032612	MajorDMR-4-14503	2
chr10	85033769	85033835	MajorDMR-4-14504	2
chr10	85046195	85048164	MajorDMR-4-14505	8
chr10	85057184	85057726	MajorDMR-4-14506	4
chr10	85100279	85100378	MajorDMR-4-14507	4
chr10	85213938	85213981	MajorDMR-4-14508	2
chr10	85265010	85265241	MajorDMR-4-14509	3
chr10	85272194	85273338	MajorDMR-4-14510	10
chr10	85276427	85276866	MajorDMR-4-14511	8
chr10	85277376	85278585	MajorDMR-4-14512	6
chr10	85303065	85303555	MajorDMR-4-14513	2
chr10	85396759	85397023	MajorDMR-4-14514	4
chr10	85426664	85426773	MajorDMR-4-14515	3
chr10	85440016	85440971	MajorDMR-4-14516	9
chr10	85454043	85454741	MajorDMR-4-14517	8
chr10	85464073	85464510	MajorDMR-4-14518	2
chr10	85483538	85483560	MajorDMR-4-14519	2
chr10	85484219	85484537	MajorDMR-4-14520	3
chr10	85485541	85485899	MajorDMR-4-14521	3
chr10	85486758	85486797	MajorDMR-4-14522	2
chr10	85562183	85562678	MajorDMR-4-14523	3
chr10	85563335	85563560	MajorDMR-4-14524	3
chr10	85569139	85569498	MajorDMR-4-14525	2
chr10	85570280	85570505	MajorDMR-4-14526	5
chr10	85595361	85596011	MajorDMR-4-14527	6
chr10	85608524	85608577	MajorDMR-4-14528	2
chr10	85631004	85631051	MajorDMR-4-14529	3
chr10	85637102	85637116	MajorDMR-4-14530	2
chr10	85650610	85651164	MajorDMR-4-14531	4
chr10	85677380	85677396	MajorDMR-4-14532	3
chr10	85742459	85742922	MajorDMR-4-14533	3
chr10	85802086	85802639	MajorDMR-4-14534	3
chr10	85849423	85849617	MajorDMR-4-14535	2
chr10	85858408	85858559	MajorDMR-4-14536	3
chr10	85860520	85861019	MajorDMR-4-14537	8
chr10	85878326	85878471	MajorDMR-4-14538	3
chr10	85914708	85914756	MajorDMR-4-14539	2
chr10	85916604	85917631	MajorDMR-4-14540	7
chr10	85918806	85919468	MajorDMR-4-14541	4
chr10	85937275	85937593	MajorDMR-4-14542	4
chr10	85938438	85938846	MajorDMR-4-14543	10
chr10	85955181	85955303	MajorDMR-4-14544	2
chr10	85958009	85958105	MajorDMR-4-14545	2
chr10	85960148	85960268	MajorDMR-4-14546	2
chr10	86008689	86009014	MajorDMR-4-14547	6
chr10	86025140	86025507	MajorDMR-4-14548	5
chr10	86040040	86040076	MajorDMR-4-14549	3
chr10	86053105	86053712	MajorDMR-4-14550	5
chr10	86056114	86057204	MajorDMR-4-14551	14
chr10	86064016	86064737	MajorDMR-4-14552	6
chr10	86087451	86087851	MajorDMR-4-14553	8
chr10	86099618	86099851	MajorDMR-4-14554	2
chr10	86102458	86102618	MajorDMR-4-14555	2
chr10	86130037	86130280	MajorDMR-4-14556	2
chr10	86207770	86207910	MajorDMR-4-14557	3
chr10	86248103	86249047	MajorDMR-4-14558	5
chr10	86277750	86277816	MajorDMR-4-14559	2
chr10	86280895	86281412	MajorDMR-4-14560	9
chr10	86369161	86369265	MajorDMR-4-14561	2
chr10	86372387	86373157	MajorDMR-4-14562	18
chr10	86405261	86405467	MajorDMR-4-14563	3
chr10	86460190	86461085	MajorDMR-4-14564	5
chr10	86471921	86473695	MajorDMR-4-14565	18
chr10	86489810	86489903	MajorDMR-4-14566	3
chr10	86511277	86511486	MajorDMR-4-14567	3
chr10	86514323	86515368	MajorDMR-4-14568	10
chr10	86519190	86519227	MajorDMR-4-14569	2
chr10	86522321	86522945	MajorDMR-4-14570	10
chr10	86528979	86529780	MajorDMR-4-14571	5
chr10	86582867	86583016	MajorDMR-4-14572	2
chr10	86606584	86606752	MajorDMR-4-14573	2
chr10	86668961	86669136	MajorDMR-4-14574	3
chr10	86672825	86673167	MajorDMR-4-14575	2
chr10	86700656	86701425	MajorDMR-4-14576	9
chr10	86704646	86705580	MajorDMR-4-14577	4
chr10	86753018	86753452	MajorDMR-4-14578	7
chr10	86818991	86819006	MajorDMR-4-14579	2
chr10	86846365	86846739	MajorDMR-4-14580	2
chr10	86888441	86888542	MajorDMR-4-14581	2
chr10	86941366	86941626	MajorDMR-4-14582	5
chr10	86983954	86984770	MajorDMR-4-14583	10
chr10	87001330	87001923	MajorDMR-4-14584	3
chr10	87019909	87019922	MajorDMR-4-14585	2
chr10	87051389	87051548	MajorDMR-4-14586	2
chr10	87053316	87053419	MajorDMR-4-14587	2
chr10	87077999	87078797	MajorDMR-4-14588	6
chr10	87081060	87081128	MajorDMR-4-14589	2
chr10	87081971	87082729	MajorDMR-4-14590	5
chr10	87122457	87122826	MajorDMR-4-14591	4
chr10	87252429	87252727	MajorDMR-4-14592	4
chr10	87287325	87287858	MajorDMR-4-14593	3
chr10	87292255	87292302	MajorDMR-4-14594	2
chr10	87325099	87325195	MajorDMR-4-14595	2
chr10	87369190	87369692	MajorDMR-4-14596	6
chr10	87370831	87371031	MajorDMR-4-14597	2
chr10	87377875	87378514	MajorDMR-4-14598	8
chr10	87386400	87387774	MajorDMR-4-14599	13
chr10	87408338	87408498	MajorDMR-4-14600	2
chr10	87418775	87419397	MajorDMR-4-14601	3
chr10	87423008	87423363	MajorDMR-4-14602	3
chr10	87484117	87484383	MajorDMR-4-14603	5
chr10	87494595	87494781	MajorDMR-4-14604	2
chr10	87512758	87512812	MajorDMR-4-14605	2
chr10	87609859	87609947	MajorDMR-4-14606	4
chr10	87647928	87648405	MajorDMR-4-14607	5
chr10	87680925	87681323	MajorDMR-4-14608	8
chr10	87762946	87763380	MajorDMR-4-14609	4
chr10	87766203	87766926	MajorDMR-4-14610	18
chr10	87769054	87769288	MajorDMR-4-14611	2
chr10	87777658	87778502	MajorDMR-4-14612	12
chr10	87779786	87780162	MajorDMR-4-14613	4
chr10	87815447	87816753	MajorDMR-4-14614	12
chr10	87821222	87822170	MajorDMR-4-14615	11
chr10	87824236	87824865	MajorDMR-4-14616	5
chr10	87827782	87828195	MajorDMR-4-14617	6
chr10	87837907	87838209	MajorDMR-4-14618	6
chr10	87842662	87843233	MajorDMR-4-14619	5
chr10	87867561	87867769	MajorDMR-4-14620	3
chr10	87896122	87896234	MajorDMR-4-14621	2
chr10	87896844	87896951	MajorDMR-4-14622	2
chr10	87953628	87954024	MajorDMR-4-14623	5
chr10	87963271	87963642	MajorDMR-4-14624	3
chr10	87964430	87964696	MajorDMR-4-14625	2
chr10	87967099	87967687	MajorDMR-4-14626	24
chr10	87977148	87977676	MajorDMR-4-14627	6
chr10	87984376	87984951	MajorDMR-4-14628	7
chr10	87985689	87985985	MajorDMR-4-14629	3
chr10	87989213	87989491	MajorDMR-4-14630	4
chr10	87990169	87990854	MajorDMR-4-14631	7
chr10	88000343	88000348	MajorDMR-4-14632	2
chr10	88052480	88052526	MajorDMR-4-14633	3
chr10	88096623	88096860	MajorDMR-4-14634	4
chr10	88101283	88101475	MajorDMR-4-14635	2
chr10	88122501	88122808	MajorDMR-4-14636	4
chr10	88123830	88124058	MajorDMR-4-14637	2
chr10	88147111	88148184	MajorDMR-4-14638	13
chr10	88149724	88150208	MajorDMR-4-14639	6
chr10	88152893	88153830	MajorDMR-4-14640	13
chr10	88155388	88155873	MajorDMR-4-14641	6
chr10	88159442	88159466	MajorDMR-4-14642	3
chr10	88161603	88161989	MajorDMR-4-14643	4
chr10	88162530	88163399	MajorDMR-4-14644	6
chr10	88173487	88173702	MajorDMR-4-14645	2
chr10	88204784	88204837	MajorDMR-4-14646	4
chr10	88210003	88210118	MajorDMR-4-14647	3
chr10	88243619	88243636	MajorDMR-4-14648	2
chr10	88245681	88246771	MajorDMR-4-14649	7
chr10	88268151	88268240	MajorDMR-4-14650	2
chr10	88357525	88358250	MajorDMR-4-14651	10
chr10	88391746	88392242	MajorDMR-4-14652	4
chr10	88395370	88395454	MajorDMR-4-14653	2
chr10	88402339	88402427	MajorDMR-4-14654	4
chr10	88404343	88404415	MajorDMR-4-14655	5
chr10	88413968	88414418	MajorDMR-4-14656	12
chr10	88423884	88424222	MajorDMR-4-14657	8
chr10	88433696	88434025	MajorDMR-4-14658	3
chr10	88470519	88470794	MajorDMR-4-14659	11
chr10	88514143	88514546	MajorDMR-4-14660	4
chr10	88526394	88526674	MajorDMR-4-14661	2
chr10	88533082	88533219	MajorDMR-4-14662	2
chr10	88533751	88533897	MajorDMR-4-14663	4
chr10	88592005	88592219	MajorDMR-4-14664	7
chr10	88626195	88626713	MajorDMR-4-14665	6
chr10	88637024	88637110	MajorDMR-4-14666	2
chr10	88657993	88658529	MajorDMR-4-14667	7
chr10	88665011	88665035	MajorDMR-4-14668	2
chr10	88689758	88690068	MajorDMR-4-14669	6
chr10	88702625	88702927	MajorDMR-4-14670	20
chr10	88720474	88720547	MajorDMR-4-14671	5
chr10	88726118	88726370	MajorDMR-4-14672	3
chr10	88727829	88729345	MajorDMR-4-14673	15
chr10	88730406	88730624	MajorDMR-4-14674	4
chr10	88735383	88735449	MajorDMR-4-14675	2
chr10	88737592	88738114	MajorDMR-4-14676	9
chr10	88785604	88785646	MajorDMR-4-14677	2
chr10	88791977	88792096	MajorDMR-4-14678	2
chr10	88814650	88815043	MajorDMR-4-14679	5
chr10	88817653	88818089	MajorDMR-4-14680	5
chr10	88952806	88952993	MajorDMR-4-14681	3
chr10	88960689	88960820	MajorDMR-4-14682	3
chr10	88965600	88965884	MajorDMR-4-14683	5
chr10	88974524	88974737	MajorDMR-4-14684	3
chr10	88994698	88995051	MajorDMR-4-14685	7
chr10	89061301	89061714	MajorDMR-4-14686	2
chr10	89074746	89074843	MajorDMR-4-14687	2
chr10	89092161	89092337	MajorDMR-4-14688	3
chr10	89104108	89104220	MajorDMR-4-14689	3
chr10	89137677	89138280	MajorDMR-4-14690	4
chr10	89151113	89151465	MajorDMR-4-14691	2
chr10	89196930	89197133	MajorDMR-4-14692	2
chr10	89263311	89263357	MajorDMR-4-14693	2
chr10	89418799	89419220	MajorDMR-4-14694	6
chr10	89420456	89421883	MajorDMR-4-14695	15
chr10	89425256	89425264	MajorDMR-4-14696	2
chr10	89441421	89441883	MajorDMR-4-14697	4
chr10	89450159	89450221	MajorDMR-4-14698	2
chr10	89453225	89453390	MajorDMR-4-14699	3
chr10	89460328	89460471	MajorDMR-4-14700	5
chr10	89471017	89471123	MajorDMR-4-14701	2
chr10	89471631	89474161	MajorDMR-4-14702	25
chr10	89476144	89476330	MajorDMR-4-14703	4
chr10	89484721	89485100	MajorDMR-4-14704	2
chr10	89486613	89487206	MajorDMR-4-14705	10
chr10	89512672	89513317	MajorDMR-4-14706	4
chr10	89514543	89514946	MajorDMR-4-14707	2
chr10	89554129	89554252	MajorDMR-4-14708	3
chr10	89566187	89566220	MajorDMR-4-14709	2
chr10	89578920	89579720	MajorDMR-4-14710	9
chr10	89655769	89655791	MajorDMR-4-14711	2
chr10	89663365	89663497	MajorDMR-4-14712	4
chr10	89676543	89676554	MajorDMR-4-14713	2
chr10	89700059	89700075	MajorDMR-4-14714	2
chr10	89792596	89793086	MajorDMR-4-14715	2
chr10	89798086	89798209	MajorDMR-4-14716	3
chr10	89946067	89947333	MajorDMR-4-14717	11
chr10	89949881	89950054	MajorDMR-4-14718	2
chr10	89953789	89954037	MajorDMR-4-14719	3
chr10	90004197	90004387	MajorDMR-4-14720	2
chr10	90006322	90006707	MajorDMR-4-14721	7
chr10	90190362	90190604	MajorDMR-4-14722	2
chr10	90216657	90216748	MajorDMR-4-14723	3
chr10	90218133	90218533	MajorDMR-4-14724	3
chr10	90255274	90256187	MajorDMR-4-14725	8
chr10	90259243	90259423	MajorDMR-4-14726	2
chr10	90303422	90303779	MajorDMR-4-14727	2
chr10	90317886	90317963	MajorDMR-4-14728	2
chr10	90325493	90325568	MajorDMR-4-14729	3
chr10	90343323	90343409	MajorDMR-4-14730	2
chr10	90398998	90399011	MajorDMR-4-14731	2
chr10	90404219	90404370	MajorDMR-4-14732	2
chr10	90420227	90420641	MajorDMR-4-14733	3
chr10	90430480	90430836	MajorDMR-4-14734	4
chr10	90590470	90590939	MajorDMR-4-14735	8
chr10	90595100	90595150	MajorDMR-4-14736	2
chr10	90638764	90639182	MajorDMR-4-14737	4
chr10	90641435	90642353	MajorDMR-4-14738	7
chr10	90644776	90644904	MajorDMR-4-14739	2
chr10	90645866	90646761	MajorDMR-4-14740	3
chr10	90658610	90658730	MajorDMR-4-14741	3
chr10	90661906	90662253	MajorDMR-4-14742	3
chr10	90668027	90668056	MajorDMR-4-14743	2
chr10	90681264	90681367	MajorDMR-4-14744	2
chr10	90682701	90683188	MajorDMR-4-14745	4
chr10	90685151	90685566	MajorDMR-4-14746	3
chr10	90687103	90687573	MajorDMR-4-14747	4
chr10	90691631	90692334	MajorDMR-4-14748	5
chr10	90696172	90696275	MajorDMR-4-14749	3
chr10	90712624	90713530	MajorDMR-4-14750	6
chr10	90722381	90722445	MajorDMR-4-14751	2
chr10	90728095	90729534	MajorDMR-4-14752	6
chr10	90731438	90731823	MajorDMR-4-14753	5
chr10	90733682	90733973	MajorDMR-4-14754	3
chr10	90738960	90740215	MajorDMR-4-14755	10
chr10	90742261	90742744	MajorDMR-4-14756	2
chr10	90846724	90847019	MajorDMR-4-14757	6
chr10	90883412	90883691	MajorDMR-4-14758	3
chr10	90925399	90925995	MajorDMR-4-14759	8
chr10	90974674	90975440	MajorDMR-4-14760	12
chr10	90981853	90982124	MajorDMR-4-14761	3
chr10	90984642	90985152	MajorDMR-4-14762	10
chr10	90992788	90993765	MajorDMR-4-14763	5
chr10	90995067	90995508	MajorDMR-4-14764	8
chr10	91009967	91010442	MajorDMR-4-14765	9
chr10	91040107	91040746	MajorDMR-4-14766	4
chr10	91066484	91067375	MajorDMR-4-14767	7
chr10	91074207	91074223	MajorDMR-4-14768	2
chr10	91097352	91097555	MajorDMR-4-14769	4
chr10	91100036	91100232	MajorDMR-4-14770	4
chr10	91106415	91107113	MajorDMR-4-14771	5
chr10	91111555	91112162	MajorDMR-4-14772	8
chr10	91141036	91141061	MajorDMR-4-14773	2
chr10	91310199	91310559	MajorDMR-4-14774	5
chr10	91312281	91312607	MajorDMR-4-14775	8
chr10	91334003	91334015	MajorDMR-4-14776	2
chr10	91366865	91366895	MajorDMR-4-14777	2
chr10	91408091	91408168	MajorDMR-4-14778	2
chr10	91418935	91419490	MajorDMR-4-14779	6
chr10	91558446	91558596	MajorDMR-4-14780	4
chr10	91563984	91564003	MajorDMR-4-14781	2
chr10	91566031	91566179	MajorDMR-4-14782	3
chr10	91610065	91610705	MajorDMR-4-14783	6
chr10	91621364	91621402	MajorDMR-4-14784	2
chr10	91622207	91622352	MajorDMR-4-14785	2
chr10	91731731	91731910	MajorDMR-4-14786	2
chr10	91745333	91745743	MajorDMR-4-14787	4
chr10	91767941	91768183	MajorDMR-4-14788	3
chr10	91939539	91939743	MajorDMR-4-14789	4
chr10	91940770	91940903	MajorDMR-4-14790	5
chr10	92010672	92010677	MajorDMR-4-14791	2
chr10	92020755	92021503	MajorDMR-4-14792	3
chr10	92023194	92023410	MajorDMR-4-14793	2
chr10	92068137	92068429	MajorDMR-4-14794	5
chr10	92079007	92079721	MajorDMR-4-14795	4
chr10	92082624	92082985	MajorDMR-4-14796	3
chr10	92177026	92177085	MajorDMR-4-14797	2
chr10	92203494	92203651	MajorDMR-4-14798	2
chr10	92207687	92207955	MajorDMR-4-14799	3
chr10	92226031	92226287	MajorDMR-4-14800	3
chr10	92229038	92229590	MajorDMR-4-14801	4
chr10	92326240	92326804	MajorDMR-4-14802	4
chr10	92331272	92331776	MajorDMR-4-14803	7
chr10	92423617	92423893	MajorDMR-4-14804	2
chr10	92468985	92468989	MajorDMR-4-14805	2
chr10	92488976	92489154	MajorDMR-4-14806	5
chr10	92490364	92490748	MajorDMR-4-14807	4
chr10	92498787	92498913	MajorDMR-4-14808	2
chr10	92501790	92501879	MajorDMR-4-14809	3
chr10	92547306	92547755	MajorDMR-4-14810	2
chr10	92566827	92566878	MajorDMR-4-14811	2
chr10	92616605	92616719	MajorDMR-4-14812	4
chr10	92648106	92648529	MajorDMR-4-14813	6
chr10	92649095	92649216	MajorDMR-4-14814	5
chr10	92675938	92676034	MajorDMR-4-14815	2
chr10	92742519	92742578	MajorDMR-4-14816	4
chr10	92750406	92750511	MajorDMR-4-14817	3
chr10	92808788	92808948	MajorDMR-4-14818	3
chr10	92832747	92833505	MajorDMR-4-14819	5
chr10	92875284	92875617	MajorDMR-4-14820	6
chr10	92894986	92896172	MajorDMR-4-14821	15
chr10	92918156	92918161	MajorDMR-4-14822	2
chr10	92931168	92931454	MajorDMR-4-14823	3
chr10	93073719	93074097	MajorDMR-4-14824	3
chr10	93098556	93099274	MajorDMR-4-14825	4
chr10	93109071	93109089	MajorDMR-4-14826	2
chr10	93121328	93121455	MajorDMR-4-14827	2
chr10	93127582	93127618	MajorDMR-4-14828	2
chr10	93162395	93162939	MajorDMR-4-14829	5
chr10	93174088	93174549	MajorDMR-4-14830	3
chr10	93216951	93216957	MajorDMR-4-14831	2
chr10	93230589	93230595	MajorDMR-4-14832	2
chr10	93282917	93283023	MajorDMR-4-14833	4
chr10	93358347	93358500	MajorDMR-4-14834	2
chr10	93368738	93368794	MajorDMR-4-14835	2
chr10	93388325	93389087	MajorDMR-4-14836	6
chr10	93395170	93395236	MajorDMR-4-14837	2
chr10	93431916	93432551	MajorDMR-4-14838	6
chr10	93440133	93440344	MajorDMR-4-14839	2
chr10	93441896	93441945	MajorDMR-4-14840	2
chr10	93445183	93445312	MajorDMR-4-14841	3
chr10	93472106	93472584	MajorDMR-4-14842	5
chr10	93542668	93543323	MajorDMR-4-14843	3
chr10	93556585	93556781	MajorDMR-4-14844	2
chr10	93559552	93559986	MajorDMR-4-14845	2
chr10	93561287	93561392	MajorDMR-4-14846	4
chr10	93571740	93572142	MajorDMR-4-14847	7
chr10	93575829	93576216	MajorDMR-4-14848	2
chr10	93609859	93609953	MajorDMR-4-14849	3
chr10	93618408	93618753	MajorDMR-4-14850	3
chr10	93622283	93623285	MajorDMR-4-14851	5
chr10	93624192	93624265	MajorDMR-4-14852	2
chr10	93628612	93628646	MajorDMR-4-14853	2
chr10	93634497	93634535	MajorDMR-4-14854	2
chr10	93639418	93640253	MajorDMR-4-14855	4
chr10	93642790	93643679	MajorDMR-4-14856	8
chr10	93745143	93745205	MajorDMR-4-14857	2
chr10	93776079	93776128	MajorDMR-4-14858	2
chr10	93798074	93798085	MajorDMR-4-14859	2
chr10	93801971	93802178	MajorDMR-4-14860	2
chr10	93804178	93804223	MajorDMR-4-14861	2
chr10	93831445	93831916	MajorDMR-4-14862	3
chr10	93866942	93866996	MajorDMR-4-14863	2
chr10	93887169	93887199	MajorDMR-4-14864	2
chr10	93905309	93905317	MajorDMR-4-14865	2
chr10	93914821	93916289	MajorDMR-4-14866	7
chr10	93947045	93947526	MajorDMR-4-14867	3
chr10	94083124	94083339	MajorDMR-4-14868	2
chr10	94149499	94149970	MajorDMR-4-14869	6
chr10	94155900	94156236	MajorDMR-4-14870	8
chr10	94164206	94165279	MajorDMR-4-14871	8
chr10	94194580	94194757	MajorDMR-4-14872	2
chr10	94202532	94203604	MajorDMR-4-14873	24
chr10	94239266	94239552	MajorDMR-4-14874	6
chr10	94241326	94241559	MajorDMR-4-14875	2
chr10	94250715	94250823	MajorDMR-4-14876	2
chr10	94257280	94258146	MajorDMR-4-14877	6
chr10	94266232	94266988	MajorDMR-4-14878	6
chr10	94381148	94381191	MajorDMR-4-14879	4
chr10	94420728	94421048	MajorDMR-4-14880	2
chr10	94450891	94451109	MajorDMR-4-14881	2
chr10	94502638	94502789	MajorDMR-4-14882	4
chr10	94558243	94558296	MajorDMR-4-14883	2
chr10	94610192	94610290	MajorDMR-4-14884	2
chr10	94627909	94628133	MajorDMR-4-14885	2
chr10	94631010	94631095	MajorDMR-4-14886	3
chr10	94639873	94639882	MajorDMR-4-14887	2
chr10	94671694	94672783	MajorDMR-4-14888	5
chr10	94791423	94791560	MajorDMR-4-14889	2
chr10	94792078	94792111	MajorDMR-4-14890	2
chr10	94822907	94823973	MajorDMR-4-14891	6
chr10	94828870	94828910	MajorDMR-4-14892	3
chr10	94839977	94839991	MajorDMR-4-14893	2
chr10	94854632	94855210	MajorDMR-4-14894	4
chr10	94869686	94870255	MajorDMR-4-14895	4
chr10	94884908	94884917	MajorDMR-4-14896	2
chr10	94934457	94934772	MajorDMR-4-14897	5
chr10	94940532	94940849	MajorDMR-4-14898	6
chr10	94966591	94966688	MajorDMR-4-14899	6
chr10	94981536	94981868	MajorDMR-4-14900	3
chr10	95001631	95001873	MajorDMR-4-14901	4
chr10	95012516	95012528	MajorDMR-4-14902	2
chr10	95013686	95014933	MajorDMR-4-14903	7
chr10	95048655	95048802	MajorDMR-4-14904	3
chr10	95059430	95059593	MajorDMR-4-14905	2
chr10	95105686	95106855	MajorDMR-4-14906	9
chr10	95192121	95192198	MajorDMR-4-14907	2
chr10	95197335	95197468	MajorDMR-4-14908	2
chr10	95198147	95198858	MajorDMR-4-14909	13
chr10	95242869	95243157	MajorDMR-4-14910	3
chr10	95256900	95256959	MajorDMR-4-14911	2
chr10	95270797	95271396	MajorDMR-4-14912	6
chr10	95326032	95326179	MajorDMR-4-14913	6
chr10	95327944	95327980	MajorDMR-4-14914	2
chr10	95330320	95331099	MajorDMR-4-14915	6
chr10	95334794	95334902	MajorDMR-4-14916	2
chr10	95341015	95341522	MajorDMR-4-14917	7
chr10	95342785	95343160	MajorDMR-4-14918	3
chr10	95346438	95346555	MajorDMR-4-14919	3
chr10	95349753	95350126	MajorDMR-4-14920	6
chr10	95361612	95362052	MajorDMR-4-14921	2
chr10	95370957	95371030	MajorDMR-4-14922	2
chr10	95389908	95390405	MajorDMR-4-14923	3
chr10	95396216	95396788	MajorDMR-4-14924	3
chr10	95398915	95399189	MajorDMR-4-14925	6
chr10	95455801	95456186	MajorDMR-4-14926	2
chr10	95482916	95483508	MajorDMR-4-14927	5
chr10	95490085	95491118	MajorDMR-4-14928	8
chr10	95499322	95499759	MajorDMR-4-14929	9
chr10	95502812	95502886	MajorDMR-4-14930	4
chr10	95514403	95514522	MajorDMR-4-14931	2
chr10	95516529	95516659	MajorDMR-4-14932	2
chr10	95520623	95520889	MajorDMR-4-14933	2
chr10	95521628	95521813	MajorDMR-4-14934	3
chr10	95542002	95542758	MajorDMR-4-14935	9
chr10	95580074	95581452	MajorDMR-4-14936	10
chr10	95586924	95587043	MajorDMR-4-14937	2
chr10	95606502	95606884	MajorDMR-4-14938	3
chr10	95632404	95633261	MajorDMR-4-14939	5
chr10	95646333	95646720	MajorDMR-4-14940	3
chr10	95735886	95736381	MajorDMR-4-14941	3
chr10	95754519	95755004	MajorDMR-4-14942	3
chr10	95759262	95759405	MajorDMR-4-14943	3
chr10	95783794	95783876	MajorDMR-4-14944	2
chr10	95915723	95915958	MajorDMR-4-14945	2
chr10	95991440	95991641	MajorDMR-4-14946	3
chr10	96020772	96021385	MajorDMR-4-14947	5
chr10	96070434	96070493	MajorDMR-4-14948	2
chr10	96089277	96089887	MajorDMR-4-14949	11
chr10	96157343	96157949	MajorDMR-4-14950	11
chr10	96172236	96172282	MajorDMR-4-14951	2
chr10	96281256	96281778	MajorDMR-4-14952	4
chr10	96290804	96291072	MajorDMR-4-14953	4
chr10	96366901	96367405	MajorDMR-4-14954	2
chr10	96584150	96584546	MajorDMR-4-14955	5
chr10	96692778	96693219	MajorDMR-4-14956	2
chr10	96832013	96832066	MajorDMR-4-14957	2
chr10	96931304	96931498	MajorDMR-4-14958	3
chr10	96943865	96944564	MajorDMR-4-14959	7
chr10	96945203	96945360	MajorDMR-4-14960	3
chr10	96976996	96977642	MajorDMR-4-14961	6
chr10	96987683	96987868	MajorDMR-4-14962	7
chr10	97055568	97055623	MajorDMR-4-14963	3
chr10	97063112	97063802	MajorDMR-4-14964	8
chr10	97065762	97066229	MajorDMR-4-14965	2
chr10	97071025	97071905	MajorDMR-4-14966	5
chr10	97080851	97082008	MajorDMR-4-14967	9
chr10	97082663	97082689	MajorDMR-4-14968	3
chr10	97084343	97084529	MajorDMR-4-14969	3
chr10	97087851	97087906	MajorDMR-4-14970	2
chr10	97089151	97089356	MajorDMR-4-14971	7
chr10	97090116	97090429	MajorDMR-4-14972	2
chr10	97094378	97094491	MajorDMR-4-14973	6
chr10	97097248	97097337	MajorDMR-4-14974	2
chr10	97110316	97110996	MajorDMR-4-14975	5
chr10	97119240	97119397	MajorDMR-4-14976	2
chr10	97126118	97126439	MajorDMR-4-14977	3
chr10	97130032	97130093	MajorDMR-4-14978	2
chr10	97153973	97154339	MajorDMR-4-14979	4
chr10	97157453	97159803	MajorDMR-4-14980	15
chr10	97160516	97161483	MajorDMR-4-14981	7
chr10	97163249	97163382	MajorDMR-4-14982	2
chr10	97167921	97168140	MajorDMR-4-14983	6
chr10	97177994	97178131	MajorDMR-4-14984	2
chr10	97179131	97179382	MajorDMR-4-14985	5
chr10	97186418	97186533	MajorDMR-4-14986	2
chr10	97192917	97193054	MajorDMR-4-14987	2
chr10	97202151	97202234	MajorDMR-4-14988	2
chr10	97224777	97225102	MajorDMR-4-14989	4
chr10	97225979	97227110	MajorDMR-4-14990	5
chr10	97228758	97228825	MajorDMR-4-14991	3
chr10	97233107	97233125	MajorDMR-4-14992	3
chr10	97245891	97246166	MajorDMR-4-14993	3
chr10	97254831	97256694	MajorDMR-4-14994	14
chr10	97263924	97265067	MajorDMR-4-14995	11
chr10	97271208	97271332	MajorDMR-4-14996	2
chr10	97272729	97272817	MajorDMR-4-14997	2
chr10	97280243	97281301	MajorDMR-4-14998	6
chr10	97293392	97293410	MajorDMR-4-14999	2
chr10	97304626	97304837	MajorDMR-4-15000	4
chr10	97317766	97317917	MajorDMR-4-15001	4
chr10	97331433	97331503	MajorDMR-4-15002	3
chr10	97334209	97334599	MajorDMR-4-15003	2
chr10	97349180	97349413	MajorDMR-4-15004	3
chr10	97366475	97366903	MajorDMR-4-15005	8
chr10	97443458	97443607	MajorDMR-4-15006	2
chr10	97476446	97476814	MajorDMR-4-15007	4
chr10	97488328	97488340	MajorDMR-4-15008	2
chr10	97529144	97529973	MajorDMR-4-15009	8
chr10	97552564	97553023	MajorDMR-4-15010	5
chr10	97597413	97597866	MajorDMR-4-15011	4
chr10	97620385	97620881	MajorDMR-4-15012	2
chr10	97641742	97641878	MajorDMR-4-15013	2
chr10	97666472	97666510	MajorDMR-4-15014	2
chr10	97702818	97703339	MajorDMR-4-15015	4
chr10	97707412	97707759	MajorDMR-4-15016	3
chr10	97753771	97753974	MajorDMR-4-15017	4
chr10	97819461	97819606	MajorDMR-4-15018	3
chr10	97823031	97823200	MajorDMR-4-15019	3
chr10	98019176	98019184	MajorDMR-4-15020	2
chr10	98047720	98048201	MajorDMR-4-15021	2
chr10	98066038	98066310	MajorDMR-4-15022	4
chr10	98076653	98076812	MajorDMR-4-15023	2
chr10	98109098	98109133	MajorDMR-4-15024	2
chr10	98125563	98125704	MajorDMR-4-15025	2
chr10	98129497	98130142	MajorDMR-4-15026	26
chr10	98156108	98156370	MajorDMR-4-15027	3
chr10	98167317	98167664	MajorDMR-4-15028	9
chr10	98189199	98189508	MajorDMR-4-15029	3
chr10	98199442	98199897	MajorDMR-4-15030	4
chr10	98200587	98200779	MajorDMR-4-15031	3
chr10	98226170	98226307	MajorDMR-4-15032	2
chr10	98244631	98244766	MajorDMR-4-15033	2
chr10	98400607	98400904	MajorDMR-4-15034	5
chr10	98425109	98425757	MajorDMR-4-15035	11
chr10	98473917	98473927	MajorDMR-4-15036	2
chr10	98524856	98525048	MajorDMR-4-15037	4
chr10	98540229	98540666	MajorDMR-4-15038	3
chr10	98541568	98541817	MajorDMR-4-15039	4
chr10	98545374	98546124	MajorDMR-4-15040	9
chr10	98546712	98547200	MajorDMR-4-15041	9
chr10	98569958	98570375	MajorDMR-4-15042	3
chr10	98577028	98577844	MajorDMR-4-15043	15
chr10	98584958	98584974	MajorDMR-4-15044	2
chr10	98594679	98594783	MajorDMR-4-15045	3
chr10	98602065	98602521	MajorDMR-4-15046	7
chr10	98607322	98608873	MajorDMR-4-15047	16
chr10	98624528	98625255	MajorDMR-4-15048	4
chr10	98642060	98642348	MajorDMR-4-15049	3
chr10	98655887	98655999	MajorDMR-4-15050	3
chr10	98745268	98746509	MajorDMR-4-15051	6
chr10	98751283	98751531	MajorDMR-4-15052	6
chr10	98752252	98752405	MajorDMR-4-15053	4
chr10	98753769	98754414	MajorDMR-4-15054	4
chr10	98754974	98755601	MajorDMR-4-15055	4
chr10	98756104	98757957	MajorDMR-4-15056	10
chr10	98759456	98759499	MajorDMR-4-15057	2
chr10	98762521	98762742	MajorDMR-4-15058	7
chr10	98763804	98763971	MajorDMR-4-15059	8
chr10	98765627	98766114	MajorDMR-4-15060	2
chr10	98769789	98769871	MajorDMR-4-15061	3
chr10	98773706	98773900	MajorDMR-4-15062	2
chr10	98775756	98775959	MajorDMR-4-15063	2
chr10	98780902	98781509	MajorDMR-4-15064	7
chr10	98782589	98783195	MajorDMR-4-15065	4
chr10	98784096	98785559	MajorDMR-4-15066	8
chr10	98786631	98787014	MajorDMR-4-15067	3
chr10	98789362	98789645	MajorDMR-4-15068	2
chr10	98790381	98790859	MajorDMR-4-15069	2
chr10	98792217	98792749	MajorDMR-4-15070	12
chr10	98793303	98795930	MajorDMR-4-15071	31
chr10	98796872	98797105	MajorDMR-4-15072	8
chr10	98797884	98798585	MajorDMR-4-15073	11
chr10	98799252	98799894	MajorDMR-4-15074	11
chr10	98800847	98801287	MajorDMR-4-15075	3
chr10	98802707	98803488	MajorDMR-4-15076	7
chr10	98805818	98805846	MajorDMR-4-15077	2
chr10	98806434	98806821	MajorDMR-4-15078	7
chr10	98807454	98808122	MajorDMR-4-15079	15
chr10	98808649	98808848	MajorDMR-4-15080	4
chr10	98809639	98809770	MajorDMR-4-15081	4
chr10	98810768	98812300	MajorDMR-4-15082	16
chr10	98813526	98814053	MajorDMR-4-15083	8
chr10	98815670	98818074	MajorDMR-4-15084	26
chr10	98819797	98820611	MajorDMR-4-15085	12
chr10	98822547	98824071	MajorDMR-4-15086	19
chr10	98824585	98827139	MajorDMR-4-15087	26
chr10	98827739	98829809	MajorDMR-4-15088	21
chr10	98831242	98831774	MajorDMR-4-15089	8
chr10	98833018	98834806	MajorDMR-4-15090	25
chr10	98835338	98837574	MajorDMR-4-15091	29
chr10	98838079	98838635	MajorDMR-4-15092	4
chr10	98839889	98839918	MajorDMR-4-15093	2
chr10	98840878	98841589	MajorDMR-4-15094	4
chr10	98843142	98843250	MajorDMR-4-15095	2
chr10	98844486	98844660	MajorDMR-4-15096	2
chr10	98845712	98846065	MajorDMR-4-15097	4
chr10	98847147	98847232	MajorDMR-4-15098	2
chr10	98848301	98848335	MajorDMR-4-15099	2
chr10	98849047	98850839	MajorDMR-4-15100	23
chr10	98851389	98851798	MajorDMR-4-15101	4
chr10	98856692	98857717	MajorDMR-4-15102	16
chr10	98860562	98864801	MajorDMR-4-15103	35
chr10	98867045	98867669	MajorDMR-4-15104	5
chr10	98869466	98870532	MajorDMR-4-15105	4
chr10	98871758	98871889	MajorDMR-4-15106	7
chr10	98872677	98872743	MajorDMR-4-15107	2
chr10	98875868	98877599	MajorDMR-4-15108	13
chr10	98878620	98879549	MajorDMR-4-15109	15
chr10	98880079	98882376	MajorDMR-4-15110	42
chr10	98882941	98884166	MajorDMR-4-15111	13
chr10	98885017	98886110	MajorDMR-4-15112	17
chr10	98886774	98888211	MajorDMR-4-15113	22
chr10	98888858	98890716	MajorDMR-4-15114	21
chr10	98892717	98892871	MajorDMR-4-15115	3
chr10	98893459	98897004	MajorDMR-4-15116	22
chr10	98899380	98899662	MajorDMR-4-15117	3
chr10	98900239	98901809	MajorDMR-4-15118	24
chr10	98902340	98903558	MajorDMR-4-15119	6
chr10	98906885	98907124	MajorDMR-4-15120	2
chr10	98908756	98909221	MajorDMR-4-15121	2
chr10	98909933	98910494	MajorDMR-4-15122	3
chr10	98911103	98911490	MajorDMR-4-15123	2
chr10	98912276	98912450	MajorDMR-4-15124	6
chr10	98913027	98914052	MajorDMR-4-15125	6
chr10	98917148	98917844	MajorDMR-4-15126	4
chr10	98920770	98921190	MajorDMR-4-15127	4
chr10	98922523	98925278	MajorDMR-4-15128	43
chr10	98926756	98927544	MajorDMR-4-15129	7
chr10	98928792	98931818	MajorDMR-4-15130	39
chr10	98935220	98939179	MajorDMR-4-15131	58
chr10	98939939	98942072	MajorDMR-4-15132	37
chr10	98942619	98945010	MajorDMR-4-15133	23
chr10	98946232	98946590	MajorDMR-4-15134	12
chr10	98951050	98952228	MajorDMR-4-15135	8
chr10	98953337	98953373	MajorDMR-4-15136	3
chr10	98953885	98955775	MajorDMR-4-15137	20
chr10	98956565	98957011	MajorDMR-4-15138	13
chr10	98968908	98968958	MajorDMR-4-15139	3
chr10	98969765	98970227	MajorDMR-4-15140	4
chr10	98973935	98974736	MajorDMR-4-15141	15
chr10	98976159	98976345	MajorDMR-4-15142	5
chr10	98980393	98980638	MajorDMR-4-15143	2
chr10	98982001	98982777	MajorDMR-4-15144	7
chr10	98993345	98993973	MajorDMR-4-15145	3
chr10	99085553	99085888	MajorDMR-4-15146	2
chr10	99095495	99096227	MajorDMR-4-15147	11
chr10	99109183	99109741	MajorDMR-4-15148	4
chr10	99122586	99122716	MajorDMR-4-15149	4
chr10	99123920	99124006	MajorDMR-4-15150	3
chr10	99155915	99156000	MajorDMR-4-15151	2
chr10	99159976	99160229	MajorDMR-4-15152	2
chr10	99161452	99161954	MajorDMR-4-15153	4
chr10	99167337	99167380	MajorDMR-4-15154	2
chr10	99173523	99173833	MajorDMR-4-15155	3
chr10	99174438	99175829	MajorDMR-4-15156	13
chr10	99178420	99179207	MajorDMR-4-15157	15
chr10	99193319	99193698	MajorDMR-4-15158	5
chr10	99217151	99217350	MajorDMR-4-15159	4
chr10	99221297	99221590	MajorDMR-4-15160	5
chr10	99225665	99225692	MajorDMR-4-15161	2
chr10	99237706	99238117	MajorDMR-4-15162	5
chr10	99250788	99251714	MajorDMR-4-15163	8
chr10	99252569	99252647	MajorDMR-4-15164	3
chr10	99253627	99253896	MajorDMR-4-15165	6
chr10	99254446	99254484	MajorDMR-4-15166	2
chr10	99255235	99256031	MajorDMR-4-15167	3
chr10	99271280	99271443	MajorDMR-4-15168	3
chr10	99277774	99278364	MajorDMR-4-15169	5
chr10	99298323	99298642	MajorDMR-4-15170	5
chr10	99300085	99300586	MajorDMR-4-15171	3
chr10	99301743	99302032	MajorDMR-4-15172	6
chr10	99302621	99303235	MajorDMR-4-15173	8
chr10	99303736	99303788	MajorDMR-4-15174	2
chr10	99338420	99338522	MajorDMR-4-15175	4
chr10	99346539	99346650	MajorDMR-4-15176	3
chr10	99391997	99392451	MajorDMR-4-15177	3
chr10	99412957	99413472	MajorDMR-4-15178	7
chr10	99433387	99434171	MajorDMR-4-15179	11
chr10	99444919	99446157	MajorDMR-4-15180	7
chr10	99447969	99447991	MajorDMR-4-15181	3
chr10	99456657	99456783	MajorDMR-4-15182	3
chr10	99472925	99473157	MajorDMR-4-15183	2
chr10	99474940	99475407	MajorDMR-4-15184	3
chr10	99511157	99511213	MajorDMR-4-15185	2
chr10	99521166	99522197	MajorDMR-4-15186	17
chr10	99535538	99536320	MajorDMR-4-15187	4
chr10	99582048	99582150	MajorDMR-4-15188	4
chr10	99583749	99583777	MajorDMR-4-15189	2
chr10	99611682	99611709	MajorDMR-4-15190	2
chr10	99617490	99617507	MajorDMR-4-15191	2
chr10	99634804	99635499	MajorDMR-4-15192	6
chr10	99646133	99646698	MajorDMR-4-15193	8
chr10	99684366	99685224	MajorDMR-4-15194	7
chr10	99731257	99731360	MajorDMR-4-15195	2
chr10	99733698	99733785	MajorDMR-4-15196	2
chr10	99806200	99806366	MajorDMR-4-15197	2
chr10	99840366	99840510	MajorDMR-4-15198	6
chr10	99899269	99899288	MajorDMR-4-15199	2
chr10	100004036	100004268	MajorDMR-4-15200	5
chr10	100006681	100007185	MajorDMR-4-15201	3
chr10	100013354	100013465	MajorDMR-4-15202	4
chr10	100018692	100018803	MajorDMR-4-15203	5
chr10	100020196	100020225	MajorDMR-4-15204	3
chr10	100024727	100024928	MajorDMR-4-15205	2
chr10	100031970	100032106	MajorDMR-4-15206	6
chr10	100036787	100037353	MajorDMR-4-15207	3
chr10	100055917	100056002	MajorDMR-4-15208	2
chr10	100061870	100062513	MajorDMR-4-15209	7
chr10	100066038	100066167	MajorDMR-4-15210	3
chr10	100068099	100068124	MajorDMR-4-15211	2
chr10	100072939	100073223	MajorDMR-4-15212	2
chr10	100084095	100084443	MajorDMR-4-15213	6
chr10	100087955	100088350	MajorDMR-4-15214	4
chr10	100101113	100101557	MajorDMR-4-15215	3
chr10	100106856	100107173	MajorDMR-4-15216	5
chr10	100109389	100109651	MajorDMR-4-15217	7
chr10	100120864	100121377	MajorDMR-4-15218	7
chr10	100127450	100127454	MajorDMR-4-15219	2
chr10	100132719	100135021	MajorDMR-4-15220	21
chr10	100154549	100155033	MajorDMR-4-15221	2
chr10	100171057	100171690	MajorDMR-4-15222	10
chr10	100207017	100207054	MajorDMR-4-15223	2
chr10	100228061	100228105	MajorDMR-4-15224	2
chr10	100245183	100246553	MajorDMR-4-15225	8
chr10	100276836	100277232	MajorDMR-4-15226	5
chr10	100288561	100288827	MajorDMR-4-15227	4
chr10	100301245	100301457	MajorDMR-4-15228	5
chr10	100328446	100328924	MajorDMR-4-15229	5
chr10	100370019	100371362	MajorDMR-4-15230	10
chr10	100375901	100376259	MajorDMR-4-15231	5
chr10	100499076	100499100	MajorDMR-4-15232	2
chr10	100512673	100513042	MajorDMR-4-15233	2
chr10	100555096	100555103	MajorDMR-4-15234	2
chr10	100638899	100639610	MajorDMR-4-15235	4
chr10	100791880	100792082	MajorDMR-4-15236	2
chr10	100801567	100801578	MajorDMR-4-15237	2
chr10	100817546	100817894	MajorDMR-4-15238	5
chr10	100884539	100884839	MajorDMR-4-15239	2
chr10	100920837	100920916	MajorDMR-4-15240	2
chr10	100991330	100991413	MajorDMR-4-15241	2
chr10	101066534	101067256	MajorDMR-4-15242	12
chr10	101067861	101068002	MajorDMR-4-15243	4
chr10	101068549	101068627	MajorDMR-4-15244	2
chr10	101095762	101095986	MajorDMR-4-15245	2
chr10	101098090	101098288	MajorDMR-4-15246	10
chr10	101100090	101100339	MajorDMR-4-15247	3
chr10	101102814	101103010	MajorDMR-4-15248	3
chr10	101105782	101105958	MajorDMR-4-15249	3
chr10	101106508	101106929	MajorDMR-4-15250	5
chr10	101107493	101107615	MajorDMR-4-15251	3
chr10	101121020	101121032	MajorDMR-4-15252	2
chr10	101127719	101128459	MajorDMR-4-15253	7
chr10	101135641	101136194	MajorDMR-4-15254	5
chr10	101136816	101136866	MajorDMR-4-15255	4
chr10	101151059	101151452	MajorDMR-4-15256	3
chr10	101155916	101156990	MajorDMR-4-15257	6
chr10	101158644	101159035	MajorDMR-4-15258	4
chr10	101162917	101163491	MajorDMR-4-15259	3
chr10	101170836	101171584	MajorDMR-4-15260	5
chr10	101173664	101173722	MajorDMR-4-15261	2
chr10	101174610	101175119	MajorDMR-4-15262	3
chr10	101291396	101291907	MajorDMR-4-15263	3
chr10	101301506	101301815	MajorDMR-4-15264	2
chr10	101347715	101348200	MajorDMR-4-15265	7
chr10	101373515	101373568	MajorDMR-4-15266	2
chr10	101400469	101400477	MajorDMR-4-15267	2
chr10	101435603	101435879	MajorDMR-4-15268	6
chr10	101436819	101436873	MajorDMR-4-15269	3
chr10	101457699	101458322	MajorDMR-4-15270	8
chr10	101479331	101480378	MajorDMR-4-15271	5
chr10	101520992	101521838	MajorDMR-4-15272	6
chr10	101525642	101526405	MajorDMR-4-15273	10
chr10	101543789	101544482	MajorDMR-4-15274	5
chr10	101547956	101548528	MajorDMR-4-15275	8
chr10	101569653	101569910	MajorDMR-4-15276	4
chr10	101594552	101594854	MajorDMR-4-15277	7
chr10	101618215	101618501	MajorDMR-4-15278	5
chr10	101623817	101624052	MajorDMR-4-15279	2
chr10	101629578	101630371	MajorDMR-4-15280	9
chr10	101640350	101640462	MajorDMR-4-15281	3
chr10	101734843	101735697	MajorDMR-4-15282	9
chr10	101736625	101736968	MajorDMR-4-15283	3
chr10	101737476	101738192	MajorDMR-4-15284	5
chr10	101741621	101741928	MajorDMR-4-15285	4
chr10	101743116	101743223	MajorDMR-4-15286	3
chr10	101779925	101780870	MajorDMR-4-15287	11
chr10	101874221	101875208	MajorDMR-4-15288	13
chr10	101904538	101906360	MajorDMR-4-15289	22
chr10	101929839	101930175	MajorDMR-4-15290	2
chr10	101942077	101942257	MajorDMR-4-15291	5
chr10	101942892	101943529	MajorDMR-4-15292	4
chr10	101964272	101964285	MajorDMR-4-15293	2
chr10	102041332	102041537	MajorDMR-4-15294	3
chr10	102045048	102045302	MajorDMR-4-15295	9
chr10	102048167	102048185	MajorDMR-4-15296	2
chr10	102049916	102050212	MajorDMR-4-15297	2
chr10	102063353	102063365	MajorDMR-4-15298	2
chr10	102068107	102068946	MajorDMR-4-15299	6
chr10	102074142	102074520	MajorDMR-4-15300	8
chr10	102075477	102075751	MajorDMR-4-15301	2
chr10	102086101	102086496	MajorDMR-4-15302	4
chr10	102087790	102092139	MajorDMR-4-15303	45
chr10	102093627	102093662	MajorDMR-4-15304	2
chr10	102097705	102098194	MajorDMR-4-15305	6
chr10	102109054	102109540	MajorDMR-4-15306	2
chr10	102110124	102110456	MajorDMR-4-15307	2
chr10	102188394	102189059	MajorDMR-4-15308	11
chr10	102194100	102194279	MajorDMR-4-15309	2
chr10	102228110	102228632	MajorDMR-4-15310	8
chr10	102229472	102230230	MajorDMR-4-15311	6
chr10	102245680	102245753	MajorDMR-4-15312	2
chr10	102267770	102267945	MajorDMR-4-15313	2
chr10	102276686	102277131	MajorDMR-4-15314	2
chr10	102309635	102309904	MajorDMR-4-15315	5
chr10	102322643	102323341	MajorDMR-4-15316	7
chr10	102327090	102327971	MajorDMR-4-15317	5
chr10	102329982	102329989	MajorDMR-4-15318	2
chr10	102360245	102360325	MajorDMR-4-15319	3
chr10	102392041	102392246	MajorDMR-4-15320	2
chr10	102566977	102567571	MajorDMR-4-15321	14
chr10	102571876	102572193	MajorDMR-4-15322	10
chr10	102618537	102618742	MajorDMR-4-15323	8
chr10	102624479	102624626	MajorDMR-4-15324	2
chr10	102640532	102640545	MajorDMR-4-15325	2
chr10	102649301	102650061	MajorDMR-4-15326	8
chr10	102704764	102704782	MajorDMR-4-15327	2
chr10	102705365	102705423	MajorDMR-4-15328	2
chr10	102705976	102706241	MajorDMR-4-15329	6
chr10	102738277	102738347	MajorDMR-4-15330	4
chr10	102750423	102750851	MajorDMR-4-15331	2
chr10	102754398	102756013	MajorDMR-4-15332	18
chr10	102760969	102761170	MajorDMR-4-15333	2
chr10	102765226	102765300	MajorDMR-4-15334	7
chr10	102771166	102771184	MajorDMR-4-15335	2
chr10	102773263	102773321	MajorDMR-4-15336	2
chr10	102775038	102775473	MajorDMR-4-15337	9
chr10	102777416	102777514	MajorDMR-4-15338	6
chr10	102788882	102790314	MajorDMR-4-15339	14
chr10	102793409	102793891	MajorDMR-4-15340	9
chr10	102801952	102802368	MajorDMR-4-15341	2
chr10	102859780	102859789	MajorDMR-4-15342	2
chr10	102872337	102873391	MajorDMR-4-15343	8
chr10	102903014	102903263	MajorDMR-4-15344	2
chr10	102995222	102995261	MajorDMR-4-15345	2
chr10	103009302	103009755	MajorDMR-4-15346	4
chr10	103022978	103023430	MajorDMR-4-15347	10
chr10	103029639	103029776	MajorDMR-4-15348	3
chr10	103049670	103050243	MajorDMR-4-15349	9
chr10	103070048	103070222	MajorDMR-4-15350	6
chr10	103071008	103071617	MajorDMR-4-15351	5
chr10	103077029	103077207	MajorDMR-4-15352	2
chr10	103078145	103078160	MajorDMR-4-15353	2
chr10	103079484	103079590	MajorDMR-4-15354	2
chr10	103090356	103090436	MajorDMR-4-15355	2
chr10	103092144	103092246	MajorDMR-4-15356	2
chr10	103113279	103113308	MajorDMR-4-15357	2
chr10	103134819	103134970	MajorDMR-4-15358	4
chr10	103164918	103165214	MajorDMR-4-15359	3
chr10	103168294	103168302	MajorDMR-4-15360	2
chr10	103201361	103201587	MajorDMR-4-15361	9
chr10	103232532	103233331	MajorDMR-4-15362	8
chr10	103236147	103236947	MajorDMR-4-15363	6
chr10	103244417	103245175	MajorDMR-4-15364	5
chr10	103330839	103331017	MajorDMR-4-15365	4
chr10	103364369	103364938	MajorDMR-4-15366	8
chr10	103371383	103371496	MajorDMR-4-15367	6
chr10	103375672	103375739	MajorDMR-4-15368	2
chr10	103406776	103407280	MajorDMR-4-15369	2
chr10	103455093	103455375	MajorDMR-4-15370	3
chr10	103462951	103463146	MajorDMR-4-15371	4
chr10	103464295	103464398	MajorDMR-4-15372	2
chr10	103503332	103503483	MajorDMR-4-15373	4
chr10	103523104	103523420	MajorDMR-4-15374	5
chr10	103525055	103525690	MajorDMR-4-15375	5
chr10	103532341	103533187	MajorDMR-4-15376	11
chr10	103538718	103539973	MajorDMR-4-15377	8
chr10	103540560	103540615	MajorDMR-4-15378	2
chr10	103543785	103543875	MajorDMR-4-15379	5
chr10	103547552	103547583	MajorDMR-4-15380	3
chr10	103589614	103590159	MajorDMR-4-15381	3
chr10	103610557	103610933	MajorDMR-4-15382	3
chr10	103716279	103716445	MajorDMR-4-15383	2
chr10	103752842	103753836	MajorDMR-4-15384	9
chr10	103755185	103756270	MajorDMR-4-15385	4
chr10	103764600	103765337	MajorDMR-4-15386	9
chr10	103820166	103820270	MajorDMR-4-15387	2
chr10	103824637	103824643	MajorDMR-4-15388	2
chr10	103826303	103827309	MajorDMR-4-15389	23
chr10	103859855	103860133	MajorDMR-4-15390	6
chr10	103866587	103866635	MajorDMR-4-15391	3
chr10	103867974	103867985	MajorDMR-4-15392	2
chr10	103868539	103869785	MajorDMR-4-15393	15
chr10	103903568	103904161	MajorDMR-4-15394	7
chr10	103919811	103920363	MajorDMR-4-15395	3
chr10	103934730	103935775	MajorDMR-4-15396	28
chr10	103944411	103946210	MajorDMR-4-15397	17
chr10	104000306	104000447	MajorDMR-4-15398	2
chr10	104083978	104084017	MajorDMR-4-15399	2
chr10	104158595	104158789	MajorDMR-4-15400	2
chr10	104162105	104163154	MajorDMR-4-15401	10
chr10	104164020	104164060	MajorDMR-4-15402	2
chr10	104165609	104166562	MajorDMR-4-15403	8
chr10	104167431	104168296	MajorDMR-4-15404	9
chr10	104171038	104171527	MajorDMR-4-15405	4
chr10	104172336	104172556	MajorDMR-4-15406	2
chr10	104173942	104174811	MajorDMR-4-15407	9
chr10	104177051	104177848	MajorDMR-4-15408	3
chr10	104194842	104195171	MajorDMR-4-15409	4
chr10	104211748	104211762	MajorDMR-4-15410	2
chr10	104217410	104217804	MajorDMR-4-15411	8
chr10	104222252	104222591	MajorDMR-4-15412	4
chr10	104225037	104225556	MajorDMR-4-15413	4
chr10	104236551	104236645	MajorDMR-4-15414	2
chr10	104244897	104245063	MajorDMR-4-15415	3
chr10	104252495	104252530	MajorDMR-4-15416	3
chr10	104298028	104298797	MajorDMR-4-15417	6
chr10	104300949	104301452	MajorDMR-4-15418	4
chr10	104306533	104306870	MajorDMR-4-15419	5
chr10	104315585	104316455	MajorDMR-4-15420	13
chr10	104320445	104320800	MajorDMR-4-15421	6
chr10	104330317	104330861	MajorDMR-4-15422	3
chr10	104338441	104338695	MajorDMR-4-15423	5
chr10	104340884	104341317	MajorDMR-4-15424	2
chr10	104384396	104384441	MajorDMR-4-15425	2
chr10	104421577	104421802	MajorDMR-4-15426	2
chr10	104422563	104422570	MajorDMR-4-15427	2
chr10	104428846	104428884	MajorDMR-4-15428	2
chr10	104446914	104447054	MajorDMR-4-15429	5
chr10	104488969	104488999	MajorDMR-4-15430	4
chr10	104522412	104523150	MajorDMR-4-15431	8
chr10	104582423	104582665	MajorDMR-4-15432	6
chr10	104591407	104591798	MajorDMR-4-15433	8
chr10	104629768	104630308	MajorDMR-4-15434	5
chr10	104676698	104676702	MajorDMR-4-15435	2
chr10	104707088	104707121	MajorDMR-4-15436	2
chr10	104727654	104727744	MajorDMR-4-15437	3
chr10	104731528	104732380	MajorDMR-4-15438	14
chr10	104790479	104790855	MajorDMR-4-15439	2
chr10	104825124	104825195	MajorDMR-4-15440	3
chr10	104857616	104857718	MajorDMR-4-15441	3
chr10	104860337	104860612	MajorDMR-4-15442	3
chr10	104892605	104892797	MajorDMR-4-15443	2
chr10	104953808	104953844	MajorDMR-4-15444	3
chr10	105054711	105054766	MajorDMR-4-15445	3
chr10	105103322	105103334	MajorDMR-4-15446	2
chr10	105108551	105108930	MajorDMR-4-15447	4
chr10	105174429	105175100	MajorDMR-4-15448	7
chr10	105176629	105177090	MajorDMR-4-15449	6
chr10	105188819	105189152	MajorDMR-4-15450	2
chr10	105201841	105202256	MajorDMR-4-15451	9
chr10	105205876	105206273	MajorDMR-4-15452	2
chr10	105210360	105211225	MajorDMR-4-15453	13
chr10	105212679	105212814	MajorDMR-4-15454	4
chr10	105214990	105215254	MajorDMR-4-15455	15
chr10	105216850	105217627	MajorDMR-4-15456	6
chr10	105218523	105219173	MajorDMR-4-15457	12
chr10	105223417	105223654	MajorDMR-4-15458	4
chr10	105242080	105242450	MajorDMR-4-15459	6
chr10	105245377	105245449	MajorDMR-4-15460	4
chr10	105250161	105250610	MajorDMR-4-15461	9
chr10	105251762	105252300	MajorDMR-4-15462	3
chr10	105252948	105253052	MajorDMR-4-15463	2
chr10	105255601	105255736	MajorDMR-4-15464	5
chr10	105259615	105259889	MajorDMR-4-15465	9
chr10	105260428	105260439	MajorDMR-4-15466	2
chr10	105274876	105275674	MajorDMR-4-15467	10
chr10	105297152	105297441	MajorDMR-4-15468	6
chr10	105297960	105298012	MajorDMR-4-15469	2
chr10	105307415	105307724	MajorDMR-4-15470	11
chr10	105312814	105314046	MajorDMR-4-15471	22
chr10	105320349	105320355	MajorDMR-4-15472	2
chr10	105326035	105326559	MajorDMR-4-15473	5
chr10	105330397	105330501	MajorDMR-4-15474	2
chr10	105357003	105357007	MajorDMR-4-15475	2
chr10	105358200	105358237	MajorDMR-4-15476	2
chr10	105360510	105360879	MajorDMR-4-15477	3
chr10	105367969	105368244	MajorDMR-4-15478	7
chr10	105371825	105372026	MajorDMR-4-15479	2
chr10	105373504	105373740	MajorDMR-4-15480	2
chr10	105375785	105375809	MajorDMR-4-15481	2
chr10	105378343	105378568	MajorDMR-4-15482	4
chr10	105380688	105380931	MajorDMR-4-15483	4
chr10	105384959	105385016	MajorDMR-4-15484	3
chr10	105387057	105387164	MajorDMR-4-15485	5
chr10	105394086	105394187	MajorDMR-4-15486	2
chr10	105394729	105394860	MajorDMR-4-15487	3
chr10	105400290	105400399	MajorDMR-4-15488	2
chr10	105401272	105401598	MajorDMR-4-15489	4
chr10	105404787	105405395	MajorDMR-4-15490	4
chr10	105407707	105408073	MajorDMR-4-15491	8
chr10	105411973	105412729	MajorDMR-4-15492	11
chr10	105413658	105413771	MajorDMR-4-15493	3
chr10	105416645	105416774	MajorDMR-4-15494	2
chr10	105420740	105421261	MajorDMR-4-15495	7
chr10	105428093	105428990	MajorDMR-4-15496	24
chr10	105436352	105437059	MajorDMR-4-15497	8
chr10	105440581	105440819	MajorDMR-4-15498	6
chr10	105441455	105441976	MajorDMR-4-15499	11
chr10	105448210	105448381	MajorDMR-4-15500	4
chr10	105449856	105449952	MajorDMR-4-15501	2
chr10	105450720	105451332	MajorDMR-4-15502	5
chr10	105456130	105456786	MajorDMR-4-15503	3
chr10	105474971	105475630	MajorDMR-4-15504	9
chr10	105477267	105477505	MajorDMR-4-15505	5
chr10	105495876	105496121	MajorDMR-4-15506	4
chr10	105517804	105518825	MajorDMR-4-15507	7
chr10	105535618	105535874	MajorDMR-4-15508	3
chr10	105543366	105543459	MajorDMR-4-15509	2
chr10	105546831	105548983	MajorDMR-4-15510	15
chr10	105560567	105560879	MajorDMR-4-15511	5
chr10	105619248	105619688	MajorDMR-4-15512	7
chr10	105692618	105693292	MajorDMR-4-15513	5
chr10	105695085	105695101	MajorDMR-4-15514	2
chr10	105699086	105699123	MajorDMR-4-15515	2
chr10	105720007	105720368	MajorDMR-4-15516	3
chr10	106042419	106042990	MajorDMR-4-15517	6
chr10	106059814	106060299	MajorDMR-4-15518	10
chr10	106077116	106077169	MajorDMR-4-15519	2
chr10	106087984	106088041	MajorDMR-4-15520	2
chr10	106088566	106089650	MajorDMR-4-15521	9
chr10	106112593	106112972	MajorDMR-4-15522	5
chr10	106113903	106113937	MajorDMR-4-15523	2
chr10	106125559	106125882	MajorDMR-4-15524	7
chr10	106139799	106139810	MajorDMR-4-15525	2
chr10	106142169	106142325	MajorDMR-4-15526	2
chr10	106163029	106164267	MajorDMR-4-15527	14
chr10	106195357	106196252	MajorDMR-4-15528	5
chr10	106216955	106217020	MajorDMR-4-15529	2
chr10	106306301	106306315	MajorDMR-4-15530	2
chr10	106319748	106320200	MajorDMR-4-15531	8
chr10	106323784	106324270	MajorDMR-4-15532	6
chr10	106337966	106341027	MajorDMR-4-15533	43
chr10	106362869	106363525	MajorDMR-4-15534	6
chr10	106435286	106435425	MajorDMR-4-15535	2
chr10	106446225	106446230	MajorDMR-4-15536	2
chr10	106448076	106448512	MajorDMR-4-15537	2
chr10	106498129	106498140	MajorDMR-4-15538	2
chr10	106501151	106501708	MajorDMR-4-15539	4
chr10	106522745	106522979	MajorDMR-4-15540	3
chr10	106529103	106529172	MajorDMR-4-15541	2
chr10	106535377	106535412	MajorDMR-4-15542	2
chr10	106561544	106561932	MajorDMR-4-15543	2
chr10	106566665	106567748	MajorDMR-4-15544	10
chr10	106569428	106570068	MajorDMR-4-15545	7
chr10	106571273	106571450	MajorDMR-4-15546	2
chr10	106573373	106574223	MajorDMR-4-15547	5
chr10	106622724	106623151	MajorDMR-4-15548	5
chr10	106632419	106632556	MajorDMR-4-15549	2
chr10	106657170	106657959	MajorDMR-4-15550	8
chr10	106677415	106678200	MajorDMR-4-15551	7
chr10	106680507	106680557	MajorDMR-4-15552	2
chr10	106705902	106706243	MajorDMR-4-15553	3
chr10	106822408	106822705	MajorDMR-4-15554	2
chr10	106864145	106864601	MajorDMR-4-15555	2
chr10	106877902	106877965	MajorDMR-4-15556	3
chr10	106887975	106888217	MajorDMR-4-15557	4
chr10	107037537	107038677	MajorDMR-4-15558	13
chr10	107040241	107040430	MajorDMR-4-15559	2
chr10	107041023	107041654	MajorDMR-4-15560	5
chr10	107047234	107047864	MajorDMR-4-15561	5
chr10	107067158	107067166	MajorDMR-4-15562	2
chr10	107073480	107073968	MajorDMR-4-15563	2
chr10	107080873	107080980	MajorDMR-4-15564	3
chr10	107081620	107081819	MajorDMR-4-15565	3
chr10	107088136	107088193	MajorDMR-4-15566	2
chr10	107088878	107088907	MajorDMR-4-15567	2
chr10	107100846	107101125	MajorDMR-4-15568	4
chr10	107112805	107113084	MajorDMR-4-15569	2
chr10	107115055	107115079	MajorDMR-4-15570	2
chr10	107147816	107147967	MajorDMR-4-15571	3
chr10	107155870	107155905	MajorDMR-4-15572	2
chr10	107173741	107174539	MajorDMR-4-15573	8
chr10	107189924	107191093	MajorDMR-4-15574	9
chr10	107294041	107295047	MajorDMR-4-15575	11
chr10	107310266	107310281	MajorDMR-4-15576	2
chr10	107317573	107317671	MajorDMR-4-15577	2
chr10	107341782	107342369	MajorDMR-4-15578	4
chr10	107343142	107343184	MajorDMR-4-15579	2
chr10	107346253	107347044	MajorDMR-4-15580	5
chr10	107364191	107364237	MajorDMR-4-15581	2
chr10	107364895	107365334	MajorDMR-4-15582	2
chr10	107366228	107366238	MajorDMR-4-15583	2
chr10	107409442	107409549	MajorDMR-4-15584	3
chr10	107410297	107410746	MajorDMR-4-15585	5
chr10	107418817	107419707	MajorDMR-4-15586	5
chr10	107551968	107552045	MajorDMR-4-15587	3
chr10	107552947	107553454	MajorDMR-4-15588	3
chr10	107564125	107564268	MajorDMR-4-15589	2
chr10	107590297	107590411	MajorDMR-4-15590	2
chr10	107593966	107594036	MajorDMR-4-15591	2
chr10	107594586	107594866	MajorDMR-4-15592	3
chr10	107595409	107596104	MajorDMR-4-15593	5
chr10	107598324	107598473	MajorDMR-4-15594	2
chr10	107600052	107600395	MajorDMR-4-15595	6
chr10	107601422	107601890	MajorDMR-4-15596	2
chr10	107638193	107638383	MajorDMR-4-15597	3
chr10	107640179	107640479	MajorDMR-4-15598	2
chr10	107641135	107641163	MajorDMR-4-15599	2
chr10	107712415	107712639	MajorDMR-4-15600	5
chr10	107732679	107732859	MajorDMR-4-15601	4
chr10	107733751	107733869	MajorDMR-4-15602	5
chr10	107823214	107824778	MajorDMR-4-15603	8
chr10	107854690	107855124	MajorDMR-4-15604	3
chr10	107920207	107920772	MajorDMR-4-15605	5
chr10	107921306	107921545	MajorDMR-4-15606	2
chr10	107941218	107941376	MajorDMR-4-15607	4
chr10	107975038	107975699	MajorDMR-4-15608	4
chr10	108014829	108015347	MajorDMR-4-15609	6
chr10	108083886	108084042	MajorDMR-4-15610	2
chr10	108117360	108117574	MajorDMR-4-15611	3
chr10	108183670	108184008	MajorDMR-4-15612	5
chr10	108201902	108202328	MajorDMR-4-15613	4
chr10	108223590	108223694	MajorDMR-4-15614	2
chr10	108224957	108225098	MajorDMR-4-15615	4
chr10	108242468	108242532	MajorDMR-4-15616	2
chr10	108243193	108243519	MajorDMR-4-15617	4
chr10	108245962	108246018	MajorDMR-4-15618	2
chr10	108264415	108264467	MajorDMR-4-15619	2
chr10	108317693	108318033	MajorDMR-4-15620	2
chr10	108337216	108337392	MajorDMR-4-15621	6
chr10	108396309	108397252	MajorDMR-4-15622	6
chr10	108403148	108403674	MajorDMR-4-15623	5
chr10	108410430	108410679	MajorDMR-4-15624	2
chr10	108427946	108428104	MajorDMR-4-15625	2
chr10	108520117	108520583	MajorDMR-4-15626	8
chr10	108571329	108572208	MajorDMR-4-15627	12
chr10	108573883	108574212	MajorDMR-4-15628	5
chr10	108575446	108575748	MajorDMR-4-15629	3
chr10	108578509	108578565	MajorDMR-4-15630	2
chr10	108579372	108579758	MajorDMR-4-15631	3
chr10	108585782	108586097	MajorDMR-4-15632	7
chr10	108638962	108639362	MajorDMR-4-15633	3
chr10	108658231	108658377	MajorDMR-4-15634	4
chr10	108679773	108680803	MajorDMR-4-15635	11
chr10	108701917	108702880	MajorDMR-4-15636	4
chr10	108754171	108754637	MajorDMR-4-15637	3
chr10	108755940	108755972	MajorDMR-4-15638	2
chr10	108756502	108757017	MajorDMR-4-15639	3
chr10	108757631	108758102	MajorDMR-4-15640	7
chr10	108805905	108805938	MajorDMR-4-15641	2
chr10	108807429	108807453	MajorDMR-4-15642	2
chr10	108852034	108852994	MajorDMR-4-15643	5
chr10	108862994	108863624	MajorDMR-4-15644	3
chr10	108877612	108877757	MajorDMR-4-15645	2
chr10	108882448	108882608	MajorDMR-4-15646	2
chr10	108917218	108917595	MajorDMR-4-15647	8
chr10	108919993	108922584	MajorDMR-4-15648	13
chr10	108925221	108925284	MajorDMR-4-15649	2
chr10	108952198	108952752	MajorDMR-4-15650	10
chr10	108960310	108960566	MajorDMR-4-15651	2
chr10	109059277	109059829	MajorDMR-4-15652	4
chr10	109117862	109118072	MajorDMR-4-15653	4
chr10	109131304	109131547	MajorDMR-4-15654	4
chr10	109144504	109144689	MajorDMR-4-15655	2
chr10	109181820	109182543	MajorDMR-4-15656	3
chr10	109183311	109183346	MajorDMR-4-15657	2
chr10	109230707	109230776	MajorDMR-4-15658	2
chr10	109236253	109236954	MajorDMR-4-15659	3
chr10	109241080	109241915	MajorDMR-4-15660	11
chr10	109253285	109254086	MajorDMR-4-15661	6
chr10	109290804	109291034	MajorDMR-4-15662	4
chr10	109292724	109293494	MajorDMR-4-15663	8
chr10	109297780	109298126	MajorDMR-4-15664	3
chr10	109305722	109305870	MajorDMR-4-15665	2
chr10	109307376	109308607	MajorDMR-4-15666	6
chr10	109309582	109309665	MajorDMR-4-15667	2
chr10	109337097	109337502	MajorDMR-4-15668	4
chr10	109413703	109414348	MajorDMR-4-15669	10
chr10	109414857	109415460	MajorDMR-4-15670	5
chr10	109425903	109426151	MajorDMR-4-15671	2
chr10	109430236	109430369	MajorDMR-4-15672	2
chr10	109521806	109521818	MajorDMR-4-15673	2
chr10	109571956	109572255	MajorDMR-4-15674	5
chr10	109573252	109573428	MajorDMR-4-15675	4
chr10	109604072	109604928	MajorDMR-4-15676	5
chr10	109607782	109608043	MajorDMR-4-15677	3
chr10	109608589	109609114	MajorDMR-4-15678	6
chr10	109613285	109614075	MajorDMR-4-15679	5
chr10	109646592	109646655	MajorDMR-4-15680	2
chr10	109654315	109654553	MajorDMR-4-15681	2
chr10	109672160	109673254	MajorDMR-4-15682	10
chr10	109673914	109674100	MajorDMR-4-15683	2
chr10	109675478	109675790	MajorDMR-4-15684	7
chr10	109676470	109676846	MajorDMR-4-15685	3
chr10	109692332	109693271	MajorDMR-4-15686	9
chr10	109703321	109703460	MajorDMR-4-15687	2
chr10	109705383	109705404	MajorDMR-4-15688	2
chr10	109706028	109706475	MajorDMR-4-15689	6
chr10	109707135	109707865	MajorDMR-4-15690	4
chr10	109747400	109747537	MajorDMR-4-15691	2
chr10	109761413	109761467	MajorDMR-4-15692	2
chr10	109762588	109762601	MajorDMR-4-15693	2
chr10	109773636	109773764	MajorDMR-4-15694	2
chr10	109796332	109796499	MajorDMR-4-15695	2
chr10	109820078	109820426	MajorDMR-4-15696	2
chr10	109836541	109836893	MajorDMR-4-15697	2
chr10	109838222	109838714	MajorDMR-4-15698	2
chr10	109885710	109886296	MajorDMR-4-15699	5
chr10	109905829	109907381	MajorDMR-4-15700	7
chr10	109964629	109965108	MajorDMR-4-15701	6
chr10	110007376	110007639	MajorDMR-4-15702	2
chr10	110035873	110036014	MajorDMR-4-15703	2
chr10	110052261	110052493	MajorDMR-4-15704	2
chr10	110075596	110075613	MajorDMR-4-15705	3
chr10	110104633	110105362	MajorDMR-4-15706	3
chr10	110133863	110134240	MajorDMR-4-15707	3
chr10	110156017	110156048	MajorDMR-4-15708	2
chr10	110184711	110184928	MajorDMR-4-15709	3
chr10	110185760	110185961	MajorDMR-4-15710	2
chr10	110186965	110187059	MajorDMR-4-15711	3
chr10	110187607	110189311	MajorDMR-4-15712	13
chr10	110194957	110194986	MajorDMR-4-15713	2
chr10	110195817	110196153	MajorDMR-4-15714	3
chr10	110214184	110214460	MajorDMR-4-15715	5
chr10	110225223	110225749	MajorDMR-4-15716	5
chr10	110259655	110259916	MajorDMR-4-15717	3
chr10	110262644	110263257	MajorDMR-4-15718	8
chr10	110304236	110304431	MajorDMR-4-15719	2
chr10	110316082	110316169	MajorDMR-4-15720	2
chr10	110318805	110318868	MajorDMR-4-15721	2
chr10	110392155	110393747	MajorDMR-4-15722	7
chr10	110395363	110395739	MajorDMR-4-15723	3
chr10	110405289	110405329	MajorDMR-4-15724	2
chr10	110440902	110440964	MajorDMR-4-15725	3
chr10	110484544	110484618	MajorDMR-4-15726	3
chr10	110509832	110510053	MajorDMR-4-15727	6
chr10	110543290	110543565	MajorDMR-4-15728	5
chr10	110555816	110556476	MajorDMR-4-15729	3
chr10	110558058	110558200	MajorDMR-4-15730	2
chr10	110662777	110662872	MajorDMR-4-15731	2
chr10	110672654	110673002	MajorDMR-4-15732	2
chr10	110714212	110714282	MajorDMR-4-15733	2
chr10	110726246	110726801	MajorDMR-4-15734	4
chr10	110741134	110741157	MajorDMR-4-15735	2
chr10	110778989	110779145	MajorDMR-4-15736	4
chr10	110789287	110789734	MajorDMR-4-15737	5
chr10	110808969	110809677	MajorDMR-4-15738	3
chr10	110825895	110826088	MajorDMR-4-15739	2
chr10	110828298	110828316	MajorDMR-4-15740	2
chr10	110828858	110829208	MajorDMR-4-15741	2
chr10	110831273	110831311	MajorDMR-4-15742	2
chr10	110863877	110863920	MajorDMR-4-15743	3
chr10	110874486	110875168	MajorDMR-4-15744	4
chr10	110886388	110886926	MajorDMR-4-15745	5
chr10	110900444	110900573	MajorDMR-4-15746	2
chr10	110924483	110925122	MajorDMR-4-15747	5
chr10	110960277	110960752	MajorDMR-4-15748	3
chr10	111013950	111014086	MajorDMR-4-15749	3
chr10	111018947	111019146	MajorDMR-4-15750	4
chr10	111075997	111077802	MajorDMR-4-15751	9
chr10	111100555	111100891	MajorDMR-4-15752	5
chr10	111111944	111112080	MajorDMR-4-15753	2
chr10	111139144	111139300	MajorDMR-4-15754	2
chr10	111183555	111183698	MajorDMR-4-15755	2
chr10	111376267	111377254	MajorDMR-4-15756	8
chr10	111383890	111384030	MajorDMR-4-15757	7
chr10	111421435	111421656	MajorDMR-4-15758	7
chr10	111430000	111430016	MajorDMR-4-15759	2
chr10	111506566	111506590	MajorDMR-4-15760	3
chr10	111507228	111507311	MajorDMR-4-15761	4
chr10	111533526	111533558	MajorDMR-4-15762	2
chr10	111550386	111550702	MajorDMR-4-15763	3
chr10	111620413	111620573	MajorDMR-4-15764	3
chr10	111621388	111621404	MajorDMR-4-15765	2
chr10	111631562	111631572	MajorDMR-4-15766	2
chr10	111636690	111637020	MajorDMR-4-15767	3
chr10	111640681	111640726	MajorDMR-4-15768	2
chr10	111642323	111642855	MajorDMR-4-15769	4
chr10	111683980	111684044	MajorDMR-4-15770	2
chr10	111697171	111697830	MajorDMR-4-15771	5
chr10	111699291	111699492	MajorDMR-4-15772	2
chr10	111704173	111704469	MajorDMR-4-15773	2
chr10	111706251	111707184	MajorDMR-4-15774	6
chr10	111725251	111725814	MajorDMR-4-15775	13
chr10	111728578	111728799	MajorDMR-4-15776	2
chr10	111729530	111729660	MajorDMR-4-15777	3
chr10	111834649	111834733	MajorDMR-4-15778	2
chr10	111872470	111872758	MajorDMR-4-15779	4
chr10	111928008	111928577	MajorDMR-4-15780	10
chr10	111962798	111963298	MajorDMR-4-15781	6
chr10	111972004	111972177	MajorDMR-4-15782	2
chr10	111987876	111988019	MajorDMR-4-15783	7
chr10	112034692	112034885	MajorDMR-4-15784	7
chr10	112049330	112049391	MajorDMR-4-15785	2
chr10	112065424	112065874	MajorDMR-4-15786	9
chr10	112090420	112090540	MajorDMR-4-15787	2
chr10	112114091	112114103	MajorDMR-4-15788	2
chr10	112117119	112117580	MajorDMR-4-15789	17
chr10	112121721	112122140	MajorDMR-4-15790	5
chr10	112123938	112124725	MajorDMR-4-15791	10
chr10	112149088	112149288	MajorDMR-4-15792	3
chr10	112153130	112153614	MajorDMR-4-15793	10
chr10	112154610	112154776	MajorDMR-4-15794	2
chr10	112164184	112164926	MajorDMR-4-15795	11
chr10	112220368	112220531	MajorDMR-4-15796	6
chr10	112245409	112247258	MajorDMR-4-15797	20
chr10	112253769	112254020	MajorDMR-4-15798	2
chr10	112255652	112256369	MajorDMR-4-15799	13
chr10	112258885	112259358	MajorDMR-4-15800	7
chr10	112260245	112260525	MajorDMR-4-15801	4
chr10	112340596	112340619	MajorDMR-4-15802	2
chr10	112368779	112368931	MajorDMR-4-15803	6
chr10	112383012	112383257	MajorDMR-4-15804	4
chr10	112402144	112402755	MajorDMR-4-15805	4
chr10	112415019	112415034	MajorDMR-4-15806	2
chr10	112439584	112439693	MajorDMR-4-15807	3
chr10	112446624	112446729	MajorDMR-4-15808	2
chr10	112477367	112477384	MajorDMR-4-15809	2
chr10	112536849	112536968	MajorDMR-4-15810	3
chr10	112537824	112538247	MajorDMR-4-15811	2
chr10	112571705	112572225	MajorDMR-4-15812	12
chr10	112577996	112578243	MajorDMR-4-15813	6
chr10	112579099	112579158	MajorDMR-4-15814	2
chr10	112581280	112581725	MajorDMR-4-15815	8
chr10	112601994	112602167	MajorDMR-4-15816	6
chr10	112620164	112620453	MajorDMR-4-15817	2
chr10	112676112	112676194	MajorDMR-4-15818	3
chr10	112676695	112676717	MajorDMR-4-15819	3
chr10	112687017	112687483	MajorDMR-4-15820	3
chr10	112785636	112786326	MajorDMR-4-15821	9
chr10	112835152	112835511	MajorDMR-4-15822	5
chr10	112878164	112878283	MajorDMR-4-15823	2
chr10	112918427	112918679	MajorDMR-4-15824	3
chr10	112975175	112975181	MajorDMR-4-15825	2
chr10	112978425	112978524	MajorDMR-4-15826	3
chr10	113097530	113098826	MajorDMR-4-15827	9
chr10	113107909	113108137	MajorDMR-4-15828	4
chr10	113162007	113162463	MajorDMR-4-15829	2
chr10	113216373	113216824	MajorDMR-4-15830	2
chr10	113218337	113218784	MajorDMR-4-15831	2
chr10	113234288	113235280	MajorDMR-4-15832	13
chr10	113267948	113268903	MajorDMR-4-15833	4
chr10	113303662	113303854	MajorDMR-4-15834	2
chr10	113304482	113304578	MajorDMR-4-15835	2
chr10	113305191	113305667	MajorDMR-4-15836	2
chr10	113306260	113306490	MajorDMR-4-15837	3
chr10	113310517	113310553	MajorDMR-4-15838	3
chr10	113311554	113312135	MajorDMR-4-15839	6
chr10	113318054	113318465	MajorDMR-4-15840	6
chr10	113327236	113327584	MajorDMR-4-15841	3
chr10	113331713	113331734	MajorDMR-4-15842	2
chr10	113407930	113407954	MajorDMR-4-15843	2
chr10	113483429	113483864	MajorDMR-4-15844	2
chr10	113485300	113485605	MajorDMR-4-15845	4
chr10	113507691	113507998	MajorDMR-4-15846	2
chr10	113576281	113576378	MajorDMR-4-15847	3
chr10	113594255	113594493	MajorDMR-4-15848	3
chr10	113596817	113597470	MajorDMR-4-15849	6
chr10	113648417	113648939	MajorDMR-4-15850	5
chr10	113699032	113699815	MajorDMR-4-15851	8
chr10	113713888	113714407	MajorDMR-4-15852	5
chr10	113715628	113715926	MajorDMR-4-15853	5
chr10	113718090	113718214	MajorDMR-4-15854	2
chr10	113735712	113736158	MajorDMR-4-15855	7
chr10	113743895	113744658	MajorDMR-4-15856	6
chr10	113748271	113749981	MajorDMR-4-15857	32
chr10	113809138	113810204	MajorDMR-4-15858	10
chr10	113830922	113831216	MajorDMR-4-15859	8
chr10	113880935	113880985	MajorDMR-4-15860	4
chr10	113883014	113883018	MajorDMR-4-15861	2
chr10	113896991	113897117	MajorDMR-4-15862	3
chr10	113905078	113905326	MajorDMR-4-15863	5
chr10	114108136	114109824	MajorDMR-4-15864	8
chr10	114145510	114145540	MajorDMR-4-15865	2
chr10	114155482	114155502	MajorDMR-4-15866	2
chr10	114223073	114223277	MajorDMR-4-15867	2
chr10	114242255	114243155	MajorDMR-4-15868	7
chr10	114245737	114245880	MajorDMR-4-15869	3
chr10	114261979	114262073	MajorDMR-4-15870	2
chr10	114271518	114271859	MajorDMR-4-15871	3
chr10	114285897	114286191	MajorDMR-4-15872	3
chr10	114290810	114290864	MajorDMR-4-15873	2
chr10	114395478	114395864	MajorDMR-4-15874	2
chr10	114458366	114459028	MajorDMR-4-15875	8
chr10	114482011	114482118	MajorDMR-4-15876	3
chr10	114503874	114504600	MajorDMR-4-15877	10
chr10	114527383	114527860	MajorDMR-4-15878	2
chr10	114538820	114539834	MajorDMR-4-15879	9
chr10	114544112	114544664	MajorDMR-4-15880	7
chr10	114691369	114691970	MajorDMR-4-15881	9
chr10	114699912	114700875	MajorDMR-4-15882	8
chr10	114703444	114704312	MajorDMR-4-15883	6
chr10	114705035	114706295	MajorDMR-4-15884	19
chr10	114721000	114721648	MajorDMR-4-15885	9
chr10	114781996	114782181	MajorDMR-4-15886	3
chr10	114809674	114810024	MajorDMR-4-15887	5
chr10	114819512	114819845	MajorDMR-4-15888	4
chr10	114903026	114903044	MajorDMR-4-15889	2
chr10	114908010	114909425	MajorDMR-4-15890	20
chr10	114910729	114911414	MajorDMR-4-15891	17
chr10	114913664	114915583	MajorDMR-4-15892	20
chr10	114917064	114917214	MajorDMR-4-15893	4
chr10	114918100	114918176	MajorDMR-4-15894	3
chr10	114920780	114921680	MajorDMR-4-15895	8
chr10	114922713	114922811	MajorDMR-4-15896	2
chr10	114935849	114936707	MajorDMR-4-15897	14
chr10	114937629	114939330	MajorDMR-4-15898	23
chr10	114975687	114975974	MajorDMR-4-15899	2
chr10	114981602	114982251	MajorDMR-4-15900	15
chr10	115019312	115020021	MajorDMR-4-15901	17
chr10	115031616	115031936	MajorDMR-4-15902	4
chr10	115033464	115034793	MajorDMR-4-15903	16
chr10	115038465	115038850	MajorDMR-4-15904	4
chr10	115080777	115081697	MajorDMR-4-15905	13
chr10	115086073	115086169	MajorDMR-4-15906	3
chr10	115088929	115089728	MajorDMR-4-15907	4
chr10	115111813	115112379	MajorDMR-4-15908	11
chr10	115153740	115153836	MajorDMR-4-15909	2
chr10	115200663	115200941	MajorDMR-4-15910	4
chr10	115212381	115212840	MajorDMR-4-15911	3
chr10	115237519	115238065	MajorDMR-4-15912	5
chr10	115245339	115245626	MajorDMR-4-15913	2
chr10	115299210	115299661	MajorDMR-4-15914	4
chr10	115363342	115363390	MajorDMR-4-15915	2
chr10	115407761	115408038	MajorDMR-4-15916	4
chr10	115408565	115408934	MajorDMR-4-15917	2
chr10	115444508	115444546	MajorDMR-4-15918	2
chr10	115460572	115460932	MajorDMR-4-15919	5
chr10	115466492	115467190	MajorDMR-4-15920	17
chr10	115498976	115499324	MajorDMR-4-15921	4
chr10	115504850	115504938	MajorDMR-4-15922	3
chr10	115505571	115505871	MajorDMR-4-15923	2
chr10	115507723	115508038	MajorDMR-4-15924	2
chr10	115514531	115515289	MajorDMR-4-15925	11
chr10	115541684	115542425	MajorDMR-4-15926	18
chr10	115543333	115543627	MajorDMR-4-15927	5
chr10	115547907	115548892	MajorDMR-4-15928	6
chr10	115553548	115554153	MajorDMR-4-15929	3
chr10	115554989	115555039	MajorDMR-4-15930	2
chr10	115555540	115555749	MajorDMR-4-15931	4
chr10	115567619	115568293	MajorDMR-4-15932	8
chr10	115612778	115612924	MajorDMR-4-15933	3
chr10	115665154	115665611	MajorDMR-4-15934	3
chr10	115716599	115717465	MajorDMR-4-15935	7
chr10	115760500	115760902	MajorDMR-4-15936	4
chr10	115776596	115777953	MajorDMR-4-15937	11
chr10	115789519	115792796	MajorDMR-4-15938	23
chr10	115820704	115820880	MajorDMR-4-15939	2
chr10	115833280	115833872	MajorDMR-4-15940	13
chr10	115836028	115836314	MajorDMR-4-15941	2
chr10	115836906	115838471	MajorDMR-4-15942	18
chr10	115845270	115845389	MajorDMR-4-15943	3
chr10	115852594	115852826	MajorDMR-4-15944	8
chr10	115859725	115860411	MajorDMR-4-15945	10
chr10	115868400	115868745	MajorDMR-4-15946	6
chr10	115875616	115876250	MajorDMR-4-15947	4
chr10	115938728	115940043	MajorDMR-4-15948	33
chr10	115952187	115952345	MajorDMR-4-15949	8
chr10	116015231	116015599	MajorDMR-4-15950	2
chr10	116067143	116068108	MajorDMR-4-15951	18
chr10	116084288	116084425	MajorDMR-4-15952	3
chr10	116089712	116089812	MajorDMR-4-15953	3
chr10	116097497	116098681	MajorDMR-4-15954	21
chr10	116130329	116130539	MajorDMR-4-15955	3
chr10	116148252	116148293	MajorDMR-4-15956	2
chr10	116153084	116153638	MajorDMR-4-15957	9
chr10	116160684	116161328	MajorDMR-4-15958	6
chr10	116161881	116162985	MajorDMR-4-15959	9
chr10	116165008	116165191	MajorDMR-4-15960	3
chr10	116173366	116173424	MajorDMR-4-15961	3
chr10	116179277	116179415	MajorDMR-4-15962	6
chr10	116217875	116218827	MajorDMR-4-15963	11
chr10	116257088	116257429	MajorDMR-4-15964	17
chr10	116393077	116394171	MajorDMR-4-15965	10
chr10	116405787	116405859	MajorDMR-4-15966	2
chr10	116429567	116429902	MajorDMR-4-15967	3
chr10	116444039	116444281	MajorDMR-4-15968	3
chr10	116444831	116444868	MajorDMR-4-15969	2
chr10	116520875	116521197	MajorDMR-4-15970	4
chr10	116637564	116638046	MajorDMR-4-15971	3
chr10	116664809	116664858	MajorDMR-4-15972	2
chr10	116691031	116691091	MajorDMR-4-15973	2
chr10	116692611	116693288	MajorDMR-4-15974	3
chr10	116731301	116731409	MajorDMR-4-15975	2
chr10	116756810	116757006	MajorDMR-4-15976	2
chr10	116764621	116765757	MajorDMR-4-15977	9
chr10	116783614	116783685	MajorDMR-4-15978	2
chr10	116789258	116789292	MajorDMR-4-15979	2
chr10	116817479	116818065	MajorDMR-4-15980	3
chr10	116818798	116820402	MajorDMR-4-15981	19
chr10	116821142	116821201	MajorDMR-4-15982	2
chr10	116825620	116825719	MajorDMR-4-15983	2
chr10	116827214	116827329	MajorDMR-4-15984	3
chr10	116828772	116829484	MajorDMR-4-15985	4
chr10	116833204	116833312	MajorDMR-4-15986	2
chr10	116851039	116851140	MajorDMR-4-15987	4
chr10	116879559	116879712	MajorDMR-4-15988	2
chr10	116883870	116884366	MajorDMR-4-15989	2
chr10	117007371	117007676	MajorDMR-4-15990	2
chr10	117031509	117031696	MajorDMR-4-15991	2
chr10	117094762	117094806	MajorDMR-4-15992	2
chr10	117096385	117096425	MajorDMR-4-15993	2
chr10	117127174	117127179	MajorDMR-4-15994	2
chr10	117167058	117167397	MajorDMR-4-15995	4
chr10	117484347	117484402	MajorDMR-4-15996	2
chr10	117486476	117486852	MajorDMR-4-15997	7
chr10	117585858	117586313	MajorDMR-4-15998	11
chr10	117612322	117612420	MajorDMR-4-15999	5
chr10	117612959	117613260	MajorDMR-4-16000	2
chr10	117694587	117695145	MajorDMR-4-16001	4
chr10	117709911	117710163	MajorDMR-4-16002	3
chr10	117723436	117724231	MajorDMR-4-16003	7
chr10	117734522	117734734	MajorDMR-4-16004	5
chr10	117735273	117735421	MajorDMR-4-16005	4
chr10	117766641	117767792	MajorDMR-4-16006	14
chr10	117819722	117820808	MajorDMR-4-16007	11
chr10	117828912	117829553	MajorDMR-4-16008	5
chr10	117891514	117892091	MajorDMR-4-16009	8
chr10	117907088	117907555	MajorDMR-4-16010	12
chr10	117961543	117961682	MajorDMR-4-16011	3
chr10	117967313	117967524	MajorDMR-4-16012	7
chr10	118005011	118005171	MajorDMR-4-16013	3
chr10	118030395	118030420	MajorDMR-4-16014	3
chr10	118154610	118154713	MajorDMR-4-16015	3
chr10	118168214	118168601	MajorDMR-4-16016	2
chr10	118213472	118213654	MajorDMR-4-16017	3
chr10	118214950	118215581	MajorDMR-4-16018	3
chr10	118216534	118216874	MajorDMR-4-16019	4
chr10	118237520	118238097	MajorDMR-4-16020	9
chr10	118238767	118239000	MajorDMR-4-16021	6
chr10	118248240	118248707	MajorDMR-4-16022	13
chr10	118288891	118289014	MajorDMR-4-16023	2
chr10	118301447	118301455	MajorDMR-4-16024	2
chr10	118321182	118321579	MajorDMR-4-16025	4
chr10	118323108	118323150	MajorDMR-4-16026	2
chr10	118353393	118354365	MajorDMR-4-16027	11
chr10	118403389	118403520	MajorDMR-4-16028	2
chr10	118433665	118434016	MajorDMR-4-16029	2
chr10	118434858	118434910	MajorDMR-4-16030	2
chr10	118437915	118437921	MajorDMR-4-16031	2
chr10	118448555	118448615	MajorDMR-4-16032	2
chr10	118461134	118461575	MajorDMR-4-16033	5
chr10	118465285	118467224	MajorDMR-4-16034	12
chr10	118468682	118468852	MajorDMR-4-16035	5
chr10	118479726	118479753	MajorDMR-4-16036	2
chr10	118481310	118481899	MajorDMR-4-16037	9
chr10	118482848	118482862	MajorDMR-4-16038	2
chr10	118484466	118485022	MajorDMR-4-16039	6
chr10	118485699	118487008	MajorDMR-4-16040	12
chr10	118494319	118494498	MajorDMR-4-16041	6
chr10	118500147	118500209	MajorDMR-4-16042	2
chr10	118503074	118503665	MajorDMR-4-16043	9
chr10	118511490	118511648	MajorDMR-4-16044	2
chr10	118546527	118547357	MajorDMR-4-16045	8
chr10	118572309	118572730	MajorDMR-4-16046	7
chr10	118609924	118611286	MajorDMR-4-16047	12
chr10	118676787	118677503	MajorDMR-4-16048	10
chr10	118690753	118690921	MajorDMR-4-16049	2
chr10	118691548	118692019	MajorDMR-4-16050	12
chr10	118708387	118708395	MajorDMR-4-16051	2
chr10	118730913	118731588	MajorDMR-4-16052	6
chr10	118795199	118795407	MajorDMR-4-16053	3
chr10	118799179	118799421	MajorDMR-4-16054	5
chr10	118836644	118836792	MajorDMR-4-16055	2
chr10	118857885	118857903	MajorDMR-4-16056	3
chr10	118923865	118924281	MajorDMR-4-16057	2
chr10	118928358	118928397	MajorDMR-4-16058	2
chr10	118933898	118934008	MajorDMR-4-16059	2
chr10	118948209	118948434	MajorDMR-4-16060	2
chr10	118955103	118955770	MajorDMR-4-16061	5
chr10	118957720	118958064	MajorDMR-4-16062	5
chr10	118975793	118976059	MajorDMR-4-16063	2
chr10	118979090	118979112	MajorDMR-4-16064	2
chr10	119050476	119050933	MajorDMR-4-16065	14
chr10	119062276	119062329	MajorDMR-4-16066	2
chr10	119179431	119179927	MajorDMR-4-16067	6
chr10	119196870	119197254	MajorDMR-4-16068	5
chr10	119198657	119199700	MajorDMR-4-16069	5
chr10	119235316	119236346	MajorDMR-4-16070	6
chr10	119254788	119254819	MajorDMR-4-16071	2
chr10	119295946	119295958	MajorDMR-4-16072	2
chr10	119296664	119296857	MajorDMR-4-16073	2
chr10	119297670	119297675	MajorDMR-4-16074	2
chr10	119313437	119313501	MajorDMR-4-16075	3
chr10	119333057	119333072	MajorDMR-4-16076	2
chr10	119334126	119334401	MajorDMR-4-16077	9
chr10	119375117	119376105	MajorDMR-4-16078	16
chr10	119394551	119394904	MajorDMR-4-16079	5
chr10	119416410	119416420	MajorDMR-4-16080	2
chr10	119440796	119440842	MajorDMR-4-16081	2
chr10	119506309	119506510	MajorDMR-4-16082	6
chr10	119516882	119517119	MajorDMR-4-16083	4
chr10	119518858	119518919	MajorDMR-4-16084	2
chr10	119523392	119524323	MajorDMR-4-16085	9
chr10	119530345	119530407	MajorDMR-4-16086	2
chr10	119609981	119610127	MajorDMR-4-16087	4
chr10	119610685	119610987	MajorDMR-4-16088	2
chr10	119657847	119657929	MajorDMR-4-16089	2
chr10	119660008	119660303	MajorDMR-4-16090	3
chr10	119687582	119688536	MajorDMR-4-16091	12
chr10	119773772	119773912	MajorDMR-4-16092	2
chr10	119898805	119899345	MajorDMR-4-16093	4
chr10	119975568	119975909	MajorDMR-4-16094	3
chr10	119992154	119992854	MajorDMR-4-16095	5
chr10	119998141	119998679	MajorDMR-4-16096	12
chr10	120118902	120119138	MajorDMR-4-16097	2
chr10	120120220	120120305	MajorDMR-4-16098	2
chr10	120154042	120155157	MajorDMR-4-16099	11
chr10	120159876	120159912	MajorDMR-4-16100	2
chr10	120165282	120166236	MajorDMR-4-16101	7
chr10	120167801	120167850	MajorDMR-4-16102	4
chr10	120206904	120208009	MajorDMR-4-16103	8
chr10	120256881	120256975	MajorDMR-4-16104	3
chr10	120308174	120308204	MajorDMR-4-16105	2
chr10	120343932	120343994	MajorDMR-4-16106	2
chr10	120393262	120393478	MajorDMR-4-16107	3
chr10	120394038	120394097	MajorDMR-4-16108	2
chr10	120492468	120492635	MajorDMR-4-16109	3
chr10	120505066	120505467	MajorDMR-4-16110	2
chr10	120520033	120520479	MajorDMR-4-16111	2
chr10	120571873	120572437	MajorDMR-4-16112	4
chr10	120579397	120581021	MajorDMR-4-16113	23
chr10	120585766	120586413	MajorDMR-4-16114	6
chr10	120673619	120675032	MajorDMR-4-16115	18
chr10	120728225	120728382	MajorDMR-4-16116	2
chr10	120764943	120765197	MajorDMR-4-16117	4
chr10	120765952	120767412	MajorDMR-4-16118	22
chr10	120782571	120783202	MajorDMR-4-16119	9
chr10	120792435	120792565	MajorDMR-4-16120	3
chr10	120804418	120804618	MajorDMR-4-16121	3
chr10	120860756	120862616	MajorDMR-4-16122	29
chr10	120867474	120867529	MajorDMR-4-16123	2
chr10	120885876	120885972	MajorDMR-4-16124	2
chr10	120903520	120903765	MajorDMR-4-16125	7
chr10	120921863	120921910	MajorDMR-4-16126	2
chr10	120924359	120924370	MajorDMR-4-16127	2
chr10	120934044	120935033	MajorDMR-4-16128	7
chr10	120980270	120980668	MajorDMR-4-16129	2
chr10	121021634	121022076	MajorDMR-4-16130	4
chr10	121023216	121023435	MajorDMR-4-16131	8
chr10	121023981	121024181	MajorDMR-4-16132	6
chr10	121039296	121039391	MajorDMR-4-16133	2
chr10	121120004	121120195	MajorDMR-4-16134	2
chr10	121129752	121130272	MajorDMR-4-16135	16
chr10	121133381	121133435	MajorDMR-4-16136	5
chr10	121153418	121154355	MajorDMR-4-16137	7
chr10	121204246	121204709	MajorDMR-4-16138	4
chr10	121248730	121249151	MajorDMR-4-16139	2
chr10	121256861	121256923	MajorDMR-4-16140	3
chr10	121281514	121281820	MajorDMR-4-16141	3
chr10	121283503	121283694	MajorDMR-4-16142	4
chr10	121286080	121287053	MajorDMR-4-16143	18
chr10	121294630	121294893	MajorDMR-4-16144	2
chr10	121306270	121306341	MajorDMR-4-16145	3
chr10	121314922	121315136	MajorDMR-4-16146	2
chr10	121326963	121327237	MajorDMR-4-16147	4
chr10	121328282	121329111	MajorDMR-4-16148	6
chr10	121379674	121379794	MajorDMR-4-16149	4
chr10	121398579	121398711	MajorDMR-4-16150	3
chr10	121441404	121441912	MajorDMR-4-16151	9
chr10	121451957	121452467	MajorDMR-4-16152	4
chr10	121484337	121484484	MajorDMR-4-16153	3
chr10	121626310	121627604	MajorDMR-4-16154	23
chr10	121682080	121682095	MajorDMR-4-16155	2
chr10	121684016	121684177	MajorDMR-4-16156	2
chr10	121728198	121729029	MajorDMR-4-16157	20
chr10	121745752	121745936	MajorDMR-4-16158	2
chr10	121779467	121779724	MajorDMR-4-16159	4
chr10	121908914	121909139	MajorDMR-4-16160	4
chr10	121992437	121993072	MajorDMR-4-16161	4
chr10	122011553	122011560	MajorDMR-4-16162	2
chr10	122017491	122017590	MajorDMR-4-16163	2
chr10	122019991	122020012	MajorDMR-4-16164	2
chr10	122024207	122024456	MajorDMR-4-16165	6
chr10	122029844	122030053	MajorDMR-4-16166	4
chr10	122085918	122086390	MajorDMR-4-16167	4
chr10	122103094	122103114	MajorDMR-4-16168	2
chr10	122185631	122186150	MajorDMR-4-16169	5
chr10	122189520	122189767	MajorDMR-4-16170	4
chr10	122206535	122206629	MajorDMR-4-16171	4
chr10	122245423	122246905	MajorDMR-4-16172	22
chr10	122536342	122537085	MajorDMR-4-16173	4
chr10	122563721	122563765	MajorDMR-4-16174	3
chr10	122702067	122702247	MajorDMR-4-16175	2
chr10	122709184	122709465	MajorDMR-4-16176	4
chr10	122739691	122740697	MajorDMR-4-16177	13
chr10	122746159	122747139	MajorDMR-4-16178	6
chr10	122790315	122790394	MajorDMR-4-16179	2
chr10	122797685	122797777	MajorDMR-4-16180	2
chr10	122816822	122817246	MajorDMR-4-16181	6
chr10	122839732	122840045	MajorDMR-4-16182	4
chr10	122841512	122841768	MajorDMR-4-16183	4
chr10	122893447	122894824	MajorDMR-4-16184	13
chr10	122898155	122898307	MajorDMR-4-16185	3
chr10	122917579	122918211	MajorDMR-4-16186	4
chr10	122938080	122938110	MajorDMR-4-16187	2
chr10	122942755	122942963	MajorDMR-4-16188	3
chr10	122976485	122976494	MajorDMR-4-16189	2
chr10	123004399	123004512	MajorDMR-4-16190	7
chr10	123021729	123021785	MajorDMR-4-16191	2
chr10	123042997	123043013	MajorDMR-4-16192	2
chr10	123048386	123048957	MajorDMR-4-16193	6
chr10	123050382	123053236	MajorDMR-4-16194	31
chr10	123056528	123056594	MajorDMR-4-16195	2
chr10	123068211	123068233	MajorDMR-4-16196	2
chr10	123068765	123069578	MajorDMR-4-16197	7
chr10	123128024	123128231	MajorDMR-4-16198	4
chr10	123207634	123208971	MajorDMR-4-16199	11
chr10	123218908	123219933	MajorDMR-4-16200	13
chr10	123226174	123226239	MajorDMR-4-16201	2
chr10	123227292	123227376	MajorDMR-4-16202	2
chr10	123257329	123258267	MajorDMR-4-16203	8
chr10	123263380	123263415	MajorDMR-4-16204	2
chr10	123268470	123269199	MajorDMR-4-16205	6
chr10	123270069	123270228	MajorDMR-4-16206	5
chr10	123277505	123278057	MajorDMR-4-16207	3
chr10	123332529	123332754	MajorDMR-4-16208	5
chr10	123448793	123449818	MajorDMR-4-16209	9
chr10	123452195	123452604	MajorDMR-4-16210	3
chr10	123458312	123458645	MajorDMR-4-16211	7
chr10	123462304	123462320	MajorDMR-4-16212	2
chr10	123594215	123594604	MajorDMR-4-16213	5
chr10	123645924	123645986	MajorDMR-4-16214	3
chr10	123646713	123647229	MajorDMR-4-16215	3
chr10	123677059	123677130	MajorDMR-4-16216	2
chr10	123702734	123702927	MajorDMR-4-16217	2
chr10	123736634	123737142	MajorDMR-4-16218	3
chr10	123759964	123760031	MajorDMR-4-16219	2
chr10	123776611	123776862	MajorDMR-4-16220	5
chr10	123778639	123779448	MajorDMR-4-16221	9
chr10	123780572	123781562	MajorDMR-4-16222	20
chr10	123801330	123801586	MajorDMR-4-16223	4
chr10	123827727	123828212	MajorDMR-4-16224	5
chr10	123852834	123852903	MajorDMR-4-16225	2
chr10	123858288	123859292	MajorDMR-4-16226	15
chr10	123886776	123888388	MajorDMR-4-16227	21
chr10	123908103	123910388	MajorDMR-4-16228	31
chr10	123912578	123912672	MajorDMR-4-16229	3
chr10	123915412	123915498	MajorDMR-4-16230	2
chr10	123918986	123919199	MajorDMR-4-16231	6
chr10	123953898	123954077	MajorDMR-4-16232	7
chr10	123990898	123990916	MajorDMR-4-16233	2
chr10	123991469	123993241	MajorDMR-4-16234	12
chr10	124028098	124028178	MajorDMR-4-16235	2
chr10	124138736	124138854	MajorDMR-4-16236	3
chr10	124150310	124150587	MajorDMR-4-16237	2
chr10	124272706	124272716	MajorDMR-4-16238	2
chr10	124279505	124279636	MajorDMR-4-16239	6
chr10	124303374	124304083	MajorDMR-4-16240	9
chr10	124315404	124315926	MajorDMR-4-16241	5
chr10	124488658	124488998	MajorDMR-4-16242	6
chr10	124493635	124494017	MajorDMR-4-16243	4
chr10	124496082	124496242	MajorDMR-4-16244	3
chr10	124533628	124534148	MajorDMR-4-16245	3
chr10	124614081	124614821	MajorDMR-4-16246	10
chr10	124658842	124659057	MajorDMR-4-16247	2
chr10	124697189	124697337	MajorDMR-4-16248	4
chr10	124754106	124754499	MajorDMR-4-16249	3
chr10	124755162	124755211	MajorDMR-4-16250	3
chr10	124797910	124799047	MajorDMR-4-16251	22
chr10	124817022	124817747	MajorDMR-4-16252	5
chr10	124861763	124861780	MajorDMR-4-16253	2
chr10	125150957	125151257	MajorDMR-4-16254	6
chr10	125175360	125175539	MajorDMR-4-16255	2
chr10	125191144	125191280	MajorDMR-4-16256	4
chr10	125222556	125223565	MajorDMR-4-16257	13
chr10	125239671	125239731	MajorDMR-4-16258	4
chr10	125241727	125241808	MajorDMR-4-16259	2
chr10	125259615	125261375	MajorDMR-4-16260	12
chr10	125262404	125263530	MajorDMR-4-16261	13
chr10	125302822	125302964	MajorDMR-4-16262	2
chr10	125343765	125343975	MajorDMR-4-16263	5
chr10	125345382	125345478	MajorDMR-4-16264	4
chr10	125350106	125350375	MajorDMR-4-16265	5
chr10	125372937	125373500	MajorDMR-4-16266	7
chr10	125386319	125386551	MajorDMR-4-16267	2
chr10	125391635	125391812	MajorDMR-4-16268	3
chr10	125409431	125409435	MajorDMR-4-16269	2
chr10	125415738	125416420	MajorDMR-4-16270	6
chr10	125426323	125429293	MajorDMR-4-16271	55
chr10	125430054	125430255	MajorDMR-4-16272	3
chr10	125434300	125434626	MajorDMR-4-16273	8
chr10	125465732	125466278	MajorDMR-4-16274	4
chr10	125466905	125467016	MajorDMR-4-16275	2
chr10	125468674	125469911	MajorDMR-4-16276	21
chr10	125492122	125492230	MajorDMR-4-16277	2
chr10	125495264	125495359	MajorDMR-4-16278	2
chr10	125503029	125503090	MajorDMR-4-16279	3
chr10	125521341	125523551	MajorDMR-4-16280	27
chr10	125530595	125530776	MajorDMR-4-16281	6
chr10	125531761	125531855	MajorDMR-4-16282	2
chr10	125537967	125538805	MajorDMR-4-16283	6
chr10	125540946	125541418	MajorDMR-4-16284	10
chr10	125548786	125549207	MajorDMR-4-16285	4
chr10	125554890	125554901	MajorDMR-4-16286	2
chr10	125608630	125608696	MajorDMR-4-16287	2
chr10	125617579	125617952	MajorDMR-4-16288	2
chr10	125639558	125639770	MajorDMR-4-16289	9
chr10	125671792	125672238	MajorDMR-4-16290	5
chr10	125673027	125673752	MajorDMR-4-16291	4
chr10	125676780	125676952	MajorDMR-4-16292	2
chr10	125677974	125678170	MajorDMR-4-16293	2
chr10	125700069	125700416	MajorDMR-4-16294	6
chr10	125705090	125705400	MajorDMR-4-16295	3
chr10	125722408	125723262	MajorDMR-4-16296	12
chr10	125724582	125724745	MajorDMR-4-16297	2
chr10	125726666	125726913	MajorDMR-4-16298	3
chr10	125731714	125731725	MajorDMR-4-16299	3
chr10	125759898	125760009	MajorDMR-4-16300	4
chr10	125765732	125765753	MajorDMR-4-16301	2
chr10	125774087	125774116	MajorDMR-4-16302	2
chr10	125780988	125781598	MajorDMR-4-16303	11
chr10	125782948	125783203	MajorDMR-4-16304	2
chr10	125786123	125787472	MajorDMR-4-16305	18
chr10	125789081	125789359	MajorDMR-4-16306	6
chr10	125790025	125793812	MajorDMR-4-16307	41
chr10	125795411	125795702	MajorDMR-4-16308	5
chr10	125796690	125797599	MajorDMR-4-16309	12
chr10	125798830	125798892	MajorDMR-4-16310	2
chr10	125807503	125807518	MajorDMR-4-16311	3
chr10	125809126	125809206	MajorDMR-4-16312	2
chr10	125819060	125819361	MajorDMR-4-16313	10
chr10	125825851	125827367	MajorDMR-4-16314	17
chr10	125828207	125828719	MajorDMR-4-16315	4
chr10	125842989	125843431	MajorDMR-4-16316	3
chr10	125844432	125845380	MajorDMR-4-16317	7
chr10	125847446	125848916	MajorDMR-4-16318	16
chr10	125849769	125850287	MajorDMR-4-16319	8
chr10	125850964	125851004	MajorDMR-4-16320	2
chr10	125859160	125859396	MajorDMR-4-16321	3
chr10	125973624	125975043	MajorDMR-4-16322	20
chr10	125978832	125978934	MajorDMR-4-16323	7
chr10	125993730	125993957	MajorDMR-4-16324	3
chr10	125997546	125998016	MajorDMR-4-16325	7
chr10	126004268	126006332	MajorDMR-4-16326	18
chr10	126010918	126011430	MajorDMR-4-16327	3
chr10	126036216	126036395	MajorDMR-4-16328	3
chr10	126077431	126077471	MajorDMR-4-16329	3
chr10	126078328	126078590	MajorDMR-4-16330	3
chr10	126116617	126116695	MajorDMR-4-16331	3
chr10	126119137	126119961	MajorDMR-4-16332	13
chr10	126135404	126135558	MajorDMR-4-16333	5
chr10	126150122	126150134	MajorDMR-4-16334	2
chr10	126157284	126158119	MajorDMR-4-16335	15
chr10	126177579	126177898	MajorDMR-4-16336	3
chr10	126186014	126186891	MajorDMR-4-16337	10
chr10	126200063	126200159	MajorDMR-4-16338	4
chr10	126211810	126212993	MajorDMR-4-16339	26
chr10	126218091	126218657	MajorDMR-4-16340	9
chr10	126229411	126229916	MajorDMR-4-16341	11
chr10	126233130	126234265	MajorDMR-4-16342	30
chr10	126251162	126251812	MajorDMR-4-16343	7
chr10	126252581	126253681	MajorDMR-4-16344	12
chr10	126262490	126263117	MajorDMR-4-16345	31
chr10	126303840	126304439	MajorDMR-4-16346	34
chr10	126307087	126307384	MajorDMR-4-16347	7
chr10	126315625	126315719	MajorDMR-4-16348	3
chr10	126333288	126333449	MajorDMR-4-16349	3
chr10	126340325	126340440	MajorDMR-4-16350	2
chr10	126359139	126359888	MajorDMR-4-16351	11
chr10	126373961	126374188	MajorDMR-4-16352	3
chr10	126374934	126374949	MajorDMR-4-16353	2
chr10	126377574	126377586	MajorDMR-4-16354	2
chr10	126385650	126385757	MajorDMR-4-16355	2
chr10	126396303	126396316	MajorDMR-4-16356	2
chr10	126398243	126398988	MajorDMR-4-16357	12
chr10	126402423	126402939	MajorDMR-4-16358	6
chr10	126415450	126416935	MajorDMR-4-16359	14
chr10	126417580	126417986	MajorDMR-4-16360	6
chr10	126419176	126419219	MajorDMR-4-16361	2
chr10	126444162	126444737	MajorDMR-4-16362	3
chr10	126445695	126445990	MajorDMR-4-16363	3
chr10	126514744	126515396	MajorDMR-4-16364	13
chr10	126518151	126518637	MajorDMR-4-16365	8
chr10	126557493	126557646	MajorDMR-4-16366	2
chr10	126570943	126571553	MajorDMR-4-16367	7
chr10	126575126	126575384	MajorDMR-4-16368	3
chr10	126649825	126650103	MajorDMR-4-16369	3
chr10	126657403	126658106	MajorDMR-4-16370	3
chr10	126680153	126680303	MajorDMR-4-16371	5
chr10	126681867	126683080	MajorDMR-4-16372	25
chr10	126686578	126687319	MajorDMR-4-16373	20
chr10	126690374	126690823	MajorDMR-4-16374	14
chr10	126693845	126695229	MajorDMR-4-16375	28
chr10	126698952	126699105	MajorDMR-4-16376	3
chr10	126700563	126700743	MajorDMR-4-16377	10
chr10	126704231	126704599	MajorDMR-4-16378	3
chr10	126707343	126708059	MajorDMR-4-16379	4
chr10	126748529	126749418	MajorDMR-4-16380	10
chr10	126775165	126775236	MajorDMR-4-16381	2
chr10	126781845	126783018	MajorDMR-4-16382	21
chr10	126796625	126797551	MajorDMR-4-16383	10
chr10	126815168	126815476	MajorDMR-4-16384	2
chr10	126816754	126817507	MajorDMR-4-16385	9
chr10	126818980	126819903	MajorDMR-4-16386	22
chr10	126820426	126820484	MajorDMR-4-16387	3
chr10	126878741	126879173	MajorDMR-4-16388	4
chr10	126916689	126917277	MajorDMR-4-16389	5
chr10	126963733	126964043	MajorDMR-4-16390	8
chr10	126966608	126968843	MajorDMR-4-16391	25
chr10	126981103	126981309	MajorDMR-4-16392	2
chr10	127150264	127150701	MajorDMR-4-16393	10
chr10	127156603	127157035	MajorDMR-4-16394	3
chr10	127194524	127194974	MajorDMR-4-16395	2
chr10	127219050	127219988	MajorDMR-4-16396	12
chr10	127220494	127220582	MajorDMR-4-16397	3
chr10	127222320	127223575	MajorDMR-4-16398	11
chr10	127224297	127224461	MajorDMR-4-16399	8
chr10	127238607	127238652	MajorDMR-4-16400	4
chr10	127267503	127267544	MajorDMR-4-16401	2
chr10	127325321	127325397	MajorDMR-4-16402	4
chr10	127328928	127330112	MajorDMR-4-16403	13
chr10	127368096	127368954	MajorDMR-4-16404	11
chr10	127380396	127381741	MajorDMR-4-16405	11
chr10	127383153	127383357	MajorDMR-4-16406	3
chr10	127384015	127384583	MajorDMR-4-16407	8
chr10	127387261	127388862	MajorDMR-4-16408	8
chr10	127398778	127399469	MajorDMR-4-16409	12
chr10	127409357	127410079	MajorDMR-4-16410	8
chr10	127432210	127432410	MajorDMR-4-16411	5
chr10	127462766	127462782	MajorDMR-4-16412	3
chr10	127475320	127476243	MajorDMR-4-16413	23
chr10	127484601	127485359	MajorDMR-4-16414	6
chr10	127494349	127494764	MajorDMR-4-16415	12
chr10	127495329	127495405	MajorDMR-4-16416	2
chr10	127496089	127496130	MajorDMR-4-16417	3
chr10	127531994	127532620	MajorDMR-4-16418	14
chr10	127558349	127558378	MajorDMR-4-16419	2
chr10	127623196	127623526	MajorDMR-4-16420	2
chr10	127708807	127708861	MajorDMR-4-16421	2
chr10	127738649	127738846	MajorDMR-4-16422	2
chr10	127760818	127761193	MajorDMR-4-16423	4
chr10	127833184	127833530	MajorDMR-4-16424	9
chr10	127836590	127836702	MajorDMR-4-16425	3
chr10	127844037	127844516	MajorDMR-4-16426	4
chr10	127847329	127847421	MajorDMR-4-16427	3
chr10	127886914	127887198	MajorDMR-4-16428	5
chr10	127900301	127900661	MajorDMR-4-16429	6
chr10	127910109	127910253	MajorDMR-4-16430	3
chr10	127910809	127911260	MajorDMR-4-16431	11
chr10	127913756	127914431	MajorDMR-4-16432	17
chr10	128008759	128008975	MajorDMR-4-16433	5
chr10	128038955	128039366	MajorDMR-4-16434	6
chr10	128079815	128080367	MajorDMR-4-16435	5
chr10	128120486	128121424	MajorDMR-4-16436	12
chr10	128136628	128136959	MajorDMR-4-16437	5
chr10	128138940	128138997	MajorDMR-4-16438	3
chr10	128148242	128148281	MajorDMR-4-16439	2
chr10	128151308	128152655	MajorDMR-4-16440	18
chr10	128153383	128153641	MajorDMR-4-16441	2
chr10	128165228	128165254	MajorDMR-4-16442	2
chr10	128188381	128188553	MajorDMR-4-16443	2
chr10	128192364	128192723	MajorDMR-4-16444	2
chr10	128332850	128332956	MajorDMR-4-16445	3
chr10	128344581	128344685	MajorDMR-4-16446	2
chr10	128393305	128393592	MajorDMR-4-16447	3
chr10	128398769	128398818	MajorDMR-4-16448	2
chr10	128402200	128402349	MajorDMR-4-16449	2
chr10	128472306	128473110	MajorDMR-4-16450	9
chr10	128594970	128594976	MajorDMR-4-16451	2
chr10	128785626	128786012	MajorDMR-4-16452	10
chr10	128790091	128790340	MajorDMR-4-16453	3
chr10	128807713	128807859	MajorDMR-4-16454	3
chr10	128848882	128848924	MajorDMR-4-16455	2
chr10	128864599	128864842	MajorDMR-4-16456	3
chr10	128919749	128919851	MajorDMR-4-16457	3
chr10	128940218	128941043	MajorDMR-4-16458	8
chr10	128941582	128941914	MajorDMR-4-16459	2
chr10	128953781	128953791	MajorDMR-4-16460	2
chr10	128982606	128982625	MajorDMR-4-16461	2
chr10	128985030	128985473	MajorDMR-4-16462	7
chr10	128993166	128993188	MajorDMR-4-16463	2
chr10	128995477	128996105	MajorDMR-4-16464	4
chr10	128996627	128998299	MajorDMR-4-16465	12
chr10	129003508	129004043	MajorDMR-4-16466	8
chr10	129045449	129045676	MajorDMR-4-16467	2
chr10	129051125	129051288	MajorDMR-4-16468	2
chr10	129144897	129145059	MajorDMR-4-16469	5
chr10	129171628	129172006	MajorDMR-4-16470	5
chr10	129176698	129176729	MajorDMR-4-16471	4
chr10	129183240	129183511	MajorDMR-4-16472	4
chr10	129245299	129246008	MajorDMR-4-16473	23
chr10	129248521	129248543	MajorDMR-4-16474	2
chr10	129252516	129252888	MajorDMR-4-16475	2
chr10	129313704	129314164	MajorDMR-4-16476	5
chr10	129348985	129349020	MajorDMR-4-16477	2
chr10	129367207	129368309	MajorDMR-4-16478	9
chr10	129376015	129377445	MajorDMR-4-16479	16
chr10	129415386	129415790	MajorDMR-4-16480	12
chr10	129493711	129493888	MajorDMR-4-16481	3
chr10	129503399	129503518	MajorDMR-4-16482	2
chr10	129511360	129511463	MajorDMR-4-16483	2
chr10	129537315	129537712	MajorDMR-4-16484	6
chr10	129600778	129601361	MajorDMR-4-16485	7
chr10	129604392	129604403	MajorDMR-4-16486	2
chr10	129651722	129652059	MajorDMR-4-16487	2
chr10	129665637	129665703	MajorDMR-4-16488	3
chr10	129669852	129670984	MajorDMR-4-16489	25
chr10	129687563	129689511	MajorDMR-4-16490	19
chr10	129702130	129702188	MajorDMR-4-16491	2
chr10	129703000	129703903	MajorDMR-4-16492	11
chr10	129704823	129704897	MajorDMR-4-16493	2
chr10	129718437	129718532	MajorDMR-4-16494	2
chr10	129730634	129731217	MajorDMR-4-16495	9
chr10	129733175	129733683	MajorDMR-4-16496	20
chr10	129799758	129799816	MajorDMR-4-16497	2
chr10	129800382	129800414	MajorDMR-4-16498	3
chr10	129841640	129841820	MajorDMR-4-16499	6
chr10	129857608	129857739	MajorDMR-4-16500	3
chr10	129864819	129865332	MajorDMR-4-16501	5
chr10	129876722	129876832	MajorDMR-4-16502	3
chr10	129886135	129886556	MajorDMR-4-16503	5
chr10	129898066	129898292	MajorDMR-4-16504	5
chr10	129905179	129905283	MajorDMR-4-16505	4
chr10	129935601	129935647	MajorDMR-4-16506	2
chr10	129989973	129990663	MajorDMR-4-16507	10
chr10	130007108	130007232	MajorDMR-4-16508	3
chr10	130123957	130124854	MajorDMR-4-16509	4
chr10	130163569	130163926	MajorDMR-4-16510	13
chr10	130217989	130218188	MajorDMR-4-16511	3
chr10	130227379	130228774	MajorDMR-4-16512	19
chr10	130242612	130242639	MajorDMR-4-16513	2
chr10	130261914	130261949	MajorDMR-4-16514	2
chr10	130272422	130272507	MajorDMR-4-16515	3
chr10	130315852	130316061	MajorDMR-4-16516	6
chr10	130321360	130321397	MajorDMR-4-16517	2
chr10	130340057	130340601	MajorDMR-4-16518	4
chr10	130341755	130342058	MajorDMR-4-16519	3
chr10	130346497	130347972	MajorDMR-4-16520	14
chr10	130353573	130353742	MajorDMR-4-16521	2
chr10	130372659	130373229	MajorDMR-4-16522	11
chr10	130409721	130409784	MajorDMR-4-16523	2
chr10	130440428	130440575	MajorDMR-4-16524	3
chr10	130454569	130454596	MajorDMR-4-16525	2
chr10	130508628	130508632	MajorDMR-4-16526	2
chr10	130527740	130528338	MajorDMR-4-16527	8
chr10	130532114	130533579	MajorDMR-4-16528	17
chr10	130543867	130544137	MajorDMR-4-16529	3
chr10	130556527	130558047	MajorDMR-4-16530	24
chr10	130577720	130577995	MajorDMR-4-16531	14
chr10	130642362	130642449	MajorDMR-4-16532	4
chr10	130647146	130647318	MajorDMR-4-16533	4
chr10	130656994	130657089	MajorDMR-4-16534	2
chr10	130658603	130659151	MajorDMR-4-16535	8
chr10	130659722	130660542	MajorDMR-4-16536	7
chr10	130665274	130665826	MajorDMR-4-16537	10
chr10	130677112	130678121	MajorDMR-4-16538	5
chr10	130678781	130679075	MajorDMR-4-16539	7
chr10	130690350	130690389	MajorDMR-4-16540	3
chr10	130694428	130695431	MajorDMR-4-16541	13
chr10	130697123	130697260	MajorDMR-4-16542	4
chr10	130701652	130702121	MajorDMR-4-16543	2
chr10	130710638	130710692	MajorDMR-4-16544	2
chr10	130711303	130712065	MajorDMR-4-16545	6
chr10	130732305	130732411	MajorDMR-4-16546	3
chr10	130742050	130742063	MajorDMR-4-16547	2
chr10	130825831	130826527	MajorDMR-4-16548	6
chr10	130827396	130827419	MajorDMR-4-16549	2
chr10	130829432	130829791	MajorDMR-4-16550	2
chr10	130841852	130842373	MajorDMR-4-16551	3
chr10	130843697	130844210	MajorDMR-4-16552	7
chr10	130990037	130990173	MajorDMR-4-16553	3
chr10	130990872	130991799	MajorDMR-4-16554	11
chr10	130993091	130993142	MajorDMR-4-16555	3
chr10	131011510	131011594	MajorDMR-4-16556	2
chr10	131021634	131021937	MajorDMR-4-16557	2
chr10	131032068	131032270	MajorDMR-4-16558	12
chr10	131069520	131069528	MajorDMR-4-16559	2
chr10	131122076	131122116	MajorDMR-4-16560	2
chr10	131131001	131131573	MajorDMR-4-16561	4
chr10	131132166	131133323	MajorDMR-4-16562	16
chr10	131137241	131137358	MajorDMR-4-16563	2
chr10	131156629	131156692	MajorDMR-4-16564	2
chr10	131213947	131214570	MajorDMR-4-16565	15
chr10	131215431	131215880	MajorDMR-4-16566	4
chr10	131243322	131244258	MajorDMR-4-16567	7
chr10	131277571	131277994	MajorDMR-4-16568	4
chr10	131282607	131282668	MajorDMR-4-16569	2
chr10	131316314	131316405	MajorDMR-4-16570	5
chr10	131348483	131348665	MajorDMR-4-16571	13
chr10	131354095	131354207	MajorDMR-4-16572	3
chr10	131356938	131357358	MajorDMR-4-16573	18
chr10	131360683	131361363	MajorDMR-4-16574	8
chr10	131399858	131400096	MajorDMR-4-16575	3
chr10	131407809	131408220	MajorDMR-4-16576	6
chr10	131423915	131426031	MajorDMR-4-16577	41
chr10	131426948	131427306	MajorDMR-4-16578	7
chr10	131514099	131514461	MajorDMR-4-16579	5
chr10	131598360	131598413	MajorDMR-4-16580	2
chr10	131643216	131643946	MajorDMR-4-16581	7
chr10	131675698	131675808	MajorDMR-4-16582	2
chr10	131686120	131686321	MajorDMR-4-16583	2
chr10	131687643	131687762	MajorDMR-4-16584	3
chr10	131691058	131691579	MajorDMR-4-16585	8
chr10	131692121	131692616	MajorDMR-4-16586	4
chr10	131694147	131694342	MajorDMR-4-16587	4
chr10	131695064	131695361	MajorDMR-4-16588	9
chr10	131697483	131697712	MajorDMR-4-16589	6
chr10	131699831	131700192	MajorDMR-4-16590	7
chr10	131702103	131702223	MajorDMR-4-16591	2
chr10	131706768	131706799	MajorDMR-4-16592	2
chr10	131708221	131708400	MajorDMR-4-16593	10
chr10	131713714	131714275	MajorDMR-4-16594	22
chr10	131751842	131752516	MajorDMR-4-16595	12
chr10	131754078	131754443	MajorDMR-4-16596	2
chr10	131812949	131813318	MajorDMR-4-16597	18
chr10	131839771	131840990	MajorDMR-4-16598	7
chr10	131843779	131843849	MajorDMR-4-16599	2
chr10	131868169	131868584	MajorDMR-4-16600	5
chr10	131872312	131872484	MajorDMR-4-16601	2
chr10	131903988	131905376	MajorDMR-4-16602	14
chr10	131905913	131906136	MajorDMR-4-16603	5
chr10	131989316	131990136	MajorDMR-4-16604	31
chr10	132001091	132001641	MajorDMR-4-16605	31
chr10	132002175	132002180	MajorDMR-4-16606	2
chr10	132014538	132014729	MajorDMR-4-16607	3
chr10	132052518	132053103	MajorDMR-4-16608	18
chr10	132066953	132067063	MajorDMR-4-16609	2
chr10	132116701	132116798	MajorDMR-4-16610	3
chr10	132119546	132119556	MajorDMR-4-16611	2
chr10	132128733	132128891	MajorDMR-4-16612	3
chr10	132141851	132142705	MajorDMR-4-16613	7
chr10	132155715	132156666	MajorDMR-4-16614	21
chr10	132157199	132157719	MajorDMR-4-16615	11
chr10	132169968	132170195	MajorDMR-4-16616	4
chr10	132175088	132175139	MajorDMR-4-16617	2
chr10	132176639	132177868	MajorDMR-4-16618	18
chr10	132235027	132235111	MajorDMR-4-16619	2
chr10	132237208	132238289	MajorDMR-4-16620	19
chr10	132241283	132241877	MajorDMR-4-16621	8
chr10	132246143	132246284	MajorDMR-4-16622	2
chr10	132246794	132247241	MajorDMR-4-16623	3
chr10	132263949	132265398	MajorDMR-4-16624	20
chr10	132277530	132278556	MajorDMR-4-16625	13
chr10	132279212	132279632	MajorDMR-4-16626	6
chr10	132281975	132282267	MajorDMR-4-16627	7
chr10	132284063	132284394	MajorDMR-4-16628	17
chr10	132335001	132335233	MajorDMR-4-16629	2
chr10	132347099	132347490	MajorDMR-4-16630	6
chr10	132361156	132361299	MajorDMR-4-16631	2
chr10	132373259	132373898	MajorDMR-4-16632	9
chr10	132474445	132474544	MajorDMR-4-16633	2
chr10	132489322	132490555	MajorDMR-4-16634	7
chr10	132498237	132499219	MajorDMR-4-16635	13
chr10	132501940	132502272	MajorDMR-4-16636	8
chr10	132513079	132513558	MajorDMR-4-16637	11
chr10	132515247	132517867	MajorDMR-4-16638	18
chr10	132551009	132551014	MajorDMR-4-16639	2
chr10	132575108	132575221	MajorDMR-4-16640	4
chr10	132578404	132579225	MajorDMR-4-16641	10
chr10	132608503	132608566	MajorDMR-4-16642	3
chr10	132614985	132615760	MajorDMR-4-16643	16
chr10	132642380	132642574	MajorDMR-4-16644	2
chr10	132683613	132683925	MajorDMR-4-16645	13
chr10	132703724	132703764	MajorDMR-4-16646	2
chr10	132708136	132708912	MajorDMR-4-16647	10
chr10	132720368	132720807	MajorDMR-4-16648	5
chr10	132721488	132722603	MajorDMR-4-16649	16
chr10	132729658	132730404	MajorDMR-4-16650	9
chr10	132740010	132740515	MajorDMR-4-16651	8
chr10	132767516	132767627	MajorDMR-4-16652	3
chr10	132771924	132772740	MajorDMR-4-16653	16
chr10	132800027	132801065	MajorDMR-4-16654	15
chr10	132802524	132802868	MajorDMR-4-16655	4
chr10	132808292	132808330	MajorDMR-4-16656	2
chr10	132813033	132813037	MajorDMR-4-16657	2
chr10	132843192	132843294	MajorDMR-4-16658	3
chr10	132868883	132869105	MajorDMR-4-16659	2
chr10	132872683	132872766	MajorDMR-4-16660	2
chr10	132875131	132875773	MajorDMR-4-16661	6
chr10	132878409	132880007	MajorDMR-4-16662	25
chr10	132882262	132882722	MajorDMR-4-16663	3
chr10	132899007	132899313	MajorDMR-4-16664	3
chr10	132900215	132901468	MajorDMR-4-16665	23
chr10	132907587	132909017	MajorDMR-4-16666	19
chr10	132914799	132915377	MajorDMR-4-16667	10
chr10	132928270	132928467	MajorDMR-4-16668	6
chr10	132930982	132931355	MajorDMR-4-16669	9
chr10	132947862	132947975	MajorDMR-4-16670	5
chr10	132973505	132974592	MajorDMR-4-16671	25
chr10	132976056	132976450	MajorDMR-4-16672	11
chr10	132977024	132977707	MajorDMR-4-16673	20
chr10	133012660	133013361	MajorDMR-4-16674	15
chr10	133045123	133045187	MajorDMR-4-16675	2
chr10	133050844	133051022	MajorDMR-4-16676	7
chr10	133053989	133054945	MajorDMR-4-16677	7
chr10	133059086	133061717	MajorDMR-4-16678	29
chr10	133068219	133069879	MajorDMR-4-16679	17
chr10	133083880	133084468	MajorDMR-4-16680	4
chr10	133087110	133087624	MajorDMR-4-16681	9
chr10	133107538	133108298	MajorDMR-4-16682	3
chr10	133111108	133111800	MajorDMR-4-16683	9
chr10	133116572	133117281	MajorDMR-4-16684	18
chr10	133144054	133144403	MajorDMR-4-16685	10
chr10	133156844	133157044	MajorDMR-4-16686	4
chr10	133160126	133160200	MajorDMR-4-16687	3
chr10	133165410	133165448	MajorDMR-4-16688	3
chr10	133171316	133171893	MajorDMR-4-16689	9
chr10	133173939	133174709	MajorDMR-4-16690	22
chr10	133243393	133243574	MajorDMR-4-16691	3
chr10	133244442	133246767	MajorDMR-4-16692	29
chr10	133258027	133258303	MajorDMR-4-16693	2
chr10	133292155	133292166	MajorDMR-4-16694	2
chr10	133319155	133319170	MajorDMR-4-16695	2
chr10	133355127	133355306	MajorDMR-4-16696	4
chr10	133365702	133366368	MajorDMR-4-16697	13
chr10	133379392	133379404	MajorDMR-4-16698	2
chr10	133436020	133436063	MajorDMR-4-16699	2
chr10	133449979	133450142	MajorDMR-4-16700	11
chr10	133469074	133469894	MajorDMR-4-16701	10
chr10	133509428	133510590	MajorDMR-4-16702	5
chr10	133521293	133521320	MajorDMR-4-16703	2
chr10	133565888	133565970	MajorDMR-4-16704	2
chr10	133570751	133572001	MajorDMR-4-16705	27
chr10	133574696	133575296	MajorDMR-4-16706	3
chr10	133595306	133596480	MajorDMR-4-16707	13
chr10	133604067	133604265	MajorDMR-4-16708	10
chr10	133604905	133605117	MajorDMR-4-16709	5
chr10	133606979	133607323	MajorDMR-4-16710	3
chr10	133608711	133608888	MajorDMR-4-16711	2
chr10	133641042	133641220	MajorDMR-4-16712	7
chr10	133649768	133650303	MajorDMR-4-16713	14
chr10	133727634	133728216	MajorDMR-4-16714	4
chr10	133731471	133732095	MajorDMR-4-16715	3
chr10	133732941	133733000	MajorDMR-4-16716	2
chr10	133733723	133735306	MajorDMR-4-16717	17
chr10	133739351	133739364	MajorDMR-4-16718	2
chr10	133741885	133743224	MajorDMR-4-16719	27
chr10	133752159	133753059	MajorDMR-4-16720	21
chr10	133766610	133766649	MajorDMR-4-16721	2
chr10	133774777	133775999	MajorDMR-4-16722	20
chr10	133776646	133777471	MajorDMR-4-16723	5
chr10	133779015	133779700	MajorDMR-4-16724	21
chr10	133782318	133783046	MajorDMR-4-16725	15
chr10	133784069	133785010	MajorDMR-4-16726	12
chr10	133785545	133785618	MajorDMR-4-16727	2
chr10	133786301	133788104	MajorDMR-4-16728	23
chr10	133792330	133792940	MajorDMR-4-16729	4
chr10	133797670	133797712	MajorDMR-4-16730	2
chr10	133799419	133799917	MajorDMR-4-16731	2
chr10	133827361	133828063	MajorDMR-4-16732	5
chr10	133837346	133837429	MajorDMR-4-16733	2
chr10	133842096	133842830	MajorDMR-4-16734	15
chr10	133848995	133849203	MajorDMR-4-16735	6
chr10	133854440	133854936	MajorDMR-4-16736	4
chr10	133858135	133858496	MajorDMR-4-16737	7
chr10	133872042	133872270	MajorDMR-4-16738	5
chr10	133875420	133876762	MajorDMR-4-16739	28
chr10	133877743	133878959	MajorDMR-4-16740	23
chr10	133880109	133880657	MajorDMR-4-16741	3
chr10	133931081	133931188	MajorDMR-4-16742	2
chr10	133932945	133933081	MajorDMR-4-16743	3
chr10	133936623	133937159	MajorDMR-4-16744	9
chr10	133943927	133944038	MajorDMR-4-16745	4
chr10	133947052	133948710	MajorDMR-4-16746	67
chr10	133949601	133949611	MajorDMR-4-16747	2
chr10	133956868	133957357	MajorDMR-4-16748	2
chr10	133961848	133962371	MajorDMR-4-16749	21
chr10	133962995	133963014	MajorDMR-4-16750	2
chr10	133967785	133968073	MajorDMR-4-16751	6
chr10	133975746	133975766	MajorDMR-4-16752	2
chr10	133982094	133982181	MajorDMR-4-16753	5
chr10	133997882	133999823	MajorDMR-4-16754	54
chr10	134002677	134003095	MajorDMR-4-16755	18
chr10	134003644	134004320	MajorDMR-4-16756	19
chr10	134006167	134006435	MajorDMR-4-16757	4
chr10	134016655	134017281	MajorDMR-4-16758	3
chr10	134018797	134019588	MajorDMR-4-16759	22
chr10	134022556	134022579	MajorDMR-4-16760	2
chr10	134038523	134038812	MajorDMR-4-16761	4
chr10	134043538	134043833	MajorDMR-4-16762	2
chr10	134045343	134045370	MajorDMR-4-16763	3
chr10	134047375	134047457	MajorDMR-4-16764	2
chr10	134049943	134050982	MajorDMR-4-16765	12
chr10	134060711	134060777	MajorDMR-4-16766	2
chr10	134061446	134062135	MajorDMR-4-16767	17
chr10	134066353	134068514	MajorDMR-4-16768	44
chr10	134070725	134071176	MajorDMR-4-16769	10
chr10	134077587	134078298	MajorDMR-4-16770	8
chr10	134079740	134079744	MajorDMR-4-16771	2
chr10	134082379	134083635	MajorDMR-4-16772	12
chr10	134085247	134086708	MajorDMR-4-16773	31
chr10	134087544	134092251	MajorDMR-4-16774	92
chr10	134092754	134093287	MajorDMR-4-16775	4
chr10	134094946	134097744	MajorDMR-4-16776	87
chr10	134098484	134099555	MajorDMR-4-16777	9
chr10	134100432	134100725	MajorDMR-4-16778	5
chr10	134107323	134108624	MajorDMR-4-16779	16
chr10	134113135	134117139	MajorDMR-4-16780	79
chr10	134118987	134120449	MajorDMR-4-16781	21
chr10	134129843	134130016	MajorDMR-4-16782	4
chr10	134132612	134133917	MajorDMR-4-16783	11
chr10	134135319	134135855	MajorDMR-4-16784	10
chr10	134144501	134144576	MajorDMR-4-16785	2
chr10	134146658	134147392	MajorDMR-4-16786	12
chr10	134150022	134150098	MajorDMR-4-16787	3
chr10	134155021	134155970	MajorDMR-4-16788	11
chr10	134164891	134165145	MajorDMR-4-16789	2
chr10	134166697	134166818	MajorDMR-4-16790	4
chr10	134168387	134169629	MajorDMR-4-16791	41
chr10	134170250	134171926	MajorDMR-4-16792	20
chr10	134172518	134172752	MajorDMR-4-16793	7
chr10	134177712	134178115	MajorDMR-4-16794	4
chr10	134182069	134182643	MajorDMR-4-16795	8
chr10	134185476	134185488	MajorDMR-4-16796	2
chr10	134203671	134204152	MajorDMR-4-16797	6
chr10	134208203	134209231	MajorDMR-4-16798	7
chr10	134212064	134212338	MajorDMR-4-16799	12
chr10	134221282	134222242	MajorDMR-4-16800	17
chr10	134228100	134228434	MajorDMR-4-16801	11
chr10	134236773	134237581	MajorDMR-4-16802	18
chr10	134243532	134243881	MajorDMR-4-16803	7
chr10	134265797	134266362	MajorDMR-4-16804	17
chr10	134280005	134280277	MajorDMR-4-16805	13
chr10	134295579	134296047	MajorDMR-4-16806	8
chr10	134306375	134306608	MajorDMR-4-16807	7
chr10	134340302	134340509	MajorDMR-4-16808	6
chr10	134349199	134349857	MajorDMR-4-16809	3
chr10	134384135	134384619	MajorDMR-4-16810	16
chr10	134392768	134392815	MajorDMR-4-16811	2
chr10	134429688	134430050	MajorDMR-4-16812	19
chr10	134440036	134440078	MajorDMR-4-16813	2
chr10	134446065	134447424	MajorDMR-4-16814	10
chr10	134450973	134451259	MajorDMR-4-16815	7
chr10	134451858	134453544	MajorDMR-4-16816	14
chr10	134457373	134458077	MajorDMR-4-16817	22
chr10	134468837	134468871	MajorDMR-4-16818	3
chr10	134479472	134480386	MajorDMR-4-16819	21
chr10	134516711	134519068	MajorDMR-4-16820	50
chr10	134524613	134525214	MajorDMR-4-16821	14
chr10	134525911	134525939	MajorDMR-4-16822	2
chr10	134538448	134539442	MajorDMR-4-16823	25
chr10	134540673	134541822	MajorDMR-4-16824	24
chr10	134542689	134544291	MajorDMR-4-16825	40
chr10	134561671	134562284	MajorDMR-4-16826	15
chr10	134563675	134564285	MajorDMR-4-16827	25
chr10	134575613	134577029	MajorDMR-4-16828	19
chr10	134578028	134580432	MajorDMR-4-16829	27
chr10	134580994	134581099	MajorDMR-4-16830	3
chr10	134588039	134588102	MajorDMR-4-16831	3
chr10	134603442	134603508	MajorDMR-4-16832	3
chr10	134608289	134608677	MajorDMR-4-16833	2
chr10	134650136	134650172	MajorDMR-4-16834	2
chr10	134650855	134651035	MajorDMR-4-16835	4
chr10	134678759	134678822	MajorDMR-4-16836	2
chr10	134702732	134703580	MajorDMR-4-16837	5
chr10	134717623	134718574	MajorDMR-4-16838	6
chr10	134723823	134725495	MajorDMR-4-16839	44
chr10	134726138	134726246	MajorDMR-4-16840	6
chr10	134743739	134746698	MajorDMR-4-16841	34
chr10	134747990	134748442	MajorDMR-4-16842	3
chr10	134751758	134752480	MajorDMR-4-16843	24
chr10	134754166	134754503	MajorDMR-4-16844	5
chr10	134755374	134755414	MajorDMR-4-16845	2
chr10	134772728	134772786	MajorDMR-4-16846	2
chr10	134774161	134774562	MajorDMR-4-16847	16
chr10	134775292	134775391	MajorDMR-4-16848	4
chr10	134775938	134776124	MajorDMR-4-16849	9
chr10	134782772	134782944	MajorDMR-4-16850	2
chr10	134783450	134784001	MajorDMR-4-16851	7
chr10	134787474	134788312	MajorDMR-4-16852	34
chr10	134789128	134789555	MajorDMR-4-16853	5
chr10	134792228	134792512	MajorDMR-4-16854	3
chr10	134795203	134798291	MajorDMR-4-16855	100
chr10	134799034	134799201	MajorDMR-4-16856	3
chr10	134799966	134801071	MajorDMR-4-16857	14
chr10	134802816	134802963	MajorDMR-4-16858	2
chr10	134821882	134822002	MajorDMR-4-16859	5
chr10	134847558	134848467	MajorDMR-4-16860	20
chr10	134855272	134855640	MajorDMR-4-16861	2
chr10	134866913	134867411	MajorDMR-4-16862	15
chr10	134869852	134870046	MajorDMR-4-16863	3
chr10	134875220	134878534	MajorDMR-4-16864	186
chr10	134880431	134880694	MajorDMR-4-16865	7
chr10	134881227	134881488	MajorDMR-4-16866	7
chr10	134884176	134884516	MajorDMR-4-16867	2
chr10	134885874	134885940	MajorDMR-4-16868	5
chr10	134886647	134887052	MajorDMR-4-16869	20
chr10	134891972	134892040	MajorDMR-4-16870	2
chr10	134893259	134893330	MajorDMR-4-16871	2
chr10	134894222	134894573	MajorDMR-4-16872	9
chr10	134897087	134898300	MajorDMR-4-16873	27
chr10	134899394	134899836	MajorDMR-4-16874	6
chr10	134903350	134908601	MajorDMR-4-16875	130
chr10	134909532	134910549	MajorDMR-4-16876	15
chr10	134913506	134915489	MajorDMR-4-16877	23
chr10	134918349	134918915	MajorDMR-4-16878	8
chr10	134922579	134923600	MajorDMR-4-16879	5
chr10	134927585	134928436	MajorDMR-4-16880	16
chr10	134929471	134930127	MajorDMR-4-16881	5
chr10	134930826	134931275	MajorDMR-4-16882	2
chr10	134936456	134937307	MajorDMR-4-16883	25
chr10	134941259	134941402	MajorDMR-4-16884	4
chr10	134942546	134943894	MajorDMR-4-16885	10
chr10	134945230	134946572	MajorDMR-4-16886	54
chr10	134948466	134948497	MajorDMR-4-16887	2
chr10	134953128	134953421	MajorDMR-4-16888	9
chr10	134963554	134963601	MajorDMR-4-16889	2
chr10	134972530	134973140	MajorDMR-4-16890	12
chr10	134975482	134975654	MajorDMR-4-16891	6
chr10	134976932	134977426	MajorDMR-4-16892	2
chr10	134978105	134978116	MajorDMR-4-16893	2
chr10	134980124	134980561	MajorDMR-4-16894	11
chr10	134983181	134983750	MajorDMR-4-16895	13
chr10	134994084	134994672	MajorDMR-4-16896	22
chr10	134996327	134997427	MajorDMR-4-16897	51
chr10	135007574	135008803	MajorDMR-4-16898	15
chr10	135012335	135012392	MajorDMR-4-16899	3
chr10	135018159	135018328	MajorDMR-4-16900	9
chr10	135023757	135023849	MajorDMR-4-16901	3
chr10	135033893	135034183	MajorDMR-4-16902	2
chr10	135035555	135035650	MajorDMR-4-16903	3
chr10	135039634	135039682	MajorDMR-4-16904	5
chr10	135052162	135052690	MajorDMR-4-16905	5
chr10	135056494	135056931	MajorDMR-4-16906	10
chr10	135070707	135071484	MajorDMR-4-16907	15
chr10	135072959	135073055	MajorDMR-4-16908	4
chr10	135074637	135074810	MajorDMR-4-16909	8
chr10	135075856	135076358	MajorDMR-4-16910	3
chr10	135092263	135092296	MajorDMR-4-16911	2
chr10	135122908	135123506	MajorDMR-4-16912	19
chr10	135127205	135127732	MajorDMR-4-16913	5
chr10	135132836	135133407	MajorDMR-4-16914	13
chr10	135139887	135139896	MajorDMR-4-16915	3
chr10	135140819	135140838	MajorDMR-4-16916	2
chr10	135145463	135145725	MajorDMR-4-16917	2
chr10	135148107	135148216	MajorDMR-4-16918	5
chr10	135175714	135175731	MajorDMR-4-16919	2
chr10	135207095	135207221	MajorDMR-4-16920	4
chr10	135210368	135210398	MajorDMR-4-16921	2
chr10	135232546	135232767	MajorDMR-4-16922	8
chr10	135236057	135236696	MajorDMR-4-16923	8
chr10	135238688	135239121	MajorDMR-4-16924	3
chr10	135240186	135240269	MajorDMR-4-16925	2
chr10	135278866	135279061	MajorDMR-4-16926	3
chr10	135310966	135310983	MajorDMR-4-16927	2
chr10	135312673	135312760	MajorDMR-4-16928	2
chr10	135326365	135326653	MajorDMR-4-16929	6
chr10	135331894	135332096	MajorDMR-4-16930	6
chr10	135332930	135333587	MajorDMR-4-16931	10
chr10	135343487	135344918	MajorDMR-4-16932	21
chr10	135352032	135352204	MajorDMR-4-16933	3
chr10	135356432	135357033	MajorDMR-4-16934	4
chr10	135366890	135367131	MajorDMR-4-16935	3
chr10	135378816	135379412	MajorDMR-4-16936	7
chr10	135384986	135385069	MajorDMR-4-16937	2
chr10	135406108	135406196	MajorDMR-4-16938	2
chr10	135436011	135436360	MajorDMR-4-16939	4
chr10	135503675	135503706	MajorDMR-4-16940	2
chr10	135504237	135504245	MajorDMR-4-16941	2
chr11	169591	169653	MajorDMR-4-16942	3
chr11	170372	170465	MajorDMR-4-16943	4
chr11	175026	175109	MajorDMR-4-16944	3
chr11	187601	187902	MajorDMR-4-16945	6
chr11	188836	190523	MajorDMR-4-16946	75
chr11	195177	195197	MajorDMR-4-16947	4
chr11	209688	209871	MajorDMR-4-16948	5
chr11	212184	212303	MajorDMR-4-16949	3
chr11	221398	222335	MajorDMR-4-16950	11
chr11	223122	223645	MajorDMR-4-16951	16
chr11	227996	228172	MajorDMR-4-16952	3
chr11	251629	251996	MajorDMR-4-16953	8
chr11	267612	267800	MajorDMR-4-16954	2
chr11	291677	291938	MajorDMR-4-16955	5
chr11	297668	297726	MajorDMR-4-16956	3
chr11	299458	299749	MajorDMR-4-16957	2
chr11	355469	355816	MajorDMR-4-16958	3
chr11	364613	364640	MajorDMR-4-16959	2
chr11	371808	371826	MajorDMR-4-16960	2
chr11	375562	376225	MajorDMR-4-16961	9
chr11	379423	379967	MajorDMR-4-16962	15
chr11	391476	391552	MajorDMR-4-16963	2
chr11	396654	396758	MajorDMR-4-16964	4
chr11	399697	399735	MajorDMR-4-16965	2
chr11	402739	402943	MajorDMR-4-16966	10
chr11	447483	447855	MajorDMR-4-16967	16
chr11	456703	457856	MajorDMR-4-16968	21
chr11	461258	461276	MajorDMR-4-16969	2
chr11	466699	466780	MajorDMR-4-16970	4
chr11	472821	472981	MajorDMR-4-16971	6
chr11	477180	477550	MajorDMR-4-16972	5
chr11	491035	491236	MajorDMR-4-16973	13
chr11	492968	493081	MajorDMR-4-16974	4
chr11	494853	495501	MajorDMR-4-16975	11
chr11	505604	505788	MajorDMR-4-16976	2
chr11	517974	518619	MajorDMR-4-16977	8
chr11	519178	519198	MajorDMR-4-16978	2
chr11	520444	521197	MajorDMR-4-16979	34
chr11	527316	527657	MajorDMR-4-16980	9
chr11	528638	528940	MajorDMR-4-16981	6
chr11	536494	536728	MajorDMR-4-16982	4
chr11	557975	558318	MajorDMR-4-16983	2
chr11	567584	567678	MajorDMR-4-16984	3
chr11	574235	574825	MajorDMR-4-16985	10
chr11	581372	582650	MajorDMR-4-16986	39
chr11	606208	606684	MajorDMR-4-16987	13
chr11	632777	633600	MajorDMR-4-16988	23
chr11	637762	637781	MajorDMR-4-16989	2
chr11	638518	640207	MajorDMR-4-16990	39
chr11	647784	648264	MajorDMR-4-16991	5
chr11	658504	658512	MajorDMR-4-16992	2
chr11	679135	679623	MajorDMR-4-16993	12
chr11	690945	692984	MajorDMR-4-16994	41
chr11	696907	697438	MajorDMR-4-16995	9
chr11	702228	703084	MajorDMR-4-16996	4
chr11	706732	707107	MajorDMR-4-16997	2
chr11	719357	720634	MajorDMR-4-16998	29
chr11	721757	722178	MajorDMR-4-16999	7
chr11	722985	722993	MajorDMR-4-17000	2
chr11	726758	727079	MajorDMR-4-17001	7
chr11	737470	737595	MajorDMR-4-17002	6
chr11	762205	763235	MajorDMR-4-17003	12
chr11	764334	764496	MajorDMR-4-17004	9
chr11	765580	765699	MajorDMR-4-17005	7
chr11	775904	776388	MajorDMR-4-17006	2
chr11	783124	783193	MajorDMR-4-17007	2
chr11	784215	785132	MajorDMR-4-17008	8
chr11	785914	787550	MajorDMR-4-17009	15
chr11	793559	795059	MajorDMR-4-17010	49
chr11	795597	795619	MajorDMR-4-17011	2
chr11	796448	796999	MajorDMR-4-17012	3
chr11	812144	812403	MajorDMR-4-17013	3
chr11	821847	822403	MajorDMR-4-17014	10
chr11	830638	830936	MajorDMR-4-17015	2
chr11	834036	835159	MajorDMR-4-17016	10
chr11	837329	837782	MajorDMR-4-17017	6
chr11	840613	841495	MajorDMR-4-17018	13
chr11	848413	848891	MajorDMR-4-17019	6
chr11	852730	853041	MajorDMR-4-17020	5
chr11	855414	855784	MajorDMR-4-17021	2
chr11	856638	857699	MajorDMR-4-17022	17
chr11	858204	859483	MajorDMR-4-17023	25
chr11	860906	862405	MajorDMR-4-17024	12
chr11	875527	876481	MajorDMR-4-17025	8
chr11	877812	878227	MajorDMR-4-17026	2
chr11	880148	880321	MajorDMR-4-17027	6
chr11	888114	888730	MajorDMR-4-17028	20
chr11	889257	889349	MajorDMR-4-17029	2
chr11	897145	897190	MajorDMR-4-17030	3
chr11	899051	899390	MajorDMR-4-17031	3
chr11	901788	902140	MajorDMR-4-17032	6
chr11	912024	912455	MajorDMR-4-17033	3
chr11	945132	945585	MajorDMR-4-17034	6
chr11	961174	962078	MajorDMR-4-17035	26
chr11	964940	965308	MajorDMR-4-17036	3
chr11	971360	972058	MajorDMR-4-17037	25
chr11	975843	975977	MajorDMR-4-17038	5
chr11	980934	982482	MajorDMR-4-17039	28
chr11	985956	986843	MajorDMR-4-17040	30
chr11	987602	987936	MajorDMR-4-17041	18
chr11	989240	989282	MajorDMR-4-17042	2
chr11	991268	991314	MajorDMR-4-17043	3
chr11	991862	991991	MajorDMR-4-17044	4
chr11	994906	995365	MajorDMR-4-17045	3
chr11	996031	997278	MajorDMR-4-17046	23
chr11	997796	998883	MajorDMR-4-17047	20
chr11	1000094	1000098	MajorDMR-4-17048	2
chr11	1000640	1001232	MajorDMR-4-17049	3
chr11	1003105	1003531	MajorDMR-4-17050	12
chr11	1009877	1009990	MajorDMR-4-17051	2
chr11	1010965	1011050	MajorDMR-4-17052	2
chr11	1016236	1017156	MajorDMR-4-17053	10
chr11	1017844	1018293	MajorDMR-4-17054	3
chr11	1024746	1025193	MajorDMR-4-17055	5
chr11	1028463	1029995	MajorDMR-4-17056	28
chr11	1030692	1030715	MajorDMR-4-17057	2
chr11	1035042	1035120	MajorDMR-4-17058	7
chr11	1043702	1044250	MajorDMR-4-17059	19
chr11	1052681	1052734	MajorDMR-4-17060	5
chr11	1072353	1072543	MajorDMR-4-17061	4
chr11	1108993	1109063	MajorDMR-4-17062	4
chr11	1132144	1132166	MajorDMR-4-17063	2
chr11	1154976	1155072	MajorDMR-4-17064	5
chr11	1162645	1162727	MajorDMR-4-17065	2
chr11	1220889	1221085	MajorDMR-4-17066	8
chr11	1223792	1223974	MajorDMR-4-17067	4
chr11	1228902	1228941	MajorDMR-4-17068	3
chr11	1238327	1238476	MajorDMR-4-17069	6
chr11	1244831	1245092	MajorDMR-4-17070	7
chr11	1247440	1247605	MajorDMR-4-17071	2
chr11	1248668	1248677	MajorDMR-4-17072	2
chr11	1253847	1253870	MajorDMR-4-17073	3
chr11	1264208	1264806	MajorDMR-4-17074	6
chr11	1265464	1266048	MajorDMR-4-17075	6
chr11	1267979	1268577	MajorDMR-4-17076	8
chr11	1271561	1271907	MajorDMR-4-17077	3
chr11	1283254	1283313	MajorDMR-4-17078	2
chr11	1284728	1285972	MajorDMR-4-17079	16
chr11	1291271	1291308	MajorDMR-4-17080	2
chr11	1292373	1293058	MajorDMR-4-17081	10
chr11	1294138	1294208	MajorDMR-4-17082	2
chr11	1296331	1297515	MajorDMR-4-17083	24
chr11	1298072	1300387	MajorDMR-4-17084	65
chr11	1301433	1302360	MajorDMR-4-17085	34
chr11	1302892	1303482	MajorDMR-4-17086	11
chr11	1304262	1306059	MajorDMR-4-17087	26
chr11	1306590	1306866	MajorDMR-4-17088	12
chr11	1308415	1309235	MajorDMR-4-17089	19
chr11	1311372	1312345	MajorDMR-4-17090	12
chr11	1313010	1315331	MajorDMR-4-17091	53
chr11	1316310	1317564	MajorDMR-4-17092	50
chr11	1318377	1318871	MajorDMR-4-17093	5
chr11	1319492	1320126	MajorDMR-4-17094	13
chr11	1321008	1324101	MajorDMR-4-17095	59
chr11	1324766	1330067	MajorDMR-4-17096	123
chr11	1348457	1348530	MajorDMR-4-17097	3
chr11	1349105	1349160	MajorDMR-4-17098	2
chr11	1349758	1350247	MajorDMR-4-17099	3
chr11	1351990	1352525	MajorDMR-4-17100	3
chr11	1360047	1360406	MajorDMR-4-17101	16
chr11	1377242	1377562	MajorDMR-4-17102	5
chr11	1401715	1401759	MajorDMR-4-17103	2
chr11	1405032	1406838	MajorDMR-4-17104	39
chr11	1409036	1409887	MajorDMR-4-17105	17
chr11	1413638	1414646	MajorDMR-4-17106	29
chr11	1416877	1419490	MajorDMR-4-17107	40
chr11	1420231	1420392	MajorDMR-4-17108	3
chr11	1421469	1422652	MajorDMR-4-17109	16
chr11	1423334	1432031	MajorDMR-4-17110	169
chr11	1432673	1436264	MajorDMR-4-17111	51
chr11	1437734	1437780	MajorDMR-4-17112	5
chr11	1440599	1441400	MajorDMR-4-17113	13
chr11	1441927	1443176	MajorDMR-4-17114	9
chr11	1443949	1445298	MajorDMR-4-17115	13
chr11	1446130	1446578	MajorDMR-4-17116	15
chr11	1447276	1448021	MajorDMR-4-17117	20
chr11	1450169	1450505	MajorDMR-4-17118	6
chr11	1454910	1455477	MajorDMR-4-17119	23
chr11	1458413	1462213	MajorDMR-4-17120	33
chr11	1464192	1466858	MajorDMR-4-17121	43
chr11	1467922	1467979	MajorDMR-4-17122	2
chr11	1468862	1470732	MajorDMR-4-17123	47
chr11	1472008	1472039	MajorDMR-4-17124	2
chr11	1472786	1473098	MajorDMR-4-17125	4
chr11	1473815	1475965	MajorDMR-4-17126	36
chr11	1477986	1479664	MajorDMR-4-17127	26
chr11	1480453	1481132	MajorDMR-4-17128	10
chr11	1481931	1483749	MajorDMR-4-17129	60
chr11	1484577	1485743	MajorDMR-4-17130	14
chr11	1486896	1487018	MajorDMR-4-17131	5
chr11	1488143	1488835	MajorDMR-4-17132	13
chr11	1493455	1493736	MajorDMR-4-17133	4
chr11	1498543	1498714	MajorDMR-4-17134	4
chr11	1504618	1504752	MajorDMR-4-17135	2
chr11	1506487	1507160	MajorDMR-4-17136	17
chr11	1509841	1510081	MajorDMR-4-17137	2
chr11	1523249	1523348	MajorDMR-4-17138	4
chr11	1524119	1524141	MajorDMR-4-17139	2
chr11	1531830	1532695	MajorDMR-4-17140	16
chr11	1535399	1535441	MajorDMR-4-17141	4
chr11	1538547	1539064	MajorDMR-4-17142	5
chr11	1548249	1548287	MajorDMR-4-17143	2
chr11	1552042	1553284	MajorDMR-4-17144	14
chr11	1553974	1554097	MajorDMR-4-17145	8
chr11	1555609	1556510	MajorDMR-4-17146	18
chr11	1571644	1572040	MajorDMR-4-17147	2
chr11	1575266	1576250	MajorDMR-4-17148	13
chr11	1577032	1579520	MajorDMR-4-17149	63
chr11	1580046	1580278	MajorDMR-4-17150	5
chr11	1582994	1585469	MajorDMR-4-17151	22
chr11	1586552	1587198	MajorDMR-4-17152	10
chr11	1587746	1588281	MajorDMR-4-17153	8
chr11	1589348	1589460	MajorDMR-4-17154	2
chr11	1590543	1590701	MajorDMR-4-17155	3
chr11	1599838	1599925	MajorDMR-4-17156	2
chr11	1608294	1608307	MajorDMR-4-17157	2
chr11	1609967	1610210	MajorDMR-4-17158	3
chr11	1611502	1612098	MajorDMR-4-17159	4
chr11	1617623	1617745	MajorDMR-4-17160	4
chr11	1620116	1620226	MajorDMR-4-17161	2
chr11	1621994	1622052	MajorDMR-4-17162	2
chr11	1623825	1624065	MajorDMR-4-17163	3
chr11	1640867	1640952	MajorDMR-4-17164	3
chr11	1685599	1685627	MajorDMR-4-17165	2
chr11	1687771	1687860	MajorDMR-4-17166	3
chr11	1689316	1689430	MajorDMR-4-17167	3
chr11	1690520	1690907	MajorDMR-4-17168	2
chr11	1692138	1692472	MajorDMR-4-17169	5
chr11	1714988	1714999	MajorDMR-4-17170	2
chr11	1722228	1722863	MajorDMR-4-17171	10
chr11	1733949	1734172	MajorDMR-4-17172	5
chr11	1750193	1750764	MajorDMR-4-17173	15
chr11	1759632	1762062	MajorDMR-4-17174	28
chr11	1765404	1766542	MajorDMR-4-17175	9
chr11	1767678	1768951	MajorDMR-4-17176	30
chr11	1770879	1772128	MajorDMR-4-17177	20
chr11	1774432	1774976	MajorDMR-4-17178	18
chr11	1778495	1778628	MajorDMR-4-17179	4
chr11	1779313	1779928	MajorDMR-4-17180	6
chr11	1780887	1781077	MajorDMR-4-17181	5
chr11	1783760	1784179	MajorDMR-4-17182	5
chr11	1786011	1786168	MajorDMR-4-17183	4
chr11	1791714	1794019	MajorDMR-4-17184	21
chr11	1797680	1798162	MajorDMR-4-17185	10
chr11	1804942	1805186	MajorDMR-4-17186	6
chr11	1807121	1808451	MajorDMR-4-17187	23
chr11	1810447	1811737	MajorDMR-4-17188	29
chr11	1838378	1838446	MajorDMR-4-17189	2
chr11	1847266	1847379	MajorDMR-4-17190	2
chr11	1848271	1848986	MajorDMR-4-17191	6
chr11	1853167	1853577	MajorDMR-4-17192	6
chr11	1854367	1854561	MajorDMR-4-17193	4
chr11	1878356	1878491	MajorDMR-4-17194	7
chr11	1885751	1886942	MajorDMR-4-17195	28
chr11	1890826	1891051	MajorDMR-4-17196	7
chr11	1895146	1895517	MajorDMR-4-17197	3
chr11	1915329	1918228	MajorDMR-4-17198	43
chr11	1919070	1920541	MajorDMR-4-17199	20
chr11	1940486	1940913	MajorDMR-4-17200	8
chr11	1942320	1942618	MajorDMR-4-17201	4
chr11	1943974	1944199	MajorDMR-4-17202	7
chr11	1945533	1945541	MajorDMR-4-17203	2
chr11	1951406	1952991	MajorDMR-4-17204	19
chr11	1963446	1963850	MajorDMR-4-17205	3
chr11	1971116	1971402	MajorDMR-4-17206	6
chr11	1975228	1975354	MajorDMR-4-17207	7
chr11	2013190	2013251	MajorDMR-4-17208	2
chr11	2027779	2028651	MajorDMR-4-17209	15
chr11	2059070	2059784	MajorDMR-4-17210	14
chr11	2109378	2109386	MajorDMR-4-17211	2
chr11	2145953	2146807	MajorDMR-4-17212	7
chr11	2176756	2177043	MajorDMR-4-17213	23
chr11	2187888	2187897	MajorDMR-4-17214	2
chr11	2199417	2199857	MajorDMR-4-17215	8
chr11	2222035	2222100	MajorDMR-4-17216	3
chr11	2274829	2275194	MajorDMR-4-17217	3
chr11	2288823	2288992	MajorDMR-4-17218	5
chr11	2326788	2326800	MajorDMR-4-17219	2
chr11	2336303	2336382	MajorDMR-4-17220	3
chr11	2373668	2374547	MajorDMR-4-17221	18
chr11	2376274	2376833	MajorDMR-4-17222	5
chr11	2406937	2407084	MajorDMR-4-17223	4
chr11	2408932	2409176	MajorDMR-4-17224	6
chr11	2419313	2419749	MajorDMR-4-17225	3
chr11	2456407	2457359	MajorDMR-4-17226	11
chr11	2470776	2471106	MajorDMR-4-17227	10
chr11	2473558	2474464	MajorDMR-4-17228	17
chr11	2482530	2483098	MajorDMR-4-17229	13
chr11	2489807	2490172	MajorDMR-4-17230	6
chr11	2513621	2514216	MajorDMR-4-17231	6
chr11	2553131	2553821	MajorDMR-4-17232	12
chr11	2554571	2554598	MajorDMR-4-17233	2
chr11	2571143	2571526	MajorDMR-4-17234	4
chr11	2722439	2722664	MajorDMR-4-17235	5
chr11	2725882	2726076	MajorDMR-4-17236	5
chr11	2730057	2730397	MajorDMR-4-17237	5
chr11	2735750	2736016	MajorDMR-4-17238	7
chr11	2737675	2737754	MajorDMR-4-17239	2
chr11	2798750	2799349	MajorDMR-4-17240	4
chr11	2800713	2800748	MajorDMR-4-17241	3
chr11	2810667	2810806	MajorDMR-4-17242	3
chr11	2830552	2830649	MajorDMR-4-17243	3
chr11	2867422	2867565	MajorDMR-4-17244	8
chr11	2886169	2889612	MajorDMR-4-17245	43
chr11	2902342	2902756	MajorDMR-4-17246	12
chr11	2904215	2904764	MajorDMR-4-17247	9
chr11	2911925	2912753	MajorDMR-4-17248	21
chr11	2923909	2924193	MajorDMR-4-17249	4
chr11	2924712	2924797	MajorDMR-4-17250	3
chr11	2925438	2925624	MajorDMR-4-17251	5
chr11	2929736	2930918	MajorDMR-4-17252	7
chr11	2932832	2933216	MajorDMR-4-17253	4
chr11	2935258	2936281	MajorDMR-4-17254	21
chr11	2940332	2940671	MajorDMR-4-17255	3
chr11	2941338	2941585	MajorDMR-4-17256	5
chr11	2942092	2942711	MajorDMR-4-17257	29
chr11	2949255	2949514	MajorDMR-4-17258	3
chr11	2964552	2965301	MajorDMR-4-17259	8
chr11	2989864	2989998	MajorDMR-4-17260	3
chr11	2995559	2995676	MajorDMR-4-17261	2
chr11	3020735	3020806	MajorDMR-4-17262	5
chr11	3032247	3032799	MajorDMR-4-17263	11
chr11	3036829	3037231	MajorDMR-4-17264	11
chr11	3051651	3051834	MajorDMR-4-17265	7
chr11	3058345	3058479	MajorDMR-4-17266	7
chr11	3059136	3059517	MajorDMR-4-17267	9
chr11	3071667	3072173	MajorDMR-4-17268	6
chr11	3116071	3116371	MajorDMR-4-17269	2
chr11	3173855	3173869	MajorDMR-4-17270	3
chr11	3189629	3189928	MajorDMR-4-17271	2
chr11	3191140	3191488	MajorDMR-4-17272	2
chr11	3194469	3194541	MajorDMR-4-17273	2
chr11	3196881	3197040	MajorDMR-4-17274	3
chr11	3219847	3219857	MajorDMR-4-17275	2
chr11	3224177	3224340	MajorDMR-4-17276	3
chr11	3252676	3253929	MajorDMR-4-17277	18
chr11	3260331	3260548	MajorDMR-4-17278	9
chr11	3346927	3346998	MajorDMR-4-17279	3
chr11	3364202	3364523	MajorDMR-4-17280	4
chr11	3399264	3399527	MajorDMR-4-17281	2
chr11	3412555	3413300	MajorDMR-4-17282	11
chr11	3439094	3439479	MajorDMR-4-17283	2
chr11	3441429	3441511	MajorDMR-4-17284	2
chr11	3476736	3477063	MajorDMR-4-17285	3
chr11	3492649	3493105	MajorDMR-4-17286	2
chr11	3494663	3494864	MajorDMR-4-17287	4
chr11	3497913	3498350	MajorDMR-4-17288	8
chr11	3510982	3511255	MajorDMR-4-17289	6
chr11	3531939	3532052	MajorDMR-4-17290	2
chr11	3587060	3587261	MajorDMR-4-17291	4
chr11	3638265	3638281	MajorDMR-4-17292	2
chr11	3771923	3771961	MajorDMR-4-17293	2
chr11	3804008	3804141	MajorDMR-4-17294	4
chr11	3817059	3817080	MajorDMR-4-17295	2
chr11	3824546	3825060	MajorDMR-4-17296	3
chr11	3831095	3831297	MajorDMR-4-17297	2
chr11	3841513	3841607	MajorDMR-4-17298	2
chr11	3860809	3861132	MajorDMR-4-17299	2
chr11	3881848	3881872	MajorDMR-4-17300	2
chr11	3930779	3931396	MajorDMR-4-17301	9
chr11	3940851	3940889	MajorDMR-4-17302	2
chr11	3984481	3985148	MajorDMR-4-17303	3
chr11	3998014	3998317	MajorDMR-4-17304	6
chr11	3999267	3999409	MajorDMR-4-17305	3
chr11	4010581	4011014	MajorDMR-4-17306	6
chr11	4079053	4079319	MajorDMR-4-17307	3
chr11	4118462	4118488	MajorDMR-4-17308	2
chr11	4181458	4181508	MajorDMR-4-17309	2
chr11	4185441	4185747	MajorDMR-4-17310	5
chr11	4209415	4209523	MajorDMR-4-17311	4
chr11	4214270	4214674	MajorDMR-4-17312	6
chr11	4353099	4353523	MajorDMR-4-17313	6
chr11	4404669	4404936	MajorDMR-4-17314	4
chr11	4547571	4548000	MajorDMR-4-17315	3
chr11	4549372	4549690	MajorDMR-4-17316	3
chr11	4560392	4560647	MajorDMR-4-17317	2
chr11	4621439	4621613	MajorDMR-4-17318	3
chr11	4629909	4629993	MajorDMR-4-17319	2
chr11	4647538	4648260	MajorDMR-4-17320	7
chr11	4658571	4658784	MajorDMR-4-17321	4
chr11	4690716	4691220	MajorDMR-4-17322	4
chr11	4718697	4719139	MajorDMR-4-17323	3
chr11	4805741	4805839	MajorDMR-4-17324	2
chr11	5020668	5020910	MajorDMR-4-17325	3
chr11	5021574	5022204	MajorDMR-4-17326	3
chr11	5058043	5058418	MajorDMR-4-17327	3
chr11	5059414	5060584	MajorDMR-4-17328	5
chr11	5063940	5064202	MajorDMR-4-17329	2
chr11	5064797	5065130	MajorDMR-4-17330	4
chr11	5065708	5066094	MajorDMR-4-17331	3
chr11	5067844	5068218	MajorDMR-4-17332	4
chr11	5070388	5070782	MajorDMR-4-17333	3
chr11	5074923	5074945	MajorDMR-4-17334	2
chr11	5084647	5084978	MajorDMR-4-17335	3
chr11	5130493	5130618	MajorDMR-4-17336	2
chr11	5150537	5150881	MajorDMR-4-17337	4
chr11	5158499	5160629	MajorDMR-4-17338	16
chr11	5168119	5168367	MajorDMR-4-17339	2
chr11	5169246	5169307	MajorDMR-4-17340	2
chr11	5172490	5173606	MajorDMR-4-17341	8
chr11	5188320	5188337	MajorDMR-4-17342	2
chr11	5209601	5209776	MajorDMR-4-17343	2
chr11	5262989	5263466	MajorDMR-4-17344	5
chr11	5265984	5266526	MajorDMR-4-17345	7
chr11	5267442	5268541	MajorDMR-4-17346	11
chr11	5269266	5269694	MajorDMR-4-17347	3
chr11	5279238	5280135	MajorDMR-4-17348	8
chr11	5315934	5316171	MajorDMR-4-17349	14
chr11	5321096	5321610	MajorDMR-4-17350	4
chr11	5326227	5326272	MajorDMR-4-17351	3
chr11	5330005	5331549	MajorDMR-4-17352	17
chr11	5332267	5332515	MajorDMR-4-17353	2
chr11	5336180	5336314	MajorDMR-4-17354	2
chr11	5337529	5337971	MajorDMR-4-17355	4
chr11	5338571	5339232	MajorDMR-4-17356	7
chr11	5340285	5341018	MajorDMR-4-17357	8
chr11	5343841	5344012	MajorDMR-4-17358	2
chr11	5344583	5344621	MajorDMR-4-17359	2
chr11	5345302	5345760	MajorDMR-4-17360	2
chr11	5346555	5346902	MajorDMR-4-17361	3
chr11	5348980	5349067	MajorDMR-4-17362	2
chr11	5349879	5350461	MajorDMR-4-17363	9
chr11	5352421	5354574	MajorDMR-4-17364	11
chr11	5357161	5357453	MajorDMR-4-17365	2
chr11	5384973	5385323	MajorDMR-4-17366	2
chr11	5390026	5390165	MajorDMR-4-17367	2
chr11	5397535	5397573	MajorDMR-4-17368	2
chr11	5433816	5433838	MajorDMR-4-17369	2
chr11	5550280	5550520	MajorDMR-4-17370	2
chr11	5553201	5553224	MajorDMR-4-17371	2
chr11	5578201	5578321	MajorDMR-4-17372	3
chr11	5591093	5591270	MajorDMR-4-17373	6
chr11	5597866	5598220	MajorDMR-4-17374	6
chr11	5625021	5625252	MajorDMR-4-17375	2
chr11	5691933	5691981	MajorDMR-4-17376	2
chr11	5705940	5706571	MajorDMR-4-17377	11
chr11	5710215	5710738	MajorDMR-4-17378	3
chr11	5711437	5713789	MajorDMR-4-17379	29
chr11	5722096	5722338	MajorDMR-4-17380	3
chr11	5722981	5723066	MajorDMR-4-17381	2
chr11	5735860	5735901	MajorDMR-4-17382	2
chr11	5808725	5808868	MajorDMR-4-17383	2
chr11	5811183	5811213	MajorDMR-4-17384	2
chr11	5811965	5812354	MajorDMR-4-17385	2
chr11	5828969	5829055	MajorDMR-4-17386	3
chr11	5830649	5830689	MajorDMR-4-17387	2
chr11	5836953	5837011	MajorDMR-4-17388	2
chr11	5853718	5854549	MajorDMR-4-17389	8
chr11	5855357	5855698	MajorDMR-4-17390	3
chr11	6000529	6000770	MajorDMR-4-17391	2
chr11	6052696	6053024	MajorDMR-4-17392	3
chr11	6062479	6062918	MajorDMR-4-17393	2
chr11	6088627	6088854	MajorDMR-4-17394	5
chr11	6090561	6090733	MajorDMR-4-17395	2
chr11	6126344	6126626	MajorDMR-4-17396	2
chr11	6158443	6158858	MajorDMR-4-17397	4
chr11	6162539	6163547	MajorDMR-4-17398	10
chr11	6164895	6165247	MajorDMR-4-17399	15
chr11	6177970	6178328	MajorDMR-4-17400	7
chr11	6224822	6224928	MajorDMR-4-17401	2
chr11	6226950	6227138	MajorDMR-4-17402	2
chr11	6240730	6241045	MajorDMR-4-17403	3
chr11	6257261	6257462	MajorDMR-4-17404	2
chr11	6265789	6265964	MajorDMR-4-17405	2
chr11	6272509	6274610	MajorDMR-4-17406	13
chr11	6275499	6275930	MajorDMR-4-17407	2
chr11	6282479	6283502	MajorDMR-4-17408	5
chr11	6284029	6284053	MajorDMR-4-17409	2
chr11	6285280	6285824	MajorDMR-4-17410	3
chr11	6290480	6290783	MajorDMR-4-17411	3
chr11	6291338	6292258	MajorDMR-4-17412	12
chr11	6295264	6295411	MajorDMR-4-17413	3
chr11	6309722	6309994	MajorDMR-4-17414	2
chr11	6316934	6317024	MajorDMR-4-17415	5
chr11	6323197	6323542	MajorDMR-4-17416	9
chr11	6329112	6329502	MajorDMR-4-17417	6
chr11	6337101	6337460	MajorDMR-4-17418	4
chr11	6340697	6341126	MajorDMR-4-17419	5
chr11	6341639	6341756	MajorDMR-4-17420	3
chr11	6348422	6348899	MajorDMR-4-17421	6
chr11	6373020	6373546	MajorDMR-4-17422	5
chr11	6377774	6379206	MajorDMR-4-17423	15
chr11	6412596	6412744	MajorDMR-4-17424	5
chr11	6415432	6415746	MajorDMR-4-17425	14
chr11	6416785	6417685	MajorDMR-4-17426	15
chr11	6422988	6424399	MajorDMR-4-17427	12
chr11	6425005	6425118	MajorDMR-4-17428	6
chr11	6427363	6427444	MajorDMR-4-17429	4
chr11	6429044	6429299	MajorDMR-4-17430	2
chr11	6432105	6432116	MajorDMR-4-17431	2
chr11	6437107	6438397	MajorDMR-4-17432	9
chr11	6492891	6493054	MajorDMR-4-17433	2
chr11	6518195	6518578	MajorDMR-4-17434	3
chr11	6519418	6519729	MajorDMR-4-17435	6
chr11	6520985	6521018	MajorDMR-4-17436	2
chr11	6585018	6585402	MajorDMR-4-17437	4
chr11	6592398	6593520	MajorDMR-4-17438	22
chr11	6627090	6627172	MajorDMR-4-17439	2
chr11	6637571	6637732	MajorDMR-4-17440	5
chr11	6651372	6651912	MajorDMR-4-17441	22
chr11	6667490	6667515	MajorDMR-4-17442	2
chr11	7110675	7111075	MajorDMR-4-17443	3
chr11	7113775	7113795	MajorDMR-4-17444	2
chr11	7143897	7146043	MajorDMR-4-17445	12
chr11	7179929	7180208	MajorDMR-4-17446	4
chr11	7244033	7244101	MajorDMR-4-17447	2
chr11	7248818	7248881	MajorDMR-4-17448	7
chr11	7275561	7275882	MajorDMR-4-17449	2
chr11	7287052	7287488	MajorDMR-4-17450	3
chr11	7313874	7314329	MajorDMR-4-17451	4
chr11	7360537	7360810	MajorDMR-4-17452	2
chr11	7367424	7367603	MajorDMR-4-17453	2
chr11	7369176	7370419	MajorDMR-4-17454	10
chr11	7395398	7395892	MajorDMR-4-17455	3
chr11	7469649	7469852	MajorDMR-4-17456	6
chr11	7487690	7487720	MajorDMR-4-17457	2
chr11	7888963	7888974	MajorDMR-4-17458	2
chr11	7920386	7920797	MajorDMR-4-17459	4
chr11	8004963	8005783	MajorDMR-4-17460	7
chr11	8013309	8013523	MajorDMR-4-17461	6
chr11	8015967	8016061	MajorDMR-4-17462	5
chr11	8032086	8032209	MajorDMR-4-17463	2
chr11	8042018	8042025	MajorDMR-4-17464	2
chr11	8046880	8046945	MajorDMR-4-17465	2
chr11	8055176	8055192	MajorDMR-4-17466	2
chr11	8056534	8056556	MajorDMR-4-17467	3
chr11	8076517	8076889	MajorDMR-4-17468	3
chr11	8077476	8078492	MajorDMR-4-17469	14
chr11	8081125	8083051	MajorDMR-4-17470	21
chr11	8084669	8085042	MajorDMR-4-17471	10
chr11	8087930	8088794	MajorDMR-4-17472	12
chr11	8089322	8089384	MajorDMR-4-17473	2
chr11	8091193	8091649	MajorDMR-4-17474	7
chr11	8092259	8094514	MajorDMR-4-17475	21
chr11	8097284	8097316	MajorDMR-4-17476	2
chr11	8101787	8101846	MajorDMR-4-17477	2
chr11	8104169	8104824	MajorDMR-4-17478	10
chr11	8106070	8108940	MajorDMR-4-17479	20
chr11	8109980	8110103	MajorDMR-4-17480	3
chr11	8111068	8111818	MajorDMR-4-17481	4
chr11	8112866	8112895	MajorDMR-4-17482	2
chr11	8116413	8117199	MajorDMR-4-17483	6
chr11	8118007	8120140	MajorDMR-4-17484	11
chr11	8120700	8120798	MajorDMR-4-17485	4
chr11	8121367	8122773	MajorDMR-4-17486	16
chr11	8123361	8123548	MajorDMR-4-17487	4
chr11	8124893	8125138	MajorDMR-4-17488	3
chr11	8126103	8126270	MajorDMR-4-17489	3
chr11	8129162	8129537	MajorDMR-4-17490	3
chr11	8198756	8198924	MajorDMR-4-17491	2
chr11	8229068	8229889	MajorDMR-4-17492	10
chr11	8350779	8350916	MajorDMR-4-17493	4
chr11	8430879	8431726	MajorDMR-4-17494	6
chr11	8433271	8434207	MajorDMR-4-17495	7
chr11	8434728	8434738	MajorDMR-4-17496	2
chr11	8450852	8451225	MajorDMR-4-17497	5
chr11	8631920	8633071	MajorDMR-4-17498	12
chr11	8634923	8635604	MajorDMR-4-17499	4
chr11	8646763	8647554	MajorDMR-4-17500	3
chr11	8648232	8648716	MajorDMR-4-17501	7
chr11	8659906	8660494	MajorDMR-4-17502	6
chr11	8678093	8678224	MajorDMR-4-17503	2
chr11	8705447	8705960	MajorDMR-4-17504	6
chr11	8730411	8731125	MajorDMR-4-17505	8
chr11	8733400	8734385	MajorDMR-4-17506	22
chr11	8736653	8736911	MajorDMR-4-17507	3
chr11	8743490	8743671	MajorDMR-4-17508	3
chr11	8745081	8745659	MajorDMR-4-17509	8
chr11	8783502	8783586	MajorDMR-4-17510	2
chr11	8801021	8801129	MajorDMR-4-17511	3
chr11	8804154	8804492	MajorDMR-4-17512	5
chr11	8826069	8826431	MajorDMR-4-17513	11
chr11	8826960	8829439	MajorDMR-4-17514	17
chr11	8830230	8830708	MajorDMR-4-17515	7
chr11	8832768	8832939	MajorDMR-4-17516	4
chr11	8852092	8852242	MajorDMR-4-17517	2
chr11	8857466	8857722	MajorDMR-4-17518	5
chr11	8917980	8918513	MajorDMR-4-17519	6
chr11	8939254	8939297	MajorDMR-4-17520	2
chr11	9039430	9039627	MajorDMR-4-17521	4
chr11	9067020	9067593	MajorDMR-4-17522	4
chr11	9098665	9098671	MajorDMR-4-17523	2
chr11	9113558	9113651	MajorDMR-4-17524	2
chr11	9114558	9114904	MajorDMR-4-17525	4
chr11	9153711	9153980	MajorDMR-4-17526	4
chr11	9224254	9224327	MajorDMR-4-17527	3
chr11	9287489	9287560	MajorDMR-4-17528	3
chr11	9320968	9321022	MajorDMR-4-17529	3
chr11	9415863	9415883	MajorDMR-4-17530	2
chr11	9422022	9422495	MajorDMR-4-17531	3
chr11	9427687	9427710	MajorDMR-4-17532	2
chr11	9428275	9428336	MajorDMR-4-17533	2
chr11	9428867	9428885	MajorDMR-4-17534	2
chr11	9493629	9493839	MajorDMR-4-17535	3
chr11	9683709	9683885	MajorDMR-4-17536	2
chr11	9730472	9730536	MajorDMR-4-17537	2
chr11	9757699	9757918	MajorDMR-4-17538	2
chr11	9780642	9781873	MajorDMR-4-17539	28
chr11	9802660	9802817	MajorDMR-4-17540	3
chr11	9807698	9807755	MajorDMR-4-17541	3
chr11	9853258	9853949	MajorDMR-4-17542	7
chr11	10003805	10004976	MajorDMR-4-17543	17
chr11	10152585	10152842	MajorDMR-4-17544	4
chr11	10316850	10317346	MajorDMR-4-17545	5
chr11	10325535	10325568	MajorDMR-4-17546	5
chr11	10331597	10331682	MajorDMR-4-17547	2
chr11	10407373	10407414	MajorDMR-4-17548	2
chr11	10435615	10436591	MajorDMR-4-17549	19
chr11	10462743	10462992	MajorDMR-4-17550	4
chr11	10471751	10471966	MajorDMR-4-17551	5
chr11	10472816	10473039	MajorDMR-4-17552	4
chr11	10544511	10544952	MajorDMR-4-17553	2
chr11	10561287	10561468	MajorDMR-4-17554	2
chr11	10563368	10563392	MajorDMR-4-17555	2
chr11	10565835	10566911	MajorDMR-4-17556	4
chr11	10593649	10595386	MajorDMR-4-17557	8
chr11	10616094	10616582	MajorDMR-4-17558	4
chr11	10660553	10660562	MajorDMR-4-17559	2
chr11	10661896	10662608	MajorDMR-4-17560	3
chr11	10674644	10674730	MajorDMR-4-17561	2
chr11	10691045	10691835	MajorDMR-4-17562	4
chr11	10696531	10696558	MajorDMR-4-17563	2
chr11	10731461	10731710	MajorDMR-4-17564	3
chr11	10737466	10737931	MajorDMR-4-17565	4
chr11	10748991	10750283	MajorDMR-4-17566	8
chr11	10755524	10756222	MajorDMR-4-17567	5
chr11	10756898	10756969	MajorDMR-4-17568	2
chr11	10806007	10806043	MajorDMR-4-17569	2
chr11	10920441	10921385	MajorDMR-4-17570	8
chr11	10922771	10922816	MajorDMR-4-17571	3
chr11	10923333	10923367	MajorDMR-4-17572	2
chr11	10933165	10933655	MajorDMR-4-17573	10
chr11	10940974	10941119	MajorDMR-4-17574	5
chr11	10947132	10947145	MajorDMR-4-17575	3
chr11	10956162	10956184	MajorDMR-4-17576	2
chr11	10970340	10970520	MajorDMR-4-17577	3
chr11	10974401	10974594	MajorDMR-4-17578	2
chr11	10975685	10975928	MajorDMR-4-17579	4
chr11	10993649	10994200	MajorDMR-4-17580	3
chr11	10996607	10996627	MajorDMR-4-17581	3
chr11	10997357	10997747	MajorDMR-4-17582	4
chr11	11006396	11006418	MajorDMR-4-17583	2
chr11	11057575	11057848	MajorDMR-4-17584	3
chr11	11168019	11168400	MajorDMR-4-17585	6
chr11	11172342	11172422	MajorDMR-4-17586	2
chr11	11173045	11173537	MajorDMR-4-17587	6
chr11	11177871	11178310	MajorDMR-4-17588	17
chr11	11178812	11178926	MajorDMR-4-17589	3
chr11	11184683	11185182	MajorDMR-4-17590	6
chr11	11190486	11190928	MajorDMR-4-17591	2
chr11	11192713	11193607	MajorDMR-4-17592	6
chr11	11194177	11194967	MajorDMR-4-17593	7
chr11	11202567	11202712	MajorDMR-4-17594	4
chr11	11390171	11391026	MajorDMR-4-17595	4
chr11	11391568	11391975	MajorDMR-4-17596	4
chr11	11393079	11393186	MajorDMR-4-17597	4
chr11	11415555	11415686	MajorDMR-4-17598	3
chr11	11417377	11417441	MajorDMR-4-17599	2
chr11	11418786	11419080	MajorDMR-4-17600	2
chr11	11427307	11427556	MajorDMR-4-17601	4
chr11	11429466	11431129	MajorDMR-4-17602	19
chr11	11450634	11450916	MajorDMR-4-17603	7
chr11	11456921	11457559	MajorDMR-4-17604	7
chr11	11458381	11458461	MajorDMR-4-17605	2
chr11	11461531	11461564	MajorDMR-4-17606	2
chr11	11464677	11465102	MajorDMR-4-17607	4
chr11	11465669	11467806	MajorDMR-4-17608	28
chr11	11483681	11483863	MajorDMR-4-17609	4
chr11	11485010	11485427	MajorDMR-4-17610	3
chr11	11490649	11490697	MajorDMR-4-17611	2
chr11	11498224	11498566	MajorDMR-4-17612	3
chr11	11500473	11500493	MajorDMR-4-17613	2
chr11	11544142	11544332	MajorDMR-4-17614	4
chr11	11563744	11563874	MajorDMR-4-17615	2
chr11	11584417	11584728	MajorDMR-4-17616	3
chr11	11589820	11590475	MajorDMR-4-17617	5
chr11	11591784	11591884	MajorDMR-4-17618	3
chr11	11650584	11651306	MajorDMR-4-17619	9
chr11	11679907	11680132	MajorDMR-4-17620	2
chr11	11713345	11713395	MajorDMR-4-17621	3
chr11	11746724	11746772	MajorDMR-4-17622	2
chr11	11753323	11753988	MajorDMR-4-17623	5
chr11	11755637	11755685	MajorDMR-4-17624	2
chr11	11829378	11829828	MajorDMR-4-17625	7
chr11	11830377	11830862	MajorDMR-4-17626	2
chr11	11862428	11862612	MajorDMR-4-17627	4
chr11	11918248	11918809	MajorDMR-4-17628	5
chr11	11977350	11977658	MajorDMR-4-17629	2
chr11	11990178	11990402	MajorDMR-4-17630	4
chr11	12007822	12007864	MajorDMR-4-17631	2
chr11	12013926	12014505	MajorDMR-4-17632	4
chr11	12039172	12039219	MajorDMR-4-17633	3
chr11	12042022	12042850	MajorDMR-4-17634	13
chr11	12057487	12058131	MajorDMR-4-17635	4
chr11	12066197	12066785	MajorDMR-4-17636	11
chr11	12068108	12068255	MajorDMR-4-17637	2
chr11	12072490	12073508	MajorDMR-4-17638	8
chr11	12074170	12074667	MajorDMR-4-17639	11
chr11	12081381	12082662	MajorDMR-4-17640	9
chr11	12084437	12084517	MajorDMR-4-17641	4
chr11	12089254	12089715	MajorDMR-4-17642	6
chr11	12090266	12090308	MajorDMR-4-17643	4
chr11	12097872	12099249	MajorDMR-4-17644	11
chr11	12101084	12101574	MajorDMR-4-17645	2
chr11	12104816	12105606	MajorDMR-4-17646	4
chr11	12106554	12108104	MajorDMR-4-17647	9
chr11	12108660	12110083	MajorDMR-4-17648	14
chr11	12127401	12128018	MajorDMR-4-17649	8
chr11	12128640	12129345	MajorDMR-4-17650	7
chr11	12130830	12131690	MajorDMR-4-17651	4
chr11	12136700	12137485	MajorDMR-4-17652	7
chr11	12138177	12138434	MajorDMR-4-17653	6
chr11	12139551	12140442	MajorDMR-4-17654	6
chr11	12141415	12141745	MajorDMR-4-17655	2
chr11	12142339	12142426	MajorDMR-4-17656	3
chr11	12146718	12147261	MajorDMR-4-17657	6
chr11	12148287	12148441	MajorDMR-4-17658	3
chr11	12149344	12150146	MajorDMR-4-17659	3
chr11	12153544	12154467	MajorDMR-4-17660	5
chr11	12155082	12155128	MajorDMR-4-17661	2
chr11	12158758	12158817	MajorDMR-4-17662	3
chr11	12159419	12160718	MajorDMR-4-17663	12
chr11	12164631	12164752	MajorDMR-4-17664	2
chr11	12166099	12166183	MajorDMR-4-17665	4
chr11	12170735	12173074	MajorDMR-4-17666	27
chr11	12173662	12174061	MajorDMR-4-17667	3
chr11	12175006	12175088	MajorDMR-4-17668	2
chr11	12177277	12177424	MajorDMR-4-17669	4
chr11	12179912	12180691	MajorDMR-4-17670	6
chr11	12181528	12182585	MajorDMR-4-17671	9
chr11	12183445	12184159	MajorDMR-4-17672	9
chr11	12184674	12185312	MajorDMR-4-17673	14
chr11	12186152	12187633	MajorDMR-4-17674	16
chr11	12188358	12189587	MajorDMR-4-17675	17
chr11	12190296	12190409	MajorDMR-4-17676	4
chr11	12191076	12191826	MajorDMR-4-17677	5
chr11	12194497	12194788	MajorDMR-4-17678	5
chr11	12199750	12200955	MajorDMR-4-17679	8
chr11	12201527	12202067	MajorDMR-4-17680	3
chr11	12203916	12204391	MajorDMR-4-17681	4
chr11	12209176	12210032	MajorDMR-4-17682	9
chr11	12211016	12211536	MajorDMR-4-17683	4
chr11	12216385	12218332	MajorDMR-4-17684	10
chr11	12218904	12219449	MajorDMR-4-17685	5
chr11	12220038	12220068	MajorDMR-4-17686	2
chr11	12220859	12221352	MajorDMR-4-17687	5
chr11	12221889	12222268	MajorDMR-4-17688	3
chr11	12223031	12223404	MajorDMR-4-17689	8
chr11	12224754	12224996	MajorDMR-4-17690	4
chr11	12227500	12228563	MajorDMR-4-17691	9
chr11	12231104	12232371	MajorDMR-4-17692	8
chr11	12234834	12234849	MajorDMR-4-17693	2
chr11	12235862	12235967	MajorDMR-4-17694	4
chr11	12236877	12238078	MajorDMR-4-17695	16
chr11	12238887	12239098	MajorDMR-4-17696	7
chr11	12242774	12242985	MajorDMR-4-17697	5
chr11	12246578	12246822	MajorDMR-4-17698	2
chr11	12253620	12254130	MajorDMR-4-17699	4
chr11	12254698	12255072	MajorDMR-4-17700	2
chr11	12256710	12258443	MajorDMR-4-17701	15
chr11	12259567	12259976	MajorDMR-4-17702	6
chr11	12261777	12261835	MajorDMR-4-17703	5
chr11	12263774	12263922	MajorDMR-4-17704	4
chr11	12267121	12267458	MajorDMR-4-17705	2
chr11	12276815	12277393	MajorDMR-4-17706	3
chr11	12278287	12278512	MajorDMR-4-17707	10
chr11	12279069	12279223	MajorDMR-4-17708	3
chr11	12279777	12279910	MajorDMR-4-17709	3
chr11	12287479	12288665	MajorDMR-4-17710	9
chr11	12290198	12290686	MajorDMR-4-17711	11
chr11	12296330	12296487	MajorDMR-4-17712	2
chr11	12308644	12309631	MajorDMR-4-17713	6
chr11	12312087	12312651	MajorDMR-4-17714	17
chr11	12340381	12340477	MajorDMR-4-17715	5
chr11	12362707	12363100	MajorDMR-4-17716	4
chr11	12365267	12365436	MajorDMR-4-17717	4
chr11	12398417	12398829	MajorDMR-4-17718	8
chr11	12406458	12406622	MajorDMR-4-17719	3
chr11	12419296	12419785	MajorDMR-4-17720	5
chr11	12432381	12432539	MajorDMR-4-17721	2
chr11	12439927	12440140	MajorDMR-4-17722	5
chr11	12454720	12455176	MajorDMR-4-17723	5
chr11	12467272	12467450	MajorDMR-4-17724	4
chr11	12481001	12481176	MajorDMR-4-17725	5
chr11	12484534	12484649	MajorDMR-4-17726	2
chr11	12603098	12603194	MajorDMR-4-17727	3
chr11	12701881	12702564	MajorDMR-4-17728	8
chr11	12782220	12782279	MajorDMR-4-17729	3
chr11	12784558	12784879	MajorDMR-4-17730	3
chr11	12788450	12788539	MajorDMR-4-17731	2
chr11	12905495	12906095	MajorDMR-4-17732	12
chr11	12915113	12915273	MajorDMR-4-17733	5
chr11	12926605	12927525	MajorDMR-4-17734	10
chr11	12928066	12928203	MajorDMR-4-17735	4
chr11	12930700	12931627	MajorDMR-4-17736	6
chr11	12938479	12938810	MajorDMR-4-17737	5
chr11	12984744	12984809	MajorDMR-4-17738	3
chr11	12986400	12986446	MajorDMR-4-17739	2
chr11	13010694	13011009	MajorDMR-4-17740	5
chr11	13020397	13020706	MajorDMR-4-17741	5
chr11	13060295	13060979	MajorDMR-4-17742	6
chr11	13076337	13077386	MajorDMR-4-17743	8
chr11	13107951	13107991	MajorDMR-4-17744	2
chr11	13124392	13125102	MajorDMR-4-17745	5
chr11	13132651	13132906	MajorDMR-4-17746	4
chr11	13139861	13140187	MajorDMR-4-17747	6
chr11	13204004	13204014	MajorDMR-4-17748	3
chr11	13228973	13229362	MajorDMR-4-17749	3
chr11	13235892	13236013	MajorDMR-4-17750	2
chr11	13250876	13250996	MajorDMR-4-17751	3
chr11	13255230	13255304	MajorDMR-4-17752	2
chr11	13259399	13259679	MajorDMR-4-17753	7
chr11	13301520	13301531	MajorDMR-4-17754	2
chr11	13302097	13303778	MajorDMR-4-17755	11
chr11	13304311	13304523	MajorDMR-4-17756	2
chr11	13305591	13306193	MajorDMR-4-17757	3
chr11	13307720	13308096	MajorDMR-4-17758	2
chr11	13308666	13308903	MajorDMR-4-17759	3
chr11	13315953	13316033	MajorDMR-4-17760	2
chr11	13317940	13317964	MajorDMR-4-17761	2
chr11	13323569	13324319	MajorDMR-4-17762	4
chr11	13329172	13330336	MajorDMR-4-17763	13
chr11	13331555	13332556	MajorDMR-4-17764	12
chr11	13333351	13333365	MajorDMR-4-17765	2
chr11	13334566	13335285	MajorDMR-4-17766	9
chr11	13345693	13346090	MajorDMR-4-17767	6
chr11	13346793	13348056	MajorDMR-4-17768	12
chr11	13356252	13356584	MajorDMR-4-17769	3
chr11	13357863	13358393	MajorDMR-4-17770	9
chr11	13365675	13365711	MajorDMR-4-17771	2
chr11	13369502	13369988	MajorDMR-4-17772	4
chr11	13370498	13371359	MajorDMR-4-17773	9
chr11	13379028	13379597	MajorDMR-4-17774	11
chr11	13380283	13380894	MajorDMR-4-17775	7
chr11	13382901	13383164	MajorDMR-4-17776	2
chr11	13387858	13390200	MajorDMR-4-17777	19
chr11	13393794	13394173	MajorDMR-4-17778	2
chr11	13399933	13399959	MajorDMR-4-17779	2
chr11	13403963	13404046	MajorDMR-4-17780	2
chr11	13405637	13406191	MajorDMR-4-17781	3
chr11	13410331	13410749	MajorDMR-4-17782	2
chr11	13413711	13413749	MajorDMR-4-17783	2
chr11	13426357	13427166	MajorDMR-4-17784	3
chr11	13428067	13428100	MajorDMR-4-17785	2
chr11	13431222	13431233	MajorDMR-4-17786	2
chr11	13441095	13441253	MajorDMR-4-17787	3
chr11	13455874	13455937	MajorDMR-4-17788	2
chr11	13627646	13628365	MajorDMR-4-17789	3
chr11	13629099	13629227	MajorDMR-4-17790	2
chr11	13682353	13682820	MajorDMR-4-17791	2
chr11	13687128	13687620	MajorDMR-4-17792	3
chr11	13696984	13697167	MajorDMR-4-17793	2
chr11	13769162	13769345	MajorDMR-4-17794	3
chr11	13792349	13792970	MajorDMR-4-17795	7
chr11	13871971	13872446	MajorDMR-4-17796	3
chr11	13904841	13905215	MajorDMR-4-17797	6
chr11	14034134	14034779	MajorDMR-4-17798	5
chr11	14037895	14038389	MajorDMR-4-17799	3
chr11	14044364	14044638	MajorDMR-4-17800	4
chr11	14051775	14052487	MajorDMR-4-17801	11
chr11	14058181	14058765	MajorDMR-4-17802	3
chr11	14062900	14063077	MajorDMR-4-17803	4
chr11	14076323	14076811	MajorDMR-4-17804	5
chr11	14085064	14085374	MajorDMR-4-17805	2
chr11	14086843	14086884	MajorDMR-4-17806	2
chr11	14103531	14104032	MajorDMR-4-17807	5
chr11	14113136	14113671	MajorDMR-4-17808	21
chr11	14116402	14116533	MajorDMR-4-17809	3
chr11	14117616	14118000	MajorDMR-4-17810	2
chr11	14124433	14124878	MajorDMR-4-17811	4
chr11	14160173	14160369	MajorDMR-4-17812	3
chr11	14262525	14262701	MajorDMR-4-17813	3
chr11	14292701	14293097	MajorDMR-4-17814	5
chr11	14293610	14293972	MajorDMR-4-17815	2
chr11	14298864	14298878	MajorDMR-4-17816	2
chr11	14300758	14300927	MajorDMR-4-17817	2
chr11	14308735	14308763	MajorDMR-4-17818	2
chr11	14346887	14347081	MajorDMR-4-17819	11
chr11	14373089	14373784	MajorDMR-4-17820	8
chr11	14387651	14387796	MajorDMR-4-17821	2
chr11	14416277	14417023	MajorDMR-4-17822	10
chr11	14418293	14418382	MajorDMR-4-17823	3
chr11	14432591	14432687	MajorDMR-4-17824	2
chr11	14434822	14435441	MajorDMR-4-17825	4
chr11	14444324	14444520	MajorDMR-4-17826	2
chr11	14540429	14540468	MajorDMR-4-17827	2
chr11	14542647	14542757	MajorDMR-4-17828	3
chr11	14568143	14568204	MajorDMR-4-17829	3
chr11	14573768	14574000	MajorDMR-4-17830	3
chr11	14576157	14576301	MajorDMR-4-17831	2
chr11	14593954	14593974	MajorDMR-4-17832	2
chr11	14601676	14601853	MajorDMR-4-17833	2
chr11	14667672	14667830	MajorDMR-4-17834	2
chr11	14730879	14731298	MajorDMR-4-17835	4
chr11	14872442	14872677	MajorDMR-4-17836	3
chr11	14889685	14889802	MajorDMR-4-17837	2
chr11	14927683	14927703	MajorDMR-4-17838	2
chr11	15042385	15042570	MajorDMR-4-17839	2
chr11	15093914	15094261	MajorDMR-4-17840	10
chr11	15098170	15098186	MajorDMR-4-17841	2
chr11	15098716	15098747	MajorDMR-4-17842	2
chr11	15124324	15124443	MajorDMR-4-17843	2
chr11	15136687	15137379	MajorDMR-4-17844	6
chr11	15141211	15141539	MajorDMR-4-17845	2
chr11	15213961	15214206	MajorDMR-4-17846	2
chr11	15232230	15232535	MajorDMR-4-17847	2
chr11	15273966	15274090	MajorDMR-4-17848	2
chr11	15410453	15410827	MajorDMR-4-17849	3
chr11	15440475	15440974	MajorDMR-4-17850	5
chr11	15478755	15478956	MajorDMR-4-17851	2
chr11	15529238	15531188	MajorDMR-4-17852	23
chr11	15591320	15591641	MajorDMR-4-17853	2
chr11	15592666	15592754	MajorDMR-4-17854	4
chr11	15610864	15611300	MajorDMR-4-17855	6
chr11	15616786	15616913	MajorDMR-4-17856	6
chr11	15672314	15673052	MajorDMR-4-17857	21
chr11	15732836	15733403	MajorDMR-4-17858	3
chr11	15742161	15742339	MajorDMR-4-17859	4
chr11	15777179	15777863	MajorDMR-4-17860	4
chr11	15779098	15779118	MajorDMR-4-17861	2
chr11	15907286	15907654	MajorDMR-4-17862	4
chr11	15981910	15981958	MajorDMR-4-17863	5
chr11	15991623	15991754	MajorDMR-4-17864	5
chr11	15992619	15992682	MajorDMR-4-17865	2
chr11	16107167	16107198	MajorDMR-4-17866	2
chr11	16133657	16133689	MajorDMR-4-17867	3
chr11	16193430	16193897	MajorDMR-4-17868	3
chr11	16378698	16379297	MajorDMR-4-17869	4
chr11	16636128	16636274	MajorDMR-4-17870	3
chr11	16713640	16713644	MajorDMR-4-17871	2
chr11	16762936	16763289	MajorDMR-4-17872	3
chr11	16797766	16799369	MajorDMR-4-17873	9
chr11	16807445	16807601	MajorDMR-4-17874	3
chr11	16813033	16813493	MajorDMR-4-17875	4
chr11	16849332	16850620	MajorDMR-4-17876	7
chr11	16853453	16853715	MajorDMR-4-17877	3
chr11	16854569	16855109	MajorDMR-4-17878	4
chr11	16863821	16863940	MajorDMR-4-17879	5
chr11	16870570	16871429	MajorDMR-4-17880	5
chr11	16883368	16883588	MajorDMR-4-17881	2
chr11	16892689	16893881	MajorDMR-4-17882	14
chr11	16902851	16903179	MajorDMR-4-17883	3
chr11	16956690	16956990	MajorDMR-4-17884	5
chr11	16970148	16970490	MajorDMR-4-17885	4
chr11	17036900	17037328	MajorDMR-4-17886	2
chr11	17132655	17132675	MajorDMR-4-17887	2
chr11	17178324	17178485	MajorDMR-4-17888	2
chr11	17288431	17288600	MajorDMR-4-17889	2
chr11	17355430	17355545	MajorDMR-4-17890	2
chr11	17372744	17372877	MajorDMR-4-17891	2
chr11	17389775	17390191	MajorDMR-4-17892	4
chr11	17407297	17407500	MajorDMR-4-17893	4
chr11	17434443	17434513	MajorDMR-4-17894	2
chr11	17450638	17451227	MajorDMR-4-17895	5
chr11	17451996	17452118	MajorDMR-4-17896	2
chr11	17453539	17454318	MajorDMR-4-17897	5
chr11	17457260	17457686	MajorDMR-4-17898	2
chr11	17458233	17458956	MajorDMR-4-17899	9
chr11	17465308	17466008	MajorDMR-4-17900	5
chr11	17466851	17467662	MajorDMR-4-17901	8
chr11	17494613	17495210	MajorDMR-4-17902	7
chr11	17591195	17592663	MajorDMR-4-17903	29
chr11	17593830	17594007	MajorDMR-4-17904	2
chr11	17594583	17594823	MajorDMR-4-17905	15
chr11	17622327	17623026	MajorDMR-4-17906	8
chr11	17644097	17644759	MajorDMR-4-17907	6
chr11	17743879	17743885	MajorDMR-4-17908	2
chr11	17771968	17772234	MajorDMR-4-17909	3
chr11	17774616	17775494	MajorDMR-4-17910	16
chr11	17781452	17781596	MajorDMR-4-17911	5
chr11	17785002	17785064	MajorDMR-4-17912	3
chr11	17787527	17787799	MajorDMR-4-17913	2
chr11	17797214	17797338	MajorDMR-4-17914	5
chr11	17797943	17797996	MajorDMR-4-17915	6
chr11	17802760	17803297	MajorDMR-4-17916	4
chr11	17847755	17848074	MajorDMR-4-17917	2
chr11	17849155	17849754	MajorDMR-4-17918	7
chr11	17861571	17862391	MajorDMR-4-17919	4
chr11	17864469	17864480	MajorDMR-4-17920	2
chr11	17882728	17882920	MajorDMR-4-17921	3
chr11	17937208	17937242	MajorDMR-4-17922	2
chr11	17975435	17975915	MajorDMR-4-17923	2
chr11	17981155	17981482	MajorDMR-4-17924	2
chr11	18127910	18128304	MajorDMR-4-17925	2
chr11	18161888	18162252	MajorDMR-4-17926	4
chr11	18333548	18333836	MajorDMR-4-17927	3
chr11	18500100	18500154	MajorDMR-4-17928	2
chr11	18511594	18511732	MajorDMR-4-17929	2
chr11	18512449	18513443	MajorDMR-4-17930	14
chr11	18637191	18637681	MajorDMR-4-17931	5
chr11	18640082	18640170	MajorDMR-4-17932	2
chr11	18686677	18687025	MajorDMR-4-17933	2
chr11	18713988	18713994	MajorDMR-4-17934	2
chr11	18719307	18719674	MajorDMR-4-17935	6
chr11	18728750	18728840	MajorDMR-4-17936	2
chr11	18731644	18731800	MajorDMR-4-17937	3
chr11	18739540	18739554	MajorDMR-4-17938	2
chr11	18745939	18748509	MajorDMR-4-17939	24
chr11	18750512	18750581	MajorDMR-4-17940	5
chr11	18757896	18758732	MajorDMR-4-17941	8
chr11	18772660	18772832	MajorDMR-4-17942	2
chr11	18789699	18789988	MajorDMR-4-17943	3
chr11	18790649	18792464	MajorDMR-4-17944	21
chr11	18794151	18795030	MajorDMR-4-17945	15
chr11	18797703	18798174	MajorDMR-4-17946	3
chr11	18807485	18807971	MajorDMR-4-17947	10
chr11	18809865	18810092	MajorDMR-4-17948	2
chr11	18811197	18811433	MajorDMR-4-17949	2
chr11	18899970	18899993	MajorDMR-4-17950	2
chr11	19048709	19048985	MajorDMR-4-17951	4
chr11	19120389	19121201	MajorDMR-4-17952	12
chr11	19152100	19152691	MajorDMR-4-17953	15
chr11	19185763	19186124	MajorDMR-4-17954	3
chr11	19254520	19254726	MajorDMR-4-17955	5
chr11	19309945	19310047	MajorDMR-4-17956	3
chr11	19360043	19360302	MajorDMR-4-17957	2
chr11	19368955	19369868	MajorDMR-4-17958	10
chr11	19390443	19390844	MajorDMR-4-17959	6
chr11	19421387	19421988	MajorDMR-4-17960	9
chr11	19483414	19483446	MajorDMR-4-17961	2
chr11	19537933	19538264	MajorDMR-4-17962	2
chr11	19571893	19573002	MajorDMR-4-17963	13
chr11	19573577	19575159	MajorDMR-4-17964	17
chr11	19579228	19579232	MajorDMR-4-17965	2
chr11	19586246	19586251	MajorDMR-4-17966	2
chr11	19600392	19600728	MajorDMR-4-17967	2
chr11	19611459	19611495	MajorDMR-4-17968	2
chr11	19646039	19646130	MajorDMR-4-17969	2
chr11	19647201	19647501	MajorDMR-4-17970	2
chr11	19661193	19661600	MajorDMR-4-17971	5
chr11	19664757	19664765	MajorDMR-4-17972	2
chr11	19673545	19674199	MajorDMR-4-17973	5
chr11	19674783	19675314	MajorDMR-4-17974	5
chr11	19687481	19688036	MajorDMR-4-17975	7
chr11	19695283	19695606	MajorDMR-4-17976	5
chr11	19697710	19698897	MajorDMR-4-17977	16
chr11	19710373	19710397	MajorDMR-4-17978	2
chr11	19711545	19711670	MajorDMR-4-17979	6
chr11	19719189	19720402	MajorDMR-4-17980	12
chr11	19746876	19747550	MajorDMR-4-17981	3
chr11	19760080	19760112	MajorDMR-4-17982	2
chr11	19815816	19815870	MajorDMR-4-17983	3
chr11	19843884	19843993	MajorDMR-4-17984	2
chr11	19849486	19849552	MajorDMR-4-17985	2
chr11	19875322	19875790	MajorDMR-4-17986	3
chr11	19880339	19880461	MajorDMR-4-17987	3
chr11	19882513	19882563	MajorDMR-4-17988	4
chr11	19883917	19884116	MajorDMR-4-17989	3
chr11	19887873	19888357	MajorDMR-4-17990	4
chr11	19889005	19889515	MajorDMR-4-17991	3
chr11	19893171	19893200	MajorDMR-4-17992	2
chr11	19924136	19924318	MajorDMR-4-17993	3
chr11	19952782	19953090	MajorDMR-4-17994	2
chr11	19974661	19975401	MajorDMR-4-17995	5
chr11	19979130	19979909	MajorDMR-4-17996	9
chr11	19981193	19981846	MajorDMR-4-17997	10
chr11	19984917	19986312	MajorDMR-4-17998	15
chr11	19997141	19997910	MajorDMR-4-17999	9
chr11	20000805	20001136	MajorDMR-4-18000	6
chr11	20036754	20036794	MajorDMR-4-18001	3
chr11	20053275	20053325	MajorDMR-4-18002	2
chr11	20054216	20055539	MajorDMR-4-18003	11
chr11	20070467	20070671	MajorDMR-4-18004	5
chr11	20071464	20071527	MajorDMR-4-18005	4
chr11	20101644	20101669	MajorDMR-4-18006	2
chr11	20108651	20109105	MajorDMR-4-18007	10
chr11	20112443	20112674	MajorDMR-4-18008	3
chr11	20126661	20127302	MajorDMR-4-18009	15
chr11	20153296	20153325	MajorDMR-4-18010	2
chr11	20243963	20244109	MajorDMR-4-18011	3
chr11	20271149	20271245	MajorDMR-4-18012	2
chr11	20495660	20495866	MajorDMR-4-18013	3
chr11	20585828	20585932	MajorDMR-4-18014	2
chr11	20689353	20689433	MajorDMR-4-18015	2
chr11	20705019	20705307	MajorDMR-4-18016	4
chr11	20707762	20708209	MajorDMR-4-18017	6
chr11	20714927	20714972	MajorDMR-4-18018	2
chr11	20724788	20725596	MajorDMR-4-18019	5
chr11	20726592	20726953	MajorDMR-4-18020	2
chr11	20729612	20729840	MajorDMR-4-18021	4
chr11	20797004	20797125	MajorDMR-4-18022	2
chr11	20800129	20800916	MajorDMR-4-18023	8
chr11	20906999	20907161	MajorDMR-4-18024	2
chr11	20907775	20908344	MajorDMR-4-18025	5
chr11	20909048	20909088	MajorDMR-4-18026	2
chr11	20939316	20939347	MajorDMR-4-18027	2
chr11	20954987	20956385	MajorDMR-4-18028	7
chr11	20958327	20959018	MajorDMR-4-18029	5
chr11	20962999	20963554	MajorDMR-4-18030	5
chr11	20971401	20971603	MajorDMR-4-18031	2
chr11	20979728	20980782	MajorDMR-4-18032	10
chr11	20985520	20985534	MajorDMR-4-18033	2
chr11	20986042	20986071	MajorDMR-4-18034	2
chr11	20987657	20987668	MajorDMR-4-18035	2
chr11	20993707	20994217	MajorDMR-4-18036	4
chr11	20994957	20995774	MajorDMR-4-18037	4
chr11	21028967	21029320	MajorDMR-4-18038	3
chr11	21063508	21063714	MajorDMR-4-18039	2
chr11	21091310	21091641	MajorDMR-4-18040	6
chr11	21102950	21103669	MajorDMR-4-18041	5
chr11	21136660	21136922	MajorDMR-4-18042	2
chr11	21194771	21194778	MajorDMR-4-18043	2
chr11	21196513	21196673	MajorDMR-4-18044	2
chr11	21203799	21203938	MajorDMR-4-18045	4
chr11	21250881	21250976	MajorDMR-4-18046	3
chr11	21270208	21270268	MajorDMR-4-18047	4
chr11	21283437	21283527	MajorDMR-4-18048	2
chr11	21289782	21289794	MajorDMR-4-18049	2
chr11	21329613	21329618	MajorDMR-4-18050	2
chr11	21335554	21335558	MajorDMR-4-18051	2
chr11	21423710	21423730	MajorDMR-4-18052	2
chr11	21431868	21432394	MajorDMR-4-18053	6
chr11	21448347	21448714	MajorDMR-4-18054	5
chr11	21472201	21472590	MajorDMR-4-18055	6
chr11	21503237	21503422	MajorDMR-4-18056	3
chr11	21506595	21507813	MajorDMR-4-18057	7
chr11	21511123	21511423	MajorDMR-4-18058	2
chr11	21539466	21539589	MajorDMR-4-18059	2
chr11	21553672	21553868	MajorDMR-4-18060	2
chr11	21604707	21605051	MajorDMR-4-18061	4
chr11	21624157	21624970	MajorDMR-4-18062	5
chr11	21647548	21647653	MajorDMR-4-18063	4
chr11	21695940	21696461	MajorDMR-4-18064	9
chr11	21704862	21705410	MajorDMR-4-18065	5
chr11	21889639	21889790	MajorDMR-4-18066	2
chr11	21983668	21983892	MajorDMR-4-18067	2
chr11	21987035	21987313	MajorDMR-4-18068	3
chr11	22008246	22009098	MajorDMR-4-18069	5
chr11	22037171	22037191	MajorDMR-4-18070	2
chr11	22097685	22097695	MajorDMR-4-18071	3
chr11	22184959	22185293	MajorDMR-4-18072	3
chr11	22242681	22242756	MajorDMR-4-18073	4
chr11	22280416	22280507	MajorDMR-4-18074	2
chr11	22326733	22327109	MajorDMR-4-18075	3
chr11	22359049	22359065	MajorDMR-4-18076	2
chr11	22369048	22369248	MajorDMR-4-18077	2
chr11	22369871	22370100	MajorDMR-4-18078	3
chr11	22452513	22452896	MajorDMR-4-18079	6
chr11	22480944	22482028	MajorDMR-4-18080	5
chr11	22592075	22592272	MajorDMR-4-18081	3
chr11	22604513	22604740	MajorDMR-4-18082	2
chr11	22605593	22607740	MajorDMR-4-18083	12
chr11	22631379	22631439	MajorDMR-4-18084	2
chr11	22656448	22656602	MajorDMR-4-18085	2
chr11	22785205	22785297	MajorDMR-4-18086	2
chr11	22806687	22806783	MajorDMR-4-18087	2
chr11	22979677	22980076	MajorDMR-4-18088	2
chr11	23156312	23156357	MajorDMR-4-18089	3
chr11	23160113	23160595	MajorDMR-4-18090	2
chr11	23202295	23202621	MajorDMR-4-18091	5
chr11	23561620	23561675	MajorDMR-4-18092	3
chr11	23652622	23652692	MajorDMR-4-18093	3
chr11	23706350	23707004	MajorDMR-4-18094	6
chr11	23811352	23812076	MajorDMR-4-18095	7
chr11	23971705	23971766	MajorDMR-4-18096	2
chr11	23975203	23976069	MajorDMR-4-18097	3
chr11	24001973	24002286	MajorDMR-4-18098	4
chr11	24075365	24075635	MajorDMR-4-18099	3
chr11	24308984	24309028	MajorDMR-4-18100	3
chr11	24309808	24309877	MajorDMR-4-18101	3
chr11	24379658	24379844	MajorDMR-4-18102	4
chr11	24405684	24406141	MajorDMR-4-18103	4
chr11	24481871	24482966	MajorDMR-4-18104	10
chr11	24511137	24511304	MajorDMR-4-18105	3
chr11	24512354	24512386	MajorDMR-4-18106	2
chr11	24575502	24575664	MajorDMR-4-18107	3
chr11	24594277	24594451	MajorDMR-4-18108	3
chr11	24630572	24631169	MajorDMR-4-18109	4
chr11	24727816	24727840	MajorDMR-4-18110	2
chr11	24836137	24836355	MajorDMR-4-18111	7
chr11	24916241	24916785	MajorDMR-4-18112	3
chr11	24917490	24917798	MajorDMR-4-18113	6
chr11	25131509	25131523	MajorDMR-4-18114	2
chr11	25152770	25153284	MajorDMR-4-18115	5
chr11	25302190	25303043	MajorDMR-4-18116	16
chr11	25312197	25312322	MajorDMR-4-18117	2
chr11	25361165	25361393	MajorDMR-4-18118	3
chr11	25429052	25429211	MajorDMR-4-18119	2
chr11	25430478	25430603	MajorDMR-4-18120	2
chr11	25461609	25461906	MajorDMR-4-18121	3
chr11	25462438	25462534	MajorDMR-4-18122	2
chr11	25569904	25570088	MajorDMR-4-18123	2
chr11	25589008	25589370	MajorDMR-4-18124	3
chr11	25670972	25671163	MajorDMR-4-18125	5
chr11	25676905	25677186	MajorDMR-4-18126	2
chr11	25696014	25696311	MajorDMR-4-18127	4
chr11	25705612	25706398	MajorDMR-4-18128	9
chr11	25890305	25890972	MajorDMR-4-18129	9
chr11	25916422	25916643	MajorDMR-4-18130	2
chr11	26057155	26057574	MajorDMR-4-18131	8
chr11	26152907	26153703	MajorDMR-4-18132	5
chr11	26157027	26157238	MajorDMR-4-18133	3
chr11	26226006	26226569	MajorDMR-4-18134	5
chr11	26247399	26248084	MajorDMR-4-18135	3
chr11	26266021	26266075	MajorDMR-4-18136	2
chr11	26268765	26269299	MajorDMR-4-18137	4
chr11	26273174	26273337	MajorDMR-4-18138	3
chr11	26305569	26306384	MajorDMR-4-18139	10
chr11	26346697	26346781	MajorDMR-4-18140	3
chr11	26351381	26353102	MajorDMR-4-18141	22
chr11	26354281	26357393	MajorDMR-4-18142	24
chr11	26364951	26366398	MajorDMR-4-18143	22
chr11	26377230	26377413	MajorDMR-4-18144	2
chr11	26379757	26380226	MajorDMR-4-18145	2
chr11	26381921	26382064	MajorDMR-4-18146	2
chr11	26498941	26499154	MajorDMR-4-18147	2
chr11	26512316	26512452	MajorDMR-4-18148	4
chr11	26570577	26571310	MajorDMR-4-18149	3
chr11	26571957	26572460	MajorDMR-4-18150	2
chr11	26671277	26671384	MajorDMR-4-18151	2
chr11	26672366	26674364	MajorDMR-4-18152	14
chr11	26686138	26686683	MajorDMR-4-18153	8
chr11	26696550	26696971	MajorDMR-4-18154	2
chr11	26730733	26730764	MajorDMR-4-18155	2
chr11	26738792	26739202	MajorDMR-4-18156	2
chr11	26752334	26752879	MajorDMR-4-18157	4
chr11	26815185	26815640	MajorDMR-4-18158	4
chr11	26873509	26874025	MajorDMR-4-18159	8
chr11	26881222	26882418	MajorDMR-4-18160	10
chr11	26964079	26964537	MajorDMR-4-18161	7
chr11	26975837	26976019	MajorDMR-4-18162	4
chr11	27016189	27017310	MajorDMR-4-18163	20
chr11	27019025	27019342	MajorDMR-4-18164	2
chr11	27022881	27023524	MajorDMR-4-18165	5
chr11	27024203	27024652	MajorDMR-4-18166	3
chr11	27035986	27036067	MajorDMR-4-18167	2
chr11	27042523	27042881	MajorDMR-4-18168	4
chr11	27049008	27050138	MajorDMR-4-18169	4
chr11	27050972	27050998	MajorDMR-4-18170	2
chr11	27074379	27074852	MajorDMR-4-18171	2
chr11	27128350	27128823	MajorDMR-4-18172	3
chr11	27238083	27238293	MajorDMR-4-18173	3
chr11	27290002	27290189	MajorDMR-4-18174	3
chr11	27296116	27296366	MajorDMR-4-18175	2
chr11	27325926	27326147	MajorDMR-4-18176	4
chr11	27337890	27338315	MajorDMR-4-18177	4
chr11	27439857	27440367	MajorDMR-4-18178	3
chr11	27459419	27459564	MajorDMR-4-18179	4
chr11	27461121	27462210	MajorDMR-4-18180	16
chr11	27521068	27521331	MajorDMR-4-18181	7
chr11	27523577	27523980	MajorDMR-4-18182	3
chr11	27535087	27535108	MajorDMR-4-18183	2
chr11	27535762	27536158	MajorDMR-4-18184	2
chr11	27574167	27574198	MajorDMR-4-18185	2
chr11	27574859	27574939	MajorDMR-4-18186	3
chr11	27579904	27580208	MajorDMR-4-18187	4
chr11	27585162	27585955	MajorDMR-4-18188	9
chr11	27603898	27605328	MajorDMR-4-18189	7
chr11	27606093	27606679	MajorDMR-4-18190	6
chr11	27624145	27624499	MajorDMR-4-18191	2
chr11	27625134	27625870	MajorDMR-4-18192	4
chr11	27627376	27627436	MajorDMR-4-18193	2
chr11	27630518	27632139	MajorDMR-4-18194	11
chr11	27633021	27633813	MajorDMR-4-18195	5
chr11	27635142	27635419	MajorDMR-4-18196	4
chr11	27643126	27643726	MajorDMR-4-18197	4
chr11	27645225	27645640	MajorDMR-4-18198	5
chr11	27646272	27646743	MajorDMR-4-18199	3
chr11	27671590	27671622	MajorDMR-4-18200	2
chr11	27672826	27672834	MajorDMR-4-18201	2
chr11	27675494	27676202	MajorDMR-4-18202	9
chr11	27678388	27678452	MajorDMR-4-18203	2
chr11	27681198	27681216	MajorDMR-4-18204	3
chr11	27688087	27688159	MajorDMR-4-18205	2
chr11	27689518	27689729	MajorDMR-4-18206	2
chr11	27696003	27696023	MajorDMR-4-18207	2
chr11	27697296	27697384	MajorDMR-4-18208	2
chr11	27708082	27708169	MajorDMR-4-18209	2
chr11	27715061	27715144	MajorDMR-4-18210	3
chr11	27718595	27718690	MajorDMR-4-18211	3
chr11	27724684	27725403	MajorDMR-4-18212	6
chr11	27729426	27729463	MajorDMR-4-18213	2
chr11	27737889	27738553	MajorDMR-4-18214	4
chr11	27781670	27783316	MajorDMR-4-18215	17
chr11	27908608	27909111	MajorDMR-4-18216	6
chr11	27924660	27924903	MajorDMR-4-18217	2
chr11	27935242	27935398	MajorDMR-4-18218	2
chr11	27947868	27948983	MajorDMR-4-18219	6
chr11	28241317	28241555	MajorDMR-4-18220	3
chr11	28251895	28252208	MajorDMR-4-18221	3
chr11	28264753	28265250	MajorDMR-4-18222	3
chr11	28322260	28322537	MajorDMR-4-18223	2
chr11	28459882	28459939	MajorDMR-4-18224	4
chr11	28460474	28461151	MajorDMR-4-18225	4
chr11	28487943	28488292	MajorDMR-4-18226	8
chr11	28588801	28588836	MajorDMR-4-18227	2
chr11	28590647	28590993	MajorDMR-4-18228	3
chr11	28602835	28602982	MajorDMR-4-18229	6
chr11	28604117	28605837	MajorDMR-4-18230	14
chr11	28616900	28617643	MajorDMR-4-18231	5
chr11	28631300	28631957	MajorDMR-4-18232	5
chr11	28643333	28643648	MajorDMR-4-18233	7
chr11	28669342	28670117	MajorDMR-4-18234	7
chr11	28679237	28679499	MajorDMR-4-18235	2
chr11	28688233	28688523	MajorDMR-4-18236	6
chr11	28695987	28696365	MajorDMR-4-18237	4
chr11	28831267	28831311	MajorDMR-4-18238	2
chr11	28838463	28838871	MajorDMR-4-18239	5
chr11	28840516	28841338	MajorDMR-4-18240	5
chr11	28883884	28883912	MajorDMR-4-18241	2
chr11	28919902	28920020	MajorDMR-4-18242	2
chr11	28976673	28977483	MajorDMR-4-18243	7
chr11	29008156	29008467	MajorDMR-4-18244	2
chr11	29045913	29046248	MajorDMR-4-18245	6
chr11	29047448	29048277	MajorDMR-4-18246	6
chr11	29062796	29063417	MajorDMR-4-18247	3
chr11	29082079	29082543	MajorDMR-4-18248	4
chr11	29313935	29313955	MajorDMR-4-18249	2
chr11	29335498	29335804	MajorDMR-4-18250	5
chr11	29418548	29418675	MajorDMR-4-18251	2
chr11	29477076	29477174	MajorDMR-4-18252	2
chr11	29487463	29487488	MajorDMR-4-18253	2
chr11	29489320	29489799	MajorDMR-4-18254	2
chr11	29570106	29570240	MajorDMR-4-18255	5
chr11	29590404	29590521	MajorDMR-4-18256	2
chr11	29624018	29624807	MajorDMR-4-18257	9
chr11	29678049	29678317	MajorDMR-4-18258	4
chr11	29696520	29696526	MajorDMR-4-18259	2
chr11	29699079	29699163	MajorDMR-4-18260	2
chr11	29703961	29704451	MajorDMR-4-18261	4
chr11	29762738	29763184	MajorDMR-4-18262	3
chr11	29771846	29772109	MajorDMR-4-18263	6
chr11	29772631	29772903	MajorDMR-4-18264	2
chr11	29778655	29778899	MajorDMR-4-18265	2
chr11	29795297	29795605	MajorDMR-4-18266	2
chr11	29801208	29802656	MajorDMR-4-18267	12
chr11	29937348	29937875	MajorDMR-4-18268	9
chr11	29943710	29944207	MajorDMR-4-18269	7
chr11	29946113	29946300	MajorDMR-4-18270	3
chr11	29962126	29962298	MajorDMR-4-18271	2
chr11	29969083	29969328	MajorDMR-4-18272	2
chr11	29987095	29987499	MajorDMR-4-18273	4
chr11	29998597	29998836	MajorDMR-4-18274	2
chr11	30023625	30024419	MajorDMR-4-18275	4
chr11	30034237	30034491	MajorDMR-4-18276	3
chr11	30035778	30036190	MajorDMR-4-18277	3
chr11	30036804	30036841	MajorDMR-4-18278	2
chr11	30039220	30039352	MajorDMR-4-18279	4
chr11	30111131	30111550	MajorDMR-4-18280	3
chr11	30342677	30343118	MajorDMR-4-18281	3
chr11	30343845	30343880	MajorDMR-4-18282	2
chr11	30361438	30361892	MajorDMR-4-18283	3
chr11	30502935	30503743	MajorDMR-4-18284	7
chr11	30508838	30509114	MajorDMR-4-18285	3
chr11	30560273	30560381	MajorDMR-4-18286	3
chr11	30583988	30584100	MajorDMR-4-18287	3
chr11	30599666	30600631	MajorDMR-4-18288	6
chr11	30601839	30602031	MajorDMR-4-18289	2
chr11	30604867	30604996	MajorDMR-4-18290	2
chr11	30616404	30616755	MajorDMR-4-18291	5
chr11	30672251	30672508	MajorDMR-4-18292	4
chr11	30688357	30688977	MajorDMR-4-18293	4
chr11	30703705	30703900	MajorDMR-4-18294	5
chr11	30732980	30733412	MajorDMR-4-18295	2
chr11	30910684	30911556	MajorDMR-4-18296	8
chr11	30932219	30932493	MajorDMR-4-18297	3
chr11	30971317	30971516	MajorDMR-4-18298	3
chr11	31000223	31000752	MajorDMR-4-18299	3
chr11	31185291	31186113	MajorDMR-4-18300	4
chr11	31264167	31264209	MajorDMR-4-18301	3
chr11	31325391	31325585	MajorDMR-4-18302	3
chr11	31366068	31366265	MajorDMR-4-18303	2
chr11	31434329	31434577	MajorDMR-4-18304	3
chr11	31437136	31437342	MajorDMR-4-18305	3
chr11	31512408	31512597	MajorDMR-4-18306	3
chr11	31709516	31709653	MajorDMR-4-18307	4
chr11	31717687	31719954	MajorDMR-4-18308	11
chr11	31720929	31721056	MajorDMR-4-18309	2
chr11	31808929	31809166	MajorDMR-4-18310	7
chr11	31816236	31816253	MajorDMR-4-18311	2
chr11	31818637	31819088	MajorDMR-4-18312	4
chr11	31822346	31822366	MajorDMR-4-18313	2
chr11	31828450	31828635	MajorDMR-4-18314	3
chr11	31911845	31912393	MajorDMR-4-18315	12
chr11	31990823	31990865	MajorDMR-4-18316	3
chr11	32016668	32016743	MajorDMR-4-18317	4
chr11	32045564	32045899	MajorDMR-4-18318	3
chr11	32051561	32051619	MajorDMR-4-18319	2
chr11	32180873	32181199	MajorDMR-4-18320	3
chr11	32197542	32197561	MajorDMR-4-18321	2
chr11	32240318	32241142	MajorDMR-4-18322	9
chr11	32281331	32281719	MajorDMR-4-18323	6
chr11	32328126	32328233	MajorDMR-4-18324	2
chr11	32346641	32346946	MajorDMR-4-18325	4
chr11	32384627	32384734	MajorDMR-4-18326	4
chr11	32417908	32417947	MajorDMR-4-18327	4
chr11	32451782	32452146	MajorDMR-4-18328	2
chr11	32533857	32534247	MajorDMR-4-18329	3
chr11	32754998	32755872	MajorDMR-4-18330	7
chr11	32919841	32919889	MajorDMR-4-18331	2
chr11	32997862	32998700	MajorDMR-4-18332	4
chr11	33062655	33063153	MajorDMR-4-18333	3
chr11	33067307	33067633	MajorDMR-4-18334	5
chr11	33086686	33086781	MajorDMR-4-18335	2
chr11	33109671	33109722	MajorDMR-4-18336	2
chr11	33167817	33168074	MajorDMR-4-18337	3
chr11	33171666	33171693	MajorDMR-4-18338	3
chr11	33174088	33174229	MajorDMR-4-18339	2
chr11	33202206	33202827	MajorDMR-4-18340	7
chr11	33227817	33228404	MajorDMR-4-18341	7
chr11	33303729	33303864	MajorDMR-4-18342	3
chr11	33355606	33355641	MajorDMR-4-18343	2
chr11	33380162	33380430	MajorDMR-4-18344	2
chr11	33387813	33387870	MajorDMR-4-18345	2
chr11	33396521	33397154	MajorDMR-4-18346	13
chr11	33399977	33401735	MajorDMR-4-18347	17
chr11	33402321	33402645	MajorDMR-4-18348	2
chr11	33403848	33403908	MajorDMR-4-18349	2
chr11	33406889	33407309	MajorDMR-4-18350	3
chr11	33409663	33412523	MajorDMR-4-18351	15
chr11	33416151	33416869	MajorDMR-4-18352	4
chr11	33420855	33420968	MajorDMR-4-18353	2
chr11	33427114	33427217	MajorDMR-4-18354	2
chr11	33427898	33427985	MajorDMR-4-18355	3
chr11	33438770	33439322	MajorDMR-4-18356	3
chr11	33450009	33450517	MajorDMR-4-18357	3
chr11	33452474	33452662	MajorDMR-4-18358	3
chr11	33466630	33466709	MajorDMR-4-18359	2
chr11	33467211	33467786	MajorDMR-4-18360	6
chr11	33468301	33468577	MajorDMR-4-18361	3
chr11	33470204	33470516	MajorDMR-4-18362	3
chr11	33484372	33484980	MajorDMR-4-18363	7
chr11	33485780	33486086	MajorDMR-4-18364	5
chr11	33495477	33496027	MajorDMR-4-18365	4
chr11	33500334	33500346	MajorDMR-4-18366	2
chr11	33504050	33504169	MajorDMR-4-18367	4
chr11	33526610	33526756	MajorDMR-4-18368	2
chr11	33535870	33536656	MajorDMR-4-18369	5
chr11	33538875	33539197	MajorDMR-4-18370	2
chr11	33552139	33552591	MajorDMR-4-18371	4
chr11	33553591	33553610	MajorDMR-4-18372	2
chr11	33564605	33564843	MajorDMR-4-18373	2
chr11	33566846	33566863	MajorDMR-4-18374	2
chr11	33568293	33569411	MajorDMR-4-18375	13
chr11	33574457	33574806	MajorDMR-4-18376	4
chr11	33579831	33579999	MajorDMR-4-18377	7
chr11	33580539	33580723	MajorDMR-4-18378	6
chr11	33583549	33584294	MajorDMR-4-18379	10
chr11	33584825	33584938	MajorDMR-4-18380	2
chr11	33585470	33585482	MajorDMR-4-18381	2
chr11	33595898	33596083	MajorDMR-4-18382	3
chr11	33596925	33597017	MajorDMR-4-18383	2
chr11	33604348	33604417	MajorDMR-4-18384	2
chr11	33609449	33610139	MajorDMR-4-18385	8
chr11	33617233	33618234	MajorDMR-4-18386	12
chr11	33620705	33621596	MajorDMR-4-18387	9
chr11	33627805	33628069	MajorDMR-4-18388	2
chr11	33630470	33630826	MajorDMR-4-18389	6
chr11	33635137	33635693	MajorDMR-4-18390	4
chr11	33637189	33637273	MajorDMR-4-18391	2
chr11	33638396	33638810	MajorDMR-4-18392	6
chr11	33639403	33640200	MajorDMR-4-18393	12
chr11	33641482	33641672	MajorDMR-4-18394	2
chr11	33651999	33653061	MajorDMR-4-18395	12
chr11	33654999	33655185	MajorDMR-4-18396	5
chr11	33656145	33657517	MajorDMR-4-18397	11
chr11	33662019	33662810	MajorDMR-4-18398	7
chr11	33666379	33666709	MajorDMR-4-18399	8
chr11	33667521	33668285	MajorDMR-4-18400	6
chr11	33671369	33672193	MajorDMR-4-18401	9
chr11	33676391	33676396	MajorDMR-4-18402	2
chr11	33678356	33679228	MajorDMR-4-18403	9
chr11	33680058	33680787	MajorDMR-4-18404	8
chr11	33685782	33686498	MajorDMR-4-18405	6
chr11	33692407	33692457	MajorDMR-4-18406	2
chr11	33717188	33717802	MajorDMR-4-18407	4
chr11	33731070	33731254	MajorDMR-4-18408	3
chr11	33742883	33742898	MajorDMR-4-18409	2
chr11	33750645	33751235	MajorDMR-4-18410	3
chr11	33763472	33763568	MajorDMR-4-18411	5
chr11	33764754	33764761	MajorDMR-4-18412	2
chr11	33794039	33794352	MajorDMR-4-18413	7
chr11	33821711	33822680	MajorDMR-4-18414	7
chr11	33840765	33841138	MajorDMR-4-18415	6
chr11	33848044	33848062	MajorDMR-4-18416	2
chr11	33848733	33849416	MajorDMR-4-18417	7
chr11	33915358	33915374	MajorDMR-4-18418	2
chr11	33943452	33943470	MajorDMR-4-18419	2
chr11	33994338	33994349	MajorDMR-4-18420	2
chr11	34138649	34139243	MajorDMR-4-18421	4
chr11	34142181	34142942	MajorDMR-4-18422	8
chr11	34144960	34145077	MajorDMR-4-18423	2
chr11	34172216	34172372	MajorDMR-4-18424	4
chr11	34257502	34257600	MajorDMR-4-18425	3
chr11	34272781	34273386	MajorDMR-4-18426	5
chr11	34277906	34278079	MajorDMR-4-18427	3
chr11	34308477	34308652	MajorDMR-4-18428	2
chr11	34438014	34438144	MajorDMR-4-18429	3
chr11	34471680	34471908	MajorDMR-4-18430	2
chr11	34486176	34486307	MajorDMR-4-18431	3
chr11	34486832	34487345	MajorDMR-4-18432	4
chr11	34579494	34579642	MajorDMR-4-18433	2
chr11	34656277	34656356	MajorDMR-4-18434	2
chr11	34656876	34657628	MajorDMR-4-18435	11
chr11	34658523	34658727	MajorDMR-4-18436	3
chr11	34663680	34665148	MajorDMR-4-18437	17
chr11	34666738	34666750	MajorDMR-4-18438	2
chr11	34672159	34672275	MajorDMR-4-18439	3
chr11	34676682	34677016	MajorDMR-4-18440	4
chr11	34700434	34700501	MajorDMR-4-18441	3
chr11	34777237	34777541	MajorDMR-4-18442	7
chr11	34833466	34833893	MajorDMR-4-18443	4
chr11	34852293	34853290	MajorDMR-4-18444	19
chr11	34892119	34892846	MajorDMR-4-18445	5
chr11	34958676	34958838	MajorDMR-4-18446	2
chr11	34959700	34960288	MajorDMR-4-18447	3
chr11	34983088	34983325	MajorDMR-4-18448	2
chr11	35009316	35009483	MajorDMR-4-18449	3
chr11	35061763	35062666	MajorDMR-4-18450	15
chr11	35104178	35104241	MajorDMR-4-18451	2
chr11	35105085	35105382	MajorDMR-4-18452	2
chr11	35122934	35123034	MajorDMR-4-18453	3
chr11	35123757	35124138	MajorDMR-4-18454	3
chr11	35129484	35129523	MajorDMR-4-18455	2
chr11	35226082	35226242	MajorDMR-4-18456	4
chr11	35268270	35268374	MajorDMR-4-18457	2
chr11	35328960	35329173	MajorDMR-4-18458	4
chr11	35375990	35376303	MajorDMR-4-18459	2
chr11	35398995	35399145	MajorDMR-4-18460	2
chr11	35488868	35489701	MajorDMR-4-18461	9
chr11	35493671	35493843	MajorDMR-4-18462	2
chr11	35500831	35500845	MajorDMR-4-18463	2
chr11	35516728	35517555	MajorDMR-4-18464	7
chr11	35535086	35535099	MajorDMR-4-18465	2
chr11	35535657	35535859	MajorDMR-4-18466	5
chr11	35536668	35537478	MajorDMR-4-18467	5
chr11	35544642	35544978	MajorDMR-4-18468	3
chr11	35574560	35574752	MajorDMR-4-18469	3
chr11	35576614	35576874	MajorDMR-4-18470	2
chr11	35587723	35588071	MajorDMR-4-18471	3
chr11	35592059	35592207	MajorDMR-4-18472	2
chr11	35642203	35642548	MajorDMR-4-18473	3
chr11	35644853	35644911	MajorDMR-4-18474	2
chr11	35647144	35647178	MajorDMR-4-18475	2
chr11	35679446	35679959	MajorDMR-4-18476	4
chr11	35693540	35693945	MajorDMR-4-18477	3
chr11	35697257	35697400	MajorDMR-4-18478	5
chr11	35699903	35700045	MajorDMR-4-18479	2
chr11	35736351	35736808	MajorDMR-4-18480	2
chr11	35761443	35761878	MajorDMR-4-18481	6
chr11	35762577	35762629	MajorDMR-4-18482	2
chr11	35808485	35808815	MajorDMR-4-18483	2
chr11	35813030	35813248	MajorDMR-4-18484	5
chr11	35823875	35823965	MajorDMR-4-18485	2
chr11	35837669	35837862	MajorDMR-4-18486	3
chr11	35870294	35870434	MajorDMR-4-18487	3
chr11	35873544	35874000	MajorDMR-4-18488	6
chr11	35874905	35875999	MajorDMR-4-18489	13
chr11	35889237	35889496	MajorDMR-4-18490	5
chr11	35893964	35894687	MajorDMR-4-18491	5
chr11	35896145	35896786	MajorDMR-4-18492	8
chr11	35897322	35897699	MajorDMR-4-18493	4
chr11	35945571	35945915	MajorDMR-4-18494	2
chr11	35946537	35946916	MajorDMR-4-18495	3
chr11	35948091	35948631	MajorDMR-4-18496	5
chr11	35949431	35949802	MajorDMR-4-18497	4
chr11	35961739	35961824	MajorDMR-4-18498	3
chr11	35966563	35966770	MajorDMR-4-18499	2
chr11	35971160	35971250	MajorDMR-4-18500	2
chr11	35989896	35990770	MajorDMR-4-18501	16
chr11	36033421	36033968	MajorDMR-4-18502	7
chr11	36045614	36045729	MajorDMR-4-18503	2
chr11	36046363	36047100	MajorDMR-4-18504	10
chr11	36051823	36052182	MajorDMR-4-18505	5
chr11	36053248	36053358	MajorDMR-4-18506	3
chr11	36077129	36077306	MajorDMR-4-18507	3
chr11	36101812	36103373	MajorDMR-4-18508	22
chr11	36106430	36106843	MajorDMR-4-18509	3
chr11	36121267	36121436	MajorDMR-4-18510	2
chr11	36130689	36130869	MajorDMR-4-18511	6
chr11	36137769	36139231	MajorDMR-4-18512	15
chr11	36140530	36140682	MajorDMR-4-18513	3
chr11	36141571	36141622	MajorDMR-4-18514	2
chr11	36142924	36143505	MajorDMR-4-18515	5
chr11	36152154	36152275	MajorDMR-4-18516	4
chr11	36155119	36155400	MajorDMR-4-18517	6
chr11	36170551	36171951	MajorDMR-4-18518	16
chr11	36173164	36174079	MajorDMR-4-18519	8
chr11	36185465	36187446	MajorDMR-4-18520	11
chr11	36191275	36191618	MajorDMR-4-18521	5
chr11	36214980	36215068	MajorDMR-4-18522	4
chr11	36235459	36235601	MajorDMR-4-18523	3
chr11	36244047	36244476	MajorDMR-4-18524	5
chr11	36261175	36262002	MajorDMR-4-18525	7
chr11	36264677	36266166	MajorDMR-4-18526	11
chr11	36274511	36274743	MajorDMR-4-18527	2
chr11	36286062	36286636	MajorDMR-4-18528	4
chr11	36288720	36289309	MajorDMR-4-18529	4
chr11	36309978	36310224	MajorDMR-4-18530	3
chr11	36371663	36372336	MajorDMR-4-18531	4
chr11	36383567	36384079	MajorDMR-4-18532	13
chr11	36427670	36428049	MajorDMR-4-18533	3
chr11	36429856	36431168	MajorDMR-4-18534	15
chr11	36432177	36433665	MajorDMR-4-18535	15
chr11	36443004	36443033	MajorDMR-4-18536	2
chr11	36477307	36477458	MajorDMR-4-18537	4
chr11	36521096	36521210	MajorDMR-4-18538	4
chr11	36521784	36521822	MajorDMR-4-18539	2
chr11	36522764	36522818	MajorDMR-4-18540	3
chr11	36532557	36532630	MajorDMR-4-18541	2
chr11	36541356	36541510	MajorDMR-4-18542	2
chr11	36581483	36581633	MajorDMR-4-18543	4
chr11	36588402	36588433	MajorDMR-4-18544	3
chr11	36598185	36598575	MajorDMR-4-18545	2
chr11	36599085	36599111	MajorDMR-4-18546	2
chr11	36659701	36659707	MajorDMR-4-18547	2
chr11	36666868	36667346	MajorDMR-4-18548	4
chr11	36678212	36678734	MajorDMR-4-18549	3
chr11	36679312	36679695	MajorDMR-4-18550	4
chr11	36718238	36718518	MajorDMR-4-18551	7
chr11	36719080	36719452	MajorDMR-4-18552	5
chr11	36719962	36719974	MajorDMR-4-18553	2
chr11	36780037	36780085	MajorDMR-4-18554	2
chr11	36846314	36846451	MajorDMR-4-18555	2
chr11	36850260	36850711	MajorDMR-4-18556	4
chr11	36852816	36853795	MajorDMR-4-18557	5
chr11	36858640	36858715	MajorDMR-4-18558	2
chr11	36891985	36892071	MajorDMR-4-18559	2
chr11	36899390	36899468	MajorDMR-4-18560	5
chr11	36909475	36910227	MajorDMR-4-18561	6
chr11	36917375	36917573	MajorDMR-4-18562	2
chr11	36920658	36920679	MajorDMR-4-18563	2
chr11	36955105	36955485	MajorDMR-4-18564	7
chr11	36987384	36987908	MajorDMR-4-18565	5
chr11	36992615	36992903	MajorDMR-4-18566	2
chr11	36996838	36996908	MajorDMR-4-18567	3
chr11	37027629	37027860	MajorDMR-4-18568	3
chr11	37028694	37028815	MajorDMR-4-18569	2
chr11	37029361	37029802	MajorDMR-4-18570	3
chr11	37060664	37061031	MajorDMR-4-18571	4
chr11	37066991	37067211	MajorDMR-4-18572	2
chr11	37072787	37072810	MajorDMR-4-18573	2
chr11	37077772	37078438	MajorDMR-4-18574	4
chr11	37085637	37085857	MajorDMR-4-18575	2
chr11	37126610	37127186	MajorDMR-4-18576	3
chr11	37128950	37129789	MajorDMR-4-18577	6
chr11	37205071	37205167	MajorDMR-4-18578	3
chr11	37208049	37208694	MajorDMR-4-18579	5
chr11	37209336	37209434	MajorDMR-4-18580	2
chr11	37270490	37270603	MajorDMR-4-18581	2
chr11	37286351	37286587	MajorDMR-4-18582	4
chr11	37300711	37303087	MajorDMR-4-18583	18
chr11	37638295	37638645	MajorDMR-4-18584	3
chr11	37684745	37686118	MajorDMR-4-18585	7
chr11	37694832	37695135	MajorDMR-4-18586	2
chr11	37776937	37777472	MajorDMR-4-18587	3
chr11	37832917	37833108	MajorDMR-4-18588	2
chr11	37894894	37895094	MajorDMR-4-18589	2
chr11	38107847	38108356	MajorDMR-4-18590	6
chr11	38190093	38190282	MajorDMR-4-18591	2
chr11	38195277	38195374	MajorDMR-4-18592	4
chr11	38395005	38395286	MajorDMR-4-18593	6
chr11	38436654	38436869	MajorDMR-4-18594	2
chr11	38437712	38437762	MajorDMR-4-18595	2
chr11	38438597	38438888	MajorDMR-4-18596	3
chr11	38452119	38452155	MajorDMR-4-18597	2
chr11	38520946	38521017	MajorDMR-4-18598	2
chr11	38655195	38655225	MajorDMR-4-18599	2
chr11	38972168	38972355	MajorDMR-4-18600	4
chr11	39065459	39065756	MajorDMR-4-18601	3
chr11	39077244	39077663	MajorDMR-4-18602	5
chr11	39168992	39169988	MajorDMR-4-18603	10
chr11	39227480	39227932	MajorDMR-4-18604	2
chr11	39324297	39324519	MajorDMR-4-18605	2
chr11	39327665	39327833	MajorDMR-4-18606	3
chr11	39332686	39332708	MajorDMR-4-18607	2
chr11	39358643	39358793	MajorDMR-4-18608	3
chr11	39367229	39367248	MajorDMR-4-18609	2
chr11	39433575	39434268	MajorDMR-4-18610	3
chr11	39436234	39436243	MajorDMR-4-18611	2
chr11	39575747	39576078	MajorDMR-4-18612	6
chr11	39576879	39577257	MajorDMR-4-18613	5
chr11	39593461	39593485	MajorDMR-4-18614	2
chr11	39696650	39697125	MajorDMR-4-18615	2
chr11	39789051	39789457	MajorDMR-4-18616	6
chr11	39909123	39909189	MajorDMR-4-18617	2
chr11	39925579	39925928	MajorDMR-4-18618	2
chr11	39926867	39926872	MajorDMR-4-18619	2
chr11	39939022	39939374	MajorDMR-4-18620	5
chr11	39960287	39960359	MajorDMR-4-18621	2
chr11	39976043	39976245	MajorDMR-4-18622	3
chr11	40006808	40006819	MajorDMR-4-18623	2
chr11	40016595	40016665	MajorDMR-4-18624	4
chr11	40018720	40018741	MajorDMR-4-18625	2
chr11	40031609	40031831	MajorDMR-4-18626	3
chr11	40075382	40075588	MajorDMR-4-18627	2
chr11	40078140	40078208	MajorDMR-4-18628	2
chr11	40081912	40081991	MajorDMR-4-18629	2
chr11	40082685	40083651	MajorDMR-4-18630	6
chr11	40084216	40084586	MajorDMR-4-18631	3
chr11	40094734	40094797	MajorDMR-4-18632	3
chr11	40109178	40109363	MajorDMR-4-18633	2
chr11	40111740	40113062	MajorDMR-4-18634	10
chr11	40173483	40174139	MajorDMR-4-18635	8
chr11	40178623	40178690	MajorDMR-4-18636	2
chr11	40189950	40189974	MajorDMR-4-18637	2
chr11	40191281	40191359	MajorDMR-4-18638	2
chr11	40201803	40202335	MajorDMR-4-18639	4
chr11	40206155	40206275	MajorDMR-4-18640	5
chr11	40207633	40208192	MajorDMR-4-18641	3
chr11	40211013	40211341	MajorDMR-4-18642	5
chr11	40215716	40216636	MajorDMR-4-18643	8
chr11	40285944	40285977	MajorDMR-4-18644	2
chr11	40289495	40289613	MajorDMR-4-18645	3
chr11	40291372	40291601	MajorDMR-4-18646	2
chr11	40307646	40307914	MajorDMR-4-18647	3
chr11	40360290	40360895	MajorDMR-4-18648	5
chr11	40397952	40398356	MajorDMR-4-18649	4
chr11	40429874	40429905	MajorDMR-4-18650	2
chr11	40456818	40456864	MajorDMR-4-18651	2
chr11	40617560	40617736	MajorDMR-4-18652	3
chr11	40660316	40660622	MajorDMR-4-18653	2
chr11	40756160	40756211	MajorDMR-4-18654	2
chr11	40848525	40848681	MajorDMR-4-18655	4
chr11	40849661	40850607	MajorDMR-4-18656	4
chr11	40886749	40886806	MajorDMR-4-18657	2
chr11	40903851	40903970	MajorDMR-4-18658	3
chr11	40958459	40959278	MajorDMR-4-18659	3
chr11	41061883	41062472	MajorDMR-4-18660	3
chr11	41064095	41064589	MajorDMR-4-18661	4
chr11	41066909	41067150	MajorDMR-4-18662	5
chr11	41074029	41074069	MajorDMR-4-18663	2
chr11	41177503	41177624	MajorDMR-4-18664	2
chr11	41236062	41236257	MajorDMR-4-18665	9
chr11	41236774	41236793	MajorDMR-4-18666	2
chr11	41293767	41294175	MajorDMR-4-18667	3
chr11	41298379	41298549	MajorDMR-4-18668	2
chr11	41303668	41303761	MajorDMR-4-18669	2
chr11	41327791	41328070	MajorDMR-4-18670	3
chr11	41330446	41331441	MajorDMR-4-18671	10
chr11	41347177	41347405	MajorDMR-4-18672	2
chr11	41400032	41400463	MajorDMR-4-18673	2
chr11	41420860	41421048	MajorDMR-4-18674	3
chr11	41432986	41433348	MajorDMR-4-18675	3
chr11	41471250	41471752	MajorDMR-4-18676	2
chr11	41520845	41521177	MajorDMR-4-18677	2
chr11	41554054	41555396	MajorDMR-4-18678	10
chr11	41555971	41556523	MajorDMR-4-18679	5
chr11	41557596	41557757	MajorDMR-4-18680	2
chr11	41647747	41648246	MajorDMR-4-18681	3
chr11	41681842	41681978	MajorDMR-4-18682	2
chr11	41711262	41711303	MajorDMR-4-18683	3
chr11	41714391	41714658	MajorDMR-4-18684	2
chr11	41716035	41716515	MajorDMR-4-18685	3
chr11	41751277	41752167	MajorDMR-4-18686	5
chr11	41788101	41788643	MajorDMR-4-18687	5
chr11	41830603	41830879	MajorDMR-4-18688	3
chr11	41857999	41858254	MajorDMR-4-18689	2
chr11	41911565	41911833	MajorDMR-4-18690	2
chr11	41978912	41979077	MajorDMR-4-18691	3
chr11	42003894	42004534	MajorDMR-4-18692	7
chr11	42010571	42010620	MajorDMR-4-18693	2
chr11	42020032	42020541	MajorDMR-4-18694	3
chr11	42031637	42031967	MajorDMR-4-18695	4
chr11	42076404	42076443	MajorDMR-4-18696	2
chr11	42087588	42088337	MajorDMR-4-18697	25
chr11	42256415	42256560	MajorDMR-4-18698	2
chr11	42259474	42259586	MajorDMR-4-18699	2
chr11	42261413	42261474	MajorDMR-4-18700	2
chr11	42484512	42484790	MajorDMR-4-18701	6
chr11	42610862	42611345	MajorDMR-4-18702	3
chr11	42618250	42618641	MajorDMR-4-18703	6
chr11	42624412	42624630	MajorDMR-4-18704	4
chr11	42665763	42666774	MajorDMR-4-18705	5
chr11	42678494	42679308	MajorDMR-4-18706	6
chr11	42730929	42731290	MajorDMR-4-18707	4
chr11	42808216	42808572	MajorDMR-4-18708	3
chr11	42821690	42822072	MajorDMR-4-18709	6
chr11	42934460	42934817	MajorDMR-4-18710	3
chr11	42947944	42948405	MajorDMR-4-18711	7
chr11	43066528	43066538	MajorDMR-4-18712	2
chr11	43110711	43110992	MajorDMR-4-18713	5
chr11	43144314	43144398	MajorDMR-4-18714	3
chr11	43160057	43160620	MajorDMR-4-18715	5
chr11	43282985	43283423	MajorDMR-4-18716	4
chr11	43304069	43304104	MajorDMR-4-18717	2
chr11	43377290	43377731	MajorDMR-4-18718	4
chr11	43379367	43379845	MajorDMR-4-18719	2
chr11	43381788	43381835	MajorDMR-4-18720	2
chr11	43388409	43388484	MajorDMR-4-18721	2
chr11	43461266	43461693	MajorDMR-4-18722	7
chr11	43520049	43520483	MajorDMR-4-18723	3
chr11	43559843	43560040	MajorDMR-4-18724	5
chr11	43568830	43568883	MajorDMR-4-18725	3
chr11	43569848	43569962	MajorDMR-4-18726	4
chr11	43572082	43573023	MajorDMR-4-18727	7
chr11	43659668	43659731	MajorDMR-4-18728	3
chr11	43701298	43701662	MajorDMR-4-18729	2
chr11	43759388	43759440	MajorDMR-4-18730	3
chr11	43813964	43814190	MajorDMR-4-18731	2
chr11	43856004	43856112	MajorDMR-4-18732	2
chr11	43890188	43890794	MajorDMR-4-18733	5
chr11	43892548	43893820	MajorDMR-4-18734	7
chr11	43895689	43895989	MajorDMR-4-18735	3
chr11	43916251	43916280	MajorDMR-4-18736	2
chr11	43932737	43932988	MajorDMR-4-18737	2
chr11	43959050	43959435	MajorDMR-4-18738	2
chr11	43989323	43989678	MajorDMR-4-18739	3
chr11	43990197	43990300	MajorDMR-4-18740	3
chr11	44008874	44009031	MajorDMR-4-18741	3
chr11	44010588	44011131	MajorDMR-4-18742	5
chr11	44013885	44014307	MajorDMR-4-18743	4
chr11	44015002	44015408	MajorDMR-4-18744	7
chr11	44018754	44019158	MajorDMR-4-18745	7
chr11	44022703	44023398	MajorDMR-4-18746	14
chr11	44088512	44088631	MajorDMR-4-18747	4
chr11	44121508	44121540	MajorDMR-4-18748	2
chr11	44140869	44141044	MajorDMR-4-18749	4
chr11	44142665	44142777	MajorDMR-4-18750	3
chr11	44193235	44193582	MajorDMR-4-18751	3
chr11	44215479	44216463	MajorDMR-4-18752	8
chr11	44403683	44404559	MajorDMR-4-18753	9
chr11	44410390	44410457	MajorDMR-4-18754	2
chr11	44425421	44425946	MajorDMR-4-18755	6
chr11	44465742	44466111	MajorDMR-4-18756	9
chr11	44481343	44481562	MajorDMR-4-18757	3
chr11	44513304	44513665	MajorDMR-4-18758	2
chr11	44520446	44520661	MajorDMR-4-18759	2
chr11	44552713	44553342	MajorDMR-4-18760	14
chr11	44576080	44576114	MajorDMR-4-18761	2
chr11	44593631	44593835	MajorDMR-4-18762	4
chr11	44628204	44628527	MajorDMR-4-18763	8
chr11	44695352	44695418	MajorDMR-4-18764	2
chr11	44700359	44700404	MajorDMR-4-18765	2
chr11	44724057	44724554	MajorDMR-4-18766	5
chr11	44731350	44732209	MajorDMR-4-18767	11
chr11	44733971	44733984	MajorDMR-4-18768	2
chr11	44742382	44742542	MajorDMR-4-18769	3
chr11	44758882	44759232	MajorDMR-4-18770	2
chr11	44833493	44833628	MajorDMR-4-18771	4
chr11	44879153	44879645	MajorDMR-4-18772	10
chr11	44880380	44880945	MajorDMR-4-18773	8
chr11	44883213	44884023	MajorDMR-4-18774	15
chr11	44958447	44958721	MajorDMR-4-18775	2
chr11	44972835	44973005	MajorDMR-4-18776	4
chr11	44981918	44982272	MajorDMR-4-18777	4
chr11	44991175	44991360	MajorDMR-4-18778	5
chr11	44995154	44995263	MajorDMR-4-18779	2
chr11	44999201	44999276	MajorDMR-4-18780	3
chr11	45014827	45015034	MajorDMR-4-18781	2
chr11	45023021	45023168	MajorDMR-4-18782	2
chr11	45070430	45070470	MajorDMR-4-18783	3
chr11	45071008	45072210	MajorDMR-4-18784	15
chr11	45099966	45102375	MajorDMR-4-18785	38
chr11	45124451	45124457	MajorDMR-4-18786	2
chr11	45127482	45128273	MajorDMR-4-18787	10
chr11	45130063	45131921	MajorDMR-4-18788	11
chr11	45172080	45172261	MajorDMR-4-18789	3
chr11	45176592	45177442	MajorDMR-4-18790	16
chr11	45178782	45179423	MajorDMR-4-18791	14
chr11	45180164	45180344	MajorDMR-4-18792	2
chr11	45181521	45182533	MajorDMR-4-18793	7
chr11	45184578	45185096	MajorDMR-4-18794	7
chr11	45186251	45187455	MajorDMR-4-18795	11
chr11	45189004	45189363	MajorDMR-4-18796	2
chr11	45191375	45191430	MajorDMR-4-18797	2
chr11	45203410	45203704	MajorDMR-4-18798	5
chr11	45206326	45206409	MajorDMR-4-18799	2
chr11	45211174	45211682	MajorDMR-4-18800	9
chr11	45213146	45213247	MajorDMR-4-18801	2
chr11	45226440	45226696	MajorDMR-4-18802	2
chr11	45230768	45231261	MajorDMR-4-18803	11
chr11	45231976	45232116	MajorDMR-4-18804	2
chr11	45253792	45255597	MajorDMR-4-18805	24
chr11	45256274	45257324	MajorDMR-4-18806	13
chr11	45258013	45258265	MajorDMR-4-18807	2
chr11	45265414	45265738	MajorDMR-4-18808	6
chr11	45266922	45267596	MajorDMR-4-18809	4
chr11	45268734	45268789	MajorDMR-4-18810	3
chr11	45271101	45271660	MajorDMR-4-18811	3
chr11	45274298	45274481	MajorDMR-4-18812	3
chr11	45277100	45277121	MajorDMR-4-18813	3
chr11	45285877	45286040	MajorDMR-4-18814	2
chr11	45297970	45298395	MajorDMR-4-18815	2
chr11	45302602	45302943	MajorDMR-4-18816	2
chr11	45306211	45306398	MajorDMR-4-18817	5
chr11	45308097	45308565	MajorDMR-4-18818	2
chr11	45337732	45338552	MajorDMR-4-18819	14
chr11	45351419	45351663	MajorDMR-4-18820	10
chr11	45354392	45354410	MajorDMR-4-18821	2
chr11	45355171	45355267	MajorDMR-4-18822	2
chr11	45391950	45392443	MajorDMR-4-18823	6
chr11	45417615	45417739	MajorDMR-4-18824	4
chr11	45421852	45422559	MajorDMR-4-18825	14
chr11	45424599	45424637	MajorDMR-4-18826	2
chr11	45431194	45431318	MajorDMR-4-18827	6
chr11	45432504	45432642	MajorDMR-4-18828	3
chr11	45433763	45434321	MajorDMR-4-18829	3
chr11	45450431	45450507	MajorDMR-4-18830	4
chr11	45462882	45463066	MajorDMR-4-18831	3
chr11	45469998	45471259	MajorDMR-4-18832	5
chr11	45477040	45477853	MajorDMR-4-18833	3
chr11	45497772	45497967	MajorDMR-4-18834	2
chr11	45511144	45511559	MajorDMR-4-18835	4
chr11	45553076	45553163	MajorDMR-4-18836	5
chr11	45557322	45557675	MajorDMR-4-18837	4
chr11	45559842	45559899	MajorDMR-4-18838	2
chr11	45560892	45561037	MajorDMR-4-18839	3
chr11	45562574	45562625	MajorDMR-4-18840	2
chr11	45563132	45563577	MajorDMR-4-18841	3
chr11	45564408	45565236	MajorDMR-4-18842	6
chr11	45566476	45566618	MajorDMR-4-18843	4
chr11	45581916	45582247	MajorDMR-4-18844	6
chr11	45589714	45590337	MajorDMR-4-18845	3
chr11	45604051	45604165	MajorDMR-4-18846	3
chr11	45625627	45625650	MajorDMR-4-18847	3
chr11	45683850	45684034	MajorDMR-4-18848	3
chr11	45687691	45689394	MajorDMR-4-18849	11
chr11	45746166	45746190	MajorDMR-4-18850	2
chr11	45746792	45747503	MajorDMR-4-18851	5
chr11	45755706	45755842	MajorDMR-4-18852	4
chr11	45771997	45772902	MajorDMR-4-18853	14
chr11	45794307	45795245	MajorDMR-4-18854	11
chr11	45845673	45845707	MajorDMR-4-18855	3
chr11	45849944	45852505	MajorDMR-4-18856	19
chr11	45853399	45853419	MajorDMR-4-18857	2
chr11	45853989	45854660	MajorDMR-4-18858	7
chr11	45855465	45855615	MajorDMR-4-18859	3
chr11	45860032	45860208	MajorDMR-4-18860	2
chr11	45871231	45871855	MajorDMR-4-18861	5
chr11	45873984	45874166	MajorDMR-4-18862	2
chr11	45876008	45878342	MajorDMR-4-18863	24
chr11	45882113	45882141	MajorDMR-4-18864	3
chr11	45882849	45883182	MajorDMR-4-18865	3
chr11	45893177	45894378	MajorDMR-4-18866	6
chr11	45903753	45903758	MajorDMR-4-18867	2
chr11	45906001	45906673	MajorDMR-4-18868	10
chr11	45908924	45908931	MajorDMR-4-18869	2
chr11	45909689	45910126	MajorDMR-4-18870	2
chr11	45923959	45924798	MajorDMR-4-18871	32
chr11	45951859	45952435	MajorDMR-4-18872	5
chr11	45960544	45961768	MajorDMR-4-18873	11
chr11	45966888	45967590	MajorDMR-4-18874	4
chr11	45995300	45995422	MajorDMR-4-18875	4
chr11	46004641	46006063	MajorDMR-4-18876	13
chr11	46096993	46097090	MajorDMR-4-18877	2
chr11	46098243	46098633	MajorDMR-4-18878	2
chr11	46139059	46139107	MajorDMR-4-18879	2
chr11	46145104	46145124	MajorDMR-4-18880	2
chr11	46147715	46148182	MajorDMR-4-18881	2
chr11	46219538	46221812	MajorDMR-4-18882	20
chr11	46258811	46259054	MajorDMR-4-18883	4
chr11	46261110	46262479	MajorDMR-4-18884	9
chr11	46268562	46268857	MajorDMR-4-18885	7
chr11	46269762	46270394	MajorDMR-4-18886	16
chr11	46281282	46281445	MajorDMR-4-18887	5
chr11	46285284	46285553	MajorDMR-4-18888	5
chr11	46316558	46316682	MajorDMR-4-18889	3
chr11	46327310	46327328	MajorDMR-4-18890	2
chr11	46352684	46352903	MajorDMR-4-18891	4
chr11	46353487	46353579	MajorDMR-4-18892	2
chr11	46355724	46357159	MajorDMR-4-18893	13
chr11	46358300	46359035	MajorDMR-4-18894	17
chr11	46359590	46360365	MajorDMR-4-18895	7
chr11	46361909	46362180	MajorDMR-4-18896	2
chr11	46365584	46365641	MajorDMR-4-18897	3
chr11	46367687	46368346	MajorDMR-4-18898	14
chr11	46370274	46372046	MajorDMR-4-18899	13
chr11	46372693	46373157	MajorDMR-4-18900	7
chr11	46373667	46375236	MajorDMR-4-18901	33
chr11	46375860	46379935	MajorDMR-4-18902	45
chr11	46380972	46382580	MajorDMR-4-18903	14
chr11	46383473	46393143	MajorDMR-4-18904	161
chr11	46394059	46397456	MajorDMR-4-18905	54
chr11	46399232	46401993	MajorDMR-4-18906	40
chr11	46404688	46405118	MajorDMR-4-18907	4
chr11	46405732	46405792	MajorDMR-4-18908	3
chr11	46406808	46407119	MajorDMR-4-18909	9
chr11	46409427	46410172	MajorDMR-4-18910	12
chr11	46411832	46412269	MajorDMR-4-18911	10
chr11	46414854	46415562	MajorDMR-4-18912	6
chr11	46429476	46429545	MajorDMR-4-18913	2
chr11	46441700	46441783	MajorDMR-4-18914	2
chr11	46457197	46457468	MajorDMR-4-18915	3
chr11	46511469	46511609	MajorDMR-4-18916	2
chr11	46514458	46515729	MajorDMR-4-18917	15
chr11	46534475	46534674	MajorDMR-4-18918	2
chr11	46548977	46549941	MajorDMR-4-18919	6
chr11	46556347	46556442	MajorDMR-4-18920	3
chr11	46563278	46563485	MajorDMR-4-18921	5
chr11	46587134	46587506	MajorDMR-4-18922	4
chr11	46600153	46600746	MajorDMR-4-18923	9
chr11	46601908	46602654	MajorDMR-4-18924	7
chr11	46611039	46611271	MajorDMR-4-18925	4
chr11	46620994	46622502	MajorDMR-4-18926	9
chr11	46623455	46623511	MajorDMR-4-18927	2
chr11	46665956	46666571	MajorDMR-4-18928	4
chr11	46694123	46694213	MajorDMR-4-18929	3
chr11	46706529	46706632	MajorDMR-4-18930	3
chr11	46730710	46733017	MajorDMR-4-18931	29
chr11	46754877	46755313	MajorDMR-4-18932	2
chr11	46765997	46766005	MajorDMR-4-18933	2
chr11	46775158	46775175	MajorDMR-4-18934	2
chr11	46780587	46782292	MajorDMR-4-18935	9
chr11	46842691	46842706	MajorDMR-4-18936	2
chr11	46847583	46847819	MajorDMR-4-18937	3
chr11	46938020	46938172	MajorDMR-4-18938	4
chr11	46951483	46951658	MajorDMR-4-18939	3
chr11	47012567	47012629	MajorDMR-4-18940	2
chr11	47019924	47020012	MajorDMR-4-18941	2
chr11	47024897	47025054	MajorDMR-4-18942	2
chr11	47027483	47028026	MajorDMR-4-18943	4
chr11	47032700	47032877	MajorDMR-4-18944	2
chr11	47125657	47125905	MajorDMR-4-18945	2
chr11	47129560	47130297	MajorDMR-4-18946	7
chr11	47170651	47170866	MajorDMR-4-18947	2
chr11	47175778	47175884	MajorDMR-4-18948	3
chr11	47178538	47178650	MajorDMR-4-18949	3
chr11	47179451	47180407	MajorDMR-4-18950	11
chr11	47186717	47187050	MajorDMR-4-18951	6
chr11	47194168	47194374	MajorDMR-4-18952	3
chr11	47211716	47211739	MajorDMR-4-18953	2
chr11	47226656	47227399	MajorDMR-4-18954	7
chr11	47253420	47253454	MajorDMR-4-18955	2
chr11	47257409	47257509	MajorDMR-4-18956	2
chr11	47273022	47273593	MajorDMR-4-18957	8
chr11	47289884	47290282	MajorDMR-4-18958	5
chr11	47295013	47295051	MajorDMR-4-18959	2
chr11	47308699	47308788	MajorDMR-4-18960	3
chr11	47315520	47316859	MajorDMR-4-18961	7
chr11	47324013	47324053	MajorDMR-4-18962	2
chr11	47327973	47328378	MajorDMR-4-18963	2
chr11	47328914	47329345	MajorDMR-4-18964	3
chr11	47348136	47348267	MajorDMR-4-18965	3
chr11	47350567	47350639	MajorDMR-4-18966	6
chr11	47351183	47351373	MajorDMR-4-18967	4
chr11	47352113	47352211	MajorDMR-4-18968	3
chr11	47363645	47363927	MajorDMR-4-18969	10
chr11	47370181	47370649	MajorDMR-4-18970	3
chr11	47376490	47376719	MajorDMR-4-18971	6
chr11	47377334	47377658	MajorDMR-4-18972	6
chr11	47382437	47382858	MajorDMR-4-18973	6
chr11	47432103	47432539	MajorDMR-4-18974	3
chr11	47435469	47435979	MajorDMR-4-18975	13
chr11	47440219	47440468	MajorDMR-4-18976	6
chr11	47443042	47443144	MajorDMR-4-18977	2
chr11	47445165	47445236	MajorDMR-4-18978	3
chr11	47446522	47446681	MajorDMR-4-18979	2
chr11	47448928	47449789	MajorDMR-4-18980	6
chr11	47454824	47455124	MajorDMR-4-18981	3
chr11	47465032	47465223	MajorDMR-4-18982	2
chr11	47479522	47479634	MajorDMR-4-18983	6
chr11	47481833	47482093	MajorDMR-4-18984	8
chr11	47491067	47491447	MajorDMR-4-18985	3
chr11	47492473	47492493	MajorDMR-4-18986	2
chr11	47494829	47494834	MajorDMR-4-18987	2
chr11	47500586	47500847	MajorDMR-4-18988	2
chr11	47501663	47501681	MajorDMR-4-18989	2
chr11	47507902	47508250	MajorDMR-4-18990	4
chr11	47508935	47509060	MajorDMR-4-18991	2
chr11	47516522	47516605	MajorDMR-4-18992	3
chr11	47523136	47523268	MajorDMR-4-18993	4
chr11	47527669	47528143	MajorDMR-4-18994	12
chr11	47536285	47537939	MajorDMR-4-18995	12
chr11	47539057	47539625	MajorDMR-4-18996	3
chr11	47540452	47540705	MajorDMR-4-18997	3
chr11	47541218	47541301	MajorDMR-4-18998	6
chr11	47542040	47542799	MajorDMR-4-18999	13
chr11	47543554	47543997	MajorDMR-4-19000	9
chr11	47547114	47549279	MajorDMR-4-19001	20
chr11	47550753	47553109	MajorDMR-4-19002	36
chr11	47553667	47554021	MajorDMR-4-19003	6
chr11	47554763	47555162	MajorDMR-4-19004	8
chr11	47555740	47556235	MajorDMR-4-19005	5
chr11	47562161	47562394	MajorDMR-4-19006	8
chr11	47571587	47572290	MajorDMR-4-19007	4
chr11	47576234	47576283	MajorDMR-4-19008	2
chr11	47595201	47595520	MajorDMR-4-19009	2
chr11	47598768	47599276	MajorDMR-4-19010	7
chr11	47603675	47603776	MajorDMR-4-19011	3
chr11	47604662	47606357	MajorDMR-4-19012	19
chr11	47608327	47608727	MajorDMR-4-19013	3
chr11	47609755	47609862	MajorDMR-4-19014	6
chr11	47612148	47614658	MajorDMR-4-19015	12
chr11	47620517	47620739	MajorDMR-4-19016	7
chr11	47627808	47628107	MajorDMR-4-19017	4
chr11	47628844	47629004	MajorDMR-4-19018	2
chr11	47630365	47631166	MajorDMR-4-19019	12
chr11	47632112	47632128	MajorDMR-4-19020	2
chr11	47678092	47678187	MajorDMR-4-19021	2
chr11	47691282	47691559	MajorDMR-4-19022	6
chr11	47709761	47709999	MajorDMR-4-19023	3
chr11	47731734	47732102	MajorDMR-4-19024	2
chr11	47742384	47742453	MajorDMR-4-19025	6
chr11	47744634	47745929	MajorDMR-4-19026	10
chr11	47765246	47765580	MajorDMR-4-19027	2
chr11	47778725	47778804	MajorDMR-4-19028	2
chr11	47926788	47927020	MajorDMR-4-19029	5
chr11	47942092	47942549	MajorDMR-4-19030	2
chr11	47990398	47990561	MajorDMR-4-19031	7
chr11	48033592	48033713	MajorDMR-4-19032	4
chr11	48054506	48054536	MajorDMR-4-19033	2
chr11	48071590	48072751	MajorDMR-4-19034	10
chr11	48099214	48100968	MajorDMR-4-19035	12
chr11	48125214	48125511	MajorDMR-4-19036	6
chr11	48130689	48130822	MajorDMR-4-19037	3
chr11	48145765	48146159	MajorDMR-4-19038	4
chr11	48184230	48184306	MajorDMR-4-19039	3
chr11	48185117	48185175	MajorDMR-4-19040	3
chr11	48188949	48188954	MajorDMR-4-19041	2
chr11	48189607	48190074	MajorDMR-4-19042	7
chr11	48190902	48191145	MajorDMR-4-19043	6
chr11	48192767	48192779	MajorDMR-4-19044	2
chr11	48194714	48195158	MajorDMR-4-19045	4
chr11	48209865	48209911	MajorDMR-4-19046	2
chr11	48210508	48210762	MajorDMR-4-19047	2
chr11	48566064	48566435	MajorDMR-4-19048	7
chr11	48679998	48680411	MajorDMR-4-19049	2
chr11	48999128	48999186	MajorDMR-4-19050	2
chr11	49002618	49003540	MajorDMR-4-19051	11
chr11	49071628	49071671	MajorDMR-4-19052	2
chr11	49109009	49109176	MajorDMR-4-19053	2
chr11	49253508	49253527	MajorDMR-4-19054	2
chr11	49313901	49313941	MajorDMR-4-19055	2
chr11	49314579	49314587	MajorDMR-4-19056	2
chr11	49462649	49463069	MajorDMR-4-19057	2
chr11	49464134	49464185	MajorDMR-4-19058	2
chr11	49468645	49469013	MajorDMR-4-19059	4
chr11	49497757	49497770	MajorDMR-4-19060	2
chr11	49513506	49514210	MajorDMR-4-19061	7
chr11	49579670	49579707	MajorDMR-4-19062	2
chr11	49583674	49584452	MajorDMR-4-19063	5
chr11	49609414	49609573	MajorDMR-4-19064	2
chr11	49613268	49613297	MajorDMR-4-19065	2
chr11	49641030	49641062	MajorDMR-4-19066	2
chr11	49684581	49684769	MajorDMR-4-19067	2
chr11	49724336	49724353	MajorDMR-4-19068	2
chr11	49729626	49730029	MajorDMR-4-19069	4
chr11	49820117	49820178	MajorDMR-4-19070	2
chr11	49855640	49855705	MajorDMR-4-19071	2
chr11	49856247	49856827	MajorDMR-4-19072	5
chr11	49921591	49921853	MajorDMR-4-19073	5
chr11	50127472	50127806	MajorDMR-4-19074	6
chr11	50128416	50130265	MajorDMR-4-19075	33
chr11	50133344	50133804	MajorDMR-4-19076	3
chr11	50141839	50142556	MajorDMR-4-19077	16
chr11	50193663	50194784	MajorDMR-4-19078	8
chr11	50291622	50292098	MajorDMR-4-19079	3
chr11	50293367	50293388	MajorDMR-4-19080	2
chr11	50731662	50732240	MajorDMR-4-19081	5
chr11	50773951	50773997	MajorDMR-4-19082	2
chr11	51170436	51170614	MajorDMR-4-19083	2
chr11	51444110	51444435	MajorDMR-4-19084	2
chr11	51512057	51512252	MajorDMR-4-19085	2
chr11	55226528	55227107	MajorDMR-4-19086	3
chr11	55539410	55539525	MajorDMR-4-19087	2
chr11	55547600	55547819	MajorDMR-4-19088	2
chr11	55555333	55555690	MajorDMR-4-19089	6
chr11	55635961	55635981	MajorDMR-4-19090	2
chr11	55767941	55768027	MajorDMR-4-19091	2
chr11	55943803	55944458	MajorDMR-4-19092	4
chr11	55972967	55973813	MajorDMR-4-19093	13
chr11	56028403	56028519	MajorDMR-4-19094	4
chr11	56108329	56108515	MajorDMR-4-19095	2
chr11	56234418	56234555	MajorDMR-4-19096	2
chr11	56261862	56261870	MajorDMR-4-19097	2
chr11	56372045	56372164	MajorDMR-4-19098	2
chr11	56392847	56393658	MajorDMR-4-19099	7
chr11	56495400	56495477	MajorDMR-4-19100	3
chr11	56575995	56576321	MajorDMR-4-19101	3
chr11	56599464	56599948	MajorDMR-4-19102	2
chr11	56609178	56609275	MajorDMR-4-19103	2
chr11	56644068	56644498	MajorDMR-4-19104	4
chr11	56649633	56651385	MajorDMR-4-19105	20
chr11	56685181	56685563	MajorDMR-4-19106	4
chr11	56892530	56892652	MajorDMR-4-19107	2
chr11	56927250	56928394	MajorDMR-4-19108	7
chr11	56928908	56929044	MajorDMR-4-19109	3
chr11	56929766	56930463	MajorDMR-4-19110	5
chr11	56951565	56951705	MajorDMR-4-19111	3
chr11	56959418	56959529	MajorDMR-4-19112	3
chr11	56988408	56988916	MajorDMR-4-19113	5
chr11	57009910	57010096	MajorDMR-4-19114	5
chr11	57071374	57071657	MajorDMR-4-19115	10
chr11	57089737	57089855	MajorDMR-4-19116	3
chr11	57100234	57100260	MajorDMR-4-19117	2
chr11	57103739	57103838	MajorDMR-4-19118	2
chr11	57110214	57110511	MajorDMR-4-19119	9
chr11	57121098	57122442	MajorDMR-4-19120	12
chr11	57126266	57127032	MajorDMR-4-19121	7
chr11	57127672	57127688	MajorDMR-4-19122	2
chr11	57131220	57132550	MajorDMR-4-19123	11
chr11	57144117	57144933	MajorDMR-4-19124	8
chr11	57146220	57146585	MajorDMR-4-19125	5
chr11	57157435	57157509	MajorDMR-4-19126	2
chr11	57173281	57173515	MajorDMR-4-19127	3
chr11	57194497	57194563	MajorDMR-4-19128	2
chr11	57228801	57236533	MajorDMR-4-19129	123
chr11	57237059	57237111	MajorDMR-4-19130	2
chr11	57238465	57238507	MajorDMR-4-19131	2
chr11	57239929	57241930	MajorDMR-4-19132	24
chr11	57243688	57243784	MajorDMR-4-19133	2
chr11	57245101	57247489	MajorDMR-4-19134	26
chr11	57251214	57252093	MajorDMR-4-19135	4
chr11	57259540	57259580	MajorDMR-4-19136	2
chr11	57266774	57266784	MajorDMR-4-19137	2
chr11	57267582	57268268	MajorDMR-4-19138	12
chr11	57294318	57294556	MajorDMR-4-19139	3
chr11	57336357	57336407	MajorDMR-4-19140	2
chr11	57336986	57337122	MajorDMR-4-19141	3
chr11	57397881	57398199	MajorDMR-4-19142	3
chr11	57398754	57399730	MajorDMR-4-19143	6
chr11	57413820	57413834	MajorDMR-4-19144	2
chr11	57424283	57424402	MajorDMR-4-19145	2
chr11	57440665	57440731	MajorDMR-4-19146	2
chr11	57467316	57467862	MajorDMR-4-19147	5
chr11	57469872	57470196	MajorDMR-4-19148	2
chr11	57472444	57472677	MajorDMR-4-19149	2
chr11	57483672	57483727	MajorDMR-4-19150	2
chr11	57528539	57528626	MajorDMR-4-19151	3
chr11	57533379	57533523	MajorDMR-4-19152	5
chr11	57539443	57539489	MajorDMR-4-19153	3
chr11	57544204	57544449	MajorDMR-4-19154	2
chr11	57552727	57552836	MajorDMR-4-19155	2
chr11	57553432	57554171	MajorDMR-4-19156	9
chr11	57557877	57558053	MajorDMR-4-19157	3
chr11	57563684	57564047	MajorDMR-4-19158	2
chr11	57583067	57583138	MajorDMR-4-19159	2
chr11	57584711	57585001	MajorDMR-4-19160	2
chr11	57585678	57586278	MajorDMR-4-19161	4
chr11	57587028	57587139	MajorDMR-4-19162	3
chr11	57628809	57629043	MajorDMR-4-19163	6
chr11	57653134	57653521	MajorDMR-4-19164	5
chr11	57655789	57656406	MajorDMR-4-19165	5
chr11	57665899	57667041	MajorDMR-4-19166	6
chr11	57671279	57671709	MajorDMR-4-19167	9
chr11	57742336	57743907	MajorDMR-4-19168	18
chr11	57751075	57751355	MajorDMR-4-19169	3
chr11	57759935	57760066	MajorDMR-4-19170	3
chr11	57781219	57781418	MajorDMR-4-19171	2
chr11	57809213	57809758	MajorDMR-4-19172	3
chr11	57826154	57826365	MajorDMR-4-19173	4
chr11	57828340	57829976	MajorDMR-4-19174	14
chr11	57865378	57866101	MajorDMR-4-19175	11
chr11	57867041	57868360	MajorDMR-4-19176	5
chr11	57888474	57888759	MajorDMR-4-19177	2
chr11	57892427	57892711	MajorDMR-4-19178	3
chr11	57894609	57894793	MajorDMR-4-19179	7
chr11	57896039	57896709	MajorDMR-4-19180	3
chr11	57901263	57901400	MajorDMR-4-19181	2
chr11	57902630	57902820	MajorDMR-4-19182	2
chr11	57916284	57916384	MajorDMR-4-19183	5
chr11	57925302	57925532	MajorDMR-4-19184	2
chr11	57929298	57929467	MajorDMR-4-19185	2
chr11	57935154	57935237	MajorDMR-4-19186	2
chr11	57941661	57941825	MajorDMR-4-19187	2
chr11	57947715	57948288	MajorDMR-4-19188	5
chr11	57966081	57967008	MajorDMR-4-19189	4
chr11	57981231	57981246	MajorDMR-4-19190	2
chr11	58052107	58052146	MajorDMR-4-19191	3
chr11	58065033	58065343	MajorDMR-4-19192	4
chr11	58069761	58070005	MajorDMR-4-19193	2
chr11	58092296	58092306	MajorDMR-4-19194	2
chr11	58163141	58163550	MajorDMR-4-19195	3
chr11	58260782	58261189	MajorDMR-4-19196	7
chr11	58261999	58262232	MajorDMR-4-19197	2
chr11	58262932	58263320	MajorDMR-4-19198	4
chr11	58270260	58270396	MajorDMR-4-19199	2
chr11	58273501	58273609	MajorDMR-4-19200	2
chr11	58277072	58279439	MajorDMR-4-19201	16
chr11	58286068	58286170	MajorDMR-4-19202	2
chr11	58287794	58287910	MajorDMR-4-19203	3
chr11	58292679	58293807	MajorDMR-4-19204	8
chr11	58344351	58344530	MajorDMR-4-19205	2
chr11	58397228	58397293	MajorDMR-4-19206	4
chr11	58407169	58407352	MajorDMR-4-19207	2
chr11	58421303	58421345	MajorDMR-4-19208	2
chr11	58665665	58666285	MajorDMR-4-19209	14
chr11	58667959	58668069	MajorDMR-4-19210	9
chr11	58725886	58726057	MajorDMR-4-19211	2
chr11	58732592	58733243	MajorDMR-4-19212	4
chr11	58797291	58797589	MajorDMR-4-19213	6
chr11	58825176	58825365	MajorDMR-4-19214	3
chr11	58830688	58830739	MajorDMR-4-19215	7
chr11	58868969	58869126	MajorDMR-4-19216	4
chr11	58897493	58898079	MajorDMR-4-19217	4
chr11	58902754	58903383	MajorDMR-4-19218	6
chr11	58904274	58904288	MajorDMR-4-19219	2
chr11	58955247	58955251	MajorDMR-4-19220	2
chr11	58973251	58973444	MajorDMR-4-19221	5
chr11	58976285	58976669	MajorDMR-4-19222	3
chr11	58993803	58993844	MajorDMR-4-19223	2
chr11	59020934	59020941	MajorDMR-4-19224	2
chr11	59052350	59052536	MajorDMR-4-19225	4
chr11	59095962	59095991	MajorDMR-4-19226	2
chr11	59114378	59114940	MajorDMR-4-19227	4
chr11	59183732	59184396	MajorDMR-4-19228	5
chr11	59185427	59185442	MajorDMR-4-19229	2
chr11	59254960	59255236	MajorDMR-4-19230	2
chr11	59305507	59305537	MajorDMR-4-19231	2
chr11	59317137	59317228	MajorDMR-4-19232	4
chr11	59319824	59320193	MajorDMR-4-19233	6
chr11	59322559	59322956	MajorDMR-4-19234	7
chr11	59327199	59327512	MajorDMR-4-19235	3
chr11	59331723	59332058	MajorDMR-4-19236	3
chr11	59343632	59343780	MajorDMR-4-19237	2
chr11	59346827	59346868	MajorDMR-4-19238	2
chr11	59366408	59366723	MajorDMR-4-19239	2
chr11	59367551	59368473	MajorDMR-4-19240	6
chr11	59370182	59370949	MajorDMR-4-19241	6
chr11	59372347	59372772	MajorDMR-4-19242	6
chr11	59376942	59377010	MajorDMR-4-19243	2
chr11	59378926	59379175	MajorDMR-4-19244	3
chr11	59381649	59381942	MajorDMR-4-19245	2
chr11	59389967	59390728	MajorDMR-4-19246	14
chr11	59524729	59524788	MajorDMR-4-19247	3
chr11	59537301	59537794	MajorDMR-4-19248	5
chr11	59546065	59546414	MajorDMR-4-19249	3
chr11	59555196	59555576	MajorDMR-4-19250	7
chr11	59586069	59586138	MajorDMR-4-19251	2
chr11	59589900	59590289	MajorDMR-4-19252	4
chr11	59622239	59622419	MajorDMR-4-19253	2
chr11	59708308	59709938	MajorDMR-4-19254	13
chr11	59712941	59713471	MajorDMR-4-19255	10
chr11	59734005	59734237	MajorDMR-4-19256	4
chr11	59736668	59736739	MajorDMR-4-19257	3
chr11	59739089	59739529	MajorDMR-4-19258	3
chr11	59746641	59746902	MajorDMR-4-19259	2
chr11	59767097	59767179	MajorDMR-4-19260	3
chr11	59782163	59782738	MajorDMR-4-19261	3
chr11	59829702	59829773	MajorDMR-4-19262	2
chr11	59851418	59852529	MajorDMR-4-19263	6
chr11	59855615	59855644	MajorDMR-4-19264	2
chr11	59859118	59859164	MajorDMR-4-19265	2
chr11	59933190	59933252	MajorDMR-4-19266	2
chr11	60007882	60008566	MajorDMR-4-19267	6
chr11	60019004	60019237	MajorDMR-4-19268	2
chr11	60032384	60033001	MajorDMR-4-19269	3
chr11	60047978	60048005	MajorDMR-4-19270	2
chr11	60048972	60050246	MajorDMR-4-19271	8
chr11	60051013	60051430	MajorDMR-4-19272	3
chr11	60100301	60100429	MajorDMR-4-19273	4
chr11	60115470	60115809	MajorDMR-4-19274	2
chr11	60142479	60142898	MajorDMR-4-19275	3
chr11	60147658	60147841	MajorDMR-4-19276	3
chr11	60231771	60231873	MajorDMR-4-19277	2
chr11	60266364	60266526	MajorDMR-4-19278	2
chr11	60356185	60356495	MajorDMR-4-19279	5
chr11	60363034	60363059	MajorDMR-4-19280	2
chr11	60396604	60396611	MajorDMR-4-19281	2
chr11	60497871	60497921	MajorDMR-4-19282	2
chr11	60515602	60516090	MajorDMR-4-19283	18
chr11	60543319	60543401	MajorDMR-4-19284	3
chr11	60553322	60553816	MajorDMR-4-19285	7
chr11	60569619	60569626	MajorDMR-4-19286	2
chr11	60603266	60603298	MajorDMR-4-19287	2
chr11	60612757	60613120	MajorDMR-4-19288	5
chr11	60641259	60641307	MajorDMR-4-19289	3
chr11	60663920	60664006	MajorDMR-4-19290	2
chr11	60668303	60668984	MajorDMR-4-19291	9
chr11	60669670	60669805	MajorDMR-4-19292	2
chr11	60670960	60671013	MajorDMR-4-19293	3
chr11	60679808	60680007	MajorDMR-4-19294	2
chr11	60683284	60683484	MajorDMR-4-19295	3
chr11	60684175	60684465	MajorDMR-4-19296	3
chr11	60686592	60686890	MajorDMR-4-19297	2
chr11	60688728	60690599	MajorDMR-4-19298	27
chr11	60691130	60691470	MajorDMR-4-19299	4
chr11	60693440	60694859	MajorDMR-4-19300	15
chr11	60695395	60698310	MajorDMR-4-19301	31
chr11	60699236	60699715	MajorDMR-4-19302	4
chr11	60700722	60702781	MajorDMR-4-19303	68
chr11	60703289	60703303	MajorDMR-4-19304	3
chr11	60704417	60704828	MajorDMR-4-19305	3
chr11	60705517	60708479	MajorDMR-4-19306	23
chr11	60709258	60709655	MajorDMR-4-19307	6
chr11	60714083	60716282	MajorDMR-4-19308	16
chr11	60726981	60727059	MajorDMR-4-19309	3
chr11	60732298	60733001	MajorDMR-4-19310	9
chr11	60746235	60747064	MajorDMR-4-19311	6
chr11	60753522	60753818	MajorDMR-4-19312	5
chr11	60760692	60761491	MajorDMR-4-19313	16
chr11	60776598	60776833	MajorDMR-4-19314	3
chr11	60784460	60784535	MajorDMR-4-19315	2
chr11	60802854	60803130	MajorDMR-4-19316	10
chr11	60804627	60805806	MajorDMR-4-19317	10
chr11	60807510	60807886	MajorDMR-4-19318	6
chr11	60809282	60809563	MajorDMR-4-19319	7
chr11	60813074	60813757	MajorDMR-4-19320	6
chr11	60814277	60814627	MajorDMR-4-19321	3
chr11	60838183	60838950	MajorDMR-4-19322	6
chr11	60839629	60839675	MajorDMR-4-19323	2
chr11	60849971	60850167	MajorDMR-4-19324	9
chr11	60857110	60857734	MajorDMR-4-19325	10
chr11	60876394	60877227	MajorDMR-4-19326	16
chr11	60886410	60889435	MajorDMR-4-19327	37
chr11	60890290	60890295	MajorDMR-4-19328	2
chr11	60892455	60892578	MajorDMR-4-19329	6
chr11	60900145	60900232	MajorDMR-4-19330	2
chr11	60902359	60902430	MajorDMR-4-19331	3
chr11	60906409	60907136	MajorDMR-4-19332	11
chr11	60928000	60928210	MajorDMR-4-19333	5
chr11	60930187	60930381	MajorDMR-4-19334	4
chr11	60931815	60931941	MajorDMR-4-19335	4
chr11	60935157	60935517	MajorDMR-4-19336	6
chr11	60946579	60946650	MajorDMR-4-19337	2
chr11	61047449	61048104	MajorDMR-4-19338	10
chr11	61060802	61061264	MajorDMR-4-19339	4
chr11	61095970	61096676	MajorDMR-4-19340	10
chr11	61102164	61102226	MajorDMR-4-19341	3
chr11	61110056	61110151	MajorDMR-4-19342	6
chr11	61111872	61113101	MajorDMR-4-19343	13
chr11	61118647	61118805	MajorDMR-4-19344	3
chr11	61126066	61126187	MajorDMR-4-19345	8
chr11	61161194	61161437	MajorDMR-4-19346	2
chr11	61184615	61184723	MajorDMR-4-19347	3
chr11	61214569	61214866	MajorDMR-4-19348	5
chr11	61215853	61216283	MajorDMR-4-19349	7
chr11	61217247	61217891	MajorDMR-4-19350	5
chr11	61228168	61228672	MajorDMR-4-19351	7
chr11	61248080	61248166	MajorDMR-4-19352	4
chr11	61248886	61249100	MajorDMR-4-19353	3
chr11	61258849	61260052	MajorDMR-4-19354	18
chr11	61262956	61264080	MajorDMR-4-19355	29
chr11	61264614	61264936	MajorDMR-4-19356	4
chr11	61272892	61274314	MajorDMR-4-19357	18
chr11	61278759	61278840	MajorDMR-4-19358	4
chr11	61280347	61281982	MajorDMR-4-19359	28
chr11	61292561	61293031	MajorDMR-4-19360	9
chr11	61295150	61295162	MajorDMR-4-19361	2
chr11	61299225	61299259	MajorDMR-4-19362	2
chr11	61302056	61304062	MajorDMR-4-19363	58
chr11	61308231	61308290	MajorDMR-4-19364	2
chr11	61310185	61310470	MajorDMR-4-19365	16
chr11	61318882	61320415	MajorDMR-4-19366	14
chr11	61321896	61322144	MajorDMR-4-19367	3
chr11	61331889	61334399	MajorDMR-4-19368	19
chr11	61335790	61336072	MajorDMR-4-19369	4
chr11	61337251	61337831	MajorDMR-4-19370	5
chr11	61338663	61339305	MajorDMR-4-19371	9
chr11	61339884	61340436	MajorDMR-4-19372	6
chr11	61340997	61341645	MajorDMR-4-19373	9
chr11	61342745	61345864	MajorDMR-4-19374	31
chr11	61346472	61346961	MajorDMR-4-19375	9
chr11	61356096	61356621	MajorDMR-4-19376	8
chr11	61359578	61360281	MajorDMR-4-19377	9
chr11	61361236	61362571	MajorDMR-4-19378	22
chr11	61365317	61366015	MajorDMR-4-19379	10
chr11	61366614	61369047	MajorDMR-4-19380	43
chr11	61370284	61370613	MajorDMR-4-19381	2
chr11	61386357	61386414	MajorDMR-4-19382	3
chr11	61405454	61405460	MajorDMR-4-19383	2
chr11	61435820	61436269	MajorDMR-4-19384	2
chr11	61446663	61447396	MajorDMR-4-19385	17
chr11	61448243	61448375	MajorDMR-4-19386	6
chr11	61449959	61450901	MajorDMR-4-19387	10
chr11	61451743	61453841	MajorDMR-4-19388	37
chr11	61455553	61455712	MajorDMR-4-19389	3
chr11	61456495	61457138	MajorDMR-4-19390	8
chr11	61463791	61464429	MajorDMR-4-19391	11
chr11	61470404	61470421	MajorDMR-4-19392	2
chr11	61473652	61474414	MajorDMR-4-19393	15
chr11	61475288	61476242	MajorDMR-4-19394	25
chr11	61479747	61480543	MajorDMR-4-19395	18
chr11	61481500	61481639	MajorDMR-4-19396	4
chr11	61483961	61484485	MajorDMR-4-19397	9
chr11	61494279	61494360	MajorDMR-4-19398	5
chr11	61496044	61496064	MajorDMR-4-19399	2
chr11	61498912	61499210	MajorDMR-4-19400	4
chr11	61503511	61504208	MajorDMR-4-19401	9
chr11	61509947	61509974	MajorDMR-4-19402	2
chr11	61512872	61513938	MajorDMR-4-19403	16
chr11	61542994	61543073	MajorDMR-4-19404	3
chr11	61601061	61601263	MajorDMR-4-19405	3
chr11	61602307	61602929	MajorDMR-4-19406	6
chr11	61650700	61651251	MajorDMR-4-19407	14
chr11	61657010	61658217	MajorDMR-4-19408	15
chr11	61659715	61659841	MajorDMR-4-19409	2
chr11	61689572	61689764	MajorDMR-4-19410	10
chr11	61736916	61736958	MajorDMR-4-19411	2
chr11	61743194	61743321	MajorDMR-4-19412	5
chr11	61752487	61753132	MajorDMR-4-19413	8
chr11	61772479	61772666	MajorDMR-4-19414	7
chr11	61773340	61773577	MajorDMR-4-19415	4
chr11	61775781	61776759	MajorDMR-4-19416	9
chr11	61875308	61875327	MajorDMR-4-19417	2
chr11	61896293	61896709	MajorDMR-4-19418	9
chr11	61897221	61897593	MajorDMR-4-19419	18
chr11	61899895	61899935	MajorDMR-4-19420	2
chr11	61909497	61909554	MajorDMR-4-19421	3
chr11	61911751	61913228	MajorDMR-4-19422	33
chr11	61939158	61939350	MajorDMR-4-19423	4
chr11	61949730	61949906	MajorDMR-4-19424	3
chr11	62043045	62043215	MajorDMR-4-19425	2
chr11	62064964	62065173	MajorDMR-4-19426	5
chr11	62067167	62067246	MajorDMR-4-19427	2
chr11	62119784	62120346	MajorDMR-4-19428	11
chr11	62158884	62158925	MajorDMR-4-19429	2
chr11	62163855	62164093	MajorDMR-4-19430	4
chr11	62179620	62179845	MajorDMR-4-19431	3
chr11	62181773	62182299	MajorDMR-4-19432	15
chr11	62195802	62196537	MajorDMR-4-19433	9
chr11	62207434	62207729	MajorDMR-4-19434	4
chr11	62221184	62221408	MajorDMR-4-19435	5
chr11	62230543	62230856	MajorDMR-4-19436	6
chr11	62272690	62272735	MajorDMR-4-19437	3
chr11	62273548	62273638	MajorDMR-4-19438	3
chr11	62314809	62316450	MajorDMR-4-19439	28
chr11	62317082	62317424	MajorDMR-4-19440	5
chr11	62346463	62347435	MajorDMR-4-19441	15
chr11	62348907	62349227	MajorDMR-4-19442	16
chr11	62356935	62357065	MajorDMR-4-19443	4
chr11	62364442	62366064	MajorDMR-4-19444	16
chr11	62370434	62371001	MajorDMR-4-19445	11
chr11	62381823	62382053	MajorDMR-4-19446	3
chr11	62438238	62438244	MajorDMR-4-19447	2
chr11	62459165	62459943	MajorDMR-4-19448	4
chr11	62465503	62465581	MajorDMR-4-19449	2
chr11	62468090	62468380	MajorDMR-4-19450	2
chr11	62470845	62470863	MajorDMR-4-19451	2
chr11	62472130	62472316	MajorDMR-4-19452	3
chr11	62482656	62482812	MajorDMR-4-19453	5
chr11	62483370	62483395	MajorDMR-4-19454	4
chr11	62497139	62497338	MajorDMR-4-19455	2
chr11	62518208	62518346	MajorDMR-4-19456	2
chr11	62527704	62527815	MajorDMR-4-19457	3
chr11	62533557	62533962	MajorDMR-4-19458	4
chr11	62544712	62545353	MajorDMR-4-19459	3
chr11	62545884	62546117	MajorDMR-4-19460	3
chr11	62555595	62557547	MajorDMR-4-19461	19
chr11	62625913	62626758	MajorDMR-4-19462	5
chr11	62627799	62627954	MajorDMR-4-19463	2
chr11	62629616	62629747	MajorDMR-4-19464	4
chr11	62631394	62632129	MajorDMR-4-19465	18
chr11	62673991	62673996	MajorDMR-4-19466	2
chr11	62674499	62675264	MajorDMR-4-19467	3
chr11	62677383	62677587	MajorDMR-4-19468	3
chr11	62678410	62678840	MajorDMR-4-19469	4
chr11	62679402	62679755	MajorDMR-4-19470	9
chr11	62680440	62684993	MajorDMR-4-19471	56
chr11	62686558	62686645	MajorDMR-4-19472	2
chr11	62689985	62690339	MajorDMR-4-19473	7
chr11	62691826	62692043	MajorDMR-4-19474	6
chr11	62701860	62703234	MajorDMR-4-19475	17
chr11	62704488	62704587	MajorDMR-4-19476	2
chr11	62705104	62705249	MajorDMR-4-19477	2
chr11	62707205	62708470	MajorDMR-4-19478	6
chr11	62728692	62728735	MajorDMR-4-19479	2
chr11	62768682	62769040	MajorDMR-4-19480	6
chr11	62788514	62789255	MajorDMR-4-19481	3
chr11	62789772	62790112	MajorDMR-4-19482	3
chr11	62791111	62791344	MajorDMR-4-19483	4
chr11	62801639	62802712	MajorDMR-4-19484	19
chr11	62846295	62846327	MajorDMR-4-19485	2
chr11	63011591	63011741	MajorDMR-4-19486	4
chr11	63012463	63012810	MajorDMR-4-19487	2
chr11	63132221	63132278	MajorDMR-4-19488	2
chr11	63149338	63150038	MajorDMR-4-19489	6
chr11	63214880	63215224	MajorDMR-4-19490	3
chr11	63235379	63235460	MajorDMR-4-19491	3
chr11	63257598	63258026	MajorDMR-4-19492	3
chr11	63259186	63259365	MajorDMR-4-19493	2
chr11	63341855	63342211	MajorDMR-4-19494	3
chr11	63344767	63345324	MajorDMR-4-19495	12
chr11	63363066	63363073	MajorDMR-4-19496	2
chr11	63382142	63382474	MajorDMR-4-19497	7
chr11	63403300	63403340	MajorDMR-4-19498	2
chr11	63430263	63430471	MajorDMR-4-19499	2
chr11	63462012	63462193	MajorDMR-4-19500	5
chr11	63464039	63464695	MajorDMR-4-19501	4
chr11	63466496	63466756	MajorDMR-4-19502	4
chr11	63479005	63479386	MajorDMR-4-19503	4
chr11	63492183	63492401	MajorDMR-4-19504	5
chr11	63493218	63493378	MajorDMR-4-19505	3
chr11	63513344	63513408	MajorDMR-4-19506	3
chr11	63514717	63514722	MajorDMR-4-19507	2
chr11	63518482	63518500	MajorDMR-4-19508	2
chr11	63522353	63522437	MajorDMR-4-19509	3
chr11	63531102	63531977	MajorDMR-4-19510	30
chr11	63532951	63533388	MajorDMR-4-19511	2
chr11	63537683	63537727	MajorDMR-4-19512	4
chr11	63579450	63579947	MajorDMR-4-19513	16
chr11	63586258	63586363	MajorDMR-4-19514	5
chr11	63605649	63605718	MajorDMR-4-19515	2
chr11	63611992	63612038	MajorDMR-4-19516	2
chr11	63612760	63613202	MajorDMR-4-19517	3
chr11	63624301	63624319	MajorDMR-4-19518	2
chr11	63643773	63643890	MajorDMR-4-19519	3
chr11	63646650	63646758	MajorDMR-4-19520	2
chr11	63649870	63650013	MajorDMR-4-19521	5
chr11	63653619	63653702	MajorDMR-4-19522	2
chr11	63655664	63656322	MajorDMR-4-19523	8
chr11	63658807	63659239	MajorDMR-4-19524	4
chr11	63663209	63663394	MajorDMR-4-19525	8
chr11	63665711	63666114	MajorDMR-4-19526	3
chr11	63668925	63669204	MajorDMR-4-19527	3
chr11	63671902	63672512	MajorDMR-4-19528	10
chr11	63673288	63673784	MajorDMR-4-19529	8
chr11	63674821	63677967	MajorDMR-4-19530	76
chr11	63679403	63679638	MajorDMR-4-19531	13
chr11	63681948	63682208	MajorDMR-4-19532	6
chr11	63682739	63683373	MajorDMR-4-19533	4
chr11	63688238	63688259	MajorDMR-4-19534	2
chr11	63690791	63691188	MajorDMR-4-19535	4
chr11	63696464	63697726	MajorDMR-4-19536	8
chr11	63698284	63700065	MajorDMR-4-19537	35
chr11	63701787	63701887	MajorDMR-4-19538	3
chr11	63707560	63708833	MajorDMR-4-19539	21
chr11	63713162	63713578	MajorDMR-4-19540	2
chr11	63714315	63714513	MajorDMR-4-19541	2
chr11	63752881	63753021	MajorDMR-4-19542	2
chr11	63774482	63774945	MajorDMR-4-19543	6
chr11	63789957	63790035	MajorDMR-4-19544	5
chr11	63822410	63822998	MajorDMR-4-19545	4
chr11	63841467	63841928	MajorDMR-4-19546	3
chr11	63844032	63844288	MajorDMR-4-19547	3
chr11	63864238	63865415	MajorDMR-4-19548	12
chr11	63870217	63870458	MajorDMR-4-19549	6
chr11	63944185	63946734	MajorDMR-4-19550	30
chr11	63963401	63965685	MajorDMR-4-19551	21
chr11	63981153	63981744	MajorDMR-4-19552	11
chr11	63994513	63994540	MajorDMR-4-19553	3
chr11	64007123	64007195	MajorDMR-4-19554	2
chr11	64040056	64040097	MajorDMR-4-19555	3
chr11	64044077	64045007	MajorDMR-4-19556	21
chr11	64046955	64046967	MajorDMR-4-19557	3
chr11	64048430	64048728	MajorDMR-4-19558	13
chr11	64049469	64049487	MajorDMR-4-19559	3
chr11	64050344	64050460	MajorDMR-4-19560	3
chr11	64051211	64051403	MajorDMR-4-19561	2
chr11	64060416	64062896	MajorDMR-4-19562	32
chr11	64099251	64099299	MajorDMR-4-19563	3
chr11	64105623	64106262	MajorDMR-4-19564	9
chr11	64109465	64110115	MajorDMR-4-19565	30
chr11	64127961	64128272	MajorDMR-4-19566	4
chr11	64136139	64136150	MajorDMR-4-19567	2
chr11	64137032	64137053	MajorDMR-4-19568	2
chr11	64139691	64139705	MajorDMR-4-19569	3
chr11	64145901	64147693	MajorDMR-4-19570	24
chr11	64151784	64152039	MajorDMR-4-19571	6
chr11	64152867	64153271	MajorDMR-4-19572	4
chr11	64196518	64196835	MajorDMR-4-19573	3
chr11	64203622	64203694	MajorDMR-4-19574	4
chr11	64210306	64211199	MajorDMR-4-19575	5
chr11	64252013	64252904	MajorDMR-4-19576	20
chr11	64257337	64258648	MajorDMR-4-19577	21
chr11	64270169	64270545	MajorDMR-4-19578	20
chr11	64274144	64275185	MajorDMR-4-19579	8
chr11	64288979	64289265	MajorDMR-4-19580	4
chr11	64290555	64291777	MajorDMR-4-19581	10
chr11	64295223	64295263	MajorDMR-4-19582	3
chr11	64301049	64301247	MajorDMR-4-19583	5
chr11	64302312	64302546	MajorDMR-4-19584	2
chr11	64305958	64306597	MajorDMR-4-19585	6
chr11	64319257	64320033	MajorDMR-4-19586	8
chr11	64321874	64322246	MajorDMR-4-19587	8
chr11	64322887	64323195	MajorDMR-4-19588	3
chr11	64327317	64328077	MajorDMR-4-19589	8
chr11	64335279	64335858	MajorDMR-4-19590	29
chr11	64358596	64358750	MajorDMR-4-19591	7
chr11	64375034	64375349	MajorDMR-4-19592	4
chr11	64378694	64378875	MajorDMR-4-19593	2
chr11	64379517	64379857	MajorDMR-4-19594	5
chr11	64380597	64382669	MajorDMR-4-19595	14
chr11	64386498	64386711	MajorDMR-4-19596	4
chr11	64391063	64391323	MajorDMR-4-19597	2
chr11	64394381	64395414	MajorDMR-4-19598	10
chr11	64396189	64396835	MajorDMR-4-19599	8
chr11	64397806	64398004	MajorDMR-4-19600	20
chr11	64399279	64399547	MajorDMR-4-19601	3
chr11	64400791	64401395	MajorDMR-4-19602	5
chr11	64402516	64402973	MajorDMR-4-19603	11
chr11	64404295	64404819	MajorDMR-4-19604	4
chr11	64406289	64406672	MajorDMR-4-19605	2
chr11	64407431	64407746	MajorDMR-4-19606	2
chr11	64412025	64412499	MajorDMR-4-19607	5
chr11	64443330	64443685	MajorDMR-4-19608	6
chr11	64515601	64515782	MajorDMR-4-19609	5
chr11	64532897	64534815	MajorDMR-4-19610	56
chr11	64577035	64577173	MajorDMR-4-19611	2
chr11	64591199	64591517	MajorDMR-4-19612	5
chr11	64617083	64617454	MajorDMR-4-19613	5
chr11	64630776	64630812	MajorDMR-4-19614	2
chr11	64686539	64687527	MajorDMR-4-19615	13
chr11	64702920	64703416	MajorDMR-4-19616	8
chr11	64736711	64737054	MajorDMR-4-19617	3
chr11	64739910	64740017	MajorDMR-4-19618	5
chr11	64749526	64749585	MajorDMR-4-19619	2
chr11	64764394	64765099	MajorDMR-4-19620	5
chr11	64774294	64774386	MajorDMR-4-19621	2
chr11	64775586	64776066	MajorDMR-4-19622	8
chr11	64784149	64784310	MajorDMR-4-19623	3
chr11	64794358	64794389	MajorDMR-4-19624	2
chr11	64810467	64810571	MajorDMR-4-19625	2
chr11	64906811	64906907	MajorDMR-4-19626	5
chr11	64916782	64917025	MajorDMR-4-19627	5
chr11	64950176	64950196	MajorDMR-4-19628	2
chr11	64967715	64968114	MajorDMR-4-19629	8
chr11	64983237	64983710	MajorDMR-4-19630	9
chr11	64996983	64997092	MajorDMR-4-19631	2
chr11	65004185	65004621	MajorDMR-4-19632	19
chr11	65028607	65028836	MajorDMR-4-19633	4
chr11	65058055	65058366	MajorDMR-4-19634	4
chr11	65064906	65065016	MajorDMR-4-19635	3
chr11	65066628	65066674	MajorDMR-4-19636	2
chr11	65067181	65067206	MajorDMR-4-19637	3
chr11	65113147	65113214	MajorDMR-4-19638	3
chr11	65113745	65113952	MajorDMR-4-19639	8
chr11	65120991	65121086	MajorDMR-4-19640	2
chr11	65124265	65124528	MajorDMR-4-19641	15
chr11	65149274	65149837	MajorDMR-4-19642	12
chr11	65150357	65150594	MajorDMR-4-19643	3
chr11	65153289	65153335	MajorDMR-4-19644	5
chr11	65157823	65158738	MajorDMR-4-19645	17
chr11	65165329	65166593	MajorDMR-4-19646	25
chr11	65169081	65169156	MajorDMR-4-19647	2
chr11	65172742	65172780	MajorDMR-4-19648	3
chr11	65184981	65185075	MajorDMR-4-19649	3
chr11	65188429	65188494	MajorDMR-4-19650	2
chr11	65198984	65199014	MajorDMR-4-19651	2
chr11	65220801	65220984	MajorDMR-4-19652	2
chr11	65223130	65224694	MajorDMR-4-19653	16
chr11	65235727	65236215	MajorDMR-4-19654	3
chr11	65240240	65240298	MajorDMR-4-19655	2
chr11	65251252	65251552	MajorDMR-4-19656	4
chr11	65263019	65263644	MajorDMR-4-19657	6
chr11	65276415	65276675	MajorDMR-4-19658	4
chr11	65277902	65278032	MajorDMR-4-19659	2
chr11	65284304	65284333	MajorDMR-4-19660	2
chr11	65287875	65287961	MajorDMR-4-19661	6
chr11	65288699	65288739	MajorDMR-4-19662	2
chr11	65289685	65291026	MajorDMR-4-19663	17
chr11	65306185	65307357	MajorDMR-4-19664	47
chr11	65313843	65313870	MajorDMR-4-19665	2
chr11	65319491	65319625	MajorDMR-4-19666	5
chr11	65323498	65323721	MajorDMR-4-19667	3
chr11	65342258	65343156	MajorDMR-4-19668	16
chr11	65351780	65351969	MajorDMR-4-19669	8
chr11	65352856	65354232	MajorDMR-4-19670	19
chr11	65355337	65356674	MajorDMR-4-19671	12
chr11	65357421	65357922	MajorDMR-4-19672	3
chr11	65359655	65360062	MajorDMR-4-19673	5
chr11	65360979	65361217	MajorDMR-4-19674	4
chr11	65364485	65364541	MajorDMR-4-19675	4
chr11	65394450	65394502	MajorDMR-4-19676	4
chr11	65406377	65406442	MajorDMR-4-19677	2
chr11	65409824	65409838	MajorDMR-4-19678	2
chr11	65415363	65415924	MajorDMR-4-19679	8
chr11	65435056	65435205	MajorDMR-4-19680	3
chr11	65501611	65501905	MajorDMR-4-19681	2
chr11	65545254	65545907	MajorDMR-4-19682	19
chr11	65566592	65566726	MajorDMR-4-19683	5
chr11	65579377	65579555	MajorDMR-4-19684	8
chr11	65599174	65599561	MajorDMR-4-19685	2
chr11	65602149	65603071	MajorDMR-4-19686	11
chr11	65615792	65616508	MajorDMR-4-19687	6
chr11	65617407	65617502	MajorDMR-4-19688	5
chr11	65618147	65618258	MajorDMR-4-19689	2
chr11	65620422	65620672	MajorDMR-4-19690	5
chr11	65623193	65623736	MajorDMR-4-19691	5
chr11	65630182	65630251	MajorDMR-4-19692	2
chr11	65634985	65636048	MajorDMR-4-19693	15
chr11	65639329	65639444	MajorDMR-4-19694	4
chr11	65641579	65641603	MajorDMR-4-19695	2
chr11	65650378	65650693	MajorDMR-4-19696	5
chr11	65651315	65652118	MajorDMR-4-19697	14
chr11	65660582	65661836	MajorDMR-4-19698	8
chr11	65674251	65674409	MajorDMR-4-19699	2
chr11	65681903	65682848	MajorDMR-4-19700	22
chr11	65685307	65685416	MajorDMR-4-19701	6
chr11	65688656	65689160	MajorDMR-4-19702	7
chr11	65701028	65702236	MajorDMR-4-19703	16
chr11	65708592	65709342	MajorDMR-4-19704	5
chr11	65725696	65726162	MajorDMR-4-19705	5
chr11	65727353	65727927	MajorDMR-4-19706	9
chr11	65734115	65734323	MajorDMR-4-19707	7
chr11	65736476	65736795	MajorDMR-4-19708	3
chr11	65737878	65738083	MajorDMR-4-19709	3
chr11	65739302	65739917	MajorDMR-4-19710	7
chr11	65743927	65744527	MajorDMR-4-19711	26
chr11	65752105	65753645	MajorDMR-4-19712	8
chr11	65756212	65756254	MajorDMR-4-19713	3
chr11	65757223	65757388	MajorDMR-4-19714	5
chr11	65759611	65759674	MajorDMR-4-19715	2
chr11	65764031	65764233	MajorDMR-4-19716	2
chr11	65771796	65771942	MajorDMR-4-19717	2
chr11	65788604	65788735	MajorDMR-4-19718	5
chr11	65824441	65824687	MajorDMR-4-19719	2
chr11	65834156	65834305	MajorDMR-4-19720	2
chr11	65835637	65836155	MajorDMR-4-19721	4
chr11	65852597	65853014	MajorDMR-4-19722	2
chr11	65868773	65869733	MajorDMR-4-19723	7
chr11	65899510	65899984	MajorDMR-4-19724	6
chr11	65900540	65900952	MajorDMR-4-19725	3
chr11	65932643	65932958	MajorDMR-4-19726	7
chr11	65939685	65939810	MajorDMR-4-19727	3
chr11	65947971	65948046	MajorDMR-4-19728	3
chr11	65954330	65956288	MajorDMR-4-19729	16
chr11	65957463	65957468	MajorDMR-4-19730	2
chr11	65959729	65960127	MajorDMR-4-19731	10
chr11	65989311	65989610	MajorDMR-4-19732	2
chr11	65990601	65990726	MajorDMR-4-19733	5
chr11	65991829	65992685	MajorDMR-4-19734	11
chr11	65993566	65994026	MajorDMR-4-19735	2
chr11	65995117	65995348	MajorDMR-4-19736	2
chr11	65999318	65999358	MajorDMR-4-19737	2
chr11	66002822	66002865	MajorDMR-4-19738	2
chr11	66008368	66008687	MajorDMR-4-19739	9
chr11	66009986	66010005	MajorDMR-4-19740	2
chr11	66010885	66012213	MajorDMR-4-19741	10
chr11	66020690	66021586	MajorDMR-4-19742	12
chr11	66027543	66028037	MajorDMR-4-19743	9
chr11	66033733	66034148	MajorDMR-4-19744	2
chr11	66044014	66044294	MajorDMR-4-19745	2
chr11	66048758	66049604	MajorDMR-4-19746	5
chr11	66050762	66051079	MajorDMR-4-19747	2
chr11	66051637	66051688	MajorDMR-4-19748	2
chr11	66058712	66058767	MajorDMR-4-19749	2
chr11	66060671	66062439	MajorDMR-4-19750	69
chr11	66068318	66069154	MajorDMR-4-19751	6
chr11	66077093	66077939	MajorDMR-4-19752	5
chr11	66083540	66083767	MajorDMR-4-19753	4
chr11	66084793	66086118	MajorDMR-4-19754	23
chr11	66103080	66103152	MajorDMR-4-19755	3
chr11	66104801	66106058	MajorDMR-4-19756	11
chr11	66138093	66138125	MajorDMR-4-19757	2
chr11	66140171	66140321	MajorDMR-4-19758	8
chr11	66151213	66151451	MajorDMR-4-19759	3
chr11	66179495	66179990	MajorDMR-4-19760	3
chr11	66185077	66185348	MajorDMR-4-19761	3
chr11	66189790	66190229	MajorDMR-4-19762	6
chr11	66194117	66194129	MajorDMR-4-19763	2
chr11	66232847	66233450	MajorDMR-4-19764	6
chr11	66244048	66245056	MajorDMR-4-19765	16
chr11	66279248	66279327	MajorDMR-4-19766	3
chr11	66290402	66290459	MajorDMR-4-19767	2
chr11	66308227	66308767	MajorDMR-4-19768	3
chr11	66309389	66310635	MajorDMR-4-19769	22
chr11	66312572	66312672	MajorDMR-4-19770	3
chr11	66314366	66314379	MajorDMR-4-19771	2
chr11	66316201	66316263	MajorDMR-4-19772	2
chr11	66325046	66325273	MajorDMR-4-19773	2
chr11	66328988	66329094	MajorDMR-4-19774	4
chr11	66336710	66337073	MajorDMR-4-19775	6
chr11	66346880	66347277	MajorDMR-4-19776	13
chr11	66392284	66392770	MajorDMR-4-19777	6
chr11	66413474	66413556	MajorDMR-4-19778	3
chr11	66419139	66419166	MajorDMR-4-19779	2
chr11	66436251	66436640	MajorDMR-4-19780	7
chr11	66441794	66442108	MajorDMR-4-19781	2
chr11	66452277	66452601	MajorDMR-4-19782	3
chr11	66454916	66456768	MajorDMR-4-19783	29
chr11	66457339	66457400	MajorDMR-4-19784	2
chr11	66459080	66459162	MajorDMR-4-19785	2
chr11	66460056	66460346	MajorDMR-4-19786	7
chr11	66461626	66461725	MajorDMR-4-19787	10
chr11	66466972	66467060	MajorDMR-4-19788	2
chr11	66471430	66471569	MajorDMR-4-19789	3
chr11	66473094	66473692	MajorDMR-4-19790	14
chr11	66479231	66481770	MajorDMR-4-19791	20
chr11	66483201	66483946	MajorDMR-4-19792	20
chr11	66484889	66485273	MajorDMR-4-19793	3
chr11	66486370	66488701	MajorDMR-4-19794	16
chr11	66494161	66494168	MajorDMR-4-19795	2
chr11	66513311	66513375	MajorDMR-4-19796	3
chr11	66595000	66595162	MajorDMR-4-19797	2
chr11	66606176	66606498	MajorDMR-4-19798	19
chr11	66607458	66607883	MajorDMR-4-19799	3
chr11	66614891	66615053	MajorDMR-4-19800	2
chr11	66625349	66625912	MajorDMR-4-19801	3
chr11	66626755	66627707	MajorDMR-4-19802	8
chr11	66629100	66629134	MajorDMR-4-19803	3
chr11	66632178	66632397	MajorDMR-4-19804	7
chr11	66633643	66635043	MajorDMR-4-19805	18
chr11	66660851	66661205	MajorDMR-4-19806	2
chr11	66724184	66725036	MajorDMR-4-19807	13
chr11	66783240	66783269	MajorDMR-4-19808	2
chr11	66789574	66789795	MajorDMR-4-19809	3
chr11	66792003	66792156	MajorDMR-4-19810	3
chr11	66794708	66795343	MajorDMR-4-19811	13
chr11	66798980	66800701	MajorDMR-4-19812	22
chr11	66812594	66812976	MajorDMR-4-19813	12
chr11	66823417	66823830	MajorDMR-4-19814	6
chr11	66828175	66828182	MajorDMR-4-19815	2
chr11	66844462	66844480	MajorDMR-4-19816	2
chr11	66849785	66850173	MajorDMR-4-19817	11
chr11	66866624	66868081	MajorDMR-4-19818	17
chr11	66870145	66870893	MajorDMR-4-19819	19
chr11	66884544	66885428	MajorDMR-4-19820	12
chr11	66936245	66936519	MajorDMR-4-19821	2
chr11	67001363	67001447	MajorDMR-4-19822	2
chr11	67002100	67002215	MajorDMR-4-19823	4
chr11	67009075	67009638	MajorDMR-4-19824	4
chr11	67012674	67012916	MajorDMR-4-19825	11
chr11	67017495	67017699	MajorDMR-4-19826	5
chr11	67020859	67021180	MajorDMR-4-19827	2
chr11	67021684	67021847	MajorDMR-4-19828	9
chr11	67022777	67023674	MajorDMR-4-19829	10
chr11	67030642	67030973	MajorDMR-4-19830	12
chr11	67053836	67053945	MajorDMR-4-19831	7
chr11	67076331	67076705	MajorDMR-4-19832	2
chr11	67084082	67084200	MajorDMR-4-19833	2
chr11	67113727	67114598	MajorDMR-4-19834	12
chr11	67115508	67116577	MajorDMR-4-19835	10
chr11	67119840	67120185	MajorDMR-4-19836	3
chr11	67143446	67143960	MajorDMR-4-19837	3
chr11	67154845	67155569	MajorDMR-4-19838	8
chr11	67167234	67167436	MajorDMR-4-19839	2
chr11	67172369	67172591	MajorDMR-4-19840	3
chr11	67183615	67183668	MajorDMR-4-19841	2
chr11	67189252	67189284	MajorDMR-4-19842	3
chr11	67201170	67201188	MajorDMR-4-19843	3
chr11	67202583	67202809	MajorDMR-4-19844	3
chr11	67205782	67206224	MajorDMR-4-19845	2
chr11	67237262	67237396	MajorDMR-4-19846	5
chr11	67249661	67249741	MajorDMR-4-19847	2
chr11	67258883	67259756	MajorDMR-4-19848	22
chr11	67260644	67261037	MajorDMR-4-19849	24
chr11	67276887	67277381	MajorDMR-4-19850	2
chr11	67298048	67298081	MajorDMR-4-19851	3
chr11	67346938	67346942	MajorDMR-4-19852	2
chr11	67347594	67347639	MajorDMR-4-19853	2
chr11	67350152	67350241	MajorDMR-4-19854	2
chr11	67356703	67356790	MajorDMR-4-19855	3
chr11	67367059	67367143	MajorDMR-4-19856	6
chr11	67381500	67381579	MajorDMR-4-19857	2
chr11	67383240	67385313	MajorDMR-4-19858	29
chr11	67402413	67402592	MajorDMR-4-19859	3
chr11	67408703	67409133	MajorDMR-4-19860	19
chr11	67418026	67418316	MajorDMR-4-19861	7
chr11	67479388	67479516	MajorDMR-4-19862	3
chr11	67514688	67514866	MajorDMR-4-19863	2
chr11	67534614	67534775	MajorDMR-4-19864	3
chr11	67579383	67579569	MajorDMR-4-19865	3
chr11	67587642	67588237	MajorDMR-4-19866	12
chr11	67628867	67629449	MajorDMR-4-19867	4
chr11	67697804	67698236	MajorDMR-4-19868	3
chr11	67722338	67722548	MajorDMR-4-19869	6
chr11	67759370	67759822	MajorDMR-4-19870	8
chr11	67771999	67773003	MajorDMR-4-19871	15
chr11	67795182	67796691	MajorDMR-4-19872	35
chr11	67799502	67799552	MajorDMR-4-19873	2
chr11	67802136	67802144	MajorDMR-4-19874	2
chr11	67820208	67820570	MajorDMR-4-19875	3
chr11	67920893	67920985	MajorDMR-4-19876	2
chr11	67925795	67925914	MajorDMR-4-19877	4
chr11	67926755	67927379	MajorDMR-4-19878	9
chr11	67928038	67929071	MajorDMR-4-19879	13
chr11	67939564	67939935	MajorDMR-4-19880	3
chr11	67945233	67945251	MajorDMR-4-19881	2
chr11	67973287	67973323	MajorDMR-4-19882	2
chr11	67978682	67978704	MajorDMR-4-19883	2
chr11	67982266	67983115	MajorDMR-4-19884	20
chr11	67994981	67995274	MajorDMR-4-19885	5
chr11	68028654	68029095	MajorDMR-4-19886	3
chr11	68036800	68037947	MajorDMR-4-19887	15
chr11	68040836	68041578	MajorDMR-4-19888	19
chr11	68054785	68055177	MajorDMR-4-19889	5
chr11	68060782	68062105	MajorDMR-4-19890	15
chr11	68064375	68064639	MajorDMR-4-19891	10
chr11	68103092	68103620	MajorDMR-4-19892	3
chr11	68109227	68110195	MajorDMR-4-19893	11
chr11	68119608	68119631	MajorDMR-4-19894	3
chr11	68138159	68138513	MajorDMR-4-19895	9
chr11	68140069	68140287	MajorDMR-4-19896	8
chr11	68151185	68151221	MajorDMR-4-19897	4
chr11	68200479	68201159	MajorDMR-4-19898	24
chr11	68204379	68205364	MajorDMR-4-19899	30
chr11	68206473	68206631	MajorDMR-4-19900	2
chr11	68209001	68209097	MajorDMR-4-19901	2
chr11	68215606	68215664	MajorDMR-4-19902	2
chr11	68226665	68227261	MajorDMR-4-19903	3
chr11	68236087	68236434	MajorDMR-4-19904	3
chr11	68237813	68240082	MajorDMR-4-19905	34
chr11	68245706	68246037	MajorDMR-4-19906	6
chr11	68290806	68291076	MajorDMR-4-19907	5
chr11	68317811	68318056	MajorDMR-4-19908	2
chr11	68329452	68329534	MajorDMR-4-19909	2
chr11	68332219	68332601	MajorDMR-4-19910	3
chr11	68334535	68336141	MajorDMR-4-19911	20
chr11	68345195	68345275	MajorDMR-4-19912	2
chr11	68348747	68349258	MajorDMR-4-19913	7
chr11	68351345	68351413	MajorDMR-4-19914	2
chr11	68355513	68355695	MajorDMR-4-19915	6
chr11	68368634	68368704	MajorDMR-4-19916	4
chr11	68429558	68429620	MajorDMR-4-19917	3
chr11	68444398	68444443	MajorDMR-4-19918	3
chr11	68444994	68446310	MajorDMR-4-19919	23
chr11	68447477	68447672	MajorDMR-4-19920	8
chr11	68454542	68455067	MajorDMR-4-19921	9
chr11	68470104	68470866	MajorDMR-4-19922	11
chr11	68473446	68473486	MajorDMR-4-19923	2
chr11	68501300	68501411	MajorDMR-4-19924	2
chr11	68517055	68517165	MajorDMR-4-19925	2
chr11	68526913	68528816	MajorDMR-4-19926	21
chr11	68595253	68595312	MajorDMR-4-19927	2
chr11	68606253	68606362	MajorDMR-4-19928	5
chr11	68621447	68621797	MajorDMR-4-19929	5
chr11	68672636	68672658	MajorDMR-4-19930	2
chr11	68697802	68697901	MajorDMR-4-19931	6
chr11	68713424	68714367	MajorDMR-4-19932	13
chr11	68715520	68715962	MajorDMR-4-19933	8
chr11	68727514	68727702	MajorDMR-4-19934	6
chr11	68745309	68745410	MajorDMR-4-19935	3
chr11	68777895	68778397	MajorDMR-4-19936	3
chr11	68789756	68790269	MajorDMR-4-19937	12
chr11	68794119	68794238	MajorDMR-4-19938	2
chr11	68828467	68829841	MajorDMR-4-19939	23
chr11	68831982	68831999	MajorDMR-4-19940	2
chr11	68843010	68843357	MajorDMR-4-19941	2
chr11	68851080	68851581	MajorDMR-4-19942	2
chr11	68853583	68854149	MajorDMR-4-19943	19
chr11	68855540	68856587	MajorDMR-4-19944	10
chr11	68859988	68860164	MajorDMR-4-19945	5
chr11	68868780	68868815	MajorDMR-4-19946	2
chr11	68912356	68912414	MajorDMR-4-19947	3
chr11	68924340	68925094	MajorDMR-4-19948	14
chr11	68926282	68926958	MajorDMR-4-19949	20
chr11	68948077	68948382	MajorDMR-4-19950	5
chr11	68983422	68983536	MajorDMR-4-19951	3
chr11	69005728	69006734	MajorDMR-4-19952	6
chr11	69016659	69017584	MajorDMR-4-19953	33
chr11	69182011	69182370	MajorDMR-4-19954	2
chr11	69187363	69187841	MajorDMR-4-19955	6
chr11	69191797	69192624	MajorDMR-4-19956	41
chr11	69238672	69238761	MajorDMR-4-19957	2
chr11	69240804	69241223	MajorDMR-4-19958	5
chr11	69286283	69286413	MajorDMR-4-19959	3
chr11	69291149	69291416	MajorDMR-4-19960	4
chr11	69304052	69304450	MajorDMR-4-19961	3
chr11	69384688	69384855	MajorDMR-4-19962	8
chr11	69400593	69401533	MajorDMR-4-19963	11
chr11	69407288	69408542	MajorDMR-4-19964	30
chr11	69409426	69409611	MajorDMR-4-19965	7
chr11	69414476	69415045	MajorDMR-4-19966	15
chr11	69442481	69442543	MajorDMR-4-19967	4
chr11	69448897	69449001	MajorDMR-4-19968	4
chr11	69467907	69468036	MajorDMR-4-19969	8
chr11	69479399	69479407	MajorDMR-4-19970	2
chr11	69482103	69482659	MajorDMR-4-19971	6
chr11	69516360	69516499	MajorDMR-4-19972	4
chr11	69607726	69607936	MajorDMR-4-19973	2
chr11	69623577	69623663	MajorDMR-4-19974	3
chr11	69689664	69690101	MajorDMR-4-19975	2
chr11	69845651	69845707	MajorDMR-4-19976	2
chr11	69861689	69861815	MajorDMR-4-19977	4
chr11	69937620	69938014	MajorDMR-4-19978	3
chr11	69939813	69939980	MajorDMR-4-19979	6
chr11	69940578	69941269	MajorDMR-4-19980	9
chr11	69941846	69942217	MajorDMR-4-19981	5
chr11	69945216	69946090	MajorDMR-4-19982	17
chr11	69954480	69954598	MajorDMR-4-19983	5
chr11	69972916	69973200	MajorDMR-4-19984	2
chr11	69980624	69980799	MajorDMR-4-19985	4
chr11	69987270	69987415	MajorDMR-4-19986	5
chr11	70020449	70021632	MajorDMR-4-19987	18
chr11	70036597	70036759	MajorDMR-4-19988	6
chr11	70077320	70077525	MajorDMR-4-19989	6
chr11	70086861	70086871	MajorDMR-4-19990	2
chr11	70114031	70114267	MajorDMR-4-19991	8
chr11	70125185	70125261	MajorDMR-4-19992	5
chr11	70125793	70126046	MajorDMR-4-19993	5
chr11	70152997	70153763	MajorDMR-4-19994	5
chr11	70172172	70172223	MajorDMR-4-19995	2
chr11	70176783	70176843	MajorDMR-4-19996	3
chr11	70178802	70180160	MajorDMR-4-19997	18
chr11	70184879	70185445	MajorDMR-4-19998	8
chr11	70198879	70198891	MajorDMR-4-19999	3
chr11	70217531	70218707	MajorDMR-4-20000	7
chr11	70227984	70228410	MajorDMR-4-20001	7
chr11	70255051	70255808	MajorDMR-4-20002	9
chr11	70266184	70266206	MajorDMR-4-20003	2
chr11	70268869	70269218	MajorDMR-4-20004	8
chr11	70270122	70271652	MajorDMR-4-20005	16
chr11	70276439	70277505	MajorDMR-4-20006	19
chr11	70302236	70302363	MajorDMR-4-20007	5
chr11	70312453	70313084	MajorDMR-4-20008	12
chr11	70325217	70325262	MajorDMR-4-20009	3
chr11	70328625	70329119	MajorDMR-4-20010	7
chr11	70329867	70330427	MajorDMR-4-20011	4
chr11	70331860	70331946	MajorDMR-4-20012	2
chr11	70335220	70335418	MajorDMR-4-20013	3
chr11	70347344	70347945	MajorDMR-4-20014	13
chr11	70349916	70349939	MajorDMR-4-20015	2
chr11	70353688	70353732	MajorDMR-4-20016	2
chr11	70382390	70382687	MajorDMR-4-20017	5
chr11	70405375	70405421	MajorDMR-4-20018	3
chr11	70406838	70407021	MajorDMR-4-20019	3
chr11	70410874	70411124	MajorDMR-4-20020	3
chr11	70413948	70414037	MajorDMR-4-20021	2
chr11	70421796	70421894	MajorDMR-4-20022	3
chr11	70433227	70433294	MajorDMR-4-20023	2
chr11	70437318	70438617	MajorDMR-4-20024	11
chr11	70448151	70448193	MajorDMR-4-20025	2
chr11	70451069	70451089	MajorDMR-4-20026	3
chr11	70458803	70458807	MajorDMR-4-20027	2
chr11	70459528	70459604	MajorDMR-4-20028	2
chr11	70463658	70463669	MajorDMR-4-20029	2
chr11	70470418	70470984	MajorDMR-4-20030	5
chr11	70472579	70473483	MajorDMR-4-20031	11
chr11	70477138	70478551	MajorDMR-4-20032	21
chr11	70479215	70479288	MajorDMR-4-20033	3
chr11	70481520	70481533	MajorDMR-4-20034	2
chr11	70483152	70483222	MajorDMR-4-20035	2
chr11	70493483	70494076	MajorDMR-4-20036	5
chr11	70505514	70505574	MajorDMR-4-20037	3
chr11	70508992	70509037	MajorDMR-4-20038	2
chr11	70526911	70527089	MajorDMR-4-20039	5
chr11	70533801	70533983	MajorDMR-4-20040	2
chr11	70538268	70538647	MajorDMR-4-20041	6
chr11	70549319	70549472	MajorDMR-4-20042	2
chr11	70556677	70557257	MajorDMR-4-20043	3
chr11	70558226	70559054	MajorDMR-4-20044	15
chr11	70559609	70559869	MajorDMR-4-20045	12
chr11	70562197	70563606	MajorDMR-4-20046	16
chr11	70577948	70578114	MajorDMR-4-20047	4
chr11	70578824	70579275	MajorDMR-4-20048	18
chr11	70580896	70581174	MajorDMR-4-20049	2
chr11	70583657	70584303	MajorDMR-4-20050	19
chr11	70603391	70604350	MajorDMR-4-20051	10
chr11	70629404	70629895	MajorDMR-4-20052	7
chr11	70634536	70634591	MajorDMR-4-20053	6
chr11	70640999	70641189	MajorDMR-4-20054	2
chr11	70643688	70645098	MajorDMR-4-20055	40
chr11	70651534	70651604	MajorDMR-4-20056	4
chr11	70660911	70661343	MajorDMR-4-20057	2
chr11	70666530	70666769	MajorDMR-4-20058	19
chr11	70670366	70670458	MajorDMR-4-20059	3
chr11	70673927	70674615	MajorDMR-4-20060	16
chr11	70675140	70675934	MajorDMR-4-20061	6
chr11	70694840	70695191	MajorDMR-4-20062	3
chr11	70698022	70698410	MajorDMR-4-20063	10
chr11	70699070	70699950	MajorDMR-4-20064	21
chr11	70703931	70704404	MajorDMR-4-20065	4
chr11	70709803	70710750	MajorDMR-4-20066	10
chr11	70711321	70711797	MajorDMR-4-20067	10
chr11	70716943	70716951	MajorDMR-4-20068	2
chr11	70758292	70759516	MajorDMR-4-20069	13
chr11	70760649	70760990	MajorDMR-4-20070	5
chr11	70763587	70763608	MajorDMR-4-20071	2
chr11	70770971	70771768	MajorDMR-4-20072	11
chr11	70773886	70774324	MajorDMR-4-20073	5
chr11	70774890	70775203	MajorDMR-4-20074	4
chr11	70777943	70778454	MajorDMR-4-20075	8
chr11	70794279	70795368	MajorDMR-4-20076	11
chr11	70798860	70798896	MajorDMR-4-20077	4
chr11	70834115	70834167	MajorDMR-4-20078	4
chr11	70842870	70842920	MajorDMR-4-20079	2
chr11	70844328	70844502	MajorDMR-4-20080	3
chr11	70855904	70856303	MajorDMR-4-20081	8
chr11	70857022	70857245	MajorDMR-4-20082	5
chr11	70859848	70860119	MajorDMR-4-20083	8
chr11	70861884	70862097	MajorDMR-4-20084	6
chr11	70921546	70921937	MajorDMR-4-20085	2
chr11	70925328	70925582	MajorDMR-4-20086	8
chr11	70926161	70926193	MajorDMR-4-20087	3
chr11	70946006	70946023	MajorDMR-4-20088	2
chr11	71096112	71096195	MajorDMR-4-20089	2
chr11	71103127	71103249	MajorDMR-4-20090	4
chr11	71129357	71130245	MajorDMR-4-20091	10
chr11	71157724	71158119	MajorDMR-4-20092	2
chr11	71177092	71178410	MajorDMR-4-20093	17
chr11	71198870	71199585	MajorDMR-4-20094	11
chr11	71257362	71257702	MajorDMR-4-20095	2
chr11	71277957	71278294	MajorDMR-4-20096	2
chr11	71311965	71312015	MajorDMR-4-20097	2
chr11	71317940	71317985	MajorDMR-4-20098	2
chr11	71443942	71443976	MajorDMR-4-20099	2
chr11	71497169	71497188	MajorDMR-4-20100	2
chr11	71499668	71500078	MajorDMR-4-20101	2
chr11	71517554	71517864	MajorDMR-4-20102	3
chr11	71523857	71524501	MajorDMR-4-20103	9
chr11	71651749	71652007	MajorDMR-4-20104	2
chr11	71652751	71654550	MajorDMR-4-20105	15
chr11	71655104	71655328	MajorDMR-4-20106	6
chr11	71667976	71668245	MajorDMR-4-20107	4
chr11	71685949	71686159	MajorDMR-4-20108	2
chr11	71705581	71705911	MajorDMR-4-20109	6
chr11	71706501	71706821	MajorDMR-4-20110	7
chr11	71709187	71709918	MajorDMR-4-20111	7
chr11	71717025	71717184	MajorDMR-4-20112	2
chr11	71725244	71726131	MajorDMR-4-20113	30
chr11	71728126	71728382	MajorDMR-4-20114	4
chr11	71729059	71729959	MajorDMR-4-20115	13
chr11	71789631	71789888	MajorDMR-4-20116	5
chr11	71790442	71790460	MajorDMR-4-20117	3
chr11	71792679	71792861	MajorDMR-4-20118	2
chr11	71825586	71825604	MajorDMR-4-20119	2
chr11	71897329	71897443	MajorDMR-4-20120	3
chr11	71902554	71904177	MajorDMR-4-20121	19
chr11	71914854	71915008	MajorDMR-4-20122	4
chr11	71916498	71917017	MajorDMR-4-20123	4
chr11	71950307	71950391	MajorDMR-4-20124	2
chr11	71956006	71956024	MajorDMR-4-20125	2
chr11	71972050	71972472	MajorDMR-4-20126	6
chr11	71991147	71991298	MajorDMR-4-20127	6
chr11	72019438	72019643	MajorDMR-4-20128	2
chr11	72020703	72021226	MajorDMR-4-20129	4
chr11	72029412	72029645	MajorDMR-4-20130	2
chr11	72030395	72030434	MajorDMR-4-20131	2
chr11	72052142	72052302	MajorDMR-4-20132	4
chr11	72053438	72053553	MajorDMR-4-20133	3
chr11	72064987	72065490	MajorDMR-4-20134	4
chr11	72086322	72086505	MajorDMR-4-20135	4
chr11	72139321	72139849	MajorDMR-4-20136	7
chr11	72141675	72141957	MajorDMR-4-20137	2
chr11	72177528	72177739	MajorDMR-4-20138	2
chr11	72193727	72193924	MajorDMR-4-20139	3
chr11	72199522	72199716	MajorDMR-4-20140	2
chr11	72214386	72214850	MajorDMR-4-20141	2
chr11	72224290	72224481	MajorDMR-4-20142	4
chr11	72230715	72230912	MajorDMR-4-20143	2
chr11	72249851	72250109	MajorDMR-4-20144	4
chr11	72272018	72272070	MajorDMR-4-20145	3
chr11	72285586	72285620	MajorDMR-4-20146	2
chr11	72286714	72287674	MajorDMR-4-20147	6
chr11	72298279	72298480	MajorDMR-4-20148	3
chr11	72303642	72304245	MajorDMR-4-20149	6
chr11	72304927	72305347	MajorDMR-4-20150	4
chr11	72307653	72307734	MajorDMR-4-20151	2
chr11	72309753	72309787	MajorDMR-4-20152	2
chr11	72310506	72310902	MajorDMR-4-20153	6
chr11	72324521	72325219	MajorDMR-4-20154	10
chr11	72326086	72326356	MajorDMR-4-20155	8
chr11	72330428	72330921	MajorDMR-4-20156	10
chr11	72332859	72332942	MajorDMR-4-20157	2
chr11	72335648	72335916	MajorDMR-4-20158	3
chr11	72342026	72342134	MajorDMR-4-20159	4
chr11	72343472	72343637	MajorDMR-4-20160	2
chr11	72346043	72346100	MajorDMR-4-20161	2
chr11	72347765	72348329	MajorDMR-4-20162	5
chr11	72350351	72350768	MajorDMR-4-20163	2
chr11	72354608	72354986	MajorDMR-4-20164	3
chr11	72359114	72359145	MajorDMR-4-20165	2
chr11	72359900	72360226	MajorDMR-4-20166	4
chr11	72360773	72361191	MajorDMR-4-20167	6
chr11	72364685	72364719	MajorDMR-4-20168	2
chr11	72367181	72368095	MajorDMR-4-20169	8
chr11	72379207	72379354	MajorDMR-4-20170	2
chr11	72381535	72382148	MajorDMR-4-20171	4
chr11	72382738	72382938	MajorDMR-4-20172	2
chr11	72390571	72391056	MajorDMR-4-20173	2
chr11	72391664	72391890	MajorDMR-4-20174	4
chr11	72395028	72395509	MajorDMR-4-20175	5
chr11	72427073	72427175	MajorDMR-4-20176	4
chr11	72427832	72428161	MajorDMR-4-20177	3
chr11	72435290	72435361	MajorDMR-4-20178	3
chr11	72455033	72455153	MajorDMR-4-20179	2
chr11	72456325	72456501	MajorDMR-4-20180	2
chr11	72493950	72495244	MajorDMR-4-20181	9
chr11	72500536	72500709	MajorDMR-4-20182	3
chr11	72501374	72501388	MajorDMR-4-20183	3
chr11	72524027	72524040	MajorDMR-4-20184	2
chr11	72532612	72532642	MajorDMR-4-20185	2
chr11	72600874	72601136	MajorDMR-4-20186	5
chr11	72700015	72700406	MajorDMR-4-20187	4
chr11	72859315	72860198	MajorDMR-4-20188	10
chr11	72960981	72960991	MajorDMR-4-20189	2
chr11	72969591	72969843	MajorDMR-4-20190	3
chr11	72972232	72972426	MajorDMR-4-20191	2
chr11	72975403	72977328	MajorDMR-4-20192	23
chr11	72978667	72979186	MajorDMR-4-20193	6
chr11	72980349	72980486	MajorDMR-4-20194	3
chr11	72982519	72983491	MajorDMR-4-20195	13
chr11	72984258	72984870	MajorDMR-4-20196	9
chr11	72995645	72996219	MajorDMR-4-20197	4
chr11	72999183	72999612	MajorDMR-4-20198	5
chr11	73023857	73024038	MajorDMR-4-20199	2
chr11	73025029	73027140	MajorDMR-4-20200	16
chr11	73036246	73036688	MajorDMR-4-20201	5
chr11	73056096	73056196	MajorDMR-4-20202	4
chr11	73056770	73056779	MajorDMR-4-20203	2
chr11	73058748	73059009	MajorDMR-4-20204	4
chr11	73063778	73063856	MajorDMR-4-20205	2
chr11	73070550	73070566	MajorDMR-4-20206	2
chr11	73072924	73073514	MajorDMR-4-20207	25
chr11	73076422	73077188	MajorDMR-4-20208	21
chr11	73077976	73079018	MajorDMR-4-20209	20
chr11	73081222	73081556	MajorDMR-4-20210	6
chr11	73088641	73088648	MajorDMR-4-20211	2
chr11	73096040	73096080	MajorDMR-4-20212	3
chr11	73101036	73101296	MajorDMR-4-20213	4
chr11	73103239	73103277	MajorDMR-4-20214	2
chr11	73104584	73105818	MajorDMR-4-20215	13
chr11	73116257	73116378	MajorDMR-4-20216	4
chr11	73122067	73122572	MajorDMR-4-20217	4
chr11	73142404	73142708	MajorDMR-4-20218	5
chr11	73150968	73151183	MajorDMR-4-20219	2
chr11	73153192	73153720	MajorDMR-4-20220	16
chr11	73180906	73181479	MajorDMR-4-20221	9
chr11	73192224	73192627	MajorDMR-4-20222	3
chr11	73252509	73252711	MajorDMR-4-20223	8
chr11	73253439	73253959	MajorDMR-4-20224	3
chr11	73334201	73335425	MajorDMR-4-20225	7
chr11	73356544	73357160	MajorDMR-4-20226	11
chr11	73374626	73375076	MajorDMR-4-20227	2
chr11	73384138	73384306	MajorDMR-4-20228	2
chr11	73396202	73396732	MajorDMR-4-20229	5
chr11	73397397	73398923	MajorDMR-4-20230	9
chr11	73403100	73403955	MajorDMR-4-20231	5
chr11	73404505	73404645	MajorDMR-4-20232	3
chr11	73436661	73436684	MajorDMR-4-20233	2
chr11	73442357	73442856	MajorDMR-4-20234	9
chr11	73452461	73452473	MajorDMR-4-20235	2
chr11	73458139	73458502	MajorDMR-4-20236	2
chr11	73476419	73476861	MajorDMR-4-20237	6
chr11	73477656	73478487	MajorDMR-4-20238	5
chr11	73492754	73492779	MajorDMR-4-20239	2
chr11	73499677	73499809	MajorDMR-4-20240	2
chr11	73524912	73525480	MajorDMR-4-20241	7
chr11	73586775	73586906	MajorDMR-4-20242	2
chr11	73632306	73632343	MajorDMR-4-20243	3
chr11	73643656	73644357	MajorDMR-4-20244	9
chr11	73672490	73672657	MajorDMR-4-20245	4
chr11	73673470	73673912	MajorDMR-4-20246	6
chr11	73694914	73695298	MajorDMR-4-20247	4
chr11	73701822	73702332	MajorDMR-4-20248	3
chr11	73711030	73712035	MajorDMR-4-20249	12
chr11	73730759	73731181	MajorDMR-4-20250	5
chr11	73749640	73750145	MajorDMR-4-20251	5
chr11	73843582	73843674	MajorDMR-4-20252	2
chr11	73847641	73847844	MajorDMR-4-20253	3
chr11	73849346	73849602	MajorDMR-4-20254	4
chr11	73850130	73850245	MajorDMR-4-20255	2
chr11	73853152	73854256	MajorDMR-4-20256	9
chr11	73855612	73856247	MajorDMR-4-20257	6
chr11	73866462	73866775	MajorDMR-4-20258	4
chr11	73879528	73879602	MajorDMR-4-20259	2
chr11	73994633	73994699	MajorDMR-4-20260	2
chr11	74017508	74017600	MajorDMR-4-20261	3
chr11	74022909	74023131	MajorDMR-4-20262	2
chr11	74036156	74036425	MajorDMR-4-20263	5
chr11	74037455	74037529	MajorDMR-4-20264	2
chr11	74065246	74065439	MajorDMR-4-20265	2
chr11	74103623	74103776	MajorDMR-4-20266	8
chr11	74104686	74104765	MajorDMR-4-20267	3
chr11	74106493	74106816	MajorDMR-4-20268	4
chr11	74155235	74155245	MajorDMR-4-20269	3
chr11	74168450	74168639	MajorDMR-4-20270	3
chr11	74179387	74180749	MajorDMR-4-20271	8
chr11	74205478	74205490	MajorDMR-4-20272	2
chr11	74289339	74289390	MajorDMR-4-20273	2
chr11	74295616	74296003	MajorDMR-4-20274	5
chr11	74388359	74388495	MajorDMR-4-20275	4
chr11	74441389	74441754	MajorDMR-4-20276	2
chr11	74442899	74442937	MajorDMR-4-20277	3
chr11	74458447	74458539	MajorDMR-4-20278	2
chr11	74462145	74462219	MajorDMR-4-20279	2
chr11	74491129	74491337	MajorDMR-4-20280	2
chr11	74493131	74493383	MajorDMR-4-20281	5
chr11	74594211	74594563	MajorDMR-4-20282	5
chr11	74616394	74616859	MajorDMR-4-20283	3
chr11	74619728	74620085	MajorDMR-4-20284	3
chr11	74699327	74699345	MajorDMR-4-20285	2
chr11	74720258	74720372	MajorDMR-4-20286	2
chr11	74806058	74806245	MajorDMR-4-20287	3
chr11	74814946	74815031	MajorDMR-4-20288	2
chr11	74854770	74854834	MajorDMR-4-20289	2
chr11	74859167	74859730	MajorDMR-4-20290	7
chr11	74881534	74881818	MajorDMR-4-20291	11
chr11	74947228	74947442	MajorDMR-4-20292	3
chr11	74951065	74951251	MajorDMR-4-20293	2
chr11	74953447	74953831	MajorDMR-4-20294	3
chr11	74986721	74986909	MajorDMR-4-20295	6
chr11	74991935	74992181	MajorDMR-4-20296	5
chr11	74998076	74998105	MajorDMR-4-20297	3
chr11	75031481	75031760	MajorDMR-4-20298	4
chr11	75036869	75036906	MajorDMR-4-20299	2
chr11	75037705	75037721	MajorDMR-4-20300	2
chr11	75038237	75038295	MajorDMR-4-20301	2
chr11	75052773	75053302	MajorDMR-4-20302	5
chr11	75076640	75077274	MajorDMR-4-20303	6
chr11	75081167	75081934	MajorDMR-4-20304	14
chr11	75095409	75095511	MajorDMR-4-20305	2
chr11	75105386	75105793	MajorDMR-4-20306	4
chr11	75106566	75107760	MajorDMR-4-20307	13
chr11	75108538	75108550	MajorDMR-4-20308	2
chr11	75117082	75117353	MajorDMR-4-20309	2
chr11	75129655	75130078	MajorDMR-4-20310	4
chr11	75131090	75131537	MajorDMR-4-20311	3
chr11	75132229	75132236	MajorDMR-4-20312	2
chr11	75132896	75133092	MajorDMR-4-20313	4
chr11	75180971	75181251	MajorDMR-4-20314	2
chr11	75191529	75192884	MajorDMR-4-20315	13
chr11	75230788	75231029	MajorDMR-4-20316	5
chr11	75237738	75237876	MajorDMR-4-20317	4
chr11	75268776	75269598	MajorDMR-4-20318	15
chr11	75293740	75293800	MajorDMR-4-20319	2
chr11	75297095	75297430	MajorDMR-4-20320	3
chr11	75300276	75300671	MajorDMR-4-20321	8
chr11	75303138	75303283	MajorDMR-4-20322	3
chr11	75304606	75304832	MajorDMR-4-20323	2
chr11	75312661	75312786	MajorDMR-4-20324	4
chr11	75321898	75321980	MajorDMR-4-20325	3
chr11	75327554	75327755	MajorDMR-4-20326	3
chr11	75331896	75331904	MajorDMR-4-20327	2
chr11	75333840	75335166	MajorDMR-4-20328	13
chr11	75339040	75339225	MajorDMR-4-20329	2
chr11	75346097	75346266	MajorDMR-4-20330	2
chr11	75349994	75350209	MajorDMR-4-20331	2
chr11	75362448	75362565	MajorDMR-4-20332	2
chr11	75365562	75365643	MajorDMR-4-20333	2
chr11	75376076	75376631	MajorDMR-4-20334	4
chr11	75399934	75400420	MajorDMR-4-20335	6
chr11	75459978	75460084	MajorDMR-4-20336	2
chr11	75466693	75467162	MajorDMR-4-20337	9
chr11	75471721	75472304	MajorDMR-4-20338	4
chr11	75480456	75481246	MajorDMR-4-20339	11
chr11	75491067	75491405	MajorDMR-4-20340	3
chr11	75492598	75492657	MajorDMR-4-20341	2
chr11	75525107	75525294	MajorDMR-4-20342	3
chr11	75537490	75537637	MajorDMR-4-20343	3
chr11	75563416	75563741	MajorDMR-4-20344	3
chr11	75614917	75615089	MajorDMR-4-20345	2
chr11	75680163	75682057	MajorDMR-4-20346	10
chr11	75687779	75688360	MajorDMR-4-20347	4
chr11	75755953	75756280	MajorDMR-4-20348	2
chr11	75758647	75758754	MajorDMR-4-20349	2
chr11	75832243	75832699	MajorDMR-4-20350	3
chr11	75834427	75834764	MajorDMR-4-20351	3
chr11	75840424	75840993	MajorDMR-4-20352	7
chr11	75854177	75854191	MajorDMR-4-20353	2
chr11	75857797	75857803	MajorDMR-4-20354	2
chr11	75901462	75901849	MajorDMR-4-20355	2
chr11	75911531	75911988	MajorDMR-4-20356	12
chr11	75916769	75917181	MajorDMR-4-20357	5
chr11	75933946	75934552	MajorDMR-4-20358	12
chr11	75965893	75965956	MajorDMR-4-20359	3
chr11	75976972	75977019	MajorDMR-4-20360	2
chr11	76026229	76026274	MajorDMR-4-20361	3
chr11	76038943	76039293	MajorDMR-4-20362	5
chr11	76063289	76063572	MajorDMR-4-20363	5
chr11	76093268	76093290	MajorDMR-4-20364	2
chr11	76094197	76094801	MajorDMR-4-20365	4
chr11	76100648	76100907	MajorDMR-4-20366	3
chr11	76111502	76112646	MajorDMR-4-20367	12
chr11	76262384	76262623	MajorDMR-4-20368	2
chr11	76314713	76315769	MajorDMR-4-20369	17
chr11	76316805	76318209	MajorDMR-4-20370	32
chr11	76334326	76334899	MajorDMR-4-20371	11
chr11	76406642	76407387	MajorDMR-4-20372	11
chr11	76458243	76459468	MajorDMR-4-20373	17
chr11	76460003	76461093	MajorDMR-4-20374	7
chr11	76476175	76477301	MajorDMR-4-20375	17
chr11	76478901	76479290	MajorDMR-4-20376	4
chr11	76479986	76480891	MajorDMR-4-20377	10
chr11	76489243	76490154	MajorDMR-4-20378	6
chr11	76492208	76492324	MajorDMR-4-20379	4
chr11	76492968	76493546	MajorDMR-4-20380	5
chr11	76495736	76496167	MajorDMR-4-20381	8
chr11	76496723	76496866	MajorDMR-4-20382	5
chr11	76505193	76505529	MajorDMR-4-20383	5
chr11	76506910	76506915	MajorDMR-4-20384	2
chr11	76510156	76510172	MajorDMR-4-20385	3
chr11	76516230	76516684	MajorDMR-4-20386	7
chr11	76541693	76542240	MajorDMR-4-20387	3
chr11	76551556	76551802	MajorDMR-4-20388	2
chr11	76661919	76662262	MajorDMR-4-20389	2
chr11	76738274	76738594	MajorDMR-4-20390	2
chr11	76751410	76751523	MajorDMR-4-20391	3
chr11	76760072	76760171	MajorDMR-4-20392	3
chr11	76763607	76763836	MajorDMR-4-20393	2
chr11	76815897	76816058	MajorDMR-4-20394	4
chr11	76823744	76823919	MajorDMR-4-20395	4
chr11	76849888	76849923	MajorDMR-4-20396	2
chr11	76857735	76858476	MajorDMR-4-20397	5
chr11	76862980	76863403	MajorDMR-4-20398	9
chr11	76894994	76895191	MajorDMR-4-20399	4
chr11	76902192	76903515	MajorDMR-4-20400	27
chr11	76906468	76908144	MajorDMR-4-20401	12
chr11	76970961	76971144	MajorDMR-4-20402	5
chr11	76990164	76990746	MajorDMR-4-20403	6
chr11	76991839	76992481	MajorDMR-4-20404	8
chr11	76998820	76998833	MajorDMR-4-20405	2
chr11	77020320	77020485	MajorDMR-4-20406	4
chr11	77033542	77034028	MajorDMR-4-20407	2
chr11	77064601	77064924	MajorDMR-4-20408	3
chr11	77088965	77088977	MajorDMR-4-20409	2
chr11	77090751	77090788	MajorDMR-4-20410	2
chr11	77094263	77094464	MajorDMR-4-20411	4
chr11	77096601	77096795	MajorDMR-4-20412	2
chr11	77112107	77112832	MajorDMR-4-20413	4
chr11	77118342	77119730	MajorDMR-4-20414	11
chr11	77121722	77122104	MajorDMR-4-20415	6
chr11	77137340	77138000	MajorDMR-4-20416	3
chr11	77157882	77158852	MajorDMR-4-20417	14
chr11	77160106	77160649	MajorDMR-4-20418	5
chr11	77163095	77163178	MajorDMR-4-20419	2
chr11	77170759	77170831	MajorDMR-4-20420	3
chr11	77193895	77194348	MajorDMR-4-20421	3
chr11	77194862	77194972	MajorDMR-4-20422	2
chr11	77222105	77222525	MajorDMR-4-20423	3
chr11	77254318	77254356	MajorDMR-4-20424	3
chr11	77330937	77331294	MajorDMR-4-20425	2
chr11	77347407	77347629	MajorDMR-4-20426	3
chr11	77358552	77359042	MajorDMR-4-20427	2
chr11	77469300	77469708	MajorDMR-4-20428	3
chr11	77470642	77470678	MajorDMR-4-20429	2
chr11	77534434	77535270	MajorDMR-4-20430	4
chr11	77656500	77656861	MajorDMR-4-20431	7
chr11	77702206	77702367	MajorDMR-4-20432	3
chr11	77772975	77773525	MajorDMR-4-20433	7
chr11	77780908	77781317	MajorDMR-4-20434	4
chr11	77819881	77820096	MajorDMR-4-20435	3
chr11	77822887	77822979	MajorDMR-4-20436	2
chr11	77888006	77889022	MajorDMR-4-20437	16
chr11	77893087	77893104	MajorDMR-4-20438	2
chr11	77896207	77897038	MajorDMR-4-20439	9
chr11	77903616	77904188	MajorDMR-4-20440	6
chr11	77907211	77908088	MajorDMR-4-20441	29
chr11	77917644	77917660	MajorDMR-4-20442	2
chr11	77920236	77920965	MajorDMR-4-20443	17
chr11	77923953	77924358	MajorDMR-4-20444	6
chr11	77939135	77940439	MajorDMR-4-20445	7
chr11	77956732	77956909	MajorDMR-4-20446	2
chr11	77965672	77966076	MajorDMR-4-20447	5
chr11	77982898	77983057	MajorDMR-4-20448	2
chr11	78001673	78001755	MajorDMR-4-20449	2
chr11	78010348	78010512	MajorDMR-4-20450	2
chr11	78021184	78021376	MajorDMR-4-20451	3
chr11	78056447	78056694	MajorDMR-4-20452	2
chr11	78074832	78075341	MajorDMR-4-20453	3
chr11	78102931	78103145	MajorDMR-4-20454	4
chr11	78106763	78107387	MajorDMR-4-20455	3
chr11	78114773	78116184	MajorDMR-4-20456	12
chr11	78121941	78122011	MajorDMR-4-20457	3
chr11	78126245	78126302	MajorDMR-4-20458	2
chr11	78149736	78149854	MajorDMR-4-20459	3
chr11	78161338	78161381	MajorDMR-4-20460	2
chr11	78359884	78361161	MajorDMR-4-20461	16
chr11	78363076	78363650	MajorDMR-4-20462	4
chr11	78368817	78369202	MajorDMR-4-20463	6
chr11	78378438	78378838	MajorDMR-4-20464	3
chr11	78387273	78388096	MajorDMR-4-20465	18
chr11	78396329	78396389	MajorDMR-4-20466	2
chr11	78401575	78402314	MajorDMR-4-20467	4
chr11	78404951	78405209	MajorDMR-4-20468	10
chr11	78409302	78409311	MajorDMR-4-20469	2
chr11	78417738	78417804	MajorDMR-4-20470	3
chr11	78432105	78432365	MajorDMR-4-20471	6
chr11	78437403	78437598	MajorDMR-4-20472	2
chr11	78448056	78449208	MajorDMR-4-20473	8
chr11	78451083	78452348	MajorDMR-4-20474	17
chr11	78453517	78453569	MajorDMR-4-20475	3
chr11	78472755	78474880	MajorDMR-4-20476	14
chr11	78483874	78485408	MajorDMR-4-20477	8
chr11	78495934	78496002	MajorDMR-4-20478	3
chr11	78502527	78502859	MajorDMR-4-20479	2
chr11	78506660	78507097	MajorDMR-4-20480	5
chr11	78509390	78509729	MajorDMR-4-20481	3
chr11	78520189	78520207	MajorDMR-4-20482	2
chr11	78521054	78521417	MajorDMR-4-20483	2
chr11	78522290	78522773	MajorDMR-4-20484	3
chr11	78524047	78524345	MajorDMR-4-20485	5
chr11	78528225	78528489	MajorDMR-4-20486	4
chr11	78529343	78530716	MajorDMR-4-20487	12
chr11	78537833	78537998	MajorDMR-4-20488	2
chr11	78541052	78541113	MajorDMR-4-20489	2
chr11	78547167	78547201	MajorDMR-4-20490	2
chr11	78547959	78548226	MajorDMR-4-20491	3
chr11	78550834	78551951	MajorDMR-4-20492	10
chr11	78555761	78558395	MajorDMR-4-20493	23
chr11	78567259	78568794	MajorDMR-4-20494	8
chr11	78573805	78574227	MajorDMR-4-20495	6
chr11	78578268	78578348	MajorDMR-4-20496	2
chr11	78579152	78580669	MajorDMR-4-20497	13
chr11	78583134	78583165	MajorDMR-4-20498	2
chr11	78583695	78584229	MajorDMR-4-20499	3
chr11	78594722	78594964	MajorDMR-4-20500	4
chr11	78600995	78601378	MajorDMR-4-20501	3
chr11	78613840	78614063	MajorDMR-4-20502	7
chr11	78625959	78626072	MajorDMR-4-20503	2
chr11	78635493	78636453	MajorDMR-4-20504	6
chr11	78637101	78637772	MajorDMR-4-20505	6
chr11	78638645	78638979	MajorDMR-4-20506	2
chr11	78650113	78650275	MajorDMR-4-20507	5
chr11	78654158	78654427	MajorDMR-4-20508	5
chr11	78665297	78665336	MajorDMR-4-20509	2
chr11	78666114	78666572	MajorDMR-4-20510	5
chr11	78672594	78673129	MajorDMR-4-20511	6
chr11	78678529	78679083	MajorDMR-4-20512	6
chr11	78680180	78680533	MajorDMR-4-20513	3
chr11	78685948	78686471	MajorDMR-4-20514	6
chr11	78710215	78710301	MajorDMR-4-20515	3
chr11	78715714	78716128	MajorDMR-4-20516	2
chr11	78719383	78719793	MajorDMR-4-20517	2
chr11	78722204	78722267	MajorDMR-4-20518	3
chr11	78727415	78728818	MajorDMR-4-20519	7
chr11	78729653	78729726	MajorDMR-4-20520	3
chr11	78736926	78737377	MajorDMR-4-20521	5
chr11	78741141	78741819	MajorDMR-4-20522	9
chr11	78746204	78747775	MajorDMR-4-20523	7
chr11	78750408	78750467	MajorDMR-4-20524	2
chr11	78756494	78758014	MajorDMR-4-20525	12
chr11	78758536	78758759	MajorDMR-4-20526	5
chr11	78767458	78767531	MajorDMR-4-20527	2
chr11	78777426	78778507	MajorDMR-4-20528	28
chr11	78781556	78781912	MajorDMR-4-20529	2
chr11	78787563	78787586	MajorDMR-4-20530	2
chr11	78792901	78792946	MajorDMR-4-20531	2
chr11	78807704	78808783	MajorDMR-4-20532	15
chr11	78811056	78811067	MajorDMR-4-20533	2
chr11	78811583	78812023	MajorDMR-4-20534	4
chr11	78812589	78812655	MajorDMR-4-20535	2
chr11	78819417	78820609	MajorDMR-4-20536	10
chr11	78823120	78823701	MajorDMR-4-20537	4
chr11	78827524	78827547	MajorDMR-4-20538	3
chr11	78830810	78831091	MajorDMR-4-20539	2
chr11	78840562	78840878	MajorDMR-4-20540	2
chr11	78851759	78852257	MajorDMR-4-20541	5
chr11	78871914	78872016	MajorDMR-4-20542	2
chr11	78878654	78878816	MajorDMR-4-20543	2
chr11	78879515	78879842	MajorDMR-4-20544	2
chr11	78884272	78884425	MajorDMR-4-20545	2
chr11	78910167	78911034	MajorDMR-4-20546	3
chr11	78918998	78919194	MajorDMR-4-20547	3
chr11	78923303	78924008	MajorDMR-4-20548	5
chr11	78924603	78924649	MajorDMR-4-20549	2
chr11	78932538	78932587	MajorDMR-4-20550	2
chr11	78939523	78939608	MajorDMR-4-20551	4
chr11	78946724	78946817	MajorDMR-4-20552	2
chr11	78947326	78948192	MajorDMR-4-20553	13
chr11	78949428	78950316	MajorDMR-4-20554	5
chr11	78952388	78952632	MajorDMR-4-20555	4
chr11	78955544	78955881	MajorDMR-4-20556	3
chr11	78963138	78963608	MajorDMR-4-20557	4
chr11	78969947	78970128	MajorDMR-4-20558	3
chr11	78984674	78985353	MajorDMR-4-20559	9
chr11	78995317	78995547	MajorDMR-4-20560	3
chr11	78997113	78997425	MajorDMR-4-20561	2
chr11	79006895	79007518	MajorDMR-4-20562	4
chr11	79026111	79026304	MajorDMR-4-20563	4
chr11	79036838	79037112	MajorDMR-4-20564	7
chr11	79071747	79071819	MajorDMR-4-20565	2
chr11	79074281	79074409	MajorDMR-4-20566	2
chr11	79084736	79085437	MajorDMR-4-20567	7
chr11	79086908	79087389	MajorDMR-4-20568	2
chr11	79104888	79105014	MajorDMR-4-20569	2
chr11	79111753	79111881	MajorDMR-4-20570	2
chr11	79120154	79120518	MajorDMR-4-20571	7
chr11	79125226	79125333	MajorDMR-4-20572	2
chr11	79134928	79134933	MajorDMR-4-20573	2
chr11	79146307	79147345	MajorDMR-4-20574	7
chr11	79147879	79148264	MajorDMR-4-20575	6
chr11	79152508	79153642	MajorDMR-4-20576	6
chr11	79198108	79198798	MajorDMR-4-20577	3
chr11	79199528	79199541	MajorDMR-4-20578	2
chr11	79209731	79210425	MajorDMR-4-20579	15
chr11	79311767	79312046	MajorDMR-4-20580	6
chr11	79322788	79322817	MajorDMR-4-20581	2
chr11	79328848	79328864	MajorDMR-4-20582	2
chr11	79337655	79337738	MajorDMR-4-20583	3
chr11	79348328	79348815	MajorDMR-4-20584	9
chr11	79473455	79473817	MajorDMR-4-20585	3
chr11	79474325	79474361	MajorDMR-4-20586	2
chr11	79509342	79509420	MajorDMR-4-20587	2
chr11	79524541	79524561	MajorDMR-4-20588	2
chr11	79567095	79567261	MajorDMR-4-20589	2
chr11	79572123	79572829	MajorDMR-4-20590	6
chr11	79608180	79608381	MajorDMR-4-20591	2
chr11	79615173	79615452	MajorDMR-4-20592	2
chr11	79616177	79616428	MajorDMR-4-20593	3
chr11	79619379	79619438	MajorDMR-4-20594	2
chr11	79626878	79627220	MajorDMR-4-20595	5
chr11	79634237	79634461	MajorDMR-4-20596	3
chr11	79635073	79635243	MajorDMR-4-20597	2
chr11	79662057	79662163	MajorDMR-4-20598	2
chr11	79795875	79797006	MajorDMR-4-20599	6
chr11	79925186	79925472	MajorDMR-4-20600	5
chr11	80020057	80020340	MajorDMR-4-20601	4
chr11	80023134	80023169	MajorDMR-4-20602	3
chr11	80025555	80026675	MajorDMR-4-20603	7
chr11	80041423	80041856	MajorDMR-4-20604	2
chr11	80073830	80074332	MajorDMR-4-20605	7
chr11	80078234	80078380	MajorDMR-4-20606	2
chr11	80107681	80108152	MajorDMR-4-20607	2
chr11	80139011	80139392	MajorDMR-4-20608	7
chr11	80140731	80141217	MajorDMR-4-20609	7
chr11	80223624	80223895	MajorDMR-4-20610	3
chr11	80275271	80275677	MajorDMR-4-20611	2
chr11	80276341	80276811	MajorDMR-4-20612	4
chr11	80303838	80304021	MajorDMR-4-20613	3
chr11	80376387	80376637	MajorDMR-4-20614	3
chr11	80403840	80403939	MajorDMR-4-20615	2
chr11	80408858	80409028	MajorDMR-4-20616	2
chr11	80433965	80434157	MajorDMR-4-20617	2
chr11	80457272	80458200	MajorDMR-4-20618	7
chr11	80458743	80459177	MajorDMR-4-20619	11
chr11	80462717	80462836	MajorDMR-4-20620	2
chr11	80516015	80516382	MajorDMR-4-20621	4
chr11	80516950	80517060	MajorDMR-4-20622	2
chr11	80526149	80526985	MajorDMR-4-20623	4
chr11	80533282	80533643	MajorDMR-4-20624	5
chr11	80557970	80558453	MajorDMR-4-20625	5
chr11	80584516	80585244	MajorDMR-4-20626	6
chr11	80587317	80588422	MajorDMR-4-20627	6
chr11	80618497	80618870	MajorDMR-4-20628	2
chr11	80648911	80648985	MajorDMR-4-20629	3
chr11	80760333	80760541	MajorDMR-4-20630	4
chr11	80770185	80770438	MajorDMR-4-20631	2
chr11	80771103	80771147	MajorDMR-4-20632	2
chr11	80854652	80854688	MajorDMR-4-20633	2
chr11	80904394	80904697	MajorDMR-4-20634	2
chr11	80906782	80907173	MajorDMR-4-20635	3
chr11	80907837	80907981	MajorDMR-4-20636	2
chr11	80942147	80942612	MajorDMR-4-20637	2
chr11	80943881	80943909	MajorDMR-4-20638	2
chr11	80945805	80945835	MajorDMR-4-20639	2
chr11	81021391	81021882	MajorDMR-4-20640	2
chr11	81050519	81051152	MajorDMR-4-20641	4
chr11	81052986	81053660	MajorDMR-4-20642	3
chr11	81055736	81055839	MajorDMR-4-20643	3
chr11	81057895	81058344	MajorDMR-4-20644	5
chr11	81139700	81139787	MajorDMR-4-20645	2
chr11	81248461	81248636	MajorDMR-4-20646	3
chr11	81272810	81273108	MajorDMR-4-20647	4
chr11	81278328	81278555	MajorDMR-4-20648	2
chr11	81296378	81297121	MajorDMR-4-20649	6
chr11	81298897	81299270	MajorDMR-4-20650	3
chr11	81389491	81389673	MajorDMR-4-20651	2
chr11	81568443	81568593	MajorDMR-4-20652	3
chr11	81714828	81715885	MajorDMR-4-20653	9
chr11	81766708	81767016	MajorDMR-4-20654	2
chr11	81779245	81779740	MajorDMR-4-20655	3
chr11	81785212	81785435	MajorDMR-4-20656	2
chr11	81787212	81787707	MajorDMR-4-20657	4
chr11	81791410	81792363	MajorDMR-4-20658	6
chr11	81805187	81805607	MajorDMR-4-20659	4
chr11	81806228	81806259	MajorDMR-4-20660	2
chr11	81816482	81816786	MajorDMR-4-20661	5
chr11	81823244	81823773	MajorDMR-4-20662	3
chr11	81945023	81945092	MajorDMR-4-20663	2
chr11	81969001	81969099	MajorDMR-4-20664	2
chr11	81999341	82000100	MajorDMR-4-20665	4
chr11	82024630	82024772	MajorDMR-4-20666	2
chr11	82031809	82032808	MajorDMR-4-20667	10
chr11	82146483	82146793	MajorDMR-4-20668	2
chr11	82167734	82168105	MajorDMR-4-20669	2
chr11	82213160	82213516	MajorDMR-4-20670	4
chr11	82234302	82235638	MajorDMR-4-20671	9
chr11	82238292	82238716	MajorDMR-4-20672	3
chr11	82254955	82255146	MajorDMR-4-20673	3
chr11	82310713	82310927	MajorDMR-4-20674	3
chr11	82311468	82311681	MajorDMR-4-20675	2
chr11	82397458	82397799	MajorDMR-4-20676	4
chr11	82402884	82403272	MajorDMR-4-20677	2
chr11	82404785	82405020	MajorDMR-4-20678	2
chr11	82430348	82430492	MajorDMR-4-20679	2
chr11	82468326	82468810	MajorDMR-4-20680	3
chr11	82471074	82471702	MajorDMR-4-20681	4
chr11	82527079	82527183	MajorDMR-4-20682	3
chr11	82542665	82542925	MajorDMR-4-20683	2
chr11	82551124	82551161	MajorDMR-4-20684	2
chr11	82578907	82578925	MajorDMR-4-20685	2
chr11	82600509	82600594	MajorDMR-4-20686	2
chr11	82628291	82628551	MajorDMR-4-20687	2
chr11	82635552	82636405	MajorDMR-4-20688	6
chr11	82692022	82692070	MajorDMR-4-20689	3
chr11	82703814	82703914	MajorDMR-4-20690	3
chr11	82708494	82708807	MajorDMR-4-20691	6
chr11	82732647	82732805	MajorDMR-4-20692	6
chr11	82845194	82845686	MajorDMR-4-20693	2
chr11	82866712	82866849	MajorDMR-4-20694	2
chr11	82877451	82877597	MajorDMR-4-20695	4
chr11	82895923	82896196	MajorDMR-4-20696	3
chr11	82953910	82954403	MajorDMR-4-20697	5
chr11	82960454	82960532	MajorDMR-4-20698	2
chr11	82998056	82998206	MajorDMR-4-20699	2
chr11	83014252	83014429	MajorDMR-4-20700	2
chr11	83015401	83015620	MajorDMR-4-20701	2
chr11	83060120	83060616	MajorDMR-4-20702	3
chr11	83062450	83062560	MajorDMR-4-20703	2
chr11	83066343	83066381	MajorDMR-4-20704	2
chr11	83066912	83067046	MajorDMR-4-20705	2
chr11	83089262	83089415	MajorDMR-4-20706	2
chr11	83311555	83312457	MajorDMR-4-20707	4
chr11	83346311	83346350	MajorDMR-4-20708	2
chr11	83389868	83390251	MajorDMR-4-20709	5
chr11	83405669	83406584	MajorDMR-4-20710	12
chr11	83424420	83424566	MajorDMR-4-20711	2
chr11	83429514	83430339	MajorDMR-4-20712	4
chr11	83433914	83433959	MajorDMR-4-20713	2
chr11	83434852	83435367	MajorDMR-4-20714	5
chr11	83524334	83524659	MajorDMR-4-20715	3
chr11	83544865	83545380	MajorDMR-4-20716	4
chr11	83553165	83553414	MajorDMR-4-20717	4
chr11	83578939	83579191	MajorDMR-4-20718	5
chr11	83581551	83581955	MajorDMR-4-20719	6
chr11	83584082	83584402	MajorDMR-4-20720	2
chr11	83612537	83612761	MajorDMR-4-20721	3
chr11	83613972	83614042	MajorDMR-4-20722	2
chr11	83625865	83625922	MajorDMR-4-20723	3
chr11	83633452	83634072	MajorDMR-4-20724	6
chr11	83636128	83636199	MajorDMR-4-20725	2
chr11	83673937	83673942	MajorDMR-4-20726	2
chr11	83823329	83823337	MajorDMR-4-20727	2
chr11	83830083	83830444	MajorDMR-4-20728	3
chr11	83841292	83841664	MajorDMR-4-20729	2
chr11	83848434	83848544	MajorDMR-4-20730	2
chr11	83853488	83854155	MajorDMR-4-20731	5
chr11	83941457	83941817	MajorDMR-4-20732	3
chr11	83972350	83972696	MajorDMR-4-20733	2
chr11	83973420	83973832	MajorDMR-4-20734	2
chr11	83981304	83982416	MajorDMR-4-20735	10
chr11	83982938	83983997	MajorDMR-4-20736	5
chr11	83984730	83986437	MajorDMR-4-20737	7
chr11	83995974	83996602	MajorDMR-4-20738	4
chr11	84000770	84001541	MajorDMR-4-20739	5
chr11	84003094	84004206	MajorDMR-4-20740	7
chr11	84093892	84094303	MajorDMR-4-20741	6
chr11	84094929	84095750	MajorDMR-4-20742	6
chr11	84109184	84109399	MajorDMR-4-20743	3
chr11	84112801	84112922	MajorDMR-4-20744	3
chr11	84113878	84113920	MajorDMR-4-20745	4
chr11	84141870	84141928	MajorDMR-4-20746	2
chr11	84205923	84206387	MajorDMR-4-20747	4
chr11	84244297	84244315	MajorDMR-4-20748	3
chr11	84247615	84247691	MajorDMR-4-20749	3
chr11	84253798	84253819	MajorDMR-4-20750	2
chr11	84281621	84281941	MajorDMR-4-20751	2
chr11	84310143	84310855	MajorDMR-4-20752	7
chr11	84319777	84320103	MajorDMR-4-20753	3
chr11	84324047	84324271	MajorDMR-4-20754	3
chr11	84325362	84325846	MajorDMR-4-20755	3
chr11	84386380	84386815	MajorDMR-4-20756	6
chr11	84389110	84389453	MajorDMR-4-20757	3
chr11	84390719	84391013	MajorDMR-4-20758	3
chr11	84411716	84412258	MajorDMR-4-20759	5
chr11	84430198	84430595	MajorDMR-4-20760	2
chr11	84433779	84433959	MajorDMR-4-20761	2
chr11	84510764	84510794	MajorDMR-4-20762	2
chr11	84511829	84511879	MajorDMR-4-20763	2
chr11	84523010	84523125	MajorDMR-4-20764	2
chr11	84524039	84524421	MajorDMR-4-20765	2
chr11	84535830	84535967	MajorDMR-4-20766	3
chr11	84542328	84542569	MajorDMR-4-20767	2
chr11	84563383	84563578	MajorDMR-4-20768	3
chr11	84575818	84575842	MajorDMR-4-20769	3
chr11	84602087	84602146	MajorDMR-4-20770	2
chr11	84613192	84613801	MajorDMR-4-20771	4
chr11	84659572	84660285	MajorDMR-4-20772	12
chr11	84673874	84674795	MajorDMR-4-20773	4
chr11	84682173	84682903	MajorDMR-4-20774	7
chr11	84756021	84756304	MajorDMR-4-20775	3
chr11	84770091	84770589	MajorDMR-4-20776	2
chr11	84821798	84821981	MajorDMR-4-20777	2
chr11	84898238	84898292	MajorDMR-4-20778	2
chr11	84903857	84904035	MajorDMR-4-20779	2
chr11	85000665	85000762	MajorDMR-4-20780	3
chr11	85017776	85018411	MajorDMR-4-20781	6
chr11	85018923	85018971	MajorDMR-4-20782	3
chr11	85035329	85035516	MajorDMR-4-20783	2
chr11	85186972	85186983	MajorDMR-4-20784	2
chr11	85229980	85230088	MajorDMR-4-20785	3
chr11	85416187	85416488	MajorDMR-4-20786	4
chr11	85427883	85428146	MajorDMR-4-20787	2
chr11	85431820	85432213	MajorDMR-4-20788	5
chr11	85434240	85434287	MajorDMR-4-20789	2
chr11	85464050	85464076	MajorDMR-4-20790	2
chr11	85466524	85466609	MajorDMR-4-20791	2
chr11	85467575	85467654	MajorDMR-4-20792	2
chr11	85468614	85469384	MajorDMR-4-20793	6
chr11	85470457	85470607	MajorDMR-4-20794	2
chr11	85487451	85487467	MajorDMR-4-20795	2
chr11	85517718	85518030	MajorDMR-4-20796	3
chr11	85520352	85521782	MajorDMR-4-20797	13
chr11	85537635	85537848	MajorDMR-4-20798	4
chr11	85564939	85565204	MajorDMR-4-20799	9
chr11	85566599	85566643	MajorDMR-4-20800	2
chr11	85666532	85666729	MajorDMR-4-20801	2
chr11	85781043	85781524	MajorDMR-4-20802	2
chr11	85782354	85782388	MajorDMR-4-20803	2
chr11	85851742	85851997	MajorDMR-4-20804	3
chr11	85913889	85913900	MajorDMR-4-20805	2
chr11	85951550	85952028	MajorDMR-4-20806	2
chr11	85953394	85954963	MajorDMR-4-20807	12
chr11	86069960	86070446	MajorDMR-4-20808	4
chr11	86071692	86072176	MajorDMR-4-20809	2
chr11	86072693	86072733	MajorDMR-4-20810	2
chr11	86091685	86091895	MajorDMR-4-20811	2
chr11	86101633	86101851	MajorDMR-4-20812	2
chr11	86145113	86145755	MajorDMR-4-20813	3
chr11	86171610	86172150	MajorDMR-4-20814	3
chr11	86187026	86187382	MajorDMR-4-20815	5
chr11	86193763	86194246	MajorDMR-4-20816	5
chr11	86197777	86197815	MajorDMR-4-20817	4
chr11	86221759	86222709	MajorDMR-4-20818	5
chr11	86230945	86230959	MajorDMR-4-20819	2
chr11	86258519	86258839	MajorDMR-4-20820	3
chr11	86259836	86259906	MajorDMR-4-20821	2
chr11	86335001	86335010	MajorDMR-4-20822	2
chr11	86436640	86436760	MajorDMR-4-20823	2
chr11	86451341	86451459	MajorDMR-4-20824	2
chr11	86452328	86452465	MajorDMR-4-20825	2
chr11	86454268	86454835	MajorDMR-4-20826	5
chr11	86459414	86459484	MajorDMR-4-20827	3
chr11	86508067	86508255	MajorDMR-4-20828	3
chr11	86510155	86510175	MajorDMR-4-20829	2
chr11	86510766	86511033	MajorDMR-4-20830	7
chr11	86513481	86513684	MajorDMR-4-20831	3
chr11	86651080	86651975	MajorDMR-4-20832	8
chr11	86661722	86662290	MajorDMR-4-20833	4
chr11	86662967	86663069	MajorDMR-4-20834	2
chr11	86663913	86665366	MajorDMR-4-20835	17
chr11	86701880	86702653	MajorDMR-4-20836	3
chr11	86703997	86704774	MajorDMR-4-20837	9
chr11	86743380	86743550	MajorDMR-4-20838	5
chr11	86744270	86744778	MajorDMR-4-20839	3
chr11	86747599	86747731	MajorDMR-4-20840	2
chr11	86771069	86771112	MajorDMR-4-20841	3
chr11	86771658	86771716	MajorDMR-4-20842	2
chr11	86781413	86781533	MajorDMR-4-20843	3
chr11	86788246	86788285	MajorDMR-4-20844	2
chr11	86848741	86849030	MajorDMR-4-20845	3
chr11	86938986	86938996	MajorDMR-4-20846	2
chr11	87062558	87063430	MajorDMR-4-20847	6
chr11	87064447	87065814	MajorDMR-4-20848	18
chr11	87066318	87066412	MajorDMR-4-20849	2
chr11	87068081	87068331	MajorDMR-4-20850	2
chr11	87069831	87070244	MajorDMR-4-20851	7
chr11	87141175	87141457	MajorDMR-4-20852	3
chr11	87144225	87144488	MajorDMR-4-20853	2
chr11	87149728	87150228	MajorDMR-4-20854	2
chr11	87150802	87151692	MajorDMR-4-20855	4
chr11	87154896	87155511	MajorDMR-4-20856	5
chr11	87165174	87165189	MajorDMR-4-20857	2
chr11	87176761	87177099	MajorDMR-4-20858	4
chr11	87178700	87178932	MajorDMR-4-20859	2
chr11	87183808	87185234	MajorDMR-4-20860	10
chr11	87188545	87189386	MajorDMR-4-20861	6
chr11	87242156	87242469	MajorDMR-4-20862	3
chr11	87306878	87307734	MajorDMR-4-20863	9
chr11	87309842	87309857	MajorDMR-4-20864	2
chr11	87326620	87326981	MajorDMR-4-20865	2
chr11	87338865	87339452	MajorDMR-4-20866	6
chr11	87344917	87345090	MajorDMR-4-20867	2
chr11	87345954	87346468	MajorDMR-4-20868	5
chr11	87366611	87366760	MajorDMR-4-20869	3
chr11	87371893	87372460	MajorDMR-4-20870	5
chr11	87430620	87430752	MajorDMR-4-20871	5
chr11	87485099	87485212	MajorDMR-4-20872	4
chr11	87486764	87487677	MajorDMR-4-20873	6
chr11	87488316	87488402	MajorDMR-4-20874	2
chr11	87489149	87489657	MajorDMR-4-20875	3
chr11	87513682	87513835	MajorDMR-4-20876	2
chr11	87524139	87525163	MajorDMR-4-20877	7
chr11	87528825	87529219	MajorDMR-4-20878	2
chr11	87549130	87550003	MajorDMR-4-20879	9
chr11	87553870	87554767	MajorDMR-4-20880	4
chr11	87563466	87564061	MajorDMR-4-20881	7
chr11	87593939	87594082	MajorDMR-4-20882	3
chr11	87596967	87597008	MajorDMR-4-20883	2
chr11	87628112	87628171	MajorDMR-4-20884	3
chr11	87632992	87633182	MajorDMR-4-20885	2
chr11	87642261	87643149	MajorDMR-4-20886	3
chr11	87660092	87660588	MajorDMR-4-20887	2
chr11	87682970	87683347	MajorDMR-4-20888	4
chr11	87685764	87686197	MajorDMR-4-20889	7
chr11	87762420	87762465	MajorDMR-4-20890	2
chr11	87838486	87838931	MajorDMR-4-20891	2
chr11	87839944	87840180	MajorDMR-4-20892	4
chr11	87841905	87842436	MajorDMR-4-20893	4
chr11	87884761	87885102	MajorDMR-4-20894	2
chr11	87907964	87907981	MajorDMR-4-20895	3
chr11	87913666	87913730	MajorDMR-4-20896	2
chr11	87925451	87925511	MajorDMR-4-20897	2
chr11	88026090	88026269	MajorDMR-4-20898	4
chr11	88047755	88047831	MajorDMR-4-20899	5
chr11	88091068	88091072	MajorDMR-4-20900	2
chr11	88092516	88092893	MajorDMR-4-20901	3
chr11	88153397	88154292	MajorDMR-4-20902	8
chr11	88168913	88168926	MajorDMR-4-20903	2
chr11	88169598	88169636	MajorDMR-4-20904	2
chr11	88181417	88181723	MajorDMR-4-20905	4
chr11	88254265	88254540	MajorDMR-4-20906	9
chr11	88255391	88255508	MajorDMR-4-20907	2
chr11	88264999	88265256	MajorDMR-4-20908	4
chr11	88270384	88270613	MajorDMR-4-20909	3
chr11	88272942	88272952	MajorDMR-4-20910	2
chr11	88273627	88273689	MajorDMR-4-20911	2
chr11	88301785	88302091	MajorDMR-4-20912	2
chr11	88391412	88391585	MajorDMR-4-20913	2
chr11	88428895	88429484	MajorDMR-4-20914	7
chr11	88431728	88432226	MajorDMR-4-20915	2
chr11	88445140	88445281	MajorDMR-4-20916	2
chr11	88455569	88455612	MajorDMR-4-20917	2
chr11	88468304	88468538	MajorDMR-4-20918	2
chr11	88490278	88490385	MajorDMR-4-20919	2
chr11	88513614	88513621	MajorDMR-4-20920	2
chr11	88522034	88522063	MajorDMR-4-20921	2
chr11	88606158	88606558	MajorDMR-4-20922	2
chr11	88641677	88642256	MajorDMR-4-20923	3
chr11	88644283	88645248	MajorDMR-4-20924	5
chr11	88649965	88649982	MajorDMR-4-20925	2
chr11	88707899	88708415	MajorDMR-4-20926	4
chr11	88712060	88712171	MajorDMR-4-20927	2
chr11	88720465	88720517	MajorDMR-4-20928	5
chr11	88729259	88729293	MajorDMR-4-20929	2
chr11	88741372	88741798	MajorDMR-4-20930	2
chr11	88758245	88758346	MajorDMR-4-20931	2
chr11	88769410	88769939	MajorDMR-4-20932	3
chr11	88777601	88777700	MajorDMR-4-20933	3
chr11	88806137	88806152	MajorDMR-4-20934	2
chr11	88917350	88917785	MajorDMR-4-20935	5
chr11	88919371	88919420	MajorDMR-4-20936	2
chr11	88929623	88930585	MajorDMR-4-20937	7
chr11	88945083	88945118	MajorDMR-4-20938	2
chr11	88948171	88948594	MajorDMR-4-20939	2
chr11	88992178	88992375	MajorDMR-4-20940	5
chr11	89114482	89114557	MajorDMR-4-20941	3
chr11	89146759	89146826	MajorDMR-4-20942	3
chr11	89150355	89150400	MajorDMR-4-20943	2
chr11	89269534	89269613	MajorDMR-4-20944	4
chr11	89270788	89271069	MajorDMR-4-20945	3
chr11	89347334	89347423	MajorDMR-4-20946	2
chr11	89465892	89465950	MajorDMR-4-20947	3
chr11	89474891	89475654	MajorDMR-4-20948	5
chr11	89597756	89597835	MajorDMR-4-20949	2
chr11	89849975	89850100	MajorDMR-4-20950	2
chr11	89953417	89954059	MajorDMR-4-20951	6
chr11	89957289	89958425	MajorDMR-4-20952	10
chr11	89968290	89968296	MajorDMR-4-20953	2
chr11	89994228	89994341	MajorDMR-4-20954	2
chr11	90022111	90022138	MajorDMR-4-20955	2
chr11	90076965	90077333	MajorDMR-4-20956	4
chr11	90228189	90228226	MajorDMR-4-20957	2
chr11	90284995	90285116	MajorDMR-4-20958	3
chr11	90297755	90298250	MajorDMR-4-20959	3
chr11	90362704	90362921	MajorDMR-4-20960	4
chr11	90378891	90378960	MajorDMR-4-20961	3
chr11	90412804	90413148	MajorDMR-4-20962	4
chr11	90433430	90433529	MajorDMR-4-20963	2
chr11	90576910	90577770	MajorDMR-4-20964	7
chr11	90605823	90606103	MajorDMR-4-20965	4
chr11	90609109	90609277	MajorDMR-4-20966	5
chr11	90779101	90779223	MajorDMR-4-20967	2
chr11	90797969	90798420	MajorDMR-4-20968	2
chr11	90799921	90800335	MajorDMR-4-20969	5
chr11	90833800	90834007	MajorDMR-4-20970	2
chr11	90866364	90866386	MajorDMR-4-20971	2
chr11	90952658	90953112	MajorDMR-4-20972	2
chr11	90954384	90955299	MajorDMR-4-20973	5
chr11	90965685	90966397	MajorDMR-4-20974	8
chr11	91043544	91043613	MajorDMR-4-20975	3
chr11	91045797	91046469	MajorDMR-4-20976	6
chr11	91075328	91075488	MajorDMR-4-20977	3
chr11	91076901	91077326	MajorDMR-4-20978	3
chr11	91099139	91099659	MajorDMR-4-20979	5
chr11	91101123	91101429	MajorDMR-4-20980	6
chr11	91119796	91119866	MajorDMR-4-20981	3
chr11	91186816	91187235	MajorDMR-4-20982	4
chr11	91215963	91216115	MajorDMR-4-20983	3
chr11	91247021	91247483	MajorDMR-4-20984	4
chr11	91342315	91342324	MajorDMR-4-20985	2
chr11	91388126	91388316	MajorDMR-4-20986	3
chr11	91500443	91500895	MajorDMR-4-20987	4
chr11	91523822	91524014	MajorDMR-4-20988	3
chr11	91532989	91533176	MajorDMR-4-20989	2
chr11	91551411	91551807	MajorDMR-4-20990	2
chr11	91573754	91574294	MajorDMR-4-20991	5
chr11	91624269	91624443	MajorDMR-4-20992	3
chr11	91647781	91648548	MajorDMR-4-20993	5
chr11	91679515	91679619	MajorDMR-4-20994	3
chr11	91766203	91766679	MajorDMR-4-20995	4
chr11	91788579	91788806	MajorDMR-4-20996	3
chr11	91789507	91789923	MajorDMR-4-20997	4
chr11	91790858	91791268	MajorDMR-4-20998	2
chr11	91815602	91815623	MajorDMR-4-20999	2
chr11	91819697	91819971	MajorDMR-4-21000	5
chr11	91832218	91832820	MajorDMR-4-21001	3
chr11	91881231	91881445	MajorDMR-4-21002	2
chr11	91884913	91885817	MajorDMR-4-21003	9
chr11	91886767	91886861	MajorDMR-4-21004	2
chr11	91887412	91888217	MajorDMR-4-21005	6
chr11	91944602	91945173	MajorDMR-4-21006	5
chr11	91954194	91954717	MajorDMR-4-21007	5
chr11	91961139	91961839	MajorDMR-4-21008	3
chr11	91965380	91965794	MajorDMR-4-21009	2
chr11	91985243	91985674	MajorDMR-4-21010	2
chr11	91994000	91994106	MajorDMR-4-21011	2
chr11	92074367	92075957	MajorDMR-4-21012	14
chr11	92076763	92076876	MajorDMR-4-21013	2
chr11	92094940	92095262	MajorDMR-4-21014	3
chr11	92109587	92109748	MajorDMR-4-21015	3
chr11	92111777	92111955	MajorDMR-4-21016	2
chr11	92126121	92126160	MajorDMR-4-21017	2
chr11	92126707	92126755	MajorDMR-4-21018	3
chr11	92176115	92176955	MajorDMR-4-21019	7
chr11	92210096	92210899	MajorDMR-4-21020	6
chr11	92325041	92325256	MajorDMR-4-21021	2
chr11	92327883	92327931	MajorDMR-4-21022	2
chr11	92381774	92382788	MajorDMR-4-21023	9
chr11	92396553	92397212	MajorDMR-4-21024	6
chr11	92430852	92431445	MajorDMR-4-21025	7
chr11	92453622	92453807	MajorDMR-4-21026	3
chr11	92484591	92485174	MajorDMR-4-21027	13
chr11	92498153	92498904	MajorDMR-4-21028	10
chr11	92502174	92504471	MajorDMR-4-21029	19
chr11	92544605	92545207	MajorDMR-4-21030	4
chr11	92555770	92555822	MajorDMR-4-21031	2
chr11	92564111	92564148	MajorDMR-4-21032	3
chr11	92583108	92583796	MajorDMR-4-21033	8
chr11	92586278	92586418	MajorDMR-4-21034	6
chr11	92599825	92600575	MajorDMR-4-21035	25
chr11	92615214	92616007	MajorDMR-4-21036	14
chr11	92619164	92619521	MajorDMR-4-21037	2
chr11	92691902	92692915	MajorDMR-4-21038	8
chr11	92730102	92730155	MajorDMR-4-21039	3
chr11	92764602	92764837	MajorDMR-4-21040	4
chr11	92768679	92768972	MajorDMR-4-21041	2
chr11	92771734	92772003	MajorDMR-4-21042	2
chr11	92809087	92809307	MajorDMR-4-21043	4
chr11	92863609	92863734	MajorDMR-4-21044	2
chr11	92888231	92888496	MajorDMR-4-21045	3
chr11	92963506	92963722	MajorDMR-4-21046	11
chr11	92982799	92983759	MajorDMR-4-21047	7
chr11	93021996	93023131	MajorDMR-4-21048	7
chr11	93198920	93199603	MajorDMR-4-21049	7
chr11	93261610	93262029	MajorDMR-4-21050	3
chr11	93274883	93275453	MajorDMR-4-21051	7
chr11	93280594	93280734	MajorDMR-4-21052	4
chr11	93388206	93388577	MajorDMR-4-21053	4
chr11	93416778	93417501	MajorDMR-4-21054	6
chr11	93451355	93451623	MajorDMR-4-21055	3
chr11	93454602	93454627	MajorDMR-4-21056	2
chr11	93455670	93455784	MajorDMR-4-21057	2
chr11	93463049	93463763	MajorDMR-4-21058	3
chr11	93466599	93466864	MajorDMR-4-21059	5
chr11	93471552	93471586	MajorDMR-4-21060	3
chr11	93472088	93472194	MajorDMR-4-21061	2
chr11	93478868	93478977	MajorDMR-4-21062	4
chr11	93519700	93519783	MajorDMR-4-21063	3
chr11	93527588	93528957	MajorDMR-4-21064	11
chr11	93529779	93529986	MajorDMR-4-21065	2
chr11	93553018	93554143	MajorDMR-4-21066	8
chr11	93582846	93583002	MajorDMR-4-21067	7
chr11	93805684	93806533	MajorDMR-4-21068	4
chr11	93858809	93858997	MajorDMR-4-21069	4
chr11	93869018	93869339	MajorDMR-4-21070	3
chr11	93884496	93884847	MajorDMR-4-21071	4
chr11	93907945	93908185	MajorDMR-4-21072	3
chr11	93927490	93928470	MajorDMR-4-21073	18
chr11	93931897	93932829	MajorDMR-4-21074	7
chr11	93944560	93944853	MajorDMR-4-21075	2
chr11	94065465	94065708	MajorDMR-4-21076	5
chr11	94112595	94113325	MajorDMR-4-21077	7
chr11	94158937	94159235	MajorDMR-4-21078	2
chr11	94206234	94206507	MajorDMR-4-21079	3
chr11	94210939	94211032	MajorDMR-4-21080	2
chr11	94307551	94307998	MajorDMR-4-21081	13
chr11	94463017	94463174	MajorDMR-4-21082	2
chr11	94465750	94466019	MajorDMR-4-21083	4
chr11	94568870	94569202	MajorDMR-4-21084	2
chr11	94597665	94598261	MajorDMR-4-21085	14
chr11	94610324	94610481	MajorDMR-4-21086	2
chr11	94644606	94644815	MajorDMR-4-21087	7
chr11	94645830	94646413	MajorDMR-4-21088	11
chr11	94655466	94656007	MajorDMR-4-21089	4
chr11	94674381	94674555	MajorDMR-4-21090	4
chr11	94677089	94677942	MajorDMR-4-21091	9
chr11	94698421	94698461	MajorDMR-4-21092	2
chr11	94761544	94762072	MajorDMR-4-21093	4
chr11	94814861	94814870	MajorDMR-4-21094	2
chr11	94816617	94816648	MajorDMR-4-21095	2
chr11	94824264	94824607	MajorDMR-4-21096	2
chr11	94834616	94834654	MajorDMR-4-21097	2
chr11	94837503	94838256	MajorDMR-4-21098	4
chr11	94842299	94842315	MajorDMR-4-21099	2
chr11	94867671	94867858	MajorDMR-4-21100	4
chr11	94883335	94883529	MajorDMR-4-21101	2
chr11	94885207	94885264	MajorDMR-4-21102	2
chr11	94893289	94893745	MajorDMR-4-21103	5
chr11	94894948	94895052	MajorDMR-4-21104	3
chr11	94895932	94896838	MajorDMR-4-21105	6
chr11	94916759	94916999	MajorDMR-4-21106	4
chr11	94917677	94917852	MajorDMR-4-21107	2
chr11	94922380	94922587	MajorDMR-4-21108	2
chr11	94927373	94927395	MajorDMR-4-21109	2
chr11	94929013	94929075	MajorDMR-4-21110	2
chr11	94929684	94929897	MajorDMR-4-21111	4
chr11	94941458	94941631	MajorDMR-4-21112	2
chr11	94957293	94957305	MajorDMR-4-21113	2
chr11	94966205	94967146	MajorDMR-4-21114	6
chr11	95021759	95021784	MajorDMR-4-21115	2
chr11	95070299	95070914	MajorDMR-4-21116	9
chr11	95108397	95108592	MajorDMR-4-21117	3
chr11	95111452	95111502	MajorDMR-4-21118	2
chr11	95168465	95169052	MajorDMR-4-21119	3
chr11	95175636	95175988	MajorDMR-4-21120	3
chr11	95188824	95189020	MajorDMR-4-21121	5
chr11	95217744	95218134	MajorDMR-4-21122	5
chr11	95219367	95220586	MajorDMR-4-21123	11
chr11	95247779	95248217	MajorDMR-4-21124	4
chr11	95249526	95249831	MajorDMR-4-21125	2
chr11	95250438	95250641	MajorDMR-4-21126	5
chr11	95266681	95266845	MajorDMR-4-21127	2
chr11	95293248	95293522	MajorDMR-4-21128	3
chr11	95295839	95296358	MajorDMR-4-21129	4
chr11	95296995	95297373	MajorDMR-4-21130	2
chr11	95300787	95300944	MajorDMR-4-21131	3
chr11	95303887	95304937	MajorDMR-4-21132	6
chr11	95307426	95307933	MajorDMR-4-21133	4
chr11	95308733	95309092	MajorDMR-4-21134	3
chr11	95309732	95310366	MajorDMR-4-21135	4
chr11	95323249	95323786	MajorDMR-4-21136	3
chr11	95324342	95324524	MajorDMR-4-21137	2
chr11	95417864	95418282	MajorDMR-4-21138	3
chr11	95433838	95433960	MajorDMR-4-21139	4
chr11	95444423	95444956	MajorDMR-4-21140	6
chr11	95459421	95459777	MajorDMR-4-21141	3
chr11	95460684	95461041	MajorDMR-4-21142	3
chr11	95462553	95462572	MajorDMR-4-21143	2
chr11	95488589	95488716	MajorDMR-4-21144	3
chr11	95494395	95495146	MajorDMR-4-21145	6
chr11	95526031	95526152	MajorDMR-4-21146	3
chr11	95559876	95559954	MajorDMR-4-21147	2
chr11	95597144	95597240	MajorDMR-4-21148	2
chr11	95649261	95649483	MajorDMR-4-21149	2
chr11	95846377	95846843	MajorDMR-4-21150	2
chr11	95921757	95921842	MajorDMR-4-21151	2
chr11	95938647	95938920	MajorDMR-4-21152	2
chr11	96183674	96183744	MajorDMR-4-21153	2
chr11	96192631	96193859	MajorDMR-4-21154	7
chr11	96243789	96243884	MajorDMR-4-21155	2
chr11	96248631	96249105	MajorDMR-4-21156	4
chr11	96249625	96249916	MajorDMR-4-21157	2
chr11	96281038	96281283	MajorDMR-4-21158	3
chr11	96284534	96284651	MajorDMR-4-21159	5
chr11	96516461	96516610	MajorDMR-4-21160	2
chr11	96593949	96594074	MajorDMR-4-21161	2
chr11	96654424	96654544	MajorDMR-4-21162	3
chr11	96669018	96669804	MajorDMR-4-21163	16
chr11	96808088	96808532	MajorDMR-4-21164	2
chr11	96834040	96834323	MajorDMR-4-21165	2
chr11	96842493	96842534	MajorDMR-4-21166	2
chr11	96939780	96940256	MajorDMR-4-21167	5
chr11	96951482	96951639	MajorDMR-4-21168	2
chr11	96984810	96985089	MajorDMR-4-21169	3
chr11	96989281	96989665	MajorDMR-4-21170	2
chr11	97062757	97063355	MajorDMR-4-21171	3
chr11	97075029	97075062	MajorDMR-4-21172	2
chr11	97163173	97163536	MajorDMR-4-21173	3
chr11	97176211	97176472	MajorDMR-4-21174	3
chr11	97184676	97184981	MajorDMR-4-21175	2
chr11	97345246	97345269	MajorDMR-4-21176	2
chr11	97484385	97484399	MajorDMR-4-21177	2
chr11	97537490	97537890	MajorDMR-4-21178	3
chr11	97815361	97815573	MajorDMR-4-21179	4
chr11	97863719	97863922	MajorDMR-4-21180	7
chr11	97898638	97898908	MajorDMR-4-21181	3
chr11	97964652	97964763	MajorDMR-4-21182	3
chr11	97990201	97990299	MajorDMR-4-21183	2
chr11	98050823	98051295	MajorDMR-4-21184	3
chr11	98051856	98052244	MajorDMR-4-21185	2
chr11	98167062	98167461	MajorDMR-4-21186	2
chr11	98229439	98229808	MajorDMR-4-21187	5
chr11	98326743	98327242	MajorDMR-4-21188	9
chr11	98367971	98368477	MajorDMR-4-21189	3
chr11	98376382	98376917	MajorDMR-4-21190	4
chr11	98413767	98414341	MajorDMR-4-21191	4
chr11	98438847	98438939	MajorDMR-4-21192	2
chr11	98511659	98512263	MajorDMR-4-21193	3
chr11	98513301	98514328	MajorDMR-4-21194	6
chr11	98581295	98581860	MajorDMR-4-21195	4
chr11	98594270	98594311	MajorDMR-4-21196	2
chr11	98637375	98638217	MajorDMR-4-21197	6
chr11	98642527	98642582	MajorDMR-4-21198	3
chr11	98647725	98648088	MajorDMR-4-21199	6
chr11	98649441	98649929	MajorDMR-4-21200	6
chr11	98653080	98653719	MajorDMR-4-21201	4
chr11	98766976	98767592	MajorDMR-4-21202	4
chr11	98774360	98774419	MajorDMR-4-21203	2
chr11	98793442	98793616	MajorDMR-4-21204	4
chr11	98850097	98850140	MajorDMR-4-21205	2
chr11	98861849	98862010	MajorDMR-4-21206	3
chr11	98889454	98889956	MajorDMR-4-21207	3
chr11	98969134	98969648	MajorDMR-4-21208	6
chr11	99137796	99138258	MajorDMR-4-21209	4
chr11	99162545	99162754	MajorDMR-4-21210	2
chr11	99253104	99253511	MajorDMR-4-21211	2
chr11	99367560	99367990	MajorDMR-4-21212	4
chr11	99369691	99370243	MajorDMR-4-21213	5
chr11	99388173	99388569	MajorDMR-4-21214	4
chr11	99454383	99454398	MajorDMR-4-21215	2
chr11	99491793	99491798	MajorDMR-4-21216	2
chr11	99499236	99499272	MajorDMR-4-21217	2
chr11	99503701	99504792	MajorDMR-4-21218	5
chr11	99505517	99506290	MajorDMR-4-21219	6
chr11	99564766	99565728	MajorDMR-4-21220	12
chr11	99569094	99569300	MajorDMR-4-21221	2
chr11	99594903	99595430	MajorDMR-4-21222	4
chr11	99601982	99602033	MajorDMR-4-21223	2
chr11	99610153	99610186	MajorDMR-4-21224	2
chr11	99637624	99637822	MajorDMR-4-21225	2
chr11	99638494	99639353	MajorDMR-4-21226	6
chr11	99741637	99741697	MajorDMR-4-21227	3
chr11	99789932	99790358	MajorDMR-4-21228	2
chr11	99836462	99836711	MajorDMR-4-21229	3
chr11	99872786	99872815	MajorDMR-4-21230	2
chr11	99874927	99875264	MajorDMR-4-21231	2
chr11	99929693	99929898	MajorDMR-4-21232	3
chr11	99933652	99934095	MajorDMR-4-21233	6
chr11	99937092	99938526	MajorDMR-4-21234	5
chr11	99939035	99939132	MajorDMR-4-21235	2
chr11	100048458	100048623	MajorDMR-4-21236	4
chr11	100064831	100065116	MajorDMR-4-21237	2
chr11	100073304	100073642	MajorDMR-4-21238	3
chr11	100074529	100074796	MajorDMR-4-21239	2
chr11	100081590	100081780	MajorDMR-4-21240	3
chr11	100085745	100086291	MajorDMR-4-21241	3
chr11	100190650	100190794	MajorDMR-4-21242	3
chr11	100397453	100397840	MajorDMR-4-21243	2
chr11	100416111	100416387	MajorDMR-4-21244	3
chr11	100508422	100509068	MajorDMR-4-21245	17
chr11	100512209	100512538	MajorDMR-4-21246	5
chr11	100557098	100557488	MajorDMR-4-21247	3
chr11	100580391	100581061	MajorDMR-4-21248	6
chr11	100593185	100593443	MajorDMR-4-21249	9
chr11	100598316	100599603	MajorDMR-4-21250	11
chr11	100693922	100694029	MajorDMR-4-21251	2
chr11	100702126	100702235	MajorDMR-4-21252	3
chr11	100785354	100785689	MajorDMR-4-21253	4
chr11	100789255	100789507	MajorDMR-4-21254	2
chr11	100812831	100812887	MajorDMR-4-21255	2
chr11	100831358	100831670	MajorDMR-4-21256	3
chr11	101059714	101059723	MajorDMR-4-21257	2
chr11	101293186	101293765	MajorDMR-4-21258	3
chr11	101368125	101368610	MajorDMR-4-21259	2
chr11	101384351	101384369	MajorDMR-4-21260	2
chr11	101424659	101424833	MajorDMR-4-21261	2
chr11	101473707	101473954	MajorDMR-4-21262	4
chr11	101475129	101475215	MajorDMR-4-21263	2
chr11	101703300	101703881	MajorDMR-4-21264	4
chr11	101706009	101706274	MajorDMR-4-21265	3
chr11	101742027	101743986	MajorDMR-4-21266	11
chr11	101771842	101771888	MajorDMR-4-21267	3
chr11	101836932	101837247	MajorDMR-4-21268	2
chr11	101865568	101865837	MajorDMR-4-21269	5
chr11	101866880	101867792	MajorDMR-4-21270	7
chr11	102012650	102012673	MajorDMR-4-21271	2
chr11	102123159	102123293	MajorDMR-4-21272	5
chr11	102138446	102138468	MajorDMR-4-21273	2
chr11	102147693	102147753	MajorDMR-4-21274	3
chr11	102160363	102160846	MajorDMR-4-21275	4
chr11	102163687	102163697	MajorDMR-4-21276	2
chr11	102187358	102187841	MajorDMR-4-21277	4
chr11	102253282	102253882	MajorDMR-4-21278	3
chr11	102275879	102276118	MajorDMR-4-21279	2
chr11	102299225	102299334	MajorDMR-4-21280	3
chr11	102356210	102356610	MajorDMR-4-21281	3
chr11	102364518	102364758	MajorDMR-4-21282	3
chr11	102421739	102422348	MajorDMR-4-21283	8
chr11	102459681	102459985	MajorDMR-4-21284	3
chr11	102518101	102518157	MajorDMR-4-21285	2
chr11	102590830	102590848	MajorDMR-4-21286	2
chr11	102597997	102598708	MajorDMR-4-21287	7
chr11	102600702	102601731	MajorDMR-4-21288	9
chr11	102644326	102644337	MajorDMR-4-21289	2
chr11	102680536	102681357	MajorDMR-4-21290	7
chr11	102683287	102683308	MajorDMR-4-21291	2
chr11	102797803	102797955	MajorDMR-4-21292	5
chr11	102814929	102815076	MajorDMR-4-21293	2
chr11	102966415	102966517	MajorDMR-4-21294	2
chr11	102981029	102981037	MajorDMR-4-21295	3
chr11	103128067	103128425	MajorDMR-4-21296	2
chr11	103137020	103137558	MajorDMR-4-21297	8
chr11	103305347	103305511	MajorDMR-4-21298	2
chr11	103306983	103307035	MajorDMR-4-21299	2
chr11	103307567	103307710	MajorDMR-4-21300	2
chr11	103331769	103332412	MajorDMR-4-21301	7
chr11	103418611	103418723	MajorDMR-4-21302	2
chr11	103422082	103422378	MajorDMR-4-21303	2
chr11	103467960	103468419	MajorDMR-4-21304	5
chr11	103517948	103518705	MajorDMR-4-21305	4
chr11	103559772	103560177	MajorDMR-4-21306	4
chr11	103609903	103609961	MajorDMR-4-21307	3
chr11	103679069	103679249	MajorDMR-4-21308	3
chr11	103681345	103682955	MajorDMR-4-21309	11
chr11	103692433	103692613	MajorDMR-4-21310	2
chr11	103816149	103816170	MajorDMR-4-21311	2
chr11	103872735	103872922	MajorDMR-4-21312	5
chr11	103961732	103961899	MajorDMR-4-21313	2
chr11	103962696	103963254	MajorDMR-4-21314	6
chr11	104028875	104029030	MajorDMR-4-21315	2
chr11	104095831	104096266	MajorDMR-4-21316	5
chr11	104128260	104129330	MajorDMR-4-21317	8
chr11	104148767	104149427	MajorDMR-4-21318	6
chr11	104152917	104152996	MajorDMR-4-21319	2
chr11	104381064	104381074	MajorDMR-4-21320	2
chr11	104440863	104441130	MajorDMR-4-21321	3
chr11	104444879	104445238	MajorDMR-4-21322	2
chr11	104453911	104454955	MajorDMR-4-21323	13
chr11	104550571	104550916	MajorDMR-4-21324	4
chr11	104567752	104568989	MajorDMR-4-21325	6
chr11	104599930	104600122	MajorDMR-4-21326	3
chr11	104683016	104683425	MajorDMR-4-21327	4
chr11	104690280	104690446	MajorDMR-4-21328	4
chr11	104730070	104730637	MajorDMR-4-21329	6
chr11	104789077	104789191	MajorDMR-4-21330	2
chr11	104916330	104916344	MajorDMR-4-21331	2
chr11	104919976	104919983	MajorDMR-4-21332	2
chr11	105048204	105048260	MajorDMR-4-21333	2
chr11	105048968	105049018	MajorDMR-4-21334	5
chr11	105395017	105395369	MajorDMR-4-21335	2
chr11	105396720	105396870	MajorDMR-4-21336	2
chr11	105488092	105488198	MajorDMR-4-21337	2
chr11	105488733	105489102	MajorDMR-4-21338	4
chr11	105640384	105640394	MajorDMR-4-21339	2
chr11	105686226	105686899	MajorDMR-4-21340	7
chr11	105692062	105692753	MajorDMR-4-21341	7
chr11	105697433	105697518	MajorDMR-4-21342	2
chr11	105731118	105731425	MajorDMR-4-21343	3
chr11	105755477	105755759	MajorDMR-4-21344	2
chr11	105796756	105796888	MajorDMR-4-21345	4
chr11	105853841	105854412	MajorDMR-4-21346	3
chr11	105891294	105891460	MajorDMR-4-21347	2
chr11	105893685	105894349	MajorDMR-4-21348	7
chr11	105951062	105951316	MajorDMR-4-21349	2
chr11	105955542	105955983	MajorDMR-4-21350	2
chr11	105958341	105958372	MajorDMR-4-21351	2
chr11	105997396	105998040	MajorDMR-4-21352	5
chr11	105999945	106000270	MajorDMR-4-21353	2
chr11	106003560	106004064	MajorDMR-4-21354	2
chr11	106004912	106005226	MajorDMR-4-21355	2
chr11	106019399	106019653	MajorDMR-4-21356	2
chr11	106064959	106065219	MajorDMR-4-21357	2
chr11	106066443	106066625	MajorDMR-4-21358	3
chr11	106112677	106113138	MajorDMR-4-21359	7
chr11	106120108	106121052	MajorDMR-4-21360	7
chr11	106130581	106130835	MajorDMR-4-21361	3
chr11	106141454	106141715	MajorDMR-4-21362	2
chr11	106196905	106197027	MajorDMR-4-21363	3
chr11	106214475	106215296	MajorDMR-4-21364	4
chr11	106248914	106249071	MajorDMR-4-21365	3
chr11	106285257	106287226	MajorDMR-4-21366	11
chr11	106289539	106289939	MajorDMR-4-21367	2
chr11	106312875	106313848	MajorDMR-4-21368	5
chr11	106317489	106318848	MajorDMR-4-21369	14
chr11	106326898	106327850	MajorDMR-4-21370	8
chr11	106334395	106334715	MajorDMR-4-21371	4
chr11	106344247	106344289	MajorDMR-4-21372	2
chr11	106395026	106395272	MajorDMR-4-21373	2
chr11	106396774	106396881	MajorDMR-4-21374	3
chr11	106455583	106455909	MajorDMR-4-21375	8
chr11	106474699	106474722	MajorDMR-4-21376	2
chr11	106532063	106532266	MajorDMR-4-21377	2
chr11	106550012	106550776	MajorDMR-4-21378	5
chr11	106595438	106595477	MajorDMR-4-21379	2
chr11	106598445	106598999	MajorDMR-4-21380	5
chr11	106603798	106603878	MajorDMR-4-21381	2
chr11	106727450	106727633	MajorDMR-4-21382	2
chr11	106728338	106728560	MajorDMR-4-21383	3
chr11	106821302	106821340	MajorDMR-4-21384	2
chr11	106824996	106825254	MajorDMR-4-21385	3
chr11	106849287	106850038	MajorDMR-4-21386	7
chr11	106852483	106852528	MajorDMR-4-21387	2
chr11	106853407	106853938	MajorDMR-4-21388	5
chr11	106857269	106857400	MajorDMR-4-21389	2
chr11	106861000	106862218	MajorDMR-4-21390	13
chr11	106865249	106866030	MajorDMR-4-21391	7
chr11	106881243	106881303	MajorDMR-4-21392	2
chr11	106886463	106886953	MajorDMR-4-21393	7
chr11	106887624	106887749	MajorDMR-4-21394	4
chr11	106973564	106973969	MajorDMR-4-21395	7
chr11	106987275	106987284	MajorDMR-4-21396	2
chr11	107010271	107010359	MajorDMR-4-21397	3
chr11	107011594	107011988	MajorDMR-4-21398	2
chr11	107013196	107013447	MajorDMR-4-21399	2
chr11	107084086	107084209	MajorDMR-4-21400	6
chr11	107085802	107086456	MajorDMR-4-21401	4
chr11	107136282	107136512	MajorDMR-4-21402	2
chr11	107137091	107137489	MajorDMR-4-21403	4
chr11	107313864	107314078	MajorDMR-4-21404	2
chr11	107349090	107349263	MajorDMR-4-21405	2
chr11	107387994	107388166	MajorDMR-4-21406	3
chr11	107418944	107419132	MajorDMR-4-21407	4
chr11	107421244	107421505	MajorDMR-4-21408	2
chr11	107438266	107438934	MajorDMR-4-21409	5
chr11	107440737	107440972	MajorDMR-4-21410	7
chr11	107454505	107454513	MajorDMR-4-21411	2
chr11	107464118	107465735	MajorDMR-4-21412	6
chr11	107469661	107470084	MajorDMR-4-21413	4
chr11	107476919	107477454	MajorDMR-4-21414	12
chr11	107487748	107488015	MajorDMR-4-21415	2
chr11	107508694	107509005	MajorDMR-4-21416	6
chr11	107515086	107515270	MajorDMR-4-21417	7
chr11	107518232	107518294	MajorDMR-4-21418	2
chr11	107537752	107538604	MajorDMR-4-21419	8
chr11	107548355	107549603	MajorDMR-4-21420	14
chr11	107561493	107561933	MajorDMR-4-21421	4
chr11	107569960	107570152	MajorDMR-4-21422	10
chr11	107577856	107578666	MajorDMR-4-21423	7
chr11	107580813	107581149	MajorDMR-4-21424	3
chr11	107582657	107583407	MajorDMR-4-21425	11
chr11	107584375	107584606	MajorDMR-4-21426	7
chr11	107589984	107590465	MajorDMR-4-21427	8
chr11	107623106	107623117	MajorDMR-4-21428	2
chr11	107639630	107640438	MajorDMR-4-21429	7
chr11	107641137	107642365	MajorDMR-4-21430	7
chr11	107648052	107648321	MajorDMR-4-21431	2
chr11	107677887	107677959	MajorDMR-4-21432	4
chr11	107711845	107712011	MajorDMR-4-21433	4
chr11	107728734	107728853	MajorDMR-4-21434	3
chr11	107798257	107798616	MajorDMR-4-21435	2
chr11	107800888	107801036	MajorDMR-4-21436	3
chr11	107804776	107804892	MajorDMR-4-21437	2
chr11	107828337	107828657	MajorDMR-4-21438	2
chr11	107829840	107830490	MajorDMR-4-21439	3
chr11	107831242	107831317	MajorDMR-4-21440	2
chr11	107863410	107863447	MajorDMR-4-21441	2
chr11	107884289	107884517	MajorDMR-4-21442	2
chr11	107932762	107932780	MajorDMR-4-21443	2
chr11	107981865	107981948	MajorDMR-4-21444	2
chr11	108009619	108009927	MajorDMR-4-21445	3
chr11	108013288	108013323	MajorDMR-4-21446	2
chr11	108018053	108018368	MajorDMR-4-21447	2
chr11	108043498	108043648	MajorDMR-4-21448	2
chr11	108183655	108183799	MajorDMR-4-21449	2
chr11	108215034	108215465	MajorDMR-4-21450	6
chr11	108328097	108328390	MajorDMR-4-21451	5
chr11	108329005	108329029	MajorDMR-4-21452	2
chr11	108336578	108336903	MajorDMR-4-21453	2
chr11	108345443	108345951	MajorDMR-4-21454	10
chr11	108369545	108369988	MajorDMR-4-21455	4
chr11	108408966	108409037	MajorDMR-4-21456	4
chr11	108430789	108430799	MajorDMR-4-21457	2
chr11	108462801	108463469	MajorDMR-4-21458	6
chr11	108466079	108466179	MajorDMR-4-21459	2
chr11	108596822	108597436	MajorDMR-4-21460	4
chr11	108603192	108603413	MajorDMR-4-21461	8
chr11	108604315	108604980	MajorDMR-4-21462	7
chr11	108619905	108620001	MajorDMR-4-21463	4
chr11	108723882	108723955	MajorDMR-4-21464	3
chr11	108731117	108731685	MajorDMR-4-21465	6
chr11	108797697	108798426	MajorDMR-4-21466	4
chr11	108798973	108799211	MajorDMR-4-21467	3
chr11	108804721	108804861	MajorDMR-4-21468	3
chr11	108805440	108805757	MajorDMR-4-21469	7
chr11	108818818	108819135	MajorDMR-4-21470	3
chr11	108828894	108829210	MajorDMR-4-21471	6
chr11	108831074	108831654	MajorDMR-4-21472	9
chr11	108838313	108838708	MajorDMR-4-21473	2
chr11	108846674	108846777	MajorDMR-4-21474	2
chr11	108855717	108856157	MajorDMR-4-21475	2
chr11	108856765	108857162	MajorDMR-4-21476	2
chr11	108858022	108858281	MajorDMR-4-21477	2
chr11	108889891	108890488	MajorDMR-4-21478	8
chr11	108893725	108893954	MajorDMR-4-21479	3
chr11	109019555	109019611	MajorDMR-4-21480	2
chr11	109033959	109034210	MajorDMR-4-21481	2
chr11	109079077	109079980	MajorDMR-4-21482	4
chr11	109119215	109119381	MajorDMR-4-21483	3
chr11	109120398	109120707	MajorDMR-4-21484	2
chr11	109177166	109177200	MajorDMR-4-21485	2
chr11	109178239	109178326	MajorDMR-4-21486	3
chr11	109193321	109193534	MajorDMR-4-21487	3
chr11	109213634	109214568	MajorDMR-4-21488	7
chr11	109216662	109217140	MajorDMR-4-21489	6
chr11	109232821	109233216	MajorDMR-4-21490	4
chr11	109240243	109240323	MajorDMR-4-21491	2
chr11	109253914	109254303	MajorDMR-4-21492	2
chr11	109257270	109257604	MajorDMR-4-21493	3
chr11	109259186	109259825	MajorDMR-4-21494	4
chr11	109265964	109266061	MajorDMR-4-21495	2
chr11	109266949	109267032	MajorDMR-4-21496	2
chr11	109271806	109272370	MajorDMR-4-21497	3
chr11	109284320	109284359	MajorDMR-4-21498	2
chr11	109286894	109287642	MajorDMR-4-21499	3
chr11	109288428	109288785	MajorDMR-4-21500	4
chr11	109292296	109292466	MajorDMR-4-21501	2
chr11	109295605	109295758	MajorDMR-4-21502	2
chr11	109426136	109426319	MajorDMR-4-21503	3
chr11	109432284	109432476	MajorDMR-4-21504	3
chr11	109479533	109479607	MajorDMR-4-21505	3
chr11	109539463	109539711	MajorDMR-4-21506	3
chr11	109627758	109627955	MajorDMR-4-21507	3
chr11	109628457	109628918	MajorDMR-4-21508	2
chr11	109632155	109632167	MajorDMR-4-21509	2
chr11	109639563	109639671	MajorDMR-4-21510	2
chr11	109640189	109640515	MajorDMR-4-21511	2
chr11	109643492	109643948	MajorDMR-4-21512	2
chr11	109665341	109665927	MajorDMR-4-21513	5
chr11	109670679	109670952	MajorDMR-4-21514	2
chr11	109679460	109679762	MajorDMR-4-21515	2
chr11	109681366	109681693	MajorDMR-4-21516	3
chr11	109683350	109684430	MajorDMR-4-21517	9
chr11	109685820	109687538	MajorDMR-4-21518	10
chr11	109719963	109719987	MajorDMR-4-21519	2
chr11	109736274	109736849	MajorDMR-4-21520	4
chr11	109800084	109800126	MajorDMR-4-21521	2
chr11	109801724	109801901	MajorDMR-4-21522	2
chr11	109803278	109804031	MajorDMR-4-21523	5
chr11	109821488	109821721	MajorDMR-4-21524	15
chr11	109851507	109851810	MajorDMR-4-21525	3
chr11	109871176	109871365	MajorDMR-4-21526	3
chr11	109931880	109932446	MajorDMR-4-21527	4
chr11	109992920	109993200	MajorDMR-4-21528	2
chr11	110019704	110020478	MajorDMR-4-21529	9
chr11	110055412	110055476	MajorDMR-4-21530	2
chr11	110079636	110079763	MajorDMR-4-21531	4
chr11	110088760	110090131	MajorDMR-4-21532	13
chr11	110160458	110160463	MajorDMR-4-21533	2
chr11	110214779	110215413	MajorDMR-4-21534	11
chr11	110219726	110220271	MajorDMR-4-21535	4
chr11	110268406	110268980	MajorDMR-4-21536	7
chr11	110307123	110307320	MajorDMR-4-21537	4
chr11	110326269	110326759	MajorDMR-4-21538	8
chr11	110384420	110385402	MajorDMR-4-21539	17
chr11	110395024	110395139	MajorDMR-4-21540	4
chr11	110436146	110437189	MajorDMR-4-21541	10
chr11	110437727	110437853	MajorDMR-4-21542	3
chr11	110441728	110441850	MajorDMR-4-21543	3
chr11	110453876	110454287	MajorDMR-4-21544	4
chr11	110474134	110474362	MajorDMR-4-21545	4
chr11	110475862	110476547	MajorDMR-4-21546	4
chr11	110477211	110477435	MajorDMR-4-21547	4
chr11	110483776	110484280	MajorDMR-4-21548	3
chr11	110492669	110493096	MajorDMR-4-21549	2
chr11	110504097	110504170	MajorDMR-4-21550	2
chr11	110513087	110514239	MajorDMR-4-21551	6
chr11	110515058	110515342	MajorDMR-4-21552	2
chr11	110540394	110540481	MajorDMR-4-21553	2
chr11	110543216	110543293	MajorDMR-4-21554	3
chr11	110562745	110562827	MajorDMR-4-21555	3
chr11	110586037	110586458	MajorDMR-4-21556	3
chr11	110668952	110669356	MajorDMR-4-21557	4
chr11	110696130	110696474	MajorDMR-4-21558	4
chr11	110701447	110701942	MajorDMR-4-21559	6
chr11	110708511	110708820	MajorDMR-4-21560	4
chr11	110709526	110710447	MajorDMR-4-21561	5
chr11	110746718	110746892	MajorDMR-4-21562	2
chr11	110763642	110764187	MajorDMR-4-21563	3
chr11	110768376	110768439	MajorDMR-4-21564	2
chr11	110792428	110792489	MajorDMR-4-21565	4
chr11	110798630	110798678	MajorDMR-4-21566	2
chr11	110830486	110831004	MajorDMR-4-21567	5
chr11	110840935	110841004	MajorDMR-4-21568	2
chr11	110851331	110852028	MajorDMR-4-21569	10
chr11	110871989	110872670	MajorDMR-4-21570	4
chr11	110876867	110877000	MajorDMR-4-21571	2
chr11	110956990	110957335	MajorDMR-4-21572	4
chr11	110957999	110958507	MajorDMR-4-21573	5
chr11	111025924	111026075	MajorDMR-4-21574	2
chr11	111042681	111042937	MajorDMR-4-21575	6
chr11	111043643	111043771	MajorDMR-4-21576	4
chr11	111091895	111092939	MajorDMR-4-21577	33
chr11	111095798	111095889	MajorDMR-4-21578	2
chr11	111100444	111100506	MajorDMR-4-21579	2
chr11	111122195	111122903	MajorDMR-4-21580	3
chr11	111247972	111248270	MajorDMR-4-21581	2
chr11	111249995	111250828	MajorDMR-4-21582	11
chr11	111307299	111307348	MajorDMR-4-21583	2
chr11	111318143	111318415	MajorDMR-4-21584	7
chr11	111353651	111353814	MajorDMR-4-21585	4
chr11	111383055	111383093	MajorDMR-4-21586	2
chr11	111412466	111412756	MajorDMR-4-21587	6
chr11	111462436	111462486	MajorDMR-4-21588	2
chr11	111468532	111469860	MajorDMR-4-21589	10
chr11	111472127	111472344	MajorDMR-4-21590	6
chr11	111475703	111475934	MajorDMR-4-21591	4
chr11	111548749	111549494	MajorDMR-4-21592	6
chr11	111566169	111566286	MajorDMR-4-21593	2
chr11	111567832	111568504	MajorDMR-4-21594	4
chr11	111572230	111572461	MajorDMR-4-21595	2
chr11	111574825	111575784	MajorDMR-4-21596	8
chr11	111582203	111582633	MajorDMR-4-21597	7
chr11	111589347	111589510	MajorDMR-4-21598	2
chr11	111592282	111593835	MajorDMR-4-21599	24
chr11	111594350	111595185	MajorDMR-4-21600	16
chr11	111597464	111598818	MajorDMR-4-21601	25
chr11	111617421	111617979	MajorDMR-4-21602	3
chr11	111631248	111632633	MajorDMR-4-21603	13
chr11	111635309	111635718	MajorDMR-4-21604	3
chr11	111663932	111664434	MajorDMR-4-21605	3
chr11	111667357	111667812	MajorDMR-4-21606	3
chr11	111668796	111669529	MajorDMR-4-21607	4
chr11	111673227	111673568	MajorDMR-4-21608	7
chr11	111685736	111685791	MajorDMR-4-21609	2
chr11	111704522	111704692	MajorDMR-4-21610	2
chr11	111708062	111708331	MajorDMR-4-21611	5
chr11	111712641	111712872	MajorDMR-4-21612	3
chr11	111713627	111715023	MajorDMR-4-21613	17
chr11	111742789	111742935	MajorDMR-4-21614	2
chr11	111752852	111753296	MajorDMR-4-21615	5
chr11	111803012	111803875	MajorDMR-4-21616	16
chr11	111815672	111815981	MajorDMR-4-21617	4
chr11	111820272	111820403	MajorDMR-4-21618	2
chr11	111860122	111860145	MajorDMR-4-21619	3
chr11	111887046	111887250	MajorDMR-4-21620	5
chr11	111891382	111891561	MajorDMR-4-21621	2
chr11	111913209	111914337	MajorDMR-4-21622	6
chr11	111951577	111951587	MajorDMR-4-21623	2
chr11	111953367	111953832	MajorDMR-4-21624	3
chr11	112108650	112108900	MajorDMR-4-21625	3
chr11	112125975	112126243	MajorDMR-4-21626	3
chr11	112160364	112160369	MajorDMR-4-21627	2
chr11	112161997	112162740	MajorDMR-4-21628	10
chr11	112168016	112168261	MajorDMR-4-21629	4
chr11	112170825	112172554	MajorDMR-4-21630	9
chr11	112185737	112187234	MajorDMR-4-21631	20
chr11	112226386	112226803	MajorDMR-4-21632	6
chr11	112240764	112240815	MajorDMR-4-21633	2
chr11	112245516	112245726	MajorDMR-4-21634	3
chr11	112263702	112264208	MajorDMR-4-21635	4
chr11	112265024	112266340	MajorDMR-4-21636	10
chr11	112266987	112267071	MajorDMR-4-21637	2
chr11	112269752	112270661	MajorDMR-4-21638	12
chr11	112292727	112292911	MajorDMR-4-21639	3
chr11	112312828	112313381	MajorDMR-4-21640	3
chr11	112332240	112332363	MajorDMR-4-21641	4
chr11	112334505	112334829	MajorDMR-4-21642	5
chr11	112356311	112357030	MajorDMR-4-21643	4
chr11	112393933	112394228	MajorDMR-4-21644	3
chr11	112453879	112454351	MajorDMR-4-21645	7
chr11	112487125	112487423	MajorDMR-4-21646	3
chr11	112501507	112501569	MajorDMR-4-21647	2
chr11	112505677	112506547	MajorDMR-4-21648	4
chr11	112528037	112528148	MajorDMR-4-21649	2
chr11	112532231	112532688	MajorDMR-4-21650	6
chr11	112618360	112619288	MajorDMR-4-21651	8
chr11	112643679	112644469	MajorDMR-4-21652	7
chr11	112650909	112651740	MajorDMR-4-21653	19
chr11	112655305	112656599	MajorDMR-4-21654	19
chr11	112665297	112665309	MajorDMR-4-21655	2
chr11	112666095	112666143	MajorDMR-4-21656	2
chr11	112668534	112668905	MajorDMR-4-21657	2
chr11	112688743	112688753	MajorDMR-4-21658	2
chr11	112706384	112706399	MajorDMR-4-21659	2
chr11	112722997	112723222	MajorDMR-4-21660	2
chr11	112726682	112727563	MajorDMR-4-21661	3
chr11	112753451	112753659	MajorDMR-4-21662	3
chr11	112754279	112754797	MajorDMR-4-21663	4
chr11	112772116	112772363	MajorDMR-4-21664	2
chr11	112823073	112823385	MajorDMR-4-21665	2
chr11	112829501	112830101	MajorDMR-4-21666	5
chr11	112871733	112871797	MajorDMR-4-21667	2
chr11	112885022	112885709	MajorDMR-4-21668	4
chr11	112890418	112890618	MajorDMR-4-21669	3
chr11	112891141	112891640	MajorDMR-4-21670	3
chr11	112892653	112893223	MajorDMR-4-21671	5
chr11	112904140	112904362	MajorDMR-4-21672	2
chr11	112909205	112909617	MajorDMR-4-21673	3
chr11	112911952	112912048	MajorDMR-4-21674	2
chr11	112916029	112916106	MajorDMR-4-21675	5
chr11	112926109	112926170	MajorDMR-4-21676	2
chr11	112929341	112929506	MajorDMR-4-21677	2
chr11	112930949	112931654	MajorDMR-4-21678	4
chr11	112934043	112934324	MajorDMR-4-21679	2
chr11	112935335	112935570	MajorDMR-4-21680	3
chr11	112941404	112942309	MajorDMR-4-21681	4
chr11	112944265	112944456	MajorDMR-4-21682	3
chr11	112960205	112960463	MajorDMR-4-21683	3
chr11	112962237	112962704	MajorDMR-4-21684	2
chr11	112964086	112964204	MajorDMR-4-21685	4
chr11	112977665	112977694	MajorDMR-4-21686	2
chr11	113005744	113005877	MajorDMR-4-21687	2
chr11	113013081	113013863	MajorDMR-4-21688	7
chr11	113031651	113032020	MajorDMR-4-21689	7
chr11	113048142	113049231	MajorDMR-4-21690	13
chr11	113051430	113052474	MajorDMR-4-21691	11
chr11	113053076	113053405	MajorDMR-4-21692	2
chr11	113055336	113055983	MajorDMR-4-21693	5
chr11	113060932	113061383	MajorDMR-4-21694	4
chr11	113065339	113065508	MajorDMR-4-21695	3
chr11	113070281	113072881	MajorDMR-4-21696	17
chr11	113074183	113075892	MajorDMR-4-21697	23
chr11	113097367	113097566	MajorDMR-4-21698	2
chr11	113109085	113109193	MajorDMR-4-21699	2
chr11	113118773	113118780	MajorDMR-4-21700	2
chr11	113120301	113120494	MajorDMR-4-21701	3
chr11	113129795	113130091	MajorDMR-4-21702	12
chr11	113132066	113133078	MajorDMR-4-21703	6
chr11	113138272	113138507	MajorDMR-4-21704	5
chr11	113142388	113142632	MajorDMR-4-21705	2
chr11	113143179	113143737	MajorDMR-4-21706	11
chr11	113146194	113146497	MajorDMR-4-21707	2
chr11	113147174	113147959	MajorDMR-4-21708	7
chr11	113153492	113153709	MajorDMR-4-21709	2
chr11	113157830	113158710	MajorDMR-4-21710	7
chr11	113185556	113186042	MajorDMR-4-21711	22
chr11	113236904	113237581	MajorDMR-4-21712	8
chr11	113243943	113244981	MajorDMR-4-21713	10
chr11	113245800	113246898	MajorDMR-4-21714	9
chr11	113247960	113248982	MajorDMR-4-21715	6
chr11	113262947	113263584	MajorDMR-4-21716	4
chr11	113289964	113290432	MajorDMR-4-21717	14
chr11	113352440	113352466	MajorDMR-4-21718	2
chr11	113402230	113403552	MajorDMR-4-21719	15
chr11	113423904	113424270	MajorDMR-4-21720	9
chr11	113438764	113438792	MajorDMR-4-21721	2
chr11	113440265	113440458	MajorDMR-4-21722	3
chr11	113459245	113459325	MajorDMR-4-21723	2
chr11	113545639	113546315	MajorDMR-4-21724	4
chr11	113593058	113593146	MajorDMR-4-21725	3
chr11	113604025	113604278	MajorDMR-4-21726	2
chr11	113677529	113677888	MajorDMR-4-21727	2
chr11	113698376	113698404	MajorDMR-4-21728	2
chr11	113699102	113700420	MajorDMR-4-21729	9
chr11	113703880	113704197	MajorDMR-4-21730	6
chr11	113704980	113705033	MajorDMR-4-21731	2
chr11	113707176	113707225	MajorDMR-4-21732	3
chr11	113708080	113709221	MajorDMR-4-21733	6
chr11	113733203	113733325	MajorDMR-4-21734	5
chr11	113741207	113741389	MajorDMR-4-21735	2
chr11	113743575	113743681	MajorDMR-4-21736	2
chr11	113744601	113745268	MajorDMR-4-21737	4
chr11	113755136	113755975	MajorDMR-4-21738	13
chr11	113766982	113767010	MajorDMR-4-21739	2
chr11	113767621	113768450	MajorDMR-4-21740	5
chr11	113779609	113779937	MajorDMR-4-21741	5
chr11	113782931	113783201	MajorDMR-4-21742	12
chr11	113794024	113796335	MajorDMR-4-21743	14
chr11	113796945	113797314	MajorDMR-4-21744	3
chr11	113798742	113798969	MajorDMR-4-21745	3
chr11	113800574	113801793	MajorDMR-4-21746	14
chr11	113803566	113803580	MajorDMR-4-21747	2
chr11	113805734	113807543	MajorDMR-4-21748	22
chr11	113810366	113810424	MajorDMR-4-21749	2
chr11	113820656	113823581	MajorDMR-4-21750	32
chr11	113851557	113851870	MajorDMR-4-21751	6
chr11	113859954	113860608	MajorDMR-4-21752	16
chr11	113867832	113868143	MajorDMR-4-21753	2
chr11	113869703	113869726	MajorDMR-4-21754	2
chr11	113870448	113870577	MajorDMR-4-21755	3
chr11	113896739	113898684	MajorDMR-4-21756	23
chr11	113932910	113935518	MajorDMR-4-21757	48
chr11	113936167	113936427	MajorDMR-4-21758	8
chr11	113937047	113940173	MajorDMR-4-21759	39
chr11	113943495	113943723	MajorDMR-4-21760	7
chr11	113944549	113945690	MajorDMR-4-21761	15
chr11	113947192	113947360	MajorDMR-4-21762	3
chr11	113949465	113949471	MajorDMR-4-21763	2
chr11	113956605	113956797	MajorDMR-4-21764	2
chr11	113958105	113959061	MajorDMR-4-21765	9
chr11	113960108	113960235	MajorDMR-4-21766	2
chr11	113961924	113962214	MajorDMR-4-21767	2
chr11	113965674	113966427	MajorDMR-4-21768	12
chr11	113968323	113969348	MajorDMR-4-21769	6
chr11	113970355	113970546	MajorDMR-4-21770	4
chr11	113974604	113974733	MajorDMR-4-21771	2
chr11	113980654	113980981	MajorDMR-4-21772	6
chr11	113991930	113992059	MajorDMR-4-21773	3
chr11	113995751	113996400	MajorDMR-4-21774	3
chr11	113998031	113999045	MajorDMR-4-21775	5
chr11	114004885	114004944	MajorDMR-4-21776	2
chr11	114005845	114005931	MajorDMR-4-21777	2
chr11	114006936	114007399	MajorDMR-4-21778	2
chr11	114007920	114008050	MajorDMR-4-21779	3
chr11	114009691	114009753	MajorDMR-4-21780	2
chr11	114010710	114010728	MajorDMR-4-21781	3
chr11	114011362	114012006	MajorDMR-4-21782	18
chr11	114013766	114013795	MajorDMR-4-21783	2
chr11	114022923	114024236	MajorDMR-4-21784	7
chr11	114025901	114026236	MajorDMR-4-21785	7
chr11	114027661	114027746	MajorDMR-4-21786	3
chr11	114028256	114029705	MajorDMR-4-21787	22
chr11	114032306	114032356	MajorDMR-4-21788	3
chr11	114040211	114040259	MajorDMR-4-21789	2
chr11	114047363	114047388	MajorDMR-4-21790	2
chr11	114053853	114054186	MajorDMR-4-21791	5
chr11	114069386	114069464	MajorDMR-4-21792	2
chr11	114099085	114099371	MajorDMR-4-21793	6
chr11	114104821	114105935	MajorDMR-4-21794	8
chr11	114110540	114110601	MajorDMR-4-21795	3
chr11	114111124	114111224	MajorDMR-4-21796	2
chr11	114112803	114113204	MajorDMR-4-21797	16
chr11	114119274	114119438	MajorDMR-4-21798	2
chr11	114120639	114121218	MajorDMR-4-21799	5
chr11	114122321	114122528	MajorDMR-4-21800	4
chr11	114125312	114125465	MajorDMR-4-21801	2
chr11	114127123	114127749	MajorDMR-4-21802	6
chr11	114135890	114135974	MajorDMR-4-21803	3
chr11	114166572	114167693	MajorDMR-4-21804	16
chr11	114317690	114317900	MajorDMR-4-21805	2
chr11	114646600	114647317	MajorDMR-4-21806	15
chr11	114672299	114672489	MajorDMR-4-21807	2
chr11	114674001	114674087	MajorDMR-4-21808	2
chr11	114676414	114676894	MajorDMR-4-21809	2
chr11	114687234	114687649	MajorDMR-4-21810	2
chr11	114688902	114689883	MajorDMR-4-21811	5
chr11	114709649	114709903	MajorDMR-4-21812	2
chr11	114716689	114717420	MajorDMR-4-21813	6
chr11	114727926	114728694	MajorDMR-4-21814	8
chr11	114734158	114734390	MajorDMR-4-21815	5
chr11	114740729	114742240	MajorDMR-4-21816	16
chr11	114765311	114765597	MajorDMR-4-21817	2
chr11	114780358	114780801	MajorDMR-4-21818	3
chr11	114788965	114789173	MajorDMR-4-21819	2
chr11	114798466	114799802	MajorDMR-4-21820	12
chr11	114868635	114868894	MajorDMR-4-21821	3
chr11	114877137	114877540	MajorDMR-4-21822	2
chr11	114902713	114903511	MajorDMR-4-21823	3
chr11	114919201	114919505	MajorDMR-4-21824	3
chr11	114932637	114932709	MajorDMR-4-21825	2
chr11	114935396	114936003	MajorDMR-4-21826	6
chr11	114938607	114939156	MajorDMR-4-21827	7
chr11	114940822	114941837	MajorDMR-4-21828	9
chr11	114949250	114949782	MajorDMR-4-21829	6
chr11	114963921	114964170	MajorDMR-4-21830	2
chr11	115016904	115017786	MajorDMR-4-21831	3
chr11	115018935	115019128	MajorDMR-4-21832	3
chr11	115030066	115030228	MajorDMR-4-21833	2
chr11	115037569	115038182	MajorDMR-4-21834	7
chr11	115039614	115039740	MajorDMR-4-21835	3
chr11	115052310	115052463	MajorDMR-4-21836	6
chr11	115056754	115056831	MajorDMR-4-21837	2
chr11	115065604	115065661	MajorDMR-4-21838	4
chr11	115069933	115070728	MajorDMR-4-21839	6
chr11	115092995	115093398	MajorDMR-4-21840	3
chr11	115094369	115094552	MajorDMR-4-21841	2
chr11	115127191	115127861	MajorDMR-4-21842	5
chr11	115134592	115134805	MajorDMR-4-21843	3
chr11	115140617	115140885	MajorDMR-4-21844	7
chr11	115171628	115171702	MajorDMR-4-21845	2
chr11	115185294	115186056	MajorDMR-4-21846	7
chr11	115189139	115189396	MajorDMR-4-21847	2
chr11	115189957	115190150	MajorDMR-4-21848	2
chr11	115203253	115203350	MajorDMR-4-21849	3
chr11	115208652	115209363	MajorDMR-4-21850	9
chr11	115299575	115299678	MajorDMR-4-21851	2
chr11	115353887	115355653	MajorDMR-4-21852	8
chr11	115359509	115359583	MajorDMR-4-21853	2
chr11	115377203	115378310	MajorDMR-4-21854	15
chr11	115431534	115431576	MajorDMR-4-21855	4
chr11	115433318	115433485	MajorDMR-4-21856	3
chr11	115434020	115434362	MajorDMR-4-21857	3
chr11	115513864	115514028	MajorDMR-4-21858	4
chr11	115542867	115543729	MajorDMR-4-21859	6
chr11	115544901	115546075	MajorDMR-4-21860	22
chr11	115548036	115548131	MajorDMR-4-21861	3
chr11	115564494	115564895	MajorDMR-4-21862	2
chr11	115567040	115567754	MajorDMR-4-21863	8
chr11	115581775	115581850	MajorDMR-4-21864	5
chr11	115630285	115630491	MajorDMR-4-21865	5
chr11	115795486	115795677	MajorDMR-4-21866	3
chr11	115801161	115801334	MajorDMR-4-21867	2
chr11	115811939	115812630	MajorDMR-4-21868	17
chr11	115833679	115833964	MajorDMR-4-21869	8
chr11	115840594	115840617	MajorDMR-4-21870	2
chr11	115851656	115852037	MajorDMR-4-21871	2
chr11	115862670	115863008	MajorDMR-4-21872	3
chr11	115935655	115937355	MajorDMR-4-21873	24
chr11	115943937	115944151	MajorDMR-4-21874	5
chr11	115953078	115953325	MajorDMR-4-21875	5
chr11	115954977	115957008	MajorDMR-4-21876	22
chr11	116045069	116047169	MajorDMR-4-21877	15
chr11	116057244	116057252	MajorDMR-4-21878	2
chr11	116090016	116090529	MajorDMR-4-21879	7
chr11	116093863	116093883	MajorDMR-4-21880	2
chr11	116095989	116096287	MajorDMR-4-21881	3
chr11	116103152	116103354	MajorDMR-4-21882	4
chr11	116110170	116110273	MajorDMR-4-21883	2
chr11	116134118	116135209	MajorDMR-4-21884	15
chr11	116139234	116139242	MajorDMR-4-21885	2
chr11	116141519	116142764	MajorDMR-4-21886	7
chr11	116145226	116145802	MajorDMR-4-21887	7
chr11	116160870	116160973	MajorDMR-4-21888	2
chr11	116199244	116199664	MajorDMR-4-21889	4
chr11	116200371	116200901	MajorDMR-4-21890	4
chr11	116201467	116201627	MajorDMR-4-21891	2
chr11	116215283	116215336	MajorDMR-4-21892	2
chr11	116235273	116235450	MajorDMR-4-21893	2
chr11	116236732	116236954	MajorDMR-4-21894	5
chr11	116285754	116286218	MajorDMR-4-21895	2
chr11	116292682	116292811	MajorDMR-4-21896	3
chr11	116296399	116296409	MajorDMR-4-21897	2
chr11	116309510	116310785	MajorDMR-4-21898	10
chr11	116323342	116323500	MajorDMR-4-21899	3
chr11	116363093	116364091	MajorDMR-4-21900	10
chr11	116366938	116367157	MajorDMR-4-21901	2
chr11	116369136	116369336	MajorDMR-4-21902	5
chr11	116375394	116375720	MajorDMR-4-21903	4
chr11	116380063	116380551	MajorDMR-4-21904	7
chr11	116384802	116384817	MajorDMR-4-21905	2
chr11	116404259	116404551	MajorDMR-4-21906	5
chr11	116434225	116434533	MajorDMR-4-21907	5
chr11	116472437	116472967	MajorDMR-4-21908	8
chr11	116492101	116492528	MajorDMR-4-21909	2
chr11	116507402	116507551	MajorDMR-4-21910	6
chr11	116518083	116518254	MajorDMR-4-21911	2
chr11	116533098	116533353	MajorDMR-4-21912	3
chr11	116555023	116555126	MajorDMR-4-21913	2
chr11	116573842	116574582	MajorDMR-4-21914	7
chr11	116584810	116585938	MajorDMR-4-21915	11
chr11	116603078	116603774	MajorDMR-4-21916	8
chr11	116614418	116616010	MajorDMR-4-21917	9
chr11	116655103	116655200	MajorDMR-4-21918	3
chr11	116656831	116657919	MajorDMR-4-21919	9
chr11	116661214	116661705	MajorDMR-4-21920	20
chr11	116674984	116675100	MajorDMR-4-21921	2
chr11	116714242	116714317	MajorDMR-4-21922	2
chr11	116719452	116719710	MajorDMR-4-21923	3
chr11	116722458	116722761	MajorDMR-4-21924	7
chr11	116728799	116729409	MajorDMR-4-21925	15
chr11	116733085	116733150	MajorDMR-4-21926	2
chr11	116737281	116738017	MajorDMR-4-21927	7
chr11	116745275	116746007	MajorDMR-4-21928	4
chr11	116758273	116758312	MajorDMR-4-21929	2
chr11	116759135	116759236	MajorDMR-4-21930	2
chr11	116761352	116762028	MajorDMR-4-21931	6
chr11	116827466	116827720	MajorDMR-4-21932	4
chr11	116959846	116960668	MajorDMR-4-21933	4
chr11	116979894	116979906	MajorDMR-4-21934	2
chr11	116997155	116997988	MajorDMR-4-21935	8
chr11	117003827	117003837	MajorDMR-4-21936	2
chr11	117013483	117013601	MajorDMR-4-21937	2
chr11	117030276	117030443	MajorDMR-4-21938	2
chr11	117035577	117036347	MajorDMR-4-21939	20
chr11	117040880	117041319	MajorDMR-4-21940	9
chr11	117059911	117060047	MajorDMR-4-21941	4
chr11	117075775	117076172	MajorDMR-4-21942	5
chr11	117085557	117085598	MajorDMR-4-21943	2
chr11	117087916	117087957	MajorDMR-4-21944	3
chr11	117092811	117093932	MajorDMR-4-21945	13
chr11	117097875	117097889	MajorDMR-4-21946	2
chr11	117100787	117101634	MajorDMR-4-21947	11
chr11	117151935	117152352	MajorDMR-4-21948	3
chr11	117165492	117165597	MajorDMR-4-21949	2
chr11	117171698	117172105	MajorDMR-4-21950	7
chr11	117179988	117180256	MajorDMR-4-21951	9
chr11	117184764	117185515	MajorDMR-4-21952	6
chr11	117202655	117202817	MajorDMR-4-21953	2
chr11	117231929	117232018	MajorDMR-4-21954	4
chr11	117232758	117232987	MajorDMR-4-21955	4
chr11	117235647	117238986	MajorDMR-4-21956	22
chr11	117239902	117240003	MajorDMR-4-21957	4
chr11	117240610	117240932	MajorDMR-4-21958	2
chr11	117246879	117247307	MajorDMR-4-21959	5
chr11	117266340	117266735	MajorDMR-4-21960	7
chr11	117267858	117268127	MajorDMR-4-21961	9
chr11	117281919	117282387	MajorDMR-4-21962	2
chr11	117296896	117296908	MajorDMR-4-21963	2
chr11	117309194	117309329	MajorDMR-4-21964	4
chr11	117348456	117348790	MajorDMR-4-21965	3
chr11	117376499	117376507	MajorDMR-4-21966	2
chr11	117411793	117411823	MajorDMR-4-21967	2
chr11	117489713	117490040	MajorDMR-4-21968	6
chr11	117495934	117496561	MajorDMR-4-21969	6
chr11	117575146	117575486	MajorDMR-4-21970	3
chr11	117606459	117606486	MajorDMR-4-21971	3
chr11	117607511	117607724	MajorDMR-4-21972	5
chr11	117620044	117620831	MajorDMR-4-21973	6
chr11	117623543	117623548	MajorDMR-4-21974	2
chr11	117643637	117644348	MajorDMR-4-21975	6
chr11	117645000	117645022	MajorDMR-4-21976	3
chr11	117652418	117652568	MajorDMR-4-21977	3
chr11	117679487	117679987	MajorDMR-4-21978	14
chr11	117680646	117680965	MajorDMR-4-21979	7
chr11	117708578	117708947	MajorDMR-4-21980	4
chr11	117709758	117709996	MajorDMR-4-21981	3
chr11	117712043	117712224	MajorDMR-4-21982	4
chr11	117712932	117713327	MajorDMR-4-21983	8
chr11	117725518	117726466	MajorDMR-4-21984	7
chr11	117727964	117728156	MajorDMR-4-21985	2
chr11	117732804	117733284	MajorDMR-4-21986	3
chr11	117735177	117735427	MajorDMR-4-21987	2
chr11	117738137	117738416	MajorDMR-4-21988	3
chr11	117742184	117743056	MajorDMR-4-21989	4
chr11	117743621	117744881	MajorDMR-4-21990	13
chr11	117748485	117750174	MajorDMR-4-21991	13
chr11	117750900	117751011	MajorDMR-4-21992	3
chr11	117752225	117752268	MajorDMR-4-21993	3
chr11	117756484	117756787	MajorDMR-4-21994	11
chr11	117759051	117759332	MajorDMR-4-21995	6
chr11	117777502	117777965	MajorDMR-4-21996	3
chr11	117778515	117778649	MajorDMR-4-21997	2
chr11	117785759	117786127	MajorDMR-4-21998	4
chr11	117806079	117806210	MajorDMR-4-21999	2
chr11	117822067	117822652	MajorDMR-4-22000	9
chr11	117845393	117845740	MajorDMR-4-22001	10
chr11	117847826	117848619	MajorDMR-4-22002	7
chr11	117856212	117856374	MajorDMR-4-22003	7
chr11	117857471	117857979	MajorDMR-4-22004	5
chr11	117858974	117858992	MajorDMR-4-22005	2
chr11	117872248	117872662	MajorDMR-4-22006	4
chr11	117873222	117873802	MajorDMR-4-22007	8
chr11	117878730	117879012	MajorDMR-4-22008	7
chr11	117880768	117881686	MajorDMR-4-22009	4
chr11	117883012	117883293	MajorDMR-4-22010	6
chr11	117884037	117884056	MajorDMR-4-22011	2
chr11	117913409	117913544	MajorDMR-4-22012	2
chr11	117914076	117914764	MajorDMR-4-22013	4
chr11	117921835	117922180	MajorDMR-4-22014	6
chr11	117923019	117923189	MajorDMR-4-22015	2
chr11	117928227	117928675	MajorDMR-4-22016	10
chr11	117929782	117930588	MajorDMR-4-22017	9
chr11	117931148	117931187	MajorDMR-4-22018	2
chr11	117931729	117931899	MajorDMR-4-22019	6
chr11	117954979	117955295	MajorDMR-4-22020	2
chr11	117969379	117970689	MajorDMR-4-22021	7
chr11	118003560	118003694	MajorDMR-4-22022	3
chr11	118017074	118017257	MajorDMR-4-22023	5
chr11	118051713	118051783	MajorDMR-4-22024	2
chr11	118057193	118057438	MajorDMR-4-22025	6
chr11	118081269	118081707	MajorDMR-4-22026	7
chr11	118082208	118082722	MajorDMR-4-22027	3
chr11	118085280	118085737	MajorDMR-4-22028	5
chr11	118087787	118087907	MajorDMR-4-22029	4
chr11	118112308	118112333	MajorDMR-4-22030	2
chr11	118187344	118187771	MajorDMR-4-22031	6
chr11	118210158	118210205	MajorDMR-4-22032	2
chr11	118221849	118221897	MajorDMR-4-22033	2
chr11	118325306	118325364	MajorDMR-4-22034	2
chr11	118342390	118342932	MajorDMR-4-22035	7
chr11	118368496	118369565	MajorDMR-4-22036	11
chr11	118370419	118370564	MajorDMR-4-22037	2
chr11	118371345	118371378	MajorDMR-4-22038	2
chr11	118373860	118374727	MajorDMR-4-22039	11
chr11	118378171	118378673	MajorDMR-4-22040	10
chr11	118408486	118408537	MajorDMR-4-22041	2
chr11	118437128	118437146	MajorDMR-4-22042	3
chr11	118466608	118466777	MajorDMR-4-22043	3
chr11	118467418	118467484	MajorDMR-4-22044	3
chr11	118471900	118472377	MajorDMR-4-22045	8
chr11	118473008	118473217	MajorDMR-4-22046	3
chr11	118477641	118478217	MajorDMR-4-22047	4
chr11	118479665	118480578	MajorDMR-4-22048	30
chr11	118489863	118489982	MajorDMR-4-22049	2
chr11	118490928	118491162	MajorDMR-4-22050	10
chr11	118504851	118505255	MajorDMR-4-22051	5
chr11	118524051	118524192	MajorDMR-4-22052	2
chr11	118559997	118560234	MajorDMR-4-22053	4
chr11	118562798	118563506	MajorDMR-4-22054	15
chr11	118564480	118564690	MajorDMR-4-22055	4
chr11	118566759	118566796	MajorDMR-4-22056	2
chr11	118576688	118577156	MajorDMR-4-22057	8
chr11	118586225	118587106	MajorDMR-4-22058	11
chr11	118614780	118615233	MajorDMR-4-22059	5
chr11	118747194	118747337	MajorDMR-4-22060	2
chr11	118769884	118769997	MajorDMR-4-22061	2
chr11	118773943	118774042	MajorDMR-4-22062	5
chr11	118775311	118775376	MajorDMR-4-22063	3
chr11	118782436	118783211	MajorDMR-4-22064	5
chr11	118786672	118786751	MajorDMR-4-22065	2
chr11	118787406	118788430	MajorDMR-4-22066	11
chr11	118797330	118797363	MajorDMR-4-22067	2
chr11	118810389	118811291	MajorDMR-4-22068	5
chr11	118863878	118863910	MajorDMR-4-22069	2
chr11	118870913	118870956	MajorDMR-4-22070	2
chr11	118885819	118886134	MajorDMR-4-22071	3
chr11	118890576	118890608	MajorDMR-4-22072	2
chr11	118895602	118895962	MajorDMR-4-22073	3
chr11	118900110	118900664	MajorDMR-4-22074	5
chr11	118901990	118902084	MajorDMR-4-22075	3
chr11	118926427	118926891	MajorDMR-4-22076	2
chr11	118959920	118960062	MajorDMR-4-22077	2
chr11	118961350	118963186	MajorDMR-4-22078	18
chr11	118973827	118974236	MajorDMR-4-22079	8
chr11	118979650	118979783	MajorDMR-4-22080	2
chr11	118984365	118984640	MajorDMR-4-22081	3
chr11	118987731	118987913	MajorDMR-4-22082	2
chr11	118989291	118989695	MajorDMR-4-22083	3
chr11	118990893	118991640	MajorDMR-4-22084	4
chr11	119000878	119001059	MajorDMR-4-22085	5
chr11	119007898	119008354	MajorDMR-4-22086	7
chr11	119011481	119011651	MajorDMR-4-22087	6
chr11	119038707	119038998	MajorDMR-4-22088	5
chr11	119045423	119046238	MajorDMR-4-22089	18
chr11	119049292	119049329	MajorDMR-4-22090	2
chr11	119155952	119156023	MajorDMR-4-22091	5
chr11	119157890	119157997	MajorDMR-4-22092	5
chr11	119190910	119191537	MajorDMR-4-22093	6
chr11	119192313	119192722	MajorDMR-4-22094	6
chr11	119193249	119193454	MajorDMR-4-22095	3
chr11	119208247	119208501	MajorDMR-4-22096	2
chr11	119227938	119228385	MajorDMR-4-22097	7
chr11	119230600	119230911	MajorDMR-4-22098	3
chr11	119236626	119236814	MajorDMR-4-22099	2
chr11	119238065	119239106	MajorDMR-4-22100	13
chr11	119254861	119254979	MajorDMR-4-22101	2
chr11	119288751	119288865	MajorDMR-4-22102	3
chr11	119289730	119291196	MajorDMR-4-22103	13
chr11	119294512	119294688	MajorDMR-4-22104	2
chr11	119302958	119303342	MajorDMR-4-22105	8
chr11	119305806	119306294	MajorDMR-4-22106	3
chr11	119307220	119307335	MajorDMR-4-22107	4
chr11	119333564	119333772	MajorDMR-4-22108	2
chr11	119356981	119356987	MajorDMR-4-22109	2
chr11	119380225	119381215	MajorDMR-4-22110	5
chr11	119383702	119383794	MajorDMR-4-22111	2
chr11	119438750	119439129	MajorDMR-4-22112	4
chr11	119453678	119454015	MajorDMR-4-22113	3
chr11	119458044	119459039	MajorDMR-4-22114	10
chr11	119461883	119461911	MajorDMR-4-22115	3
chr11	119488183	119488470	MajorDMR-4-22116	13
chr11	119532270	119532638	MajorDMR-4-22117	10
chr11	119534676	119534766	MajorDMR-4-22118	3
chr11	119535494	119535898	MajorDMR-4-22119	14
chr11	119542985	119543298	MajorDMR-4-22120	2
chr11	119547256	119547335	MajorDMR-4-22121	4
chr11	119547971	119548125	MajorDMR-4-22122	4
chr11	119557801	119559055	MajorDMR-4-22123	13
chr11	119563731	119563740	MajorDMR-4-22124	2
chr11	119579736	119579875	MajorDMR-4-22125	7
chr11	119581154	119583089	MajorDMR-4-22126	20
chr11	119600818	119601665	MajorDMR-4-22127	12
chr11	119613568	119613958	MajorDMR-4-22128	7
chr11	119616501	119617430	MajorDMR-4-22129	19
chr11	119623195	119624436	MajorDMR-4-22130	5
chr11	119625317	119626996	MajorDMR-4-22131	16
chr11	119629114	119629286	MajorDMR-4-22132	2
chr11	119630099	119630510	MajorDMR-4-22133	8
chr11	119642632	119642696	MajorDMR-4-22134	5
chr11	119646815	119647118	MajorDMR-4-22135	3
chr11	119648724	119649433	MajorDMR-4-22136	11
chr11	119662553	119663204	MajorDMR-4-22137	5
chr11	119666021	119666233	MajorDMR-4-22138	7
chr11	119672098	119672344	MajorDMR-4-22139	5
chr11	119676851	119677071	MajorDMR-4-22140	5
chr11	119679052	119679280	MajorDMR-4-22141	2
chr11	119684558	119684575	MajorDMR-4-22142	2
chr11	119713740	119713763	MajorDMR-4-22143	2
chr11	119735097	119735144	MajorDMR-4-22144	3
chr11	119735764	119735823	MajorDMR-4-22145	2
chr11	119736360	119736475	MajorDMR-4-22146	3
chr11	119749581	119749793	MajorDMR-4-22147	4
chr11	119779730	119780732	MajorDMR-4-22148	10
chr11	119789121	119789375	MajorDMR-4-22149	5
chr11	119791232	119791921	MajorDMR-4-22150	25
chr11	119793111	119793545	MajorDMR-4-22151	10
chr11	119798797	119798912	MajorDMR-4-22152	3
chr11	119811122	119811136	MajorDMR-4-22153	2
chr11	119833820	119833858	MajorDMR-4-22154	4
chr11	119859341	119859425	MajorDMR-4-22155	3
chr11	119860415	119860508	MajorDMR-4-22156	4
chr11	119934169	119934898	MajorDMR-4-22157	8
chr11	119937006	119938147	MajorDMR-4-22158	15
chr11	119950119	119950885	MajorDMR-4-22159	13
chr11	119983437	119983453	MajorDMR-4-22160	2
chr11	120004365	120004679	MajorDMR-4-22161	7
chr11	120035250	120035638	MajorDMR-4-22162	4
chr11	120057754	120057778	MajorDMR-4-22163	3
chr11	120082951	120083339	MajorDMR-4-22164	2
chr11	120119178	120119498	MajorDMR-4-22165	3
chr11	120123336	120123858	MajorDMR-4-22166	3
chr11	120177340	120177873	MajorDMR-4-22167	3
chr11	120178631	120179413	MajorDMR-4-22168	14
chr11	120195234	120195467	MajorDMR-4-22169	3
chr11	120198632	120199208	MajorDMR-4-22170	4
chr11	120200761	120201371	MajorDMR-4-22171	10
chr11	120258296	120258581	MajorDMR-4-22172	3
chr11	120271854	120271877	MajorDMR-4-22173	2
chr11	120275257	120275618	MajorDMR-4-22174	2
chr11	120302878	120303307	MajorDMR-4-22175	3
chr11	120321162	120321269	MajorDMR-4-22176	2
chr11	120352119	120352690	MajorDMR-4-22177	7
chr11	120369974	120371455	MajorDMR-4-22178	25
chr11	120375183	120375573	MajorDMR-4-22179	4
chr11	120384010	120385044	MajorDMR-4-22180	11
chr11	120406977	120406981	MajorDMR-4-22181	2
chr11	120411547	120412019	MajorDMR-4-22182	6
chr11	120417605	120418197	MajorDMR-4-22183	8
chr11	120419551	120419957	MajorDMR-4-22184	2
chr11	120420855	120420959	MajorDMR-4-22185	2
chr11	120425455	120426282	MajorDMR-4-22186	14
chr11	120432009	120432052	MajorDMR-4-22187	2
chr11	120434554	120434593	MajorDMR-4-22188	2
chr11	120436305	120436901	MajorDMR-4-22189	5
chr11	120450428	120450602	MajorDMR-4-22190	4
chr11	120465686	120465972	MajorDMR-4-22191	4
chr11	120478675	120478800	MajorDMR-4-22192	4
chr11	120482015	120482581	MajorDMR-4-22193	12
chr11	120495960	120496580	MajorDMR-4-22194	9
chr11	120503142	120503289	MajorDMR-4-22195	2
chr11	120504208	120505117	MajorDMR-4-22196	13
chr11	120512611	120512685	MajorDMR-4-22197	2
chr11	120528474	120529028	MajorDMR-4-22198	7
chr11	120537426	120538563	MajorDMR-4-22199	18
chr11	120539175	120539858	MajorDMR-4-22200	8
chr11	120546976	120548055	MajorDMR-4-22201	15
chr11	120580559	120581330	MajorDMR-4-22202	4
chr11	120681113	120681131	MajorDMR-4-22203	2
chr11	120682619	120682736	MajorDMR-4-22204	4
chr11	120740551	120740627	MajorDMR-4-22205	5
chr11	120745226	120745511	MajorDMR-4-22206	2
chr11	120749320	120749742	MajorDMR-4-22207	2
chr11	120751613	120752512	MajorDMR-4-22208	8
chr11	120753181	120753248	MajorDMR-4-22209	4
chr11	120761687	120762202	MajorDMR-4-22210	3
chr11	120767283	120767606	MajorDMR-4-22211	6
chr11	120782893	120783630	MajorDMR-4-22212	11
chr11	120792530	120792783	MajorDMR-4-22213	3
chr11	120794775	120795076	MajorDMR-4-22214	3
chr11	120799481	120800708	MajorDMR-4-22215	12
chr11	120806632	120807529	MajorDMR-4-22216	9
chr11	120814160	120815109	MajorDMR-4-22217	7
chr11	120840852	120840955	MajorDMR-4-22218	5
chr11	120842392	120844173	MajorDMR-4-22219	19
chr11	120844911	120844946	MajorDMR-4-22220	2
chr11	120846563	120848717	MajorDMR-4-22221	17
chr11	120856302	120856548	MajorDMR-4-22222	4
chr11	120857138	120857142	MajorDMR-4-22223	2
chr11	120862439	120863274	MajorDMR-4-22224	7
chr11	120871334	120871381	MajorDMR-4-22225	2
chr11	120878377	120878441	MajorDMR-4-22226	2
chr11	120894027	120894347	MajorDMR-4-22227	4
chr11	120911568	120912303	MajorDMR-4-22228	4
chr11	120913955	120914559	MajorDMR-4-22229	4
chr11	120981162	120981330	MajorDMR-4-22230	6
chr11	120981930	120982223	MajorDMR-4-22231	3
chr11	120983034	120983128	MajorDMR-4-22232	3
chr11	120983698	120984088	MajorDMR-4-22233	14
chr11	120994095	120994249	MajorDMR-4-22234	2
chr11	121001958	121002080	MajorDMR-4-22235	4
chr11	121005056	121005241	MajorDMR-4-22236	4
chr11	121005792	121006298	MajorDMR-4-22237	6
chr11	121018088	121018276	MajorDMR-4-22238	5
chr11	121026412	121026430	MajorDMR-4-22239	2
chr11	121032804	121033313	MajorDMR-4-22240	16
chr11	121094100	121094155	MajorDMR-4-22241	2
chr11	121141204	121141758	MajorDMR-4-22242	5
chr11	121166337	121167115	MajorDMR-4-22243	10
chr11	121173762	121174133	MajorDMR-4-22244	3
chr11	121192143	121192676	MajorDMR-4-22245	3
chr11	121222093	121222529	MajorDMR-4-22246	10
chr11	121223952	121223989	MajorDMR-4-22247	2
chr11	121235782	121236931	MajorDMR-4-22248	12
chr11	121237644	121238148	MajorDMR-4-22249	5
chr11	121239414	121240306	MajorDMR-4-22250	7
chr11	121240815	121240932	MajorDMR-4-22251	3
chr11	121253465	121253568	MajorDMR-4-22252	2
chr11	121254341	121255640	MajorDMR-4-22253	18
chr11	121256336	121257266	MajorDMR-4-22254	4
chr11	121273116	121273817	MajorDMR-4-22255	3
chr11	121277491	121278366	MajorDMR-4-22256	7
chr11	121297068	121297630	MajorDMR-4-22257	7
chr11	121305301	121305480	MajorDMR-4-22258	2
chr11	121306044	121306188	MajorDMR-4-22259	2
chr11	121312099	121312972	MajorDMR-4-22260	6
chr11	121314318	121317719	MajorDMR-4-22261	26
chr11	121318384	121319448	MajorDMR-4-22262	6
chr11	121322197	121322457	MajorDMR-4-22263	2
chr11	121325971	121326657	MajorDMR-4-22264	12
chr11	121327785	121328630	MajorDMR-4-22265	6
chr11	121329327	121329927	MajorDMR-4-22266	4
chr11	121331987	121332527	MajorDMR-4-22267	3
chr11	121333281	121333528	MajorDMR-4-22268	3
chr11	121334685	121335332	MajorDMR-4-22269	7
chr11	121335939	121337119	MajorDMR-4-22270	5
chr11	121338453	121339330	MajorDMR-4-22271	3
chr11	121342354	121343016	MajorDMR-4-22272	3
chr11	121344756	121345735	MajorDMR-4-22273	10
chr11	121346424	121347584	MajorDMR-4-22274	7
chr11	121349643	121350036	MajorDMR-4-22275	5
chr11	121351189	121351206	MajorDMR-4-22276	2
chr11	121357210	121357228	MajorDMR-4-22277	2
chr11	121358059	121358208	MajorDMR-4-22278	3
chr11	121359589	121359950	MajorDMR-4-22279	2
chr11	121361166	121361405	MajorDMR-4-22280	3
chr11	121363534	121363599	MajorDMR-4-22281	2
chr11	121364968	121365411	MajorDMR-4-22282	6
chr11	121365936	121366323	MajorDMR-4-22283	3
chr11	121381304	121381346	MajorDMR-4-22284	2
chr11	121393243	121393660	MajorDMR-4-22285	7
chr11	121394485	121394855	MajorDMR-4-22286	7
chr11	121404098	121404106	MajorDMR-4-22287	2
chr11	121405950	121406123	MajorDMR-4-22288	2
chr11	121406632	121407179	MajorDMR-4-22289	12
chr11	121408532	121409024	MajorDMR-4-22290	4
chr11	121409745	121410393	MajorDMR-4-22291	6
chr11	121419741	121419760	MajorDMR-4-22292	3
chr11	121420867	121421207	MajorDMR-4-22293	3
chr11	121422327	121423295	MajorDMR-4-22294	5
chr11	121426650	121426929	MajorDMR-4-22295	7
chr11	121432618	121432804	MajorDMR-4-22296	2
chr11	121438427	121438785	MajorDMR-4-22297	3
chr11	121442932	121443136	MajorDMR-4-22298	2
chr11	121444412	121445303	MajorDMR-4-22299	11
chr11	121446111	121447012	MajorDMR-4-22300	6
chr11	121449130	121450172	MajorDMR-4-22301	9
chr11	121454139	121454271	MajorDMR-4-22302	7
chr11	121459124	121459765	MajorDMR-4-22303	12
chr11	121460777	121461951	MajorDMR-4-22304	15
chr11	121464175	121464797	MajorDMR-4-22305	6
chr11	121468255	121468465	MajorDMR-4-22306	8
chr11	121477567	121477656	MajorDMR-4-22307	2
chr11	121495758	121496007	MajorDMR-4-22308	4
chr11	121501543	121502396	MajorDMR-4-22309	10
chr11	121509895	121509999	MajorDMR-4-22310	3
chr11	121514237	121515423	MajorDMR-4-22311	8
chr11	121524116	121524391	MajorDMR-4-22312	2
chr11	121538374	121538987	MajorDMR-4-22313	4
chr11	121577850	121578558	MajorDMR-4-22314	4
chr11	121586883	121587329	MajorDMR-4-22315	4
chr11	121611929	121612145	MajorDMR-4-22316	4
chr11	121616356	121616596	MajorDMR-4-22317	3
chr11	121630209	121630396	MajorDMR-4-22318	3
chr11	121641118	121642093	MajorDMR-4-22319	7
chr11	121680967	121681951	MajorDMR-4-22320	10
chr11	121699839	121700608	MajorDMR-4-22321	5
chr11	121737466	121737726	MajorDMR-4-22322	4
chr11	121746908	121746949	MajorDMR-4-22323	2
chr11	121756708	121757558	MajorDMR-4-22324	6
chr11	121758151	121759144	MajorDMR-4-22325	7
chr11	121899338	121899816	MajorDMR-4-22326	6
chr11	121948252	121948918	MajorDMR-4-22327	3
chr11	121986675	121987266	MajorDMR-4-22328	10
chr11	122027005	122027156	MajorDMR-4-22329	2
chr11	122057033	122057369	MajorDMR-4-22330	2
chr11	122073004	122073280	MajorDMR-4-22331	2
chr11	122120413	122120650	MajorDMR-4-22332	2
chr11	122125074	122125276	MajorDMR-4-22333	4
chr11	122136599	122137788	MajorDMR-4-22334	6
chr11	122156256	122156700	MajorDMR-4-22335	8
chr11	122163480	122164537	MajorDMR-4-22336	9
chr11	122229999	122230187	MajorDMR-4-22337	9
chr11	122314056	122314185	MajorDMR-4-22338	2
chr11	122314787	122315097	MajorDMR-4-22339	5
chr11	122317941	122318428	MajorDMR-4-22340	3
chr11	122324818	122324845	MajorDMR-4-22341	2
chr11	122361476	122361577	MajorDMR-4-22342	2
chr11	122362470	122362606	MajorDMR-4-22343	3
chr11	122374082	122374170	MajorDMR-4-22344	2
chr11	122394988	122395182	MajorDMR-4-22345	5
chr11	122455492	122455753	MajorDMR-4-22346	5
chr11	122496886	122497301	MajorDMR-4-22347	6
chr11	122504823	122505312	MajorDMR-4-22348	3
chr11	122505995	122506116	MajorDMR-4-22349	4
chr11	122507981	122508571	MajorDMR-4-22350	8
chr11	122513810	122513979	MajorDMR-4-22351	6
chr11	122539162	122539416	MajorDMR-4-22352	3
chr11	122539929	122540046	MajorDMR-4-22353	6
chr11	122552801	122552826	MajorDMR-4-22354	3
chr11	122579296	122579909	MajorDMR-4-22355	5
chr11	122583138	122583253	MajorDMR-4-22356	3
chr11	122586028	122586960	MajorDMR-4-22357	5
chr11	122610751	122611134	MajorDMR-4-22358	2
chr11	122647699	122647931	MajorDMR-4-22359	9
chr11	122720981	122721320	MajorDMR-4-22360	3
chr11	122722238	122722612	MajorDMR-4-22361	9
chr11	122727379	122727748	MajorDMR-4-22362	5
chr11	122745672	122746089	MajorDMR-4-22363	5
chr11	122753035	122753130	MajorDMR-4-22364	7
chr11	122809614	122810844	MajorDMR-4-22365	19
chr11	122860947	122861143	MajorDMR-4-22366	5
chr11	122887627	122888084	MajorDMR-4-22367	15
chr11	122941862	122942004	MajorDMR-4-22368	4
chr11	122964612	122964693	MajorDMR-4-22369	3
chr11	122970709	122971878	MajorDMR-4-22370	15
chr11	122973221	122973409	MajorDMR-4-22371	2
chr11	122993132	122994078	MajorDMR-4-22372	8
chr11	123001030	123001535	MajorDMR-4-22373	3
chr11	123029922	123030374	MajorDMR-4-22374	3
chr11	123051526	123053515	MajorDMR-4-22375	16
chr11	123056196	123056493	MajorDMR-4-22376	8
chr11	123059040	123059428	MajorDMR-4-22377	3
chr11	123062888	123065009	MajorDMR-4-22378	15
chr11	123067193	123067273	MajorDMR-4-22379	2
chr11	123068575	123068638	MajorDMR-4-22380	2
chr11	123081508	123082501	MajorDMR-4-22381	19
chr11	123088309	123088782	MajorDMR-4-22382	2
chr11	123092062	123092109	MajorDMR-4-22383	2
chr11	123102125	123103476	MajorDMR-4-22384	11
chr11	123104545	123104624	MajorDMR-4-22385	3
chr11	123109626	123110117	MajorDMR-4-22386	4
chr11	123111157	123112043	MajorDMR-4-22387	3
chr11	123121346	123121903	MajorDMR-4-22388	11
chr11	123123406	123123819	MajorDMR-4-22389	4
chr11	123124863	123124888	MajorDMR-4-22390	2
chr11	123126671	123126772	MajorDMR-4-22391	4
chr11	123169428	123169847	MajorDMR-4-22392	2
chr11	123171434	123171494	MajorDMR-4-22393	2
chr11	123192867	123193760	MajorDMR-4-22394	6
chr11	123194423	123194996	MajorDMR-4-22395	5
chr11	123222008	123222366	MajorDMR-4-22396	6
chr11	123229826	123230422	MajorDMR-4-22397	5
chr11	123233534	123233560	MajorDMR-4-22398	2
chr11	123234570	123235466	MajorDMR-4-22399	17
chr11	123235984	123236021	MajorDMR-4-22400	3
chr11	123236870	123238746	MajorDMR-4-22401	24
chr11	123253116	123253429	MajorDMR-4-22402	4
chr11	123257923	123258057	MajorDMR-4-22403	3
chr11	123298432	123298518	MajorDMR-4-22404	2
chr11	123304658	123304895	MajorDMR-4-22405	5
chr11	123309911	123310328	MajorDMR-4-22406	4
chr11	123310933	123310988	MajorDMR-4-22407	2
chr11	123311961	123312138	MajorDMR-4-22408	3
chr11	123320740	123321359	MajorDMR-4-22409	3
chr11	123345117	123345222	MajorDMR-4-22410	3
chr11	123349760	123349852	MajorDMR-4-22411	3
chr11	123358109	123358164	MajorDMR-4-22412	3
chr11	123364300	123364351	MajorDMR-4-22413	4
chr11	123365508	123365761	MajorDMR-4-22414	5
chr11	123380891	123381632	MajorDMR-4-22415	17
chr11	123382595	123383383	MajorDMR-4-22416	5
chr11	123388325	123388776	MajorDMR-4-22417	8
chr11	123399893	123399929	MajorDMR-4-22418	2
chr11	123400435	123400789	MajorDMR-4-22419	3
chr11	123416866	123417041	MajorDMR-4-22420	3
chr11	123418470	123420229	MajorDMR-4-22421	22
chr11	123420774	123421355	MajorDMR-4-22422	10
chr11	123434287	123435249	MajorDMR-4-22423	12
chr11	123435825	123437367	MajorDMR-4-22424	17
chr11	123438979	123439570	MajorDMR-4-22425	7
chr11	123448103	123448473	MajorDMR-4-22426	8
chr11	123449906	123450353	MajorDMR-4-22427	3
chr11	123452398	123454022	MajorDMR-4-22428	20
chr11	123456058	123456067	MajorDMR-4-22429	2
chr11	123460836	123461634	MajorDMR-4-22430	14
chr11	123463518	123463927	MajorDMR-4-22431	7
chr11	123464630	123464640	MajorDMR-4-22432	2
chr11	123465326	123465395	MajorDMR-4-22433	2
chr11	123478348	123479107	MajorDMR-4-22434	6
chr11	123479827	123479863	MajorDMR-4-22435	3
chr11	123481176	123481342	MajorDMR-4-22436	2
chr11	123482033	123482576	MajorDMR-4-22437	5
chr11	123483863	123483908	MajorDMR-4-22438	2
chr11	123485464	123486987	MajorDMR-4-22439	15
chr11	123487579	123487832	MajorDMR-4-22440	4
chr11	123497993	123498646	MajorDMR-4-22441	6
chr11	123499397	123499499	MajorDMR-4-22442	4
chr11	123506856	123507441	MajorDMR-4-22443	3
chr11	123509826	123510349	MajorDMR-4-22444	3
chr11	123511528	123511612	MajorDMR-4-22445	3
chr11	123512124	123514630	MajorDMR-4-22446	13
chr11	123516382	123517679	MajorDMR-4-22447	12
chr11	123519798	123519812	MajorDMR-4-22448	2
chr11	123521156	123521211	MajorDMR-4-22449	2
chr11	123521758	123522537	MajorDMR-4-22450	14
chr11	123526190	123526459	MajorDMR-4-22451	4
chr11	123538291	123538547	MajorDMR-4-22452	2
chr11	123542659	123543548	MajorDMR-4-22453	22
chr11	123554902	123555609	MajorDMR-4-22454	8
chr11	123558063	123558824	MajorDMR-4-22455	7
chr11	123561089	123561751	MajorDMR-4-22456	10
chr11	123565979	123566563	MajorDMR-4-22457	8
chr11	123572787	123574129	MajorDMR-4-22458	14
chr11	123611072	123611084	MajorDMR-4-22459	3
chr11	123613875	123613946	MajorDMR-4-22460	2
chr11	123627150	123627608	MajorDMR-4-22461	4
chr11	123711291	123711346	MajorDMR-4-22462	2
chr11	123711859	123712239	MajorDMR-4-22463	7
chr11	123757330	123757937	MajorDMR-4-22464	3
chr11	123762301	123762509	MajorDMR-4-22465	3
chr11	123763305	123763480	MajorDMR-4-22466	6
chr11	123776983	123777503	MajorDMR-4-22467	3
chr11	123792576	123792791	MajorDMR-4-22468	2
chr11	123797278	123797717	MajorDMR-4-22469	3
chr11	123834839	123834885	MajorDMR-4-22470	2
chr11	123835538	123835751	MajorDMR-4-22471	3
chr11	123836799	123837373	MajorDMR-4-22472	3
chr11	123939453	123940061	MajorDMR-4-22473	5
chr11	123940598	123941485	MajorDMR-4-22474	16
chr11	123947798	123947926	MajorDMR-4-22475	2
chr11	123949888	123950605	MajorDMR-4-22476	11
chr11	123951876	123952237	MajorDMR-4-22477	2
chr11	123952771	123953537	MajorDMR-4-22478	7
chr11	123956197	123956888	MajorDMR-4-22479	9
chr11	123959467	123960240	MajorDMR-4-22480	3
chr11	123961092	123961588	MajorDMR-4-22481	3
chr11	123962126	123962317	MajorDMR-4-22482	2
chr11	123963889	123964192	MajorDMR-4-22483	6
chr11	123965017	123965766	MajorDMR-4-22484	7
chr11	124021539	124021641	MajorDMR-4-22485	2
chr11	124028921	124029828	MajorDMR-4-22486	15
chr11	124030745	124031252	MajorDMR-4-22487	6
chr11	124038158	124038647	MajorDMR-4-22488	4
chr11	124044421	124044482	MajorDMR-4-22489	2
chr11	124049985	124050515	MajorDMR-4-22490	3
chr11	124058186	124058371	MajorDMR-4-22491	3
chr11	124061806	124062392	MajorDMR-4-22492	5
chr11	124064604	124064794	MajorDMR-4-22493	3
chr11	124093027	124093037	MajorDMR-4-22494	2
chr11	124146202	124146899	MajorDMR-4-22495	4
chr11	124149753	124149795	MajorDMR-4-22496	2
chr11	124172938	124173247	MajorDMR-4-22497	3
chr11	124181098	124181370	MajorDMR-4-22498	3
chr11	124227742	124229516	MajorDMR-4-22499	14
chr11	124272224	124272443	MajorDMR-4-22500	2
chr11	124275264	124276333	MajorDMR-4-22501	7
chr11	124279886	124281483	MajorDMR-4-22502	16
chr11	124284039	124285009	MajorDMR-4-22503	11
chr11	124285670	124286710	MajorDMR-4-22504	6
chr11	124290951	124291179	MajorDMR-4-22505	2
chr11	124292323	124292705	MajorDMR-4-22506	3
chr11	124294933	124295016	MajorDMR-4-22507	3
chr11	124295699	124297180	MajorDMR-4-22508	10
chr11	124300861	124301936	MajorDMR-4-22509	9
chr11	124302519	124303054	MajorDMR-4-22510	5
chr11	124303666	124304088	MajorDMR-4-22511	4
chr11	124304697	124304798	MajorDMR-4-22512	2
chr11	124305894	124306050	MajorDMR-4-22513	2
chr11	124310616	124310940	MajorDMR-4-22514	4
chr11	124312450	124312657	MajorDMR-4-22515	5
chr11	124315425	124315714	MajorDMR-4-22516	2
chr11	124322980	124324674	MajorDMR-4-22517	8
chr11	124328307	124328466	MajorDMR-4-22518	4
chr11	124330269	124330513	MajorDMR-4-22519	2
chr11	124332549	124332648	MajorDMR-4-22520	2
chr11	124335031	124335876	MajorDMR-4-22521	6
chr11	124337088	124337646	MajorDMR-4-22522	6
chr11	124338346	124338424	MajorDMR-4-22523	2
chr11	124339460	124342557	MajorDMR-4-22524	23
chr11	124344624	124344998	MajorDMR-4-22525	2
chr11	124351428	124351478	MajorDMR-4-22526	4
chr11	124352718	124352840	MajorDMR-4-22527	4
chr11	124365118	124366116	MajorDMR-4-22528	10
chr11	124367936	124368713	MajorDMR-4-22529	10
chr11	124369936	124370041	MajorDMR-4-22530	3
chr11	124385654	124386143	MajorDMR-4-22531	4
chr11	124386690	124388072	MajorDMR-4-22532	18
chr11	124388858	124389619	MajorDMR-4-22533	6
chr11	124392091	124392471	MajorDMR-4-22534	3
chr11	124394735	124395127	MajorDMR-4-22535	3
chr11	124401685	124401715	MajorDMR-4-22536	2
chr11	124406641	124406651	MajorDMR-4-22537	2
chr11	124411215	124411407	MajorDMR-4-22538	6
chr11	124415220	124415549	MajorDMR-4-22539	2
chr11	124442339	124442390	MajorDMR-4-22540	2
chr11	124448966	124451423	MajorDMR-4-22541	13
chr11	124451957	124452892	MajorDMR-4-22542	8
chr11	124453465	124453611	MajorDMR-4-22543	3
chr11	124473840	124473946	MajorDMR-4-22544	3
chr11	124491783	124492120	MajorDMR-4-22545	3
chr11	124494063	124494153	MajorDMR-4-22546	2
chr11	124496549	124496809	MajorDMR-4-22547	3
chr11	124497626	124498580	MajorDMR-4-22548	5
chr11	124500181	124500800	MajorDMR-4-22549	5
chr11	124502243	124502606	MajorDMR-4-22550	2
chr11	124503613	124503766	MajorDMR-4-22551	2
chr11	124504481	124504928	MajorDMR-4-22552	2
chr11	124505535	124506046	MajorDMR-4-22553	4
chr11	124512834	124512943	MajorDMR-4-22554	2
chr11	124513483	124513895	MajorDMR-4-22555	2
chr11	124514956	124515043	MajorDMR-4-22556	3
chr11	124518583	124518900	MajorDMR-4-22557	6
chr11	124527978	124528683	MajorDMR-4-22558	5
chr11	124532082	124532308	MajorDMR-4-22559	4
chr11	124540251	124541454	MajorDMR-4-22560	8
chr11	124542683	124542894	MajorDMR-4-22561	3
chr11	124544594	124544632	MajorDMR-4-22562	4
chr11	124545164	124546506	MajorDMR-4-22563	16
chr11	124574537	124574701	MajorDMR-4-22564	3
chr11	124588938	124589859	MajorDMR-4-22565	6
chr11	124591196	124591687	MajorDMR-4-22566	2
chr11	124592220	124592370	MajorDMR-4-22567	6
chr11	124595376	124596280	MajorDMR-4-22568	16
chr11	124605884	124609355	MajorDMR-4-22569	40
chr11	124611038	124611392	MajorDMR-4-22570	4
chr11	124612214	124615537	MajorDMR-4-22571	44
chr11	124617322	124618716	MajorDMR-4-22572	24
chr11	124619521	124619683	MajorDMR-4-22573	2
chr11	124620306	124620707	MajorDMR-4-22574	2
chr11	124622704	124622728	MajorDMR-4-22575	2
chr11	124629010	124629156	MajorDMR-4-22576	2
chr11	124630176	124630415	MajorDMR-4-22577	4
chr11	124631217	124631771	MajorDMR-4-22578	8
chr11	124696017	124696274	MajorDMR-4-22579	5
chr11	124699682	124700549	MajorDMR-4-22580	8
chr11	124706186	124706445	MajorDMR-4-22581	5
chr11	124708558	124708596	MajorDMR-4-22582	2
chr11	124714663	124714740	MajorDMR-4-22583	2
chr11	124745246	124745622	MajorDMR-4-22584	2
chr11	124752521	124753464	MajorDMR-4-22585	6
chr11	124767134	124767246	MajorDMR-4-22586	2
chr11	124767839	124768242	MajorDMR-4-22587	4
chr11	124769360	124769530	MajorDMR-4-22588	3
chr11	124770552	124770762	MajorDMR-4-22589	4
chr11	124787362	124787530	MajorDMR-4-22590	5
chr11	124790502	124790862	MajorDMR-4-22591	3
chr11	124791390	124791449	MajorDMR-4-22592	2
chr11	124811277	124811295	MajorDMR-4-22593	2
chr11	124813322	124813358	MajorDMR-4-22594	4
chr11	124816212	124816222	MajorDMR-4-22595	2
chr11	124947565	124947573	MajorDMR-4-22596	2
chr11	124972670	124972793	MajorDMR-4-22597	4
chr11	124977489	124978059	MajorDMR-4-22598	4
chr11	125046894	125046911	MajorDMR-4-22599	2
chr11	125099046	125099107	MajorDMR-4-22600	2
chr11	125109506	125109620	MajorDMR-4-22601	6
chr11	125110407	125110618	MajorDMR-4-22602	3
chr11	125123231	125124209	MajorDMR-4-22603	11
chr11	125132034	125132468	MajorDMR-4-22604	18
chr11	125135745	125135762	MajorDMR-4-22605	2
chr11	125150722	125151155	MajorDMR-4-22606	3
chr11	125151879	125152452	MajorDMR-4-22607	7
chr11	125154946	125155009	MajorDMR-4-22608	2
chr11	125158029	125158473	MajorDMR-4-22609	5
chr11	125162668	125162684	MajorDMR-4-22610	2
chr11	125163243	125163575	MajorDMR-4-22611	3
chr11	125165614	125165775	MajorDMR-4-22612	7
chr11	125169690	125169717	MajorDMR-4-22613	2
chr11	125193871	125194522	MajorDMR-4-22614	5
chr11	125196851	125196888	MajorDMR-4-22615	2
chr11	125200182	125200865	MajorDMR-4-22616	6
chr11	125202808	125202961	MajorDMR-4-22617	5
chr11	125210384	125210401	MajorDMR-4-22618	2
chr11	125212343	125212683	MajorDMR-4-22619	2
chr11	125213608	125214220	MajorDMR-4-22620	10
chr11	125216609	125217054	MajorDMR-4-22621	3
chr11	125218072	125218141	MajorDMR-4-22622	3
chr11	125219274	125222382	MajorDMR-4-22623	56
chr11	125224979	125225855	MajorDMR-4-22624	12
chr11	125229955	125230335	MajorDMR-4-22625	7
chr11	125232767	125232909	MajorDMR-4-22626	2
chr11	125234802	125235080	MajorDMR-4-22627	5
chr11	125236245	125236890	MajorDMR-4-22628	3
chr11	125241566	125241637	MajorDMR-4-22629	2
chr11	125242591	125243947	MajorDMR-4-22630	15
chr11	125244907	125245876	MajorDMR-4-22631	10
chr11	125248703	125248711	MajorDMR-4-22632	2
chr11	125250452	125251071	MajorDMR-4-22633	7
chr11	125251755	125251802	MajorDMR-4-22634	2
chr11	125271249	125271272	MajorDMR-4-22635	2
chr11	125274131	125274603	MajorDMR-4-22636	6
chr11	125275701	125276189	MajorDMR-4-22637	5
chr11	125277671	125279349	MajorDMR-4-22638	23
chr11	125287317	125287343	MajorDMR-4-22639	2
chr11	125299597	125301614	MajorDMR-4-22640	12
chr11	125303010	125303105	MajorDMR-4-22641	2
chr11	125308286	125311058	MajorDMR-4-22642	24
chr11	125314260	125314422	MajorDMR-4-22643	3
chr11	125317545	125317916	MajorDMR-4-22644	8
chr11	125334745	125334850	MajorDMR-4-22645	2
chr11	125341745	125341780	MajorDMR-4-22646	2
chr11	125345446	125346127	MajorDMR-4-22647	5
chr11	125379012	125379640	MajorDMR-4-22648	4
chr11	125383745	125383961	MajorDMR-4-22649	2
chr11	125384566	125384840	MajorDMR-4-22650	8
chr11	125494612	125494835	MajorDMR-4-22651	4
chr11	125503098	125503240	MajorDMR-4-22652	4
chr11	125515986	125516834	MajorDMR-4-22653	7
chr11	125558159	125558175	MajorDMR-4-22654	2
chr11	125565841	125566126	MajorDMR-4-22655	4
chr11	125608599	125609010	MajorDMR-4-22656	3
chr11	125709701	125710019	MajorDMR-4-22657	3
chr11	125735546	125735653	MajorDMR-4-22658	2
chr11	125741474	125741577	MajorDMR-4-22659	3
chr11	125743861	125744247	MajorDMR-4-22660	2
chr11	125751149	125751241	MajorDMR-4-22661	2
chr11	125756808	125757199	MajorDMR-4-22662	6
chr11	125765877	125766125	MajorDMR-4-22663	5
chr11	125811636	125812011	MajorDMR-4-22664	6
chr11	125815285	125815686	MajorDMR-4-22665	5
chr11	125857228	125857405	MajorDMR-4-22666	5
chr11	125860145	125860309	MajorDMR-4-22667	3
chr11	125865369	125865553	MajorDMR-4-22668	5
chr11	125930308	125930500	MajorDMR-4-22669	2
chr11	125934059	125934467	MajorDMR-4-22670	4
chr11	125972461	125973052	MajorDMR-4-22671	5
chr11	125984502	125985246	MajorDMR-4-22672	8
chr11	125988161	125988235	MajorDMR-4-22673	3
chr11	126009829	126009895	MajorDMR-4-22674	2
chr11	126023089	126023275	MajorDMR-4-22675	3
chr11	126025842	126026009	MajorDMR-4-22676	15
chr11	126032940	126033285	MajorDMR-4-22677	4
chr11	126042465	126042733	MajorDMR-4-22678	5
chr11	126072694	126072909	MajorDMR-4-22679	3
chr11	126087808	126087985	MajorDMR-4-22680	3
chr11	126092991	126093448	MajorDMR-4-22681	11
chr11	126130815	126131226	MajorDMR-4-22682	5
chr11	126153960	126154035	MajorDMR-4-22683	3
chr11	126154623	126154672	MajorDMR-4-22684	3
chr11	126159451	126159712	MajorDMR-4-22685	3
chr11	126162438	126162666	MajorDMR-4-22686	8
chr11	126163604	126163651	MajorDMR-4-22687	2
chr11	126169039	126169054	MajorDMR-4-22688	2
chr11	126173139	126173346	MajorDMR-4-22689	3
chr11	126180063	126180316	MajorDMR-4-22690	6
chr11	126202218	126202471	MajorDMR-4-22691	2
chr11	126214973	126216307	MajorDMR-4-22692	11
chr11	126220729	126220736	MajorDMR-4-22693	2
chr11	126221740	126222292	MajorDMR-4-22694	8
chr11	126223577	126223951	MajorDMR-4-22695	6
chr11	126229532	126232116	MajorDMR-4-22696	32
chr11	126232762	126234058	MajorDMR-4-22697	14
chr11	126235977	126237212	MajorDMR-4-22698	23
chr11	126241670	126241717	MajorDMR-4-22699	4
chr11	126286927	126287307	MajorDMR-4-22700	7
chr11	126289454	126290177	MajorDMR-4-22701	8
chr11	126296870	126297327	MajorDMR-4-22702	7
chr11	126299635	126299814	MajorDMR-4-22703	4
chr11	126300415	126300538	MajorDMR-4-22704	3
chr11	126308307	126308771	MajorDMR-4-22705	4
chr11	126310647	126310726	MajorDMR-4-22706	2
chr11	126370874	126370936	MajorDMR-4-22707	5
chr11	126387544	126387652	MajorDMR-4-22708	3
chr11	126389332	126390500	MajorDMR-4-22709	18
chr11	126410130	126410283	MajorDMR-4-22710	2
chr11	126419440	126419713	MajorDMR-4-22711	2
chr11	126426998	126427869	MajorDMR-4-22712	8
chr11	126454157	126454248	MajorDMR-4-22713	5
chr11	126454851	126455005	MajorDMR-4-22714	6
chr11	126506711	126506852	MajorDMR-4-22715	2
chr11	126507595	126507787	MajorDMR-4-22716	2
chr11	126510241	126510267	MajorDMR-4-22717	4
chr11	126510795	126511182	MajorDMR-4-22718	4
chr11	126524833	126524909	MajorDMR-4-22719	2
chr11	126525772	126525829	MajorDMR-4-22720	2
chr11	126539194	126539862	MajorDMR-4-22721	8
chr11	126542287	126542503	MajorDMR-4-22722	4
chr11	126561846	126562238	MajorDMR-4-22723	5
chr11	126574480	126574621	MajorDMR-4-22724	2
chr11	126581135	126581452	MajorDMR-4-22725	4
chr11	126582241	126582373	MajorDMR-4-22726	6
chr11	126585494	126586102	MajorDMR-4-22727	6
chr11	126592824	126593046	MajorDMR-4-22728	7
chr11	126593730	126594242	MajorDMR-4-22729	3
chr11	126621240	126621517	MajorDMR-4-22730	4
chr11	126623770	126624313	MajorDMR-4-22731	3
chr11	126625256	126626798	MajorDMR-4-22732	8
chr11	126633002	126633210	MajorDMR-4-22733	5
chr11	126638727	126639114	MajorDMR-4-22734	8
chr11	126647392	126647888	MajorDMR-4-22735	4
chr11	126649649	126650513	MajorDMR-4-22736	10
chr11	126652409	126652590	MajorDMR-4-22737	4
chr11	126657968	126658137	MajorDMR-4-22738	5
chr11	126680806	126680919	MajorDMR-4-22739	3
chr11	126754677	126755065	MajorDMR-4-22740	2
chr11	126768634	126769043	MajorDMR-4-22741	2
chr11	126781271	126781676	MajorDMR-4-22742	10
chr11	126787318	126787436	MajorDMR-4-22743	2
chr11	126794129	126794782	MajorDMR-4-22744	7
chr11	126795708	126796165	MajorDMR-4-22745	7
chr11	126797475	126797654	MajorDMR-4-22746	3
chr11	126806582	126806735	MajorDMR-4-22747	2
chr11	126820006	126820360	MajorDMR-4-22748	5
chr11	126820978	126821336	MajorDMR-4-22749	2
chr11	126862163	126862957	MajorDMR-4-22750	5
chr11	126909429	126910179	MajorDMR-4-22751	7
chr11	126923242	126923430	MajorDMR-4-22752	2
chr11	126924233	126926501	MajorDMR-4-22753	21
chr11	126928916	126930072	MajorDMR-4-22754	12
chr11	126930577	126931761	MajorDMR-4-22755	7
chr11	126935920	126936523	MajorDMR-4-22756	9
chr11	126944153	126944598	MajorDMR-4-22757	7
chr11	126986176	126986742	MajorDMR-4-22758	8
chr11	126988053	126988832	MajorDMR-4-22759	3
chr11	127061171	127061492	MajorDMR-4-22760	3
chr11	127097156	127097570	MajorDMR-4-22761	2
chr11	127098507	127099532	MajorDMR-4-22762	8
chr11	127103342	127104180	MajorDMR-4-22763	5
chr11	127233408	127233422	MajorDMR-4-22764	3
chr11	127295061	127295733	MajorDMR-4-22765	5
chr11	127302890	127302992	MajorDMR-4-22766	2
chr11	127310194	127310796	MajorDMR-4-22767	5
chr11	127331351	127331437	MajorDMR-4-22768	2
chr11	127359916	127359999	MajorDMR-4-22769	2
chr11	127375454	127375698	MajorDMR-4-22770	3
chr11	127395054	127395344	MajorDMR-4-22771	2
chr11	127426946	127427394	MajorDMR-4-22772	4
chr11	127429284	127430297	MajorDMR-4-22773	5
chr11	127444300	127444755	MajorDMR-4-22774	8
chr11	127470133	127470441	MajorDMR-4-22775	5
chr11	127471401	127471865	MajorDMR-4-22776	4
chr11	127477383	127478079	MajorDMR-4-22777	9
chr11	127480417	127480766	MajorDMR-4-22778	5
chr11	127481594	127481919	MajorDMR-4-22779	2
chr11	127482575	127482664	MajorDMR-4-22780	2
chr11	127486072	127486341	MajorDMR-4-22781	7
chr11	127493479	127494405	MajorDMR-4-22782	5
chr11	127495424	127495464	MajorDMR-4-22783	2
chr11	127496854	127496923	MajorDMR-4-22784	4
chr11	127502456	127502511	MajorDMR-4-22785	2
chr11	127548689	127548794	MajorDMR-4-22786	2
chr11	127552594	127553038	MajorDMR-4-22787	2
chr11	127560188	127561115	MajorDMR-4-22788	9
chr11	127633158	127633384	MajorDMR-4-22789	2
chr11	127660171	127660178	MajorDMR-4-22790	2
chr11	127681277	127681483	MajorDMR-4-22791	3
chr11	127691324	127691380	MajorDMR-4-22792	3
chr11	127708577	127708997	MajorDMR-4-22793	2
chr11	128095809	128095849	MajorDMR-4-22794	2
chr11	128102785	128102825	MajorDMR-4-22795	3
chr11	128131135	128131325	MajorDMR-4-22796	3
chr11	128178618	128178626	MajorDMR-4-22797	2
chr11	128275686	128275723	MajorDMR-4-22798	2
chr11	128279205	128279523	MajorDMR-4-22799	2
chr11	128301682	128301765	MajorDMR-4-22800	2
chr11	128323116	128324019	MajorDMR-4-22801	7
chr11	128346655	128346999	MajorDMR-4-22802	7
chr11	128376749	128376940	MajorDMR-4-22803	2
chr11	128377545	128377600	MajorDMR-4-22804	2
chr11	128446190	128446839	MajorDMR-4-22805	5
chr11	128447725	128447780	MajorDMR-4-22806	2
chr11	128450414	128450830	MajorDMR-4-22807	3
chr11	128456680	128457122	MajorDMR-4-22808	4
chr11	128490007	128490601	MajorDMR-4-22809	7
chr11	128611644	128612538	MajorDMR-4-22810	9
chr11	128616056	128616062	MajorDMR-4-22811	2
chr11	128625656	128625851	MajorDMR-4-22812	2
chr11	128634216	128634973	MajorDMR-4-22813	13
chr11	128642077	128642504	MajorDMR-4-22814	7
chr11	128645244	128645763	MajorDMR-4-22815	6
chr11	128647050	128647124	MajorDMR-4-22816	6
chr11	128650318	128650740	MajorDMR-4-22817	10
chr11	128677013	128677029	MajorDMR-4-22818	2
chr11	128710853	128711038	MajorDMR-4-22819	2
chr11	128741374	128741420	MajorDMR-4-22820	2
chr11	128748854	128749045	MajorDMR-4-22821	2
chr11	128768378	128768648	MajorDMR-4-22822	4
chr11	128772751	128773199	MajorDMR-4-22823	3
chr11	128774452	128774873	MajorDMR-4-22824	9
chr11	128791827	128791851	MajorDMR-4-22825	2
chr11	128792421	128792896	MajorDMR-4-22826	11
chr11	128810264	128810862	MajorDMR-4-22827	19
chr11	128811800	128811810	MajorDMR-4-22828	2
chr11	128812779	128813224	MajorDMR-4-22829	16
chr11	128814194	128814293	MajorDMR-4-22830	3
chr11	128824560	128825042	MajorDMR-4-22831	9
chr11	128826929	128827212	MajorDMR-4-22832	5
chr11	128832643	128832705	MajorDMR-4-22833	2
chr11	128833454	128833546	MajorDMR-4-22834	3
chr11	128834283	128834647	MajorDMR-4-22835	6
chr11	128835475	128836005	MajorDMR-4-22836	3
chr11	128838276	128838413	MajorDMR-4-22837	4
chr11	128838924	128839036	MajorDMR-4-22838	2
chr11	128845121	128845540	MajorDMR-4-22839	2
chr11	128846749	128846906	MajorDMR-4-22840	2
chr11	128848522	128848764	MajorDMR-4-22841	7
chr11	128851299	128851363	MajorDMR-4-22842	3
chr11	128855841	128855933	MajorDMR-4-22843	2
chr11	128857917	128858017	MajorDMR-4-22844	3
chr11	128862124	128862315	MajorDMR-4-22845	2
chr11	128865470	128865949	MajorDMR-4-22846	2
chr11	128866714	128866954	MajorDMR-4-22847	6
chr11	128868009	128868310	MajorDMR-4-22848	2
chr11	128870059	128870553	MajorDMR-4-22849	2
chr11	128887982	128888311	MajorDMR-4-22850	3
chr11	128888897	128889200	MajorDMR-4-22851	2
chr11	128889814	128890564	MajorDMR-4-22852	4
chr11	128893082	128893207	MajorDMR-4-22853	3
chr11	128899690	128900911	MajorDMR-4-22854	5
chr11	128905598	128905821	MajorDMR-4-22855	7
chr11	128914371	128914703	MajorDMR-4-22856	2
chr11	128916505	128916880	MajorDMR-4-22857	2
chr11	128924824	128924956	MajorDMR-4-22858	3
chr11	128946769	128947169	MajorDMR-4-22859	2
chr11	128956631	128956673	MajorDMR-4-22860	4
chr11	128961998	128962279	MajorDMR-4-22861	4
chr11	128965152	128965368	MajorDMR-4-22862	2
chr11	128973915	128974171	MajorDMR-4-22863	2
chr11	128979153	128979300	MajorDMR-4-22864	2
chr11	128985149	128985471	MajorDMR-4-22865	2
chr11	129016245	129016369	MajorDMR-4-22866	2
chr11	129031629	129031634	MajorDMR-4-22867	2
chr11	129033297	129034339	MajorDMR-4-22868	9
chr11	129064341	129064644	MajorDMR-4-22869	7
chr11	129065258	129065411	MajorDMR-4-22870	3
chr11	129079484	129079808	MajorDMR-4-22871	3
chr11	129088782	129088884	MajorDMR-4-22872	2
chr11	129113697	129113765	MajorDMR-4-22873	3
chr11	129132572	129132754	MajorDMR-4-22874	2
chr11	129147008	129147511	MajorDMR-4-22875	3
chr11	129150551	129150555	MajorDMR-4-22876	2
chr11	129151078	129151203	MajorDMR-4-22877	2
chr11	129151813	129152171	MajorDMR-4-22878	7
chr11	129184769	129185879	MajorDMR-4-22879	9
chr11	129193899	129194654	MajorDMR-4-22880	12
chr11	129200143	129200775	MajorDMR-4-22881	5
chr11	129202253	129202611	MajorDMR-4-22882	3
chr11	129220045	129220244	MajorDMR-4-22883	2
chr11	129225145	129225532	MajorDMR-4-22884	4
chr11	129265973	129266006	MajorDMR-4-22885	3
chr11	129280406	129281191	MajorDMR-4-22886	13
chr11	129297909	129298250	MajorDMR-4-22887	2
chr11	129323604	129324030	MajorDMR-4-22888	2
chr11	129345515	129345875	MajorDMR-4-22889	5
chr11	129519193	129519625	MajorDMR-4-22890	2
chr11	129528117	129528461	MajorDMR-4-22891	7
chr11	129551394	129551963	MajorDMR-4-22892	11
chr11	129582124	129582514	MajorDMR-4-22893	6
chr11	129589084	129589151	MajorDMR-4-22894	3
chr11	129603586	129603731	MajorDMR-4-22895	8
chr11	129620345	129620506	MajorDMR-4-22896	8
chr11	129621176	129621197	MajorDMR-4-22897	2
chr11	129622895	129623720	MajorDMR-4-22898	9
chr11	129667734	129667750	MajorDMR-4-22899	2
chr11	129679430	129679562	MajorDMR-4-22900	2
chr11	129707965	129707969	MajorDMR-4-22901	2
chr11	129710030	129710331	MajorDMR-4-22902	2
chr11	129716275	129716951	MajorDMR-4-22903	5
chr11	129738463	129738646	MajorDMR-4-22904	2
chr11	129764373	129764542	MajorDMR-4-22905	2
chr11	129765972	129766328	MajorDMR-4-22906	7
chr11	129786166	129786394	MajorDMR-4-22907	3
chr11	129789739	129790528	MajorDMR-4-22908	21
chr11	129793839	129794471	MajorDMR-4-22909	6
chr11	129818746	129821208	MajorDMR-4-22910	22
chr11	129836736	129836809	MajorDMR-4-22911	3
chr11	129838134	129839086	MajorDMR-4-22912	12
chr11	129858415	129858556	MajorDMR-4-22913	3
chr11	129866420	129866588	MajorDMR-4-22914	2
chr11	129892318	129892686	MajorDMR-4-22915	17
chr11	129894744	129894785	MajorDMR-4-22916	2
chr11	129907442	129908638	MajorDMR-4-22917	17
chr11	129914098	129914110	MajorDMR-4-22918	2
chr11	130003838	130004682	MajorDMR-4-22919	9
chr11	130011436	130011833	MajorDMR-4-22920	11
chr11	130026797	130027140	MajorDMR-4-22921	3
chr11	130036340	130036626	MajorDMR-4-22922	5
chr11	130038322	130038331	MajorDMR-4-22923	2
chr11	130042374	130042414	MajorDMR-4-22924	3
chr11	130045836	130046076	MajorDMR-4-22925	5
chr11	130078846	130079687	MajorDMR-4-22926	52
chr11	130081421	130081609	MajorDMR-4-22927	5
chr11	130090159	130091305	MajorDMR-4-22928	28
chr11	130131055	130131237	MajorDMR-4-22929	4
chr11	130132949	130133643	MajorDMR-4-22930	7
chr11	130139965	130140164	MajorDMR-4-22931	2
chr11	130147709	130148349	MajorDMR-4-22932	6
chr11	130149022	130149118	MajorDMR-4-22933	2
chr11	130170975	130171262	MajorDMR-4-22934	2
chr11	130188928	130189102	MajorDMR-4-22935	3
chr11	130227239	130227327	MajorDMR-4-22936	2
chr11	130259303	130259810	MajorDMR-4-22937	8
chr11	130264513	130264683	MajorDMR-4-22938	5
chr11	130268865	130269164	MajorDMR-4-22939	7
chr11	130273452	130273481	MajorDMR-4-22940	3
chr11	130274923	130274971	MajorDMR-4-22941	4
chr11	130275970	130276798	MajorDMR-4-22942	8
chr11	130278041	130279535	MajorDMR-4-22943	16
chr11	130280054	130280505	MajorDMR-4-22944	8
chr11	130281212	130281394	MajorDMR-4-22945	2
chr11	130284135	130284239	MajorDMR-4-22946	3
chr11	130285710	130286025	MajorDMR-4-22947	8
chr11	130290505	130291349	MajorDMR-4-22948	14
chr11	130292347	130292717	MajorDMR-4-22949	11
chr11	130294273	130294567	MajorDMR-4-22950	2
chr11	130295350	130296737	MajorDMR-4-22951	12
chr11	130299946	130300961	MajorDMR-4-22952	14
chr11	130342220	130342784	MajorDMR-4-22953	6
chr11	130346263	130347354	MajorDMR-4-22954	21
chr11	130380312	130380876	MajorDMR-4-22955	8
chr11	130383070	130383129	MajorDMR-4-22956	3
chr11	130384750	130385031	MajorDMR-4-22957	5
chr11	130405249	130406013	MajorDMR-4-22958	12
chr11	130438760	130438837	MajorDMR-4-22959	2
chr11	130448706	130448874	MajorDMR-4-22960	5
chr11	130450542	130451896	MajorDMR-4-22961	9
chr11	130470241	130471015	MajorDMR-4-22962	6
chr11	130495649	130496253	MajorDMR-4-22963	14
chr11	130580407	130580823	MajorDMR-4-22964	11
chr11	130617368	130617492	MajorDMR-4-22965	3
chr11	130701165	130702147	MajorDMR-4-22966	11
chr11	130702901	130702971	MajorDMR-4-22967	3
chr11	130718864	130719189	MajorDMR-4-22968	5
chr11	130731323	130731366	MajorDMR-4-22969	2
chr11	130737611	130739348	MajorDMR-4-22970	17
chr11	130751907	130752019	MajorDMR-4-22971	2
chr11	130808623	130808669	MajorDMR-4-22972	3
chr11	130815822	130816032	MajorDMR-4-22973	7
chr11	130851635	130851766	MajorDMR-4-22974	2
chr11	130865135	130865197	MajorDMR-4-22975	3
chr11	130903060	130903190	MajorDMR-4-22976	5
chr11	130917708	130917787	MajorDMR-4-22977	6
chr11	130920763	130921022	MajorDMR-4-22978	7
chr11	130934646	130934718	MajorDMR-4-22979	3
chr11	130949212	130949729	MajorDMR-4-22980	7
chr11	130961807	130962596	MajorDMR-4-22981	5
chr11	130978932	130979400	MajorDMR-4-22982	3
chr11	131058263	131058277	MajorDMR-4-22983	2
chr11	131060198	131060554	MajorDMR-4-22984	5
chr11	131062547	131063423	MajorDMR-4-22985	25
chr11	131064013	131065498	MajorDMR-4-22986	11
chr11	131076746	131076800	MajorDMR-4-22987	2
chr11	131077788	131078093	MajorDMR-4-22988	7
chr11	131104395	131104692	MajorDMR-4-22989	3
chr11	131242987	131243011	MajorDMR-4-22990	2
chr11	131243548	131243734	MajorDMR-4-22991	3
chr11	131286807	131286862	MajorDMR-4-22992	2
chr11	131289489	131289951	MajorDMR-4-22993	5
chr11	131291893	131291906	MajorDMR-4-22994	2
chr11	131334035	131334189	MajorDMR-4-22995	3
chr11	131350618	131350633	MajorDMR-4-22996	2
chr11	131352328	131352848	MajorDMR-4-22997	4
chr11	131355908	131355958	MajorDMR-4-22998	2
chr11	131374996	131375939	MajorDMR-4-22999	13
chr11	131429180	131429223	MajorDMR-4-23000	2
chr11	131436325	131436423	MajorDMR-4-23001	2
chr11	131452585	131452942	MajorDMR-4-23002	6
chr11	131454176	131454742	MajorDMR-4-23003	4
chr11	131455473	131455957	MajorDMR-4-23004	5
chr11	131489026	131489425	MajorDMR-4-23005	2
chr11	131506159	131507086	MajorDMR-4-23006	22
chr11	131526023	131526838	MajorDMR-4-23007	13
chr11	131531571	131532660	MajorDMR-4-23008	11
chr11	131533195	131533265	MajorDMR-4-23009	2
chr11	131542261	131542425	MajorDMR-4-23010	9
chr11	131543655	131543827	MajorDMR-4-23011	3
chr11	131563644	131563806	MajorDMR-4-23012	2
chr11	131615352	131616715	MajorDMR-4-23013	22
chr11	131627920	131628057	MajorDMR-4-23014	3
chr11	131631084	131631091	MajorDMR-4-23015	2
chr11	131672469	131672613	MajorDMR-4-23016	4
chr11	131673649	131673931	MajorDMR-4-23017	3
chr11	131679185	131680549	MajorDMR-4-23018	16
chr11	131739088	131739458	MajorDMR-4-23019	7
chr11	131740725	131740780	MajorDMR-4-23020	2
chr11	131892099	131892423	MajorDMR-4-23021	4
chr11	131926848	131927216	MajorDMR-4-23022	2
chr11	131995788	131995999	MajorDMR-4-23023	8
chr11	132031154	132031897	MajorDMR-4-23024	21
chr11	132056772	132056791	MajorDMR-4-23025	2
chr11	132057658	132058180	MajorDMR-4-23026	6
chr11	132081599	132081798	MajorDMR-4-23027	2
chr11	132089728	132089743	MajorDMR-4-23028	2
chr11	132099049	132099120	MajorDMR-4-23029	2
chr11	132119299	132119411	MajorDMR-4-23030	3
chr11	132240705	132240724	MajorDMR-4-23031	2
chr11	132275459	132276027	MajorDMR-4-23032	3
chr11	132288521	132288998	MajorDMR-4-23033	3
chr11	132310373	132310384	MajorDMR-4-23034	3
chr11	132329627	132329803	MajorDMR-4-23035	2
chr11	132333413	132333426	MajorDMR-4-23036	2
chr11	132343744	132343979	MajorDMR-4-23037	3
chr11	132371310	132371556	MajorDMR-4-23038	2
chr11	132379231	132379270	MajorDMR-4-23039	2
chr11	132384220	132384742	MajorDMR-4-23040	4
chr11	132388682	132389912	MajorDMR-4-23041	10
chr11	132420249	132420285	MajorDMR-4-23042	2
chr11	132440873	132441015	MajorDMR-4-23043	3
chr11	132443058	132443357	MajorDMR-4-23044	2
chr11	132446653	132446797	MajorDMR-4-23045	3
chr11	132462851	132463160	MajorDMR-4-23046	2
chr11	132472474	132472497	MajorDMR-4-23047	2
chr11	132480895	132481252	MajorDMR-4-23048	7
chr11	132482672	132483481	MajorDMR-4-23049	7
chr11	132510128	132510210	MajorDMR-4-23050	3
chr11	132525029	132526061	MajorDMR-4-23051	21
chr11	132540049	132540283	MajorDMR-4-23052	7
chr11	132541047	132541664	MajorDMR-4-23053	5
chr11	132548689	132548830	MajorDMR-4-23054	2
chr11	132588790	132590051	MajorDMR-4-23055	16
chr11	132592727	132593136	MajorDMR-4-23056	2
chr11	132614797	132614961	MajorDMR-4-23057	4
chr11	132629676	132629810	MajorDMR-4-23058	2
chr11	132652341	132652654	MajorDMR-4-23059	4
chr11	132674120	132674196	MajorDMR-4-23060	3
chr11	132679085	132679385	MajorDMR-4-23061	7
chr11	132698598	132699141	MajorDMR-4-23062	4
chr11	132705177	132705202	MajorDMR-4-23063	2
chr11	132708557	132708937	MajorDMR-4-23064	2
chr11	132721759	132722496	MajorDMR-4-23065	10
chr11	132757663	132758526	MajorDMR-4-23066	12
chr11	132765371	132765429	MajorDMR-4-23067	3
chr11	132779263	132779491	MajorDMR-4-23068	2
chr11	132789448	132790168	MajorDMR-4-23069	9
chr11	132814554	132814562	MajorDMR-4-23070	3
chr11	132830100	132830324	MajorDMR-4-23071	4
chr11	132831304	132831503	MajorDMR-4-23072	3
chr11	132832877	132833066	MajorDMR-4-23073	5
chr11	132848704	132849400	MajorDMR-4-23074	12
chr11	132864480	132864868	MajorDMR-4-23075	4
chr11	132873755	132874294	MajorDMR-4-23076	16
chr11	132883816	132883908	MajorDMR-4-23077	2
chr11	132890102	132890607	MajorDMR-4-23078	5
chr11	132907272	132907605	MajorDMR-4-23079	4
chr11	132908599	132909635	MajorDMR-4-23080	8
chr11	132910158	132910643	MajorDMR-4-23081	5
chr11	132913402	132914351	MajorDMR-4-23082	8
chr11	132928384	132928604	MajorDMR-4-23083	8
chr11	132929965	132930401	MajorDMR-4-23084	4
chr11	132942283	132942874	MajorDMR-4-23085	9
chr11	132947980	132948279	MajorDMR-4-23086	9
chr11	132949214	132950639	MajorDMR-4-23087	17
chr11	132951156	132951951	MajorDMR-4-23088	18
chr11	132953690	132953711	MajorDMR-4-23089	2
chr11	132954261	132955852	MajorDMR-4-23090	14
chr11	132957536	132957886	MajorDMR-4-23091	2
chr11	132971778	132971848	MajorDMR-4-23092	2
chr11	132972370	132972600	MajorDMR-4-23093	7
chr11	132974041	132974366	MajorDMR-4-23094	3
chr11	132979107	132979258	MajorDMR-4-23095	5
chr11	132981170	132981383	MajorDMR-4-23096	2
chr11	132987970	132988974	MajorDMR-4-23097	6
chr11	132989624	132989714	MajorDMR-4-23098	3
chr11	132992345	132992486	MajorDMR-4-23099	3
chr11	132993413	132993747	MajorDMR-4-23100	4
chr11	132996047	132996360	MajorDMR-4-23101	5
chr11	133006493	133006656	MajorDMR-4-23102	3
chr11	133007261	133008322	MajorDMR-4-23103	10
chr11	133012921	133013235	MajorDMR-4-23104	3
chr11	133016984	133017103	MajorDMR-4-23105	3
chr11	133019443	133019888	MajorDMR-4-23106	6
chr11	133022273	133026725	MajorDMR-4-23107	56
chr11	133032675	133033182	MajorDMR-4-23108	4
chr11	133033715	133033905	MajorDMR-4-23109	3
chr11	133035028	133035203	MajorDMR-4-23110	7
chr11	133041304	133041489	MajorDMR-4-23111	3
chr11	133042231	133042547	MajorDMR-4-23112	6
chr11	133043594	133044099	MajorDMR-4-23113	3
chr11	133044702	133045786	MajorDMR-4-23114	12
chr11	133047632	133047677	MajorDMR-4-23115	3
chr11	133050246	133051267	MajorDMR-4-23116	19
chr11	133052421	133053159	MajorDMR-4-23117	7
chr11	133055980	133057849	MajorDMR-4-23118	9
chr11	133062052	133062845	MajorDMR-4-23119	4
chr11	133067703	133068248	MajorDMR-4-23120	6
chr11	133072788	133073029	MajorDMR-4-23121	6
chr11	133075444	133075710	MajorDMR-4-23122	3
chr11	133077557	133077688	MajorDMR-4-23123	2
chr11	133090826	133091950	MajorDMR-4-23124	17
chr11	133098061	133098869	MajorDMR-4-23125	5
chr11	133100879	133101366	MajorDMR-4-23126	4
chr11	133102121	133102178	MajorDMR-4-23127	2
chr11	133110938	133112025	MajorDMR-4-23128	13
chr11	133112955	133113095	MajorDMR-4-23129	2
chr11	133114614	133114722	MajorDMR-4-23130	2
chr11	133142742	133143042	MajorDMR-4-23131	3
chr11	133147017	133147196	MajorDMR-4-23132	4
chr11	133156636	133156976	MajorDMR-4-23133	2
chr11	133160992	133163503	MajorDMR-4-23134	26
chr11	133164061	133164118	MajorDMR-4-23135	2
chr11	133170683	133170778	MajorDMR-4-23136	3
chr11	133171351	133171537	MajorDMR-4-23137	2
chr11	133174916	133175646	MajorDMR-4-23138	5
chr11	133176324	133176328	MajorDMR-4-23139	2
chr11	133176873	133177059	MajorDMR-4-23140	3
chr11	133179401	133179898	MajorDMR-4-23141	3
chr11	133181474	133181927	MajorDMR-4-23142	2
chr11	133192767	133192979	MajorDMR-4-23143	3
chr11	133194528	133194550	MajorDMR-4-23144	2
chr11	133196466	133197434	MajorDMR-4-23145	8
chr11	133207313	133208885	MajorDMR-4-23146	9
chr11	133209448	133209804	MajorDMR-4-23147	2
chr11	133210402	133210615	MajorDMR-4-23148	2
chr11	133212480	133212561	MajorDMR-4-23149	3
chr11	133213798	133215623	MajorDMR-4-23150	21
chr11	133219395	133220169	MajorDMR-4-23151	10
chr11	133221759	133222001	MajorDMR-4-23152	2
chr11	133223343	133224092	MajorDMR-4-23153	4
chr11	133225155	133225483	MajorDMR-4-23154	2
chr11	133227273	133227769	MajorDMR-4-23155	2
chr11	133230243	133230682	MajorDMR-4-23156	6
chr11	133232265	133233155	MajorDMR-4-23157	16
chr11	133235021	133235529	MajorDMR-4-23158	7
chr11	133236075	133236213	MajorDMR-4-23159	4
chr11	133244270	133245098	MajorDMR-4-23160	11
chr11	133269163	133269846	MajorDMR-4-23161	6
chr11	133271875	133272543	MajorDMR-4-23162	4
chr11	133274798	133275539	MajorDMR-4-23163	9
chr11	133277352	133277517	MajorDMR-4-23164	2
chr11	133278503	133280343	MajorDMR-4-23165	20
chr11	133281176	133281287	MajorDMR-4-23166	2
chr11	133281943	133281960	MajorDMR-4-23167	2
chr11	133283106	133283116	MajorDMR-4-23168	2
chr11	133283676	133285300	MajorDMR-4-23169	18
chr11	133296377	133296691	MajorDMR-4-23170	6
chr11	133298866	133300029	MajorDMR-4-23171	8
chr11	133305571	133306856	MajorDMR-4-23172	15
chr11	133312594	133312987	MajorDMR-4-23173	4
chr11	133313551	133313583	MajorDMR-4-23174	2
chr11	133325870	133325920	MajorDMR-4-23175	2
chr11	133330455	133331153	MajorDMR-4-23176	4
chr11	133344680	133344821	MajorDMR-4-23177	3
chr11	133349600	133349859	MajorDMR-4-23178	7
chr11	133361807	133362268	MajorDMR-4-23179	2
chr11	133363729	133363790	MajorDMR-4-23180	2
chr11	133368369	133368590	MajorDMR-4-23181	6
chr11	133370662	133370704	MajorDMR-4-23182	2
chr11	133371666	133372156	MajorDMR-4-23183	7
chr11	133373779	133373903	MajorDMR-4-23184	3
chr11	133378710	133379531	MajorDMR-4-23185	10
chr11	133384430	133384589	MajorDMR-4-23186	2
chr11	133388510	133390995	MajorDMR-4-23187	23
chr11	133393868	133394545	MajorDMR-4-23188	6
chr11	133395054	133397019	MajorDMR-4-23189	16
chr11	133397974	133398254	MajorDMR-4-23190	6
chr11	133399118	133400280	MajorDMR-4-23191	14
chr11	133418967	133418979	MajorDMR-4-23192	2
chr11	133420936	133421833	MajorDMR-4-23193	9
chr11	133423881	133424328	MajorDMR-4-23194	4
chr11	133424839	133425050	MajorDMR-4-23195	3
chr11	133430180	133430714	MajorDMR-4-23196	12
chr11	133437703	133438516	MajorDMR-4-23197	4
chr11	133448723	133449750	MajorDMR-4-23198	21
chr11	133456342	133456594	MajorDMR-4-23199	2
chr11	133470419	133470519	MajorDMR-4-23200	5
chr11	133471024	133471941	MajorDMR-4-23201	7
chr11	133489187	133489561	MajorDMR-4-23202	5
chr11	133494637	133494730	MajorDMR-4-23203	3
chr11	133522040	133522097	MajorDMR-4-23204	3
chr11	133530456	133530922	MajorDMR-4-23205	2
chr11	133531505	133532152	MajorDMR-4-23206	4
chr11	133533121	133534536	MajorDMR-4-23207	14
chr11	133548842	133549097	MajorDMR-4-23208	2
chr11	133551576	133552156	MajorDMR-4-23209	3
chr11	133561690	133563259	MajorDMR-4-23210	15
chr11	133590792	133591550	MajorDMR-4-23211	14
chr11	133603076	133603880	MajorDMR-4-23212	11
chr11	133605078	133605896	MajorDMR-4-23213	5
chr11	133614740	133614844	MajorDMR-4-23214	4
chr11	133616110	133617917	MajorDMR-4-23215	39
chr11	133638991	133639481	MajorDMR-4-23216	3
chr11	133640311	133640580	MajorDMR-4-23217	3
chr11	133646976	133649330	MajorDMR-4-23218	37
chr11	133650671	133651806	MajorDMR-4-23219	11
chr11	133663186	133663703	MajorDMR-4-23220	5
chr11	133676416	133676749	MajorDMR-4-23221	4
chr11	133678146	133678234	MajorDMR-4-23222	2
chr11	133678799	133679768	MajorDMR-4-23223	6
chr11	133685210	133685854	MajorDMR-4-23224	10
chr11	133686383	133686625	MajorDMR-4-23225	5
chr11	133691552	133692288	MajorDMR-4-23226	12
chr11	133698643	133699445	MajorDMR-4-23227	11
chr11	133701189	133703502	MajorDMR-4-23228	56
chr11	133704219	133705033	MajorDMR-4-23229	8
chr11	133736043	133737006	MajorDMR-4-23230	8
chr11	133738337	133738488	MajorDMR-4-23231	2
chr11	133746749	133746914	MajorDMR-4-23232	3
chr11	133762008	133764270	MajorDMR-4-23233	40
chr11	133764889	133766181	MajorDMR-4-23234	23
chr11	133767965	133768034	MajorDMR-4-23235	2
chr11	133770257	133770292	MajorDMR-4-23236	2
chr11	133771190	133771379	MajorDMR-4-23237	3
chr11	133772852	133772976	MajorDMR-4-23238	6
chr11	133774900	133779444	MajorDMR-4-23239	61
chr11	133779950	133780233	MajorDMR-4-23240	5
chr11	133781563	133783028	MajorDMR-4-23241	12
chr11	133784409	133784750	MajorDMR-4-23242	5
chr11	133786695	133786804	MajorDMR-4-23243	2
chr11	133788097	133789875	MajorDMR-4-23244	44
chr11	133790636	133790668	MajorDMR-4-23245	2
chr11	133791312	133794120	MajorDMR-4-23246	35
chr11	133796670	133796733	MajorDMR-4-23247	2
chr11	133797432	133802071	MajorDMR-4-23248	89
chr11	133802959	133803462	MajorDMR-4-23249	9
chr11	133804201	133804600	MajorDMR-4-23250	16
chr11	133805211	133808900	MajorDMR-4-23251	70
chr11	133809418	133809608	MajorDMR-4-23252	3
chr11	133811344	133814229	MajorDMR-4-23253	48
chr11	133815032	133816323	MajorDMR-4-23254	39
chr11	133818787	133819223	MajorDMR-4-23255	8
chr11	133819878	133820618	MajorDMR-4-23256	23
chr11	133822424	133824445	MajorDMR-4-23257	22
chr11	133836133	133839416	MajorDMR-4-23258	64
chr11	133850662	133851462	MajorDMR-4-23259	10
chr11	133859147	133860951	MajorDMR-4-23260	28
chr11	133866515	133867686	MajorDMR-4-23261	28
chr11	133874954	133875113	MajorDMR-4-23262	3
chr11	133885472	133885580	MajorDMR-4-23263	2
chr11	133887092	133891553	MajorDMR-4-23264	82
chr11	133894436	133895363	MajorDMR-4-23265	17
chr11	133897718	133898350	MajorDMR-4-23266	5
chr11	133899911	133900386	MajorDMR-4-23267	2
chr11	133901814	133902051	MajorDMR-4-23268	4
chr11	133902657	133903315	MajorDMR-4-23269	5
chr11	133905469	133905787	MajorDMR-4-23270	5
chr11	133908348	133909084	MajorDMR-4-23271	9
chr11	133914683	133916439	MajorDMR-4-23272	24
chr11	133917127	133918224	MajorDMR-4-23273	27
chr11	133932225	133932896	MajorDMR-4-23274	10
chr11	133940168	133941224	MajorDMR-4-23275	10
chr11	133942027	133942662	MajorDMR-4-23276	5
chr11	133948424	133948475	MajorDMR-4-23277	2
chr11	133952500	133952629	MajorDMR-4-23278	3
chr11	133953157	133953455	MajorDMR-4-23279	3
chr11	133967239	133967482	MajorDMR-4-23280	4
chr11	133969350	133970897	MajorDMR-4-23281	11
chr11	133984762	133984842	MajorDMR-4-23282	2
chr11	133986845	133986975	MajorDMR-4-23283	2
chr11	133990650	133991313	MajorDMR-4-23284	10
chr11	133992110	133993180	MajorDMR-4-23285	13
chr11	133993738	133994216	MajorDMR-4-23286	6
chr11	133995786	133995992	MajorDMR-4-23287	3
chr11	134003977	134004012	MajorDMR-4-23288	2
chr11	134011090	134011895	MajorDMR-4-23289	9
chr11	134014499	134014849	MajorDMR-4-23290	8
chr11	134020798	134022169	MajorDMR-4-23291	16
chr11	134022715	134022868	MajorDMR-4-23292	5
chr11	134024425	134026213	MajorDMR-4-23293	30
chr11	134034247	134034408	MajorDMR-4-23294	3
chr11	134041925	134042077	MajorDMR-4-23295	5
chr11	134046087	134046945	MajorDMR-4-23296	21
chr11	134098443	134098987	MajorDMR-4-23297	9
chr11	134113840	134113972	MajorDMR-4-23298	4
chr11	134114848	134114864	MajorDMR-4-23299	2
chr11	134118019	134118054	MajorDMR-4-23300	2
chr11	134118821	134118975	MajorDMR-4-23301	3
chr11	134126322	134126568	MajorDMR-4-23302	4
chr11	134131955	134132028	MajorDMR-4-23303	2
chr11	134142410	134142520	MajorDMR-4-23304	2
chr11	134144666	134145086	MajorDMR-4-23305	3
chr11	134147581	134147921	MajorDMR-4-23306	2
chr11	134150283	134150352	MajorDMR-4-23307	2
chr11	134169363	134170296	MajorDMR-4-23308	7
chr11	134234916	134235017	MajorDMR-4-23309	2
chr11	134235561	134236465	MajorDMR-4-23310	14
chr11	134245495	134245592	MajorDMR-4-23311	3
chr11	134246399	134246685	MajorDMR-4-23312	8
chr11	134251357	134251683	MajorDMR-4-23313	10
chr11	134253813	134254022	MajorDMR-4-23314	13
chr11	134265098	134265348	MajorDMR-4-23315	10
chr11	134288566	134288631	MajorDMR-4-23316	2
chr11	134293096	134293692	MajorDMR-4-23317	11
chr11	134295942	134296123	MajorDMR-4-23318	3
chr11	134308839	134309405	MajorDMR-4-23319	8
chr11	134312809	134312923	MajorDMR-4-23320	2
chr11	134322025	134322291	MajorDMR-4-23321	4
chr11	134322888	134323340	MajorDMR-4-23322	5
chr11	134329488	134330430	MajorDMR-4-23323	5
chr11	134335968	134336708	MajorDMR-4-23324	22
chr11	134338480	134338640	MajorDMR-4-23325	4
chr11	134339680	134339693	MajorDMR-4-23326	2
chr11	134340758	134341043	MajorDMR-4-23327	3
chr11	134342656	134342832	MajorDMR-4-23328	3
chr11	134349101	134349678	MajorDMR-4-23329	5
chr11	134350439	134350697	MajorDMR-4-23330	4
chr11	134351966	134352664	MajorDMR-4-23331	4
chr11	134353631	134353966	MajorDMR-4-23332	4
chr11	134355247	134355472	MajorDMR-4-23333	5
chr11	134357671	134357711	MajorDMR-4-23334	2
chr11	134370938	134371323	MajorDMR-4-23335	3
chr11	134386493	134387259	MajorDMR-4-23336	17
chr11	134394145	134394158	MajorDMR-4-23337	2
chr11	134400490	134401061	MajorDMR-4-23338	8
chr11	134412915	134413397	MajorDMR-4-23339	5
chr11	134442321	134442602	MajorDMR-4-23340	4
chr11	134443255	134444133	MajorDMR-4-23341	14
chr11	134445053	134445248	MajorDMR-4-23342	5
chr11	134445761	134445793	MajorDMR-4-23343	2
chr11	134446505	134446771	MajorDMR-4-23344	8
chr11	134469127	134469959	MajorDMR-4-23345	11
chr11	134479277	134479658	MajorDMR-4-23346	15
```
