## Supplementary material for "Single nucleus multi-omics links human cortical cell regulatory genome diversity to disease risk variants": Table S9: Exc_L4-5_TOX.hypo_dmr.dms2.bed (part 2 of 6)

```
chr11	134501857	134502696	MajorDMR-4-23347	18
chr11	134508853	134509305	MajorDMR-4-23348	8
chr11	134514328	134514532	MajorDMR-4-23349	4
chr11	134517294	134517526	MajorDMR-4-23350	4
chr11	134522774	134522917	MajorDMR-4-23351	5
chr11	134524326	134525099	MajorDMR-4-23352	11
chr11	134525694	134527101	MajorDMR-4-23353	44
chr11	134528871	134529982	MajorDMR-4-23354	8
chr11	134532089	134532755	MajorDMR-4-23355	4
chr11	134534242	134534428	MajorDMR-4-23356	11
chr11	134536417	134536545	MajorDMR-4-23357	2
chr11	134575623	134575960	MajorDMR-4-23358	3
chr11	134582280	134582316	MajorDMR-4-23359	5
chr11	134595278	134596291	MajorDMR-4-23360	13
chr11	134603315	134604614	MajorDMR-4-23361	20
chr11	134605123	134606176	MajorDMR-4-23362	30
chr11	134608799	134609050	MajorDMR-4-23363	2
chr11	134622883	134624166	MajorDMR-4-23364	21
chr11	134625540	134626241	MajorDMR-4-23365	7
chr11	134635902	134636011	MajorDMR-4-23366	2
chr11	134656584	134657071	MajorDMR-4-23367	7
chr11	134669222	134671527	MajorDMR-4-23368	33
chr11	134672177	134672626	MajorDMR-4-23369	7
chr11	134689015	134690644	MajorDMR-4-23370	14
chr11	134693344	134693416	MajorDMR-4-23371	2
chr11	134702416	134702547	MajorDMR-4-23372	2
chr11	134723460	134724693	MajorDMR-4-23373	14
chr11	134746301	134746312	MajorDMR-4-23374	2
chr11	134751879	134752019	MajorDMR-4-23375	2
chr11	134757412	134758770	MajorDMR-4-23376	18
chr11	134764066	134764139	MajorDMR-4-23377	3
chr11	134764645	134765525	MajorDMR-4-23378	10
chr11	134771419	134771813	MajorDMR-4-23379	8
chr11	134772798	134773943	MajorDMR-4-23380	6
chr11	134774748	134774986	MajorDMR-4-23381	2
chr11	134776050	134777172	MajorDMR-4-23382	15
chr11	134778264	134779104	MajorDMR-4-23383	11
chr11	134781150	134783249	MajorDMR-4-23384	17
chr11	134786609	134786897	MajorDMR-4-23385	2
chr11	134807966	134808075	MajorDMR-4-23386	3
chr11	134812080	134812351	MajorDMR-4-23387	3
chr11	134814821	134815107	MajorDMR-4-23388	2
chr11	134829536	134829697	MajorDMR-4-23389	2
chr11	134838925	134839358	MajorDMR-4-23390	4
chr11	134858078	134858122	MajorDMR-4-23391	2
chr11	134874257	134874752	MajorDMR-4-23392	9
chr11	134876150	134877534	MajorDMR-4-23393	8
chr11	134878669	134878765	MajorDMR-4-23394	5
chr11	134906508	134906859	MajorDMR-4-23395	9
chr11	134915190	134915377	MajorDMR-4-23396	3
chr11	134934012	134934084	MajorDMR-4-23397	2
chr11	134938436	134940130	MajorDMR-4-23398	21
chr11	134941852	134942101	MajorDMR-4-23399	6
chr11	134942971	134943624	MajorDMR-4-23400	9
chr12	62182	62316	MajorDMR-4-23401	2
chr12	65394	65854	MajorDMR-4-23402	4
chr12	66700	66841	MajorDMR-4-23403	2
chr12	71301	72036	MajorDMR-4-23404	7
chr12	82291	82399	MajorDMR-4-23405	2
chr12	91783	91920	MajorDMR-4-23406	4
chr12	183736	184235	MajorDMR-4-23407	3
chr12	184813	185852	MajorDMR-4-23408	14
chr12	188942	189020	MajorDMR-4-23409	3
chr12	191867	193059	MajorDMR-4-23410	14
chr12	193582	193709	MajorDMR-4-23411	2
chr12	200321	200739	MajorDMR-4-23412	6
chr12	202916	202951	MajorDMR-4-23413	2
chr12	212250	212654	MajorDMR-4-23414	2
chr12	226002	226495	MajorDMR-4-23415	3
chr12	241043	241435	MajorDMR-4-23416	4
chr12	247656	249549	MajorDMR-4-23417	26
chr12	250127	250675	MajorDMR-4-23418	12
chr12	253061	253844	MajorDMR-4-23419	10
chr12	256945	257058	MajorDMR-4-23420	3
chr12	257825	259447	MajorDMR-4-23421	27
chr12	260475	260568	MajorDMR-4-23422	2
chr12	263331	263912	MajorDMR-4-23423	9
chr12	264968	265354	MajorDMR-4-23424	3
chr12	272252	273774	MajorDMR-4-23425	23
chr12	274500	276417	MajorDMR-4-23426	33
chr12	286354	287930	MajorDMR-4-23427	21
chr12	297338	297867	MajorDMR-4-23428	8
chr12	301762	302374	MajorDMR-4-23429	10
chr12	304007	304065	MajorDMR-4-23430	3
chr12	309366	309598	MajorDMR-4-23431	2
chr12	310433	311006	MajorDMR-4-23432	8
chr12	328930	329651	MajorDMR-4-23433	5
chr12	365439	366307	MajorDMR-4-23434	10
chr12	378603	378616	MajorDMR-4-23435	2
chr12	421344	421412	MajorDMR-4-23436	2
chr12	422035	422102	MajorDMR-4-23437	2
chr12	438025	438130	MajorDMR-4-23438	2
chr12	485573	485667	MajorDMR-4-23439	3
chr12	512044	512196	MajorDMR-4-23440	3
chr12	538113	538187	MajorDMR-4-23441	2
chr12	560504	560720	MajorDMR-4-23442	3
chr12	562624	563020	MajorDMR-4-23443	9
chr12	564275	564615	MajorDMR-4-23444	3
chr12	566562	568544	MajorDMR-4-23445	15
chr12	570177	570578	MajorDMR-4-23446	3
chr12	571387	571916	MajorDMR-4-23447	4
chr12	573560	574501	MajorDMR-4-23448	17
chr12	579553	579608	MajorDMR-4-23449	2
chr12	584238	584860	MajorDMR-4-23450	8
chr12	589947	590552	MajorDMR-4-23451	7
chr12	597215	597243	MajorDMR-4-23452	2
chr12	618396	619263	MajorDMR-4-23453	14
chr12	620478	620884	MajorDMR-4-23454	2
chr12	621849	621870	MajorDMR-4-23455	2
chr12	639616	640074	MajorDMR-4-23456	8
chr12	642629	643223	MajorDMR-4-23457	17
chr12	650973	651485	MajorDMR-4-23458	7
chr12	655507	656124	MajorDMR-4-23459	19
chr12	656702	657289	MajorDMR-4-23460	11
chr12	679667	680264	MajorDMR-4-23461	9
chr12	748758	748915	MajorDMR-4-23462	2
chr12	752756	752818	MajorDMR-4-23463	3
chr12	771999	772732	MajorDMR-4-23464	15
chr12	783220	783230	MajorDMR-4-23465	2
chr12	783756	784214	MajorDMR-4-23466	8
chr12	788264	788293	MajorDMR-4-23467	2
chr12	791344	791387	MajorDMR-4-23468	2
chr12	821032	822133	MajorDMR-4-23469	14
chr12	828656	828974	MajorDMR-4-23470	2
chr12	867707	867998	MajorDMR-4-23471	3
chr12	932200	932696	MajorDMR-4-23472	2
chr12	956824	957163	MajorDMR-4-23473	4
chr12	988922	989023	MajorDMR-4-23474	3
chr12	1018692	1019104	MajorDMR-4-23475	2
chr12	1056150	1056231	MajorDMR-4-23476	3
chr12	1068180	1068193	MajorDMR-4-23477	2
chr12	1079127	1079203	MajorDMR-4-23478	2
chr12	1149509	1149566	MajorDMR-4-23479	4
chr12	1157271	1157462	MajorDMR-4-23480	3
chr12	1157980	1158122	MajorDMR-4-23481	2
chr12	1185365	1185708	MajorDMR-4-23482	2
chr12	1227971	1228146	MajorDMR-4-23483	3
chr12	1235431	1236025	MajorDMR-4-23484	8
chr12	1392551	1392566	MajorDMR-4-23485	2
chr12	1448681	1449323	MajorDMR-4-23486	6
chr12	1454968	1455408	MajorDMR-4-23487	2
chr12	1489202	1490150	MajorDMR-4-23488	19
chr12	1504673	1504930	MajorDMR-4-23489	4
chr12	1505507	1506067	MajorDMR-4-23490	5
chr12	1553140	1553813	MajorDMR-4-23491	9
chr12	1622133	1622634	MajorDMR-4-23492	10
chr12	1635833	1635983	MajorDMR-4-23493	2
chr12	1640959	1642664	MajorDMR-4-23494	23
chr12	1656542	1656660	MajorDMR-4-23495	3
chr12	1704965	1706068	MajorDMR-4-23496	9
chr12	1743664	1744166	MajorDMR-4-23497	2
chr12	1749337	1750597	MajorDMR-4-23498	19
chr12	1752773	1752779	MajorDMR-4-23499	2
chr12	1757857	1757981	MajorDMR-4-23500	2
chr12	1771966	1772253	MajorDMR-4-23501	4
chr12	1870460	1871213	MajorDMR-4-23502	5
chr12	1878534	1878559	MajorDMR-4-23503	3
chr12	1900012	1900194	MajorDMR-4-23504	6
chr12	1904710	1904806	MajorDMR-4-23505	6
chr12	1906134	1906836	MajorDMR-4-23506	7
chr12	1910682	1910903	MajorDMR-4-23507	4
chr12	1930799	1930861	MajorDMR-4-23508	2
chr12	1933775	1934518	MajorDMR-4-23509	3
chr12	1944069	1944960	MajorDMR-4-23510	9
chr12	1947252	1947424	MajorDMR-4-23511	3
chr12	1951485	1951706	MajorDMR-4-23512	7
chr12	1954415	1955664	MajorDMR-4-23513	13
chr12	1960041	1961118	MajorDMR-4-23514	7
chr12	1971829	1971948	MajorDMR-4-23515	5
chr12	1999170	1999441	MajorDMR-4-23516	2
chr12	2031325	2031753	MajorDMR-4-23517	2
chr12	2045379	2045516	MajorDMR-4-23518	2
chr12	2046038	2046293	MajorDMR-4-23519	8
chr12	2059284	2059712	MajorDMR-4-23520	5
chr12	2143805	2143921	MajorDMR-4-23521	5
chr12	2144688	2145725	MajorDMR-4-23522	20
chr12	2165136	2165413	MajorDMR-4-23523	2
chr12	2166102	2166986	MajorDMR-4-23524	9
chr12	2216078	2216125	MajorDMR-4-23525	2
chr12	2217756	2218278	MajorDMR-4-23526	10
chr12	2229632	2230615	MajorDMR-4-23527	16
chr12	2233706	2234962	MajorDMR-4-23528	12
chr12	2235501	2235771	MajorDMR-4-23529	5
chr12	2263103	2265052	MajorDMR-4-23530	27
chr12	2289587	2290067	MajorDMR-4-23531	3
chr12	2318318	2318937	MajorDMR-4-23532	12
chr12	2334134	2334190	MajorDMR-4-23533	2
chr12	2346997	2347583	MajorDMR-4-23534	6
chr12	2348213	2348613	MajorDMR-4-23535	5
chr12	2350274	2350307	MajorDMR-4-23536	2
chr12	2355777	2355800	MajorDMR-4-23537	3
chr12	2356545	2356966	MajorDMR-4-23538	2
chr12	2357802	2357840	MajorDMR-4-23539	4
chr12	2358447	2359100	MajorDMR-4-23540	12
chr12	2376662	2377107	MajorDMR-4-23541	4
chr12	2377715	2378227	MajorDMR-4-23542	12
chr12	2404178	2404206	MajorDMR-4-23543	3
chr12	2408481	2408530	MajorDMR-4-23544	3
chr12	2415371	2415478	MajorDMR-4-23545	3
chr12	2457276	2457463	MajorDMR-4-23546	7
chr12	2463122	2464029	MajorDMR-4-23547	6
chr12	2464868	2465068	MajorDMR-4-23548	4
chr12	2466246	2466385	MajorDMR-4-23549	2
chr12	2467158	2470325	MajorDMR-4-23550	43
chr12	2471090	2471353	MajorDMR-4-23551	4
chr12	2481533	2481565	MajorDMR-4-23552	3
chr12	2482108	2482116	MajorDMR-4-23553	2
chr12	2518986	2520359	MajorDMR-4-23554	30
chr12	2532678	2534015	MajorDMR-4-23555	15
chr12	2541149	2542241	MajorDMR-4-23556	11
chr12	2543703	2543748	MajorDMR-4-23557	3
chr12	2549390	2549596	MajorDMR-4-23558	5
chr12	2562738	2562922	MajorDMR-4-23559	2
chr12	2573057	2573195	MajorDMR-4-23560	3
chr12	2581932	2582028	MajorDMR-4-23561	2
chr12	2586769	2586782	MajorDMR-4-23562	2
chr12	2590518	2593592	MajorDMR-4-23563	34
chr12	2598015	2599219	MajorDMR-4-23564	18
chr12	2609268	2609981	MajorDMR-4-23565	22
chr12	2610661	2611386	MajorDMR-4-23566	4
chr12	2632907	2632926	MajorDMR-4-23567	2
chr12	2657038	2657070	MajorDMR-4-23568	2
chr12	2670612	2670678	MajorDMR-4-23569	2
chr12	2690988	2691953	MajorDMR-4-23570	7
chr12	2694630	2695137	MajorDMR-4-23571	4
chr12	2701556	2702884	MajorDMR-4-23572	15
chr12	2715375	2715628	MajorDMR-4-23573	8
chr12	2717945	2718746	MajorDMR-4-23574	17
chr12	2721965	2722083	MajorDMR-4-23575	3
chr12	2722597	2723336	MajorDMR-4-23576	10
chr12	2724869	2724965	MajorDMR-4-23577	3
chr12	2730595	2731098	MajorDMR-4-23578	4
chr12	2731700	2731942	MajorDMR-4-23579	4
chr12	2740457	2740479	MajorDMR-4-23580	2
chr12	2743608	2744096	MajorDMR-4-23581	2
chr12	2746098	2746589	MajorDMR-4-23582	4
chr12	2749153	2750741	MajorDMR-4-23583	16
chr12	2755968	2756596	MajorDMR-4-23584	5
chr12	2789182	2789388	MajorDMR-4-23585	5
chr12	2790291	2790937	MajorDMR-4-23586	15
chr12	2814537	2814634	MajorDMR-4-23587	2
chr12	2816725	2816817	MajorDMR-4-23588	3
chr12	2819857	2820496	MajorDMR-4-23589	4
chr12	2830825	2832053	MajorDMR-4-23590	11
chr12	2855142	2855215	MajorDMR-4-23591	2
chr12	2855867	2855946	MajorDMR-4-23592	4
chr12	2861472	2861801	MajorDMR-4-23593	10
chr12	2875295	2875421	MajorDMR-4-23594	3
chr12	2876858	2877162	MajorDMR-4-23595	4
chr12	2886993	2887325	MajorDMR-4-23596	3
chr12	2892834	2893062	MajorDMR-4-23597	8
chr12	2894305	2894312	MajorDMR-4-23598	2
chr12	2928489	2929633	MajorDMR-4-23599	27
chr12	3001378	3001747	MajorDMR-4-23600	3
chr12	3069875	3069930	MajorDMR-4-23601	2
chr12	3091596	3091881	MajorDMR-4-23602	13
chr12	3092970	3093192	MajorDMR-4-23603	3
chr12	3107633	3109358	MajorDMR-4-23604	33
chr12	3112354	3112962	MajorDMR-4-23605	15
chr12	3143358	3143429	MajorDMR-4-23606	2
chr12	3145398	3145800	MajorDMR-4-23607	5
chr12	3170100	3170128	MajorDMR-4-23608	3
chr12	3184624	3184700	MajorDMR-4-23609	2
chr12	3190187	3190359	MajorDMR-4-23610	2
chr12	3193472	3193614	MajorDMR-4-23611	2
chr12	3197483	3197527	MajorDMR-4-23612	2
chr12	3200852	3200975	MajorDMR-4-23613	2
chr12	3205901	3206234	MajorDMR-4-23614	10
chr12	3207104	3207169	MajorDMR-4-23615	3
chr12	3210544	3210859	MajorDMR-4-23616	4
chr12	3211391	3213477	MajorDMR-4-23617	18
chr12	3214144	3214900	MajorDMR-4-23618	8
chr12	3215796	3216594	MajorDMR-4-23619	22
chr12	3233301	3233312	MajorDMR-4-23620	2
chr12	3238391	3238513	MajorDMR-4-23621	3
chr12	3239178	3239559	MajorDMR-4-23622	8
chr12	3240122	3240430	MajorDMR-4-23623	7
chr12	3242271	3242394	MajorDMR-4-23624	3
chr12	3244532	3244548	MajorDMR-4-23625	2
chr12	3254901	3254997	MajorDMR-4-23626	3
chr12	3272730	3272873	MajorDMR-4-23627	5
chr12	3277306	3278298	MajorDMR-4-23628	18
chr12	3285433	3285906	MajorDMR-4-23629	4
chr12	3311098	3311347	MajorDMR-4-23630	3
chr12	3327410	3327504	MajorDMR-4-23631	2
chr12	3333314	3334111	MajorDMR-4-23632	28
chr12	3334627	3334835	MajorDMR-4-23633	5
chr12	3339408	3340999	MajorDMR-4-23634	28
chr12	3345669	3346371	MajorDMR-4-23635	11
chr12	3347810	3348438	MajorDMR-4-23636	8
chr12	3349727	3349969	MajorDMR-4-23637	3
chr12	3361605	3362383	MajorDMR-4-23638	10
chr12	3372598	3372766	MajorDMR-4-23639	5
chr12	3375325	3375959	MajorDMR-4-23640	4
chr12	3412977	3413203	MajorDMR-4-23641	11
chr12	3414525	3415820	MajorDMR-4-23642	32
chr12	3416869	3416936	MajorDMR-4-23643	2
chr12	3442781	3443453	MajorDMR-4-23644	17
chr12	3454827	3455212	MajorDMR-4-23645	9
chr12	3456058	3456884	MajorDMR-4-23646	8
chr12	3473762	3474759	MajorDMR-4-23647	10
chr12	3475910	3475991	MajorDMR-4-23648	2
chr12	3477281	3477580	MajorDMR-4-23649	3
chr12	3527933	3528186	MajorDMR-4-23650	2
chr12	3529814	3530724	MajorDMR-4-23651	19
chr12	3542418	3543850	MajorDMR-4-23652	18
chr12	3546631	3546678	MajorDMR-4-23653	2
chr12	3551121	3551675	MajorDMR-4-23654	8
chr12	3593873	3593929	MajorDMR-4-23655	2
chr12	3599001	3599005	MajorDMR-4-23656	2
chr12	3606492	3606989	MajorDMR-4-23657	2
chr12	3635282	3635298	MajorDMR-4-23658	2
chr12	3659776	3660034	MajorDMR-4-23659	5
chr12	3660634	3661156	MajorDMR-4-23660	4
chr12	3666414	3666442	MajorDMR-4-23661	3
chr12	3684337	3684461	MajorDMR-4-23662	5
chr12	3710313	3710731	MajorDMR-4-23663	11
chr12	3717232	3717520	MajorDMR-4-23664	5
chr12	3721032	3721132	MajorDMR-4-23665	2
chr12	3723077	3724456	MajorDMR-4-23666	11
chr12	3730177	3730749	MajorDMR-4-23667	4
chr12	3733269	3733480	MajorDMR-4-23668	2
chr12	3739871	3740675	MajorDMR-4-23669	8
chr12	3745440	3745806	MajorDMR-4-23670	8
chr12	3764516	3765621	MajorDMR-4-23671	6
chr12	3766224	3766913	MajorDMR-4-23672	14
chr12	3767520	3767722	MajorDMR-4-23673	5
chr12	3771661	3772080	MajorDMR-4-23674	6
chr12	3779468	3779504	MajorDMR-4-23675	2
chr12	3862574	3863151	MajorDMR-4-23676	9
chr12	3897499	3897513	MajorDMR-4-23677	3
chr12	3920111	3920129	MajorDMR-4-23678	2
chr12	3947937	3948531	MajorDMR-4-23679	6
chr12	3992704	3992808	MajorDMR-4-23680	2
chr12	3993444	3993454	MajorDMR-4-23681	2
chr12	3999364	3999822	MajorDMR-4-23682	2
chr12	4017608	4018067	MajorDMR-4-23683	5
chr12	4038200	4038218	MajorDMR-4-23684	2
chr12	4099142	4100893	MajorDMR-4-23685	39
chr12	4124998	4125644	MajorDMR-4-23686	6
chr12	4126305	4126311	MajorDMR-4-23687	2
chr12	4133821	4134706	MajorDMR-4-23688	12
chr12	4148240	4148458	MajorDMR-4-23689	6
chr12	4155104	4155749	MajorDMR-4-23690	9
chr12	4242901	4244254	MajorDMR-4-23691	21
chr12	4255289	4255303	MajorDMR-4-23692	2
chr12	4273566	4273583	MajorDMR-4-23693	2
chr12	4315826	4315870	MajorDMR-4-23694	2
chr12	4319500	4319717	MajorDMR-4-23695	3
chr12	4363138	4363360	MajorDMR-4-23696	2
chr12	4388006	4389022	MajorDMR-4-23697	6
chr12	4389623	4389635	MajorDMR-4-23698	2
chr12	4390514	4390967	MajorDMR-4-23699	3
chr12	4391722	4392270	MajorDMR-4-23700	7
chr12	4393767	4393780	MajorDMR-4-23701	2
chr12	4394628	4394690	MajorDMR-4-23702	2
chr12	4396263	4396707	MajorDMR-4-23703	5
chr12	4397352	4398102	MajorDMR-4-23704	5
chr12	4399618	4402944	MajorDMR-4-23705	29
chr12	4406075	4406496	MajorDMR-4-23706	4
chr12	4408964	4409588	MajorDMR-4-23707	3
chr12	4410136	4410168	MajorDMR-4-23708	3
chr12	4411448	4411487	MajorDMR-4-23709	3
chr12	4412824	4413159	MajorDMR-4-23710	3
chr12	4415969	4416380	MajorDMR-4-23711	2
chr12	4417622	4417731	MajorDMR-4-23712	5
chr12	4431253	4431496	MajorDMR-4-23713	8
chr12	4432734	4433466	MajorDMR-4-23714	4
chr12	4434866	4435189	MajorDMR-4-23715	5
chr12	4458061	4458249	MajorDMR-4-23716	2
chr12	4458871	4459221	MajorDMR-4-23717	2
chr12	4459798	4460439	MajorDMR-4-23718	5
chr12	4461156	4462162	MajorDMR-4-23719	8
chr12	4462947	4463021	MajorDMR-4-23720	4
chr12	4465001	4465134	MajorDMR-4-23721	2
chr12	4470604	4470807	MajorDMR-4-23722	3
chr12	4518240	4519374	MajorDMR-4-23723	17
chr12	4524069	4524837	MajorDMR-4-23724	11
chr12	4526463	4528602	MajorDMR-4-23725	23
chr12	4529236	4529756	MajorDMR-4-23726	4
chr12	4542109	4542829	MajorDMR-4-23727	5
chr12	4548659	4548784	MajorDMR-4-23728	2
chr12	4550186	4554887	MajorDMR-4-23729	63
chr12	4555719	4559282	MajorDMR-4-23730	31
chr12	4579293	4579499	MajorDMR-4-23731	2
chr12	4585267	4586013	MajorDMR-4-23732	9
chr12	4591649	4592242	MajorDMR-4-23733	4
chr12	4593437	4594762	MajorDMR-4-23734	9
chr12	4595411	4595838	MajorDMR-4-23735	2
chr12	4597465	4599204	MajorDMR-4-23736	9
chr12	4601519	4601550	MajorDMR-4-23737	2
chr12	4602208	4602378	MajorDMR-4-23738	2
chr12	4613273	4613302	MajorDMR-4-23739	2
chr12	4615797	4616668	MajorDMR-4-23740	9
chr12	4633441	4633782	MajorDMR-4-23741	3
chr12	4636685	4636789	MajorDMR-4-23742	2
chr12	4668120	4668585	MajorDMR-4-23743	2
chr12	4671119	4671208	MajorDMR-4-23744	2
chr12	4712670	4713006	MajorDMR-4-23745	5
chr12	4724707	4725013	MajorDMR-4-23746	10
chr12	4726339	4726867	MajorDMR-4-23747	5
chr12	4756955	4757302	MajorDMR-4-23748	2
chr12	4774717	4774803	MajorDMR-4-23749	2
chr12	4795290	4795690	MajorDMR-4-23750	3
chr12	4810620	4811592	MajorDMR-4-23751	11
chr12	4821120	4821358	MajorDMR-4-23752	2
chr12	4832228	4833113	MajorDMR-4-23753	14
chr12	4851768	4851826	MajorDMR-4-23754	2
chr12	4855787	4855953	MajorDMR-4-23755	5
chr12	4881381	4882633	MajorDMR-4-23756	19
chr12	4923467	4923530	MajorDMR-4-23757	2
chr12	4939318	4939991	MajorDMR-4-23758	13
chr12	4942344	4942993	MajorDMR-4-23759	5
chr12	4947130	4947252	MajorDMR-4-23760	3
chr12	4962047	4962225	MajorDMR-4-23761	8
chr12	4973923	4974222	MajorDMR-4-23762	11
chr12	4990361	4990706	MajorDMR-4-23763	7
chr12	4991284	4991774	MajorDMR-4-23764	13
chr12	5005924	5005980	MajorDMR-4-23765	2
chr12	5009448	5009848	MajorDMR-4-23766	4
chr12	5021623	5022980	MajorDMR-4-23767	12
chr12	5024110	5025080	MajorDMR-4-23768	8
chr12	5025772	5026038	MajorDMR-4-23769	3
chr12	5027865	5028217	MajorDMR-4-23770	4
chr12	5034316	5034558	MajorDMR-4-23771	2
chr12	5037712	5038402	MajorDMR-4-23772	3
chr12	5040263	5041005	MajorDMR-4-23773	7
chr12	5047512	5049064	MajorDMR-4-23774	33
chr12	5049788	5049819	MajorDMR-4-23775	2
chr12	5056130	5056360	MajorDMR-4-23776	3
chr12	5057703	5058253	MajorDMR-4-23777	7
chr12	5058833	5059338	MajorDMR-4-23778	3
chr12	5061707	5061849	MajorDMR-4-23779	4
chr12	5064692	5067675	MajorDMR-4-23780	31
chr12	5068456	5070766	MajorDMR-4-23781	20
chr12	5071703	5071927	MajorDMR-4-23782	6
chr12	5076053	5076149	MajorDMR-4-23783	2
chr12	5078085	5078448	MajorDMR-4-23784	3
chr12	5084573	5085190	MajorDMR-4-23785	8
chr12	5088043	5088321	MajorDMR-4-23786	2
chr12	5092693	5092731	MajorDMR-4-23787	2
chr12	5093418	5094397	MajorDMR-4-23788	7
chr12	5132357	5132384	MajorDMR-4-23789	2
chr12	5152387	5152591	MajorDMR-4-23790	3
chr12	5155073	5158169	MajorDMR-4-23791	34
chr12	5158793	5159692	MajorDMR-4-23792	12
chr12	5170205	5170302	MajorDMR-4-23793	2
chr12	5218082	5218876	MajorDMR-4-23794	4
chr12	5265211	5265332	MajorDMR-4-23795	4
chr12	5275995	5276802	MajorDMR-4-23796	6
chr12	5289603	5290045	MajorDMR-4-23797	6
chr12	5293549	5293727	MajorDMR-4-23798	5
chr12	5305255	5305263	MajorDMR-4-23799	2
chr12	5341964	5342537	MajorDMR-4-23800	9
chr12	5387472	5388038	MajorDMR-4-23801	7
chr12	5442429	5442520	MajorDMR-4-23802	5
chr12	5507750	5507830	MajorDMR-4-23803	2
chr12	5508727	5508740	MajorDMR-4-23804	2
chr12	5543747	5543812	MajorDMR-4-23805	2
chr12	5575286	5576137	MajorDMR-4-23806	6
chr12	5791796	5792155	MajorDMR-4-23807	4
chr12	5816386	5816863	MajorDMR-4-23808	2
chr12	5912723	5912926	MajorDMR-4-23809	3
chr12	6060392	6061685	MajorDMR-4-23810	12
chr12	6069496	6070290	MajorDMR-4-23811	6
chr12	6079782	6080101	MajorDMR-4-23812	4
chr12	6112076	6112657	MajorDMR-4-23813	3
chr12	6133505	6133590	MajorDMR-4-23814	2
chr12	6136440	6136458	MajorDMR-4-23815	3
chr12	6142915	6143184	MajorDMR-4-23816	3
chr12	6159350	6159531	MajorDMR-4-23817	6
chr12	6166212	6166636	MajorDMR-4-23818	7
chr12	6178533	6178793	MajorDMR-4-23819	6
chr12	6184001	6184363	MajorDMR-4-23820	5
chr12	6201738	6201744	MajorDMR-4-23821	2
chr12	6274633	6275225	MajorDMR-4-23822	4
chr12	6288945	6289049	MajorDMR-4-23823	3
chr12	6289687	6289884	MajorDMR-4-23824	7
chr12	6290849	6292015	MajorDMR-4-23825	16
chr12	6292823	6292891	MajorDMR-4-23826	4
chr12	6325395	6325440	MajorDMR-4-23827	2
chr12	6344177	6344971	MajorDMR-4-23828	17
chr12	6396981	6397360	MajorDMR-4-23829	2
chr12	6400302	6400859	MajorDMR-4-23830	28
chr12	6430039	6430180	MajorDMR-4-23831	3
chr12	6438181	6439024	MajorDMR-4-23832	19
chr12	6445238	6445788	MajorDMR-4-23833	3
chr12	6446601	6447143	MajorDMR-4-23834	3
chr12	6448687	6451299	MajorDMR-4-23835	44
chr12	6453851	6454663	MajorDMR-4-23836	10
chr12	6465910	6466169	MajorDMR-4-23837	7
chr12	6526653	6526658	MajorDMR-4-23838	2
chr12	6536173	6536422	MajorDMR-4-23839	4
chr12	6539480	6540233	MajorDMR-4-23840	19
chr12	6540751	6540797	MajorDMR-4-23841	2
chr12	6542282	6542469	MajorDMR-4-23842	5
chr12	6543019	6543025	MajorDMR-4-23843	2
chr12	6559460	6559550	MajorDMR-4-23844	3
chr12	6598255	6598396	MajorDMR-4-23845	2
chr12	6640264	6641043	MajorDMR-4-23846	15
chr12	6646112	6646451	MajorDMR-4-23847	2
chr12	6653677	6653892	MajorDMR-4-23848	3
chr12	6655206	6655356	MajorDMR-4-23849	6
chr12	6658051	6658059	MajorDMR-4-23850	2
chr12	6658729	6659118	MajorDMR-4-23851	5
chr12	6660148	6660572	MajorDMR-4-23852	3
chr12	6675948	6676008	MajorDMR-4-23853	4
chr12	6677958	6678535	MajorDMR-4-23854	6
chr12	6683891	6684196	MajorDMR-4-23855	2
chr12	6693649	6693713	MajorDMR-4-23856	2
chr12	6701582	6701977	MajorDMR-4-23857	4
chr12	6711168	6711556	MajorDMR-4-23858	5
chr12	6713213	6713366	MajorDMR-4-23859	4
chr12	6729948	6730125	MajorDMR-4-23860	3
chr12	6735468	6736406	MajorDMR-4-23861	8
chr12	6740962	6741241	MajorDMR-4-23862	7
chr12	6747404	6747842	MajorDMR-4-23863	11
chr12	6750436	6750646	MajorDMR-4-23864	4
chr12	6764311	6764506	MajorDMR-4-23865	4
chr12	6765092	6765445	MajorDMR-4-23866	4
chr12	6776750	6776874	MajorDMR-4-23867	2
chr12	6800466	6801194	MajorDMR-4-23868	7
chr12	6801811	6801901	MajorDMR-4-23869	2
chr12	6802427	6803896	MajorDMR-4-23870	20
chr12	6806745	6806953	MajorDMR-4-23871	2
chr12	6808146	6808342	MajorDMR-4-23872	5
chr12	6834797	6834854	MajorDMR-4-23873	2
chr12	6878526	6878923	MajorDMR-4-23874	2
chr12	6879906	6880155	MajorDMR-4-23875	4
chr12	6883182	6883381	MajorDMR-4-23876	2
chr12	6891453	6891617	MajorDMR-4-23877	5
chr12	6895542	6896006	MajorDMR-4-23878	7
chr12	6901164	6901391	MajorDMR-4-23879	6
chr12	6902294	6903007	MajorDMR-4-23880	4
chr12	6907014	6907049	MajorDMR-4-23881	2
chr12	6930083	6930110	MajorDMR-4-23882	2
chr12	6932824	6933940	MajorDMR-4-23883	9
chr12	6935312	6935442	MajorDMR-4-23884	2
chr12	6939728	6939869	MajorDMR-4-23885	4
chr12	6940660	6940934	MajorDMR-4-23886	7
chr12	6943541	6944090	MajorDMR-4-23887	5
chr12	6955795	6955973	MajorDMR-4-23888	2
chr12	6972500	6973681	MajorDMR-4-23889	5
chr12	6979318	6979359	MajorDMR-4-23890	2
chr12	6979880	6979936	MajorDMR-4-23891	2
chr12	6980584	6980626	MajorDMR-4-23892	2
chr12	6999705	6999888	MajorDMR-4-23893	3
chr12	7014687	7014700	MajorDMR-4-23894	2
chr12	7022134	7023067	MajorDMR-4-23895	12
chr12	7025040	7026900	MajorDMR-4-23896	20
chr12	7031921	7032353	MajorDMR-4-23897	6
chr12	7039814	7040157	MajorDMR-4-23898	4
chr12	7044174	7045327	MajorDMR-4-23899	20
chr12	7055457	7055684	MajorDMR-4-23900	4
chr12	7066101	7066615	MajorDMR-4-23901	17
chr12	7070482	7070835	MajorDMR-4-23902	23
chr12	7096538	7096814	MajorDMR-4-23903	5
chr12	7107672	7109466	MajorDMR-4-23904	25
chr12	7122144	7122393	MajorDMR-4-23905	4
chr12	7124556	7124830	MajorDMR-4-23906	4
chr12	7144055	7145047	MajorDMR-4-23907	44
chr12	7149551	7150317	MajorDMR-4-23908	8
chr12	7155430	7155469	MajorDMR-4-23909	2
chr12	7156918	7157288	MajorDMR-4-23910	7
chr12	7167536	7168890	MajorDMR-4-23911	13
chr12	7173580	7175821	MajorDMR-4-23912	24
chr12	7176349	7176933	MajorDMR-4-23913	4
chr12	7182703	7183773	MajorDMR-4-23914	8
chr12	7185601	7185699	MajorDMR-4-23915	3
chr12	7187046	7187057	MajorDMR-4-23916	2
chr12	7188425	7188475	MajorDMR-4-23917	2
chr12	7243050	7244854	MajorDMR-4-23918	23
chr12	7245994	7246725	MajorDMR-4-23919	10
chr12	7260402	7261176	MajorDMR-4-23920	13
chr12	7261709	7262138	MajorDMR-4-23921	3
chr12	7286254	7288131	MajorDMR-4-23922	24
chr12	7293425	7293609	MajorDMR-4-23923	3
chr12	7294434	7294457	MajorDMR-4-23924	2
chr12	7295054	7296816	MajorDMR-4-23925	10
chr12	7297534	7297971	MajorDMR-4-23926	2
chr12	7298714	7299319	MajorDMR-4-23927	9
chr12	7301347	7301803	MajorDMR-4-23928	5
chr12	7305661	7306108	MajorDMR-4-23929	9
chr12	7308265	7312375	MajorDMR-4-23930	51
chr12	7313196	7313337	MajorDMR-4-23931	3
chr12	7314968	7314981	MajorDMR-4-23932	2
chr12	7343593	7343661	MajorDMR-4-23933	2
chr12	7359459	7359575	MajorDMR-4-23934	2
chr12	7363445	7364623	MajorDMR-4-23935	8
chr12	7454255	7455544	MajorDMR-4-23936	6
chr12	7520928	7521192	MajorDMR-4-23937	2
chr12	7521815	7522158	MajorDMR-4-23938	7
chr12	7526502	7527338	MajorDMR-4-23939	13
chr12	7527995	7528563	MajorDMR-4-23940	3
chr12	7544932	7544973	MajorDMR-4-23941	2
chr12	7556159	7556475	MajorDMR-4-23942	8
chr12	7574315	7574723	MajorDMR-4-23943	5
chr12	7651553	7651707	MajorDMR-4-23944	2
chr12	7792589	7792829	MajorDMR-4-23945	3
chr12	7830335	7830676	MajorDMR-4-23946	10
chr12	7881809	7881881	MajorDMR-4-23947	5
chr12	7992396	7992601	MajorDMR-4-23948	3
chr12	8012925	8013684	MajorDMR-4-23949	12
chr12	8024457	8024487	MajorDMR-4-23950	2
chr12	8043599	8043839	MajorDMR-4-23951	4
chr12	8072313	8072666	MajorDMR-4-23952	4
chr12	8074515	8074641	MajorDMR-4-23953	3
chr12	8089413	8089599	MajorDMR-4-23954	4
chr12	8107275	8107753	MajorDMR-4-23955	8
chr12	8112285	8113074	MajorDMR-4-23956	12
chr12	8115791	8116251	MajorDMR-4-23957	4
chr12	8119223	8119605	MajorDMR-4-23958	10
chr12	8122455	8122687	MajorDMR-4-23959	3
chr12	8129045	8129230	MajorDMR-4-23960	4
chr12	8143555	8143980	MajorDMR-4-23961	5
chr12	8147557	8147669	MajorDMR-4-23962	2
chr12	8148527	8149132	MajorDMR-4-23963	8
chr12	8170933	8171033	MajorDMR-4-23964	7
chr12	8180202	8180391	MajorDMR-4-23965	2
chr12	8191976	8191983	MajorDMR-4-23966	2
chr12	8196335	8196598	MajorDMR-4-23967	4
chr12	8205263	8205482	MajorDMR-4-23968	4
chr12	8206533	8206920	MajorDMR-4-23969	3
chr12	8210872	8211392	MajorDMR-4-23970	5
chr12	8237142	8237155	MajorDMR-4-23971	2
chr12	8241329	8241342	MajorDMR-4-23972	2
chr12	8270123	8270478	MajorDMR-4-23973	3
chr12	8286565	8287010	MajorDMR-4-23974	16
chr12	8322732	8322740	MajorDMR-4-23975	2
chr12	8329329	8329354	MajorDMR-4-23976	2
chr12	8341876	8342064	MajorDMR-4-23977	2
chr12	8382287	8382304	MajorDMR-4-23978	2
chr12	8383425	8383907	MajorDMR-4-23979	2
chr12	8389664	8389889	MajorDMR-4-23980	6
chr12	8391363	8391876	MajorDMR-4-23981	10
chr12	8393065	8393406	MajorDMR-4-23982	4
chr12	8434537	8435255	MajorDMR-4-23983	6
chr12	8451258	8451344	MajorDMR-4-23984	3
chr12	8515927	8516343	MajorDMR-4-23985	2
chr12	8524513	8524670	MajorDMR-4-23986	2
chr12	8609955	8610224	MajorDMR-4-23987	2
chr12	8671584	8672113	MajorDMR-4-23988	4
chr12	8730429	8730697	MajorDMR-4-23989	4
chr12	8734941	8735087	MajorDMR-4-23990	3
chr12	8736887	8737490	MajorDMR-4-23991	20
chr12	8763889	8764008	MajorDMR-4-23992	3
chr12	8768960	8769687	MajorDMR-4-23993	10
chr12	8771548	8772045	MajorDMR-4-23994	6
chr12	8781403	8781517	MajorDMR-4-23995	2
chr12	8835089	8835422	MajorDMR-4-23996	4
chr12	8974149	8974570	MajorDMR-4-23997	3
chr12	8981978	8981987	MajorDMR-4-23998	3
chr12	8995435	8995592	MajorDMR-4-23999	3
chr12	9020196	9020828	MajorDMR-4-24000	5
chr12	9023063	9023194	MajorDMR-4-24001	5
chr12	9085000	9085374	MajorDMR-4-24002	4
chr12	9094501	9094569	MajorDMR-4-24003	3
chr12	9268338	9271140	MajorDMR-4-24004	19
chr12	9423239	9423356	MajorDMR-4-24005	2
chr12	9452953	9453548	MajorDMR-4-24006	4
chr12	9516293	9520207	MajorDMR-4-24007	22
chr12	9555479	9555937	MajorDMR-4-24008	3
chr12	9557739	9557763	MajorDMR-4-24009	2
chr12	9559324	9559408	MajorDMR-4-24010	3
chr12	9583492	9583815	MajorDMR-4-24011	2
chr12	9604809	9604905	MajorDMR-4-24012	2
chr12	9664169	9664185	MajorDMR-4-24013	2
chr12	9718933	9719303	MajorDMR-4-24014	2
chr12	9800052	9800065	MajorDMR-4-24015	2
chr12	9853287	9853698	MajorDMR-4-24016	4
chr12	9859300	9859834	MajorDMR-4-24017	4
chr12	9871989	9872207	MajorDMR-4-24018	8
chr12	9872727	9872803	MajorDMR-4-24019	2
chr12	9895288	9895801	MajorDMR-4-24020	4
chr12	9976049	9976108	MajorDMR-4-24021	2
chr12	10095634	10096171	MajorDMR-4-24022	4
chr12	10198878	10199357	MajorDMR-4-24023	3
chr12	10199885	10200154	MajorDMR-4-24024	2
chr12	10204860	10205018	MajorDMR-4-24025	4
chr12	10224227	10225031	MajorDMR-4-24026	3
chr12	10248906	10249928	MajorDMR-4-24027	8
chr12	10253604	10254222	MajorDMR-4-24028	6
chr12	10300629	10300639	MajorDMR-4-24029	2
chr12	10313727	10314204	MajorDMR-4-24030	2
chr12	10324842	10325288	MajorDMR-4-24031	4
chr12	10332129	10332195	MajorDMR-4-24032	3
chr12	10337069	10337470	MajorDMR-4-24033	4
chr12	10353857	10354722	MajorDMR-4-24034	13
chr12	10355329	10355538	MajorDMR-4-24035	6
chr12	10364572	10364794	MajorDMR-4-24036	7
chr12	10367851	10369367	MajorDMR-4-24037	19
chr12	10370156	10370193	MajorDMR-4-24038	2
chr12	10370772	10370911	MajorDMR-4-24039	3
chr12	10371954	10373482	MajorDMR-4-24040	13
chr12	10374512	10374983	MajorDMR-4-24041	6
chr12	10375932	10376388	MajorDMR-4-24042	7
chr12	10378129	10378604	MajorDMR-4-24043	4
chr12	10437878	10437947	MajorDMR-4-24044	2
chr12	10620015	10620385	MajorDMR-4-24045	2
chr12	10693769	10693787	MajorDMR-4-24046	2
chr12	10712978	10713099	MajorDMR-4-24047	7
chr12	10769762	10770704	MajorDMR-4-24048	8
chr12	10825798	10826159	MajorDMR-4-24049	9
chr12	10922762	10922972	MajorDMR-4-24050	2
chr12	10972612	10973568	MajorDMR-4-24051	7
chr12	10986640	10986692	MajorDMR-4-24052	2
chr12	11005759	11005842	MajorDMR-4-24053	2
chr12	11043178	11043196	MajorDMR-4-24054	2
chr12	11260258	11261098	MajorDMR-4-24055	5
chr12	11298576	11298804	MajorDMR-4-24056	2
chr12	11322028	11322152	MajorDMR-4-24057	4
chr12	11390104	11390608	MajorDMR-4-24058	10
chr12	11393445	11393462	MajorDMR-4-24059	2
chr12	11407198	11407307	MajorDMR-4-24060	3
chr12	11415777	11415917	MajorDMR-4-24061	3
chr12	11421003	11421102	MajorDMR-4-24062	2
chr12	11506764	11506775	MajorDMR-4-24063	2
chr12	11551287	11551394	MajorDMR-4-24064	3
chr12	11580025	11580768	MajorDMR-4-24065	5
chr12	11591112	11591224	MajorDMR-4-24066	2
chr12	11592829	11593445	MajorDMR-4-24067	3
chr12	11601003	11601811	MajorDMR-4-24068	5
chr12	11607418	11607495	MajorDMR-4-24069	3
chr12	11640773	11640895	MajorDMR-4-24070	3
chr12	11652350	11652978	MajorDMR-4-24071	8
chr12	11654429	11654831	MajorDMR-4-24072	2
chr12	11661170	11661897	MajorDMR-4-24073	6
chr12	11662413	11663014	MajorDMR-4-24074	8
chr12	11670669	11671089	MajorDMR-4-24075	4
chr12	11700188	11700501	MajorDMR-4-24076	18
chr12	11713141	11713649	MajorDMR-4-24077	4
chr12	11790310	11790323	MajorDMR-4-24078	2
chr12	11839963	11840864	MajorDMR-4-24079	9
chr12	11845361	11847017	MajorDMR-4-24080	9
chr12	11848600	11848730	MajorDMR-4-24081	3
chr12	11852333	11852736	MajorDMR-4-24082	3
chr12	11860901	11861374	MajorDMR-4-24083	3
chr12	11862654	11863180	MajorDMR-4-24084	7
chr12	11864279	11865193	MajorDMR-4-24085	10
chr12	11872703	11873022	MajorDMR-4-24086	3
chr12	11880052	11880556	MajorDMR-4-24087	5
chr12	11886116	11886297	MajorDMR-4-24088	5
chr12	11915453	11915772	MajorDMR-4-24089	3
chr12	11918701	11918857	MajorDMR-4-24090	3
chr12	11919520	11920012	MajorDMR-4-24091	5
chr12	11937675	11938190	MajorDMR-4-24092	4
chr12	11938766	11939034	MajorDMR-4-24093	4
chr12	11939587	11940027	MajorDMR-4-24094	2
chr12	11985477	11985672	MajorDMR-4-24095	4
chr12	11989647	11989657	MajorDMR-4-24096	2
chr12	11996366	11997149	MajorDMR-4-24097	5
chr12	12030299	12030358	MajorDMR-4-24098	2
chr12	12080514	12080867	MajorDMR-4-24099	2
chr12	12095357	12095542	MajorDMR-4-24100	2
chr12	12099062	12099564	MajorDMR-4-24101	10
chr12	12111679	12111839	MajorDMR-4-24102	3
chr12	12113273	12114160	MajorDMR-4-24103	13
chr12	12118157	12118810	MajorDMR-4-24104	10
chr12	12120168	12120741	MajorDMR-4-24105	10
chr12	12134133	12134385	MajorDMR-4-24106	4
chr12	12145050	12145337	MajorDMR-4-24107	3
chr12	12185581	12185913	MajorDMR-4-24108	4
chr12	12189141	12189479	MajorDMR-4-24109	4
chr12	12201498	12201642	MajorDMR-4-24110	4
chr12	12241701	12241728	MajorDMR-4-24111	2
chr12	12243095	12244128	MajorDMR-4-24112	5
chr12	12267686	12268042	MajorDMR-4-24113	5
chr12	12294850	12294973	MajorDMR-4-24114	4
chr12	12306682	12307138	MajorDMR-4-24115	5
chr12	12309704	12309952	MajorDMR-4-24116	2
chr12	12311896	12312252	MajorDMR-4-24117	9
chr12	12334822	12334854	MajorDMR-4-24118	2
chr12	12348113	12348579	MajorDMR-4-24119	4
chr12	12393302	12393461	MajorDMR-4-24120	2
chr12	12460650	12461150	MajorDMR-4-24121	9
chr12	12483293	12485602	MajorDMR-4-24122	27
chr12	12501412	12502151	MajorDMR-4-24123	6
chr12	12512277	12513094	MajorDMR-4-24124	15
chr12	12617943	12618136	MajorDMR-4-24125	3
chr12	12620695	12620898	MajorDMR-4-24126	7
chr12	12629965	12629995	MajorDMR-4-24127	3
chr12	12641102	12641804	MajorDMR-4-24128	10
chr12	12647400	12647902	MajorDMR-4-24129	6
chr12	12773458	12774345	MajorDMR-4-24130	9
chr12	12795839	12796345	MajorDMR-4-24131	5
chr12	12798830	12799111	MajorDMR-4-24132	4
chr12	12817635	12818797	MajorDMR-4-24133	35
chr12	12825445	12825542	MajorDMR-4-24134	2
chr12	12832019	12832389	MajorDMR-4-24135	3
chr12	12850655	12850708	MajorDMR-4-24136	2
chr12	12879502	12879567	MajorDMR-4-24137	2
chr12	13045031	13045379	MajorDMR-4-24138	4
chr12	13054273	13054542	MajorDMR-4-24139	6
chr12	13090054	13090335	MajorDMR-4-24140	8
chr12	13107298	13107367	MajorDMR-4-24141	2
chr12	13145510	13145947	MajorDMR-4-24142	4
chr12	13172273	13172543	MajorDMR-4-24143	2
chr12	13174274	13174607	MajorDMR-4-24144	5
chr12	13184702	13184886	MajorDMR-4-24145	3
chr12	13215293	13215691	MajorDMR-4-24146	6
chr12	13227448	13227792	MajorDMR-4-24147	2
chr12	13228568	13228610	MajorDMR-4-24148	2
chr12	13255475	13256055	MajorDMR-4-24149	6
chr12	13263264	13263359	MajorDMR-4-24150	2
chr12	13269972	13270196	MajorDMR-4-24151	6
chr12	13280271	13280593	MajorDMR-4-24152	3
chr12	13281127	13281491	MajorDMR-4-24153	8
chr12	13302959	13302973	MajorDMR-4-24154	2
chr12	13307012	13307118	MajorDMR-4-24155	2
chr12	13308452	13308545	MajorDMR-4-24156	2
chr12	13329735	13329774	MajorDMR-4-24157	2
chr12	13331749	13331861	MajorDMR-4-24158	2
chr12	13332632	13333260	MajorDMR-4-24159	3
chr12	13334527	13335194	MajorDMR-4-24160	6
chr12	13351895	13352624	MajorDMR-4-24161	7
chr12	13381903	13381908	MajorDMR-4-24162	2
chr12	13423906	13423927	MajorDMR-4-24163	3
chr12	13429340	13429345	MajorDMR-4-24164	2
chr12	13460118	13460445	MajorDMR-4-24165	4
chr12	13472121	13472285	MajorDMR-4-24166	4
chr12	13493075	13493966	MajorDMR-4-24167	6
chr12	13500313	13500545	MajorDMR-4-24168	3
chr12	13509101	13509755	MajorDMR-4-24169	4
chr12	13518898	13519285	MajorDMR-4-24170	13
chr12	13520947	13520988	MajorDMR-4-24171	2
chr12	13541995	13542168	MajorDMR-4-24172	5
chr12	13578799	13578810	MajorDMR-4-24173	2
chr12	13579778	13579837	MajorDMR-4-24174	2
chr12	13581403	13581832	MajorDMR-4-24175	3
chr12	13601608	13602239	MajorDMR-4-24176	6
chr12	13617382	13617426	MajorDMR-4-24177	3
chr12	13618470	13618870	MajorDMR-4-24178	7
chr12	13619426	13619452	MajorDMR-4-24179	2
chr12	13624402	13625704	MajorDMR-4-24180	10
chr12	13640228	13640960	MajorDMR-4-24181	12
chr12	13704093	13704228	MajorDMR-4-24182	2
chr12	13757359	13757389	MajorDMR-4-24183	2
chr12	13763137	13763268	MajorDMR-4-24184	2
chr12	13764314	13764509	MajorDMR-4-24185	2
chr12	13786827	13786864	MajorDMR-4-24186	2
chr12	13845490	13845507	MajorDMR-4-24187	2
chr12	13875667	13875676	MajorDMR-4-24188	2
chr12	13882323	13883166	MajorDMR-4-24189	7
chr12	13888760	13889090	MajorDMR-4-24190	6
chr12	13921842	13922634	MajorDMR-4-24191	4
chr12	13923842	13924318	MajorDMR-4-24192	4
chr12	13925076	13925488	MajorDMR-4-24193	3
chr12	13934187	13934222	MajorDMR-4-24194	2
chr12	13935045	13935054	MajorDMR-4-24195	2
chr12	13937870	13938600	MajorDMR-4-24196	3
chr12	13969056	13969093	MajorDMR-4-24197	2
chr12	13973961	13974092	MajorDMR-4-24198	4
chr12	13986882	13988259	MajorDMR-4-24199	7
chr12	13988972	13989248	MajorDMR-4-24200	2
chr12	14010812	14010993	MajorDMR-4-24201	4
chr12	14012274	14012563	MajorDMR-4-24202	2
chr12	14022925	14023347	MajorDMR-4-24203	6
chr12	14031328	14031338	MajorDMR-4-24204	2
chr12	14034998	14035058	MajorDMR-4-24205	3
chr12	14058106	14058560	MajorDMR-4-24206	2
chr12	14077084	14077388	MajorDMR-4-24207	3
chr12	14110529	14110604	MajorDMR-4-24208	2
chr12	14193928	14194236	MajorDMR-4-24209	2
chr12	14196052	14196832	MajorDMR-4-24210	8
chr12	14200857	14201008	MajorDMR-4-24211	2
chr12	14210748	14211453	MajorDMR-4-24212	9
chr12	14225778	14225924	MajorDMR-4-24213	2
chr12	14235057	14235590	MajorDMR-4-24214	4
chr12	14252126	14252635	MajorDMR-4-24215	4
chr12	14270862	14271729	MajorDMR-4-24216	8
chr12	14302371	14302865	MajorDMR-4-24217	3
chr12	14325449	14325851	MajorDMR-4-24218	5
chr12	14328186	14329182	MajorDMR-4-24219	7
chr12	14459572	14459743	MajorDMR-4-24220	2
chr12	14488025	14488036	MajorDMR-4-24221	2
chr12	14578074	14578397	MajorDMR-4-24222	3
chr12	14584358	14584867	MajorDMR-4-24223	13
chr12	14585734	14586041	MajorDMR-4-24224	3
chr12	14652169	14652509	MajorDMR-4-24225	5
chr12	14654425	14654509	MajorDMR-4-24226	3
chr12	14684586	14685195	MajorDMR-4-24227	8
chr12	14690264	14690308	MajorDMR-4-24228	3
chr12	14694899	14695138	MajorDMR-4-24229	3
chr12	14699905	14701340	MajorDMR-4-24230	14
chr12	14704589	14705267	MajorDMR-4-24231	5
chr12	14706906	14708148	MajorDMR-4-24232	13
chr12	14711432	14711608	MajorDMR-4-24233	3
chr12	14719942	14719961	MajorDMR-4-24234	2
chr12	14720937	14721041	MajorDMR-4-24235	5
chr12	14743808	14744187	MajorDMR-4-24236	7
chr12	14817225	14817246	MajorDMR-4-24237	2
chr12	15027860	15028441	MajorDMR-4-24238	5
chr12	15036333	15036931	MajorDMR-4-24239	13
chr12	15098897	15099230	MajorDMR-4-24240	3
chr12	15112705	15112928	MajorDMR-4-24241	2
chr12	15114702	15114862	MajorDMR-4-24242	2
chr12	15121541	15121694	MajorDMR-4-24243	2
chr12	15124459	15124660	MajorDMR-4-24244	2
chr12	15172611	15173611	MajorDMR-4-24245	10
chr12	15284611	15284752	MajorDMR-4-24246	2
chr12	15295539	15296138	MajorDMR-4-24247	5
chr12	15320377	15320441	MajorDMR-4-24248	4
chr12	15366193	15366715	MajorDMR-4-24249	3
chr12	15371961	15372037	MajorDMR-4-24250	3
chr12	15472984	15473405	MajorDMR-4-24251	6
chr12	15474372	15474918	MajorDMR-4-24252	5
chr12	15489031	15489339	MajorDMR-4-24253	2
chr12	15494738	15495050	MajorDMR-4-24254	3
chr12	15496971	15496980	MajorDMR-4-24255	2
chr12	15497637	15497818	MajorDMR-4-24256	4
chr12	15498529	15498541	MajorDMR-4-24257	2
chr12	15541002	15541827	MajorDMR-4-24258	7
chr12	15547908	15548207	MajorDMR-4-24259	2
chr12	15554860	15555046	MajorDMR-4-24260	3
chr12	15571653	15572050	MajorDMR-4-24261	4
chr12	15599784	15600135	MajorDMR-4-24262	3
chr12	15618424	15618538	MajorDMR-4-24263	2
chr12	15627191	15627473	MajorDMR-4-24264	5
chr12	15632826	15632924	MajorDMR-4-24265	3
chr12	15635239	15636064	MajorDMR-4-24266	9
chr12	15680107	15680355	MajorDMR-4-24267	8
chr12	15688436	15688591	MajorDMR-4-24268	5
chr12	15742710	15742926	MajorDMR-4-24269	3
chr12	15759384	15759437	MajorDMR-4-24270	2
chr12	15787470	15787685	MajorDMR-4-24271	3
chr12	15961248	15962213	MajorDMR-4-24272	5
chr12	16034536	16034621	MajorDMR-4-24273	2
chr12	16086547	16086596	MajorDMR-4-24274	2
chr12	16099631	16100782	MajorDMR-4-24275	6
chr12	16102286	16102807	MajorDMR-4-24276	10
chr12	16124140	16124571	MajorDMR-4-24277	4
chr12	16128031	16128140	MajorDMR-4-24278	2
chr12	16135030	16135309	MajorDMR-4-24279	3
chr12	16159507	16160279	MajorDMR-4-24280	6
chr12	16172662	16173291	MajorDMR-4-24281	5
chr12	16224566	16226320	MajorDMR-4-24282	8
chr12	16238279	16238695	MajorDMR-4-24283	4
chr12	16287924	16288316	MajorDMR-4-24284	3
chr12	16288931	16289840	MajorDMR-4-24285	7
chr12	16298520	16298731	MajorDMR-4-24286	3
chr12	16326082	16326089	MajorDMR-4-24287	2
chr12	16326607	16328942	MajorDMR-4-24288	14
chr12	16330126	16330280	MajorDMR-4-24289	2
chr12	16331879	16332097	MajorDMR-4-24290	3
chr12	16345402	16345658	MajorDMR-4-24291	2
chr12	16358974	16359123	MajorDMR-4-24292	3
chr12	16364237	16365143	MajorDMR-4-24293	9
chr12	16422892	16423323	MajorDMR-4-24294	4
chr12	16453555	16454151	MajorDMR-4-24295	9
chr12	16455127	16455228	MajorDMR-4-24296	2
chr12	16456237	16457205	MajorDMR-4-24297	4
chr12	16460470	16461484	MajorDMR-4-24298	6
chr12	16473732	16474261	MajorDMR-4-24299	7
chr12	16482229	16483138	MajorDMR-4-24300	6
chr12	16491200	16492325	MajorDMR-4-24301	9
chr12	16496629	16496970	MajorDMR-4-24302	2
chr12	16499955	16500267	MajorDMR-4-24303	5
chr12	16501047	16502299	MajorDMR-4-24304	14
chr12	16506340	16507999	MajorDMR-4-24305	17
chr12	16514147	16514323	MajorDMR-4-24306	2
chr12	16530241	16530350	MajorDMR-4-24307	3
chr12	16544157	16544265	MajorDMR-4-24308	2
chr12	16572343	16572429	MajorDMR-4-24309	2
chr12	16623883	16624259	MajorDMR-4-24310	9
chr12	16629532	16629766	MajorDMR-4-24311	3
chr12	16668280	16668951	MajorDMR-4-24312	8
chr12	16673301	16673554	MajorDMR-4-24313	6
chr12	16674084	16675159	MajorDMR-4-24314	12
chr12	16676127	16676810	MajorDMR-4-24315	4
chr12	16699875	16699946	MajorDMR-4-24316	3
chr12	16720261	16720500	MajorDMR-4-24317	3
chr12	16722949	16723611	MajorDMR-4-24318	5
chr12	16726117	16730202	MajorDMR-4-24319	36
chr12	16731027	16731040	MajorDMR-4-24320	2
chr12	16738869	16739236	MajorDMR-4-24321	2
chr12	16741676	16744721	MajorDMR-4-24322	22
chr12	16746449	16747035	MajorDMR-4-24323	4
chr12	16748148	16748485	MajorDMR-4-24324	2
chr12	16749684	16749695	MajorDMR-4-24325	2
chr12	16751180	16753766	MajorDMR-4-24326	21
chr12	16760968	16761003	MajorDMR-4-24327	2
chr12	16765019	16765460	MajorDMR-4-24328	2
chr12	16767102	16767158	MajorDMR-4-24329	2
chr12	16775156	16775548	MajorDMR-4-24330	3
chr12	16826308	16826360	MajorDMR-4-24331	2
chr12	16838094	16838179	MajorDMR-4-24332	2
chr12	16882565	16882688	MajorDMR-4-24333	4
chr12	17052864	17053045	MajorDMR-4-24334	3
chr12	17072412	17072934	MajorDMR-4-24335	4
chr12	17089112	17089494	MajorDMR-4-24336	6
chr12	17103710	17104023	MajorDMR-4-24337	2
chr12	17216077	17216711	MajorDMR-4-24338	6
chr12	17219142	17219853	MajorDMR-4-24339	5
chr12	17228665	17229402	MajorDMR-4-24340	3
chr12	17232327	17232339	MajorDMR-4-24341	2
chr12	17283563	17283571	MajorDMR-4-24342	2
chr12	17289520	17290440	MajorDMR-4-24343	9
chr12	17320363	17320699	MajorDMR-4-24344	2
chr12	17368157	17368685	MajorDMR-4-24345	5
chr12	17369380	17369540	MajorDMR-4-24346	2
chr12	17370242	17370637	MajorDMR-4-24347	2
chr12	17468826	17468995	MajorDMR-4-24348	3
chr12	17509735	17510447	MajorDMR-4-24349	4
chr12	17511635	17511918	MajorDMR-4-24350	2
chr12	17524516	17525539	MajorDMR-4-24351	7
chr12	17606573	17607048	MajorDMR-4-24352	3
chr12	17629414	17629481	MajorDMR-4-24353	3
chr12	17644213	17644357	MajorDMR-4-24354	2
chr12	17734611	17735167	MajorDMR-4-24355	5
chr12	17743830	17744452	MajorDMR-4-24356	4
chr12	17745041	17745181	MajorDMR-4-24357	2
chr12	17778006	17778438	MajorDMR-4-24358	2
chr12	17813531	17813635	MajorDMR-4-24359	2
chr12	17859906	17860329	MajorDMR-4-24360	4
chr12	17916495	17916831	MajorDMR-4-24361	6
chr12	17919088	17919171	MajorDMR-4-24362	2
chr12	18082005	18082150	MajorDMR-4-24363	2
chr12	18165293	18165403	MajorDMR-4-24364	2
chr12	18247355	18247435	MajorDMR-4-24365	2
chr12	18287121	18287174	MajorDMR-4-24366	2
chr12	18321143	18321178	MajorDMR-4-24367	2
chr12	18359294	18359464	MajorDMR-4-24368	10
chr12	18397608	18400279	MajorDMR-4-24369	14
chr12	18414913	18415105	MajorDMR-4-24370	3
chr12	18472751	18472848	MajorDMR-4-24371	2
chr12	18480880	18481123	MajorDMR-4-24372	2
chr12	18532735	18533207	MajorDMR-4-24373	10
chr12	18534600	18534867	MajorDMR-4-24374	4
chr12	18535890	18536449	MajorDMR-4-24375	3
chr12	18540528	18541510	MajorDMR-4-24376	14
chr12	18629933	18630069	MajorDMR-4-24377	4
chr12	18723767	18723874	MajorDMR-4-24378	4
chr12	18772187	18772203	MajorDMR-4-24379	2
chr12	18796746	18796815	MajorDMR-4-24380	3
chr12	18799744	18799762	MajorDMR-4-24381	2
chr12	18836486	18836495	MajorDMR-4-24382	2
chr12	18990138	18990182	MajorDMR-4-24383	2
chr12	19031299	19031731	MajorDMR-4-24384	2
chr12	19075253	19076039	MajorDMR-4-24385	7
chr12	19126368	19126385	MajorDMR-4-24386	2
chr12	19186053	19186348	MajorDMR-4-24387	4
chr12	19241623	19242173	MajorDMR-4-24388	6
chr12	19272420	19273768	MajorDMR-4-24389	8
chr12	19276937	19277011	MajorDMR-4-24390	3
chr12	19281552	19282014	MajorDMR-4-24391	4
chr12	19286832	19287010	MajorDMR-4-24392	2
chr12	19291590	19291853	MajorDMR-4-24393	2
chr12	19330301	19330513	MajorDMR-4-24394	3
chr12	19334565	19334618	MajorDMR-4-24395	2
chr12	19342963	19343447	MajorDMR-4-24396	2
chr12	19344653	19344726	MajorDMR-4-24397	2
chr12	19359522	19359967	MajorDMR-4-24398	3
chr12	19367885	19368106	MajorDMR-4-24399	5
chr12	19369003	19369458	MajorDMR-4-24400	2
chr12	19373611	19373853	MajorDMR-4-24401	2
chr12	19389400	19389752	MajorDMR-4-24402	2
chr12	19391537	19392203	MajorDMR-4-24403	5
chr12	19393252	19393866	MajorDMR-4-24404	4
chr12	19397670	19397699	MajorDMR-4-24405	2
chr12	19406748	19407197	MajorDMR-4-24406	3
chr12	19433768	19434002	MajorDMR-4-24407	2
chr12	19450994	19451875	MajorDMR-4-24408	7
chr12	19452671	19452938	MajorDMR-4-24409	4
chr12	19453789	19454080	MajorDMR-4-24410	6
chr12	19454666	19455602	MajorDMR-4-24411	6
chr12	19462486	19462717	MajorDMR-4-24412	7
chr12	19485687	19485697	MajorDMR-4-24413	2
chr12	19491454	19491711	MajorDMR-4-24414	3
chr12	19506381	19506441	MajorDMR-4-24415	3
chr12	19528776	19529007	MajorDMR-4-24416	2
chr12	19557633	19557840	MajorDMR-4-24417	3
chr12	19584983	19585486	MajorDMR-4-24418	7
chr12	19591628	19592034	MajorDMR-4-24419	4
chr12	19616818	19616900	MajorDMR-4-24420	4
chr12	19753387	19753610	MajorDMR-4-24421	2
chr12	19767363	19768101	MajorDMR-4-24422	5
chr12	19768930	19769072	MajorDMR-4-24423	2
chr12	19805310	19805408	MajorDMR-4-24424	2
chr12	19827030	19827387	MajorDMR-4-24425	3
chr12	19893927	19894335	MajorDMR-4-24426	4
chr12	19902977	19903004	MajorDMR-4-24427	2
chr12	19932753	19933300	MajorDMR-4-24428	7
chr12	19936389	19936423	MajorDMR-4-24429	2
chr12	19939482	19939553	MajorDMR-4-24430	2
chr12	19940073	19940216	MajorDMR-4-24431	3
chr12	19977616	19978200	MajorDMR-4-24432	6
chr12	20003183	20003952	MajorDMR-4-24433	11
chr12	20197770	20198751	MajorDMR-4-24434	19
chr12	20216161	20216290	MajorDMR-4-24435	4
chr12	20262684	20263142	MajorDMR-4-24436	2
chr12	20265479	20265708	MajorDMR-4-24437	4
chr12	20373895	20374240	MajorDMR-4-24438	3
chr12	20421173	20421532	MajorDMR-4-24439	6
chr12	20422287	20422577	MajorDMR-4-24440	4
chr12	20425868	20425962	MajorDMR-4-24441	2
chr12	20467109	20467251	MajorDMR-4-24442	3
chr12	20480674	20480780	MajorDMR-4-24443	2
chr12	20503507	20503555	MajorDMR-4-24444	2
chr12	20562533	20562774	MajorDMR-4-24445	2
chr12	20595632	20595809	MajorDMR-4-24446	2
chr12	20598755	20599239	MajorDMR-4-24447	5
chr12	20755687	20756145	MajorDMR-4-24448	3
chr12	20760364	20760465	MajorDMR-4-24449	2
chr12	20781925	20782299	MajorDMR-4-24450	2
chr12	20799735	20799762	MajorDMR-4-24451	2
chr12	20801897	20802155	MajorDMR-4-24452	2
chr12	20893161	20893590	MajorDMR-4-24453	2
chr12	20931430	20931435	MajorDMR-4-24454	2
chr12	20992963	20993234	MajorDMR-4-24455	2
chr12	21116349	21116515	MajorDMR-4-24456	2
chr12	21235823	21235846	MajorDMR-4-24457	2
chr12	21328212	21328409	MajorDMR-4-24458	2
chr12	21392784	21392985	MajorDMR-4-24459	5
chr12	21627874	21627911	MajorDMR-4-24460	2
chr12	21656803	21657100	MajorDMR-4-24461	2
chr12	21681939	21681996	MajorDMR-4-24462	3
chr12	21721203	21722754	MajorDMR-4-24463	17
chr12	21723391	21724113	MajorDMR-4-24464	6
chr12	21739872	21740067	MajorDMR-4-24465	2
chr12	21742589	21743195	MajorDMR-4-24466	5
chr12	21776918	21777335	MajorDMR-4-24467	3
chr12	21782162	21782302	MajorDMR-4-24468	2
chr12	21800649	21800684	MajorDMR-4-24469	3
chr12	21804397	21804401	MajorDMR-4-24470	2
chr12	21811319	21811351	MajorDMR-4-24471	2
chr12	21864170	21864219	MajorDMR-4-24472	2
chr12	21889766	21889816	MajorDMR-4-24473	2
chr12	21898262	21898564	MajorDMR-4-24474	5
chr12	21904260	21905357	MajorDMR-4-24475	8
chr12	21907148	21907278	MajorDMR-4-24476	3
chr12	21913058	21913282	MajorDMR-4-24477	2
chr12	21913792	21913860	MajorDMR-4-24478	2
chr12	21914390	21914959	MajorDMR-4-24479	6
chr12	21918095	21918737	MajorDMR-4-24480	6
chr12	21923944	21927106	MajorDMR-4-24481	23
chr12	21928178	21928716	MajorDMR-4-24482	9
chr12	21929323	21929443	MajorDMR-4-24483	3
chr12	21981046	21981956	MajorDMR-4-24484	5
chr12	21987523	21987605	MajorDMR-4-24485	2
chr12	21989911	21990349	MajorDMR-4-24486	5
chr12	21996784	21996794	MajorDMR-4-24487	2
chr12	22008919	22009236	MajorDMR-4-24488	2
chr12	22010588	22010935	MajorDMR-4-24489	6
chr12	22012342	22012406	MajorDMR-4-24490	2
chr12	22014226	22014277	MajorDMR-4-24491	2
chr12	22024284	22024849	MajorDMR-4-24492	6
chr12	22026611	22027006	MajorDMR-4-24493	3
chr12	22033243	22033775	MajorDMR-4-24494	4
chr12	22062466	22063950	MajorDMR-4-24495	10
chr12	22064472	22065091	MajorDMR-4-24496	5
chr12	22091907	22093662	MajorDMR-4-24497	16
chr12	22095407	22095844	MajorDMR-4-24498	6
chr12	22142762	22143085	MajorDMR-4-24499	2
chr12	22192410	22192540	MajorDMR-4-24500	2
chr12	22195868	22196394	MajorDMR-4-24501	8
chr12	22200371	22201133	MajorDMR-4-24502	6
chr12	22201894	22202062	MajorDMR-4-24503	3
chr12	22211006	22211932	MajorDMR-4-24504	5
chr12	22218694	22218739	MajorDMR-4-24505	3
chr12	22274753	22276131	MajorDMR-4-24506	12
chr12	22306953	22307614	MajorDMR-4-24507	4
chr12	22317269	22317317	MajorDMR-4-24508	2
chr12	22349512	22349870	MajorDMR-4-24509	3
chr12	22372706	22373147	MajorDMR-4-24510	2
chr12	22398547	22398619	MajorDMR-4-24511	3
chr12	22467684	22468362	MajorDMR-4-24512	8
chr12	22471179	22471248	MajorDMR-4-24513	2
chr12	22562720	22563842	MajorDMR-4-24514	4
chr12	22601703	22602200	MajorDMR-4-24515	2
chr12	22631065	22631085	MajorDMR-4-24516	2
chr12	22698960	22699355	MajorDMR-4-24517	8
chr12	22701155	22701477	MajorDMR-4-24518	5
chr12	22702367	22702510	MajorDMR-4-24519	4
chr12	22710335	22710644	MajorDMR-4-24520	5
chr12	22715053	22715800	MajorDMR-4-24521	3
chr12	22771548	22772299	MajorDMR-4-24522	6
chr12	22823533	22823545	MajorDMR-4-24523	2
chr12	22850427	22850754	MajorDMR-4-24524	3
chr12	22882556	22883125	MajorDMR-4-24525	3
chr12	22886068	22887413	MajorDMR-4-24526	11
chr12	22918560	22919017	MajorDMR-4-24527	6
chr12	22949418	22951751	MajorDMR-4-24528	15
chr12	22953534	22953671	MajorDMR-4-24529	3
chr12	22957094	22959422	MajorDMR-4-24530	15
chr12	22964366	22964630	MajorDMR-4-24531	2
chr12	22965599	22965692	MajorDMR-4-24532	4
chr12	23014273	23014383	MajorDMR-4-24533	2
chr12	23016082	23016175	MajorDMR-4-24534	3
chr12	23020802	23021080	MajorDMR-4-24535	3
chr12	23029594	23029821	MajorDMR-4-24536	2
chr12	23065682	23066369	MajorDMR-4-24537	6
chr12	23088075	23088678	MajorDMR-4-24538	6
chr12	23090143	23090148	MajorDMR-4-24539	2
chr12	23104151	23104475	MajorDMR-4-24540	5
chr12	23108657	23109955	MajorDMR-4-24541	5
chr12	23111492	23111935	MajorDMR-4-24542	4
chr12	23116313	23119328	MajorDMR-4-24543	33
chr12	23124197	23125117	MajorDMR-4-24544	17
chr12	23134721	23134925	MajorDMR-4-24545	2
chr12	23144530	23144566	MajorDMR-4-24546	2
chr12	23147359	23148485	MajorDMR-4-24547	6
chr12	23162200	23162637	MajorDMR-4-24548	3
chr12	23192576	23192788	MajorDMR-4-24549	3
chr12	23193443	23193455	MajorDMR-4-24550	2
chr12	23232130	23232163	MajorDMR-4-24551	2
chr12	23234084	23234247	MajorDMR-4-24552	5
chr12	23234962	23235073	MajorDMR-4-24553	2
chr12	23235606	23235733	MajorDMR-4-24554	3
chr12	23246096	23246528	MajorDMR-4-24555	4
chr12	23260436	23261061	MajorDMR-4-24556	8
chr12	23339101	23339411	MajorDMR-4-24557	2
chr12	23350553	23351385	MajorDMR-4-24558	5
chr12	23354387	23354858	MajorDMR-4-24559	3
chr12	23361636	23361796	MajorDMR-4-24560	3
chr12	23364528	23365674	MajorDMR-4-24561	6
chr12	23372879	23373436	MajorDMR-4-24562	4
chr12	23448665	23448760	MajorDMR-4-24563	2
chr12	23480990	23481243	MajorDMR-4-24564	3
chr12	23481908	23482138	MajorDMR-4-24565	3
chr12	23576422	23576851	MajorDMR-4-24566	2
chr12	23641171	23641516	MajorDMR-4-24567	3
chr12	23643816	23643889	MajorDMR-4-24568	3
chr12	23683755	23683759	MajorDMR-4-24569	2
chr12	23714162	23715174	MajorDMR-4-24570	7
chr12	23717353	23718265	MajorDMR-4-24571	7
chr12	23724687	23724898	MajorDMR-4-24572	2
chr12	23770665	23771629	MajorDMR-4-24573	9
chr12	23948170	23948509	MajorDMR-4-24574	2
chr12	23966377	23966613	MajorDMR-4-24575	2
chr12	23977452	23978111	MajorDMR-4-24576	11
chr12	23984928	23984999	MajorDMR-4-24577	2
chr12	24059432	24059516	MajorDMR-4-24578	5
chr12	24122418	24122870	MajorDMR-4-24579	2
chr12	24234031	24234610	MajorDMR-4-24580	6
chr12	24284833	24285073	MajorDMR-4-24581	4
chr12	24291134	24291253	MajorDMR-4-24582	4
chr12	24380653	24381085	MajorDMR-4-24583	6
chr12	24381594	24381748	MajorDMR-4-24584	3
chr12	24386086	24386120	MajorDMR-4-24585	2
chr12	24449652	24449735	MajorDMR-4-24586	2
chr12	24450636	24450765	MajorDMR-4-24587	2
chr12	24453009	24453417	MajorDMR-4-24588	4
chr12	24478497	24479782	MajorDMR-4-24589	12
chr12	24489736	24489942	MajorDMR-4-24590	3
chr12	24581039	24581213	MajorDMR-4-24591	3
chr12	24642305	24643418	MajorDMR-4-24592	9
chr12	24683909	24684002	MajorDMR-4-24593	2
chr12	24688098	24689970	MajorDMR-4-24594	13
chr12	24690653	24691428	MajorDMR-4-24595	6
chr12	24717953	24717965	MajorDMR-4-24596	2
chr12	24727250	24728003	MajorDMR-4-24597	7
chr12	24753594	24753660	MajorDMR-4-24598	2
chr12	24756529	24756935	MajorDMR-4-24599	4
chr12	24780239	24780256	MajorDMR-4-24600	2
chr12	24793082	24793629	MajorDMR-4-24601	5
chr12	24796290	24796308	MajorDMR-4-24602	2
chr12	24832118	24832218	MajorDMR-4-24603	2
chr12	24843364	24843397	MajorDMR-4-24604	2
chr12	24858354	24858390	MajorDMR-4-24605	2
chr12	24863870	24864454	MajorDMR-4-24606	5
chr12	24884675	24885311	MajorDMR-4-24607	4
chr12	24895315	24895627	MajorDMR-4-24608	3
chr12	24908371	24908468	MajorDMR-4-24609	2
chr12	24910276	24910801	MajorDMR-4-24610	9
chr12	24956445	24956598	MajorDMR-4-24611	2
chr12	24964531	24964596	MajorDMR-4-24612	2
chr12	24973833	24974033	MajorDMR-4-24613	4
chr12	25008010	25008178	MajorDMR-4-24614	2
chr12	25057029	25057667	MajorDMR-4-24615	4
chr12	25102466	25102522	MajorDMR-4-24616	2
chr12	25110091	25110135	MajorDMR-4-24617	5
chr12	25150951	25151638	MajorDMR-4-24618	3
chr12	25154250	25154380	MajorDMR-4-24619	2
chr12	25173598	25174302	MajorDMR-4-24620	8
chr12	25177787	25178109	MajorDMR-4-24621	2
chr12	25187490	25187780	MajorDMR-4-24622	4
chr12	25204622	25206299	MajorDMR-4-24623	13
chr12	25206886	25206932	MajorDMR-4-24624	2
chr12	25207445	25207880	MajorDMR-4-24625	8
chr12	25208497	25208986	MajorDMR-4-24626	2
chr12	25210660	25211517	MajorDMR-4-24627	7
chr12	25212027	25212113	MajorDMR-4-24628	4
chr12	25213141	25213451	MajorDMR-4-24629	2
chr12	25244057	25244072	MajorDMR-4-24630	2
chr12	25251694	25251737	MajorDMR-4-24631	2
chr12	25253218	25253252	MajorDMR-4-24632	2
chr12	25274273	25274640	MajorDMR-4-24633	4
chr12	25275882	25276181	MajorDMR-4-24634	2
chr12	25281392	25281440	MajorDMR-4-24635	3
chr12	25281989	25282504	MajorDMR-4-24636	4
chr12	25283297	25283328	MajorDMR-4-24637	2
chr12	25402186	25402458	MajorDMR-4-24638	8
chr12	25420745	25421287	MajorDMR-4-24639	13
chr12	25473616	25474082	MajorDMR-4-24640	2
chr12	25482233	25482577	MajorDMR-4-24641	3
chr12	25491231	25492289	MajorDMR-4-24642	17
chr12	25530297	25530716	MajorDMR-4-24643	5
chr12	25608785	25608901	MajorDMR-4-24644	2
chr12	25671691	25671880	MajorDMR-4-24645	3
chr12	25783743	25783962	MajorDMR-4-24646	7
chr12	25801284	25801385	MajorDMR-4-24647	2
chr12	25878356	25878456	MajorDMR-4-24648	3
chr12	25880598	25880791	MajorDMR-4-24649	5
chr12	25933751	25934048	MajorDMR-4-24650	3
chr12	25993605	25994282	MajorDMR-4-24651	7
chr12	26032077	26032158	MajorDMR-4-24652	6
chr12	26037037	26037056	MajorDMR-4-24653	2
chr12	26038695	26039168	MajorDMR-4-24654	11
chr12	26042270	26042430	MajorDMR-4-24655	5
chr12	26047866	26048012	MajorDMR-4-24656	3
chr12	26049249	26050182	MajorDMR-4-24657	11
chr12	26127227	26127231	MajorDMR-4-24658	2
chr12	26238341	26238400	MajorDMR-4-24659	3
chr12	26263724	26263989	MajorDMR-4-24660	3
chr12	26268041	26268426	MajorDMR-4-24661	4
chr12	26269048	26270175	MajorDMR-4-24662	8
chr12	26320561	26321039	MajorDMR-4-24663	5
chr12	26356346	26357373	MajorDMR-4-24664	16
chr12	26365397	26365833	MajorDMR-4-24665	7
chr12	26379208	26379257	MajorDMR-4-24666	3
chr12	26386013	26386858	MajorDMR-4-24667	13
chr12	26427506	26428204	MajorDMR-4-24668	6
chr12	26526994	26527004	MajorDMR-4-24669	2
chr12	26527977	26528142	MajorDMR-4-24670	2
chr12	26545290	26545375	MajorDMR-4-24671	2
chr12	26549371	26549623	MajorDMR-4-24672	3
chr12	26559412	26559985	MajorDMR-4-24673	3
chr12	26599058	26599279	MajorDMR-4-24674	3
chr12	26617954	26618547	MajorDMR-4-24675	8
chr12	26688865	26689353	MajorDMR-4-24676	6
chr12	26740623	26740825	MajorDMR-4-24677	2
chr12	26901392	26902212	MajorDMR-4-24678	6
chr12	27024080	27024314	MajorDMR-4-24679	5
chr12	27030807	27031316	MajorDMR-4-24680	5
chr12	27031999	27032241	MajorDMR-4-24681	4
chr12	27035706	27035741	MajorDMR-4-24682	3
chr12	27093212	27094797	MajorDMR-4-24683	9
chr12	27113404	27113417	MajorDMR-4-24684	2
chr12	27114455	27114659	MajorDMR-4-24685	7
chr12	27122709	27122858	MajorDMR-4-24686	2
chr12	27132682	27132743	MajorDMR-4-24687	3
chr12	27154858	27154863	MajorDMR-4-24688	2
chr12	27155884	27157722	MajorDMR-4-24689	14
chr12	27159110	27159634	MajorDMR-4-24690	3
chr12	27161288	27161385	MajorDMR-4-24691	3
chr12	27162625	27164250	MajorDMR-4-24692	7
chr12	27164893	27165089	MajorDMR-4-24693	3
chr12	27165649	27166270	MajorDMR-4-24694	15
chr12	27167792	27168928	MajorDMR-4-24695	10
chr12	27170385	27170665	MajorDMR-4-24696	4
chr12	27174573	27174722	MajorDMR-4-24697	4
chr12	27195864	27195922	MajorDMR-4-24698	2
chr12	27222918	27223722	MajorDMR-4-24699	4
chr12	27238381	27238885	MajorDMR-4-24700	3
chr12	27240389	27241127	MajorDMR-4-24701	7
chr12	27247119	27247268	MajorDMR-4-24702	4
chr12	27308418	27308863	MajorDMR-4-24703	4
chr12	27317081	27318062	MajorDMR-4-24704	4
chr12	27340166	27340654	MajorDMR-4-24705	4
chr12	27389704	27389758	MajorDMR-4-24706	3
chr12	27396764	27396895	MajorDMR-4-24707	3
chr12	27441275	27441291	MajorDMR-4-24708	2
chr12	27464880	27465108	MajorDMR-4-24709	4
chr12	27481874	27482754	MajorDMR-4-24710	9
chr12	27484586	27484985	MajorDMR-4-24711	3
chr12	27487027	27487177	MajorDMR-4-24712	5
chr12	27487893	27488500	MajorDMR-4-24713	4
chr12	27497639	27497914	MajorDMR-4-24714	3
chr12	27506008	27506101	MajorDMR-4-24715	2
chr12	27514022	27514359	MajorDMR-4-24716	5
chr12	27531469	27531500	MajorDMR-4-24717	2
chr12	27538608	27539656	MajorDMR-4-24718	11
chr12	27549159	27549928	MajorDMR-4-24719	6
chr12	27572948	27573352	MajorDMR-4-24720	2
chr12	27583576	27583634	MajorDMR-4-24721	3
chr12	27626030	27626077	MajorDMR-4-24722	2
chr12	27627450	27627500	MajorDMR-4-24723	3
chr12	27651078	27651406	MajorDMR-4-24724	2
chr12	27661194	27662422	MajorDMR-4-24725	8
chr12	27664861	27665112	MajorDMR-4-24726	3
chr12	27674092	27674285	MajorDMR-4-24727	3
chr12	27683188	27683325	MajorDMR-4-24728	2
chr12	27684032	27684048	MajorDMR-4-24729	2
chr12	27684729	27685069	MajorDMR-4-24730	2
chr12	27688693	27689466	MajorDMR-4-24731	4
chr12	27692460	27692829	MajorDMR-4-24732	2
chr12	27695161	27695267	MajorDMR-4-24733	2
chr12	27697639	27697709	MajorDMR-4-24734	2
chr12	27698221	27698961	MajorDMR-4-24735	8
chr12	27700822	27703593	MajorDMR-4-24736	30
chr12	27704573	27704661	MajorDMR-4-24737	3
chr12	27705521	27705983	MajorDMR-4-24738	4
chr12	27706826	27707685	MajorDMR-4-24739	5
chr12	27710228	27710404	MajorDMR-4-24740	6
chr12	27710973	27711024	MajorDMR-4-24741	2
chr12	27714345	27714648	MajorDMR-4-24742	4
chr12	27715711	27716191	MajorDMR-4-24743	5
chr12	27716867	27716963	MajorDMR-4-24744	2
chr12	27717800	27718690	MajorDMR-4-24745	4
chr12	27721507	27721547	MajorDMR-4-24746	2
chr12	27734717	27735720	MajorDMR-4-24747	7
chr12	27744877	27746269	MajorDMR-4-24748	17
chr12	27748726	27749100	MajorDMR-4-24749	7
chr12	27751371	27751743	MajorDMR-4-24750	2
chr12	27752411	27753099	MajorDMR-4-24751	3
chr12	27761479	27762508	MajorDMR-4-24752	13
chr12	27770034	27770489	MajorDMR-4-24753	2
chr12	27771819	27772161	MajorDMR-4-24754	6
chr12	27780190	27780654	MajorDMR-4-24755	4
chr12	27787773	27787781	MajorDMR-4-24756	2
chr12	27801462	27801484	MajorDMR-4-24757	2
chr12	27845587	27845810	MajorDMR-4-24758	2
chr12	27919297	27919750	MajorDMR-4-24759	4
chr12	27930356	27930473	MajorDMR-4-24760	2
chr12	27931961	27932105	MajorDMR-4-24761	5
chr12	27949118	27949541	MajorDMR-4-24762	2
chr12	27950159	27951032	MajorDMR-4-24763	26
chr12	27953006	27953493	MajorDMR-4-24764	3
chr12	28040113	28040131	MajorDMR-4-24765	3
chr12	28044645	28044871	MajorDMR-4-24766	3
chr12	28055022	28055430	MajorDMR-4-24767	4
chr12	28092016	28092501	MajorDMR-4-24768	4
chr12	28117023	28117073	MajorDMR-4-24769	2
chr12	28118917	28119223	MajorDMR-4-24770	2
chr12	28120831	28121236	MajorDMR-4-24771	2
chr12	28124478	28124682	MajorDMR-4-24772	5
chr12	28126972	28127630	MajorDMR-4-24773	4
chr12	28193065	28193520	MajorDMR-4-24774	4
chr12	28196754	28196769	MajorDMR-4-24775	2
chr12	28200823	28201266	MajorDMR-4-24776	3
chr12	28201778	28202266	MajorDMR-4-24777	5
chr12	28204138	28205156	MajorDMR-4-24778	7
chr12	28213546	28214666	MajorDMR-4-24779	16
chr12	28239019	28240159	MajorDMR-4-24780	11
chr12	28242260	28242640	MajorDMR-4-24781	5
chr12	28269753	28270051	MajorDMR-4-24782	3
chr12	28486477	28486693	MajorDMR-4-24783	3
chr12	28705384	28705766	MajorDMR-4-24784	2
chr12	28775361	28775715	MajorDMR-4-24785	2
chr12	28778941	28779451	MajorDMR-4-24786	5
chr12	28837017	28837357	MajorDMR-4-24787	4
chr12	28851416	28851509	MajorDMR-4-24788	2
chr12	28869483	28869494	MajorDMR-4-24789	2
chr12	28948494	28949147	MajorDMR-4-24790	3
chr12	29017022	29017085	MajorDMR-4-24791	2
chr12	29030001	29030045	MajorDMR-4-24792	3
chr12	29176538	29176547	MajorDMR-4-24793	2
chr12	29257435	29257660	MajorDMR-4-24794	2
chr12	29300608	29300709	MajorDMR-4-24795	3
chr12	29312305	29312820	MajorDMR-4-24796	7
chr12	29313360	29313411	MajorDMR-4-24797	2
chr12	29333721	29334434	MajorDMR-4-24798	4
chr12	29395551	29395617	MajorDMR-4-24799	2
chr12	29483520	29483675	MajorDMR-4-24800	2
chr12	29486568	29486743	MajorDMR-4-24801	4
chr12	29497145	29497208	MajorDMR-4-24802	3
chr12	29509234	29509246	MajorDMR-4-24803	3
chr12	29509895	29510092	MajorDMR-4-24804	2
chr12	29566820	29567022	MajorDMR-4-24805	3
chr12	29568749	29569390	MajorDMR-4-24806	3
chr12	29717718	29718342	MajorDMR-4-24807	5
chr12	29719853	29719967	MajorDMR-4-24808	2
chr12	29770102	29770300	MajorDMR-4-24809	4
chr12	29773433	29774091	MajorDMR-4-24810	4
chr12	29790485	29790602	MajorDMR-4-24811	2
chr12	29793162	29794024	MajorDMR-4-24812	10
chr12	29808816	29809391	MajorDMR-4-24813	5
chr12	29865894	29866067	MajorDMR-4-24814	2
chr12	29873010	29873264	MajorDMR-4-24815	3
chr12	29886210	29886292	MajorDMR-4-24816	3
chr12	29888348	29888791	MajorDMR-4-24817	3
chr12	29915619	29915936	MajorDMR-4-24818	4
chr12	29920341	29920431	MajorDMR-4-24819	2
chr12	29934538	29935122	MajorDMR-4-24820	4
chr12	29948213	29948636	MajorDMR-4-24821	3
chr12	29950165	29950258	MajorDMR-4-24822	3
chr12	29964322	29964522	MajorDMR-4-24823	2
chr12	29978673	29978686	MajorDMR-4-24824	2
chr12	29995121	29995587	MajorDMR-4-24825	2
chr12	29996410	29996633	MajorDMR-4-24826	2
chr12	30011110	30011394	MajorDMR-4-24827	3
chr12	30026509	30026717	MajorDMR-4-24828	3
chr12	30033005	30033422	MajorDMR-4-24829	7
chr12	30035990	30036086	MajorDMR-4-24830	2
chr12	30060244	30060718	MajorDMR-4-24831	5
chr12	30099189	30100824	MajorDMR-4-24832	8
chr12	30112907	30113173	MajorDMR-4-24833	2
chr12	30116390	30116409	MajorDMR-4-24834	2
chr12	30123419	30123846	MajorDMR-4-24835	5
chr12	30165847	30166198	MajorDMR-4-24836	6
chr12	30183960	30184211	MajorDMR-4-24837	2
chr12	30219855	30220005	MajorDMR-4-24838	2
chr12	30220646	30221013	MajorDMR-4-24839	5
chr12	30245500	30245576	MajorDMR-4-24840	2
chr12	30246326	30247492	MajorDMR-4-24841	8
chr12	30249005	30249474	MajorDMR-4-24842	4
chr12	30258127	30258449	MajorDMR-4-24843	3
chr12	30259340	30259413	MajorDMR-4-24844	2
chr12	30269791	30270376	MajorDMR-4-24845	6
chr12	30273730	30273961	MajorDMR-4-24846	2
chr12	30303071	30303255	MajorDMR-4-24847	2
chr12	30365882	30365960	MajorDMR-4-24848	2
chr12	30370713	30370811	MajorDMR-4-24849	3
chr12	30372045	30372139	MajorDMR-4-24850	2
chr12	30472097	30472138	MajorDMR-4-24851	2
chr12	30501085	30501174	MajorDMR-4-24852	2
chr12	30570963	30571032	MajorDMR-4-24853	3
chr12	30571534	30571575	MajorDMR-4-24854	2
chr12	30588600	30588880	MajorDMR-4-24855	2
chr12	30591022	30591351	MajorDMR-4-24856	2
chr12	30592030	30592425	MajorDMR-4-24857	4
chr12	30595017	30595298	MajorDMR-4-24858	2
chr12	30637611	30638793	MajorDMR-4-24859	18
chr12	30671788	30672636	MajorDMR-4-24860	22
chr12	30692044	30692362	MajorDMR-4-24861	3
chr12	30733147	30733417	MajorDMR-4-24862	3
chr12	30734006	30734333	MajorDMR-4-24863	3
chr12	30751867	30752559	MajorDMR-4-24864	8
chr12	30778116	30778425	MajorDMR-4-24865	3
chr12	30789959	30790063	MajorDMR-4-24866	2
chr12	30821343	30822352	MajorDMR-4-24867	7
chr12	30851588	30851885	MajorDMR-4-24868	3
chr12	30852985	30853160	MajorDMR-4-24869	3
chr12	30854479	30854838	MajorDMR-4-24870	3
chr12	30860756	30860844	MajorDMR-4-24871	2
chr12	30897372	30897448	MajorDMR-4-24872	2
chr12	30905669	30906722	MajorDMR-4-24873	9
chr12	30909441	30910780	MajorDMR-4-24874	13
chr12	30913940	30913958	MajorDMR-4-24875	2
chr12	30943444	30943498	MajorDMR-4-24876	2
chr12	30950253	30950466	MajorDMR-4-24877	3
chr12	30976118	30976350	MajorDMR-4-24878	2
chr12	31076138	31076489	MajorDMR-4-24879	2
chr12	31126152	31126198	MajorDMR-4-24880	2
chr12	31128596	31128642	MajorDMR-4-24881	3
chr12	31130097	31130558	MajorDMR-4-24882	11
chr12	31152397	31152552	MajorDMR-4-24883	3
chr12	31189288	31189322	MajorDMR-4-24884	2
chr12	31194722	31194739	MajorDMR-4-24885	2
chr12	31196112	31196287	MajorDMR-4-24886	4
chr12	31197272	31197494	MajorDMR-4-24887	4
chr12	31244494	31244511	MajorDMR-4-24888	2
chr12	31280687	31281438	MajorDMR-4-24889	4
chr12	31443981	31445743	MajorDMR-4-24890	13
chr12	31529723	31530117	MajorDMR-4-24891	3
chr12	31540146	31540481	MajorDMR-4-24892	2
chr12	31551151	31551949	MajorDMR-4-24893	6
chr12	31580265	31581827	MajorDMR-4-24894	26
chr12	31624661	31624834	MajorDMR-4-24895	2
chr12	31630407	31630609	MajorDMR-4-24896	4
chr12	31635955	31635983	MajorDMR-4-24897	2
chr12	31694662	31694686	MajorDMR-4-24898	3
chr12	31779452	31780079	MajorDMR-4-24899	6
chr12	31794750	31794944	MajorDMR-4-24900	5
chr12	31798260	31798282	MajorDMR-4-24901	2
chr12	31805085	31805147	MajorDMR-4-24902	2
chr12	31839586	31840446	MajorDMR-4-24903	5
chr12	31885298	31885820	MajorDMR-4-24904	5
chr12	31937271	31937519	MajorDMR-4-24905	2
chr12	32024451	32024548	MajorDMR-4-24906	5
chr12	32026403	32026412	MajorDMR-4-24907	2
chr12	32028353	32028604	MajorDMR-4-24908	4
chr12	32029886	32030607	MajorDMR-4-24909	12
chr12	32033766	32033854	MajorDMR-4-24910	3
chr12	32042121	32042735	MajorDMR-4-24911	4
chr12	32146297	32146569	MajorDMR-4-24912	8
chr12	32205177	32205712	MajorDMR-4-24913	5
chr12	32236283	32236380	MajorDMR-4-24914	5
chr12	32245479	32245698	MajorDMR-4-24915	2
chr12	32259121	32259136	MajorDMR-4-24916	2
chr12	32263565	32263688	MajorDMR-4-24917	2
chr12	32264571	32264715	MajorDMR-4-24918	7
chr12	32265266	32265277	MajorDMR-4-24919	2
chr12	32271823	32271894	MajorDMR-4-24920	2
chr12	32294047	32294154	MajorDMR-4-24921	5
chr12	32311369	32312524	MajorDMR-4-24922	4
chr12	32316608	32317429	MajorDMR-4-24923	8
chr12	32322820	32322948	MajorDMR-4-24924	3
chr12	32331837	32332180	MajorDMR-4-24925	2
chr12	32338904	32339957	MajorDMR-4-24926	6
chr12	32353277	32353432	MajorDMR-4-24927	2
chr12	32357396	32357853	MajorDMR-4-24928	6
chr12	32372647	32372711	MajorDMR-4-24929	2
chr12	32403639	32403707	MajorDMR-4-24930	2
chr12	32418021	32418641	MajorDMR-4-24931	5
chr12	32436495	32436955	MajorDMR-4-24932	2
chr12	32456164	32456380	MajorDMR-4-24933	3
chr12	32507439	32507595	MajorDMR-4-24934	2
chr12	32543549	32543572	MajorDMR-4-24935	3
chr12	32587410	32588105	MajorDMR-4-24936	4
chr12	32657265	32657421	MajorDMR-4-24937	3
chr12	32676723	32676736	MajorDMR-4-24938	2
chr12	32736360	32736787	MajorDMR-4-24939	2
chr12	32830934	32831003	MajorDMR-4-24940	4
chr12	32868440	32869101	MajorDMR-4-24941	8
chr12	32880351	32880432	MajorDMR-4-24942	2
chr12	32890700	32890850	MajorDMR-4-24943	2
chr12	32891759	32891928	MajorDMR-4-24944	2
chr12	32895867	32895955	MajorDMR-4-24945	2
chr12	32902606	32902936	MajorDMR-4-24946	10
chr12	32973263	32975838	MajorDMR-4-24947	18
chr12	33050587	33050706	MajorDMR-4-24948	2
chr12	33492729	33492793	MajorDMR-4-24949	2
chr12	33531184	33531702	MajorDMR-4-24950	4
chr12	33607300	33607351	MajorDMR-4-24951	5
chr12	33663050	33663610	MajorDMR-4-24952	5
chr12	33682969	33683428	MajorDMR-4-24953	3
chr12	33754459	33754621	MajorDMR-4-24954	2
chr12	33759789	33759907	MajorDMR-4-24955	3
chr12	33800590	33800755	MajorDMR-4-24956	2
chr12	33909940	33910081	MajorDMR-4-24957	3
chr12	34141036	34141600	MajorDMR-4-24958	4
chr12	34191279	34191427	MajorDMR-4-24959	3
chr12	34346105	34346150	MajorDMR-4-24960	2
chr12	34402621	34402992	MajorDMR-4-24961	6
chr12	34408224	34408469	MajorDMR-4-24962	5
chr12	34471488	34471559	MajorDMR-4-24963	2
chr12	34493666	34493832	MajorDMR-4-24964	2
chr12	34520116	34520175	MajorDMR-4-24965	3
chr12	34853819	34853959	MajorDMR-4-24966	3
chr12	37975640	37976034	MajorDMR-4-24967	7
chr12	38003706	38003902	MajorDMR-4-24968	2
chr12	38059830	38060005	MajorDMR-4-24969	2
chr12	38436735	38437300	MajorDMR-4-24970	3
chr12	38545038	38545452	MajorDMR-4-24971	2
chr12	38548137	38548223	MajorDMR-4-24972	4
chr12	38650301	38650766	MajorDMR-4-24973	2
chr12	38705782	38706213	MajorDMR-4-24974	3
chr12	38744515	38744536	MajorDMR-4-24975	2
chr12	38765403	38765522	MajorDMR-4-24976	2
chr12	38883318	38884266	MajorDMR-4-24977	7
chr12	38895495	38895621	MajorDMR-4-24978	3
chr12	38896249	38896458	MajorDMR-4-24979	3
chr12	38923279	38923297	MajorDMR-4-24980	3
chr12	38933784	38934418	MajorDMR-4-24981	4
chr12	38981654	38981838	MajorDMR-4-24982	2
chr12	38985372	38985550	MajorDMR-4-24983	2
chr12	38993172	38993183	MajorDMR-4-24984	2
chr12	39038036	39039056	MajorDMR-4-24985	7
chr12	39046581	39046738	MajorDMR-4-24986	2
chr12	39047731	39047755	MajorDMR-4-24987	2
chr12	39091267	39091570	MajorDMR-4-24988	2
chr12	39223904	39224419	MajorDMR-4-24989	3
chr12	39226705	39226749	MajorDMR-4-24990	2
chr12	39232648	39233033	MajorDMR-4-24991	5
chr12	39280307	39280762	MajorDMR-4-24992	2
chr12	39291788	39291800	MajorDMR-4-24993	2
chr12	39311579	39313161	MajorDMR-4-24994	11
chr12	39348109	39348807	MajorDMR-4-24995	10
chr12	39434730	39435029	MajorDMR-4-24996	5
chr12	39441778	39442160	MajorDMR-4-24997	9
chr12	39454482	39454805	MajorDMR-4-24998	5
chr12	39703151	39703566	MajorDMR-4-24999	2
chr12	39721873	39722351	MajorDMR-4-25000	8
chr12	39723941	39724280	MajorDMR-4-25001	2
chr12	39772626	39773085	MajorDMR-4-25002	6
chr12	39794301	39794380	MajorDMR-4-25003	2
chr12	40014986	40015291	MajorDMR-4-25004	7
chr12	40072272	40072292	MajorDMR-4-25005	2
chr12	40116985	40117091	MajorDMR-4-25006	3
chr12	40117932	40118316	MajorDMR-4-25007	3
chr12	40175029	40175639	MajorDMR-4-25008	3
chr12	40232496	40232643	MajorDMR-4-25009	3
chr12	40234754	40235105	MajorDMR-4-25010	5
chr12	40235668	40236080	MajorDMR-4-25011	2
chr12	40265628	40266395	MajorDMR-4-25012	5
chr12	40279594	40279689	MajorDMR-4-25013	2
chr12	40289450	40289480	MajorDMR-4-25014	2
chr12	40292750	40293761	MajorDMR-4-25015	4
chr12	40323846	40323957	MajorDMR-4-25016	4
chr12	40328154	40328920	MajorDMR-4-25017	5
chr12	40358405	40358605	MajorDMR-4-25018	2
chr12	40360015	40360579	MajorDMR-4-25019	4
chr12	40372428	40372464	MajorDMR-4-25020	2
chr12	40383045	40383733	MajorDMR-4-25021	3
chr12	40384916	40386401	MajorDMR-4-25022	8
chr12	40387912	40388346	MajorDMR-4-25023	10
chr12	40389622	40389669	MajorDMR-4-25024	2
chr12	40403827	40403850	MajorDMR-4-25025	2
chr12	40404646	40404959	MajorDMR-4-25026	8
chr12	40429416	40429742	MajorDMR-4-25027	2
chr12	40459657	40460141	MajorDMR-4-25028	2
chr12	40497078	40497943	MajorDMR-4-25029	5
chr12	40498535	40498693	MajorDMR-4-25030	2
chr12	40595611	40595721	MajorDMR-4-25031	2
chr12	40596697	40597113	MajorDMR-4-25032	3
chr12	40619602	40620882	MajorDMR-4-25033	7
chr12	40622667	40622805	MajorDMR-4-25034	2
chr12	40761464	40761551	MajorDMR-4-25035	2
chr12	40791590	40791702	MajorDMR-4-25036	2
chr12	40909295	40909787	MajorDMR-4-25037	5
chr12	40962767	40962944	MajorDMR-4-25038	2
chr12	41049133	41049425	MajorDMR-4-25039	5
chr12	41078855	41078924	MajorDMR-4-25040	2
chr12	41081935	41083195	MajorDMR-4-25041	13
chr12	41088804	41089183	MajorDMR-4-25042	2
chr12	41100205	41100223	MajorDMR-4-25043	2
chr12	41182049	41182127	MajorDMR-4-25044	3
chr12	41195555	41195735	MajorDMR-4-25045	2
chr12	41213620	41213704	MajorDMR-4-25046	2
chr12	41227978	41228550	MajorDMR-4-25047	6
chr12	41231911	41232726	MajorDMR-4-25048	6
chr12	41248451	41248684	MajorDMR-4-25049	3
chr12	41328431	41328511	MajorDMR-4-25050	3
chr12	41343819	41344178	MajorDMR-4-25051	2
chr12	41364812	41364946	MajorDMR-4-25052	2
chr12	41420857	41420898	MajorDMR-4-25053	2
chr12	41467642	41468428	MajorDMR-4-25054	4
chr12	41469836	41470217	MajorDMR-4-25055	9
chr12	41472132	41472162	MajorDMR-4-25056	3
chr12	41514806	41514817	MajorDMR-4-25057	2
chr12	41581483	41581940	MajorDMR-4-25058	11
chr12	41585334	41587303	MajorDMR-4-25059	13
chr12	41587901	41587919	MajorDMR-4-25060	2
chr12	41589281	41589776	MajorDMR-4-25061	4
chr12	41594938	41594998	MajorDMR-4-25062	3
chr12	41599340	41599479	MajorDMR-4-25063	2
chr12	41604890	41604908	MajorDMR-4-25064	2
chr12	41605626	41605647	MajorDMR-4-25065	2
chr12	41607124	41607626	MajorDMR-4-25066	5
chr12	41628419	41629676	MajorDMR-4-25067	10
chr12	41631417	41631880	MajorDMR-4-25068	7
chr12	41633007	41633086	MajorDMR-4-25069	2
chr12	41671228	41671648	MajorDMR-4-25070	6
chr12	41672851	41672919	MajorDMR-4-25071	3
chr12	41682368	41683019	MajorDMR-4-25072	5
chr12	41685895	41686558	MajorDMR-4-25073	3
chr12	41695005	41695070	MajorDMR-4-25074	2
chr12	41698958	41699004	MajorDMR-4-25075	2
chr12	41705100	41705229	MajorDMR-4-25076	2
chr12	41706254	41706714	MajorDMR-4-25077	5
chr12	41748850	41749107	MajorDMR-4-25078	6
chr12	41754986	41755484	MajorDMR-4-25079	2
chr12	41804009	41804179	MajorDMR-4-25080	2
chr12	41806839	41807022	MajorDMR-4-25081	2
chr12	41810350	41812074	MajorDMR-4-25082	10
chr12	41812615	41813187	MajorDMR-4-25083	4
chr12	41819567	41819770	MajorDMR-4-25084	2
chr12	41831594	41831875	MajorDMR-4-25085	2
chr12	41832631	41834909	MajorDMR-4-25086	12
chr12	41837656	41838081	MajorDMR-4-25087	5
chr12	41851103	41851242	MajorDMR-4-25088	3
chr12	41851988	41852164	MajorDMR-4-25089	3
chr12	41852905	41853027	MajorDMR-4-25090	2
chr12	41881584	41882068	MajorDMR-4-25091	5
chr12	41893201	41893255	MajorDMR-4-25092	2
chr12	41900633	41901001	MajorDMR-4-25093	2
chr12	41901867	41905790	MajorDMR-4-25094	14
chr12	41906550	41907024	MajorDMR-4-25095	5
chr12	41910000	41911697	MajorDMR-4-25096	9
chr12	41913119	41915748	MajorDMR-4-25097	16
chr12	41916410	41916566	MajorDMR-4-25098	2
chr12	41921332	41921972	MajorDMR-4-25099	3
chr12	41922557	41923127	MajorDMR-4-25100	3
chr12	41923885	41925179	MajorDMR-4-25101	11
chr12	41925810	41926202	MajorDMR-4-25102	3
chr12	41928020	41928110	MajorDMR-4-25103	2
chr12	41929469	41929587	MajorDMR-4-25104	2
chr12	41930784	41931324	MajorDMR-4-25105	5
chr12	41934748	41934852	MajorDMR-4-25106	2
chr12	41938138	41938243	MajorDMR-4-25107	2
chr12	41939768	41940281	MajorDMR-4-25108	8
chr12	41941404	41941533	MajorDMR-4-25109	2
chr12	41946472	41946584	MajorDMR-4-25110	5
chr12	41949528	41949597	MajorDMR-4-25111	5
chr12	41950876	41951939	MajorDMR-4-25112	14
chr12	41959332	41959406	MajorDMR-4-25113	3
chr12	41961248	41961510	MajorDMR-4-25114	4
chr12	41965958	41966494	MajorDMR-4-25115	3
chr12	41971254	41971414	MajorDMR-4-25116	2
chr12	41973033	41973213	MajorDMR-4-25117	2
chr12	41977845	41977851	MajorDMR-4-25118	2
chr12	41992932	41993075	MajorDMR-4-25119	2
chr12	41999321	42000086	MajorDMR-4-25120	17
chr12	42022873	42023551	MajorDMR-4-25121	4
chr12	42024175	42024211	MajorDMR-4-25122	2
chr12	42050780	42050949	MajorDMR-4-25123	2
chr12	42052188	42052578	MajorDMR-4-25124	2
chr12	42055248	42055890	MajorDMR-4-25125	5
chr12	42096420	42096689	MajorDMR-4-25126	3
chr12	42102841	42102924	MajorDMR-4-25127	2
chr12	42124290	42124679	MajorDMR-4-25128	5
chr12	42131461	42131513	MajorDMR-4-25129	2
chr12	42166501	42166844	MajorDMR-4-25130	2
chr12	42167948	42169012	MajorDMR-4-25131	5
chr12	42183238	42183540	MajorDMR-4-25132	6
chr12	42185070	42185785	MajorDMR-4-25133	6
chr12	42190187	42190560	MajorDMR-4-25134	5
chr12	42192980	42193202	MajorDMR-4-25135	2
chr12	42196181	42196694	MajorDMR-4-25136	5
chr12	42286141	42286552	MajorDMR-4-25137	4
chr12	42297519	42298067	MajorDMR-4-25138	6
chr12	42298843	42299705	MajorDMR-4-25139	6
chr12	42300408	42301144	MajorDMR-4-25140	11
chr12	42304453	42305259	MajorDMR-4-25141	7
chr12	42307406	42308287	MajorDMR-4-25142	9
chr12	42309532	42310195	MajorDMR-4-25143	4
chr12	42311568	42312306	MajorDMR-4-25144	10
chr12	42313491	42315953	MajorDMR-4-25145	20
chr12	42316573	42316954	MajorDMR-4-25146	2
chr12	42317873	42318086	MajorDMR-4-25147	2
chr12	42319992	42320134	MajorDMR-4-25148	2
chr12	42321885	42324000	MajorDMR-4-25149	24
chr12	42324555	42325037	MajorDMR-4-25150	7
chr12	42325964	42326117	MajorDMR-4-25151	3
chr12	42332089	42333526	MajorDMR-4-25152	9
chr12	42336681	42337086	MajorDMR-4-25153	4
chr12	42350219	42350356	MajorDMR-4-25154	2
chr12	42354094	42354357	MajorDMR-4-25155	2
chr12	42392092	42392913	MajorDMR-4-25156	8
chr12	42404149	42404987	MajorDMR-4-25157	5
chr12	42410365	42411214	MajorDMR-4-25158	5
chr12	42417105	42417703	MajorDMR-4-25159	8
chr12	42424010	42424360	MajorDMR-4-25160	2
chr12	42464340	42464372	MajorDMR-4-25161	3
chr12	42479553	42479590	MajorDMR-4-25162	2
chr12	42485667	42485732	MajorDMR-4-25163	2
chr12	42488227	42488376	MajorDMR-4-25164	4
chr12	42539390	42540109	MajorDMR-4-25165	10
chr12	42566317	42566661	MajorDMR-4-25166	3
chr12	42571347	42571560	MajorDMR-4-25167	3
chr12	42632803	42633468	MajorDMR-4-25168	5
chr12	42634182	42634331	MajorDMR-4-25169	4
chr12	42693565	42693657	MajorDMR-4-25170	3
chr12	42701099	42701231	MajorDMR-4-25171	3
chr12	42704189	42704197	MajorDMR-4-25172	2
chr12	42723984	42724063	MajorDMR-4-25173	4
chr12	42740046	42740388	MajorDMR-4-25174	3
chr12	42745005	42745058	MajorDMR-4-25175	2
chr12	42759248	42759615	MajorDMR-4-25176	5
chr12	42782864	42783954	MajorDMR-4-25177	20
chr12	42784460	42785080	MajorDMR-4-25178	7
chr12	42787740	42788020	MajorDMR-4-25179	2
chr12	42805270	42806386	MajorDMR-4-25180	23
chr12	42820653	42820854	MajorDMR-4-25181	6
chr12	42821994	42822334	MajorDMR-4-25182	3
chr12	42825366	42825738	MajorDMR-4-25183	4
chr12	42844997	42845426	MajorDMR-4-25184	5
chr12	42868354	42868401	MajorDMR-4-25185	2
chr12	42874360	42874550	MajorDMR-4-25186	2
chr12	42884407	42884424	MajorDMR-4-25187	2
chr12	42887529	42887697	MajorDMR-4-25188	2
chr12	42889430	42889780	MajorDMR-4-25189	13
chr12	42891242	42891532	MajorDMR-4-25190	2
chr12	42929842	42929912	MajorDMR-4-25191	2
chr12	42973148	42973483	MajorDMR-4-25192	2
chr12	42976522	42976649	MajorDMR-4-25193	2
chr12	42979135	42979936	MajorDMR-4-25194	4
chr12	42992664	42993112	MajorDMR-4-25195	3
chr12	42994734	42994974	MajorDMR-4-25196	5
chr12	43002295	43002493	MajorDMR-4-25197	6
chr12	43007388	43007532	MajorDMR-4-25198	2
chr12	43035003	43035312	MajorDMR-4-25199	2
chr12	43090471	43090684	MajorDMR-4-25200	7
chr12	43122943	43123616	MajorDMR-4-25201	7
chr12	43124189	43125056	MajorDMR-4-25202	10
chr12	43129328	43130351	MajorDMR-4-25203	8
chr12	43157535	43158579	MajorDMR-4-25204	10
chr12	43292149	43292480	MajorDMR-4-25205	3
chr12	43299253	43299294	MajorDMR-4-25206	2
chr12	43330982	43331067	MajorDMR-4-25207	2
chr12	43351004	43351217	MajorDMR-4-25208	3
chr12	43351949	43352324	MajorDMR-4-25209	2
chr12	43360663	43360685	MajorDMR-4-25210	3
chr12	43388995	43389010	MajorDMR-4-25211	2
chr12	43463048	43463134	MajorDMR-4-25212	2
chr12	43489118	43491765	MajorDMR-4-25213	20
chr12	43496443	43496714	MajorDMR-4-25214	3
chr12	43498353	43498415	MajorDMR-4-25215	2
chr12	43499312	43499700	MajorDMR-4-25216	4
chr12	43500208	43500236	MajorDMR-4-25217	2
chr12	43504352	43504360	MajorDMR-4-25218	2
chr12	43505252	43505674	MajorDMR-4-25219	3
chr12	43597445	43597829	MajorDMR-4-25220	3
chr12	43607843	43608287	MajorDMR-4-25221	6
chr12	43616339	43616355	MajorDMR-4-25222	2
chr12	43629847	43630093	MajorDMR-4-25223	3
chr12	43632553	43633445	MajorDMR-4-25224	4
chr12	43634275	43634818	MajorDMR-4-25225	4
chr12	43711927	43712136	MajorDMR-4-25226	3
chr12	43714144	43714302	MajorDMR-4-25227	3
chr12	43723717	43723757	MajorDMR-4-25228	2
chr12	43754591	43755421	MajorDMR-4-25229	8
chr12	43875589	43875775	MajorDMR-4-25230	5
chr12	43919974	43920025	MajorDMR-4-25231	6
chr12	43925973	43925997	MajorDMR-4-25232	2
chr12	43947852	43948011	MajorDMR-4-25233	2
chr12	43957123	43957133	MajorDMR-4-25234	2
chr12	43964868	43965766	MajorDMR-4-25235	9
chr12	43986163	43986398	MajorDMR-4-25236	2
chr12	44111635	44111682	MajorDMR-4-25237	2
chr12	44251719	44252469	MajorDMR-4-25238	12
chr12	44262002	44262011	MajorDMR-4-25239	2
chr12	44325278	44325367	MajorDMR-4-25240	2
chr12	44376590	44376659	MajorDMR-4-25241	2
chr12	44378936	44378996	MajorDMR-4-25242	2
chr12	44406118	44406554	MajorDMR-4-25243	3
chr12	44408940	44409115	MajorDMR-4-25244	2
chr12	44409861	44409933	MajorDMR-4-25245	2
chr12	44414161	44415250	MajorDMR-4-25246	8
chr12	44419348	44420245	MajorDMR-4-25247	7
chr12	44421887	44421991	MajorDMR-4-25248	3
chr12	44428901	44428979	MajorDMR-4-25249	3
chr12	44452447	44453104	MajorDMR-4-25250	5
chr12	44453844	44455875	MajorDMR-4-25251	9
chr12	44459568	44459661	MajorDMR-4-25252	2
chr12	44465012	44466182	MajorDMR-4-25253	8
chr12	44467523	44467593	MajorDMR-4-25254	2
chr12	44478527	44478593	MajorDMR-4-25255	2
chr12	44485639	44486372	MajorDMR-4-25256	4
chr12	44507865	44508888	MajorDMR-4-25257	7
chr12	44509701	44509707	MajorDMR-4-25258	2
chr12	44513268	44513442	MajorDMR-4-25259	2
chr12	44537077	44537298	MajorDMR-4-25260	2
chr12	44547288	44548678	MajorDMR-4-25261	11
chr12	44552018	44552261	MajorDMR-4-25262	2
chr12	44552784	44552891	MajorDMR-4-25263	2
chr12	44579717	44580899	MajorDMR-4-25264	6
chr12	44608245	44609329	MajorDMR-4-25265	8
chr12	44656225	44656248	MajorDMR-4-25266	2
chr12	44701953	44702698	MajorDMR-4-25267	15
chr12	44734196	44734414	MajorDMR-4-25268	2
chr12	44764793	44765331	MajorDMR-4-25269	4
chr12	44768574	44768592	MajorDMR-4-25270	2
chr12	44771357	44772447	MajorDMR-4-25271	7
chr12	44773675	44774479	MajorDMR-4-25272	5
chr12	44775161	44776344	MajorDMR-4-25273	11
chr12	44778126	44779412	MajorDMR-4-25274	7
chr12	44786469	44786481	MajorDMR-4-25275	2
chr12	44825257	44825754	MajorDMR-4-25276	4
chr12	44851314	44851975	MajorDMR-4-25277	4
chr12	44853564	44853648	MajorDMR-4-25278	3
chr12	44888508	44889587	MajorDMR-4-25279	5
chr12	44893798	44893911	MajorDMR-4-25280	2
chr12	44901011	44901136	MajorDMR-4-25281	3
chr12	44901666	44902473	MajorDMR-4-25282	4
chr12	44903348	44903692	MajorDMR-4-25283	4
chr12	44904545	44904650	MajorDMR-4-25284	2
chr12	44907579	44907650	MajorDMR-4-25285	2
chr12	44913503	44913562	MajorDMR-4-25286	2
chr12	44914676	44914890	MajorDMR-4-25287	2
chr12	44915624	44916028	MajorDMR-4-25288	8
chr12	44918941	44919084	MajorDMR-4-25289	2
chr12	44920158	44920523	MajorDMR-4-25290	4
chr12	44924418	44924427	MajorDMR-4-25291	2
chr12	44936412	44936753	MajorDMR-4-25292	2
chr12	44942321	44942404	MajorDMR-4-25293	2
chr12	44944250	44944504	MajorDMR-4-25294	3
chr12	44947737	44947948	MajorDMR-4-25295	3
chr12	44957971	44958595	MajorDMR-4-25296	3
chr12	44974288	44974784	MajorDMR-4-25297	2
chr12	44978544	44978584	MajorDMR-4-25298	2
chr12	44989621	44990122	MajorDMR-4-25299	2
chr12	44991218	44991332	MajorDMR-4-25300	2
chr12	44992729	44994313	MajorDMR-4-25301	8
chr12	44997424	44998371	MajorDMR-4-25302	6
chr12	44999092	45001004	MajorDMR-4-25303	9
chr12	45001753	45002325	MajorDMR-4-25304	3
chr12	45006545	45006633	MajorDMR-4-25305	2
chr12	45013085	45013701	MajorDMR-4-25306	8
chr12	45014916	45014951	MajorDMR-4-25307	2
chr12	45015666	45015992	MajorDMR-4-25308	4
chr12	45027375	45027766	MajorDMR-4-25309	3
chr12	45034853	45035449	MajorDMR-4-25310	5
chr12	45040962	45041413	MajorDMR-4-25311	3
chr12	45041931	45043505	MajorDMR-4-25312	12
chr12	45044161	45044368	MajorDMR-4-25313	6
chr12	45048193	45048991	MajorDMR-4-25314	5
chr12	45050092	45051193	MajorDMR-4-25315	6
chr12	45056740	45057090	MajorDMR-4-25316	2
chr12	45062351	45062451	MajorDMR-4-25317	3
chr12	45064389	45064652	MajorDMR-4-25318	2
chr12	45066706	45066965	MajorDMR-4-25319	6
chr12	45067747	45068195	MajorDMR-4-25320	3
chr12	45069678	45069688	MajorDMR-4-25321	2
chr12	45071987	45072944	MajorDMR-4-25322	4
chr12	45078161	45078412	MajorDMR-4-25323	2
chr12	45082896	45083057	MajorDMR-4-25324	2
chr12	45085956	45086075	MajorDMR-4-25325	2
chr12	45090824	45091413	MajorDMR-4-25326	5
chr12	45092675	45094139	MajorDMR-4-25327	8
chr12	45096899	45097554	MajorDMR-4-25328	3
chr12	45098629	45100151	MajorDMR-4-25329	11
chr12	45108051	45108418	MajorDMR-4-25330	2
chr12	45111188	45111323	MajorDMR-4-25331	3
chr12	45114271	45114387	MajorDMR-4-25332	2
chr12	45114913	45115376	MajorDMR-4-25333	2
chr12	45125683	45126127	MajorDMR-4-25334	2
chr12	45135202	45135558	MajorDMR-4-25335	6
chr12	45140845	45141071	MajorDMR-4-25336	3
chr12	45142819	45143641	MajorDMR-4-25337	5
chr12	45146605	45146631	MajorDMR-4-25338	2
chr12	45148678	45150325	MajorDMR-4-25339	6
chr12	45150976	45151202	MajorDMR-4-25340	3
chr12	45153272	45153708	MajorDMR-4-25341	2
chr12	45159299	45160216	MajorDMR-4-25342	4
chr12	45164961	45165257	MajorDMR-4-25343	3
chr12	45167509	45167928	MajorDMR-4-25344	2
chr12	45168563	45168574	MajorDMR-4-25345	2
chr12	45169827	45169951	MajorDMR-4-25346	4
chr12	45172357	45173878	MajorDMR-4-25347	10
chr12	45177560	45178049	MajorDMR-4-25348	2
chr12	45181904	45183066	MajorDMR-4-25349	14
chr12	45184349	45184503	MajorDMR-4-25350	2
chr12	45195848	45196005	MajorDMR-4-25351	2
chr12	45203690	45203764	MajorDMR-4-25352	2
chr12	45204545	45205397	MajorDMR-4-25353	6
chr12	45208115	45208594	MajorDMR-4-25354	2
chr12	45210199	45211199	MajorDMR-4-25355	6
chr12	45213710	45214347	MajorDMR-4-25356	3
chr12	45219366	45219774	MajorDMR-4-25357	5
chr12	45220495	45220897	MajorDMR-4-25358	2
chr12	45223602	45223797	MajorDMR-4-25359	2
chr12	45226321	45226689	MajorDMR-4-25360	3
chr12	45227509	45227621	MajorDMR-4-25361	3
chr12	45228212	45229323	MajorDMR-4-25362	17
chr12	45230550	45231204	MajorDMR-4-25363	7
chr12	45233114	45234896	MajorDMR-4-25364	12
chr12	45236263	45236782	MajorDMR-4-25365	4
chr12	45237348	45237621	MajorDMR-4-25366	2
chr12	45239992	45240128	MajorDMR-4-25367	4
chr12	45241603	45241793	MajorDMR-4-25368	4
chr12	45242644	45242794	MajorDMR-4-25369	2
chr12	45244382	45244999	MajorDMR-4-25370	4
chr12	45245533	45246498	MajorDMR-4-25371	7
chr12	45247375	45248674	MajorDMR-4-25372	7
chr12	45250374	45250581	MajorDMR-4-25373	3
chr12	45253089	45253590	MajorDMR-4-25374	2
chr12	45255014	45255092	MajorDMR-4-25375	2
chr12	45260989	45261016	MajorDMR-4-25376	2
chr12	45264845	45265557	MajorDMR-4-25377	8
chr12	45266283	45267222	MajorDMR-4-25378	7
chr12	45288776	45289110	MajorDMR-4-25379	2
chr12	45307431	45307439	MajorDMR-4-25380	2
chr12	45308057	45308973	MajorDMR-4-25381	19
chr12	45315731	45315762	MajorDMR-4-25382	2
chr12	45325783	45325801	MajorDMR-4-25383	2
chr12	45328547	45328676	MajorDMR-4-25384	2
chr12	45428846	45429584	MajorDMR-4-25385	8
chr12	45445847	45446716	MajorDMR-4-25386	9
chr12	45451387	45451460	MajorDMR-4-25387	2
chr12	45460275	45460625	MajorDMR-4-25388	2
chr12	45461179	45461202	MajorDMR-4-25389	2
chr12	45469512	45470241	MajorDMR-4-25390	4
chr12	45498084	45498269	MajorDMR-4-25391	3
chr12	45626914	45626939	MajorDMR-4-25392	2
chr12	45627630	45628235	MajorDMR-4-25393	3
chr12	45629215	45629590	MajorDMR-4-25394	3
chr12	45650913	45651904	MajorDMR-4-25395	10
chr12	45653212	45653924	MajorDMR-4-25396	7
chr12	45692668	45692748	MajorDMR-4-25397	2
chr12	45693356	45693461	MajorDMR-4-25398	4
chr12	45796757	45796768	MajorDMR-4-25399	2
chr12	45844690	45844815	MajorDMR-4-25400	2
chr12	45912261	45912702	MajorDMR-4-25401	9
chr12	45963366	45963613	MajorDMR-4-25402	2
chr12	45975980	45976193	MajorDMR-4-25403	2
chr12	45977048	45977322	MajorDMR-4-25404	6
chr12	45979300	45979493	MajorDMR-4-25405	4
chr12	45993502	45994028	MajorDMR-4-25406	4
chr12	46047700	46048303	MajorDMR-4-25407	3
chr12	46456053	46456284	MajorDMR-4-25408	2
chr12	46547013	46547044	MajorDMR-4-25409	2
chr12	46625024	46625034	MajorDMR-4-25410	2
chr12	46634273	46634744	MajorDMR-4-25411	2
chr12	46659626	46659878	MajorDMR-4-25412	3
chr12	46663901	46664097	MajorDMR-4-25413	2
chr12	46679918	46680244	MajorDMR-4-25414	4
chr12	46719985	46720075	MajorDMR-4-25415	2
chr12	46725502	46725606	MajorDMR-4-25416	4
chr12	46750290	46750459	MajorDMR-4-25417	3
chr12	46771441	46771786	MajorDMR-4-25418	4
chr12	46949340	46949723	MajorDMR-4-25419	3
chr12	46972250	46972588	MajorDMR-4-25420	3
chr12	47001126	47001356	MajorDMR-4-25421	2
chr12	47002962	47003059	MajorDMR-4-25422	2
chr12	47063860	47065041	MajorDMR-4-25423	5
chr12	47069718	47069948	MajorDMR-4-25424	4
chr12	47103349	47104635	MajorDMR-4-25425	11
chr12	47138164	47138384	MajorDMR-4-25426	3
chr12	47200491	47200524	MajorDMR-4-25427	2
chr12	47285294	47285757	MajorDMR-4-25428	2
chr12	47312785	47313964	MajorDMR-4-25429	13
chr12	47327587	47327667	MajorDMR-4-25430	2
chr12	47357219	47358209	MajorDMR-4-25431	6
chr12	47372106	47373029	MajorDMR-4-25432	22
chr12	47388533	47388769	MajorDMR-4-25433	3
chr12	47396733	47396855	MajorDMR-4-25434	8
chr12	47472305	47472657	MajorDMR-4-25435	6
chr12	47474760	47474764	MajorDMR-4-25436	2
chr12	47514752	47515308	MajorDMR-4-25437	4
chr12	47542721	47542916	MajorDMR-4-25438	2
chr12	47548790	47549241	MajorDMR-4-25439	4
chr12	47554654	47555489	MajorDMR-4-25440	5
chr12	47626321	47626352	MajorDMR-4-25441	3
chr12	47705374	47705572	MajorDMR-4-25442	3
chr12	47742477	47742685	MajorDMR-4-25443	2
chr12	47745146	47745780	MajorDMR-4-25444	4
chr12	47746715	47746899	MajorDMR-4-25445	2
chr12	47751140	47751610	MajorDMR-4-25446	4
chr12	47771291	47771754	MajorDMR-4-25447	8
chr12	47791683	47792230	MajorDMR-4-25448	3
chr12	47792956	47793574	MajorDMR-4-25449	5
chr12	47794159	47794507	MajorDMR-4-25450	2
chr12	47801002	47802034	MajorDMR-4-25451	5
chr12	47805019	47805432	MajorDMR-4-25452	4
chr12	47806822	47807004	MajorDMR-4-25453	3
chr12	47809302	47809448	MajorDMR-4-25454	2
chr12	47810832	47811275	MajorDMR-4-25455	5
chr12	47812667	47812680	MajorDMR-4-25456	2
chr12	47881388	47882110	MajorDMR-4-25457	5
chr12	47898640	47898925	MajorDMR-4-25458	7
chr12	47921341	47921513	MajorDMR-4-25459	2
chr12	47927018	47927306	MajorDMR-4-25460	5
chr12	47944584	47945447	MajorDMR-4-25461	5
chr12	47957430	47957845	MajorDMR-4-25462	7
chr12	47969957	47970013	MajorDMR-4-25463	2
chr12	47985812	47985921	MajorDMR-4-25464	3
chr12	48044535	48044906	MajorDMR-4-25465	2
chr12	48046425	48046579	MajorDMR-4-25466	3
chr12	48088055	48088098	MajorDMR-4-25467	3
chr12	48090039	48090118	MajorDMR-4-25468	5
chr12	48092117	48092180	MajorDMR-4-25469	2
chr12	48098614	48098802	MajorDMR-4-25470	7
chr12	48102027	48102050	MajorDMR-4-25471	2
chr12	48129549	48129786	MajorDMR-4-25472	3
chr12	48168288	48168765	MajorDMR-4-25473	6
chr12	48175753	48177664	MajorDMR-4-25474	9
chr12	48186257	48186655	MajorDMR-4-25475	2
chr12	48192052	48192253	MajorDMR-4-25476	3
chr12	48204023	48205213	MajorDMR-4-25477	11
chr12	48210275	48210693	MajorDMR-4-25478	6
chr12	48212440	48212858	MajorDMR-4-25479	9
chr12	48214915	48215120	MajorDMR-4-25480	4
chr12	48230504	48230724	MajorDMR-4-25481	2
chr12	48238431	48238884	MajorDMR-4-25482	19
chr12	48244351	48244671	MajorDMR-4-25483	8
chr12	48245938	48246435	MajorDMR-4-25484	10
chr12	48265683	48266886	MajorDMR-4-25485	10
chr12	48276596	48277144	MajorDMR-4-25486	6
chr12	48280021	48281557	MajorDMR-4-25487	9
chr12	48288696	48288790	MajorDMR-4-25488	5
chr12	48373501	48374535	MajorDMR-4-25489	16
chr12	48381630	48382474	MajorDMR-4-25490	13
chr12	48566520	48566910	MajorDMR-4-25491	19
chr12	48569110	48569598	MajorDMR-4-25492	2
chr12	48572980	48574083	MajorDMR-4-25493	8
chr12	48580354	48580795	MajorDMR-4-25494	3
chr12	48590775	48590909	MajorDMR-4-25495	2
chr12	48592694	48592771	MajorDMR-4-25496	2
chr12	48654075	48654248	MajorDMR-4-25497	5
chr12	48665755	48665828	MajorDMR-4-25498	2
chr12	48752295	48752417	MajorDMR-4-25499	2
chr12	48783983	48784316	MajorDMR-4-25500	2
chr12	48800162	48800203	MajorDMR-4-25501	2
chr12	48806106	48806686	MajorDMR-4-25502	3
chr12	48868309	48868392	MajorDMR-4-25503	2
chr12	48910208	48910248	MajorDMR-4-25504	2
chr12	49020128	49021172	MajorDMR-4-25505	16
chr12	49085434	49085596	MajorDMR-4-25506	2
chr12	49086445	49086917	MajorDMR-4-25507	2
chr12	49207606	49207649	MajorDMR-4-25508	2
chr12	49211183	49211403	MajorDMR-4-25509	2
chr12	49213080	49216265	MajorDMR-4-25510	17
chr12	49217090	49217206	MajorDMR-4-25511	7
chr12	49218063	49218496	MajorDMR-4-25512	4
chr12	49219115	49219745	MajorDMR-4-25513	10
chr12	49248863	49249031	MajorDMR-4-25514	2
chr12	49249850	49254878	MajorDMR-4-25515	56
chr12	49255493	49255888	MajorDMR-4-25516	11
chr12	49266715	49266753	MajorDMR-4-25517	2
chr12	49267385	49267750	MajorDMR-4-25518	6
chr12	49275377	49275445	MajorDMR-4-25519	2
chr12	49276161	49278626	MajorDMR-4-25520	31
chr12	49281959	49284060	MajorDMR-4-25521	30
chr12	49285632	49286251	MajorDMR-4-25522	6
chr12	49290621	49290900	MajorDMR-4-25523	2
chr12	49298419	49298485	MajorDMR-4-25524	4
chr12	49324316	49324400	MajorDMR-4-25525	2
chr12	49332090	49332222	MajorDMR-4-25526	3
chr12	49334695	49334798	MajorDMR-4-25527	4
chr12	49339709	49339878	MajorDMR-4-25528	3
chr12	49340576	49341020	MajorDMR-4-25529	3
chr12	49344923	49344936	MajorDMR-4-25530	2
chr12	49348032	49348082	MajorDMR-4-25531	3
chr12	49348654	49348675	MajorDMR-4-25532	2
chr12	49372849	49374245	MajorDMR-4-25533	18
chr12	49379023	49379770	MajorDMR-4-25534	11
chr12	49390277	49390638	MajorDMR-4-25535	3
chr12	49391289	49391639	MajorDMR-4-25536	2
chr12	49405764	49405839	MajorDMR-4-25537	2
chr12	49409369	49409550	MajorDMR-4-25538	7
chr12	49411107	49411525	MajorDMR-4-25539	2
chr12	49416541	49416765	MajorDMR-4-25540	4
chr12	49420077	49421097	MajorDMR-4-25541	23
chr12	49428178	49428256	MajorDMR-4-25542	4
chr12	49435268	49436083	MajorDMR-4-25543	10
chr12	49437974	49438120	MajorDMR-4-25544	9
chr12	49439862	49439918	MajorDMR-4-25545	2
chr12	49443495	49443799	MajorDMR-4-25546	2
chr12	49462670	49462855	MajorDMR-4-25547	5
chr12	49473871	49474638	MajorDMR-4-25548	9
chr12	49492043	49492087	MajorDMR-4-25549	2
chr12	49502494	49502697	MajorDMR-4-25550	2
chr12	49510828	49511319	MajorDMR-4-25551	3
chr12	49517598	49517606	MajorDMR-4-25552	2
chr12	49519795	49520804	MajorDMR-4-25553	8
chr12	49522129	49522631	MajorDMR-4-25554	3
chr12	49523163	49523338	MajorDMR-4-25555	4
chr12	49527266	49527770	MajorDMR-4-25556	9
chr12	49563777	49564388	MajorDMR-4-25557	3
chr12	49565213	49565967	MajorDMR-4-25558	6
chr12	49575715	49578128	MajorDMR-4-25559	30
chr12	49584158	49584326	MajorDMR-4-25560	3
chr12	49594040	49594166	MajorDMR-4-25561	2
chr12	49616165	49616902	MajorDMR-4-25562	9
chr12	49622551	49622730	MajorDMR-4-25563	3
chr12	49629387	49629391	MajorDMR-4-25564	2
chr12	49673096	49674169	MajorDMR-4-25565	11
chr12	49725139	49725481	MajorDMR-4-25566	2
chr12	49726591	49727918	MajorDMR-4-25567	17
chr12	49731386	49731992	MajorDMR-4-25568	6
chr12	49734299	49735182	MajorDMR-4-25569	11
chr12	49752282	49752320	MajorDMR-4-25570	3
chr12	49818658	49819476	MajorDMR-4-25571	9
chr12	49820203	49820616	MajorDMR-4-25572	2
chr12	49823184	49823428	MajorDMR-4-25573	5
chr12	49854669	49855210	MajorDMR-4-25574	6
chr12	49870100	49870158	MajorDMR-4-25575	3
chr12	49881282	49881850	MajorDMR-4-25576	4
chr12	49892661	49892695	MajorDMR-4-25577	2
chr12	49907795	49907872	MajorDMR-4-25578	5
chr12	49928721	49929016	MajorDMR-4-25579	7
chr12	49933482	49936045	MajorDMR-4-25580	41
chr12	49936931	49936981	MajorDMR-4-25581	3
chr12	49937683	49938669	MajorDMR-4-25582	18
chr12	49939689	49940073	MajorDMR-4-25583	3
chr12	49940668	49940747	MajorDMR-4-25584	3
chr12	49941464	49942288	MajorDMR-4-25585	5
chr12	49945336	49946650	MajorDMR-4-25586	14
chr12	49948793	49949209	MajorDMR-4-25587	20
chr12	49951033	49951844	MajorDMR-4-25588	4
chr12	49954864	49955225	MajorDMR-4-25589	4
chr12	49957083	49957180	MajorDMR-4-25590	3
chr12	49958279	49958368	MajorDMR-4-25591	3
chr12	49959575	49959876	MajorDMR-4-25592	3
chr12	49977480	49977708	MajorDMR-4-25593	3
chr12	49979745	49980323	MajorDMR-4-25594	9
chr12	50011274	50012122	MajorDMR-4-25595	13
chr12	50032985	50033284	MajorDMR-4-25596	3
chr12	50059220	50059290	MajorDMR-4-25597	2
chr12	50064285	50065743	MajorDMR-4-25598	6
chr12	50074392	50074680	MajorDMR-4-25599	4
chr12	50077577	50077609	MajorDMR-4-25600	2
chr12	50101727	50102037	MajorDMR-4-25601	9
chr12	50155316	50155392	MajorDMR-4-25602	2
chr12	50186483	50186626	MajorDMR-4-25603	7
chr12	50208158	50208788	MajorDMR-4-25604	5
chr12	50257848	50258938	MajorDMR-4-25605	11
chr12	50270502	50270542	MajorDMR-4-25606	2
chr12	50273383	50273551	MajorDMR-4-25607	2
chr12	50280280	50280450	MajorDMR-4-25608	9
chr12	50285824	50286122	MajorDMR-4-25609	5
chr12	50288165	50288175	MajorDMR-4-25610	2
chr12	50289808	50289900	MajorDMR-4-25611	3
chr12	50295630	50296559	MajorDMR-4-25612	10
chr12	50303599	50303889	MajorDMR-4-25613	9
chr12	50360475	50360633	MajorDMR-4-25614	5
chr12	50414084	50414343	MajorDMR-4-25615	2
chr12	50445670	50445776	MajorDMR-4-25616	4
chr12	50452820	50452838	MajorDMR-4-25617	2
chr12	50459731	50461215	MajorDMR-4-25618	14
chr12	50464110	50464238	MajorDMR-4-25619	2
chr12	50464879	50464984	MajorDMR-4-25620	2
chr12	50474969	50474977	MajorDMR-4-25621	2
chr12	50478246	50478271	MajorDMR-4-25622	2
chr12	50480890	50481243	MajorDMR-4-25623	5
chr12	50483725	50483737	MajorDMR-4-25624	2
chr12	50484404	50485657	MajorDMR-4-25625	22
chr12	50487421	50487491	MajorDMR-4-25626	2
chr12	50491799	50492219	MajorDMR-4-25627	7
chr12	50496755	50497038	MajorDMR-4-25628	4
chr12	50505148	50505152	MajorDMR-4-25629	2
chr12	50829931	50830080	MajorDMR-4-25630	2
chr12	50838654	50838805	MajorDMR-4-25631	4
chr12	50890295	50891421	MajorDMR-4-25632	10
chr12	50924481	50924545	MajorDMR-4-25633	2
chr12	50935573	50936027	MajorDMR-4-25634	5
chr12	50939188	50941650	MajorDMR-4-25635	15
chr12	50968325	50968510	MajorDMR-4-25636	2
chr12	50991322	50991336	MajorDMR-4-25637	2
chr12	50991885	50992342	MajorDMR-4-25638	2
chr12	51008105	51008238	MajorDMR-4-25639	2
chr12	51010099	51010152	MajorDMR-4-25640	2
chr12	51013987	51014826	MajorDMR-4-25641	7
chr12	51019818	51019958	MajorDMR-4-25642	2
chr12	51126710	51126850	MajorDMR-4-25643	4
chr12	51128871	51128878	MajorDMR-4-25644	2
chr12	51232798	51233408	MajorDMR-4-25645	5
chr12	51253636	51254373	MajorDMR-4-25646	5
chr12	51341511	51341664	MajorDMR-4-25647	2
chr12	51342370	51343184	MajorDMR-4-25648	8
chr12	51346050	51346360	MajorDMR-4-25649	5
chr12	51397188	51397243	MajorDMR-4-25650	2
chr12	51403822	51404250	MajorDMR-4-25651	7
chr12	51404933	51405537	MajorDMR-4-25652	5
chr12	51420640	51420682	MajorDMR-4-25653	2
chr12	51461288	51461727	MajorDMR-4-25654	4
chr12	51462365	51462413	MajorDMR-4-25655	3
chr12	51463575	51463601	MajorDMR-4-25656	2
chr12	51466339	51466682	MajorDMR-4-25657	2
chr12	51472228	51472598	MajorDMR-4-25658	4
chr12	51473769	51474064	MajorDMR-4-25659	5
chr12	51477906	51478004	MajorDMR-4-25660	2
chr12	51553940	51554389	MajorDMR-4-25661	4
chr12	51581322	51582904	MajorDMR-4-25662	11
chr12	51587091	51587099	MajorDMR-4-25663	2
chr12	51601754	51602268	MajorDMR-4-25664	7
chr12	51640176	51640306	MajorDMR-4-25665	5
chr12	51659757	51660024	MajorDMR-4-25666	2
chr12	51691304	51691330	MajorDMR-4-25667	2
chr12	51715243	51715714	MajorDMR-4-25668	3
chr12	51771080	51771629	MajorDMR-4-25669	3
chr12	51776143	51776250	MajorDMR-4-25670	4
chr12	51884841	51885275	MajorDMR-4-25671	2
chr12	51885813	51886310	MajorDMR-4-25672	5
chr12	51900496	51900785	MajorDMR-4-25673	2
chr12	51905607	51905862	MajorDMR-4-25674	4
chr12	51909179	51910071	MajorDMR-4-25675	6
chr12	51911040	51911792	MajorDMR-4-25676	9
chr12	51914121	51915721	MajorDMR-4-25677	20
chr12	51918028	51918514	MajorDMR-4-25678	9
chr12	51930953	51931647	MajorDMR-4-25679	10
chr12	51952119	51952896	MajorDMR-4-25680	8
chr12	51983597	51984201	MajorDMR-4-25681	9
chr12	52008195	52008527	MajorDMR-4-25682	3
chr12	52033057	52033284	MajorDMR-4-25683	2
chr12	52041230	52041809	MajorDMR-4-25684	6
chr12	52081187	52081677	MajorDMR-4-25685	5
chr12	52084004	52084656	MajorDMR-4-25686	6
chr12	52085482	52085731	MajorDMR-4-25687	3
chr12	52086926	52086981	MajorDMR-4-25688	2
chr12	52087737	52088627	MajorDMR-4-25689	4
chr12	52109831	52109856	MajorDMR-4-25690	2
chr12	52116012	52116196	MajorDMR-4-25691	5
chr12	52132206	52133189	MajorDMR-4-25692	6
chr12	52136099	52136243	MajorDMR-4-25693	2
chr12	52140283	52140502	MajorDMR-4-25694	4
chr12	52141551	52142339	MajorDMR-4-25695	3
chr12	52142991	52144541	MajorDMR-4-25696	10
chr12	52149518	52151239	MajorDMR-4-25697	12
chr12	52161750	52161804	MajorDMR-4-25698	2
chr12	52172854	52173162	MajorDMR-4-25699	2
chr12	52187427	52187457	MajorDMR-4-25700	2
chr12	52198148	52198237	MajorDMR-4-25701	2
chr12	52204185	52204265	MajorDMR-4-25702	3
chr12	52206231	52207709	MajorDMR-4-25703	12
chr12	52208871	52209197	MajorDMR-4-25704	3
chr12	52210937	52213277	MajorDMR-4-25705	25
chr12	52217216	52217559	MajorDMR-4-25706	5
chr12	52221842	52221907	MajorDMR-4-25707	2
chr12	52238168	52238475	MajorDMR-4-25708	3
chr12	52240004	52240456	MajorDMR-4-25709	17
chr12	52242905	52243342	MajorDMR-4-25710	6
chr12	52263472	52264066	MajorDMR-4-25711	7
chr12	52265841	52266386	MajorDMR-4-25712	6
chr12	52283313	52284019	MajorDMR-4-25713	5
chr12	52299932	52300111	MajorDMR-4-25714	2
chr12	52318665	52319014	MajorDMR-4-25715	5
chr12	52332237	52332958	MajorDMR-4-25716	8
chr12	52343937	52344380	MajorDMR-4-25717	5
chr12	52348597	52348894	MajorDMR-4-25718	2
chr12	52365987	52366785	MajorDMR-4-25719	8
chr12	52367352	52369575	MajorDMR-4-25720	22
chr12	52374529	52374675	MajorDMR-4-25721	3
chr12	52378995	52379446	MajorDMR-4-25722	9
chr12	52384350	52384579	MajorDMR-4-25723	3
chr12	52386399	52386581	MajorDMR-4-25724	2
chr12	52388932	52389248	MajorDMR-4-25725	4
chr12	52391125	52391834	MajorDMR-4-25726	7
chr12	52397315	52400435	MajorDMR-4-25727	41
chr12	52401473	52404842	MajorDMR-4-25728	50
chr12	52405689	52406163	MajorDMR-4-25729	3
chr12	52406883	52414652	MajorDMR-4-25730	123
chr12	52416536	52416544	MajorDMR-4-25731	2
chr12	52418209	52419189	MajorDMR-4-25732	14
chr12	52423584	52423754	MajorDMR-4-25733	2
chr12	52426008	52426187	MajorDMR-4-25734	3
chr12	52428943	52429390	MajorDMR-4-25735	5
chr12	52431878	52432776	MajorDMR-4-25736	11
chr12	52433310	52435113	MajorDMR-4-25737	9
chr12	52435795	52438011	MajorDMR-4-25738	28
chr12	52438569	52439174	MajorDMR-4-25739	6
chr12	52440443	52440848	MajorDMR-4-25740	14
chr12	52441891	52442327	MajorDMR-4-25741	2
chr12	52443647	52444147	MajorDMR-4-25742	5
chr12	52445587	52450978	MajorDMR-4-25743	64
chr12	52453712	52453882	MajorDMR-4-25744	2
chr12	52457580	52457618	MajorDMR-4-25745	4
chr12	52464614	52465399	MajorDMR-4-25746	12
chr12	52467226	52467953	MajorDMR-4-25747	18
chr12	52468630	52468676	MajorDMR-4-25748	2
chr12	52474117	52474249	MajorDMR-4-25749	6
chr12	52475820	52477109	MajorDMR-4-25750	9
chr12	52478307	52479321	MajorDMR-4-25751	14
chr12	52480161	52482861	MajorDMR-4-25752	53
chr12	52516894	52516994	MajorDMR-4-25753	3
chr12	52526483	52526739	MajorDMR-4-25754	6
chr12	52545621	52545796	MajorDMR-4-25755	2
chr12	52572899	52572932	MajorDMR-4-25756	2
chr12	52575549	52575863	MajorDMR-4-25757	3
chr12	52578727	52578872	MajorDMR-4-25758	5
chr12	52589061	52589220	MajorDMR-4-25759	5
chr12	52593919	52597384	MajorDMR-4-25760	34
chr12	52615273	52615427	MajorDMR-4-25761	2
chr12	52626128	52626338	MajorDMR-4-25762	2
chr12	52652055	52652158	MajorDMR-4-25763	3
chr12	52668520	52669003	MajorDMR-4-25764	4
chr12	52702771	52703109	MajorDMR-4-25765	4
chr12	52721284	52721719	MajorDMR-4-25766	2
chr12	52732202	52732425	MajorDMR-4-25767	5
chr12	52780951	52782080	MajorDMR-4-25768	7
chr12	52783302	52784196	MajorDMR-4-25769	10
chr12	52789965	52790207	MajorDMR-4-25770	10
chr12	52797114	52797322	MajorDMR-4-25771	2
chr12	52798289	52799149	MajorDMR-4-25772	6
chr12	52816583	52816775	MajorDMR-4-25773	4
chr12	52834095	52834317	MajorDMR-4-25774	9
chr12	52843833	52844310	MajorDMR-4-25775	4
chr12	52885037	52885202	MajorDMR-4-25776	3
chr12	52888291	52888582	MajorDMR-4-25777	4
chr12	52903222	52904257	MajorDMR-4-25778	8
chr12	52908744	52909152	MajorDMR-4-25779	8
chr12	52909701	52910755	MajorDMR-4-25780	7
chr12	52911810	52911925	MajorDMR-4-25781	4
chr12	52918720	52919100	MajorDMR-4-25782	4
chr12	52972236	52972639	MajorDMR-4-25783	4
chr12	52992505	52992523	MajorDMR-4-25784	2
chr12	53004141	53004153	MajorDMR-4-25785	2
chr12	53005392	53005409	MajorDMR-4-25786	2
chr12	53077115	53077384	MajorDMR-4-25787	4
chr12	53081839	53081920	MajorDMR-4-25788	2
chr12	53085284	53085643	MajorDMR-4-25789	2
chr12	53099625	53099849	MajorDMR-4-25790	4
chr12	53108561	53108571	MajorDMR-4-25791	2
chr12	53183571	53183715	MajorDMR-4-25792	2
chr12	53231062	53231907	MajorDMR-4-25793	17
chr12	53261138	53261609	MajorDMR-4-25794	10
chr12	53266914	53268498	MajorDMR-4-25795	17
chr12	53272386	53273271	MajorDMR-4-25796	18
chr12	53368639	53368652	MajorDMR-4-25797	2
chr12	53370044	53370613	MajorDMR-4-25798	8
chr12	53371137	53371886	MajorDMR-4-25799	5
chr12	53419612	53419752	MajorDMR-4-25800	4
chr12	53420545	53421011	MajorDMR-4-25801	5
chr12	53425427	53425493	MajorDMR-4-25802	3
chr12	53427624	53427812	MajorDMR-4-25803	3
chr12	53448786	53450492	MajorDMR-4-25804	27
chr12	53459258	53459534	MajorDMR-4-25805	3
chr12	53474012	53474092	MajorDMR-4-25806	6
chr12	53488300	53488465	MajorDMR-4-25807	4
chr12	53490290	53490751	MajorDMR-4-25808	2
chr12	53492322	53492415	MajorDMR-4-25809	4
chr12	53509937	53510720	MajorDMR-4-25810	6
chr12	53553031	53553467	MajorDMR-4-25811	4
chr12	53583844	53584002	MajorDMR-4-25812	5
chr12	53612518	53612975	MajorDMR-4-25813	6
chr12	53629880	53630193	MajorDMR-4-25814	5
chr12	53639661	53640215	MajorDMR-4-25815	4
chr12	53653834	53653957	MajorDMR-4-25816	2
chr12	53661572	53661578	MajorDMR-4-25817	2
chr12	53688251	53688676	MajorDMR-4-25818	2
chr12	53715838	53716109	MajorDMR-4-25819	12
chr12	53764760	53765054	MajorDMR-4-25820	9
chr12	53814858	53815135	MajorDMR-4-25821	4
chr12	53858797	53858801	MajorDMR-4-25822	2
chr12	53863231	53863569	MajorDMR-4-25823	2
chr12	53881485	53881812	MajorDMR-4-25824	2
chr12	53895951	53896561	MajorDMR-4-25825	6
chr12	53898013	53898424	MajorDMR-4-25826	4
chr12	53902892	53903068	MajorDMR-4-25827	2
chr12	54089630	54089772	MajorDMR-4-25828	2
chr12	54116633	54116684	MajorDMR-4-25829	3
chr12	54119811	54119947	MajorDMR-4-25830	2
chr12	54132476	54132887	MajorDMR-4-25831	2
chr12	54152213	54152977	MajorDMR-4-25832	8
chr12	54158314	54158632	MajorDMR-4-25833	4
chr12	54194470	54196463	MajorDMR-4-25834	12
chr12	54196983	54197263	MajorDMR-4-25835	3
chr12	54200599	54201227	MajorDMR-4-25836	5
chr12	54202305	54202521	MajorDMR-4-25837	5
chr12	54246022	54246097	MajorDMR-4-25838	4
chr12	54246664	54246713	MajorDMR-4-25839	3
chr12	54248520	54249572	MajorDMR-4-25840	7
chr12	54250876	54251194	MajorDMR-4-25841	2
chr12	54251709	54252432	MajorDMR-4-25842	21
chr12	54262197	54262662	MajorDMR-4-25843	4
chr12	54539295	54541399	MajorDMR-4-25844	34
chr12	54565961	54566859	MajorDMR-4-25845	16
chr12	54596922	54596941	MajorDMR-4-25846	2
chr12	54608794	54609945	MajorDMR-4-25847	8
chr12	54619734	54619869	MajorDMR-4-25848	2
chr12	54643354	54643369	MajorDMR-4-25849	2
chr12	54651414	54651445	MajorDMR-4-25850	3
chr12	54660935	54661335	MajorDMR-4-25851	4
chr12	54668061	54668196	MajorDMR-4-25852	3
chr12	54719657	54719696	MajorDMR-4-25853	2
chr12	54763213	54763288	MajorDMR-4-25854	3
chr12	54771322	54771327	MajorDMR-4-25855	2
chr12	54786250	54786326	MajorDMR-4-25856	2
chr12	54811864	54811923	MajorDMR-4-25857	3
chr12	54899442	54900321	MajorDMR-4-25858	5
chr12	54902489	54902667	MajorDMR-4-25859	4
chr12	54912049	54912983	MajorDMR-4-25860	9
chr12	54915062	54915531	MajorDMR-4-25861	3
chr12	54916164	54916440	MajorDMR-4-25862	4
chr12	54940396	54940724	MajorDMR-4-25863	2
chr12	54942615	54942783	MajorDMR-4-25864	6
chr12	54944783	54945813	MajorDMR-4-25865	7
chr12	54946734	54947470	MajorDMR-4-25866	7
chr12	54951894	54952489	MajorDMR-4-25867	6
chr12	54958136	54958152	MajorDMR-4-25868	2
chr12	54958838	54959612	MajorDMR-4-25869	8
chr12	54962224	54962296	MajorDMR-4-25870	2
chr12	54963141	54963150	MajorDMR-4-25871	2
chr12	54964812	54965111	MajorDMR-4-25872	2
chr12	54965675	54965975	MajorDMR-4-25873	3
chr12	54971033	54971307	MajorDMR-4-25874	3
chr12	54972603	54973225	MajorDMR-4-25875	5
chr12	54977602	54978290	MajorDMR-4-25876	5
chr12	54979678	54979911	MajorDMR-4-25877	3
chr12	54980472	54980975	MajorDMR-4-25878	6
chr12	54982876	54983380	MajorDMR-4-25879	5
chr12	54984406	54986166	MajorDMR-4-25880	19
chr12	55008475	55009362	MajorDMR-4-25881	8
chr12	55082910	55083038	MajorDMR-4-25882	3
chr12	55143587	55143628	MajorDMR-4-25883	2
chr12	55156169	55156389	MajorDMR-4-25884	2
chr12	55208945	55209100	MajorDMR-4-25885	3
chr12	55215704	55215758	MajorDMR-4-25886	2
chr12	55223558	55223904	MajorDMR-4-25887	5
chr12	55224406	55224808	MajorDMR-4-25888	2
chr12	55248905	55248931	MajorDMR-4-25889	2
chr12	55294567	55294682	MajorDMR-4-25890	2
chr12	55328904	55329576	MajorDMR-4-25891	9
chr12	55334596	55335139	MajorDMR-4-25892	6
chr12	55364757	55364843	MajorDMR-4-25893	3
chr12	55367341	55367461	MajorDMR-4-25894	3
chr12	55381713	55381720	MajorDMR-4-25895	2
chr12	55384983	55386237	MajorDMR-4-25896	16
chr12	55553950	55553983	MajorDMR-4-25897	2
chr12	55687384	55687447	MajorDMR-4-25898	2
chr12	55733445	55733713	MajorDMR-4-25899	3
chr12	55800586	55800753	MajorDMR-4-25900	2
chr12	55877272	55877865	MajorDMR-4-25901	5
chr12	55891891	55892241	MajorDMR-4-25902	3
chr12	55949203	55949227	MajorDMR-4-25903	2
chr12	55984025	55984050	MajorDMR-4-25904	2
chr12	56079055	56079226	MajorDMR-4-25905	2
chr12	56110915	56111702	MajorDMR-4-25906	3
chr12	56114154	56114266	MajorDMR-4-25907	3
chr12	56118856	56120907	MajorDMR-4-25908	21
chr12	56130135	56130209	MajorDMR-4-25909	2
chr12	56212549	56212842	MajorDMR-4-25910	5
chr12	56239979	56242337	MajorDMR-4-25911	21
chr12	56243020	56243097	MajorDMR-4-25912	2
chr12	56244040	56244230	MajorDMR-4-25913	3
chr12	56264028	56264250	MajorDMR-4-25914	2
chr12	56267895	56268515	MajorDMR-4-25915	3
chr12	56269367	56269851	MajorDMR-4-25916	5
chr12	56314313	56314866	MajorDMR-4-25917	6
chr12	56324306	56324312	MajorDMR-4-25918	2
chr12	56329518	56330249	MajorDMR-4-25919	29
chr12	56356997	56357510	MajorDMR-4-25920	3
chr12	56370779	56370841	MajorDMR-4-25921	2
chr12	56372179	56373115	MajorDMR-4-25922	7
chr12	56376409	56376554	MajorDMR-4-25923	2
chr12	56406845	56407808	MajorDMR-4-25924	17
chr12	56441523	56441555	MajorDMR-4-25925	2
chr12	56523501	56523859	MajorDMR-4-25926	3
chr12	56557511	56557761	MajorDMR-4-25927	2
chr12	56610358	56610817	MajorDMR-4-25928	3
chr12	56617306	56617577	MajorDMR-4-25929	3
chr12	56631640	56632032	MajorDMR-4-25930	10
chr12	56639331	56639538	MajorDMR-4-25931	3
chr12	56650282	56650570	MajorDMR-4-25932	2
chr12	56653038	56653174	MajorDMR-4-25933	3
chr12	56655284	56655312	MajorDMR-4-25934	2
chr12	56688113	56688707	MajorDMR-4-25935	9
chr12	56870154	56870173	MajorDMR-4-25936	2
chr12	56880345	56880997	MajorDMR-4-25937	6
chr12	56882653	56882980	MajorDMR-4-25938	2
chr12	56890873	56890927	MajorDMR-4-25939	2
chr12	56946231	56946441	MajorDMR-4-25940	2
chr12	56988522	56988792	MajorDMR-4-25941	2
chr12	56989384	56989659	MajorDMR-4-25942	3
chr12	56994737	56995526	MajorDMR-4-25943	7
chr12	56996389	56996560	MajorDMR-4-25944	2
chr12	57055531	57055541	MajorDMR-4-25945	2
chr12	57069825	57069967	MajorDMR-4-25946	7
chr12	57073471	57073948	MajorDMR-4-25947	11
chr12	57079620	57079986	MajorDMR-4-25948	2
chr12	57083263	57083528	MajorDMR-4-25949	2
chr12	57101553	57101966	MajorDMR-4-25950	3
chr12	57105400	57105481	MajorDMR-4-25951	2
chr12	57106206	57106972	MajorDMR-4-25952	5
chr12	57116247	57116301	MajorDMR-4-25953	4
chr12	57119612	57120251	MajorDMR-4-25954	12
chr12	57151117	57151266	MajorDMR-4-25955	3
chr12	57184201	57184911	MajorDMR-4-25956	19
chr12	57230929	57231213	MajorDMR-4-25957	5
chr12	57240954	57241345	MajorDMR-4-25958	2
chr12	57381736	57382877	MajorDMR-4-25959	12
chr12	57395247	57395461	MajorDMR-4-25960	2
chr12	57433257	57433451	MajorDMR-4-25961	2
chr12	57449930	57449984	MajorDMR-4-25962	2
chr12	57457652	57457954	MajorDMR-4-25963	4
chr12	57484197	57487417	MajorDMR-4-25964	58
chr12	57488398	57488578	MajorDMR-4-25965	8
chr12	57489108	57489693	MajorDMR-4-25966	5
chr12	57491600	57492342	MajorDMR-4-25967	3
chr12	57501441	57501514	MajorDMR-4-25968	3
chr12	57502592	57502940	MajorDMR-4-25969	2
chr12	57503708	57504213	MajorDMR-4-25970	4
chr12	57504836	57504885	MajorDMR-4-25971	2
chr12	57528312	57528590	MajorDMR-4-25972	8
chr12	57536471	57536781	MajorDMR-4-25973	3
chr12	57553317	57553338	MajorDMR-4-25974	2
chr12	57562739	57563934	MajorDMR-4-25975	30
chr12	57567154	57567871	MajorDMR-4-25976	19
chr12	57579320	57580443	MajorDMR-4-25977	27
chr12	57580986	57582049	MajorDMR-4-25978	23
chr12	57585134	57585339	MajorDMR-4-25979	10
chr12	57587451	57588395	MajorDMR-4-25980	10
chr12	57589062	57590918	MajorDMR-4-25981	46
chr12	57594551	57594559	MajorDMR-4-25982	2
chr12	57605630	57606798	MajorDMR-4-25983	9
chr12	57622800	57623074	MajorDMR-4-25984	2
chr12	57634942	57635063	MajorDMR-4-25985	2
chr12	57639342	57639659	MajorDMR-4-25986	6
chr12	57642183	57642836	MajorDMR-4-25987	8
chr12	57644166	57644659	MajorDMR-4-25988	3
chr12	57646129	57646367	MajorDMR-4-25989	4
chr12	57647029	57647374	MajorDMR-4-25990	3
chr12	57649415	57649764	MajorDMR-4-25991	3
chr12	57654370	57654523	MajorDMR-4-25992	3
chr12	57659479	57659673	MajorDMR-4-25993	8
chr12	57662201	57662275	MajorDMR-4-25994	2
chr12	57666491	57666522	MajorDMR-4-25995	2
chr12	57675907	57675955	MajorDMR-4-25996	3
chr12	57686358	57686840	MajorDMR-4-25997	7
chr12	57691365	57691456	MajorDMR-4-25998	2
chr12	57695987	57696393	MajorDMR-4-25999	3
chr12	57702324	57702333	MajorDMR-4-26000	2
chr12	57704040	57704323	MajorDMR-4-26001	3
chr12	57706152	57706186	MajorDMR-4-26002	2
chr12	57707542	57707557	MajorDMR-4-26003	2
chr12	57713139	57713310	MajorDMR-4-26004	2
chr12	57713858	57713871	MajorDMR-4-26005	2
chr12	57715793	57715809	MajorDMR-4-26006	2
chr12	57723359	57723420	MajorDMR-4-26007	2
chr12	57726299	57726460	MajorDMR-4-26008	2
chr12	57731580	57733265	MajorDMR-4-26009	18
chr12	57736937	57737252	MajorDMR-4-26010	6
chr12	57737936	57738099	MajorDMR-4-26011	4
chr12	57740067	57740663	MajorDMR-4-26012	3
chr12	57763934	57764103	MajorDMR-4-26013	3
chr12	57773254	57773391	MajorDMR-4-26014	2
chr12	57777992	57778030	MajorDMR-4-26015	3
chr12	57778656	57779049	MajorDMR-4-26016	8
chr12	57782215	57783137	MajorDMR-4-26017	9
chr12	57829228	57829918	MajorDMR-4-26018	7
chr12	57832934	57832967	MajorDMR-4-26019	2
chr12	57834138	57834404	MajorDMR-4-26020	3
chr12	57847660	57847748	MajorDMR-4-26021	3
chr12	57872343	57872537	MajorDMR-4-26022	6
chr12	57885226	57885564	MajorDMR-4-26023	4
chr12	57908936	57909261	MajorDMR-4-26024	3
chr12	57915115	57915664	MajorDMR-4-26025	4
chr12	57918760	57919732	MajorDMR-4-26026	5
chr12	57921256	57921358	MajorDMR-4-26027	4
chr12	57927039	57927150	MajorDMR-4-26028	3
chr12	57958097	57958740	MajorDMR-4-26029	8
chr12	57968333	57968586	MajorDMR-4-26030	2
chr12	57972442	57972502	MajorDMR-4-26031	2
chr12	57973105	57973481	MajorDMR-4-26032	3
chr12	57974041	57975366	MajorDMR-4-26033	22
chr12	57976660	57977522	MajorDMR-4-26034	8
chr12	57979410	57980345	MajorDMR-4-26035	9
chr12	57980953	57980963	MajorDMR-4-26036	2
chr12	57985889	57986291	MajorDMR-4-26037	11
chr12	57987588	57987837	MajorDMR-4-26038	2
chr12	57990057	57990098	MajorDMR-4-26039	3
chr12	57992675	57993562	MajorDMR-4-26040	8
chr12	57994292	57994684	MajorDMR-4-26041	4
chr12	57996997	57997429	MajorDMR-4-26042	3
chr12	58001002	58001188	MajorDMR-4-26043	3
chr12	58002186	58002192	MajorDMR-4-26044	2
chr12	58003065	58003339	MajorDMR-4-26045	4
chr12	58006162	58006513	MajorDMR-4-26046	3
chr12	58007515	58007623	MajorDMR-4-26047	3
chr12	58014711	58014845	MajorDMR-4-26048	3
chr12	58021444	58022037	MajorDMR-4-26049	12
chr12	58022925	58023161	MajorDMR-4-26050	2
chr12	58036686	58036717	MajorDMR-4-26051	2
chr12	58077096	58077463	MajorDMR-4-26052	4
chr12	58111869	58112310	MajorDMR-4-26053	4
chr12	58121649	58122342	MajorDMR-4-26054	6
chr12	58122906	58122914	MajorDMR-4-26055	2
chr12	58127262	58127442	MajorDMR-4-26056	2
chr12	58133824	58134225	MajorDMR-4-26057	2
chr12	58134993	58135069	MajorDMR-4-26058	2
chr12	58140733	58140864	MajorDMR-4-26059	3
chr12	58193233	58193279	MajorDMR-4-26060	2
chr12	58210660	58210816	MajorDMR-4-26061	2
chr12	58213141	58213318	MajorDMR-4-26062	5
chr12	58215651	58215691	MajorDMR-4-26063	3
chr12	58241514	58241523	MajorDMR-4-26064	2
chr12	58249736	58250383	MajorDMR-4-26065	6
chr12	58258264	58258383	MajorDMR-4-26066	3
chr12	58262253	58262584	MajorDMR-4-26067	4
chr12	58283325	58283704	MajorDMR-4-26068	6
chr12	58284453	58284686	MajorDMR-4-26069	2
chr12	58285762	58285943	MajorDMR-4-26070	5
chr12	58288825	58289869	MajorDMR-4-26071	8
chr12	58292116	58292174	MajorDMR-4-26072	2
chr12	58304709	58304876	MajorDMR-4-26073	6
chr12	58308769	58308814	MajorDMR-4-26074	2
chr12	58313989	58314296	MajorDMR-4-26075	4
chr12	58336144	58336332	MajorDMR-4-26076	6
chr12	58378486	58378627	MajorDMR-4-26077	6
chr12	58424197	58424938	MajorDMR-4-26078	3
chr12	58554138	58554265	MajorDMR-4-26079	2
chr12	58568374	58568396	MajorDMR-4-26080	2
chr12	58600410	58600650	MajorDMR-4-26081	5
chr12	58682138	58682211	MajorDMR-4-26082	2
chr12	58859176	58859605	MajorDMR-4-26083	4
chr12	58874372	58874742	MajorDMR-4-26084	3
chr12	58916166	58916808	MajorDMR-4-26085	6
chr12	58917572	58918238	MajorDMR-4-26086	5
chr12	58931099	58931496	MajorDMR-4-26087	6
chr12	58934835	58935211	MajorDMR-4-26088	2
chr12	58992466	58992553	MajorDMR-4-26089	2
chr12	58996169	58996385	MajorDMR-4-26090	7
chr12	59014291	59014653	MajorDMR-4-26091	4
chr12	59089165	59089322	MajorDMR-4-26092	3
chr12	59252985	59253290	MajorDMR-4-26093	4
chr12	59383201	59383534	MajorDMR-4-26094	2
chr12	59399214	59399953	MajorDMR-4-26095	6
chr12	59417846	59418284	MajorDMR-4-26096	4
chr12	59426480	59426545	MajorDMR-4-26097	2
chr12	59525406	59525541	MajorDMR-4-26098	2
chr12	59526396	59526848	MajorDMR-4-26099	2
chr12	59539033	59539718	MajorDMR-4-26100	3
chr12	59580380	59581086	MajorDMR-4-26101	3
chr12	59595379	59595556	MajorDMR-4-26102	3
chr12	59628252	59628370	MajorDMR-4-26103	4
chr12	59634004	59634227	MajorDMR-4-26104	2
chr12	59637549	59637615	MajorDMR-4-26105	2
chr12	59640069	59640102	MajorDMR-4-26106	2
chr12	59656612	59657147	MajorDMR-4-26107	5
chr12	59657746	59658183	MajorDMR-4-26108	3
chr12	59697947	59698016	MajorDMR-4-26109	2
chr12	59763749	59764381	MajorDMR-4-26110	3
chr12	59822146	59822460	MajorDMR-4-26111	3
chr12	59825358	59825869	MajorDMR-4-26112	4
chr12	59886957	59887351	MajorDMR-4-26113	3
chr12	59973308	59974074	MajorDMR-4-26114	5
chr12	60093871	60093880	MajorDMR-4-26115	2
chr12	60131943	60132129	MajorDMR-4-26116	2
chr12	60186374	60186542	MajorDMR-4-26117	3
chr12	60215707	60217081	MajorDMR-4-26118	7
chr12	60220836	60220991	MajorDMR-4-26119	2
chr12	60223296	60223488	MajorDMR-4-26120	4
chr12	60227271	60227560	MajorDMR-4-26121	3
chr12	60235744	60235777	MajorDMR-4-26122	2
chr12	60271246	60271286	MajorDMR-4-26123	2
chr12	60280348	60280478	MajorDMR-4-26124	2
chr12	60283748	60283753	MajorDMR-4-26125	2
chr12	60284782	60285562	MajorDMR-4-26126	4
chr12	60287965	60288604	MajorDMR-4-26127	6
chr12	60564849	60564853	MajorDMR-4-26128	2
chr12	60662712	60663740	MajorDMR-4-26129	36
chr12	60739899	60739919	MajorDMR-4-26130	2
chr12	60746192	60746441	MajorDMR-4-26131	5
chr12	60760883	60760991	MajorDMR-4-26132	2
chr12	60823173	60823664	MajorDMR-4-26133	4
chr12	60874975	60875896	MajorDMR-4-26134	7
chr12	60985878	60986311	MajorDMR-4-26135	2
chr12	60995105	60995147	MajorDMR-4-26136	2
chr12	61007088	61007115	MajorDMR-4-26137	2
chr12	61095312	61095531	MajorDMR-4-26138	2
chr12	61098054	61098392	MajorDMR-4-26139	4
chr12	61134198	61134346	MajorDMR-4-26140	2
chr12	61166424	61166669	MajorDMR-4-26141	3
chr12	61222185	61222559	MajorDMR-4-26142	3
chr12	61226321	61226912	MajorDMR-4-26143	7
chr12	61236026	61236125	MajorDMR-4-26144	2
chr12	61421379	61421386	MajorDMR-4-26145	2
chr12	61502734	61503047	MajorDMR-4-26146	2
chr12	61538324	61538668	MajorDMR-4-26147	4
chr12	61568699	61569268	MajorDMR-4-26148	5
chr12	61583539	61583594	MajorDMR-4-26149	2
chr12	61651776	61651944	MajorDMR-4-26150	3
chr12	61682155	61682247	MajorDMR-4-26151	2
chr12	61683680	61684455	MajorDMR-4-26152	3
chr12	61687751	61687907	MajorDMR-4-26153	5
chr12	61732629	61732998	MajorDMR-4-26154	3
chr12	61788469	61788630	MajorDMR-4-26155	2
chr12	61842661	61843431	MajorDMR-4-26156	4
chr12	61844863	61844934	MajorDMR-4-26157	2
chr12	61846169	61846443	MajorDMR-4-26158	2
chr12	61862256	61862288	MajorDMR-4-26159	2
chr12	61864072	61864562	MajorDMR-4-26160	2
chr12	61881999	61882691	MajorDMR-4-26161	3
chr12	61885711	61886491	MajorDMR-4-26162	5
chr12	61908073	61908204	MajorDMR-4-26163	2
chr12	61943793	61944141	MajorDMR-4-26164	6
chr12	61949645	61950655	MajorDMR-4-26165	7
chr12	61951202	61951870	MajorDMR-4-26166	4
chr12	61973969	61974050	MajorDMR-4-26167	4
chr12	61976603	61976932	MajorDMR-4-26168	3
chr12	62003591	62003791	MajorDMR-4-26169	2
chr12	62040853	62041688	MajorDMR-4-26170	4
chr12	62043590	62043704	MajorDMR-4-26171	2
chr12	62048250	62049000	MajorDMR-4-26172	8
chr12	62075676	62076492	MajorDMR-4-26173	7
chr12	62081074	62081844	MajorDMR-4-26174	7
chr12	62098587	62099091	MajorDMR-4-26175	2
chr12	62106639	62107198	MajorDMR-4-26176	6
chr12	62111779	62112104	MajorDMR-4-26177	4
chr12	62114486	62114700	MajorDMR-4-26178	3
chr12	62151721	62151852	MajorDMR-4-26179	2
chr12	62202539	62202950	MajorDMR-4-26180	5
chr12	62219549	62220016	MajorDMR-4-26181	2
chr12	62240865	62240927	MajorDMR-4-26182	2
chr12	62263286	62263996	MajorDMR-4-26183	5
chr12	62265253	62265602	MajorDMR-4-26184	7
chr12	62270658	62270794	MajorDMR-4-26185	3
chr12	62272840	62272903	MajorDMR-4-26186	2
chr12	62275630	62275878	MajorDMR-4-26187	2
chr12	62276411	62276815	MajorDMR-4-26188	2
chr12	62286034	62286528	MajorDMR-4-26189	3
chr12	62288867	62289513	MajorDMR-4-26190	6
chr12	62306307	62306459	MajorDMR-4-26191	3
chr12	62307611	62307750	MajorDMR-4-26192	2
chr12	62326455	62326473	MajorDMR-4-26193	2
chr12	62328398	62328807	MajorDMR-4-26194	2
chr12	62377334	62377378	MajorDMR-4-26195	2
chr12	62380505	62381198	MajorDMR-4-26196	5
chr12	62383207	62383388	MajorDMR-4-26197	3
chr12	62384212	62384598	MajorDMR-4-26198	2
chr12	62388525	62388533	MajorDMR-4-26199	2
chr12	62390136	62390231	MajorDMR-4-26200	2
chr12	62426532	62426824	MajorDMR-4-26201	2
chr12	62438614	62438824	MajorDMR-4-26202	2
chr12	62440162	62440240	MajorDMR-4-26203	2
chr12	62449873	62450034	MajorDMR-4-26204	2
chr12	62471567	62472909	MajorDMR-4-26205	12
chr12	62482908	62482973	MajorDMR-4-26206	3
chr12	62499970	62500300	MajorDMR-4-26207	2
chr12	62509451	62509525	MajorDMR-4-26208	2
chr12	62523291	62523544	MajorDMR-4-26209	2
chr12	62535069	62535094	MajorDMR-4-26210	2
chr12	62553720	62553842	MajorDMR-4-26211	2
chr12	62556930	62558088	MajorDMR-4-26212	6
chr12	62574897	62574929	MajorDMR-4-26213	2
chr12	62577416	62577446	MajorDMR-4-26214	2
chr12	62580259	62580839	MajorDMR-4-26215	3
chr12	62650303	62650768	MajorDMR-4-26216	8
chr12	62678043	62678317	MajorDMR-4-26217	2
chr12	62686806	62686842	MajorDMR-4-26218	2
chr12	62754462	62755075	MajorDMR-4-26219	4
chr12	62757003	62758034	MajorDMR-4-26220	11
chr12	62763159	62763174	MajorDMR-4-26221	2
chr12	62802929	62803081	MajorDMR-4-26222	2
chr12	62863893	62863917	MajorDMR-4-26223	2
chr12	62886166	62886221	MajorDMR-4-26224	6
chr12	62975264	62975387	MajorDMR-4-26225	4
chr12	62991044	62991248	MajorDMR-4-26226	2
chr12	62992069	62992346	MajorDMR-4-26227	3
chr12	62998499	62999178	MajorDMR-4-26228	7
chr12	63000062	63000088	MajorDMR-4-26229	2
chr12	63007164	63007588	MajorDMR-4-26230	3
chr12	63026635	63026808	MajorDMR-4-26231	2
chr12	63038361	63038874	MajorDMR-4-26232	11
chr12	63078363	63078965	MajorDMR-4-26233	7
chr12	63079937	63080169	MajorDMR-4-26234	2
chr12	63118771	63118941	MajorDMR-4-26235	3
chr12	63130866	63131232	MajorDMR-4-26236	9
chr12	63132775	63132788	MajorDMR-4-26237	3
chr12	63133577	63133891	MajorDMR-4-26238	5
chr12	63134934	63135008	MajorDMR-4-26239	2
chr12	63140978	63141246	MajorDMR-4-26240	3
chr12	63145200	63145491	MajorDMR-4-26241	5
chr12	63146654	63147396	MajorDMR-4-26242	8
chr12	63151490	63151769	MajorDMR-4-26243	2
chr12	63160868	63160957	MajorDMR-4-26244	2
chr12	63177629	63178244	MajorDMR-4-26245	8
chr12	63187118	63187295	MajorDMR-4-26246	7
chr12	63196756	63196963	MajorDMR-4-26247	2
chr12	63242131	63242457	MajorDMR-4-26248	2
chr12	63254842	63254853	MajorDMR-4-26249	2
chr12	63259368	63259721	MajorDMR-4-26250	3
chr12	63270001	63271747	MajorDMR-4-26251	18
chr12	63273247	63273448	MajorDMR-4-26252	4
chr12	63274595	63274622	MajorDMR-4-26253	2
chr12	63285444	63285734	MajorDMR-4-26254	6
chr12	63295805	63295869	MajorDMR-4-26255	2
chr12	63297399	63297899	MajorDMR-4-26256	6
chr12	63326525	63326711	MajorDMR-4-26257	11
chr12	63336437	63337024	MajorDMR-4-26258	6
chr12	63353330	63354313	MajorDMR-4-26259	9
chr12	63449135	63449495	MajorDMR-4-26260	8
chr12	63477639	63478127	MajorDMR-4-26261	2
chr12	63484260	63485417	MajorDMR-4-26262	9
chr12	63558342	63558897	MajorDMR-4-26263	4
chr12	63577897	63578188	MajorDMR-4-26264	3
chr12	63729936	63730336	MajorDMR-4-26265	2
chr12	63738143	63738531	MajorDMR-4-26266	4
chr12	63767861	63768154	MajorDMR-4-26267	2
chr12	63952363	63952888	MajorDMR-4-26268	3
chr12	63998787	63999223	MajorDMR-4-26269	4
chr12	64004010	64004429	MajorDMR-4-26270	2
chr12	64110491	64110907	MajorDMR-4-26271	8
chr12	64236767	64237203	MajorDMR-4-26272	3
chr12	64281399	64282344	MajorDMR-4-26273	9
chr12	64283015	64283428	MajorDMR-4-26274	5
chr12	64334999	64335239	MajorDMR-4-26275	3
chr12	64351196	64351726	MajorDMR-4-26276	7
chr12	64357866	64357898	MajorDMR-4-26277	2
chr12	64398384	64398823	MajorDMR-4-26278	6
chr12	64451586	64452058	MajorDMR-4-26279	5
chr12	64466463	64467310	MajorDMR-4-26280	5
chr12	64467906	64467980	MajorDMR-4-26281	2
chr12	64486513	64486929	MajorDMR-4-26282	4
chr12	64522758	64522873	MajorDMR-4-26283	2
chr12	64541284	64541355	MajorDMR-4-26284	4
chr12	64541962	64542165	MajorDMR-4-26285	2
chr12	64548433	64548569	MajorDMR-4-26286	2
chr12	64564866	64564962	MajorDMR-4-26287	2
chr12	64632731	64632799	MajorDMR-4-26288	2
chr12	64708887	64709270	MajorDMR-4-26289	5
chr12	64825371	64825609	MajorDMR-4-26290	6
chr12	64827016	64827365	MajorDMR-4-26291	6
chr12	64847156	64847273	MajorDMR-4-26292	2
chr12	64855225	64855673	MajorDMR-4-26293	3
chr12	64856932	64857009	MajorDMR-4-26294	3
chr12	64862612	64862636	MajorDMR-4-26295	2
chr12	64864517	64864855	MajorDMR-4-26296	2
chr12	64868875	64869309	MajorDMR-4-26297	2
chr12	64893928	64894632	MajorDMR-4-26298	7
chr12	64896393	64896548	MajorDMR-4-26299	2
chr12	64908243	64908400	MajorDMR-4-26300	5
chr12	64911686	64912560	MajorDMR-4-26301	5
chr12	64913568	64913980	MajorDMR-4-26302	3
chr12	64915330	64918991	MajorDMR-4-26303	32
chr12	64919889	64920606	MajorDMR-4-26304	4
chr12	64924168	64924810	MajorDMR-4-26305	6
chr12	64925477	64925497	MajorDMR-4-26306	2
chr12	64936386	64936788	MajorDMR-4-26307	19
chr12	64937292	64937353	MajorDMR-4-26308	5
chr12	64944671	64944693	MajorDMR-4-26309	2
chr12	64946422	64946713	MajorDMR-4-26310	3
chr12	64980854	64981960	MajorDMR-4-26311	9
chr12	65002633	65003254	MajorDMR-4-26312	8
chr12	65027037	65027078	MajorDMR-4-26313	2
chr12	65079418	65079781	MajorDMR-4-26314	15
chr12	65139835	65139904	MajorDMR-4-26315	2
chr12	65170743	65170823	MajorDMR-4-26316	3
chr12	65175453	65176679	MajorDMR-4-26317	20
chr12	65179661	65179733	MajorDMR-4-26318	5
chr12	65184694	65184723	MajorDMR-4-26319	2
chr12	65201993	65202134	MajorDMR-4-26320	2
chr12	65222600	65223290	MajorDMR-4-26321	4
chr12	65267840	65268690	MajorDMR-4-26322	4
chr12	65271141	65271401	MajorDMR-4-26323	4
chr12	65277469	65278729	MajorDMR-4-26324	18
chr12	65281491	65281754	MajorDMR-4-26325	4
chr12	65347075	65347154	MajorDMR-4-26326	2
chr12	65429938	65430297	MajorDMR-4-26327	9
chr12	65440038	65440115	MajorDMR-4-26328	2
chr12	65540460	65540790	MajorDMR-4-26329	3
chr12	65541324	65541686	MajorDMR-4-26330	2
chr12	65578070	65578824	MajorDMR-4-26331	4
chr12	65611708	65611973	MajorDMR-4-26332	2
chr12	65673604	65673873	MajorDMR-4-26333	5
chr12	65678124	65678795	MajorDMR-4-26334	8
chr12	65770280	65770813	MajorDMR-4-26335	6
chr12	65806675	65806831	MajorDMR-4-26336	6
chr12	65827879	65828834	MajorDMR-4-26337	6
chr12	65977829	65978297	MajorDMR-4-26338	4
chr12	65979709	65979738	MajorDMR-4-26339	2
chr12	65995114	65995463	MajorDMR-4-26340	5
chr12	66008575	66008579	MajorDMR-4-26341	2
chr12	66014377	66014726	MajorDMR-4-26342	2
chr12	66025537	66025803	MajorDMR-4-26343	5
chr12	66033190	66034807	MajorDMR-4-26344	20
chr12	66035717	66036105	MajorDMR-4-26345	6
chr12	66061551	66062084	MajorDMR-4-26346	11
chr12	66134232	66134771	MajorDMR-4-26347	3
chr12	66136694	66137334	MajorDMR-4-26348	5
chr12	66150271	66150388	MajorDMR-4-26349	3
chr12	66158729	66159498	MajorDMR-4-26350	4
chr12	66165178	66165204	MajorDMR-4-26351	2
chr12	66208782	66209058	MajorDMR-4-26352	2
chr12	66210559	66210628	MajorDMR-4-26353	2
chr12	66262213	66262342	MajorDMR-4-26354	2
chr12	66275541	66275881	MajorDMR-4-26355	9
chr12	66286354	66286744	MajorDMR-4-26356	7
chr12	66287862	66288252	MajorDMR-4-26357	4
chr12	66306515	66306654	MajorDMR-4-26358	2
chr12	66320867	66320894	MajorDMR-4-26359	2
chr12	66347091	66347840	MajorDMR-4-26360	5
chr12	66467333	66467343	MajorDMR-4-26361	2
chr12	66564050	66564197	MajorDMR-4-26362	4
chr12	66627894	66628750	MajorDMR-4-26363	15
chr12	66636197	66636391	MajorDMR-4-26364	2
chr12	66659366	66660019	MajorDMR-4-26365	4
chr12	66691012	66691576	MajorDMR-4-26366	6
chr12	66754519	66755609	MajorDMR-4-26367	4
chr12	66786157	66786590	MajorDMR-4-26368	5
chr12	66801253	66801503	MajorDMR-4-26369	6
chr12	66856832	66856895	MajorDMR-4-26370	2
chr12	66889097	66889560	MajorDMR-4-26371	2
chr12	66964427	66964524	MajorDMR-4-26372	2
chr12	67059536	67059905	MajorDMR-4-26373	4
chr12	67065118	67065274	MajorDMR-4-26374	2
chr12	67188018	67189040	MajorDMR-4-26375	7
chr12	67192091	67192401	MajorDMR-4-26376	4
chr12	67197183	67197263	MajorDMR-4-26377	2
chr12	67271670	67272720	MajorDMR-4-26378	5
chr12	67531802	67532810	MajorDMR-4-26379	6
chr12	67546000	67546013	MajorDMR-4-26380	2
chr12	67658868	67658930	MajorDMR-4-26381	2
chr12	67718071	67718240	MajorDMR-4-26382	2
chr12	67813435	67813730	MajorDMR-4-26383	3
chr12	67829043	67829525	MajorDMR-4-26384	4
chr12	67830098	67831145	MajorDMR-4-26385	7
chr12	67843288	67843826	MajorDMR-4-26386	6
chr12	67846079	67846564	MajorDMR-4-26387	3
chr12	67850886	67852235	MajorDMR-4-26388	15
chr12	67867074	67867246	MajorDMR-4-26389	2
chr12	67871549	67871570	MajorDMR-4-26390	2
chr12	67876257	67876530	MajorDMR-4-26391	4
chr12	67903841	67903949	MajorDMR-4-26392	2
chr12	67910990	67911551	MajorDMR-4-26393	12
chr12	67914444	67914479	MajorDMR-4-26394	2
chr12	67918787	67919317	MajorDMR-4-26395	7
chr12	67933773	67933934	MajorDMR-4-26396	3
chr12	68003207	68003311	MajorDMR-4-26397	2
chr12	68017088	68017569	MajorDMR-4-26398	5
chr12	68041160	68041381	MajorDMR-4-26399	4
chr12	68072608	68072702	MajorDMR-4-26400	3
chr12	68104313	68105363	MajorDMR-4-26401	8
chr12	68151577	68151649	MajorDMR-4-26402	2
chr12	68152326	68152864	MajorDMR-4-26403	5
chr12	68154851	68154970	MajorDMR-4-26404	3
chr12	68196381	68196499	MajorDMR-4-26405	2
chr12	68201858	68201915	MajorDMR-4-26406	4
chr12	68202431	68202694	MajorDMR-4-26407	4
chr12	68221272	68222373	MajorDMR-4-26408	7
chr12	68246594	68246993	MajorDMR-4-26409	3
chr12	68247843	68248216	MajorDMR-4-26410	3
chr12	68251194	68251216	MajorDMR-4-26411	3
chr12	68285129	68286258	MajorDMR-4-26412	8
chr12	68286907	68287204	MajorDMR-4-26413	4
chr12	68287853	68288350	MajorDMR-4-26414	3
chr12	68292219	68292458	MajorDMR-4-26415	3
chr12	68354213	68354745	MajorDMR-4-26416	3
chr12	68363317	68363690	MajorDMR-4-26417	3
chr12	68482998	68483252	MajorDMR-4-26418	2
chr12	68501175	68501706	MajorDMR-4-26419	3
chr12	68508533	68508683	MajorDMR-4-26420	3
chr12	68513351	68514098	MajorDMR-4-26421	5
chr12	68625549	68625705	MajorDMR-4-26422	3
chr12	68626342	68626441	MajorDMR-4-26423	2
chr12	68627726	68627954	MajorDMR-4-26424	4
chr12	68630665	68631268	MajorDMR-4-26425	6
chr12	68633559	68634041	MajorDMR-4-26426	4
chr12	68634912	68635209	MajorDMR-4-26427	2
chr12	68671499	68671796	MajorDMR-4-26428	4
chr12	68679215	68679913	MajorDMR-4-26429	8
chr12	68686180	68686579	MajorDMR-4-26430	6
chr12	68688345	68688787	MajorDMR-4-26431	2
chr12	68695995	68696442	MajorDMR-4-26432	2
chr12	68721802	68723140	MajorDMR-4-26433	11
chr12	68758978	68759420	MajorDMR-4-26434	12
chr12	68767713	68767879	MajorDMR-4-26435	2
chr12	68813957	68814673	MajorDMR-4-26436	7
chr12	68819834	68820271	MajorDMR-4-26437	3
chr12	69036499	69036537	MajorDMR-4-26438	2
chr12	69047703	69047982	MajorDMR-4-26439	2
chr12	69059693	69059927	MajorDMR-4-26440	7
chr12	69138908	69139362	MajorDMR-4-26441	3
chr12	69141111	69141749	MajorDMR-4-26442	13
chr12	69143430	69143681	MajorDMR-4-26443	4
chr12	69162016	69162529	MajorDMR-4-26444	4
chr12	69215790	69215826	MajorDMR-4-26445	2
chr12	69249874	69250764	MajorDMR-4-26446	6
chr12	69369422	69369447	MajorDMR-4-26447	2
chr12	69424242	69424471	MajorDMR-4-26448	2
chr12	69438838	69439169	MajorDMR-4-26449	3
chr12	69449676	69449778	MajorDMR-4-26450	2
chr12	69488480	69490125	MajorDMR-4-26451	11
chr12	69490946	69493486	MajorDMR-4-26452	24
chr12	69565746	69565976	MajorDMR-4-26453	3
chr12	69679458	69679466	MajorDMR-4-26454	2
chr12	69695462	69695766	MajorDMR-4-26455	6
chr12	69724498	69724652	MajorDMR-4-26456	2
chr12	69819298	69819529	MajorDMR-4-26457	2
chr12	69904135	69904156	MajorDMR-4-26458	2
chr12	69944354	69944756	MajorDMR-4-26459	2
chr12	69947011	69947528	MajorDMR-4-26460	4
chr12	70086010	70086150	MajorDMR-4-26461	3
chr12	70150316	70150429	MajorDMR-4-26462	4
chr12	70195939	70197452	MajorDMR-4-26463	12
chr12	70222312	70223141	MajorDMR-4-26464	6
chr12	70237179	70238370	MajorDMR-4-26465	7
chr12	70272782	70272884	MajorDMR-4-26466	3
chr12	70274579	70277514	MajorDMR-4-26467	15
chr12	70278941	70279306	MajorDMR-4-26468	2
chr12	70279968	70280615	MajorDMR-4-26469	7
chr12	70320975	70321021	MajorDMR-4-26470	4
chr12	70328828	70330306	MajorDMR-4-26471	9
chr12	70391772	70391932	MajorDMR-4-26472	8
chr12	70393338	70393526	MajorDMR-4-26473	4
chr12	70426453	70426620	MajorDMR-4-26474	3
chr12	70436538	70436761	MajorDMR-4-26475	6
chr12	70443899	70444198	MajorDMR-4-26476	4
chr12	70505871	70505966	MajorDMR-4-26477	2
chr12	70543033	70543205	MajorDMR-4-26478	3
chr12	70580470	70580719	MajorDMR-4-26479	3
chr12	70590506	70590883	MajorDMR-4-26480	2
chr12	70634348	70634466	MajorDMR-4-26481	2
chr12	70697134	70697150	MajorDMR-4-26482	2
chr12	70754455	70754817	MajorDMR-4-26483	5
chr12	70758639	70758942	MajorDMR-4-26484	3
chr12	70762053	70762482	MajorDMR-4-26485	4
chr12	70764155	70764245	MajorDMR-4-26486	3
chr12	70790645	70790715	MajorDMR-4-26487	3
chr12	70791598	70791714	MajorDMR-4-26488	2
chr12	70792264	70793141	MajorDMR-4-26489	7
chr12	70795196	70795655	MajorDMR-4-26490	5
chr12	70798367	70798662	MajorDMR-4-26491	3
chr12	70800229	70802983	MajorDMR-4-26492	39
chr12	70803711	70803788	MajorDMR-4-26493	2
chr12	70807247	70807572	MajorDMR-4-26494	5
chr12	70811493	70811742	MajorDMR-4-26495	4
chr12	70812374	70812392	MajorDMR-4-26496	2
chr12	70815391	70815855	MajorDMR-4-26497	8
chr12	70821305	70821866	MajorDMR-4-26498	3
chr12	70843053	70843087	MajorDMR-4-26499	2
chr12	70843867	70843910	MajorDMR-4-26500	2
chr12	70872979	70873053	MajorDMR-4-26501	2
chr12	70910122	70910411	MajorDMR-4-26502	4
chr12	70933754	70934177	MajorDMR-4-26503	6
chr12	70935372	70935773	MajorDMR-4-26504	6
chr12	70944008	70944069	MajorDMR-4-26505	2
chr12	70950191	70950726	MajorDMR-4-26506	4
chr12	70951393	70952381	MajorDMR-4-26507	7
chr12	70956897	70957212	MajorDMR-4-26508	3
chr12	70966743	70967119	MajorDMR-4-26509	2
chr12	70974490	70974895	MajorDMR-4-26510	5
chr12	71002540	71002940	MajorDMR-4-26511	3
chr12	71008946	71009020	MajorDMR-4-26512	2
chr12	71030789	71030997	MajorDMR-4-26513	3
chr12	71045212	71045375	MajorDMR-4-26514	2
chr12	71048771	71048843	MajorDMR-4-26515	2
chr12	71050175	71050199	MajorDMR-4-26516	2
chr12	71056942	71057151	MajorDMR-4-26517	2
chr12	71058151	71058165	MajorDMR-4-26518	2
chr12	71063148	71063600	MajorDMR-4-26519	5
chr12	71129224	71129888	MajorDMR-4-26520	4
chr12	71133593	71133653	MajorDMR-4-26521	2
chr12	71139760	71142866	MajorDMR-4-26522	20
chr12	71143839	71144470	MajorDMR-4-26523	3
chr12	71148051	71148347	MajorDMR-4-26524	5
chr12	71158960	71159107	MajorDMR-4-26525	5
chr12	71191819	71192198	MajorDMR-4-26526	2
chr12	71205982	71206097	MajorDMR-4-26527	2
chr12	71219636	71220028	MajorDMR-4-26528	2
chr12	71225644	71225757	MajorDMR-4-26529	2
chr12	71237719	71237909	MajorDMR-4-26530	7
chr12	71239227	71239564	MajorDMR-4-26531	4
chr12	71270590	71271414	MajorDMR-4-26532	4
chr12	71279458	71280091	MajorDMR-4-26533	9
chr12	71295086	71295259	MajorDMR-4-26534	4
chr12	71310938	71311447	MajorDMR-4-26535	5
chr12	71314950	71315265	MajorDMR-4-26536	4
chr12	71354962	71355240	MajorDMR-4-26537	2
chr12	71455963	71456231	MajorDMR-4-26538	4
chr12	71518410	71519091	MajorDMR-4-26539	3
chr12	71594530	71594988	MajorDMR-4-26540	3
chr12	71596303	71596338	MajorDMR-4-26541	2
chr12	71608489	71608605	MajorDMR-4-26542	3
chr12	71637633	71637756	MajorDMR-4-26543	2
chr12	71663779	71663942	MajorDMR-4-26544	2
chr12	71723803	71724456	MajorDMR-4-26545	5
chr12	71742422	71742634	MajorDMR-4-26546	4
chr12	71806521	71806662	MajorDMR-4-26547	4
chr12	71831465	71832721	MajorDMR-4-26548	15
chr12	71834962	71835992	MajorDMR-4-26549	9
chr12	71850693	71850706	MajorDMR-4-26550	2
chr12	71851723	71851870	MajorDMR-4-26551	3
chr12	71870344	71870642	MajorDMR-4-26552	3
chr12	71914309	71914915	MajorDMR-4-26553	8
chr12	71988042	71988457	MajorDMR-4-26554	5
chr12	71995801	71995938	MajorDMR-4-26555	2
chr12	72068704	72068802	MajorDMR-4-26556	3
chr12	72125015	72125677	MajorDMR-4-26557	7
chr12	72140554	72140589	MajorDMR-4-26558	3
chr12	72251673	72251789	MajorDMR-4-26559	3
chr12	72257088	72257228	MajorDMR-4-26560	2
chr12	72263117	72263160	MajorDMR-4-26561	2
chr12	72280168	72280518	MajorDMR-4-26562	5
chr12	72324136	72324175	MajorDMR-4-26563	2
chr12	72326565	72326610	MajorDMR-4-26564	2
chr12	72361227	72361253	MajorDMR-4-26565	3
chr12	72382326	72382459	MajorDMR-4-26566	2
chr12	72394752	72394913	MajorDMR-4-26567	2
chr12	72470143	72470512	MajorDMR-4-26568	2
chr12	72485878	72486494	MajorDMR-4-26569	4
chr12	72488427	72489585	MajorDMR-4-26570	6
chr12	72526749	72527585	MajorDMR-4-26571	5
chr12	72528103	72528458	MajorDMR-4-26572	5
chr12	72530462	72530846	MajorDMR-4-26573	7
chr12	72556279	72557136	MajorDMR-4-26574	4
chr12	72583335	72583754	MajorDMR-4-26575	5
chr12	72601580	72601930	MajorDMR-4-26576	6
chr12	72627967	72628381	MajorDMR-4-26577	3
chr12	72628898	72629911	MajorDMR-4-26578	6
chr12	72661900	72662399	MajorDMR-4-26579	4
chr12	72663378	72664815	MajorDMR-4-26580	6
chr12	72668025	72668892	MajorDMR-4-26581	14
chr12	72670019	72671445	MajorDMR-4-26582	10
chr12	72691629	72691638	MajorDMR-4-26583	2
chr12	72700964	72701461	MajorDMR-4-26584	5
chr12	72705704	72705888	MajorDMR-4-26585	3
chr12	72707732	72707738	MajorDMR-4-26586	2
chr12	72726010	72726302	MajorDMR-4-26587	7
chr12	72734582	72734730	MajorDMR-4-26588	2
chr12	72835611	72836308	MajorDMR-4-26589	7
chr12	72858927	72859138	MajorDMR-4-26590	2
chr12	72932185	72932277	MajorDMR-4-26591	2
chr12	72934411	72934423	MajorDMR-4-26592	2
chr12	72976226	72976447	MajorDMR-4-26593	3
chr12	72977778	72977836	MajorDMR-4-26594	3
chr12	72990540	72991363	MajorDMR-4-26595	5
chr12	73143515	73144695	MajorDMR-4-26596	7
chr12	73153927	73153951	MajorDMR-4-26597	2
chr12	73187483	73187598	MajorDMR-4-26598	2
chr12	73248178	73248417	MajorDMR-4-26599	2
chr12	73370339	73370540	MajorDMR-4-26600	3
chr12	73383065	73383721	MajorDMR-4-26601	5
chr12	73410048	73410208	MajorDMR-4-26602	2
chr12	73411169	73411439	MajorDMR-4-26603	2
chr12	73412727	73412808	MajorDMR-4-26604	4
chr12	73431331	73431453	MajorDMR-4-26605	2
chr12	73498440	73498612	MajorDMR-4-26606	2
chr12	73516623	73516658	MajorDMR-4-26607	2
chr12	73526671	73527054	MajorDMR-4-26608	5
chr12	73668922	73669082	MajorDMR-4-26609	3
chr12	73674293	73674555	MajorDMR-4-26610	2
chr12	73675102	73675146	MajorDMR-4-26611	2
chr12	73787589	73788041	MajorDMR-4-26612	4
chr12	73815783	73815803	MajorDMR-4-26613	2
chr12	73847551	73848063	MajorDMR-4-26614	3
chr12	73903948	73904595	MajorDMR-4-26615	5
chr12	73905878	73906233	MajorDMR-4-26616	3
chr12	74009659	74010418	MajorDMR-4-26617	12
chr12	74395413	74395815	MajorDMR-4-26618	4
chr12	74451189	74451379	MajorDMR-4-26619	4
chr12	74452057	74452241	MajorDMR-4-26620	3
chr12	74537958	74538667	MajorDMR-4-26621	5
chr12	74551936	74552052	MajorDMR-4-26622	3
chr12	74559348	74559690	MajorDMR-4-26623	4
chr12	74597092	74597316	MajorDMR-4-26624	2
chr12	74624724	74625078	MajorDMR-4-26625	2
chr12	74680811	74681597	MajorDMR-4-26626	7
chr12	74691577	74692276	MajorDMR-4-26627	4
chr12	74693500	74693510	MajorDMR-4-26628	2
chr12	74695868	74696110	MajorDMR-4-26629	3
chr12	74748362	74748420	MajorDMR-4-26630	2
chr12	74752776	74752883	MajorDMR-4-26631	2
chr12	74923657	74923767	MajorDMR-4-26632	3
chr12	75018630	75018713	MajorDMR-4-26633	2
chr12	75031463	75031515	MajorDMR-4-26634	2
chr12	75163948	75164304	MajorDMR-4-26635	2
chr12	75171558	75172010	MajorDMR-4-26636	2
chr12	75173463	75173520	MajorDMR-4-26637	3
chr12	75179252	75179624	MajorDMR-4-26638	2
chr12	75237022	75237337	MajorDMR-4-26639	3
chr12	75474537	75474637	MajorDMR-4-26640	4
chr12	75495771	75495799	MajorDMR-4-26641	2
chr12	75513958	75514155	MajorDMR-4-26642	2
chr12	75519400	75519520	MajorDMR-4-26643	3
chr12	75532652	75532824	MajorDMR-4-26644	6
chr12	75538538	75538903	MajorDMR-4-26645	4
chr12	75547758	75548204	MajorDMR-4-26646	2
chr12	75587172	75587533	MajorDMR-4-26647	2
chr12	75591141	75591353	MajorDMR-4-26648	2
chr12	75728488	75728753	MajorDMR-4-26649	2
chr12	75771641	75772173	MajorDMR-4-26650	8
chr12	75812382	75812804	MajorDMR-4-26651	4
chr12	75813612	75813919	MajorDMR-4-26652	3
chr12	75860652	75861076	MajorDMR-4-26653	10
chr12	75874139	75874303	MajorDMR-4-26654	3
chr12	75877467	75877750	MajorDMR-4-26655	2
chr12	75898241	75898586	MajorDMR-4-26656	2
chr12	75901111	75901231	MajorDMR-4-26657	2
chr12	75917018	75917059	MajorDMR-4-26658	3
chr12	75936379	75936998	MajorDMR-4-26659	3
chr12	75941413	75941526	MajorDMR-4-26660	2
chr12	76132405	76132487	MajorDMR-4-26661	2
chr12	76151500	76151540	MajorDMR-4-26662	2
chr12	76154291	76154650	MajorDMR-4-26663	5
chr12	76171075	76171478	MajorDMR-4-26664	2
chr12	76206787	76206917	MajorDMR-4-26665	2
chr12	76238300	76238305	MajorDMR-4-26666	2
chr12	76271309	76272099	MajorDMR-4-26667	4
chr12	76328393	76328461	MajorDMR-4-26668	2
chr12	76375936	76376327	MajorDMR-4-26669	3
chr12	76444396	76444782	MajorDMR-4-26670	3
chr12	76485321	76485645	MajorDMR-4-26671	7
chr12	76522729	76522924	MajorDMR-4-26672	2
chr12	76542871	76543365	MajorDMR-4-26673	3
chr12	76551410	76551812	MajorDMR-4-26674	6
chr12	76552390	76553175	MajorDMR-4-26675	7
chr12	76577001	76577039	MajorDMR-4-26676	2
chr12	76591193	76591261	MajorDMR-4-26677	2
chr12	76600469	76601026	MajorDMR-4-26678	6
chr12	76601542	76601771	MajorDMR-4-26679	2
chr12	76697180	76697283	MajorDMR-4-26680	2
chr12	76737225	76737274	MajorDMR-4-26681	3
chr12	76772618	76773090	MajorDMR-4-26682	5
chr12	76864937	76865180	MajorDMR-4-26683	3
chr12	76868700	76868754	MajorDMR-4-26684	2
chr12	76869466	76869487	MajorDMR-4-26685	2
chr12	76874233	76874481	MajorDMR-4-26686	2
chr12	76882191	76882269	MajorDMR-4-26687	2
chr12	76922292	76922479	MajorDMR-4-26688	2
chr12	76930031	76930522	MajorDMR-4-26689	2
chr12	76932619	76932759	MajorDMR-4-26690	2
chr12	76933471	76933604	MajorDMR-4-26691	5
chr12	76949493	76950183	MajorDMR-4-26692	3
chr12	76976107	76976637	MajorDMR-4-26693	7
chr12	77011813	77012063	MajorDMR-4-26694	3
chr12	77020043	77021654	MajorDMR-4-26695	12
chr12	77076061	77076179	MajorDMR-4-26696	2
chr12	77081465	77082038	MajorDMR-4-26697	6
chr12	77089300	77089324	MajorDMR-4-26698	2
chr12	77092707	77093110	MajorDMR-4-26699	8
chr12	77097029	77097358	MajorDMR-4-26700	7
chr12	77098250	77098283	MajorDMR-4-26701	2
chr12	77114788	77114809	MajorDMR-4-26702	2
chr12	77149901	77150035	MajorDMR-4-26703	4
chr12	77154135	77154355	MajorDMR-4-26704	6
chr12	77154975	77155347	MajorDMR-4-26705	3
chr12	77156116	77157262	MajorDMR-4-26706	30
chr12	77160691	77161648	MajorDMR-4-26707	10
chr12	77162221	77162998	MajorDMR-4-26708	8
chr12	77174861	77175744	MajorDMR-4-26709	3
chr12	77179587	77179682	MajorDMR-4-26710	2
chr12	77252024	77252072	MajorDMR-4-26711	4
chr12	77257398	77257800	MajorDMR-4-26712	2
chr12	77273513	77273567	MajorDMR-4-26713	2
chr12	77284715	77284724	MajorDMR-4-26714	2
chr12	77310460	77310528	MajorDMR-4-26715	2
chr12	77316822	77317178	MajorDMR-4-26716	3
chr12	77332848	77333616	MajorDMR-4-26717	4
chr12	77350890	77351714	MajorDMR-4-26718	5
chr12	77361404	77361428	MajorDMR-4-26719	2
chr12	77391432	77391479	MajorDMR-4-26720	2
chr12	77397470	77398638	MajorDMR-4-26721	7
chr12	77425112	77427555	MajorDMR-4-26722	16
chr12	77428329	77428728	MajorDMR-4-26723	4
chr12	77434029	77434660	MajorDMR-4-26724	4
chr12	77436497	77437639	MajorDMR-4-26725	9
chr12	77438162	77438210	MajorDMR-4-26726	2
chr12	77438992	77439831	MajorDMR-4-26727	8
chr12	77463937	77464429	MajorDMR-4-26728	4
chr12	77566847	77566857	MajorDMR-4-26729	2
chr12	77579337	77579345	MajorDMR-4-26730	2
chr12	77583921	77584009	MajorDMR-4-26731	2
chr12	77600348	77600978	MajorDMR-4-26732	4
chr12	77601958	77601991	MajorDMR-4-26733	2
chr12	77623790	77623824	MajorDMR-4-26734	2
chr12	77641354	77641819	MajorDMR-4-26735	5
chr12	77643559	77644189	MajorDMR-4-26736	5
chr12	77645555	77646378	MajorDMR-4-26737	5
chr12	77647005	77647360	MajorDMR-4-26738	4
chr12	77694044	77694275	MajorDMR-4-26739	2
chr12	77706383	77706387	MajorDMR-4-26740	2
chr12	77717559	77718012	MajorDMR-4-26741	4
chr12	77721507	77721809	MajorDMR-4-26742	3
chr12	77733150	77733809	MajorDMR-4-26743	3
chr12	77746490	77746664	MajorDMR-4-26744	3
chr12	77747182	77747210	MajorDMR-4-26745	2
chr12	77751578	77752152	MajorDMR-4-26746	4
chr12	77758000	77758282	MajorDMR-4-26747	2
chr12	77758828	77759349	MajorDMR-4-26748	3
chr12	77763747	77764219	MajorDMR-4-26749	4
chr12	77765892	77765909	MajorDMR-4-26750	2
chr12	77817403	77817413	MajorDMR-4-26751	2
chr12	77863396	77863759	MajorDMR-4-26752	2
chr12	77874988	77875196	MajorDMR-4-26753	2
chr12	77898003	77898638	MajorDMR-4-26754	7
chr12	77910273	77910389	MajorDMR-4-26755	2
chr12	77917889	77918036	MajorDMR-4-26756	2
chr12	77949060	77949156	MajorDMR-4-26757	2
chr12	77957501	77958422	MajorDMR-4-26758	16
chr12	77966541	77966629	MajorDMR-4-26759	3
chr12	77981265	77981344	MajorDMR-4-26760	2
chr12	78013545	78013634	MajorDMR-4-26761	2
chr12	78072603	78072836	MajorDMR-4-26762	2
chr12	78073562	78073614	MajorDMR-4-26763	2
chr12	78110698	78110992	MajorDMR-4-26764	3
chr12	78150979	78151192	MajorDMR-4-26765	2
chr12	78166483	78166568	MajorDMR-4-26766	3
chr12	78177418	78177474	MajorDMR-4-26767	2
chr12	78213354	78213686	MajorDMR-4-26768	4
chr12	78298328	78298841	MajorDMR-4-26769	4
chr12	78340404	78340972	MajorDMR-4-26770	3
chr12	78469063	78469189	MajorDMR-4-26771	2
chr12	78479436	78479895	MajorDMR-4-26772	4
chr12	78484488	78484870	MajorDMR-4-26773	3
chr12	78516051	78516083	MajorDMR-4-26774	2
chr12	78541099	78541414	MajorDMR-4-26775	4
chr12	78543278	78543903	MajorDMR-4-26776	3
chr12	78544463	78545011	MajorDMR-4-26777	4
chr12	78558822	78558907	MajorDMR-4-26778	2
chr12	78593211	78593690	MajorDMR-4-26779	3
chr12	78594936	78595049	MajorDMR-4-26780	2
chr12	78596648	78596977	MajorDMR-4-26781	3
chr12	78597899	78597973	MajorDMR-4-26782	2
chr12	78601561	78602378	MajorDMR-4-26783	11
chr12	78604217	78604241	MajorDMR-4-26784	3
chr12	78604901	78605367	MajorDMR-4-26785	3
chr12	78611070	78611098	MajorDMR-4-26786	3
chr12	78612535	78613364	MajorDMR-4-26787	5
chr12	78614403	78614796	MajorDMR-4-26788	3
chr12	78619822	78621610	MajorDMR-4-26789	11
chr12	78629990	78630858	MajorDMR-4-26790	4
chr12	78632237	78632510	MajorDMR-4-26791	2
chr12	78649014	78649055	MajorDMR-4-26792	2
chr12	78653640	78653662	MajorDMR-4-26793	2
chr12	78654919	78654963	MajorDMR-4-26794	7
chr12	78679656	78680141	MajorDMR-4-26795	3
chr12	78724516	78724768	MajorDMR-4-26796	3
chr12	78771722	78771761	MajorDMR-4-26797	2
chr12	78779306	78779517	MajorDMR-4-26798	3
chr12	78780909	78781255	MajorDMR-4-26799	4
chr12	78789232	78789435	MajorDMR-4-26800	2
chr12	78796470	78796866	MajorDMR-4-26801	5
chr12	78800799	78801210	MajorDMR-4-26802	4
chr12	78805236	78805313	MajorDMR-4-26803	2
chr12	78809285	78811516	MajorDMR-4-26804	14
chr12	78812237	78812576	MajorDMR-4-26805	3
chr12	78813126	78813538	MajorDMR-4-26806	5
chr12	78814140	78814833	MajorDMR-4-26807	4
chr12	78816578	78817040	MajorDMR-4-26808	6
chr12	78820958	78821029	MajorDMR-4-26809	2
chr12	78842371	78842736	MajorDMR-4-26810	4
chr12	78844807	78845196	MajorDMR-4-26811	3
chr12	78861143	78861267	MajorDMR-4-26812	2
chr12	78866867	78868173	MajorDMR-4-26813	7
chr12	78899452	78899685	MajorDMR-4-26814	2
chr12	78901744	78901870	MajorDMR-4-26815	2
chr12	78948533	78949397	MajorDMR-4-26816	6
chr12	78952323	78953015	MajorDMR-4-26817	5
chr12	78954469	78954738	MajorDMR-4-26818	5
chr12	78957185	78957789	MajorDMR-4-26819	5
chr12	78961508	78961585	MajorDMR-4-26820	2
chr12	79075923	79075950	MajorDMR-4-26821	2
chr12	79077059	79077146	MajorDMR-4-26822	3
chr12	79105506	79105654	MajorDMR-4-26823	3
chr12	79185951	79185978	MajorDMR-4-26824	2
chr12	79268582	79269011	MajorDMR-4-26825	3
chr12	79271085	79271144	MajorDMR-4-26826	2
chr12	79272539	79272579	MajorDMR-4-26827	2
chr12	79273164	79273188	MajorDMR-4-26828	2
chr12	79274957	79275476	MajorDMR-4-26829	4
chr12	79276917	79277983	MajorDMR-4-26830	5
chr12	79280832	79281165	MajorDMR-4-26831	5
chr12	79282325	79283089	MajorDMR-4-26832	3
chr12	79284402	79284591	MajorDMR-4-26833	3
chr12	79288572	79288898	MajorDMR-4-26834	2
chr12	79290623	79290849	MajorDMR-4-26835	2
chr12	79295789	79295932	MajorDMR-4-26836	2
chr12	79304974	79306219	MajorDMR-4-26837	5
chr12	79313382	79313876	MajorDMR-4-26838	2
chr12	79328676	79329198	MajorDMR-4-26839	5
chr12	79342525	79343041	MajorDMR-4-26840	3
chr12	79349203	79349558	MajorDMR-4-26841	2
chr12	79352366	79353007	MajorDMR-4-26842	3
chr12	79366247	79366781	MajorDMR-4-26843	5
chr12	79368664	79368862	MajorDMR-4-26844	4
chr12	79370466	79370498	MajorDMR-4-26845	2
chr12	79372131	79372636	MajorDMR-4-26846	3
chr12	79373997	79374152	MajorDMR-4-26847	3
chr12	79376277	79376474	MajorDMR-4-26848	2
chr12	79378611	79379121	MajorDMR-4-26849	4
chr12	79384348	79384674	MajorDMR-4-26850	3
chr12	79386026	79386365	MajorDMR-4-26851	3
chr12	79388354	79388629	MajorDMR-4-26852	3
chr12	79395243	79395308	MajorDMR-4-26853	2
chr12	79405648	79406002	MajorDMR-4-26854	3
chr12	79406540	79406671	MajorDMR-4-26855	2
chr12	79412117	79412238	MajorDMR-4-26856	2
chr12	79416741	79416915	MajorDMR-4-26857	2
chr12	79417472	79418062	MajorDMR-4-26858	5
chr12	79428902	79429041	MajorDMR-4-26859	4
chr12	79437479	79440627	MajorDMR-4-26860	44
chr12	79441873	79443390	MajorDMR-4-26861	8
chr12	79444186	79444348	MajorDMR-4-26862	2
chr12	79447992	79448069	MajorDMR-4-26863	2
chr12	79450084	79450253	MajorDMR-4-26864	2
chr12	79452012	79452437	MajorDMR-4-26865	2
chr12	79452959	79453270	MajorDMR-4-26866	2
chr12	79472590	79472598	MajorDMR-4-26867	2
chr12	79482218	79482259	MajorDMR-4-26868	2
chr12	79487054	79487065	MajorDMR-4-26869	2
chr12	79491654	79492712	MajorDMR-4-26870	6
chr12	79507197	79507208	MajorDMR-4-26871	2
chr12	79510720	79511135	MajorDMR-4-26872	5
chr12	79513459	79514566	MajorDMR-4-26873	6
chr12	79516907	79517054	MajorDMR-4-26874	2
chr12	79518871	79520619	MajorDMR-4-26875	15
chr12	79524114	79524203	MajorDMR-4-26876	2
chr12	79525756	79526224	MajorDMR-4-26877	2
chr12	79532849	79533070	MajorDMR-4-26878	6
chr12	79548173	79548497	MajorDMR-4-26879	3
chr12	79549870	79550449	MajorDMR-4-26880	3
chr12	79550992	79551199	MajorDMR-4-26881	3
chr12	79555289	79555764	MajorDMR-4-26882	2
chr12	79569093	79569146	MajorDMR-4-26883	2
chr12	79590234	79590242	MajorDMR-4-26884	2
chr12	79609682	79610055	MajorDMR-4-26885	3
chr12	79612245	79612471	MajorDMR-4-26886	2
chr12	79621700	79622189	MajorDMR-4-26887	4
chr12	79622857	79623564	MajorDMR-4-26888	7
chr12	79625701	79627315	MajorDMR-4-26889	12
chr12	79628767	79628870	MajorDMR-4-26890	2
chr12	79630820	79630912	MajorDMR-4-26891	3
chr12	79632314	79632684	MajorDMR-4-26892	4
chr12	79635006	79635212	MajorDMR-4-26893	7
chr12	79638282	79639248	MajorDMR-4-26894	7
chr12	79642769	79642807	MajorDMR-4-26895	2
chr12	79652017	79652289	MajorDMR-4-26896	4
chr12	79662750	79663505	MajorDMR-4-26897	6
chr12	79665623	79665809	MajorDMR-4-26898	2
chr12	79686304	79686909	MajorDMR-4-26899	3
chr12	79689788	79691140	MajorDMR-4-26900	9
chr12	79695493	79695576	MajorDMR-4-26901	2
chr12	79701376	79701446	MajorDMR-4-26902	3
chr12	79708197	79708391	MajorDMR-4-26903	3
chr12	79713183	79713396	MajorDMR-4-26904	2
chr12	79714344	79714400	MajorDMR-4-26905	2
chr12	79715732	79716101	MajorDMR-4-26906	6
chr12	79717790	79718208	MajorDMR-4-26907	11
chr12	79718896	79719007	MajorDMR-4-26908	2
chr12	79722549	79722975	MajorDMR-4-26909	2
chr12	79724762	79724957	MajorDMR-4-26910	2
chr12	79726379	79726545	MajorDMR-4-26911	3
chr12	79728234	79728380	MajorDMR-4-26912	3
chr12	79731834	79731876	MajorDMR-4-26913	2
chr12	79743834	79744194	MajorDMR-4-26914	2
chr12	79748869	79748920	MajorDMR-4-26915	2
chr12	79751539	79751589	MajorDMR-4-26916	2
chr12	79752928	79753852	MajorDMR-4-26917	3
chr12	79770798	79771017	MajorDMR-4-26918	2
chr12	79780650	79780693	MajorDMR-4-26919	2
chr12	79782998	79783107	MajorDMR-4-26920	2
chr12	79786850	79787287	MajorDMR-4-26921	3
chr12	79795003	79795168	MajorDMR-4-26922	2
chr12	79817574	79817654	MajorDMR-4-26923	2
chr12	79822370	79822404	MajorDMR-4-26924	2
chr12	79835989	79836021	MajorDMR-4-26925	2
chr12	79840597	79840878	MajorDMR-4-26926	2
chr12	79845617	79846046	MajorDMR-4-26927	4
chr12	79928126	79928388	MajorDMR-4-26928	4
chr12	79964596	79964836	MajorDMR-4-26929	3
chr12	80086046	80086237	MajorDMR-4-26930	4
chr12	80105877	80105943	MajorDMR-4-26931	4
chr12	80200299	80200506	MajorDMR-4-26932	3
chr12	80210248	80210362	MajorDMR-4-26933	2
chr12	80229371	80230446	MajorDMR-4-26934	6
chr12	80233220	80233460	MajorDMR-4-26935	6
chr12	80234739	80235832	MajorDMR-4-26936	7
chr12	80236575	80236587	MajorDMR-4-26937	2
chr12	80237628	80238047	MajorDMR-4-26938	3
chr12	80240541	80240829	MajorDMR-4-26939	3
chr12	80246094	80246408	MajorDMR-4-26940	2
chr12	80258087	80258833	MajorDMR-4-26941	4
chr12	80305028	80305061	MajorDMR-4-26942	2
chr12	80320647	80320866	MajorDMR-4-26943	2
chr12	80325782	80326300	MajorDMR-4-26944	3
chr12	80336953	80337317	MajorDMR-4-26945	9
chr12	80367760	80368183	MajorDMR-4-26946	2
chr12	80376324	80376730	MajorDMR-4-26947	3
chr12	80413597	80413704	MajorDMR-4-26948	2
chr12	80446646	80447688	MajorDMR-4-26949	7
chr12	80449565	80450522	MajorDMR-4-26950	7
chr12	80454750	80455298	MajorDMR-4-26951	4
chr12	80457776	80458391	MajorDMR-4-26952	4
chr12	80471704	80471749	MajorDMR-4-26953	2
chr12	80488897	80489072	MajorDMR-4-26954	3
chr12	80492034	80492388	MajorDMR-4-26955	4
chr12	80492936	80494091	MajorDMR-4-26956	5
chr12	80494988	80495009	MajorDMR-4-26957	2
chr12	80499556	80499993	MajorDMR-4-26958	5
chr12	80519425	80519575	MajorDMR-4-26959	3
chr12	80531627	80532061	MajorDMR-4-26960	3
chr12	80555339	80555641	MajorDMR-4-26961	5
chr12	80560275	80561091	MajorDMR-4-26962	6
chr12	80585787	80587189	MajorDMR-4-26963	10
chr12	80596159	80596587	MajorDMR-4-26964	2
chr12	80597378	80597960	MajorDMR-4-26965	5
chr12	80610399	80611395	MajorDMR-4-26966	7
chr12	80612065	80612678	MajorDMR-4-26967	6
chr12	80707191	80707262	MajorDMR-4-26968	2
chr12	80709971	80710512	MajorDMR-4-26969	5
chr12	80722289	80722585	MajorDMR-4-26970	3
chr12	80740543	80740687	MajorDMR-4-26971	2
chr12	80793544	80794116	MajorDMR-4-26972	8
chr12	80794977	80795485	MajorDMR-4-26973	6
chr12	80804743	80804966	MajorDMR-4-26974	3
chr12	80848144	80848231	MajorDMR-4-26975	2
chr12	81053777	81054164	MajorDMR-4-26976	5
chr12	81075744	81075754	MajorDMR-4-26977	2
chr12	81081813	81081825	MajorDMR-4-26978	2
chr12	81117406	81117426	MajorDMR-4-26979	2
chr12	81125999	81126360	MajorDMR-4-26980	2
chr12	81135326	81135411	MajorDMR-4-26981	2
chr12	81157107	81157483	MajorDMR-4-26982	2
chr12	81191310	81191324	MajorDMR-4-26983	2
chr12	81191934	81192283	MajorDMR-4-26984	3
chr12	81231204	81231491	MajorDMR-4-26985	2
chr12	81239429	81239586	MajorDMR-4-26986	4
chr12	81263033	81263781	MajorDMR-4-26987	5
chr12	81266702	81266930	MajorDMR-4-26988	2
chr12	81267804	81267869	MajorDMR-4-26989	2
chr12	81268479	81268729	MajorDMR-4-26990	8
chr12	81274346	81274586	MajorDMR-4-26991	2
chr12	81284761	81284881	MajorDMR-4-26992	3
chr12	81291273	81291477	MajorDMR-4-26993	2
chr12	81306901	81307687	MajorDMR-4-26994	13
chr12	81312711	81313368	MajorDMR-4-26995	4
chr12	81332098	81332414	MajorDMR-4-26996	3
chr12	81372183	81372231	MajorDMR-4-26997	2
chr12	81392044	81392712	MajorDMR-4-26998	4
chr12	81405320	81405335	MajorDMR-4-26999	2
chr12	81517178	81517553	MajorDMR-4-27000	3
chr12	81561090	81561529	MajorDMR-4-27001	2
chr12	81599629	81600383	MajorDMR-4-27002	6
chr12	81604959	81605133	MajorDMR-4-27003	2
chr12	81615442	81615562	MajorDMR-4-27004	2
chr12	81617505	81617938	MajorDMR-4-27005	3
chr12	81623499	81624352	MajorDMR-4-27006	9
chr12	81625090	81625482	MajorDMR-4-27007	2
chr12	81658558	81658847	MajorDMR-4-27008	6
chr12	81669918	81670409	MajorDMR-4-27009	3
chr12	81688417	81689662	MajorDMR-4-27010	12
chr12	81708740	81709205	MajorDMR-4-27011	2
chr12	81711190	81712543	MajorDMR-4-27012	7
chr12	81719570	81719594	MajorDMR-4-27013	2
chr12	81723643	81723651	MajorDMR-4-27014	2
chr12	81734783	81734861	MajorDMR-4-27015	3
chr12	81759323	81759430	MajorDMR-4-27016	2
chr12	81785826	81786030	MajorDMR-4-27017	2
chr12	81786548	81786634	MajorDMR-4-27018	2
chr12	81835499	81835745	MajorDMR-4-27019	4
chr12	81846758	81847131	MajorDMR-4-27020	3
chr12	81848539	81849433	MajorDMR-4-27021	9
chr12	81851051	81851059	MajorDMR-4-27022	3
chr12	81862811	81863799	MajorDMR-4-27023	6
chr12	81864318	81864514	MajorDMR-4-27024	2
chr12	81885844	81885944	MajorDMR-4-27025	2
chr12	81903804	81904457	MajorDMR-4-27026	3
chr12	81940740	81941065	MajorDMR-4-27027	3
chr12	81955488	81955506	MajorDMR-4-27028	2
chr12	81963124	81963252	MajorDMR-4-27029	4
chr12	81974738	81975511	MajorDMR-4-27030	4
chr12	81987775	81988041	MajorDMR-4-27031	3
chr12	81990239	81991748	MajorDMR-4-27032	9
chr12	81992487	81992607	MajorDMR-4-27033	2
chr12	81998369	81998676	MajorDMR-4-27034	4
chr12	81999214	81999375	MajorDMR-4-27035	2
chr12	82044590	82044612	MajorDMR-4-27036	2
chr12	82055740	82056385	MajorDMR-4-27037	6
chr12	82084218	82084392	MajorDMR-4-27038	2
chr12	82106569	82106618	MajorDMR-4-27039	2
chr12	82154141	82154256	MajorDMR-4-27040	2
chr12	82249047	82249299	MajorDMR-4-27041	2
chr12	82316724	82316857	MajorDMR-4-27042	2
chr12	82344826	82345110	MajorDMR-4-27043	3
chr12	82351075	82351142	MajorDMR-4-27044	2
chr12	82372764	82372850	MajorDMR-4-27045	3
chr12	82386152	82386334	MajorDMR-4-27046	3
chr12	82400735	82400896	MajorDMR-4-27047	3
chr12	82430182	82431105	MajorDMR-4-27048	3
chr12	82459030	82459126	MajorDMR-4-27049	2
chr12	82476322	82477145	MajorDMR-4-27050	6
chr12	82503131	82503449	MajorDMR-4-27051	2
chr12	82560137	82560280	MajorDMR-4-27052	3
chr12	82576738	82576775	MajorDMR-4-27053	2
chr12	82580398	82580767	MajorDMR-4-27054	4
chr12	82583742	82583883	MajorDMR-4-27055	2
chr12	82585395	82585575	MajorDMR-4-27056	2
chr12	82671500	82671551	MajorDMR-4-27057	3
chr12	82686140	82686217	MajorDMR-4-27058	3
chr12	82750534	82750967	MajorDMR-4-27059	2
chr12	82812428	82812822	MajorDMR-4-27060	2
chr12	82871460	82871719	MajorDMR-4-27061	2
chr12	82984425	82984480	MajorDMR-4-27062	2
chr12	82990123	82990663	MajorDMR-4-27063	3
chr12	83029138	83029391	MajorDMR-4-27064	4
chr12	83067445	83067512	MajorDMR-4-27065	2
chr12	83068976	83069480	MajorDMR-4-27066	5
chr12	83076102	83076267	MajorDMR-4-27067	2
chr12	83134265	83134411	MajorDMR-4-27068	3
chr12	83142935	83143029	MajorDMR-4-27069	2
chr12	83191259	83191449	MajorDMR-4-27070	4
chr12	83218895	83220123	MajorDMR-4-27071	5
chr12	83225668	83226140	MajorDMR-4-27072	5
chr12	83230761	83231402	MajorDMR-4-27073	3
chr12	83235309	83235583	MajorDMR-4-27074	6
chr12	83259506	83260840	MajorDMR-4-27075	8
chr12	83287867	83287899	MajorDMR-4-27076	2
chr12	83297412	83298198	MajorDMR-4-27077	13
chr12	83310279	83310566	MajorDMR-4-27078	4
chr12	83311978	83312815	MajorDMR-4-27079	7
chr12	83320608	83320725	MajorDMR-4-27080	2
chr12	83340316	83340622	MajorDMR-4-27081	4
chr12	83346539	83346675	MajorDMR-4-27082	5
chr12	83372288	83372655	MajorDMR-4-27083	4
chr12	83383423	83384369	MajorDMR-4-27084	6
chr12	83388947	83389177	MajorDMR-4-27085	4
chr12	83409597	83410146	MajorDMR-4-27086	7
chr12	83412542	83412650	MajorDMR-4-27087	2
chr12	83428285	83428674	MajorDMR-4-27088	3
chr12	83475878	83477731	MajorDMR-4-27089	7
chr12	83484663	83484849	MajorDMR-4-27090	2
chr12	83492385	83493731	MajorDMR-4-27091	12
chr12	83495891	83495947	MajorDMR-4-27092	2
chr12	83499229	83499426	MajorDMR-4-27093	2
chr12	83508792	83509046	MajorDMR-4-27094	4
chr12	83515288	83516748	MajorDMR-4-27095	21
chr12	83524054	83524871	MajorDMR-4-27096	4
chr12	83533147	83534174	MajorDMR-4-27097	19
chr12	83535254	83535679	MajorDMR-4-27098	3
chr12	83776799	83776875	MajorDMR-4-27099	2
chr12	83847044	83847541	MajorDMR-4-27100	2
chr12	83856837	83857167	MajorDMR-4-27101	4
chr12	83863112	83863666	MajorDMR-4-27102	5
chr12	83866723	83868626	MajorDMR-4-27103	13
chr12	83872797	83872919	MajorDMR-4-27104	3
chr12	83887381	83887498	MajorDMR-4-27105	3
chr12	83921337	83921694	MajorDMR-4-27106	2
chr12	83924199	83924398	MajorDMR-4-27107	4
chr12	84011194	84011689	MajorDMR-4-27108	6
chr12	84024280	84024365	MajorDMR-4-27109	2
chr12	84025712	84025762	MajorDMR-4-27110	6
chr12	84060734	84060843	MajorDMR-4-27111	2
chr12	84111439	84111684	MajorDMR-4-27112	2
chr12	84121998	84122071	MajorDMR-4-27113	2
chr12	84165868	84166044	MajorDMR-4-27114	3
chr12	84176847	84177016	MajorDMR-4-27115	3
chr12	84207884	84208347	MajorDMR-4-27116	2
chr12	84244049	84244570	MajorDMR-4-27117	4
chr12	84260366	84260427	MajorDMR-4-27118	3
chr12	84264446	84265147	MajorDMR-4-27119	18
chr12	84297705	84298136	MajorDMR-4-27120	5
chr12	84325727	84326229	MajorDMR-4-27121	6
chr12	84390115	84390447	MajorDMR-4-27122	3
chr12	84408904	84409056	MajorDMR-4-27123	3
chr12	84411875	84411942	MajorDMR-4-27124	2
chr12	84475383	84475823	MajorDMR-4-27125	2
chr12	84524974	84525147	MajorDMR-4-27126	2
chr12	84659617	84660162	MajorDMR-4-27127	3
chr12	84664717	84665048	MajorDMR-4-27128	2
chr12	84718418	84718770	MajorDMR-4-27129	4
chr12	84724370	84724441	MajorDMR-4-27130	2
chr12	84766704	84767268	MajorDMR-4-27131	3
chr12	84811415	84811625	MajorDMR-4-27132	5
chr12	84823785	84824862	MajorDMR-4-27133	5
chr12	84843648	84843747	MajorDMR-4-27134	2
chr12	85007478	85007660	MajorDMR-4-27135	2
chr12	85085243	85085498	MajorDMR-4-27136	3
chr12	85144198	85144437	MajorDMR-4-27137	3
chr12	85285312	85285364	MajorDMR-4-27138	2
chr12	85307165	85307400	MajorDMR-4-27139	2
chr12	85315929	85316109	MajorDMR-4-27140	2
chr12	85380431	85380702	MajorDMR-4-27141	3
chr12	85451861	85452435	MajorDMR-4-27142	5
chr12	85457766	85457896	MajorDMR-4-27143	3
chr12	86010057	86010165	MajorDMR-4-27144	2
chr12	86592569	86592803	MajorDMR-4-27145	2
chr12	86658234	86658679	MajorDMR-4-27146	8
chr12	86688095	86688248	MajorDMR-4-27147	3
chr12	86801538	86801975	MajorDMR-4-27148	3
chr12	86838084	86839231	MajorDMR-4-27149	4
chr12	86916446	86916562	MajorDMR-4-27150	2
chr12	87028797	87028995	MajorDMR-4-27151	2
chr12	87031389	87031473	MajorDMR-4-27152	3
chr12	87157789	87158022	MajorDMR-4-27153	4
chr12	87233516	87233526	MajorDMR-4-27154	2
chr12	87254178	87255119	MajorDMR-4-27155	8
chr12	87492433	87492536	MajorDMR-4-27156	5
chr12	87506206	87506749	MajorDMR-4-27157	3
chr12	87510868	87510949	MajorDMR-4-27158	4
chr12	87556972	87557674	MajorDMR-4-27159	3
chr12	87573263	87573343	MajorDMR-4-27160	2
chr12	87732479	87733287	MajorDMR-4-27161	4
chr12	87749543	87749556	MajorDMR-4-27162	2
chr12	87785983	87786156	MajorDMR-4-27163	2
chr12	87893775	87894230	MajorDMR-4-27164	2
chr12	87898968	87899005	MajorDMR-4-27165	2
chr12	87912864	87913013	MajorDMR-4-27166	2
chr12	87927553	87927850	MajorDMR-4-27167	5
chr12	88323816	88324256	MajorDMR-4-27168	3
chr12	88491077	88491165	MajorDMR-4-27169	2
chr12	88511342	88511738	MajorDMR-4-27170	3
chr12	88539487	88539885	MajorDMR-4-27171	2
chr12	88542565	88542622	MajorDMR-4-27172	3
chr12	88544024	88544301	MajorDMR-4-27173	2
chr12	88552720	88553187	MajorDMR-4-27174	3
chr12	88684110	88684156	MajorDMR-4-27175	2
chr12	88693636	88693697	MajorDMR-4-27176	2
chr12	88828108	88829319	MajorDMR-4-27177	7
chr12	88847638	88848774	MajorDMR-4-27178	7
chr12	88889514	88890398	MajorDMR-4-27179	5
chr12	88891661	88891738	MajorDMR-4-27180	3
chr12	88893691	88893717	MajorDMR-4-27181	2
chr12	88894523	88895459	MajorDMR-4-27182	4
chr12	88957878	88958285	MajorDMR-4-27183	2
chr12	88972176	88972703	MajorDMR-4-27184	4
chr12	88982930	88983628	MajorDMR-4-27185	4
chr12	89041410	89041671	MajorDMR-4-27186	2
chr12	89079383	89079525	MajorDMR-4-27187	2
chr12	89148312	89148329	MajorDMR-4-27188	2
chr12	89202564	89202665	MajorDMR-4-27189	3
chr12	89210405	89210671	MajorDMR-4-27190	4
chr12	89298942	89299319	MajorDMR-4-27191	4
chr12	89299958	89299981	MajorDMR-4-27192	2
chr12	89370937	89371548	MajorDMR-4-27193	3
chr12	89380205	89380323	MajorDMR-4-27194	2
chr12	89412182	89412866	MajorDMR-4-27195	3
chr12	89419006	89419115	MajorDMR-4-27196	2
chr12	89420133	89420697	MajorDMR-4-27197	11
chr12	89433850	89434150	MajorDMR-4-27198	6
chr12	89444698	89444808	MajorDMR-4-27199	2
chr12	89453327	89453693	MajorDMR-4-27200	3
chr12	89478837	89479248	MajorDMR-4-27201	4
chr12	89492688	89492847	MajorDMR-4-27202	4
chr12	89534893	89535365	MajorDMR-4-27203	2
chr12	89604417	89604421	MajorDMR-4-27204	2
chr12	89605074	89605575	MajorDMR-4-27205	3
chr12	89610523	89610963	MajorDMR-4-27206	4
chr12	89612348	89612947	MajorDMR-4-27207	4
chr12	89622352	89622821	MajorDMR-4-27208	2
chr12	89630153	89630619	MajorDMR-4-27209	3
chr12	89650500	89651480	MajorDMR-4-27210	15
chr12	89680116	89680811	MajorDMR-4-27211	8
chr12	89699294	89699760	MajorDMR-4-27212	3
chr12	89700748	89701379	MajorDMR-4-27213	5
chr12	89703126	89703608	MajorDMR-4-27214	5
chr12	89704205	89704650	MajorDMR-4-27215	6
chr12	89716076	89716133	MajorDMR-4-27216	2
chr12	89717190	89717726	MajorDMR-4-27217	5
chr12	89721319	89721870	MajorDMR-4-27218	6
chr12	89741296	89741644	MajorDMR-4-27219	4
chr12	89742190	89742322	MajorDMR-4-27220	3
chr12	89748838	89750494	MajorDMR-4-27221	23
chr12	89757015	89757196	MajorDMR-4-27222	2
chr12	89757779	89758057	MajorDMR-4-27223	4
chr12	89764019	89765187	MajorDMR-4-27224	8
chr12	89767384	89767410	MajorDMR-4-27225	2
chr12	89768126	89768587	MajorDMR-4-27226	5
chr12	89772345	89774114	MajorDMR-4-27227	23
chr12	89777310	89777558	MajorDMR-4-27228	3
chr12	89778680	89778725	MajorDMR-4-27229	2
chr12	89792761	89792809	MajorDMR-4-27230	2
chr12	89801828	89802213	MajorDMR-4-27231	4
chr12	89804404	89804953	MajorDMR-4-27232	3
chr12	89811741	89811798	MajorDMR-4-27233	3
chr12	89815532	89815574	MajorDMR-4-27234	2
chr12	89827195	89827436	MajorDMR-4-27235	3
chr12	89845664	89846101	MajorDMR-4-27236	9
chr12	89854958	89855327	MajorDMR-4-27237	3
chr12	89859768	89859777	MajorDMR-4-27238	2
chr12	89867096	89867668	MajorDMR-4-27239	8
chr12	89869083	89869598	MajorDMR-4-27240	3
chr12	89870164	89870210	MajorDMR-4-27241	2
chr12	89871152	89871556	MajorDMR-4-27242	3
chr12	89875378	89875780	MajorDMR-4-27243	2
chr12	89880177	89880552	MajorDMR-4-27244	4
chr12	89888552	89888844	MajorDMR-4-27245	4
chr12	89892882	89893145	MajorDMR-4-27246	5
chr12	89916571	89918027	MajorDMR-4-27247	26
chr12	89922846	89922878	MajorDMR-4-27248	4
chr12	89937636	89938884	MajorDMR-4-27249	8
chr12	89941020	89941493	MajorDMR-4-27250	5
chr12	89974067	89974884	MajorDMR-4-27251	10
chr12	89984632	89984901	MajorDMR-4-27252	2
chr12	89987743	89987885	MajorDMR-4-27253	3
chr12	89992309	89992452	MajorDMR-4-27254	2
chr12	89997559	89998088	MajorDMR-4-27255	8
chr12	90000380	90001054	MajorDMR-4-27256	11
chr12	90001613	90001625	MajorDMR-4-27257	2
chr12	90008352	90009063	MajorDMR-4-27258	5
chr12	90009611	90009886	MajorDMR-4-27259	2
chr12	90010728	90010761	MajorDMR-4-27260	2
chr12	90013086	90013155	MajorDMR-4-27261	2
chr12	90014767	90015875	MajorDMR-4-27262	4
chr12	90017689	90019255	MajorDMR-4-27263	19
chr12	90030381	90030511	MajorDMR-4-27264	2
chr12	90040175	90040495	MajorDMR-4-27265	2
chr12	90041503	90042714	MajorDMR-4-27266	6
chr12	90045126	90045283	MajorDMR-4-27267	4
chr12	90058433	90058902	MajorDMR-4-27268	8
chr12	90060351	90060522	MajorDMR-4-27269	2
chr12	90063067	90063322	MajorDMR-4-27270	3
chr12	90065074	90066621	MajorDMR-4-27271	14
chr12	90067133	90067393	MajorDMR-4-27272	4
chr12	90068713	90069305	MajorDMR-4-27273	5
chr12	90072095	90072523	MajorDMR-4-27274	2
chr12	90074963	90075268	MajorDMR-4-27275	2
chr12	90081198	90081576	MajorDMR-4-27276	3
chr12	90082430	90083286	MajorDMR-4-27277	4
chr12	90088725	90089326	MajorDMR-4-27278	5
chr12	90091620	90094017	MajorDMR-4-27279	15
chr12	90095187	90095705	MajorDMR-4-27280	3
chr12	90096645	90097564	MajorDMR-4-27281	5
chr12	90098092	90100120	MajorDMR-4-27282	11
chr12	90143455	90143887	MajorDMR-4-27283	2
chr12	90145730	90146533	MajorDMR-4-27284	9
chr12	90177011	90177574	MajorDMR-4-27285	4
chr12	90226316	90226971	MajorDMR-4-27286	3
chr12	90227837	90228315	MajorDMR-4-27287	3
chr12	90228828	90228942	MajorDMR-4-27288	4
chr12	90240354	90240754	MajorDMR-4-27289	2
chr12	90248551	90248947	MajorDMR-4-27290	4
chr12	90250093	90250196	MajorDMR-4-27291	3
chr12	90250774	90251218	MajorDMR-4-27292	2
chr12	90251837	90252231	MajorDMR-4-27293	7
chr12	90256713	90257650	MajorDMR-4-27294	11
chr12	90287486	90287844	MajorDMR-4-27295	2
chr12	90289557	90289693	MajorDMR-4-27296	2
chr12	90370517	90370840	MajorDMR-4-27297	3
chr12	90378007	90378185	MajorDMR-4-27298	2
chr12	90378761	90379041	MajorDMR-4-27299	10
chr12	90381240	90381481	MajorDMR-4-27300	6
chr12	90387850	90388003	MajorDMR-4-27301	2
chr12	90388814	90390147	MajorDMR-4-27302	6
chr12	90397330	90398370	MajorDMR-4-27303	6
chr12	90401920	90402654	MajorDMR-4-27304	5
chr12	90408535	90408655	MajorDMR-4-27305	2
chr12	90409402	90410436	MajorDMR-4-27306	6
chr12	90413952	90414789	MajorDMR-4-27307	4
chr12	90430635	90431059	MajorDMR-4-27308	5
chr12	90436881	90436978	MajorDMR-4-27309	3
chr12	90463548	90463592	MajorDMR-4-27310	2
chr12	90485026	90485037	MajorDMR-4-27311	2
chr12	90506553	90506925	MajorDMR-4-27312	2
chr12	90507735	90508518	MajorDMR-4-27313	7
chr12	90516631	90516703	MajorDMR-4-27314	2
chr12	90522382	90522725	MajorDMR-4-27315	4
chr12	90524925	90524946	MajorDMR-4-27316	2
chr12	90560073	90560310	MajorDMR-4-27317	2
chr12	90604758	90605827	MajorDMR-4-27318	5
chr12	90889792	90890168	MajorDMR-4-27319	4
chr12	90892131	90892319	MajorDMR-4-27320	3
chr12	90899459	90899616	MajorDMR-4-27321	4
chr12	90917769	90917778	MajorDMR-4-27322	2
chr12	90970033	90970231	MajorDMR-4-27323	3
chr12	90981689	90982036	MajorDMR-4-27324	4
chr12	91035595	91035602	MajorDMR-4-27325	2
chr12	91071274	91071561	MajorDMR-4-27326	4
chr12	91248370	91248851	MajorDMR-4-27327	7
chr12	91260641	91260935	MajorDMR-4-27328	5
chr12	91263985	91264039	MajorDMR-4-27329	2
chr12	91265324	91265541	MajorDMR-4-27330	2
chr12	91316952	91317075	MajorDMR-4-27331	2
chr12	91317780	91318690	MajorDMR-4-27332	6
chr12	91320308	91320422	MajorDMR-4-27333	2
chr12	91334848	91334925	MajorDMR-4-27334	3
chr12	91450268	91450312	MajorDMR-4-27335	2
chr12	91634617	91634817	MajorDMR-4-27336	2
chr12	91695760	91696027	MajorDMR-4-27337	3
chr12	91697768	91698233	MajorDMR-4-27338	2
chr12	91776943	91777169	MajorDMR-4-27339	3
chr12	92049958	92050281	MajorDMR-4-27340	3
chr12	92050906	92051715	MajorDMR-4-27341	7
chr12	92154238	92154455	MajorDMR-4-27342	3
chr12	92175569	92176082	MajorDMR-4-27343	3
chr12	92286263	92286457	MajorDMR-4-27344	2
chr12	92422235	92422573	MajorDMR-4-27345	2
chr12	92482761	92482822	MajorDMR-4-27346	2
chr12	92501020	92501103	MajorDMR-4-27347	2
chr12	92502632	92502703	MajorDMR-4-27348	3
chr12	92524658	92524706	MajorDMR-4-27349	3
chr12	92551627	92552042	MajorDMR-4-27350	2
chr12	92604136	92604171	MajorDMR-4-27351	2
chr12	92615884	92616135	MajorDMR-4-27352	3
chr12	92667617	92668565	MajorDMR-4-27353	5
chr12	92669422	92670658	MajorDMR-4-27354	5
chr12	92682405	92683834	MajorDMR-4-27355	9
chr12	92731147	92731345	MajorDMR-4-27356	3
chr12	92746635	92747560	MajorDMR-4-27357	6
chr12	92757361	92757727	MajorDMR-4-27358	7
chr12	92763097	92763175	MajorDMR-4-27359	3
chr12	92810246	92811094	MajorDMR-4-27360	9
chr12	92826615	92827284	MajorDMR-4-27361	4
chr12	92899523	92899701	MajorDMR-4-27362	2
chr12	92909512	92909768	MajorDMR-4-27363	4
chr12	92975363	92975480	MajorDMR-4-27364	2
chr12	92976382	92977078	MajorDMR-4-27365	6
chr12	93008473	93008759	MajorDMR-4-27366	5
chr12	93051221	93051651	MajorDMR-4-27367	5
chr12	93077750	93077836	MajorDMR-4-27368	5
chr12	93085487	93085827	MajorDMR-4-27369	6
chr12	93168928	93169019	MajorDMR-4-27370	3
chr12	93169823	93169900	MajorDMR-4-27371	2
chr12	93171757	93172611	MajorDMR-4-27372	9
chr12	93230355	93230363	MajorDMR-4-27373	2
chr12	93256278	93256570	MajorDMR-4-27374	2
chr12	93453806	93454615	MajorDMR-4-27375	5
chr12	93458381	93458443	MajorDMR-4-27376	2
chr12	93458951	93459118	MajorDMR-4-27377	3
chr12	93462682	93462995	MajorDMR-4-27378	5
chr12	93464620	93464931	MajorDMR-4-27379	3
chr12	93482339	93482370	MajorDMR-4-27380	2
chr12	93493227	93493386	MajorDMR-4-27381	4
chr12	93494556	93494580	MajorDMR-4-27382	2
chr12	93502178	93502725	MajorDMR-4-27383	6
chr12	93503909	93504100	MajorDMR-4-27384	3
chr12	93505763	93506082	MajorDMR-4-27385	5
chr12	93507195	93507867	MajorDMR-4-27386	3
chr12	93509103	93510549	MajorDMR-4-27387	15
chr12	93514190	93515189	MajorDMR-4-27388	19
chr12	93567598	93569120	MajorDMR-4-27389	18
chr12	93571517	93571607	MajorDMR-4-27390	4
chr12	93580094	93580432	MajorDMR-4-27391	2
chr12	93582737	93582886	MajorDMR-4-27392	6
chr12	93583775	93584018	MajorDMR-4-27393	2
chr12	93602729	93602842	MajorDMR-4-27394	2
chr12	93640958	93641861	MajorDMR-4-27395	13
chr12	93650362	93651026	MajorDMR-4-27396	4
chr12	93657110	93657199	MajorDMR-4-27397	2
chr12	93713725	93713754	MajorDMR-4-27398	2
chr12	93734852	93735558	MajorDMR-4-27399	6
chr12	93736170	93736202	MajorDMR-4-27400	2
chr12	93737456	93738043	MajorDMR-4-27401	5
chr12	93738649	93740909	MajorDMR-4-27402	23
chr12	93741424	93741626	MajorDMR-4-27403	2
chr12	93746222	93746379	MajorDMR-4-27404	3
chr12	93750165	93750683	MajorDMR-4-27405	8
chr12	93759780	93760220	MajorDMR-4-27406	5
chr12	93775549	93778137	MajorDMR-4-27407	35
chr12	93780015	93781199	MajorDMR-4-27408	6
chr12	93783076	93783570	MajorDMR-4-27409	3
chr12	93784079	93784649	MajorDMR-4-27410	4
chr12	93785155	93785577	MajorDMR-4-27411	7
chr12	93786187	93787596	MajorDMR-4-27412	6
chr12	93788336	93788982	MajorDMR-4-27413	14
chr12	93789612	93790892	MajorDMR-4-27414	12
chr12	93792007	93792557	MajorDMR-4-27415	3
chr12	93813119	93813918	MajorDMR-4-27416	4
chr12	93815133	93815180	MajorDMR-4-27417	2
chr12	93818203	93818452	MajorDMR-4-27418	3
chr12	93827809	93828046	MajorDMR-4-27419	3
chr12	93841806	93841824	MajorDMR-4-27420	2
chr12	93919529	93919611	MajorDMR-4-27421	2
chr12	94056751	94056822	MajorDMR-4-27422	3
chr12	94108410	94108506	MajorDMR-4-27423	2
chr12	94123737	94124056	MajorDMR-4-27424	2
chr12	94215115	94215333	MajorDMR-4-27425	2
chr12	94306941	94307364	MajorDMR-4-27426	3
chr12	94361503	94361721	MajorDMR-4-27427	3
chr12	94362326	94362818	MajorDMR-4-27428	10
chr12	94367754	94367989	MajorDMR-4-27429	5
chr12	94374891	94375214	MajorDMR-4-27430	3
chr12	94385396	94385423	MajorDMR-4-27431	2
chr12	94386236	94386517	MajorDMR-4-27432	5
chr12	94478757	94480232	MajorDMR-4-27433	7
chr12	94485700	94485858	MajorDMR-4-27434	3
chr12	94491853	94492818	MajorDMR-4-27435	11
chr12	94494415	94494946	MajorDMR-4-27436	10
chr12	94502836	94503227	MajorDMR-4-27437	4
chr12	94515825	94516207	MajorDMR-4-27438	5
chr12	94541238	94541628	MajorDMR-4-27439	5
chr12	94569834	94570126	MajorDMR-4-27440	5
chr12	94579274	94580302	MajorDMR-4-27441	17
chr12	94661734	94661907	MajorDMR-4-27442	5
chr12	94761620	94761906	MajorDMR-4-27443	4
chr12	94818562	94818733	MajorDMR-4-27444	3
chr12	94827833	94828232	MajorDMR-4-27445	3
chr12	94905120	94905326	MajorDMR-4-27446	2
chr12	94957071	94957369	MajorDMR-4-27447	5
chr12	94959180	94959282	MajorDMR-4-27448	3
chr12	94964029	94964283	MajorDMR-4-27449	2
chr12	95012666	95013002	MajorDMR-4-27450	3
chr12	95036280	95036585	MajorDMR-4-27451	6
chr12	95063722	95063760	MajorDMR-4-27452	3
chr12	95081936	95081953	MajorDMR-4-27453	2
chr12	95083534	95083748	MajorDMR-4-27454	9
chr12	95101495	95102085	MajorDMR-4-27455	9
chr12	95125617	95126404	MajorDMR-4-27456	18
chr12	95147110	95148021	MajorDMR-4-27457	13
chr12	95154134	95154816	MajorDMR-4-27458	5
chr12	95163690	95163696	MajorDMR-4-27459	2
chr12	95251671	95251791	MajorDMR-4-27460	2
chr12	95306367	95306676	MajorDMR-4-27461	3
chr12	95307505	95307708	MajorDMR-4-27462	4
chr12	95434728	95435151	MajorDMR-4-27463	5
chr12	95466099	95466207	MajorDMR-4-27464	7
chr12	95467968	95468188	MajorDMR-4-27465	5
chr12	95482428	95482769	MajorDMR-4-27466	5
chr12	95491136	95491210	MajorDMR-4-27467	5
chr12	95517976	95518686	MajorDMR-4-27468	7
chr12	95535149	95535204	MajorDMR-4-27469	2
chr12	95539043	95540627	MajorDMR-4-27470	20
chr12	95563272	95563402	MajorDMR-4-27471	3
chr12	95567636	95568268	MajorDMR-4-27472	11
chr12	95595890	95595932	MajorDMR-4-27473	3
chr12	95600876	95600990	MajorDMR-4-27474	3
chr12	95607211	95607537	MajorDMR-4-27475	5
chr12	95608475	95609162	MajorDMR-4-27476	7
chr12	95644357	95644369	MajorDMR-4-27477	2
chr12	95668747	95668871	MajorDMR-4-27478	2
chr12	95670244	95670800	MajorDMR-4-27479	4
chr12	95690440	95690487	MajorDMR-4-27480	4
chr12	95724169	95724303	MajorDMR-4-27481	2
chr12	95737122	95737444	MajorDMR-4-27482	3
chr12	95738177	95738357	MajorDMR-4-27483	2
chr12	95779112	95779349	MajorDMR-4-27484	4
chr12	95801878	95802344	MajorDMR-4-27485	3
chr12	95808000	95808011	MajorDMR-4-27486	2
chr12	95808554	95808670	MajorDMR-4-27487	2
chr12	95840705	95840833	MajorDMR-4-27488	3
chr12	95899529	95899561	MajorDMR-4-27489	2
chr12	95932702	95932712	MajorDMR-4-27490	2
chr12	95961794	95962433	MajorDMR-4-27491	4
chr12	95968123	95968298	MajorDMR-4-27492	3
chr12	95971155	95971194	MajorDMR-4-27493	2
chr12	95971871	95972219	MajorDMR-4-27494	3
chr12	95994951	95996066	MajorDMR-4-27495	9
chr12	96031314	96031780	MajorDMR-4-27496	6
chr12	96065987	96065993	MajorDMR-4-27497	2
chr12	96075129	96075488	MajorDMR-4-27498	4
chr12	96088111	96088563	MajorDMR-4-27499	5
chr12	96145265	96145291	MajorDMR-4-27500	3
chr12	96147420	96147430	MajorDMR-4-27501	2
chr12	96148811	96149353	MajorDMR-4-27502	7
chr12	96151357	96151485	MajorDMR-4-27503	2
chr12	96152903	96153429	MajorDMR-4-27504	4
chr12	96154031	96154167	MajorDMR-4-27505	2
chr12	96159449	96159869	MajorDMR-4-27506	3
chr12	96178267	96178273	MajorDMR-4-27507	2
chr12	96236362	96236533	MajorDMR-4-27508	2
chr12	96281170	96281587	MajorDMR-4-27509	5
chr12	96291111	96291751	MajorDMR-4-27510	8
chr12	96301915	96302024	MajorDMR-4-27511	3
chr12	96312895	96313971	MajorDMR-4-27512	5
chr12	96323048	96323059	MajorDMR-4-27513	2
chr12	96374719	96375330	MajorDMR-4-27514	6
chr12	96431042	96431054	MajorDMR-4-27515	2
chr12	96492201	96492895	MajorDMR-4-27516	9
chr12	96498430	96498880	MajorDMR-4-27517	11
chr12	96499540	96500382	MajorDMR-4-27518	7
chr12	96504867	96505810	MajorDMR-4-27519	13
chr12	96539444	96539516	MajorDMR-4-27520	2
chr12	96559750	96559973	MajorDMR-4-27521	2
chr12	96590114	96590118	MajorDMR-4-27522	2
chr12	96605809	96606029	MajorDMR-4-27523	3
chr12	96606564	96606576	MajorDMR-4-27524	2
chr12	96609443	96609692	MajorDMR-4-27525	3
chr12	96628545	96629385	MajorDMR-4-27526	8
chr12	96631752	96631810	MajorDMR-4-27527	2
chr12	96650662	96651250	MajorDMR-4-27528	3
chr12	96689377	96690331	MajorDMR-4-27529	5
chr12	96709740	96710163	MajorDMR-4-27530	2
chr12	96711609	96711644	MajorDMR-4-27531	2
chr12	96716473	96716827	MajorDMR-4-27532	3
chr12	96720108	96721246	MajorDMR-4-27533	10
chr12	96740901	96741221	MajorDMR-4-27534	4
chr12	96746141	96746292	MajorDMR-4-27535	2
chr12	96759512	96760355	MajorDMR-4-27536	4
chr12	96775652	96775946	MajorDMR-4-27537	5
chr12	96859763	96860147	MajorDMR-4-27538	4
chr12	96942627	96943673	MajorDMR-4-27539	7
chr12	96946584	96946981	MajorDMR-4-27540	3
chr12	96966139	96966186	MajorDMR-4-27541	3
chr12	97144540	97144659	MajorDMR-4-27542	2
chr12	97180363	97180682	MajorDMR-4-27543	5
chr12	97257197	97258272	MajorDMR-4-27544	11
chr12	97276806	97276880	MajorDMR-4-27545	2
chr12	97300102	97300523	MajorDMR-4-27546	9
chr12	97354307	97354329	MajorDMR-4-27547	2
chr12	97373910	97374864	MajorDMR-4-27548	5
chr12	97375370	97375413	MajorDMR-4-27549	2
chr12	97441069	97441090	MajorDMR-4-27550	2
chr12	97459332	97459594	MajorDMR-4-27551	2
chr12	97519074	97519316	MajorDMR-4-27552	3
chr12	97561201	97562658	MajorDMR-4-27553	11
chr12	97591850	97591922	MajorDMR-4-27554	3
chr12	97595507	97595853	MajorDMR-4-27555	6
chr12	97673288	97674469	MajorDMR-4-27556	6
chr12	97678308	97678325	MajorDMR-4-27557	2
chr12	97874102	97874856	MajorDMR-4-27558	6
chr12	97876799	97878258	MajorDMR-4-27559	10
chr12	97913976	97914428	MajorDMR-4-27560	4
chr12	97915400	97915861	MajorDMR-4-27561	2
chr12	97936755	97937062	MajorDMR-4-27562	6
chr12	97954405	97954658	MajorDMR-4-27563	2
chr12	97955164	97955357	MajorDMR-4-27564	2
chr12	97982985	97983121	MajorDMR-4-27565	2
chr12	98126921	98127511	MajorDMR-4-27566	5
chr12	98149577	98150322	MajorDMR-4-27567	10
chr12	98153227	98154056	MajorDMR-4-27568	8
chr12	98156370	98157658	MajorDMR-4-27569	9
chr12	98213305	98213542	MajorDMR-4-27570	2
chr12	98280250	98280329	MajorDMR-4-27571	2
chr12	98281347	98281375	MajorDMR-4-27572	3
chr12	98282330	98282477	MajorDMR-4-27573	3
chr12	98317589	98317893	MajorDMR-4-27574	3
chr12	98414837	98415029	MajorDMR-4-27575	3
chr12	98475192	98475785	MajorDMR-4-27576	3
chr12	98504381	98504801	MajorDMR-4-27577	10
chr12	98656751	98657593	MajorDMR-4-27578	8
chr12	98690076	98690417	MajorDMR-4-27579	3
chr12	98756445	98756647	MajorDMR-4-27580	3
chr12	98791759	98791855	MajorDMR-4-27581	5
chr12	98793317	98793785	MajorDMR-4-27582	9
chr12	98818616	98818969	MajorDMR-4-27583	2
chr12	98833043	98834415	MajorDMR-4-27584	5
chr12	98846657	98847300	MajorDMR-4-27585	9
chr12	98849368	98850033	MajorDMR-4-27586	16
chr12	98850586	98850706	MajorDMR-4-27587	4
chr12	98852762	98852788	MajorDMR-4-27588	2
chr12	98871695	98871756	MajorDMR-4-27589	3
chr12	98914026	98914030	MajorDMR-4-27590	2
chr12	98960984	98961034	MajorDMR-4-27591	2
chr12	98990588	98990871	MajorDMR-4-27592	2
chr12	98996230	98996608	MajorDMR-4-27593	4
chr12	99095549	99096034	MajorDMR-4-27594	10
chr12	99143899	99144107	MajorDMR-4-27595	6
chr12	99144653	99145357	MajorDMR-4-27596	8
chr12	99147547	99147700	MajorDMR-4-27597	4
chr12	99148443	99149058	MajorDMR-4-27598	6
chr12	99149855	99149958	MajorDMR-4-27599	3
chr12	99160559	99161663	MajorDMR-4-27600	14
chr12	99162277	99162686	MajorDMR-4-27601	19
chr12	99163353	99163743	MajorDMR-4-27602	2
chr12	99166319	99166429	MajorDMR-4-27603	2
chr12	99213929	99214057	MajorDMR-4-27604	3
chr12	99231819	99232109	MajorDMR-4-27605	2
chr12	99233934	99234007	MajorDMR-4-27606	2
chr12	99235441	99235570	MajorDMR-4-27607	2
chr12	99244267	99244505	MajorDMR-4-27608	6
chr12	99245461	99245788	MajorDMR-4-27609	3
chr12	99246467	99248464	MajorDMR-4-27610	14
chr12	99251346	99251385	MajorDMR-4-27611	2
chr12	99261563	99262760	MajorDMR-4-27612	14
chr12	99304655	99304825	MajorDMR-4-27613	3
chr12	99307835	99307915	MajorDMR-4-27614	5
chr12	99310038	99310188	MajorDMR-4-27615	2
chr12	99311976	99312246	MajorDMR-4-27616	5
chr12	99338542	99339084	MajorDMR-4-27617	4
chr12	99360780	99360902	MajorDMR-4-27618	2
chr12	99362782	99363106	MajorDMR-4-27619	3
chr12	99366365	99366406	MajorDMR-4-27620	3
chr12	99371934	99372218	MajorDMR-4-27621	2
chr12	99385572	99386408	MajorDMR-4-27622	4
chr12	99393536	99393729	MajorDMR-4-27623	4
chr12	99396603	99396649	MajorDMR-4-27624	3
chr12	99398690	99399106	MajorDMR-4-27625	9
chr12	99400676	99400720	MajorDMR-4-27626	2
chr12	99405052	99405396	MajorDMR-4-27627	3
chr12	99405931	99406029	MajorDMR-4-27628	2
chr12	99431230	99431262	MajorDMR-4-27629	2
chr12	99433739	99434054	MajorDMR-4-27630	3
chr12	99437581	99437666	MajorDMR-4-27631	2
chr12	99438190	99438698	MajorDMR-4-27632	4
chr12	99441879	99441984	MajorDMR-4-27633	2
chr12	99443786	99444595	MajorDMR-4-27634	4
chr12	99445582	99446228	MajorDMR-4-27635	4
chr12	99446808	99449170	MajorDMR-4-27636	17
chr12	99450356	99451499	MajorDMR-4-27637	9
chr12	99452106	99452227	MajorDMR-4-27638	4
chr12	99454156	99454291	MajorDMR-4-27639	5
chr12	99455426	99455612	MajorDMR-4-27640	3
chr12	99457307	99457382	MajorDMR-4-27641	2
chr12	99458029	99458836	MajorDMR-4-27642	4
chr12	99469976	99470011	MajorDMR-4-27643	2
chr12	99470807	99471053	MajorDMR-4-27644	2
chr12	99484646	99485041	MajorDMR-4-27645	2
chr12	99485754	99486563	MajorDMR-4-27646	8
chr12	99487248	99487320	MajorDMR-4-27647	2
chr12	99488658	99488999	MajorDMR-4-27648	2
chr12	99489633	99490266	MajorDMR-4-27649	5
chr12	99491218	99491611	MajorDMR-4-27650	2
chr12	99501648	99502482	MajorDMR-4-27651	4
chr12	99506804	99507321	MajorDMR-4-27652	6
chr12	99514451	99514748	MajorDMR-4-27653	2
chr12	99520957	99521112	MajorDMR-4-27654	2
chr12	99524300	99525035	MajorDMR-4-27655	4
chr12	99526029	99526316	MajorDMR-4-27656	8
chr12	99527602	99528228	MajorDMR-4-27657	6
chr12	99529113	99529306	MajorDMR-4-27658	2
chr12	99540646	99540734	MajorDMR-4-27659	3
chr12	99541400	99541618	MajorDMR-4-27660	2
chr12	99542603	99543034	MajorDMR-4-27661	2
chr12	99544001	99544517	MajorDMR-4-27662	3
chr12	99549542	99550107	MajorDMR-4-27663	6
chr12	99564936	99565530	MajorDMR-4-27664	4
chr12	99654003	99654238	MajorDMR-4-27665	3
chr12	99672767	99672877	MajorDMR-4-27666	2
chr12	99676419	99676581	MajorDMR-4-27667	3
chr12	99686716	99686723	MajorDMR-4-27668	2
chr12	99687593	99687842	MajorDMR-4-27669	4
chr12	99697702	99697936	MajorDMR-4-27670	3
chr12	99704276	99704485	MajorDMR-4-27671	4
chr12	99705772	99706614	MajorDMR-4-27672	9
chr12	99725028	99725343	MajorDMR-4-27673	2
chr12	99725884	99726017	MajorDMR-4-27674	3
chr12	99807319	99807692	MajorDMR-4-27675	2
chr12	99832989	99833433	MajorDMR-4-27676	2
chr12	99846755	99847390	MajorDMR-4-27677	13
chr12	99848765	99848896	MajorDMR-4-27678	2
chr12	99857113	99857398	MajorDMR-4-27679	5
chr12	99884998	99885584	MajorDMR-4-27680	6
chr12	99886791	99887286	MajorDMR-4-27681	3
chr12	99899707	99900088	MajorDMR-4-27682	4
chr12	99920049	99920121	MajorDMR-4-27683	2
chr12	99959937	99959953	MajorDMR-4-27684	2
chr12	100036979	100037568	MajorDMR-4-27685	8
chr12	100071642	100072030	MajorDMR-4-27686	2
chr12	100073154	100074454	MajorDMR-4-27687	9
chr12	100086511	100086612	MajorDMR-4-27688	4
chr12	100097262	100098011	MajorDMR-4-27689	6
chr12	100098653	100098984	MajorDMR-4-27690	2
chr12	100104234	100104331	MajorDMR-4-27691	2
chr12	100106653	100107918	MajorDMR-4-27692	6
chr12	100113722	100113825	MajorDMR-4-27693	2
chr12	100123859	100123960	MajorDMR-4-27694	2
chr12	100135520	100135949	MajorDMR-4-27695	3
chr12	100138450	100138834	MajorDMR-4-27696	4
chr12	100177162	100179251	MajorDMR-4-27697	14
chr12	100191059	100191629	MajorDMR-4-27698	5
chr12	100227320	100227665	MajorDMR-4-27699	2
chr12	100230286	100231207	MajorDMR-4-27700	5
chr12	100267128	100267299	MajorDMR-4-27701	2
chr12	100279478	100279591	MajorDMR-4-27702	2
chr12	100292870	100293770	MajorDMR-4-27703	6
chr12	100302994	100303173	MajorDMR-4-27704	2
chr12	100331394	100332005	MajorDMR-4-27705	5
chr12	100342004	100342670	MajorDMR-4-27706	5
chr12	100365195	100365471	MajorDMR-4-27707	2
chr12	100386068	100386331	MajorDMR-4-27708	3
chr12	100390967	100390983	MajorDMR-4-27709	2
chr12	100402588	100403015	MajorDMR-4-27710	7
chr12	100456964	100457203	MajorDMR-4-27711	2
chr12	100472516	100472619	MajorDMR-4-27712	2
chr12	100509867	100510416	MajorDMR-4-27713	7
chr12	100526112	100526447	MajorDMR-4-27714	2
chr12	100530139	100530315	MajorDMR-4-27715	3
chr12	100559064	100560336	MajorDMR-4-27716	16
chr12	100564290	100564424	MajorDMR-4-27717	2
chr12	100571462	100571685	MajorDMR-4-27718	2
chr12	100578366	100578461	MajorDMR-4-27719	4
chr12	100646762	100646820	MajorDMR-4-27720	2
chr12	100659992	100660133	MajorDMR-4-27721	3
chr12	100683225	100683484	MajorDMR-4-27722	3
chr12	100686011	100686034	MajorDMR-4-27723	2
chr12	100689098	100689740	MajorDMR-4-27724	24
chr12	100693112	100693414	MajorDMR-4-27725	2
chr12	100702103	100702265	MajorDMR-4-27726	3
chr12	100867431	100867712	MajorDMR-4-27727	5
chr12	100879858	100880510	MajorDMR-4-27728	4
chr12	100891352	100891820	MajorDMR-4-27729	2
chr12	100903677	100903930	MajorDMR-4-27730	7
chr12	100923572	100923579	MajorDMR-4-27731	2
chr12	100927529	100927896	MajorDMR-4-27732	6
chr12	100961073	100961383	MajorDMR-4-27733	3
chr12	100986198	100986265	MajorDMR-4-27734	4
chr12	101054339	101054410	MajorDMR-4-27735	3
chr12	101073138	101073191	MajorDMR-4-27736	2
chr12	101115056	101115072	MajorDMR-4-27737	2
chr12	101129898	101129938	MajorDMR-4-27738	3
chr12	101221734	101222414	MajorDMR-4-27739	5
chr12	101236912	101237396	MajorDMR-4-27740	5
chr12	101238856	101239041	MajorDMR-4-27741	3
chr12	101250501	101250879	MajorDMR-4-27742	3
chr12	101252925	101253347	MajorDMR-4-27743	5
chr12	101318680	101319388	MajorDMR-4-27744	11
chr12	101468677	101469339	MajorDMR-4-27745	8
chr12	101479540	101480229	MajorDMR-4-27746	5
chr12	101632801	101632917	MajorDMR-4-27747	5
chr12	101856336	101856614	MajorDMR-4-27748	4
chr12	101881455	101881628	MajorDMR-4-27749	10
chr12	101887677	101888426	MajorDMR-4-27750	10
chr12	101964858	101965317	MajorDMR-4-27751	6
chr12	102032728	102032840	MajorDMR-4-27752	3
chr12	102051800	102052239	MajorDMR-4-27753	9
chr12	102143553	102145124	MajorDMR-4-27754	9
chr12	102157188	102157548	MajorDMR-4-27755	4
chr12	102189350	102189789	MajorDMR-4-27756	7
chr12	102206856	102207409	MajorDMR-4-27757	5
chr12	102216983	102217384	MajorDMR-4-27758	8
chr12	102218282	102218681	MajorDMR-4-27759	5
chr12	102458522	102458730	MajorDMR-4-27760	2
chr12	102677876	102677922	MajorDMR-4-27761	2
chr12	102731223	102731448	MajorDMR-4-27762	9
chr12	102742038	102742091	MajorDMR-4-27763	2
chr12	102916054	102916517	MajorDMR-4-27764	7
chr12	102918175	102918293	MajorDMR-4-27765	2
chr12	102936315	102936965	MajorDMR-4-27766	8
chr12	102938554	102939139	MajorDMR-4-27767	5
chr12	102965733	102966009	MajorDMR-4-27768	3
chr12	102966569	102966842	MajorDMR-4-27769	3
chr12	103116365	103116557	MajorDMR-4-27770	3
chr12	103151017	103151979	MajorDMR-4-27771	7
chr12	103158179	103158361	MajorDMR-4-27772	3
chr12	103229567	103229904	MajorDMR-4-27773	4
chr12	103272602	103272645	MajorDMR-4-27774	3
chr12	103348450	103349056	MajorDMR-4-27775	5
chr12	103365270	103365290	MajorDMR-4-27776	2
chr12	103384449	103385258	MajorDMR-4-27777	4
chr12	103416310	103416513	MajorDMR-4-27778	2
chr12	103481215	103481430	MajorDMR-4-27779	2
chr12	103548587	103548635	MajorDMR-4-27780	2
chr12	103551278	103551495	MajorDMR-4-27781	4
chr12	103696071	103697439	MajorDMR-4-27782	8
chr12	103698132	103698521	MajorDMR-4-27783	2
chr12	103702510	103702802	MajorDMR-4-27784	3
chr12	103718169	103718765	MajorDMR-4-27785	4
chr12	103722865	103723157	MajorDMR-4-27786	4
chr12	103772480	103773197	MajorDMR-4-27787	4
chr12	103794550	103794864	MajorDMR-4-27788	2
chr12	103809423	103809583	MajorDMR-4-27789	2
chr12	103852203	103852279	MajorDMR-4-27790	3
chr12	103895130	103895739	MajorDMR-4-27791	7
chr12	103897423	103897737	MajorDMR-4-27792	3
chr12	103898275	103899265	MajorDMR-4-27793	9
chr12	103920158	103920694	MajorDMR-4-27794	3
chr12	103946949	103947402	MajorDMR-4-27795	7
chr12	103958262	103958691	MajorDMR-4-27796	3
chr12	103969508	103969807	MajorDMR-4-27797	6
chr12	104017756	104017852	MajorDMR-4-27798	3
chr12	104040798	104040924	MajorDMR-4-27799	2
chr12	104070868	104071506	MajorDMR-4-27800	9
chr12	104072428	104073101	MajorDMR-4-27801	9
chr12	104074000	104074269	MajorDMR-4-27802	2
chr12	104075338	104075432	MajorDMR-4-27803	2
chr12	104081746	104082321	MajorDMR-4-27804	8
chr12	104092262	104093684	MajorDMR-4-27805	9
chr12	104105934	104106228	MajorDMR-4-27806	3
chr12	104154630	104154761	MajorDMR-4-27807	4
chr12	104159176	104159520	MajorDMR-4-27808	6
chr12	104160682	104160713	MajorDMR-4-27809	2
chr12	104214783	104214871	MajorDMR-4-27810	2
chr12	104216717	104217066	MajorDMR-4-27811	4
chr12	104240062	104240802	MajorDMR-4-27812	8
chr12	104246413	104246563	MajorDMR-4-27813	2
chr12	104260659	104260768	MajorDMR-4-27814	2
chr12	104307264	104307433	MajorDMR-4-27815	2
chr12	104328767	104329104	MajorDMR-4-27816	4
chr12	104340621	104340628	MajorDMR-4-27817	2
chr12	104351947	104351989	MajorDMR-4-27818	2
chr12	104352589	104353213	MajorDMR-4-27819	4
chr12	104462743	104462810	MajorDMR-4-27820	2
chr12	104509069	104509339	MajorDMR-4-27821	10
chr12	104520828	104520941	MajorDMR-4-27822	2
chr12	104522784	104522842	MajorDMR-4-27823	2
chr12	104524818	104525379	MajorDMR-4-27824	5
chr12	104528593	104528626	MajorDMR-4-27825	2
chr12	104533715	104534065	MajorDMR-4-27826	9
chr12	104560218	104560467	MajorDMR-4-27827	4
chr12	104609318	104609328	MajorDMR-4-27828	2
chr12	104610054	104610164	MajorDMR-4-27829	3
chr12	104688091	104688475	MajorDMR-4-27830	9
chr12	104689356	104689474	MajorDMR-4-27831	2
chr12	104695304	104695706	MajorDMR-4-27832	5
chr12	104723718	104724027	MajorDMR-4-27833	3
chr12	104750060	104750102	MajorDMR-4-27834	2
chr12	104765622	104765711	MajorDMR-4-27835	3
chr12	104774792	104774946	MajorDMR-4-27836	5
chr12	104776029	104776166	MajorDMR-4-27837	4
chr12	104802800	104803296	MajorDMR-4-27838	3
chr12	104805745	104807115	MajorDMR-4-27839	31
chr12	104810885	104811303	MajorDMR-4-27840	3
chr12	104822488	104822890	MajorDMR-4-27841	6
chr12	104876713	104876762	MajorDMR-4-27842	2
chr12	104929437	104929915	MajorDMR-4-27843	3
chr12	104932687	104932730	MajorDMR-4-27844	2
chr12	104951254	104951974	MajorDMR-4-27845	12
chr12	104969360	104969907	MajorDMR-4-27846	10
chr12	104972307	104972318	MajorDMR-4-27847	2
chr12	104990111	104990587	MajorDMR-4-27848	9
chr12	104997035	104997233	MajorDMR-4-27849	3
chr12	104997964	104998532	MajorDMR-4-27850	8
chr12	104999478	104999835	MajorDMR-4-27851	3
chr12	105008897	105009945	MajorDMR-4-27852	14
chr12	105026419	105026771	MajorDMR-4-27853	11
chr12	105028964	105029365	MajorDMR-4-27854	10
chr12	105049952	105050061	MajorDMR-4-27855	2
chr12	105065350	105065387	MajorDMR-4-27856	2
chr12	105072581	105072904	MajorDMR-4-27857	11
chr12	105074036	105074558	MajorDMR-4-27858	5
chr12	105085977	105086069	MajorDMR-4-27859	3
chr12	105093423	105094020	MajorDMR-4-27860	5
chr12	105141575	105141592	MajorDMR-4-27861	2
chr12	105142096	105142516	MajorDMR-4-27862	2
chr12	105217913	105218224	MajorDMR-4-27863	6
chr12	105319363	105319468	MajorDMR-4-27864	2
chr12	105321306	105321355	MajorDMR-4-27865	2
chr12	105322199	105322276	MajorDMR-4-27866	3
chr12	105330292	105330501	MajorDMR-4-27867	4
chr12	105337053	105337367	MajorDMR-4-27868	6
chr12	105352903	105352945	MajorDMR-4-27869	3
chr12	105358800	105358875	MajorDMR-4-27870	2
chr12	105411608	105411760	MajorDMR-4-27871	2
chr12	105412675	105412696	MajorDMR-4-27872	2
chr12	105422773	105422844	MajorDMR-4-27873	2
chr12	105450808	105451392	MajorDMR-4-27874	6
chr12	105451900	105452022	MajorDMR-4-27875	2
chr12	105460801	105461837	MajorDMR-4-27876	13
chr12	105476705	105476998	MajorDMR-4-27877	3
chr12	105479254	105479849	MajorDMR-4-27878	5
chr12	105480619	105480776	MajorDMR-4-27879	2
chr12	105556009	105556062	MajorDMR-4-27880	2
chr12	105592687	105593408	MajorDMR-4-27881	11
chr12	105598748	105598819	MajorDMR-4-27882	2
chr12	105612183	105613038	MajorDMR-4-27883	10
chr12	105615568	105617062	MajorDMR-4-27884	21
chr12	105620004	105620149	MajorDMR-4-27885	2
chr12	105623533	105623650	MajorDMR-4-27886	5
chr12	105649936	105650222	MajorDMR-4-27887	3
chr12	105711372	105711593	MajorDMR-4-27888	2
chr12	105712306	105712403	MajorDMR-4-27889	2
chr12	105713758	105714037	MajorDMR-4-27890	6
chr12	105730247	105730451	MajorDMR-4-27891	7
chr12	105761852	105761914	MajorDMR-4-27892	2
chr12	105762624	105763128	MajorDMR-4-27893	6
chr12	105776486	105776904	MajorDMR-4-27894	5
chr12	105807403	105808104	MajorDMR-4-27895	14
chr12	105809714	105809862	MajorDMR-4-27896	2
chr12	105812674	105812827	MajorDMR-4-27897	6
chr12	105813450	105813884	MajorDMR-4-27898	5
chr12	105858113	105858360	MajorDMR-4-27899	3
chr12	105896380	105896401	MajorDMR-4-27900	2
chr12	105901270	105901952	MajorDMR-4-27901	11
chr12	105953879	105954082	MajorDMR-4-27902	4
chr12	105954876	105954994	MajorDMR-4-27903	3
chr12	106098727	106098820	MajorDMR-4-27904	3
chr12	106099846	106100229	MajorDMR-4-27905	3
chr12	106132001	106132461	MajorDMR-4-27906	6
chr12	106133462	106134155	MajorDMR-4-27907	5
chr12	106136240	106136487	MajorDMR-4-27908	5
chr12	106137076	106137242	MajorDMR-4-27909	3
chr12	106143051	106143114	MajorDMR-4-27910	2
chr12	106148758	106148850	MajorDMR-4-27911	3
chr12	106177293	106178669	MajorDMR-4-27912	9
chr12	106216117	106219114	MajorDMR-4-27913	24
chr12	106233884	106234897	MajorDMR-4-27914	10
chr12	106236851	106239703	MajorDMR-4-27915	25
chr12	106245119	106245337	MajorDMR-4-27916	4
chr12	106246661	106247444	MajorDMR-4-27917	8
chr12	106247964	106248052	MajorDMR-4-27918	2
chr12	106255784	106256748	MajorDMR-4-27919	15
chr12	106258244	106260262	MajorDMR-4-27920	17
chr12	106280579	106280674	MajorDMR-4-27921	2
chr12	106282543	106282872	MajorDMR-4-27922	2
chr12	106316110	106317060	MajorDMR-4-27923	7
chr12	106317879	106318677	MajorDMR-4-27924	8
chr12	106321574	106321879	MajorDMR-4-27925	2
chr12	106325273	106326315	MajorDMR-4-27926	11
chr12	106327938	106330261	MajorDMR-4-27927	15
chr12	106332139	106332259	MajorDMR-4-27928	5
chr12	106334256	106335268	MajorDMR-4-27929	5
chr12	106336347	106336504	MajorDMR-4-27930	2
chr12	106351063	106351508	MajorDMR-4-27931	4
chr12	106387062	106389112	MajorDMR-4-27932	32
chr12	106390979	106391082	MajorDMR-4-27933	2
chr12	106399687	106400929	MajorDMR-4-27934	7
chr12	106401731	106401806	MajorDMR-4-27935	3
chr12	106421777	106422092	MajorDMR-4-27936	6
chr12	106424416	106424636	MajorDMR-4-27937	3
chr12	106432241	106432365	MajorDMR-4-27938	2
chr12	106434406	106434845	MajorDMR-4-27939	8
chr12	106436752	106437216	MajorDMR-4-27940	3
chr12	106438893	106439405	MajorDMR-4-27941	5
chr12	106443389	106444489	MajorDMR-4-27942	7
chr12	106454229	106454260	MajorDMR-4-27943	2
chr12	106454789	106454983	MajorDMR-4-27944	4
chr12	106460133	106461008	MajorDMR-4-27945	5
chr12	106462621	106462974	MajorDMR-4-27946	3
chr12	106463718	106464261	MajorDMR-4-27947	4
chr12	106467487	106467619	MajorDMR-4-27948	2
chr12	106468817	106469261	MajorDMR-4-27949	3
chr12	106470095	106470159	MajorDMR-4-27950	2
chr12	106470662	106472449	MajorDMR-4-27951	8
chr12	106475896	106476606	MajorDMR-4-27952	5
chr12	106477873	106477889	MajorDMR-4-27953	3
chr12	106479302	106479800	MajorDMR-4-27954	2
chr12	106481725	106482293	MajorDMR-4-27955	4
chr12	106483079	106483196	MajorDMR-4-27956	3
chr12	106485226	106485696	MajorDMR-4-27957	2
chr12	106486531	106486603	MajorDMR-4-27958	2
chr12	106487722	106487974	MajorDMR-4-27959	4
chr12	106488663	106489396	MajorDMR-4-27960	8
chr12	106490176	106490774	MajorDMR-4-27961	13
chr12	106492112	106492886	MajorDMR-4-27962	6
chr12	106494781	106496922	MajorDMR-4-27963	21
chr12	106497776	106498951	MajorDMR-4-27964	10
chr12	106499792	106499810	MajorDMR-4-27965	2
chr12	106501114	106501845	MajorDMR-4-27966	7
chr12	106502631	106502654	MajorDMR-4-27967	2
chr12	106503953	106505238	MajorDMR-4-27968	15
chr12	106505801	106506291	MajorDMR-4-27969	4
chr12	106507088	106507206	MajorDMR-4-27970	4
chr12	106508121	106508422	MajorDMR-4-27971	3
chr12	106509567	106510713	MajorDMR-4-27972	9
chr12	106511271	106512631	MajorDMR-4-27973	10
chr12	106513147	106517444	MajorDMR-4-27974	38
chr12	106518384	106520199	MajorDMR-4-27975	14
chr12	106521615	106524425	MajorDMR-4-27976	38
chr12	106525040	106526606	MajorDMR-4-27977	17
chr12	106527729	106527953	MajorDMR-4-27978	5
chr12	106536558	106537001	MajorDMR-4-27979	4
chr12	106564581	106565246	MajorDMR-4-27980	5
chr12	106583925	106584220	MajorDMR-4-27981	7
chr12	106591807	106592575	MajorDMR-4-27982	9
chr12	106600747	106600850	MajorDMR-4-27983	2
chr12	106618260	106618273	MajorDMR-4-27984	2
chr12	106632899	106633199	MajorDMR-4-27985	9
chr12	106638961	106639011	MajorDMR-4-27986	3
chr12	106642892	106643058	MajorDMR-4-27987	5
chr12	106643699	106644093	MajorDMR-4-27988	6
chr12	106645229	106645708	MajorDMR-4-27989	6
chr12	106648534	106648542	MajorDMR-4-27990	2
chr12	106678164	106678282	MajorDMR-4-27991	2
chr12	106704667	106705088	MajorDMR-4-27992	7
chr12	106705824	106705993	MajorDMR-4-27993	3
chr12	106735179	106735445	MajorDMR-4-27994	2
chr12	106736884	106736935	MajorDMR-4-27995	2
chr12	106782926	106783319	MajorDMR-4-27996	5
chr12	106785867	106785963	MajorDMR-4-27997	3
chr12	106958812	106958864	MajorDMR-4-27998	3
chr12	106960644	106960800	MajorDMR-4-27999	3
chr12	106974254	106974465	MajorDMR-4-28000	2
chr12	106984580	106985115	MajorDMR-4-28001	5
chr12	106993545	106994059	MajorDMR-4-28002	3
chr12	107037058	107037415	MajorDMR-4-28003	5
chr12	107042007	107042638	MajorDMR-4-28004	5
chr12	107153406	107153707	MajorDMR-4-28005	6
chr12	107156156	107156580	MajorDMR-4-28006	4
chr12	107158627	107158649	MajorDMR-4-28007	2
chr12	107160222	107161120	MajorDMR-4-28008	13
chr12	107227292	107227762	MajorDMR-4-28009	5
chr12	107239032	107239772	MajorDMR-4-28010	4
chr12	107250312	107251158	MajorDMR-4-28011	8
chr12	107254877	107255078	MajorDMR-4-28012	2
chr12	107261397	107261611	MajorDMR-4-28013	3
chr12	107283185	107284057	MajorDMR-4-28014	8
chr12	107293602	107293704	MajorDMR-4-28015	5
chr12	107294866	107294932	MajorDMR-4-28016	2
chr12	107295466	107295594	MajorDMR-4-28017	4
chr12	107300454	107300785	MajorDMR-4-28018	2
chr12	107318391	107318449	MajorDMR-4-28019	2
chr12	107353972	107354991	MajorDMR-4-28020	12
chr12	107420624	107421189	MajorDMR-4-28021	3
chr12	107474529	107475305	MajorDMR-4-28022	3
chr12	107617708	107617788	MajorDMR-4-28023	3
chr12	107684813	107685017	MajorDMR-4-28024	5
chr12	107708018	107708078	MajorDMR-4-28025	3
chr12	107772409	107772486	MajorDMR-4-28026	3
chr12	107832117	107832380	MajorDMR-4-28027	5
chr12	107974533	107974616	MajorDMR-4-28028	6
chr12	107983496	107984172	MajorDMR-4-28029	4
chr12	107988836	107989007	MajorDMR-4-28030	2
chr12	107994340	107994614	MajorDMR-4-28031	2
chr12	108016649	108016698	MajorDMR-4-28032	2
chr12	108129645	108129651	MajorDMR-4-28033	2
chr12	108169869	108170471	MajorDMR-4-28034	4
chr12	108212801	108212865	MajorDMR-4-28035	3
chr12	108241887	108242075	MajorDMR-4-28036	2
chr12	108245647	108245949	MajorDMR-4-28037	11
chr12	108263271	108264021	MajorDMR-4-28038	7
chr12	108328091	108328158	MajorDMR-4-28039	3
chr12	108333826	108333955	MajorDMR-4-28040	2
chr12	108334701	108335318	MajorDMR-4-28041	4
chr12	108354512	108354572	MajorDMR-4-28042	5
chr12	108378081	108378204	MajorDMR-4-28043	2
chr12	108427589	108427691	MajorDMR-4-28044	2
chr12	108430880	108431331	MajorDMR-4-28045	5
chr12	108439942	108440733	MajorDMR-4-28046	22
chr12	108442323	108442895	MajorDMR-4-28047	7
chr12	108449145	108449231	MajorDMR-4-28048	2
chr12	108479077	108479143	MajorDMR-4-28049	2
chr12	108503185	108503432	MajorDMR-4-28050	2
chr12	108514296	108515475	MajorDMR-4-28051	20
chr12	108520994	108521139	MajorDMR-4-28052	3
chr12	108525922	108526386	MajorDMR-4-28053	3
chr12	108533992	108534063	MajorDMR-4-28054	3
chr12	108549737	108549968	MajorDMR-4-28055	3
chr12	108574627	108575069	MajorDMR-4-28056	8
chr12	108615971	108616138	MajorDMR-4-28057	4
chr12	108664596	108665078	MajorDMR-4-28058	3
chr12	108698404	108698865	MajorDMR-4-28059	4
chr12	108699817	108700101	MajorDMR-4-28060	8
chr12	108701102	108701547	MajorDMR-4-28061	3
chr12	108704157	108704698	MajorDMR-4-28062	4
chr12	108716072	108716230	MajorDMR-4-28063	3
chr12	108727775	108728411	MajorDMR-4-28064	4
chr12	108761152	108761766	MajorDMR-4-28065	11
chr12	108769088	108769319	MajorDMR-4-28066	3
chr12	108824279	108824311	MajorDMR-4-28067	2
chr12	108854538	108855118	MajorDMR-4-28068	7
chr12	108856486	108857601	MajorDMR-4-28069	9
chr12	108860914	108861836	MajorDMR-4-28070	6
chr12	108869004	108869361	MajorDMR-4-28071	2
chr12	108871558	108871957	MajorDMR-4-28072	3
chr12	108902178	108902240	MajorDMR-4-28073	2
chr12	108913795	108914868	MajorDMR-4-28074	8
chr12	108925743	108926085	MajorDMR-4-28075	6
chr12	108952534	108952548	MajorDMR-4-28076	3
chr12	108975676	108975739	MajorDMR-4-28077	4
chr12	109033978	109034738	MajorDMR-4-28078	12
chr12	109096759	109097286	MajorDMR-4-28079	3
chr12	109126231	109127691	MajorDMR-4-28080	27
chr12	109130755	109131375	MajorDMR-4-28081	6
chr12	109145239	109145293	MajorDMR-4-28082	2
chr12	109145850	109145935	MajorDMR-4-28083	4
chr12	109153315	109154415	MajorDMR-4-28084	26
chr12	109162427	109162668	MajorDMR-4-28085	5
chr12	109167929	109168482	MajorDMR-4-28086	10
chr12	109193513	109193731	MajorDMR-4-28087	3
chr12	109204517	109205540	MajorDMR-4-28088	26
chr12	109215892	109215900	MajorDMR-4-28089	2
chr12	109233787	109234163	MajorDMR-4-28090	14
chr12	109238391	109238571	MajorDMR-4-28091	3
chr12	109240532	109240902	MajorDMR-4-28092	3
chr12	109246329	109246981	MajorDMR-4-28093	15
chr12	109264390	109264639	MajorDMR-4-28094	2
chr12	109289619	109289843	MajorDMR-4-28095	3
chr12	109298900	109299060	MajorDMR-4-28096	5
chr12	109327807	109328023	MajorDMR-4-28097	5
chr12	109427201	109427350	MajorDMR-4-28098	4
chr12	109429841	109430026	MajorDMR-4-28099	2
chr12	109441471	109441568	MajorDMR-4-28100	4
chr12	109442492	109442668	MajorDMR-4-28101	4
chr12	109449000	109449326	MajorDMR-4-28102	3
chr12	109450593	109451662	MajorDMR-4-28103	7
chr12	109453740	109453863	MajorDMR-4-28104	2
chr12	109455813	109455828	MajorDMR-4-28105	2
chr12	109466320	109467644	MajorDMR-4-28106	10
chr12	109471061	109471094	MajorDMR-4-28107	2
chr12	109498371	109498671	MajorDMR-4-28108	2
chr12	109505829	109506363	MajorDMR-4-28109	12
chr12	109507041	109507077	MajorDMR-4-28110	2
chr12	109509843	109510018	MajorDMR-4-28111	2
chr12	109520043	109521894	MajorDMR-4-28112	28
chr12	109526035	109526230	MajorDMR-4-28113	3
chr12	109529596	109529607	MajorDMR-4-28114	3
chr12	109535070	109535074	MajorDMR-4-28115	2
chr12	109537594	109538117	MajorDMR-4-28116	4
chr12	109540054	109540579	MajorDMR-4-28117	10
chr12	109542445	109542482	MajorDMR-4-28118	2
chr12	109558559	109558591	MajorDMR-4-28119	2
chr12	109593043	109593059	MajorDMR-4-28120	2
chr12	109608158	109608432	MajorDMR-4-28121	4
chr12	109630748	109631315	MajorDMR-4-28122	13
chr12	109704058	109704525	MajorDMR-4-28123	4
chr12	109726855	109728353	MajorDMR-4-28124	16
chr12	109728957	109729063	MajorDMR-4-28125	3
chr12	109758130	109758141	MajorDMR-4-28126	2
chr12	109789779	109790342	MajorDMR-4-28127	5
chr12	109857117	109857867	MajorDMR-4-28128	5
chr12	109862322	109862617	MajorDMR-4-28129	3
chr12	109868684	109868913	MajorDMR-4-28130	7
chr12	109873748	109874276	MajorDMR-4-28131	11
chr12	109889132	109889484	MajorDMR-4-28132	10
chr12	109897831	109897945	MajorDMR-4-28133	4
chr12	109905855	109906006	MajorDMR-4-28134	4
chr12	109937352	109937520	MajorDMR-4-28135	4
chr12	109959676	109960000	MajorDMR-4-28136	8
chr12	109970092	109971274	MajorDMR-4-28137	29
chr12	109979152	109979272	MajorDMR-4-28138	2
chr12	110075268	110075686	MajorDMR-4-28139	9
chr12	110150927	110151124	MajorDMR-4-28140	2
chr12	110160669	110162171	MajorDMR-4-28141	9
chr12	110172058	110172347	MajorDMR-4-28142	4
chr12	110202615	110202682	MajorDMR-4-28143	2
chr12	110208059	110208345	MajorDMR-4-28144	4
chr12	110211303	110211369	MajorDMR-4-28145	3
chr12	110258482	110258849	MajorDMR-4-28146	14
chr12	110270600	110270637	MajorDMR-4-28147	3
chr12	110340566	110341368	MajorDMR-4-28148	17
chr12	110343467	110343766	MajorDMR-4-28149	6
chr12	110345341	110347041	MajorDMR-4-28150	32
chr12	110365539	110366442	MajorDMR-4-28151	10
chr12	110378814	110379098	MajorDMR-4-28152	7
chr12	110389643	110389887	MajorDMR-4-28153	4
chr12	110458557	110458615	MajorDMR-4-28154	2
chr12	110459268	110459324	MajorDMR-4-28155	3
chr12	110462988	110463118	MajorDMR-4-28156	5
chr12	110482701	110483189	MajorDMR-4-28157	12
chr12	110487526	110487653	MajorDMR-4-28158	3
chr12	110497553	110499365	MajorDMR-4-28159	11
chr12	110506677	110507240	MajorDMR-4-28160	20
chr12	110510454	110510466	MajorDMR-4-28161	2
chr12	110522428	110522563	MajorDMR-4-28162	4
chr12	110525990	110527797	MajorDMR-4-28163	15
chr12	110544027	110544153	MajorDMR-4-28164	2
chr12	110551751	110553080	MajorDMR-4-28165	10
chr12	110556570	110559277	MajorDMR-4-28166	33
chr12	110563221	110564490	MajorDMR-4-28167	26
chr12	110616921	110617021	MajorDMR-4-28168	2
chr12	110665918	110666757	MajorDMR-4-28169	7
chr12	110690795	110691236	MajorDMR-4-28170	8
chr12	110707568	110708200	MajorDMR-4-28171	10
chr12	110709383	110709407	MajorDMR-4-28172	2
chr12	110711303	110711470	MajorDMR-4-28173	3
chr12	110723884	110723890	MajorDMR-4-28174	2
chr12	110724473	110725053	MajorDMR-4-28175	6
chr12	110727929	110727951	MajorDMR-4-28176	2
chr12	110728815	110728913	MajorDMR-4-28177	2
chr12	110732401	110732469	MajorDMR-4-28178	5
chr12	110735095	110735584	MajorDMR-4-28179	6
chr12	110737851	110738667	MajorDMR-4-28180	4
chr12	110753036	110753562	MajorDMR-4-28181	7
chr12	110765726	110766353	MajorDMR-4-28182	4
chr12	110767129	110767443	MajorDMR-4-28183	4
chr12	110768818	110769306	MajorDMR-4-28184	3
chr12	110773461	110773535	MajorDMR-4-28185	3
chr12	110778015	110779571	MajorDMR-4-28186	29
chr12	110780228	110780476	MajorDMR-4-28187	5
chr12	110781066	110784033	MajorDMR-4-28188	29
chr12	110785486	110785733	MajorDMR-4-28189	5
chr12	110787199	110787689	MajorDMR-4-28190	8
chr12	110791367	110791636	MajorDMR-4-28191	4
chr12	110796699	110796841	MajorDMR-4-28192	3
chr12	110804528	110807732	MajorDMR-4-28193	46
chr12	110809118	110809892	MajorDMR-4-28194	14
chr12	110816023	110816189	MajorDMR-4-28195	4
chr12	110816731	110816914	MajorDMR-4-28196	5
chr12	110817818	110818081	MajorDMR-4-28197	5
chr12	110819720	110819731	MajorDMR-4-28198	2
chr12	110825593	110825736	MajorDMR-4-28199	3
chr12	110826778	110827459	MajorDMR-4-28200	8
chr12	110833427	110833892	MajorDMR-4-28201	2
chr12	110852049	110852111	MajorDMR-4-28202	2
chr12	110859934	110860045	MajorDMR-4-28203	3
chr12	110860573	110860905	MajorDMR-4-28204	8
chr12	110869901	110870062	MajorDMR-4-28205	3
chr12	110884821	110885376	MajorDMR-4-28206	7
chr12	110886642	110887240	MajorDMR-4-28207	11
chr12	110928226	110928571	MajorDMR-4-28208	2
chr12	110940286	110940445	MajorDMR-4-28209	4
chr12	111051037	111051228	MajorDMR-4-28210	7
chr12	111077279	111077332	MajorDMR-4-28211	3
chr12	111079390	111079736	MajorDMR-4-28212	7
chr12	111122309	111122539	MajorDMR-4-28213	6
chr12	111152851	111152974	MajorDMR-4-28214	2
chr12	111174760	111175943	MajorDMR-4-28215	7
chr12	111183017	111184235	MajorDMR-4-28216	19
chr12	111190046	111190088	MajorDMR-4-28217	2
chr12	111264875	111265197	MajorDMR-4-28218	6
chr12	111290519	111290599	MajorDMR-4-28219	2
chr12	111325546	111325691	MajorDMR-4-28220	7
chr12	111330603	111330774	MajorDMR-4-28221	4
chr12	111356859	111357016	MajorDMR-4-28222	2
chr12	111359187	111359296	MajorDMR-4-28223	4
chr12	111375597	111375644	MajorDMR-4-28224	2
chr12	111403038	111405020	MajorDMR-4-28225	35
chr12	111409954	111410421	MajorDMR-4-28226	6
chr12	111429555	111429613	MajorDMR-4-28227	2
chr12	111449074	111449413	MajorDMR-4-28228	3
chr12	111449935	111450973	MajorDMR-4-28229	10
chr12	111456699	111456750	MajorDMR-4-28230	3
chr12	111458573	111458875	MajorDMR-4-28231	5
chr12	111463708	111464231	MajorDMR-4-28232	5
chr12	111464775	111465375	MajorDMR-4-28233	3
chr12	111474603	111476807	MajorDMR-4-28234	14
chr12	111590379	111590894	MajorDMR-4-28235	13
chr12	111612933	111613594	MajorDMR-4-28236	3
chr12	111646412	111646487	MajorDMR-4-28237	2
chr12	111685971	111687069	MajorDMR-4-28238	16
chr12	111711984	111714028	MajorDMR-4-28239	21
chr12	111783493	111783535	MajorDMR-4-28240	3
chr12	111836292	111836610	MajorDMR-4-28241	4
chr12	111837281	111837603	MajorDMR-4-28242	8
chr12	111842686	111842918	MajorDMR-4-28243	4
chr12	111851779	111851868	MajorDMR-4-28244	3
chr12	111857597	111858159	MajorDMR-4-28245	3
chr12	111860995	111861067	MajorDMR-4-28246	3
chr12	111863864	111864328	MajorDMR-4-28247	2
chr12	111866592	111866908	MajorDMR-4-28248	17
chr12	111876936	111878375	MajorDMR-4-28249	17
chr12	111881543	111881578	MajorDMR-4-28250	3
chr12	111893693	111894070	MajorDMR-4-28251	13
chr12	111896127	111897229	MajorDMR-4-28252	11
chr12	111940701	111941463	MajorDMR-4-28253	6
chr12	111942134	111942447	MajorDMR-4-28254	3
chr12	112073450	112073823	MajorDMR-4-28255	3
chr12	112074595	112074615	MajorDMR-4-28256	2
chr12	112078172	112078866	MajorDMR-4-28257	5
chr12	112087313	112088109	MajorDMR-4-28258	8
chr12	112093996	112094607	MajorDMR-4-28259	5
chr12	112096633	112097032	MajorDMR-4-28260	3
chr12	112115011	112115211	MajorDMR-4-28261	3
chr12	112119529	112121110	MajorDMR-4-28262	10
chr12	112201425	112202096	MajorDMR-4-28263	12
chr12	112203928	112203998	MajorDMR-4-28264	2
chr12	112263898	112264541	MajorDMR-4-28265	5
chr12	112265653	112265865	MajorDMR-4-28266	5
chr12	112272945	112273468	MajorDMR-4-28267	13
chr12	112282283	112282368	MajorDMR-4-28268	3
chr12	112284204	112284553	MajorDMR-4-28269	2
chr12	112298759	112298957	MajorDMR-4-28270	3
chr12	112307966	112309173	MajorDMR-4-28271	11
chr12	112322251	112323073	MajorDMR-4-28272	6
chr12	112324673	112324995	MajorDMR-4-28273	4
chr12	112325605	112326769	MajorDMR-4-28274	10
chr12	112545442	112545451	MajorDMR-4-28275	2
chr12	112559431	112559563	MajorDMR-4-28276	2
chr12	112581525	112581661	MajorDMR-4-28277	3
chr12	112610933	112610946	MajorDMR-4-28278	2
chr12	112681406	112681564	MajorDMR-4-28279	3
chr12	112693326	112693461	MajorDMR-4-28280	2
chr12	112707590	112707611	MajorDMR-4-28281	4
chr12	112736503	112736635	MajorDMR-4-28282	5
chr12	112737254	112737376	MajorDMR-4-28283	3
chr12	112757863	112758064	MajorDMR-4-28284	5
chr12	112785237	112786291	MajorDMR-4-28285	6
chr12	112787048	112787147	MajorDMR-4-28286	3
chr12	112811456	112811535	MajorDMR-4-28287	3
chr12	112840108	112840852	MajorDMR-4-28288	8
chr12	112841387	112841885	MajorDMR-4-28289	2
chr12	112845585	112845635	MajorDMR-4-28290	3
chr12	112847670	112847850	MajorDMR-4-28291	9
chr12	112860961	112861008	MajorDMR-4-28292	2
chr12	112862651	112862938	MajorDMR-4-28293	2
chr12	112896664	112897061	MajorDMR-4-28294	4
chr12	112918165	112918456	MajorDMR-4-28295	3
chr12	112919236	112919698	MajorDMR-4-28296	2
chr12	112922604	112923139	MajorDMR-4-28297	7
chr12	112928329	112928628	MajorDMR-4-28298	2
chr12	112932589	112932816	MajorDMR-4-28299	4
chr12	112939562	112939969	MajorDMR-4-28300	4
chr12	112952847	112954133	MajorDMR-4-28301	9
chr12	112955390	112955776	MajorDMR-4-28302	7
chr12	112956526	112957135	MajorDMR-4-28303	6
chr12	112958177	112958217	MajorDMR-4-28304	3
chr12	112991351	112991531	MajorDMR-4-28305	4
chr12	112993444	112993835	MajorDMR-4-28306	5
chr12	113004779	113004807	MajorDMR-4-28307	2
chr12	113047643	113048030	MajorDMR-4-28308	8
chr12	113072596	113072818	MajorDMR-4-28309	3
chr12	113083716	113084214	MajorDMR-4-28310	5
chr12	113123375	113123408	MajorDMR-4-28311	2
chr12	113124267	113124871	MajorDMR-4-28312	6
chr12	113129067	113129109	MajorDMR-4-28313	3
chr12	113212415	113212600	MajorDMR-4-28314	4
chr12	113214570	113214628	MajorDMR-4-28315	2
chr12	113220930	113221577	MajorDMR-4-28316	10
chr12	113228151	113228155	MajorDMR-4-28317	2
chr12	113300476	113300503	MajorDMR-4-28318	2
chr12	113314363	113314949	MajorDMR-4-28319	5
chr12	113319637	113319948	MajorDMR-4-28320	2
chr12	113372448	113372615	MajorDMR-4-28321	2
chr12	113408781	113409323	MajorDMR-4-28322	5
chr12	113411329	113411342	MajorDMR-4-28323	2
chr12	113412265	113412655	MajorDMR-4-28324	2
chr12	113496066	113496167	MajorDMR-4-28325	7
chr12	113506109	113506556	MajorDMR-4-28326	5
chr12	113507889	113507985	MajorDMR-4-28327	4
chr12	113515139	113515829	MajorDMR-4-28328	71
chr12	113519049	113519500	MajorDMR-4-28329	7
chr12	113528695	113528964	MajorDMR-4-28330	5
chr12	113532792	113533151	MajorDMR-4-28331	5
chr12	113534632	113535042	MajorDMR-4-28332	3
chr12	113547296	113547843	MajorDMR-4-28333	7
chr12	113550242	113550289	MajorDMR-4-28334	2
chr12	113554812	113554892	MajorDMR-4-28335	3
chr12	113555553	113555677	MajorDMR-4-28336	3
chr12	113557200	113557717	MajorDMR-4-28337	5
chr12	113561936	113562410	MajorDMR-4-28338	7
chr12	113565538	113565872	MajorDMR-4-28339	4
chr12	113566456	113568095	MajorDMR-4-28340	17
chr12	113568676	113569400	MajorDMR-4-28341	6
chr12	113570956	113571728	MajorDMR-4-28342	3
chr12	113572303	113572870	MajorDMR-4-28343	8
chr12	113574203	113574277	MajorDMR-4-28344	2
chr12	113579956	113579992	MajorDMR-4-28345	2
chr12	113586369	113586411	MajorDMR-4-28346	2
chr12	113587757	113588590	MajorDMR-4-28347	7
chr12	113591459	113591483	MajorDMR-4-28348	2
chr12	113593195	113593205	MajorDMR-4-28349	2
chr12	113597358	113599120	MajorDMR-4-28350	20
chr12	113609143	113609802	MajorDMR-4-28351	5
chr12	113610314	113610903	MajorDMR-4-28352	11
chr12	113612835	113612908	MajorDMR-4-28353	4
chr12	113625377	113625519	MajorDMR-4-28354	3
chr12	113631584	113631958	MajorDMR-4-28355	5
chr12	113633082	113633240	MajorDMR-4-28356	3
chr12	113636338	113636536	MajorDMR-4-28357	2
chr12	113665143	113665336	MajorDMR-4-28358	6
chr12	113666605	113666761	MajorDMR-4-28359	2
chr12	113687486	113688020	MajorDMR-4-28360	9
chr12	113690248	113691450	MajorDMR-4-28361	14
chr12	113740470	113740504	MajorDMR-4-28362	3
chr12	113742908	113744961	MajorDMR-4-28363	33
chr12	113749538	113750509	MajorDMR-4-28364	3
chr12	113751357	113752414	MajorDMR-4-28365	20
chr12	113768847	113768852	MajorDMR-4-28366	2
chr12	113769888	113769925	MajorDMR-4-28367	2
chr12	113785677	113785999	MajorDMR-4-28368	4
chr12	113786986	113787385	MajorDMR-4-28369	9
chr12	113795613	113795947	MajorDMR-4-28370	11
chr12	113797945	113798202	MajorDMR-4-28371	2
chr12	113801466	113801504	MajorDMR-4-28372	2
chr12	113812796	113812864	MajorDMR-4-28373	2
chr12	113820738	113820939	MajorDMR-4-28374	4
chr12	113822354	113822423	MajorDMR-4-28375	2
chr12	113835132	113835482	MajorDMR-4-28376	4
chr12	113851230	113851334	MajorDMR-4-28377	6
chr12	113859655	113860256	MajorDMR-4-28378	9
chr12	113863932	113864677	MajorDMR-4-28379	6
chr12	113891021	113891090	MajorDMR-4-28380	2
chr12	113953209	113953484	MajorDMR-4-28381	3
chr12	113975611	113975719	MajorDMR-4-28382	5
chr12	113980535	113980871	MajorDMR-4-28383	5
chr12	113999015	113999277	MajorDMR-4-28384	3
chr12	114012918	114013362	MajorDMR-4-28385	11
chr12	114028985	114029027	MajorDMR-4-28386	3
chr12	114045029	114045065	MajorDMR-4-28387	2
chr12	114079345	114079484	MajorDMR-4-28388	2
chr12	114097076	114097303	MajorDMR-4-28389	2
chr12	114098123	114098595	MajorDMR-4-28390	3
chr12	114099099	114099609	MajorDMR-4-28391	3
chr12	114113211	114113333	MajorDMR-4-28392	2
chr12	114149662	114150742	MajorDMR-4-28393	10
chr12	114162546	114162676	MajorDMR-4-28394	2
chr12	114204434	114204816	MajorDMR-4-28395	3
chr12	114211401	114211504	MajorDMR-4-28396	3
chr12	114219822	114220618	MajorDMR-4-28397	9
chr12	114239508	114239638	MajorDMR-4-28398	2
chr12	114243003	114243101	MajorDMR-4-28399	2
chr12	114260748	114261713	MajorDMR-4-28400	27
chr12	114262871	114263012	MajorDMR-4-28401	3
chr12	114301008	114301753	MajorDMR-4-28402	12
chr12	114307540	114308252	MajorDMR-4-28403	11
chr12	114313135	114314016	MajorDMR-4-28404	16
chr12	114326946	114327432	MajorDMR-4-28405	3
chr12	114337542	114337549	MajorDMR-4-28406	2
chr12	114364795	114364827	MajorDMR-4-28407	2
chr12	114449533	114450308	MajorDMR-4-28408	12
chr12	114472089	114472195	MajorDMR-4-28409	2
chr12	114499152	114499378	MajorDMR-4-28410	2
chr12	114629346	114629585	MajorDMR-4-28411	5
chr12	114650932	114650946	MajorDMR-4-28412	2
chr12	114722017	114722403	MajorDMR-4-28413	4
chr12	114740069	114740161	MajorDMR-4-28414	3
chr12	114740857	114740995	MajorDMR-4-28415	4
chr12	114757329	114757412	MajorDMR-4-28416	5
chr12	114828680	114828935	MajorDMR-4-28417	2
chr12	115015446	115015590	MajorDMR-4-28418	2
chr12	115147653	115147714	MajorDMR-4-28419	2
chr12	115198239	115198556	MajorDMR-4-28420	9
chr12	115261632	115261763	MajorDMR-4-28421	4
chr12	115289853	115290057	MajorDMR-4-28422	5
chr12	115302564	115303227	MajorDMR-4-28423	5
chr12	115336224	115336349	MajorDMR-4-28424	2
chr12	115345295	115345753	MajorDMR-4-28425	6
chr12	115379963	115379979	MajorDMR-4-28426	2
chr12	115381929	115382495	MajorDMR-4-28427	4
chr12	115386813	115387505	MajorDMR-4-28428	8
chr12	115389080	115389126	MajorDMR-4-28429	2
chr12	115405256	115405336	MajorDMR-4-28430	3
chr12	115416396	115416564	MajorDMR-4-28431	3
chr12	115460569	115460928	MajorDMR-4-28432	3
chr12	115486150	115486864	MajorDMR-4-28433	5
chr12	115535288	115535541	MajorDMR-4-28434	5
chr12	115539232	115540856	MajorDMR-4-28435	16
chr12	115544197	115544367	MajorDMR-4-28436	3
chr12	115549565	115549647	MajorDMR-4-28437	2
chr12	115555257	115555355	MajorDMR-4-28438	4
chr12	115557509	115557669	MajorDMR-4-28439	4
chr12	115583787	115583849	MajorDMR-4-28440	2
chr12	115585810	115585893	MajorDMR-4-28441	2
chr12	115590488	115590520	MajorDMR-4-28442	2
chr12	115623256	115624048	MajorDMR-4-28443	7
chr12	115664716	115665198	MajorDMR-4-28444	5
chr12	115757194	115757764	MajorDMR-4-28445	7
chr12	115809661	115809771	MajorDMR-4-28446	2
chr12	115816778	115816961	MajorDMR-4-28447	6
chr12	115825568	115825576	MajorDMR-4-28448	2
chr12	115826115	115826135	MajorDMR-4-28449	2
chr12	115938793	115938930	MajorDMR-4-28450	4
chr12	116014328	116014460	MajorDMR-4-28451	2
chr12	116015354	116015612	MajorDMR-4-28452	6
chr12	116111153	116111352	MajorDMR-4-28453	3
chr12	116212318	116212676	MajorDMR-4-28454	3
chr12	116278186	116278476	MajorDMR-4-28455	2
chr12	116379280	116379390	MajorDMR-4-28456	2
chr12	116421995	116422728	MajorDMR-4-28457	11
chr12	116436213	116436485	MajorDMR-4-28458	2
chr12	116439202	116439558	MajorDMR-4-28459	3
chr12	116445126	116445244	MajorDMR-4-28460	2
chr12	116523849	116524081	MajorDMR-4-28461	2
chr12	116525432	116525715	MajorDMR-4-28462	2
chr12	116558434	116558493	MajorDMR-4-28463	2
chr12	116567510	116567676	MajorDMR-4-28464	6
chr12	116576287	116576320	MajorDMR-4-28465	2
chr12	116589267	116589656	MajorDMR-4-28466	3
chr12	116594550	116595233	MajorDMR-4-28467	6
chr12	116635025	116635338	MajorDMR-4-28468	3
chr12	116648342	116648351	MajorDMR-4-28469	2
chr12	116669865	116669931	MajorDMR-4-28470	2
chr12	116690881	116691101	MajorDMR-4-28471	2
chr12	116700351	116701259	MajorDMR-4-28472	5
chr12	116702294	116702453	MajorDMR-4-28473	2
chr12	116702983	116703410	MajorDMR-4-28474	5
chr12	116737921	116738621	MajorDMR-4-28475	6
chr12	116739254	116740471	MajorDMR-4-28476	12
chr12	116746589	116747295	MajorDMR-4-28477	12
chr12	116756861	116757011	MajorDMR-4-28478	3
chr12	116777930	116778054	MajorDMR-4-28479	3
chr12	116784894	116784983	MajorDMR-4-28480	3
chr12	116795258	116797579	MajorDMR-4-28481	24
chr12	116799221	116799680	MajorDMR-4-28482	10
chr12	116815515	116815663	MajorDMR-4-28483	5
chr12	116835152	116835190	MajorDMR-4-28484	2
chr12	116858327	116858515	MajorDMR-4-28485	2
chr12	116870105	116870857	MajorDMR-4-28486	3
chr12	116876467	116876603	MajorDMR-4-28487	2
chr12	116881598	116882288	MajorDMR-4-28488	5
chr12	116887575	116887822	MajorDMR-4-28489	2
chr12	116888370	116888518	MajorDMR-4-28490	2
chr12	116894126	116894552	MajorDMR-4-28491	5
chr12	116898201	116898399	MajorDMR-4-28492	5
chr12	116922094	116922639	MajorDMR-4-28493	15
chr12	116946757	116946914	MajorDMR-4-28494	2
chr12	116958244	116959262	MajorDMR-4-28495	11
chr12	116972926	116973289	MajorDMR-4-28496	5
chr12	116989746	116991181	MajorDMR-4-28497	35
chr12	116996772	116996797	MajorDMR-4-28498	2
chr12	117009764	117009870	MajorDMR-4-28499	2
chr12	117011720	117012041	MajorDMR-4-28500	3
chr12	117020574	117020765	MajorDMR-4-28501	6
chr12	117024174	117024236	MajorDMR-4-28502	2
chr12	117043521	117043698	MajorDMR-4-28503	4
chr12	117047048	117047348	MajorDMR-4-28504	4
chr12	117095633	117095665	MajorDMR-4-28505	2
chr12	117147698	117147746	MajorDMR-4-28506	2
chr12	117171652	117171674	MajorDMR-4-28507	2
chr12	117264154	117264224	MajorDMR-4-28508	2
chr12	117284216	117284348	MajorDMR-4-28509	4
chr12	117300889	117301314	MajorDMR-4-28510	4
chr12	117302633	117302942	MajorDMR-4-28511	7
chr12	117305568	117305981	MajorDMR-4-28512	3
chr12	117308189	117308198	MajorDMR-4-28513	2
chr12	117313825	117314895	MajorDMR-4-28514	24
chr12	117316209	117316631	MajorDMR-4-28515	18
chr12	117320338	117320721	MajorDMR-4-28516	3
chr12	117329491	117330410	MajorDMR-4-28517	5
chr12	117342609	117342991	MajorDMR-4-28518	2
chr12	117370230	117370375	MajorDMR-4-28519	3
chr12	117411688	117411753	MajorDMR-4-28520	2
chr12	117433261	117433641	MajorDMR-4-28521	4
chr12	117458320	117458390	MajorDMR-4-28522	2
chr12	117462077	117462124	MajorDMR-4-28523	3
chr12	117464226	117464392	MajorDMR-4-28524	2
chr12	117464898	117465140	MajorDMR-4-28525	2
chr12	117468404	117468490	MajorDMR-4-28526	2
chr12	117471441	117471605	MajorDMR-4-28527	5
chr12	117472198	117472268	MajorDMR-4-28528	3
chr12	117476235	117479369	MajorDMR-4-28529	79
chr12	117482593	117482651	MajorDMR-4-28530	2
chr12	117486047	117486137	MajorDMR-4-28531	2
chr12	117487170	117488162	MajorDMR-4-28532	9
chr12	117488988	117489441	MajorDMR-4-28533	11
chr12	117490253	117491897	MajorDMR-4-28534	18
chr12	117504773	117505086	MajorDMR-4-28535	8
chr12	117513872	117514289	MajorDMR-4-28536	3
chr12	117522818	117523991	MajorDMR-4-28537	16
chr12	117524628	117526932	MajorDMR-4-28538	30
chr12	117529134	117530103	MajorDMR-4-28539	13
chr12	117531058	117533436	MajorDMR-4-28540	23
chr12	117534662	117536174	MajorDMR-4-28541	30
chr12	117537646	117537706	MajorDMR-4-28542	2
chr12	117549515	117550361	MajorDMR-4-28543	12
chr12	117556392	117559488	MajorDMR-4-28544	44
chr12	117561373	117561601	MajorDMR-4-28545	5
chr12	117562457	117562526	MajorDMR-4-28546	3
chr12	117563650	117563837	MajorDMR-4-28547	4
chr12	117568697	117569459	MajorDMR-4-28548	5
chr12	117570804	117572374	MajorDMR-4-28549	16
chr12	117579459	117579579	MajorDMR-4-28550	5
chr12	117580081	117580097	MajorDMR-4-28551	2
chr12	117583445	117583814	MajorDMR-4-28552	6
chr12	117585514	117587779	MajorDMR-4-28553	29
chr12	117599749	117599827	MajorDMR-4-28554	2
chr12	117600335	117600694	MajorDMR-4-28555	5
chr12	117602375	117602456	MajorDMR-4-28556	2
chr12	117603908	117604163	MajorDMR-4-28557	5
chr12	117605594	117606001	MajorDMR-4-28558	2
chr12	117616193	117616233	MajorDMR-4-28559	2
chr12	117626233	117626307	MajorDMR-4-28560	2
chr12	117630653	117630715	MajorDMR-4-28561	2
chr12	117666183	117666644	MajorDMR-4-28562	3
chr12	117842417	117843008	MajorDMR-4-28563	9
chr12	117864102	117864662	MajorDMR-4-28564	4
chr12	117867940	117868755	MajorDMR-4-28565	10
chr12	117982151	117982191	MajorDMR-4-28566	3
chr12	117993964	117994377	MajorDMR-4-28567	3
chr12	118159417	118159811	MajorDMR-4-28568	2
chr12	118175670	118175868	MajorDMR-4-28569	2
chr12	118177804	118177822	MajorDMR-4-28570	2
chr12	118207493	118207625	MajorDMR-4-28571	3
chr12	118260680	118260824	MajorDMR-4-28572	2
chr12	118349685	118349693	MajorDMR-4-28573	2
chr12	118368517	118369384	MajorDMR-4-28574	7
chr12	118371673	118371810	MajorDMR-4-28575	3
chr12	118399161	118399413	MajorDMR-4-28576	2
chr12	118403965	118404233	MajorDMR-4-28577	3
chr12	118421660	118422018	MajorDMR-4-28578	6
chr12	118424844	118425216	MajorDMR-4-28579	2
chr12	118462274	118463342	MajorDMR-4-28580	8
chr12	118473012	118473034	MajorDMR-4-28581	2
chr12	118474585	118474715	MajorDMR-4-28582	4
chr12	118477238	118477298	MajorDMR-4-28583	2
chr12	118481877	118481906	MajorDMR-4-28584	2
chr12	118483362	118483678	MajorDMR-4-28585	2
chr12	118487101	118487308	MajorDMR-4-28586	5
chr12	118488925	118489537	MajorDMR-4-28587	3
chr12	118490972	118491041	MajorDMR-4-28588	2
chr12	118494257	118494599	MajorDMR-4-28589	6
chr12	118495147	118495709	MajorDMR-4-28590	7
chr12	118511983	118512760	MajorDMR-4-28591	11
chr12	118564603	118564777	MajorDMR-4-28592	4
chr12	118582543	118582588	MajorDMR-4-28593	2
chr12	118583758	118583852	MajorDMR-4-28594	2
chr12	118599614	118599837	MajorDMR-4-28595	11
chr12	118618809	118619406	MajorDMR-4-28596	12
chr12	118768116	118768846	MajorDMR-4-28597	6
chr12	118798924	118799200	MajorDMR-4-28598	4
chr12	118817271	118817470	MajorDMR-4-28599	5
chr12	118822137	118822624	MajorDMR-4-28600	14
chr12	118824310	118825861	MajorDMR-4-28601	12
chr12	118829993	118830464	MajorDMR-4-28602	3
chr12	118832853	118833132	MajorDMR-4-28603	7
chr12	118835861	118836148	MajorDMR-4-28604	7
chr12	118843994	118844556	MajorDMR-4-28605	6
chr12	118908272	118908336	MajorDMR-4-28606	3
chr12	118978863	118978922	MajorDMR-4-28607	2
chr12	118985058	118985336	MajorDMR-4-28608	2
chr12	119015900	119017514	MajorDMR-4-28609	9
chr12	119021664	119021861	MajorDMR-4-28610	3
chr12	119028532	119028813	MajorDMR-4-28611	6
chr12	119078344	119078418	MajorDMR-4-28612	2
chr12	119087937	119088323	MajorDMR-4-28613	15
chr12	119098298	119099112	MajorDMR-4-28614	6
chr12	119131482	119132775	MajorDMR-4-28615	16
chr12	119176321	119176495	MajorDMR-4-28616	3
chr12	119196358	119196396	MajorDMR-4-28617	2
chr12	119216872	119216949	MajorDMR-4-28618	3
chr12	119219290	119219545	MajorDMR-4-28619	7
chr12	119231090	119231117	MajorDMR-4-28620	3
chr12	119267665	119269115	MajorDMR-4-28621	14
chr12	119271351	119271357	MajorDMR-4-28622	2
chr12	119282256	119282718	MajorDMR-4-28623	4
chr12	119320575	119320653	MajorDMR-4-28624	2
chr12	119336088	119336350	MajorDMR-4-28625	2
chr12	119399093	119399122	MajorDMR-4-28626	3
chr12	119400303	119400309	MajorDMR-4-28627	2
chr12	119455045	119455786	MajorDMR-4-28628	8
chr12	119473997	119474585	MajorDMR-4-28629	7
chr12	119475087	119476071	MajorDMR-4-28630	6
chr12	119480714	119480797	MajorDMR-4-28631	2
chr12	119486956	119486981	MajorDMR-4-28632	2
chr12	119493349	119493543	MajorDMR-4-28633	2
chr12	119495195	119495247	MajorDMR-4-28634	2
chr12	119543087	119543157	MajorDMR-4-28635	2
chr12	119557474	119557898	MajorDMR-4-28636	2
chr12	119594241	119596616	MajorDMR-4-28637	49
chr12	119600781	119600954	MajorDMR-4-28638	3
chr12	119609946	119610311	MajorDMR-4-28639	10
chr12	119617180	119617329	MajorDMR-4-28640	2
chr12	119626810	119626924	MajorDMR-4-28641	4
chr12	119659583	119660307	MajorDMR-4-28642	3
chr12	119667539	119667988	MajorDMR-4-28643	2
chr12	119751898	119752020	MajorDMR-4-28644	4
chr12	119781564	119781889	MajorDMR-4-28645	2
chr12	119818228	119818438	MajorDMR-4-28646	4
chr12	119884245	119884290	MajorDMR-4-28647	2
chr12	119939424	119939477	MajorDMR-4-28648	2
chr12	119944789	119945215	MajorDMR-4-28649	7
chr12	119980769	119980883	MajorDMR-4-28650	2
chr12	120060333	120060472	MajorDMR-4-28651	2
chr12	120068271	120068507	MajorDMR-4-28652	3
chr12	120072649	120072707	MajorDMR-4-28653	2
chr12	120101801	120101907	MajorDMR-4-28654	4
chr12	120118082	120118184	MajorDMR-4-28655	3
chr12	120124185	120125269	MajorDMR-4-28656	24
chr12	120137829	120138433	MajorDMR-4-28657	4
chr12	120141284	120142111	MajorDMR-4-28658	13
chr12	120151087	120152625	MajorDMR-4-28659	21
chr12	120163001	120163267	MajorDMR-4-28660	5
chr12	120166085	120166529	MajorDMR-4-28661	2
chr12	120167716	120168749	MajorDMR-4-28662	24
chr12	120175701	120175732	MajorDMR-4-28663	2
chr12	120235871	120236140	MajorDMR-4-28664	4
chr12	120271504	120272366	MajorDMR-4-28665	7
chr12	120273024	120274344	MajorDMR-4-28666	10
chr12	120294145	120295450	MajorDMR-4-28667	11
chr12	120307656	120307690	MajorDMR-4-28668	2
chr12	120308229	120308483	MajorDMR-4-28669	5
chr12	120387123	120387591	MajorDMR-4-28670	6
chr12	120412398	120412564	MajorDMR-4-28671	4
chr12	120430540	120430915	MajorDMR-4-28672	5
chr12	120449750	120449933	MajorDMR-4-28673	6
chr12	120471218	120471387	MajorDMR-4-28674	9
chr12	120479930	120479970	MajorDMR-4-28675	2
chr12	120498653	120498770	MajorDMR-4-28676	5
chr12	120499481	120499553	MajorDMR-4-28677	2
chr12	120502416	120502811	MajorDMR-4-28678	5
chr12	120503550	120504002	MajorDMR-4-28679	2
chr12	120511361	120511469	MajorDMR-4-28680	3
chr12	120515071	120515760	MajorDMR-4-28681	11
chr12	120516390	120517375	MajorDMR-4-28682	10
chr12	120530424	120531295	MajorDMR-4-28683	14
chr12	120533040	120533362	MajorDMR-4-28684	3
chr12	120534568	120535161	MajorDMR-4-28685	32
chr12	120543278	120543451	MajorDMR-4-28686	3
chr12	120553755	120553994	MajorDMR-4-28687	3
chr12	120575803	120576637	MajorDMR-4-28688	15
chr12	120592207	120592258	MajorDMR-4-28689	3
chr12	120641548	120642082	MajorDMR-4-28690	12
chr12	120672842	120672904	MajorDMR-4-28691	3
chr12	120682902	120683357	MajorDMR-4-28692	3
chr12	120727975	120728670	MajorDMR-4-28693	6
chr12	120770930	120770976	MajorDMR-4-28694	4
chr12	120794185	120794785	MajorDMR-4-28695	9
chr12	120904029	120904437	MajorDMR-4-28696	2
chr12	120910238	120910289	MajorDMR-4-28697	2
chr12	120911930	120912063	MajorDMR-4-28698	2
chr12	120914398	120914478	MajorDMR-4-28699	3
chr12	120921796	120922282	MajorDMR-4-28700	7
chr12	120928286	120928474	MajorDMR-4-28701	4
chr12	120930839	120931063	MajorDMR-4-28702	3
chr12	120936943	120937346	MajorDMR-4-28703	3
chr12	120962313	120962762	MajorDMR-4-28704	11
chr12	120965550	120966124	MajorDMR-4-28705	4
chr12	120968046	120968215	MajorDMR-4-28706	7
chr12	120973945	120973953	MajorDMR-4-28707	2
chr12	120983144	120983231	MajorDMR-4-28708	2
chr12	120994974	120995216	MajorDMR-4-28709	4
chr12	121005560	121005610	MajorDMR-4-28710	2
chr12	121018042	121018327	MajorDMR-4-28711	4
chr12	121020877	121020891	MajorDMR-4-28712	2
chr12	121025787	121026051	MajorDMR-4-28713	2
chr12	121027151	121027161	MajorDMR-4-28714	2
chr12	121027916	121028784	MajorDMR-4-28715	4
chr12	121029602	121031178	MajorDMR-4-28716	17
chr12	121032284	121032317	MajorDMR-4-28717	2
chr12	121034114	121034451	MajorDMR-4-28718	14
chr12	121035941	121036443	MajorDMR-4-28719	2
chr12	121038347	121038351	MajorDMR-4-28720	2
chr12	121044804	121044971	MajorDMR-4-28721	3
chr12	121054085	121054094	MajorDMR-4-28722	2
chr12	121056606	121056815	MajorDMR-4-28723	2
chr12	121059030	121059250	MajorDMR-4-28724	2
chr12	121065497	121065839	MajorDMR-4-28725	9
chr12	121067453	121067629	MajorDMR-4-28726	2
chr12	121069048	121069115	MajorDMR-4-28727	2
chr12	121072657	121073127	MajorDMR-4-28728	2
chr12	121077738	121077758	MajorDMR-4-28729	2
chr12	121081442	121082810	MajorDMR-4-28730	10
chr12	121083913	121084014	MajorDMR-4-28731	3
chr12	121085311	121085528	MajorDMR-4-28732	8
chr12	121086189	121086599	MajorDMR-4-28733	5
chr12	121088288	121090306	MajorDMR-4-28734	17
chr12	121091141	121093962	MajorDMR-4-28735	34
chr12	121094835	121097110	MajorDMR-4-28736	16
chr12	121099683	121100518	MajorDMR-4-28737	5
chr12	121101960	121102010	MajorDMR-4-28738	2
chr12	121103053	121103974	MajorDMR-4-28739	11
chr12	121105642	121106756	MajorDMR-4-28740	18
chr12	121110232	121110571	MajorDMR-4-28741	3
chr12	121112027	121112084	MajorDMR-4-28742	3
chr12	121147655	121147747	MajorDMR-4-28743	3
chr12	121154483	121154494	MajorDMR-4-28744	2
chr12	121159609	121160068	MajorDMR-4-28745	2
chr12	121162248	121163105	MajorDMR-4-28746	7
chr12	121164294	121164379	MajorDMR-4-28747	5
chr12	121186969	121187388	MajorDMR-4-28748	6
chr12	121200311	121200316	MajorDMR-4-28749	2
chr12	121256594	121256807	MajorDMR-4-28750	3
chr12	121268978	121269086	MajorDMR-4-28751	2
chr12	121271688	121271930	MajorDMR-4-28752	3
chr12	121303076	121303149	MajorDMR-4-28753	3
chr12	121311980	121312814	MajorDMR-4-28754	10
chr12	121314373	121314533	MajorDMR-4-28755	4
chr12	121355301	121355337	MajorDMR-4-28756	2
chr12	121398645	121398657	MajorDMR-4-28757	2
chr12	121400595	121400996	MajorDMR-4-28758	7
chr12	121449370	121449412	MajorDMR-4-28759	2
chr12	121461902	121461919	MajorDMR-4-28760	2
chr12	121533174	121533208	MajorDMR-4-28761	2
chr12	121534180	121534757	MajorDMR-4-28762	7
chr12	121572485	121572491	MajorDMR-4-28763	2
chr12	121574953	121575405	MajorDMR-4-28764	6
chr12	121582828	121583365	MajorDMR-4-28765	5
chr12	121588573	121588707	MajorDMR-4-28766	2
chr12	121591564	121594546	MajorDMR-4-28767	26
chr12	121604710	121605868	MajorDMR-4-28768	19
chr12	121606403	121607240	MajorDMR-4-28769	6
chr12	121612138	121613802	MajorDMR-4-28770	19
chr12	121618714	121619261	MajorDMR-4-28771	9
chr12	121624776	121625582	MajorDMR-4-28772	8
chr12	121629665	121631688	MajorDMR-4-28773	18
chr12	121640721	121641375	MajorDMR-4-28774	10
chr12	121643281	121643390	MajorDMR-4-28775	2
chr12	121647308	121647551	MajorDMR-4-28776	3
chr12	121661534	121661689	MajorDMR-4-28777	5
chr12	121667740	121669354	MajorDMR-4-28778	17
chr12	121677268	121678037	MajorDMR-4-28779	7
chr12	121679323	121679472	MajorDMR-4-28780	6
chr12	121682931	121684178	MajorDMR-4-28781	18
chr12	121685982	121686079	MajorDMR-4-28782	4
chr12	121688316	121690262	MajorDMR-4-28783	24
chr12	121693336	121693360	MajorDMR-4-28784	2
chr12	121694665	121696835	MajorDMR-4-28785	25
chr12	121697982	121698707	MajorDMR-4-28786	18
chr12	121699703	121699820	MajorDMR-4-28787	2
chr12	121702964	121703294	MajorDMR-4-28788	5
chr12	121704950	121705038	MajorDMR-4-28789	3
chr12	121706758	121707003	MajorDMR-4-28790	2
chr12	121708086	121708770	MajorDMR-4-28791	6
chr12	121711340	121711438	MajorDMR-4-28792	7
chr12	121713142	121713560	MajorDMR-4-28793	2
chr12	121714888	121715148	MajorDMR-4-28794	9
chr12	121716921	121717056	MajorDMR-4-28795	3
chr12	121717668	121718293	MajorDMR-4-28796	4
chr12	121724792	121726231	MajorDMR-4-28797	12
chr12	121727492	121727604	MajorDMR-4-28798	5
chr12	121728782	121728825	MajorDMR-4-28799	2
chr12	121729835	121731055	MajorDMR-4-28800	16
chr12	121731655	121732898	MajorDMR-4-28801	14
chr12	121735792	121735926	MajorDMR-4-28802	7
chr12	121737301	121737903	MajorDMR-4-28803	4
chr12	121764904	121764935	MajorDMR-4-28804	2
chr12	121798138	121798554	MajorDMR-4-28805	12
chr12	121840785	121841373	MajorDMR-4-28806	7
chr12	121848860	121849131	MajorDMR-4-28807	2
chr12	121849966	121849990	MajorDMR-4-28808	2
chr12	121850845	121851506	MajorDMR-4-28809	3
chr12	121853962	121854064	MajorDMR-4-28810	3
chr12	121860550	121861790	MajorDMR-4-28811	23
chr12	121880068	121880157	MajorDMR-4-28812	2
chr12	121881551	121881631	MajorDMR-4-28813	3
chr12	121886846	121887039	MajorDMR-4-28814	2
chr12	121898778	121899448	MajorDMR-4-28815	10
chr12	121905937	121906806	MajorDMR-4-28816	7
chr12	121944791	121945821	MajorDMR-4-28817	8
chr12	121949685	121950522	MajorDMR-4-28818	16
chr12	121968633	121968896	MajorDMR-4-28819	2
chr12	121971421	121971579	MajorDMR-4-28820	3
chr12	121990864	121991080	MajorDMR-4-28821	3
chr12	122006449	122007423	MajorDMR-4-28822	13
chr12	122016170	122016259	MajorDMR-4-28823	2
chr12	122023762	122024053	MajorDMR-4-28824	2
chr12	122024931	122024935	MajorDMR-4-28825	2
chr12	122027863	122027875	MajorDMR-4-28826	2
chr12	122042372	122042877	MajorDMR-4-28827	11
chr12	122062070	122062340	MajorDMR-4-28828	7
chr12	122063186	122063669	MajorDMR-4-28829	7
chr12	122125573	122125745	MajorDMR-4-28830	5
chr12	122128790	122129101	MajorDMR-4-28831	3
chr12	122149764	122149785	MajorDMR-4-28832	3
chr12	122158115	122158280	MajorDMR-4-28833	8
chr12	122178623	122179185	MajorDMR-4-28834	6
chr12	122181251	122181673	MajorDMR-4-28835	9
chr12	122197056	122197099	MajorDMR-4-28836	3
chr12	122205128	122205358	MajorDMR-4-28837	10
chr12	122215404	122215518	MajorDMR-4-28838	4
chr12	122219026	122220300	MajorDMR-4-28839	10
chr12	122230341	122231187	MajorDMR-4-28840	12
chr12	122234234	122235108	MajorDMR-4-28841	6
chr12	122247950	122248601	MajorDMR-4-28842	12
chr12	122250767	122250966	MajorDMR-4-28843	2
chr12	122253685	122253751	MajorDMR-4-28844	2
chr12	122258501	122258856	MajorDMR-4-28845	3
chr12	122259376	122259714	MajorDMR-4-28846	3
chr12	122278152	122278240	MajorDMR-4-28847	4
chr12	122303990	122304437	MajorDMR-4-28848	5
chr12	122310175	122310962	MajorDMR-4-28849	9
chr12	122343783	122344108	MajorDMR-4-28850	2
chr12	122344996	122345079	MajorDMR-4-28851	2
chr12	122356963	122357217	MajorDMR-4-28852	2
chr12	122359380	122359386	MajorDMR-4-28853	2
chr12	122360464	122360821	MajorDMR-4-28854	5
chr12	122362053	122363696	MajorDMR-4-28855	21
chr12	122367211	122367366	MajorDMR-4-28856	2
chr12	122371092	122371192	MajorDMR-4-28857	2
chr12	122374479	122375018	MajorDMR-4-28858	7
chr12	122418262	122418675	MajorDMR-4-28859	7
chr12	122441432	122441974	MajorDMR-4-28860	9
chr12	122442480	122442589	MajorDMR-4-28861	2
chr12	122444319	122444326	MajorDMR-4-28862	3
chr12	122450278	122450308	MajorDMR-4-28863	3
chr12	122451969	122452581	MajorDMR-4-28864	17
chr12	122470177	122470839	MajorDMR-4-28865	6
chr12	122488859	122489258	MajorDMR-4-28866	10
chr12	122492058	122492754	MajorDMR-4-28867	12
chr12	122493414	122494846	MajorDMR-4-28868	14
chr12	122515608	122515794	MajorDMR-4-28869	2
chr12	122521296	122521482	MajorDMR-4-28870	4
chr12	122584473	122584527	MajorDMR-4-28871	2
chr12	122594096	122594546	MajorDMR-4-28872	5
chr12	122596762	122596924	MajorDMR-4-28873	4
chr12	122602745	122602794	MajorDMR-4-28874	5
chr12	122614489	122615566	MajorDMR-4-28875	21
chr12	122628233	122628465	MajorDMR-4-28876	4
chr12	122634130	122634163	MajorDMR-4-28877	2
chr12	122636978	122637002	MajorDMR-4-28878	2
chr12	122665059	122666342	MajorDMR-4-28879	16
chr12	122677147	122677295	MajorDMR-4-28880	5
chr12	122683526	122683627	MajorDMR-4-28881	2
chr12	122689365	122690414	MajorDMR-4-28882	11
chr12	122691020	122691211	MajorDMR-4-28883	3
chr12	122697295	122697468	MajorDMR-4-28884	3
chr12	122711701	122711772	MajorDMR-4-28885	4
chr12	122746769	122747099	MajorDMR-4-28886	3
chr12	122765552	122765593	MajorDMR-4-28887	2
chr12	122777711	122777958	MajorDMR-4-28888	3
chr12	122781783	122782760	MajorDMR-4-28889	20
chr12	122789989	122792268	MajorDMR-4-28890	21
chr12	122796039	122796161	MajorDMR-4-28891	3
chr12	122804790	122804800	MajorDMR-4-28892	2
chr12	122820476	122820572	MajorDMR-4-28893	2
chr12	122836209	122837219	MajorDMR-4-28894	12
chr12	122839122	122840319	MajorDMR-4-28895	14
chr12	122851437	122851653	MajorDMR-4-28896	3
chr12	122960722	122960876	MajorDMR-4-28897	2
chr12	122973309	122973481	MajorDMR-4-28898	2
chr12	122978181	122979001	MajorDMR-4-28899	19
chr12	122982869	122982956	MajorDMR-4-28900	3
chr12	122986399	122986896	MajorDMR-4-28901	7
chr12	123116163	123116404	MajorDMR-4-28902	8
chr12	123128561	123128882	MajorDMR-4-28903	8
chr12	123131513	123131859	MajorDMR-4-28904	9
chr12	123187709	123187863	MajorDMR-4-28905	6
chr12	123201219	123201678	MajorDMR-4-28906	4
chr12	123250983	123251538	MajorDMR-4-28907	4
chr12	123252068	123253000	MajorDMR-4-28908	6
chr12	123297850	123298051	MajorDMR-4-28909	5
chr12	123303562	123303719	MajorDMR-4-28910	2
chr12	123304270	123304502	MajorDMR-4-28911	3
chr12	123337045	123337640	MajorDMR-4-28912	12
chr12	123341574	123342346	MajorDMR-4-28913	19
chr12	123345668	123345881	MajorDMR-4-28914	3
chr12	123346667	123347104	MajorDMR-4-28915	12
chr12	123349778	123350372	MajorDMR-4-28916	14
chr12	123351015	123351399	MajorDMR-4-28917	5
chr12	123353398	123353491	MajorDMR-4-28918	3
chr12	123354268	123354641	MajorDMR-4-28919	3
chr12	123357011	123357136	MajorDMR-4-28920	2
chr12	123358630	123359218	MajorDMR-4-28921	7
chr12	123365866	123365895	MajorDMR-4-28922	2
chr12	123367416	123368098	MajorDMR-4-28923	11
chr12	123370816	123371877	MajorDMR-4-28924	11
chr12	123373540	123376155	MajorDMR-4-28925	44
chr12	123377990	123378194	MajorDMR-4-28926	5
chr12	123382772	123382869	MajorDMR-4-28927	2
chr12	123385338	123385468	MajorDMR-4-28928	2
chr12	123386976	123388850	MajorDMR-4-28929	17
chr12	123396196	123396384	MajorDMR-4-28930	4
chr12	123425529	123426099	MajorDMR-4-28931	13
chr12	123427560	123428240	MajorDMR-4-28932	17
chr12	123431523	123431577	MajorDMR-4-28933	3
chr12	123432236	123432360	MajorDMR-4-28934	3
chr12	123447893	123448339	MajorDMR-4-28935	2
chr12	123449088	123449187	MajorDMR-4-28936	3
chr12	123454711	123454752	MajorDMR-4-28937	2
chr12	123461218	123461344	MajorDMR-4-28938	8
chr12	123467922	123467940	MajorDMR-4-28939	3
chr12	123469617	123470056	MajorDMR-4-28940	2
chr12	123470888	123471022	MajorDMR-4-28941	4
chr12	123473647	123473884	MajorDMR-4-28942	5
chr12	123477146	123477205	MajorDMR-4-28943	3
chr12	123491551	123491784	MajorDMR-4-28944	10
chr12	123498380	123498421	MajorDMR-4-28945	2
chr12	123501745	123501868	MajorDMR-4-28946	3
chr12	123520553	123520575	MajorDMR-4-28947	3
chr12	123539534	123539787	MajorDMR-4-28948	2
chr12	123540484	123541167	MajorDMR-4-28949	12
chr12	123542288	123542295	MajorDMR-4-28950	3
chr12	123556459	123556775	MajorDMR-4-28951	5
chr12	123557667	123557982	MajorDMR-4-28952	4
chr12	123561423	123561974	MajorDMR-4-28953	4
chr12	123562970	123563210	MajorDMR-4-28954	4
chr12	123563848	123564291	MajorDMR-4-28955	6
chr12	123585032	123586328	MajorDMR-4-28956	13
chr12	123595196	123595479	MajorDMR-4-28957	3
chr12	123595989	123597958	MajorDMR-4-28958	33
chr12	123598936	123599628	MajorDMR-4-28959	12
chr12	123607356	123607458	MajorDMR-4-28960	2
chr12	123609223	123609501	MajorDMR-4-28961	2
chr12	123617730	123619892	MajorDMR-4-28962	20
chr12	123627539	123627684	MajorDMR-4-28963	3
chr12	123628418	123628489	MajorDMR-4-28964	2
chr12	123633727	123634670	MajorDMR-4-28965	12
chr12	123636435	123637045	MajorDMR-4-28966	10
chr12	123645716	123645870	MajorDMR-4-28967	2
chr12	123655240	123655298	MajorDMR-4-28968	3
chr12	123691374	123691410	MajorDMR-4-28969	2
chr12	123692355	123692731	MajorDMR-4-28970	6
chr12	123696153	123696334	MajorDMR-4-28971	2
chr12	123696942	123697597	MajorDMR-4-28972	5
chr12	123698905	123699039	MajorDMR-4-28973	3
chr12	123705710	123706093	MajorDMR-4-28974	3
chr12	123735602	123735752	MajorDMR-4-28975	3
chr12	123753056	123754057	MajorDMR-4-28976	10
chr12	123770885	123771079	MajorDMR-4-28977	8
chr12	123773308	123773882	MajorDMR-4-28978	13
chr12	123774659	123775303	MajorDMR-4-28979	4
chr12	123813288	123813434	MajorDMR-4-28980	2
chr12	123867536	123867912	MajorDMR-4-28981	3
chr12	123875826	123875942	MajorDMR-4-28982	6
chr12	123877780	123877796	MajorDMR-4-28983	2
chr12	123879057	123879844	MajorDMR-4-28984	15
chr12	123881593	123882987	MajorDMR-4-28985	27
chr12	123883502	123884389	MajorDMR-4-28986	13
chr12	123886316	123887139	MajorDMR-4-28987	5
chr12	123889203	123890191	MajorDMR-4-28988	12
chr12	123892805	123892843	MajorDMR-4-28989	2
chr12	123893646	123894042	MajorDMR-4-28990	3
chr12	123899333	123899813	MajorDMR-4-28991	3
chr12	123911447	123913606	MajorDMR-4-28992	31
chr12	123917018	123919684	MajorDMR-4-28993	34
chr12	123929168	123929455	MajorDMR-4-28994	3
chr12	123934445	123934706	MajorDMR-4-28995	2
chr12	123942072	123942082	MajorDMR-4-28996	2
chr12	123943721	123944334	MajorDMR-4-28997	8
chr12	123945431	123946779	MajorDMR-4-28998	16
chr12	123949749	123949794	MajorDMR-4-28999	2
chr12	123952046	123952635	MajorDMR-4-29000	5
chr12	123955655	123956819	MajorDMR-4-29001	17
chr12	123961389	123961522	MajorDMR-4-29002	4
chr12	123962703	123964794	MajorDMR-4-29003	25
chr12	123967609	123967744	MajorDMR-4-29004	3
chr12	123969456	123971312	MajorDMR-4-29005	27
chr12	123972393	123974008	MajorDMR-4-29006	24
chr12	123987809	123988040	MajorDMR-4-29007	2
chr12	123996805	123997178	MajorDMR-4-29008	2
chr12	123997770	123998529	MajorDMR-4-29009	6
chr12	124003581	124004808	MajorDMR-4-29010	26
chr12	124008305	124008335	MajorDMR-4-29011	2
chr12	124010974	124011451	MajorDMR-4-29012	4
chr12	124017127	124017310	MajorDMR-4-29013	3
chr12	124055962	124056040	MajorDMR-4-29014	3
chr12	124066331	124066540	MajorDMR-4-29015	2
chr12	124067617	124067857	MajorDMR-4-29016	3
chr12	124092267	124093109	MajorDMR-4-29017	13
chr12	124104078	124104372	MajorDMR-4-29018	2
chr12	124185780	124186215	MajorDMR-4-29019	14
chr12	124246465	124246983	MajorDMR-4-29020	9
chr12	124286311	124286650	MajorDMR-4-29021	5
chr12	124296719	124296891	MajorDMR-4-29022	8
chr12	124302191	124302243	MajorDMR-4-29023	2
chr12	124311344	124311761	MajorDMR-4-29024	8
chr12	124332539	124332556	MajorDMR-4-29025	2
chr12	124334072	124334098	MajorDMR-4-29026	2
chr12	124335648	124335957	MajorDMR-4-29027	2
chr12	124338391	124338968	MajorDMR-4-29028	23
chr12	124361532	124361822	MajorDMR-4-29029	6
chr12	124362782	124362870	MajorDMR-4-29030	2
chr12	124363547	124364732	MajorDMR-4-29031	35
chr12	124366786	124367632	MajorDMR-4-29032	11
chr12	124393771	124393811	MajorDMR-4-29033	2
chr12	124403485	124404690	MajorDMR-4-29034	20
chr12	124405570	124406347	MajorDMR-4-29035	15
chr12	124424815	124425392	MajorDMR-4-29036	8
chr12	124426226	124426720	MajorDMR-4-29037	5
chr12	124427300	124428706	MajorDMR-4-29038	7
chr12	124429856	124430521	MajorDMR-4-29039	5
chr12	124431122	124431626	MajorDMR-4-29040	9
chr12	124435160	124435301	MajorDMR-4-29041	2
chr12	124460716	124461173	MajorDMR-4-29042	3
chr12	124468899	124469996	MajorDMR-4-29043	8
chr12	124509869	124510392	MajorDMR-4-29044	6
chr12	124511768	124512102	MajorDMR-4-29045	2
chr12	124529166	124529991	MajorDMR-4-29046	16
chr12	124591965	124592312	MajorDMR-4-29047	5
chr12	124655425	124655501	MajorDMR-4-29048	3
chr12	124671957	124673135	MajorDMR-4-29049	13
chr12	124673701	124675231	MajorDMR-4-29050	17
chr12	124711288	124712999	MajorDMR-4-29051	29
chr12	124744260	124744288	MajorDMR-4-29052	2
chr12	124771828	124772238	MajorDMR-4-29053	11
chr12	124773235	124773504	MajorDMR-4-29054	3
chr12	124774118	124774534	MajorDMR-4-29055	8
chr12	124778928	124779265	MajorDMR-4-29056	5
chr12	124809866	124809894	MajorDMR-4-29057	2
chr12	124811645	124812155	MajorDMR-4-29058	23
chr12	124812757	124812769	MajorDMR-4-29059	2
chr12	124813555	124814281	MajorDMR-4-29060	10
chr12	124816388	124816512	MajorDMR-4-29061	3
chr12	124818192	124818500	MajorDMR-4-29062	2
chr12	124821646	124823557	MajorDMR-4-29063	26
chr12	124828872	124829219	MajorDMR-4-29064	6
chr12	124833235	124833492	MajorDMR-4-29065	2
chr12	124836112	124836264	MajorDMR-4-29066	3
chr12	124840716	124840924	MajorDMR-4-29067	7
chr12	124845175	124845254	MajorDMR-4-29068	3
chr12	124846217	124846307	MajorDMR-4-29069	2
chr12	124850679	124850827	MajorDMR-4-29070	2
chr12	124862635	124863079	MajorDMR-4-29071	16
chr12	124863952	124864282	MajorDMR-4-29072	4
chr12	124865360	124865770	MajorDMR-4-29073	5
chr12	124869125	124869422	MajorDMR-4-29074	2
chr12	124870742	124870783	MajorDMR-4-29075	2
chr12	124875379	124875729	MajorDMR-4-29076	2
chr12	124880124	124880730	MajorDMR-4-29077	11
chr12	124881759	124882143	MajorDMR-4-29078	7
chr12	124884380	124884664	MajorDMR-4-29079	2
chr12	124886772	124887050	MajorDMR-4-29080	2
chr12	124889720	124890159	MajorDMR-4-29081	8
chr12	124892147	124892287	MajorDMR-4-29082	4
chr12	124894513	124896389	MajorDMR-4-29083	19
chr12	124898303	124898455	MajorDMR-4-29084	2
chr12	124902933	124904350	MajorDMR-4-29085	27
chr12	124906063	124906542	MajorDMR-4-29086	5
chr12	124910910	124911803	MajorDMR-4-29087	27
chr12	124912532	124912821	MajorDMR-4-29088	8
chr12	124916680	124917789	MajorDMR-4-29089	23
chr12	124919538	124919898	MajorDMR-4-29090	2
chr12	124921093	124921250	MajorDMR-4-29091	2
chr12	124922532	124923208	MajorDMR-4-29092	15
chr12	124927071	124928343	MajorDMR-4-29093	13
chr12	124929566	124930234	MajorDMR-4-29094	43
chr12	124933228	124933389	MajorDMR-4-29095	5
chr12	124934226	124936391	MajorDMR-4-29096	36
chr12	124938721	124941614	MajorDMR-4-29097	52
chr12	124942874	124943149	MajorDMR-4-29098	7
chr12	124946663	124946711	MajorDMR-4-29099	3
chr12	124972782	124973391	MajorDMR-4-29100	9
chr12	125010159	125010239	MajorDMR-4-29101	2
chr12	125014131	125014198	MajorDMR-4-29102	3
chr12	125023853	125023884	MajorDMR-4-29103	4
chr12	125038694	125038998	MajorDMR-4-29104	2
chr12	125073349	125073455	MajorDMR-4-29105	3
chr12	125082743	125083265	MajorDMR-4-29106	4
chr12	125085562	125086736	MajorDMR-4-29107	14
chr12	125094816	125095366	MajorDMR-4-29108	17
chr12	125096735	125097229	MajorDMR-4-29109	9
chr12	125101252	125101638	MajorDMR-4-29110	8
chr12	125103027	125103124	MajorDMR-4-29111	4
chr12	125107381	125107551	MajorDMR-4-29112	7
chr12	125108215	125108506	MajorDMR-4-29113	8
chr12	125130383	125131433	MajorDMR-4-29114	8
chr12	125138262	125138345	MajorDMR-4-29115	3
chr12	125139375	125139450	MajorDMR-4-29116	5
chr12	125143307	125143515	MajorDMR-4-29117	5
chr12	125152542	125152740	MajorDMR-4-29118	5
chr12	125158538	125158616	MajorDMR-4-29119	2
chr12	125161298	125161316	MajorDMR-4-29120	2
chr12	125163261	125163494	MajorDMR-4-29121	9
chr12	125170055	125171100	MajorDMR-4-29122	19
chr12	125200176	125200543	MajorDMR-4-29123	6
chr12	125204693	125204891	MajorDMR-4-29124	5
chr12	125206535	125206619	MajorDMR-4-29125	2
chr12	125221115	125221336	MajorDMR-4-29126	3
chr12	125240324	125240348	MajorDMR-4-29127	2
chr12	125246405	125247761	MajorDMR-4-29128	9
chr12	125249922	125251010	MajorDMR-4-29129	4
chr12	125251989	125252183	MajorDMR-4-29130	2
chr12	125255702	125256096	MajorDMR-4-29131	2
chr12	125258927	125258946	MajorDMR-4-29132	2
chr12	125275860	125275865	MajorDMR-4-29133	2
chr12	125277064	125278970	MajorDMR-4-29134	26
chr12	125291927	125292628	MajorDMR-4-29135	14
chr12	125293728	125293760	MajorDMR-4-29136	2
chr12	125313560	125313908	MajorDMR-4-29137	7
chr12	125315396	125315545	MajorDMR-4-29138	3
chr12	125325052	125325243	MajorDMR-4-29139	6
chr12	125329653	125329899	MajorDMR-4-29140	13
chr12	125331230	125331600	MajorDMR-4-29141	5
chr12	125332731	125333046	MajorDMR-4-29142	10
chr12	125389499	125389944	MajorDMR-4-29143	3
chr12	125393749	125394345	MajorDMR-4-29144	5
chr12	125404360	125404836	MajorDMR-4-29145	5
chr12	125407901	125408769	MajorDMR-4-29146	22
chr12	125410948	125411602	MajorDMR-4-29147	13
chr12	125413344	125413996	MajorDMR-4-29148	5
chr12	125416930	125417066	MajorDMR-4-29149	2
chr12	125417965	125419839	MajorDMR-4-29150	30
chr12	125425631	125425764	MajorDMR-4-29151	3
chr12	125435403	125435615	MajorDMR-4-29152	10
chr12	125448386	125448610	MajorDMR-4-29153	2
chr12	125458864	125459399	MajorDMR-4-29154	7
chr12	125533631	125533760	MajorDMR-4-29155	4
chr12	125534767	125534853	MajorDMR-4-29156	2
chr12	125541547	125542163	MajorDMR-4-29157	12
chr12	125551055	125551375	MajorDMR-4-29158	8
chr12	125552042	125552241	MajorDMR-4-29159	9
chr12	125552942	125553679	MajorDMR-4-29160	7
chr12	125555331	125556284	MajorDMR-4-29161	9
chr12	125560116	125561758	MajorDMR-4-29162	13
chr12	125575584	125579296	MajorDMR-4-29163	49
chr12	125583479	125583800	MajorDMR-4-29164	6
chr12	125589646	125589813	MajorDMR-4-29165	3
chr12	125601133	125601213	MajorDMR-4-29166	2
chr12	125602841	125603642	MajorDMR-4-29167	8
chr12	125613494	125613749	MajorDMR-4-29168	2
chr12	125614846	125614945	MajorDMR-4-29169	3
chr12	125616290	125616423	MajorDMR-4-29170	3
chr12	125616969	125618078	MajorDMR-4-29171	14
chr12	125619149	125619644	MajorDMR-4-29172	2
chr12	125620719	125621370	MajorDMR-4-29173	11
chr12	125622006	125622808	MajorDMR-4-29174	20
chr12	125624386	125624790	MajorDMR-4-29175	2
chr12	125628841	125628895	MajorDMR-4-29176	3
chr12	125629891	125630245	MajorDMR-4-29177	10
chr12	125630985	125631357	MajorDMR-4-29178	15
chr12	125638184	125638431	MajorDMR-4-29179	7
chr12	125644832	125645880	MajorDMR-4-29180	6
chr12	125670117	125670134	MajorDMR-4-29181	2
chr12	125685790	125686050	MajorDMR-4-29182	3
chr12	125692942	125693170	MajorDMR-4-29183	4
chr12	125696019	125696309	MajorDMR-4-29184	2
chr12	125702795	125703905	MajorDMR-4-29185	8
chr12	125705308	125705381	MajorDMR-4-29186	2
chr12	125709983	125710103	MajorDMR-4-29187	2
chr12	125713256	125715241	MajorDMR-4-29188	32
chr12	125724508	125724628	MajorDMR-4-29189	2
chr12	125725541	125725592	MajorDMR-4-29190	3
chr12	125739739	125739891	MajorDMR-4-29191	2
chr12	125780232	125780535	MajorDMR-4-29192	6
chr12	125781409	125781554	MajorDMR-4-29193	3
chr12	125813707	125813725	MajorDMR-4-29194	2
chr12	125833903	125833965	MajorDMR-4-29195	2
chr12	125871211	125871613	MajorDMR-4-29196	2
chr12	125872454	125872848	MajorDMR-4-29197	5
chr12	125874533	125874546	MajorDMR-4-29198	2
chr12	125883821	125883903	MajorDMR-4-29199	2
chr12	125896673	125897519	MajorDMR-4-29200	14
chr12	125899966	125900002	MajorDMR-4-29201	2
chr12	125901928	125903111	MajorDMR-4-29202	4
chr12	125917302	125917378	MajorDMR-4-29203	3
chr12	125920480	125921163	MajorDMR-4-29204	10
chr12	125951125	125951546	MajorDMR-4-29205	4
chr12	125953830	125954851	MajorDMR-4-29206	5
chr12	125956111	125956181	MajorDMR-4-29207	3
chr12	125956797	125956979	MajorDMR-4-29208	3
chr12	125972276	125972326	MajorDMR-4-29209	3
chr12	125972981	125973192	MajorDMR-4-29210	4
chr12	125977320	125977562	MajorDMR-4-29211	4
chr12	125978345	125978396	MajorDMR-4-29212	2
chr12	125995936	125996347	MajorDMR-4-29213	11
chr12	125997837	126000671	MajorDMR-4-29214	26
chr12	126001284	126001929	MajorDMR-4-29215	8
chr12	126010424	126010841	MajorDMR-4-29216	6
chr12	126012315	126013061	MajorDMR-4-29217	5
chr12	126049176	126049969	MajorDMR-4-29218	12
chr12	126120391	126120595	MajorDMR-4-29219	3
chr12	126122365	126123185	MajorDMR-4-29220	5
chr12	126130222	126130649	MajorDMR-4-29221	6
chr12	126225588	126226052	MajorDMR-4-29222	2
chr12	126226927	126227920	MajorDMR-4-29223	13
chr12	126260987	126261072	MajorDMR-4-29224	2
chr12	126271450	126271714	MajorDMR-4-29225	4
chr12	126333010	126333068	MajorDMR-4-29226	2
chr12	126333805	126333911	MajorDMR-4-29227	2
chr12	126336895	126336925	MajorDMR-4-29228	2
chr12	126365864	126366021	MajorDMR-4-29229	3
chr12	126375619	126376669	MajorDMR-4-29230	8
chr12	126381460	126381847	MajorDMR-4-29231	10
chr12	126420777	126421164	MajorDMR-4-29232	2
chr12	126430282	126430290	MajorDMR-4-29233	3
chr12	126439407	126439703	MajorDMR-4-29234	3
chr12	126443456	126443600	MajorDMR-4-29235	2
chr12	126471236	126472165	MajorDMR-4-29236	4
chr12	126494653	126495005	MajorDMR-4-29237	2
chr12	126581066	126581566	MajorDMR-4-29238	17
chr12	126596578	126596802	MajorDMR-4-29239	2
chr12	126597483	126598022	MajorDMR-4-29240	3
chr12	126640758	126642328	MajorDMR-4-29241	23
chr12	126656562	126656698	MajorDMR-4-29242	2
chr12	126660640	126661048	MajorDMR-4-29243	12
chr12	126664633	126665775	MajorDMR-4-29244	16
chr12	126667700	126667766	MajorDMR-4-29245	2
chr12	126674449	126675407	MajorDMR-4-29246	24
chr12	126833838	126834495	MajorDMR-4-29247	6
chr12	126838610	126840228	MajorDMR-4-29248	10
chr12	126841710	126842123	MajorDMR-4-29249	2
chr12	126857244	126857415	MajorDMR-4-29250	3
chr12	126966109	126966730	MajorDMR-4-29251	13
chr12	126982301	126982550	MajorDMR-4-29252	2
chr12	127094729	127094870	MajorDMR-4-29253	2
chr12	127169185	127169215	MajorDMR-4-29254	2
chr12	127170484	127170704	MajorDMR-4-29255	2
chr12	127180086	127180437	MajorDMR-4-29256	4
chr12	127184245	127185052	MajorDMR-4-29257	13
chr12	127232010	127232135	MajorDMR-4-29258	3
chr12	127328442	127328692	MajorDMR-4-29259	2
chr12	127420919	127421774	MajorDMR-4-29260	11
chr12	127467196	127467271	MajorDMR-4-29261	3
chr12	127520931	127521288	MajorDMR-4-29262	2
chr12	127526086	127526110	MajorDMR-4-29263	3
chr12	127526633	127527221	MajorDMR-4-29264	4
chr12	127618013	127618652	MajorDMR-4-29265	8
chr12	127635602	127635652	MajorDMR-4-29266	2
chr12	127652920	127653384	MajorDMR-4-29267	5
chr12	127667529	127667751	MajorDMR-4-29268	4
chr12	127738959	127739150	MajorDMR-4-29269	2
chr12	127744932	127745871	MajorDMR-4-29270	10
chr12	127770548	127770921	MajorDMR-4-29271	4
chr12	127773547	127773752	MajorDMR-4-29272	3
chr12	127778232	127778343	MajorDMR-4-29273	4
chr12	127779405	127779574	MajorDMR-4-29274	3
chr12	127782569	127782847	MajorDMR-4-29275	3
chr12	127784563	127784941	MajorDMR-4-29276	6
chr12	127791762	127792513	MajorDMR-4-29277	10
chr12	127794869	127795281	MajorDMR-4-29278	2
chr12	127801356	127801484	MajorDMR-4-29279	4
chr12	127833817	127834745	MajorDMR-4-29280	5
chr12	127864923	127865481	MajorDMR-4-29281	12
chr12	127878603	127878641	MajorDMR-4-29282	2
chr12	127886100	127886510	MajorDMR-4-29283	5
chr12	127906870	127907133	MajorDMR-4-29284	2
chr12	127917903	127918343	MajorDMR-4-29285	4
chr12	127939614	127939799	MajorDMR-4-29286	7
chr12	127940999	127941794	MajorDMR-4-29287	4
chr12	127942490	127942577	MajorDMR-4-29288	3
chr12	127953546	127953896	MajorDMR-4-29289	3
chr12	127958217	127958307	MajorDMR-4-29290	3
chr12	127979066	127979311	MajorDMR-4-29291	7
chr12	128027176	128027576	MajorDMR-4-29292	5
chr12	128080102	128080422	MajorDMR-4-29293	2
chr12	128109115	128109187	MajorDMR-4-29294	2
chr12	128113248	128114340	MajorDMR-4-29295	11
chr12	128124382	128124401	MajorDMR-4-29296	2
chr12	128142319	128142357	MajorDMR-4-29297	2
chr12	128150307	128150679	MajorDMR-4-29298	2
chr12	128151235	128151426	MajorDMR-4-29299	2
chr12	128155235	128155353	MajorDMR-4-29300	2
chr12	128160475	128160818	MajorDMR-4-29301	5
chr12	128204981	128205136	MajorDMR-4-29302	8
chr12	128207049	128208584	MajorDMR-4-29303	18
chr12	128211564	128211660	MajorDMR-4-29304	3
chr12	128216162	128216851	MajorDMR-4-29305	13
chr12	128234896	128235409	MajorDMR-4-29306	9
chr12	128245265	128246037	MajorDMR-4-29307	29
chr12	128261791	128263521	MajorDMR-4-29308	15
chr12	128269745	128271092	MajorDMR-4-29309	12
chr12	128272074	128272646	MajorDMR-4-29310	7
chr12	128275355	128275664	MajorDMR-4-29311	3
chr12	128293271	128293344	MajorDMR-4-29312	2
chr12	128304244	128304374	MajorDMR-4-29313	3
chr12	128305036	128308579	MajorDMR-4-29314	44
chr12	128309675	128309687	MajorDMR-4-29315	2
chr12	128313232	128313640	MajorDMR-4-29316	6
chr12	128331054	128331444	MajorDMR-4-29317	4
chr12	128342279	128342606	MajorDMR-4-29318	6
chr12	128371843	128372847	MajorDMR-4-29319	10
chr12	128401529	128401747	MajorDMR-4-29320	3
chr12	128402366	128403497	MajorDMR-4-29321	14
chr12	128411183	128411545	MajorDMR-4-29322	5
chr12	128412569	128413065	MajorDMR-4-29323	5
chr12	128416780	128417083	MajorDMR-4-29324	3
chr12	128432981	128433332	MajorDMR-4-29325	8
chr12	128494470	128494614	MajorDMR-4-29326	4
chr12	128510164	128511457	MajorDMR-4-29327	14
chr12	128605090	128605361	MajorDMR-4-29328	6
chr12	128673924	128673930	MajorDMR-4-29329	2
chr12	128674687	128674799	MajorDMR-4-29330	3
chr12	128728132	128728203	MajorDMR-4-29331	2
chr12	128783551	128783613	MajorDMR-4-29332	3
chr12	128809647	128809680	MajorDMR-4-29333	2
chr12	128848388	128849713	MajorDMR-4-29334	16
chr12	128850883	128850904	MajorDMR-4-29335	2
chr12	128862345	128862785	MajorDMR-4-29336	11
chr12	128867871	128867890	MajorDMR-4-29337	3
chr12	128872431	128872813	MajorDMR-4-29338	4
chr12	128878448	128879361	MajorDMR-4-29339	11
chr12	128880015	128880324	MajorDMR-4-29340	3
chr12	128923218	128923663	MajorDMR-4-29341	3
chr12	128924365	128924710	MajorDMR-4-29342	5
chr12	128940371	128940785	MajorDMR-4-29343	2
chr12	128953598	128953843	MajorDMR-4-29344	3
chr12	128970483	128970864	MajorDMR-4-29345	12
chr12	128973672	128974840	MajorDMR-4-29346	17
chr12	128979303	128979848	MajorDMR-4-29347	3
chr12	128992032	128992339	MajorDMR-4-29348	6
chr12	129006566	129007132	MajorDMR-4-29349	11
chr12	129012967	129012994	MajorDMR-4-29350	2
chr12	129014485	129015058	MajorDMR-4-29351	13
chr12	129033956	129034866	MajorDMR-4-29352	17
chr12	129044000	129044090	MajorDMR-4-29353	2
chr12	129062604	129063659	MajorDMR-4-29354	12
chr12	129065728	129066546	MajorDMR-4-29355	10
chr12	129175486	129175557	MajorDMR-4-29356	2
chr12	129186050	129186434	MajorDMR-4-29357	7
chr12	129276144	129276504	MajorDMR-4-29358	17
chr12	129277176	129277317	MajorDMR-4-29359	5
chr12	129284749	129285128	MajorDMR-4-29360	9
chr12	129296467	129296629	MajorDMR-4-29361	7
chr12	129297490	129298289	MajorDMR-4-29362	11
chr12	129339072	129339129	MajorDMR-4-29363	3
chr12	129348303	129349428	MajorDMR-4-29364	24
chr12	129396360	129396872	MajorDMR-4-29365	6
chr12	129444599	129444631	MajorDMR-4-29366	3
chr12	129445249	129445838	MajorDMR-4-29367	3
chr12	129453201	129453632	MajorDMR-4-29368	4
chr12	129458399	129458838	MajorDMR-4-29369	2
chr12	129460017	129461417	MajorDMR-4-29370	6
chr12	129465365	129465554	MajorDMR-4-29371	7
chr12	129509300	129509374	MajorDMR-4-29372	2
chr12	129520661	129520867	MajorDMR-4-29373	5
chr12	129564402	129565659	MajorDMR-4-29374	18
chr12	129567858	129568407	MajorDMR-4-29375	5
chr12	129606553	129607151	MajorDMR-4-29376	7
chr12	129633465	129634572	MajorDMR-4-29377	18
chr12	129637306	129639560	MajorDMR-4-29378	29
chr12	129674573	129675082	MajorDMR-4-29379	3
chr12	129693155	129693776	MajorDMR-4-29380	10
chr12	129739516	129739896	MajorDMR-4-29381	9
chr12	129741579	129742347	MajorDMR-4-29382	4
chr12	129754408	129754762	MajorDMR-4-29383	8
chr12	129766861	129767319	MajorDMR-4-29384	7
chr12	129770407	129770810	MajorDMR-4-29385	5
chr12	129788155	129788654	MajorDMR-4-29386	8
chr12	129790281	129790340	MajorDMR-4-29387	4
chr12	129812906	129813612	MajorDMR-4-29388	6
chr12	129814204	129814668	MajorDMR-4-29389	3
chr12	129839637	129840260	MajorDMR-4-29390	10
chr12	129859898	129860466	MajorDMR-4-29391	4
chr12	129864813	129865347	MajorDMR-4-29392	12
chr12	129866175	129866437	MajorDMR-4-29393	2
chr12	129867687	129867749	MajorDMR-4-29394	4
chr12	129868469	129869346	MajorDMR-4-29395	12
chr12	129965125	129965201	MajorDMR-4-29396	2
chr12	130008079	130008124	MajorDMR-4-29397	5
chr12	130010278	130010642	MajorDMR-4-29398	7
chr12	130022767	130022872	MajorDMR-4-29399	2
chr12	130078174	130078351	MajorDMR-4-29400	2
chr12	130090824	130091497	MajorDMR-4-29401	6
chr12	130102537	130102720	MajorDMR-4-29402	2
chr12	130159915	130160288	MajorDMR-4-29403	2
chr12	130178361	130178417	MajorDMR-4-29404	5
chr12	130183817	130184368	MajorDMR-4-29405	17
chr12	130185758	130186127	MajorDMR-4-29406	3
chr12	130197330	130197512	MajorDMR-4-29407	3
chr12	130309358	130309676	MajorDMR-4-29408	5
chr12	130319502	130319675	MajorDMR-4-29409	4
chr12	130332790	130333043	MajorDMR-4-29410	6
chr12	130339656	130339720	MajorDMR-4-29411	4
chr12	130351097	130351668	MajorDMR-4-29412	6
chr12	130355941	130356257	MajorDMR-4-29413	2
chr12	130377021	130377085	MajorDMR-4-29414	2
chr12	130383058	130383359	MajorDMR-4-29415	7
chr12	130408894	130409357	MajorDMR-4-29416	15
chr12	130429218	130429552	MajorDMR-4-29417	9
chr12	130445972	130446054	MajorDMR-4-29418	3
chr12	130451056	130451295	MajorDMR-4-29419	3
chr12	130455992	130456777	MajorDMR-4-29420	9
chr12	130457608	130458182	MajorDMR-4-29421	6
chr12	130486115	130487363	MajorDMR-4-29422	17
chr12	130498142	130498165	MajorDMR-4-29423	3
chr12	130531043	130531159	MajorDMR-4-29424	2
chr12	130553130	130553597	MajorDMR-4-29425	10
chr12	130559931	130560447	MajorDMR-4-29426	10
chr12	130561767	130562330	MajorDMR-4-29427	4
chr12	130599058	130599969	MajorDMR-4-29428	27
chr12	130604380	130604634	MajorDMR-4-29429	5
chr12	130605998	130606419	MajorDMR-4-29430	6
chr12	130616289	130616306	MajorDMR-4-29431	2
chr12	130639037	130639182	MajorDMR-4-29432	2
chr12	130663135	130663327	MajorDMR-4-29433	5
chr12	130678589	130679706	MajorDMR-4-29434	18
chr12	130682094	130682101	MajorDMR-4-29435	2
chr12	130684768	130685157	MajorDMR-4-29436	7
chr12	130699239	130699465	MajorDMR-4-29437	6
chr12	130703319	130703599	MajorDMR-4-29438	11
chr12	130708971	130709664	MajorDMR-4-29439	17
chr12	130710346	130710600	MajorDMR-4-29440	4
chr12	130714556	130714867	MajorDMR-4-29441	2
chr12	130765396	130766816	MajorDMR-4-29442	35
chr12	130771543	130772230	MajorDMR-4-29443	4
chr12	130800009	130800588	MajorDMR-4-29444	5
chr12	130801690	130802931	MajorDMR-4-29445	9
chr12	130818787	130820000	MajorDMR-4-29446	30
chr12	130822155	130822383	MajorDMR-4-29447	3
chr12	130852633	130852643	MajorDMR-4-29448	2
chr12	130863556	130863699	MajorDMR-4-29449	2
chr12	130869916	130869964	MajorDMR-4-29450	2
chr12	130872552	130872690	MajorDMR-4-29451	3
chr12	130886699	130886853	MajorDMR-4-29452	3
chr12	130903465	130903561	MajorDMR-4-29453	2
chr12	130907870	130907938	MajorDMR-4-29454	5
chr12	130910675	130911443	MajorDMR-4-29455	6
chr12	130915770	130915813	MajorDMR-4-29456	2
chr12	130920032	130920283	MajorDMR-4-29457	6
chr12	130925088	130925297	MajorDMR-4-29458	11
chr12	130928522	130929090	MajorDMR-4-29459	8
chr12	130932285	130932837	MajorDMR-4-29460	7
chr12	130943144	130943175	MajorDMR-4-29461	2
chr12	130943678	130943757	MajorDMR-4-29462	4
chr12	130945167	130945589	MajorDMR-4-29463	7
chr12	130966208	130966466	MajorDMR-4-29464	6
chr12	130971003	130971338	MajorDMR-4-29465	6
chr12	130972332	130972868	MajorDMR-4-29466	5
chr12	130988020	130988326	MajorDMR-4-29467	4
chr12	131003223	131003964	MajorDMR-4-29468	7
chr12	131006244	131006286	MajorDMR-4-29469	2
chr12	131010099	131010502	MajorDMR-4-29470	3
chr12	131011863	131012783	MajorDMR-4-29471	4
chr12	131022688	131022900	MajorDMR-4-29472	3
chr12	131029056	131029804	MajorDMR-4-29473	5
chr12	131033819	131034675	MajorDMR-4-29474	8
chr12	131041077	131041083	MajorDMR-4-29475	2
chr12	131053564	131053807	MajorDMR-4-29476	4
chr12	131057933	131057997	MajorDMR-4-29477	9
chr12	131059447	131059514	MajorDMR-4-29478	2
chr12	131060361	131060937	MajorDMR-4-29479	10
chr12	131061491	131061632	MajorDMR-4-29480	3
chr12	131075876	131076120	MajorDMR-4-29481	6
chr12	131076674	131076873	MajorDMR-4-29482	2
chr12	131088799	131088999	MajorDMR-4-29483	4
chr12	131090951	131091073	MajorDMR-4-29484	7
chr12	131100508	131100966	MajorDMR-4-29485	4
chr12	131134370	131135112	MajorDMR-4-29486	7
chr12	131136129	131136191	MajorDMR-4-29487	3
chr12	131143259	131143398	MajorDMR-4-29488	6
chr12	131158390	131158810	MajorDMR-4-29489	3
chr12	131159791	131160103	MajorDMR-4-29490	3
chr12	131162647	131163039	MajorDMR-4-29491	9
chr12	131171655	131171720	MajorDMR-4-29492	2
chr12	131179829	131179933	MajorDMR-4-29493	3
chr12	131184397	131184573	MajorDMR-4-29494	3
chr12	131186129	131186461	MajorDMR-4-29495	5
chr12	131189684	131190266	MajorDMR-4-29496	6
chr12	131246147	131247060	MajorDMR-4-29497	6
chr12	131259590	131260406	MajorDMR-4-29498	7
chr12	131264782	131266296	MajorDMR-4-29499	38
chr12	131270946	131271057	MajorDMR-4-29500	10
chr12	131289271	131289829	MajorDMR-4-29501	6
chr12	131292205	131292832	MajorDMR-4-29502	14
chr12	131298398	131298584	MajorDMR-4-29503	7
chr12	131299458	131300962	MajorDMR-4-29504	8
chr12	131301902	131303097	MajorDMR-4-29505	14
chr12	131303893	131304189	MajorDMR-4-29506	4
chr12	131316653	131317674	MajorDMR-4-29507	11
chr12	131320087	131320481	MajorDMR-4-29508	8
chr12	131322633	131322827	MajorDMR-4-29509	2
chr12	131331808	131332057	MajorDMR-4-29510	8
chr12	131360541	131360690	MajorDMR-4-29511	4
chr12	131361455	131361482	MajorDMR-4-29512	2
chr12	131389375	131389395	MajorDMR-4-29513	2
chr12	131413682	131414290	MajorDMR-4-29514	10
chr12	131416543	131417140	MajorDMR-4-29515	8
chr12	131417767	131418002	MajorDMR-4-29516	2
chr12	131430752	131430967	MajorDMR-4-29517	4
chr12	131438233	131438827	MajorDMR-4-29518	13
chr12	131440900	131440982	MajorDMR-4-29519	2
chr12	131452026	131452425	MajorDMR-4-29520	8
chr12	131461214	131461243	MajorDMR-4-29521	2
chr12	131505764	131505997	MajorDMR-4-29522	4
chr12	131519411	131520503	MajorDMR-4-29523	19
chr12	131522826	131522998	MajorDMR-4-29524	8
chr12	131569987	131570493	MajorDMR-4-29525	17
chr12	131574390	131576605	MajorDMR-4-29526	22
chr12	131577915	131578143	MajorDMR-4-29527	6
chr12	131589718	131591423	MajorDMR-4-29528	29
chr12	131595456	131595707	MajorDMR-4-29529	3
chr12	131596292	131596373	MajorDMR-4-29530	2
chr12	131596953	131599751	MajorDMR-4-29531	29
chr12	131600375	131601756	MajorDMR-4-29532	16
chr12	131614073	131614084	MajorDMR-4-29533	2
chr12	131616656	131616760	MajorDMR-4-29534	2
chr12	131617353	131617436	MajorDMR-4-29535	3
chr12	131618239	131618371	MajorDMR-4-29536	3
chr12	131621472	131624453	MajorDMR-4-29537	54
chr12	131628038	131628143	MajorDMR-4-29538	2
chr12	131632706	131633458	MajorDMR-4-29539	4
chr12	131646326	131646566	MajorDMR-4-29540	4
chr12	131656885	131656966	MajorDMR-4-29541	3
chr12	131691242	131692095	MajorDMR-4-29542	22
chr12	131692663	131692869	MajorDMR-4-29543	4
chr12	131693447	131695720	MajorDMR-4-29544	32
chr12	131697478	131697616	MajorDMR-4-29545	2
chr12	131714998	131715244	MajorDMR-4-29546	3
chr12	131716663	131717057	MajorDMR-4-29547	5
chr12	131724156	131724788	MajorDMR-4-29548	6
chr12	131742934	131743873	MajorDMR-4-29549	13
chr12	131745669	131745852	MajorDMR-4-29550	6
chr12	131764411	131764478	MajorDMR-4-29551	2
chr12	131795306	131795369	MajorDMR-4-29552	3
chr12	131796993	131797375	MajorDMR-4-29553	5
chr12	131798548	131798765	MajorDMR-4-29554	3
chr12	131801120	131801238	MajorDMR-4-29555	2
chr12	131802036	131802433	MajorDMR-4-29556	3
chr12	131812901	131812916	MajorDMR-4-29557	2
chr12	131832702	131832789	MajorDMR-4-29558	3
chr12	131850121	131850536	MajorDMR-4-29559	6
chr12	131863813	131864146	MajorDMR-4-29560	10
chr12	131864930	131865105	MajorDMR-4-29561	6
chr12	131882633	131883493	MajorDMR-4-29562	5
chr12	131917506	131917679	MajorDMR-4-29563	3
chr12	131925968	131926274	MajorDMR-4-29564	6
chr12	131942421	131942676	MajorDMR-4-29565	3
chr12	131943564	131944768	MajorDMR-4-29566	24
chr12	131949698	131950156	MajorDMR-4-29567	5
chr12	131954142	131954976	MajorDMR-4-29568	16
chr12	131955581	131956700	MajorDMR-4-29569	17
chr12	131959713	131959896	MajorDMR-4-29570	6
chr12	131967756	131968103	MajorDMR-4-29571	3
chr12	131971975	131972060	MajorDMR-4-29572	2
chr12	131979510	131983015	MajorDMR-4-29573	31
chr12	131983547	131983799	MajorDMR-4-29574	3
chr12	131990066	131990557	MajorDMR-4-29575	8
chr12	131994403	131994435	MajorDMR-4-29576	3
chr12	131995722	131996309	MajorDMR-4-29577	6
chr12	132014623	132015405	MajorDMR-4-29578	12
chr12	132040018	132040118	MajorDMR-4-29579	8
chr12	132046880	132047168	MajorDMR-4-29580	4
chr12	132047707	132047713	MajorDMR-4-29581	2
chr12	132051642	132051834	MajorDMR-4-29582	5
chr12	132063041	132063197	MajorDMR-4-29583	4
chr12	132072231	132072501	MajorDMR-4-29584	10
chr12	132083703	132085222	MajorDMR-4-29585	24
chr12	132086838	132086938	MajorDMR-4-29586	3
chr12	132092093	132092790	MajorDMR-4-29587	6
chr12	132094016	132094238	MajorDMR-4-29588	11
chr12	132095631	132095663	MajorDMR-4-29589	2
chr12	132099197	132100723	MajorDMR-4-29590	14
chr12	132102618	132102719	MajorDMR-4-29591	4
chr12	132103485	132104421	MajorDMR-4-29592	5
chr12	132110772	132111053	MajorDMR-4-29593	4
chr12	132114226	132114697	MajorDMR-4-29594	2
chr12	132123596	132124997	MajorDMR-4-29595	14
chr12	132125556	132127748	MajorDMR-4-29596	17
chr12	132129000	132131330	MajorDMR-4-29597	35
chr12	132131970	132132116	MajorDMR-4-29598	3
chr12	132158712	132158983	MajorDMR-4-29599	2
chr12	132198077	132198146	MajorDMR-4-29600	3
chr12	132203673	132205713	MajorDMR-4-29601	24
chr12	132207664	132208392	MajorDMR-4-29602	3
chr12	132209892	132211051	MajorDMR-4-29603	32
chr12	132218741	132220295	MajorDMR-4-29604	22
chr12	132221668	132221966	MajorDMR-4-29605	9
chr12	132224158	132224252	MajorDMR-4-29606	2
chr12	132224771	132224871	MajorDMR-4-29607	4
chr12	132225476	132227597	MajorDMR-4-29608	16
chr12	132229505	132230511	MajorDMR-4-29609	5
chr12	132232333	132232598	MajorDMR-4-29610	2
chr12	132234701	132235044	MajorDMR-4-29611	2
chr12	132235589	132236446	MajorDMR-4-29612	11
chr12	132237137	132238152	MajorDMR-4-29613	15
chr12	132239689	132244296	MajorDMR-4-29614	70
chr12	132246771	132246819	MajorDMR-4-29615	2
chr12	132248392	132248454	MajorDMR-4-29616	4
chr12	132250719	132250775	MajorDMR-4-29617	2
chr12	132252302	132252783	MajorDMR-4-29618	5
chr12	132255913	132256223	MajorDMR-4-29619	4
chr12	132261290	132261466	MajorDMR-4-29620	3
chr12	132263678	132264395	MajorDMR-4-29621	26
chr12	132268057	132268564	MajorDMR-4-29622	10
chr12	132269642	132269681	MajorDMR-4-29623	2
chr12	132270392	132270707	MajorDMR-4-29624	6
chr12	132271721	132272394	MajorDMR-4-29625	23
chr12	132274022	132274224	MajorDMR-4-29626	2
chr12	132277127	132277714	MajorDMR-4-29627	7
chr12	132278217	132278750	MajorDMR-4-29628	8
chr12	132279321	132279359	MajorDMR-4-29629	3
chr12	132283388	132283913	MajorDMR-4-29630	5
chr12	132284568	132286050	MajorDMR-4-29631	13
chr12	132291786	132292009	MajorDMR-4-29632	4
chr12	132293204	132293897	MajorDMR-4-29633	39
chr12	132314252	132314610	MajorDMR-4-29634	2
chr12	132316143	132316282	MajorDMR-4-29635	4
chr12	132317199	132318384	MajorDMR-4-29636	26
chr12	132319371	132323322	MajorDMR-4-29637	29
chr12	132324668	132324678	MajorDMR-4-29638	2
chr12	132326833	132327442	MajorDMR-4-29639	12
chr12	132328259	132329982	MajorDMR-4-29640	27
chr12	132330523	132331122	MajorDMR-4-29641	5
chr12	132332406	132333858	MajorDMR-4-29642	23
chr12	132335414	132335592	MajorDMR-4-29643	4
chr12	132336097	132340761	MajorDMR-4-29644	109
chr12	132341489	132342153	MajorDMR-4-29645	10
chr12	132347138	132348616	MajorDMR-4-29646	32
chr12	132354504	132354526	MajorDMR-4-29647	2
chr12	132368370	132368491	MajorDMR-4-29648	2
chr12	132381760	132383004	MajorDMR-4-29649	28
chr12	132385817	132387003	MajorDMR-4-29650	16
chr12	132390436	132390708	MajorDMR-4-29651	3
chr12	132400018	132400207	MajorDMR-4-29652	2
chr12	132403561	132404054	MajorDMR-4-29653	4
chr12	132406434	132406866	MajorDMR-4-29654	10
chr12	132408905	132409465	MajorDMR-4-29655	9
chr12	132412825	132412998	MajorDMR-4-29656	4
chr12	132424661	132424975	MajorDMR-4-29657	6
chr12	132433455	132434051	MajorDMR-4-29658	13
chr12	132435650	132435817	MajorDMR-4-29659	3
chr12	132440409	132440443	MajorDMR-4-29660	2
chr12	132443641	132444129	MajorDMR-4-29661	3
chr12	132444811	132445136	MajorDMR-4-29662	5
chr12	132446694	132446937	MajorDMR-4-29663	7
chr12	132468790	132470175	MajorDMR-4-29664	24
chr12	132473065	132473317	MajorDMR-4-29665	2
chr12	132474600	132476189	MajorDMR-4-29666	21
chr12	132478636	132479086	MajorDMR-4-29667	3
chr12	132486066	132486080	MajorDMR-4-29668	2
chr12	132503228	132503246	MajorDMR-4-29669	2
chr12	132506760	132506948	MajorDMR-4-29670	3
chr12	132510657	132510720	MajorDMR-4-29671	3
chr12	132530971	132531452	MajorDMR-4-29672	13
chr12	132536378	132536834	MajorDMR-4-29673	10
chr12	132537922	132537950	MajorDMR-4-29674	3
chr12	132540359	132540394	MajorDMR-4-29675	3
chr12	132543325	132543472	MajorDMR-4-29676	3
chr12	132551596	132551655	MajorDMR-4-29677	3
chr12	132560299	132560930	MajorDMR-4-29678	13
chr12	132615287	132615524	MajorDMR-4-29679	2
chr12	132616542	132616676	MajorDMR-4-29680	10
chr12	132618998	132621251	MajorDMR-4-29681	46
chr12	132621837	132622592	MajorDMR-4-29682	8
chr12	132637357	132638069	MajorDMR-4-29683	5
chr12	132638741	132638772	MajorDMR-4-29684	3
chr12	132644215	132644909	MajorDMR-4-29685	22
chr12	132659433	132659630	MajorDMR-4-29686	11
chr12	132662655	132663916	MajorDMR-4-29687	39
chr12	132665105	132665515	MajorDMR-4-29688	5
chr12	132666043	132668176	MajorDMR-4-29689	33
chr12	132673382	132673552	MajorDMR-4-29690	3
chr12	132677486	132678233	MajorDMR-4-29691	9
chr12	132680463	132680652	MajorDMR-4-29692	3
chr12	132687601	132687821	MajorDMR-4-29693	5
chr12	132697784	132699045	MajorDMR-4-29694	35
chr12	132701286	132701480	MajorDMR-4-29695	3
chr12	132706265	132706722	MajorDMR-4-29696	2
chr12	132807355	132807843	MajorDMR-4-29697	7
chr12	132809623	132809658	MajorDMR-4-29698	3
chr12	132820123	132820495	MajorDMR-4-29699	3
chr12	132824799	132826603	MajorDMR-4-29700	29
chr12	132843619	132843758	MajorDMR-4-29701	5
chr12	132847667	132848129	MajorDMR-4-29702	2
chr12	132850972	132851519	MajorDMR-4-29703	14
chr12	132854171	132854575	MajorDMR-4-29704	2
chr12	132857782	132858224	MajorDMR-4-29705	17
chr12	132860564	132860839	MajorDMR-4-29706	12
chr12	132861368	132861453	MajorDMR-4-29707	4
chr12	132866967	132868210	MajorDMR-4-29708	12
chr12	132871421	132871601	MajorDMR-4-29709	6
chr12	132884677	132885838	MajorDMR-4-29710	45
chr12	132886591	132887933	MajorDMR-4-29711	34
chr12	132891870	132893340	MajorDMR-4-29712	44
chr12	132899122	132899338	MajorDMR-4-29713	3
chr12	132900116	132901275	MajorDMR-4-29714	83
chr12	132903381	132903939	MajorDMR-4-29715	13
chr12	132905006	132905532	MajorDMR-4-29716	11
chr12	132913882	132914307	MajorDMR-4-29717	2
chr12	132917637	132918054	MajorDMR-4-29718	6
chr12	132931051	132931633	MajorDMR-4-29719	17
chr12	132933090	132934841	MajorDMR-4-29720	58
chr12	132939424	132939877	MajorDMR-4-29721	2
chr12	132943862	132943899	MajorDMR-4-29722	2
chr12	132944676	132944689	MajorDMR-4-29723	2
chr12	132963674	132963978	MajorDMR-4-29724	7
chr12	132975625	132975736	MajorDMR-4-29725	4
chr12	132979287	132979562	MajorDMR-4-29726	11
chr12	132990830	132990978	MajorDMR-4-29727	2
chr12	132996058	132996403	MajorDMR-4-29728	5
chr12	133007189	133007203	MajorDMR-4-29729	2
chr12	133021392	133022562	MajorDMR-4-29730	21
chr12	133034013	133035074	MajorDMR-4-29731	17
chr12	133036531	133037384	MajorDMR-4-29732	11
chr12	133043584	133044888	MajorDMR-4-29733	22
chr12	133049545	133049901	MajorDMR-4-29734	2
chr12	133052112	133052168	MajorDMR-4-29735	5
chr12	133061612	133061923	MajorDMR-4-29736	6
chr12	133063383	133063445	MajorDMR-4-29737	5
chr12	133063966	133064076	MajorDMR-4-29738	4
chr12	133065723	133065809	MajorDMR-4-29739	3
chr12	133068617	133069117	MajorDMR-4-29740	13
chr12	133093021	133093279	MajorDMR-4-29741	8
chr12	133094051	133094659	MajorDMR-4-29742	18
chr12	133097174	133097566	MajorDMR-4-29743	6
chr12	133110133	133110163	MajorDMR-4-29744	2
chr12	133119993	133120022	MajorDMR-4-29745	2
chr12	133123185	133124031	MajorDMR-4-29746	32
chr12	133127730	133128654	MajorDMR-4-29747	25
chr12	133136128	133136157	MajorDMR-4-29748	2
chr12	133148058	133148243	MajorDMR-4-29749	6
chr12	133169189	133169938	MajorDMR-4-29750	13
chr12	133175970	133176228	MajorDMR-4-29751	7
chr12	133179729	133180019	MajorDMR-4-29752	16
chr12	133182885	133182948	MajorDMR-4-29753	2
chr12	133183588	133184006	MajorDMR-4-29754	11
chr12	133186796	133186838	MajorDMR-4-29755	3
chr12	133191504	133191928	MajorDMR-4-29756	2
chr12	133199164	133199573	MajorDMR-4-29757	3
chr12	133215532	133215554	MajorDMR-4-29758	3
chr12	133241281	133241291	MajorDMR-4-29759	2
chr12	133276201	133276869	MajorDMR-4-29760	6
chr12	133278888	133280709	MajorDMR-4-29761	13
chr12	133283750	133283966	MajorDMR-4-29762	3
chr12	133295975	133296244	MajorDMR-4-29763	6
chr12	133298000	133298479	MajorDMR-4-29764	6
chr12	133301337	133301827	MajorDMR-4-29765	14
chr12	133305796	133307075	MajorDMR-4-29766	31
chr12	133316202	133317708	MajorDMR-4-29767	34
chr12	133327031	133327118	MajorDMR-4-29768	2
chr12	133329998	133330033	MajorDMR-4-29769	3
chr12	133337255	133337287	MajorDMR-4-29770	2
chr12	133344372	133344662	MajorDMR-4-29771	4
chr12	133350894	133351998	MajorDMR-4-29772	33
chr12	133361308	133362225	MajorDMR-4-29773	6
chr12	133363184	133363372	MajorDMR-4-29774	6
chr12	133375203	133375243	MajorDMR-4-29775	2
chr12	133380581	133380748	MajorDMR-4-29776	11
chr12	133382622	133385113	MajorDMR-4-29777	46
chr12	133385922	133387411	MajorDMR-4-29778	22
chr12	133412748	133412890	MajorDMR-4-29779	2
chr12	133426529	133427857	MajorDMR-4-29780	22
chr12	133440840	133440929	MajorDMR-4-29781	4
chr12	133448694	133449283	MajorDMR-4-29782	7
chr12	133454059	133454082	MajorDMR-4-29783	2
chr12	133494738	133495087	MajorDMR-4-29784	3
chr12	133499649	133499767	MajorDMR-4-29785	2
chr12	133721991	133722038	MajorDMR-4-29786	2
chr12	133770424	133770650	MajorDMR-4-29787	3
chr12	133815086	133815308	MajorDMR-4-29788	4
chr12	133818643	133818655	MajorDMR-4-29789	2
chr13	19055319	19055836	MajorDMR-4-29790	4
chr13	19194613	19194635	MajorDMR-4-29791	2
chr13	19239077	19239210	MajorDMR-4-29792	2
chr13	19289167	19289346	MajorDMR-4-29793	4
chr13	19298093	19298278	MajorDMR-4-29794	2
chr13	19320630	19321039	MajorDMR-4-29795	4
chr13	19399442	19399577	MajorDMR-4-29796	4
chr13	19467622	19467741	MajorDMR-4-29797	4
chr13	19478975	19478992	MajorDMR-4-29798	2
chr13	19611557	19611780	MajorDMR-4-29799	2
chr13	20068325	20068748	MajorDMR-4-29800	8
chr13	20120366	20120523	MajorDMR-4-29801	2
chr13	20180765	20180985	MajorDMR-4-29802	4
chr13	20238773	20239125	MajorDMR-4-29803	3
chr13	20242124	20243511	MajorDMR-4-29804	18
chr13	20266543	20266694	MajorDMR-4-29805	4
chr13	20278421	20278443	MajorDMR-4-29806	2
chr13	20312391	20312644	MajorDMR-4-29807	3
chr13	20333159	20333269	MajorDMR-4-29808	4
chr13	20334581	20335001	MajorDMR-4-29809	14
chr13	20346233	20346642	MajorDMR-4-29810	6
chr13	20349927	20350146	MajorDMR-4-29811	12
chr13	20529545	20529686	MajorDMR-4-29812	2
chr13	20535036	20535216	MajorDMR-4-29813	2
chr13	20548759	20549239	MajorDMR-4-29814	6
chr13	20555791	20555991	MajorDMR-4-29815	2
chr13	20564746	20565208	MajorDMR-4-29816	2
chr13	20576818	20577182	MajorDMR-4-29817	3
chr13	20652763	20653246	MajorDMR-4-29818	3
chr13	20693576	20693787	MajorDMR-4-29819	3
chr13	20700713	20701070	MajorDMR-4-29820	10
chr13	20703414	20703453	MajorDMR-4-29821	2
chr13	20711923	20711939	MajorDMR-4-29822	2
chr13	20736103	20736471	MajorDMR-4-29823	7
chr13	20737141	20737988	MajorDMR-4-29824	4
chr13	20747688	20747749	MajorDMR-4-29825	2
chr13	20752423	20752482	MajorDMR-4-29826	2
chr13	20764663	20764896	MajorDMR-4-29827	3
chr13	20768758	20769086	MajorDMR-4-29828	3
chr13	20795970	20796123	MajorDMR-4-29829	3
chr13	20865893	20866711	MajorDMR-4-29830	22
chr13	20875914	20875930	MajorDMR-4-29831	3
chr13	20882522	20882668	MajorDMR-4-29832	2
chr13	20943818	20944014	MajorDMR-4-29833	3
chr13	20989167	20989426	MajorDMR-4-29834	2
chr13	21009860	21009915	MajorDMR-4-29835	2
chr13	21062154	21062190	MajorDMR-4-29836	2
chr13	21069996	21070609	MajorDMR-4-29837	7
chr13	21084836	21084877	MajorDMR-4-29838	2
chr13	21243808	21243858	MajorDMR-4-29839	4
chr13	21274522	21274957	MajorDMR-4-29840	7
chr13	21279201	21279707	MajorDMR-4-29841	5
chr13	21282855	21282935	MajorDMR-4-29842	3
chr13	21283556	21283778	MajorDMR-4-29843	7
chr13	21289542	21290645	MajorDMR-4-29844	19
chr13	21293173	21293589	MajorDMR-4-29845	5
chr13	21295030	21295655	MajorDMR-4-29846	11
chr13	21303645	21303762	MajorDMR-4-29847	2
chr13	21497898	21498368	MajorDMR-4-29848	2
chr13	21518071	21518101	MajorDMR-4-29849	2
chr13	21520783	21520839	MajorDMR-4-29850	5
chr13	21529237	21530512	MajorDMR-4-29851	20
chr13	21548032	21548540	MajorDMR-4-29852	7
chr13	21553868	21553890	MajorDMR-4-29853	2
chr13	21571459	21572241	MajorDMR-4-29854	13
chr13	21583129	21584196	MajorDMR-4-29855	9
chr13	21650343	21650587	MajorDMR-4-29856	3
chr13	21697729	21697825	MajorDMR-4-29857	2
chr13	21722189	21722270	MajorDMR-4-29858	2
chr13	21723182	21723697	MajorDMR-4-29859	6
chr13	21724417	21724778	MajorDMR-4-29860	2
chr13	21792579	21793089	MajorDMR-4-29861	4
chr13	21866133	21866249	MajorDMR-4-29862	2
chr13	21901092	21901116	MajorDMR-4-29863	3
chr13	21914215	21914272	MajorDMR-4-29864	2
chr13	21950689	21951335	MajorDMR-4-29865	5
chr13	22086000	22086334	MajorDMR-4-29866	4
chr13	22119767	22119799	MajorDMR-4-29867	2
chr13	22175603	22175967	MajorDMR-4-29868	3
chr13	22181965	22182034	MajorDMR-4-29869	2
chr13	22258805	22259373	MajorDMR-4-29870	4
chr13	22284672	22285132	MajorDMR-4-29871	8
chr13	22289680	22289958	MajorDMR-4-29872	3
chr13	22340559	22340711	MajorDMR-4-29873	2
chr13	22366389	22366851	MajorDMR-4-29874	12
chr13	22381742	22382074	MajorDMR-4-29875	3
chr13	22391764	22391985	MajorDMR-4-29876	6
chr13	22435740	22435745	MajorDMR-4-29877	2
chr13	22510977	22511428	MajorDMR-4-29878	2
chr13	22520187	22520606	MajorDMR-4-29879	4
chr13	22521280	22521291	MajorDMR-4-29880	2
chr13	22545781	22547157	MajorDMR-4-29881	8
chr13	22552332	22552900	MajorDMR-4-29882	3
chr13	22553477	22554106	MajorDMR-4-29883	15
chr13	22635186	22635990	MajorDMR-4-29884	10
chr13	22661811	22661885	MajorDMR-4-29885	3
chr13	22694770	22694995	MajorDMR-4-29886	5
chr13	22695551	22695572	MajorDMR-4-29887	2
chr13	22705055	22705149	MajorDMR-4-29888	2
chr13	22751305	22752036	MajorDMR-4-29889	6
chr13	22772909	22773224	MajorDMR-4-29890	7
chr13	22861743	22861879	MajorDMR-4-29891	3
chr13	22862790	22863057	MajorDMR-4-29892	4
chr13	22869545	22869622	MajorDMR-4-29893	3
chr13	22979461	22980536	MajorDMR-4-29894	6
chr13	23071136	23071304	MajorDMR-4-29895	7
chr13	23093342	23093459	MajorDMR-4-29896	2
chr13	23111362	23111434	MajorDMR-4-29897	2
chr13	23112070	23112081	MajorDMR-4-29898	2
chr13	23134993	23135083	MajorDMR-4-29899	2
chr13	23253157	23253203	MajorDMR-4-29900	2
chr13	23257050	23257322	MajorDMR-4-29901	2
chr13	23272549	23272874	MajorDMR-4-29902	2
chr13	23285594	23285691	MajorDMR-4-29903	2
chr13	23299351	23299387	MajorDMR-4-29904	2
chr13	23300934	23301407	MajorDMR-4-29905	2
chr13	23318972	23319227	MajorDMR-4-29906	6
chr13	23380528	23381377	MajorDMR-4-29907	5
chr13	23393207	23393284	MajorDMR-4-29908	2
chr13	23411178	23412076	MajorDMR-4-29909	7
chr13	23414025	23414392	MajorDMR-4-29910	7
chr13	23416969	23417540	MajorDMR-4-29911	17
chr13	23427234	23427362	MajorDMR-4-29912	4
chr13	23439858	23440352	MajorDMR-4-29913	3
chr13	23454598	23454890	MajorDMR-4-29914	7
chr13	23488989	23489119	MajorDMR-4-29915	2
chr13	23490827	23492678	MajorDMR-4-29916	10
chr13	23495448	23495697	MajorDMR-4-29917	3
chr13	23496679	23497390	MajorDMR-4-29918	6
chr13	23497935	23498005	MajorDMR-4-29919	3
chr13	23499931	23500512	MajorDMR-4-29920	20
chr13	23501132	23501467	MajorDMR-4-29921	6
chr13	23505525	23505973	MajorDMR-4-29922	2
chr13	23513918	23514347	MajorDMR-4-29923	4
chr13	23544515	23544805	MajorDMR-4-29924	7
chr13	23594726	23594940	MajorDMR-4-29925	2
chr13	23595515	23597294	MajorDMR-4-29926	34
chr13	23598117	23598407	MajorDMR-4-29927	3
chr13	23643296	23644014	MajorDMR-4-29928	4
chr13	23648963	23648983	MajorDMR-4-29929	2
chr13	23650043	23651231	MajorDMR-4-29930	9
chr13	23655396	23658543	MajorDMR-4-29931	40
chr13	23693158	23693528	MajorDMR-4-29932	2
chr13	23694095	23694172	MajorDMR-4-29933	2
chr13	23694826	23694881	MajorDMR-4-29934	2
chr13	23711499	23711520	MajorDMR-4-29935	2
chr13	23721326	23721883	MajorDMR-4-29936	4
chr13	23733274	23733422	MajorDMR-4-29937	2
chr13	23734935	23735790	MajorDMR-4-29938	17
chr13	23764737	23764983	MajorDMR-4-29939	2
chr13	23776724	23778185	MajorDMR-4-29940	20
chr13	23840640	23840669	MajorDMR-4-29941	2
chr13	23896875	23897227	MajorDMR-4-29942	3
chr13	23901335	23902454	MajorDMR-4-29943	14
chr13	23939766	23940569	MajorDMR-4-29944	6
chr13	23951808	23951894	MajorDMR-4-29945	2
chr13	23966151	23966265	MajorDMR-4-29946	3
chr13	23980464	23980485	MajorDMR-4-29947	2
chr13	23986523	23986851	MajorDMR-4-29948	2
chr13	24010624	24011024	MajorDMR-4-29949	3
chr13	24012158	24012383	MajorDMR-4-29950	2
chr13	24014565	24014596	MajorDMR-4-29951	2
chr13	24121203	24121214	MajorDMR-4-29952	2
chr13	24200546	24201122	MajorDMR-4-29953	9
chr13	24202348	24203611	MajorDMR-4-29954	7
chr13	24210592	24212790	MajorDMR-4-29955	13
chr13	24214535	24214700	MajorDMR-4-29956	3
chr13	24230095	24231465	MajorDMR-4-29957	7
chr13	24288433	24289706	MajorDMR-4-29958	12
chr13	24298122	24298669	MajorDMR-4-29959	8
chr13	24303212	24303510	MajorDMR-4-29960	6
chr13	24340209	24341074	MajorDMR-4-29961	5
chr13	24361449	24361882	MajorDMR-4-29962	5
chr13	24374058	24374392	MajorDMR-4-29963	2
chr13	24407537	24408463	MajorDMR-4-29964	18
chr13	24450511	24450569	MajorDMR-4-29965	2
chr13	24462324	24462522	MajorDMR-4-29966	2
chr13	24464706	24464929	MajorDMR-4-29967	2
chr13	24519940	24520326	MajorDMR-4-29968	4
chr13	24543403	24543906	MajorDMR-4-29969	3
chr13	24579281	24579409	MajorDMR-4-29970	2
chr13	24608253	24608258	MajorDMR-4-29971	2
chr13	24639154	24639925	MajorDMR-4-29972	6
chr13	24640962	24640995	MajorDMR-4-29973	2
chr13	24654047	24654507	MajorDMR-4-29974	3
chr13	24676043	24676905	MajorDMR-4-29975	9
chr13	24687054	24687658	MajorDMR-4-29976	7
chr13	24734444	24734478	MajorDMR-4-29977	3
chr13	24737526	24737612	MajorDMR-4-29978	3
chr13	24860905	24861213	MajorDMR-4-29979	12
chr13	24882440	24882450	MajorDMR-4-29980	2
chr13	24887605	24887622	MajorDMR-4-29981	2
chr13	24900336	24900394	MajorDMR-4-29982	2
chr13	24901717	24902137	MajorDMR-4-29983	18
chr13	24902685	24902945	MajorDMR-4-29984	6
chr13	24927234	24928630	MajorDMR-4-29985	10
chr13	24931737	24931788	MajorDMR-4-29986	3
chr13	24960528	24961214	MajorDMR-4-29987	8
chr13	25017807	25017847	MajorDMR-4-29988	2
chr13	25018593	25019337	MajorDMR-4-29989	9
chr13	25022752	25022866	MajorDMR-4-29990	2
chr13	25066225	25066285	MajorDMR-4-29991	3
chr13	25085645	25086316	MajorDMR-4-29992	8
chr13	25091282	25091317	MajorDMR-4-29993	2
chr13	25102341	25102389	MajorDMR-4-29994	2
chr13	25112893	25113946	MajorDMR-4-29995	7
chr13	25114739	25115567	MajorDMR-4-29996	27
chr13	25117095	25117200	MajorDMR-4-29997	3
chr13	25155553	25156026	MajorDMR-4-29998	8
chr13	25190962	25191684	MajorDMR-4-29999	8
chr13	25207557	25207609	MajorDMR-4-30000	2
chr13	25235850	25236062	MajorDMR-4-30001	3
chr13	25283225	25283356	MajorDMR-4-30002	2
chr13	25301800	25302093	MajorDMR-4-30003	9
chr13	25304696	25304866	MajorDMR-4-30004	3
chr13	25305390	25305425	MajorDMR-4-30005	2
chr13	25309277	25309372	MajorDMR-4-30006	4
chr13	25322107	25322479	MajorDMR-4-30007	3
chr13	25562771	25562841	MajorDMR-4-30008	4
chr13	25563535	25563557	MajorDMR-4-30009	2
chr13	25578204	25578449	MajorDMR-4-30010	5
chr13	25593274	25593332	MajorDMR-4-30011	2
chr13	25598204	25599250	MajorDMR-4-30012	11
chr13	25687624	25687973	MajorDMR-4-30013	10
chr13	25688739	25688914	MajorDMR-4-30014	2
chr13	25705220	25705330	MajorDMR-4-30015	3
chr13	25709744	25710467	MajorDMR-4-30016	6
chr13	25717900	25717927	MajorDMR-4-30017	2
chr13	25754050	25754852	MajorDMR-4-30018	7
chr13	25810882	25811000	MajorDMR-4-30019	2
chr13	25862289	25862875	MajorDMR-4-30020	11
chr13	25926064	25926142	MajorDMR-4-30021	3
chr13	25926669	25927336	MajorDMR-4-30022	6
chr13	25933010	25933178	MajorDMR-4-30023	2
chr13	25949455	25949780	MajorDMR-4-30024	5
chr13	25954051	25954522	MajorDMR-4-30025	3
chr13	25956786	25956933	MajorDMR-4-30026	4
chr13	25958108	25958193	MajorDMR-4-30027	2
chr13	25970810	25971165	MajorDMR-4-30028	5
chr13	25976275	25976285	MajorDMR-4-30029	2
chr13	26031810	26031981	MajorDMR-4-30030	4
chr13	26035947	26036122	MajorDMR-4-30031	2
chr13	26041164	26041243	MajorDMR-4-30032	3
chr13	26048251	26048290	MajorDMR-4-30033	2
chr13	26064148	26064842	MajorDMR-4-30034	10
chr13	26068759	26070501	MajorDMR-4-30035	10
chr13	26089568	26089608	MajorDMR-4-30036	2
chr13	26103484	26104172	MajorDMR-4-30037	4
chr13	26144435	26144593	MajorDMR-4-30038	6
chr13	26233739	26233772	MajorDMR-4-30039	2
chr13	26234395	26234658	MajorDMR-4-30040	2
chr13	26262494	26263349	MajorDMR-4-30041	4
chr13	26266391	26266582	MajorDMR-4-30042	4
chr13	26305748	26306138	MajorDMR-4-30043	2
chr13	26350568	26351464	MajorDMR-4-30044	9
chr13	26352035	26352055	MajorDMR-4-30045	2
chr13	26352721	26353679	MajorDMR-4-30046	8
chr13	26443184	26443202	MajorDMR-4-30047	3
chr13	26446593	26447582	MajorDMR-4-30048	7
chr13	26449294	26449407	MajorDMR-4-30049	4
chr13	26450021	26450671	MajorDMR-4-30050	10
chr13	26460698	26460907	MajorDMR-4-30051	7
chr13	26486758	26487390	MajorDMR-4-30052	8
chr13	26496547	26496798	MajorDMR-4-30053	6
chr13	26502657	26503513	MajorDMR-4-30054	19
chr13	26547891	26547992	MajorDMR-4-30055	4
chr13	26586289	26587272	MajorDMR-4-30056	16
chr13	26593936	26594055	MajorDMR-4-30057	2
chr13	26602795	26603071	MajorDMR-4-30058	9
chr13	26627850	26627974	MajorDMR-4-30059	2
chr13	26632895	26633062	MajorDMR-4-30060	3
chr13	26650845	26651791	MajorDMR-4-30061	5
chr13	26725241	26725437	MajorDMR-4-30062	3
chr13	26759959	26760128	MajorDMR-4-30063	3
chr13	26761204	26761436	MajorDMR-4-30064	3
chr13	26797156	26797548	MajorDMR-4-30065	3
chr13	26932598	26932671	MajorDMR-4-30066	2
chr13	26956593	26957225	MajorDMR-4-30067	5
chr13	26981075	26981215	MajorDMR-4-30068	2
chr13	26997105	26997480	MajorDMR-4-30069	2
chr13	26998008	26998715	MajorDMR-4-30070	17
chr13	27014391	27014650	MajorDMR-4-30071	4
chr13	27016492	27017054	MajorDMR-4-30072	3
chr13	27033417	27034129	MajorDMR-4-30073	4
chr13	27040806	27041406	MajorDMR-4-30074	6
chr13	27050162	27050444	MajorDMR-4-30075	4
chr13	27070966	27071259	MajorDMR-4-30076	4
chr13	27076724	27078483	MajorDMR-4-30077	14
chr13	27125884	27125983	MajorDMR-4-30078	2
chr13	27188608	27188626	MajorDMR-4-30079	2
chr13	27199967	27200038	MajorDMR-4-30080	2
chr13	27237907	27238253	MajorDMR-4-30081	2
chr13	27238858	27239468	MajorDMR-4-30082	3
chr13	27253017	27255540	MajorDMR-4-30083	39
chr13	27279617	27280272	MajorDMR-4-30084	7
chr13	27281031	27281201	MajorDMR-4-30085	2
chr13	27284721	27285067	MajorDMR-4-30086	3
chr13	27290693	27290758	MajorDMR-4-30087	2
chr13	27293809	27293886	MajorDMR-4-30088	2
chr13	27295729	27297376	MajorDMR-4-30089	10
chr13	27299017	27299395	MajorDMR-4-30090	2
chr13	27300936	27301634	MajorDMR-4-30091	10
chr13	27324900	27325014	MajorDMR-4-30092	4
chr13	27330480	27330822	MajorDMR-4-30093	5
chr13	27331402	27331606	MajorDMR-4-30094	3
chr13	27332224	27332396	MajorDMR-4-30095	6
chr13	27333001	27333553	MajorDMR-4-30096	21
chr13	27361117	27361590	MajorDMR-4-30097	4
chr13	27365863	27365951	MajorDMR-4-30098	2
chr13	27384906	27384935	MajorDMR-4-30099	2
chr13	27385617	27386052	MajorDMR-4-30100	3
chr13	27387533	27388002	MajorDMR-4-30101	6
chr13	27391205	27391931	MajorDMR-4-30102	9
chr13	27393158	27393965	MajorDMR-4-30103	5
chr13	27395279	27395306	MajorDMR-4-30104	2
chr13	27398515	27398519	MajorDMR-4-30105	2
chr13	27406205	27406242	MajorDMR-4-30106	2
chr13	27408050	27408193	MajorDMR-4-30107	2
chr13	27412340	27412512	MajorDMR-4-30108	3
chr13	27426878	27427529	MajorDMR-4-30109	6
chr13	27428060	27428270	MajorDMR-4-30110	3
chr13	27438820	27438855	MajorDMR-4-30111	2
chr13	27484591	27484632	MajorDMR-4-30112	2
chr13	27485411	27485440	MajorDMR-4-30113	3
chr13	27516041	27516286	MajorDMR-4-30114	3
chr13	27538739	27539108	MajorDMR-4-30115	7
chr13	27540177	27540444	MajorDMR-4-30116	6
chr13	27559960	27560092	MajorDMR-4-30117	2
chr13	27576542	27577364	MajorDMR-4-30118	5
chr13	27579743	27580158	MajorDMR-4-30119	3
chr13	27597935	27599223	MajorDMR-4-30120	11
chr13	27606503	27606649	MajorDMR-4-30121	2
chr13	27608537	27609652	MajorDMR-4-30122	11
chr13	27610238	27610245	MajorDMR-4-30123	2
chr13	27626870	27628172	MajorDMR-4-30124	10
chr13	27699635	27700364	MajorDMR-4-30125	23
chr13	27704873	27705070	MajorDMR-4-30126	3
chr13	27706637	27706940	MajorDMR-4-30127	6
chr13	27711809	27712423	MajorDMR-4-30128	6
chr13	27721822	27722291	MajorDMR-4-30129	4
chr13	27743163	27743487	MajorDMR-4-30130	2
chr13	27771983	27773069	MajorDMR-4-30131	9
chr13	27836591	27836943	MajorDMR-4-30132	5
chr13	27863118	27863164	MajorDMR-4-30133	2
chr13	27866005	27866597	MajorDMR-4-30134	10
chr13	27867465	27867893	MajorDMR-4-30135	8
chr13	27870507	27871162	MajorDMR-4-30136	13
chr13	27922146	27922850	MajorDMR-4-30137	6
chr13	27927414	27927677	MajorDMR-4-30138	6
chr13	27936901	27936935	MajorDMR-4-30139	2
chr13	27961871	27962452	MajorDMR-4-30140	6
chr13	27977157	27977606	MajorDMR-4-30141	5
chr13	27988580	27989783	MajorDMR-4-30142	6
chr13	27992932	27993250	MajorDMR-4-30143	6
chr13	27999721	28000056	MajorDMR-4-30144	2
chr13	28000721	28001544	MajorDMR-4-30145	8
chr13	28009036	28009776	MajorDMR-4-30146	6
chr13	28010760	28011680	MajorDMR-4-30147	9
chr13	28016370	28016859	MajorDMR-4-30148	6
chr13	28028199	28028352	MajorDMR-4-30149	3
chr13	28036197	28036699	MajorDMR-4-30150	12
chr13	28037884	28037919	MajorDMR-4-30151	2
chr13	28040501	28040646	MajorDMR-4-30152	5
chr13	28048709	28049468	MajorDMR-4-30153	23
chr13	28057656	28057696	MajorDMR-4-30154	3
chr13	28062094	28062320	MajorDMR-4-30155	3
chr13	28064298	28064343	MajorDMR-4-30156	2
chr13	28067620	28069045	MajorDMR-4-30157	10
chr13	28069580	28070774	MajorDMR-4-30158	13
chr13	28075079	28075276	MajorDMR-4-30159	3
chr13	28099926	28100674	MajorDMR-4-30160	6
chr13	28107646	28108138	MajorDMR-4-30161	3
chr13	28133483	28134007	MajorDMR-4-30162	3
chr13	28134634	28135242	MajorDMR-4-30163	4
chr13	28137782	28138288	MajorDMR-4-30164	3
chr13	28156992	28157458	MajorDMR-4-30165	11
chr13	28192642	28193351	MajorDMR-4-30166	6
chr13	28209944	28210480	MajorDMR-4-30167	5
chr13	28241783	28242271	MajorDMR-4-30168	3
chr13	28271654	28271757	MajorDMR-4-30169	2
chr13	28313044	28313186	MajorDMR-4-30170	2
chr13	28574886	28575521	MajorDMR-4-30171	12
chr13	28576391	28576401	MajorDMR-4-30172	2
chr13	28618312	28618566	MajorDMR-4-30173	2
chr13	28621179	28621414	MajorDMR-4-30174	4
chr13	28623332	28623588	MajorDMR-4-30175	6
chr13	28664015	28664236	MajorDMR-4-30176	2
chr13	28793105	28793171	MajorDMR-4-30177	2
chr13	28806610	28806661	MajorDMR-4-30178	2
chr13	28813214	28813970	MajorDMR-4-30179	7
chr13	28976090	28976228	MajorDMR-4-30180	3
chr13	29018555	29018666	MajorDMR-4-30181	2
chr13	29034015	29034345	MajorDMR-4-30182	6
chr13	29039155	29039434	MajorDMR-4-30183	5
chr13	29112184	29112206	MajorDMR-4-30184	4
chr13	29141891	29142305	MajorDMR-4-30185	4
chr13	29157483	29158322	MajorDMR-4-30186	21
chr13	29184626	29185363	MajorDMR-4-30187	5
chr13	29187560	29187565	MajorDMR-4-30188	2
chr13	29279645	29279770	MajorDMR-4-30189	4
chr13	29281658	29282719	MajorDMR-4-30190	7
chr13	29293800	29293849	MajorDMR-4-30191	2
chr13	29382165	29382328	MajorDMR-4-30192	3
chr13	29451408	29451734	MajorDMR-4-30193	5
chr13	29492198	29492204	MajorDMR-4-30194	2
chr13	29528052	29528769	MajorDMR-4-30195	5
chr13	29539105	29539252	MajorDMR-4-30196	4
chr13	29577640	29577885	MajorDMR-4-30197	3
chr13	29579740	29579771	MajorDMR-4-30198	3
chr13	29637783	29638792	MajorDMR-4-30199	12
chr13	29722274	29722426	MajorDMR-4-30200	3
chr13	29726794	29726957	MajorDMR-4-30201	3
chr13	29735875	29736411	MajorDMR-4-30202	4
chr13	29754984	29755397	MajorDMR-4-30203	8
chr13	29771810	29771826	MajorDMR-4-30204	2
chr13	29807861	29808110	MajorDMR-4-30205	2
chr13	29840078	29840120	MajorDMR-4-30206	2
chr13	29879805	29879934	MajorDMR-4-30207	2
chr13	29928614	29929018	MajorDMR-4-30208	3
chr13	29974449	29974465	MajorDMR-4-30209	2
chr13	29976343	29976682	MajorDMR-4-30210	3
chr13	29979596	29980158	MajorDMR-4-30211	16
chr13	30070428	30070444	MajorDMR-4-30212	2
chr13	30079587	30079881	MajorDMR-4-30213	8
chr13	30084417	30084790	MajorDMR-4-30214	3
chr13	30087204	30087441	MajorDMR-4-30215	11
chr13	30127012	30127274	MajorDMR-4-30216	2
chr13	30130810	30131384	MajorDMR-4-30217	6
chr13	30143720	30144023	MajorDMR-4-30218	4
chr13	30151369	30151624	MajorDMR-4-30219	3
chr13	30155736	30157469	MajorDMR-4-30220	21
chr13	30171180	30171261	MajorDMR-4-30221	3
chr13	30229428	30229833	MajorDMR-4-30222	2
chr13	30241735	30241780	MajorDMR-4-30223	2
chr13	30247392	30247402	MajorDMR-4-30224	2
chr13	30284438	30285247	MajorDMR-4-30225	4
chr13	30403628	30403668	MajorDMR-4-30226	2
chr13	30405203	30405493	MajorDMR-4-30227	4
chr13	30428872	30429039	MajorDMR-4-30228	2
chr13	30457120	30457128	MajorDMR-4-30229	2
chr13	30478218	30478844	MajorDMR-4-30230	6
chr13	30508518	30510557	MajorDMR-4-30231	19
chr13	30528637	30528830	MajorDMR-4-30232	9
chr13	30551678	30551692	MajorDMR-4-30233	2
chr13	30568270	30568582	MajorDMR-4-30234	3
chr13	30574310	30574554	MajorDMR-4-30235	5
chr13	30580913	30581074	MajorDMR-4-30236	3
chr13	30614679	30614923	MajorDMR-4-30237	3
chr13	30650319	30650963	MajorDMR-4-30238	13
chr13	30654523	30654962	MajorDMR-4-30239	4
chr13	30662097	30662250	MajorDMR-4-30240	2
chr13	30662788	30663163	MajorDMR-4-30241	12
chr13	30688473	30688551	MajorDMR-4-30242	2
chr13	30717195	30717256	MajorDMR-4-30243	4
chr13	30726566	30726765	MajorDMR-4-30244	4
chr13	30727438	30728564	MajorDMR-4-30245	32
chr13	30753623	30753668	MajorDMR-4-30246	3
chr13	30783083	30783291	MajorDMR-4-30247	3
chr13	30825898	30826397	MajorDMR-4-30248	2
chr13	30880302	30880319	MajorDMR-4-30249	2
chr13	30887039	30887188	MajorDMR-4-30250	2
chr13	30887953	30888927	MajorDMR-4-30251	7
chr13	30925889	30926041	MajorDMR-4-30252	3
chr13	30926627	30926794	MajorDMR-4-30253	8
chr13	30927570	30927579	MajorDMR-4-30254	2
chr13	30934165	30934234	MajorDMR-4-30255	2
chr13	30935432	30936680	MajorDMR-4-30256	18
chr13	30937425	30938411	MajorDMR-4-30257	10
chr13	30945838	30945975	MajorDMR-4-30258	2
chr13	30980496	30981227	MajorDMR-4-30259	11
chr13	30983494	30984638	MajorDMR-4-30260	14
chr13	30985169	30985632	MajorDMR-4-30261	6
chr13	30989474	30989609	MajorDMR-4-30262	3
chr13	30995215	30995588	MajorDMR-4-30263	10
chr13	30997050	30997470	MajorDMR-4-30264	3
chr13	31035335	31035787	MajorDMR-4-30265	2
chr13	31061540	31061813	MajorDMR-4-30266	2
chr13	31085366	31085573	MajorDMR-4-30267	3
chr13	31103830	31104008	MajorDMR-4-30268	3
chr13	31105580	31105803	MajorDMR-4-30269	6
chr13	31117111	31117421	MajorDMR-4-30270	7
chr13	31130735	31130937	MajorDMR-4-30271	2
chr13	31131821	31134501	MajorDMR-4-30272	15
chr13	31144139	31144295	MajorDMR-4-30273	4
chr13	31193326	31193505	MajorDMR-4-30274	3
chr13	31207999	31208121	MajorDMR-4-30275	2
chr13	31215178	31215280	MajorDMR-4-30276	2
chr13	31236760	31236778	MajorDMR-4-30277	2
chr13	31253453	31253893	MajorDMR-4-30278	8
chr13	31271716	31271997	MajorDMR-4-30279	3
chr13	31274609	31274818	MajorDMR-4-30280	5
chr13	31276886	31276909	MajorDMR-4-30281	3
chr13	31319887	31319965	MajorDMR-4-30282	2
chr13	31335391	31335589	MajorDMR-4-30283	5
chr13	31362015	31362413	MajorDMR-4-30284	4
chr13	31371185	31371619	MajorDMR-4-30285	10
chr13	31377442	31377606	MajorDMR-4-30286	6
chr13	31378783	31380042	MajorDMR-4-30287	7
chr13	31380686	31380983	MajorDMR-4-30288	7
chr13	31390845	31390996	MajorDMR-4-30289	2
chr13	31392488	31392858	MajorDMR-4-30290	9
chr13	31409746	31409827	MajorDMR-4-30291	3
chr13	31421961	31422614	MajorDMR-4-30292	14
chr13	31438886	31438930	MajorDMR-4-30293	2
chr13	31443522	31444426	MajorDMR-4-30294	5
chr13	31444961	31445743	MajorDMR-4-30295	17
chr13	31446656	31447382	MajorDMR-4-30296	8
chr13	31447977	31448445	MajorDMR-4-30297	4
chr13	31455692	31455733	MajorDMR-4-30298	2
chr13	31456238	31457714	MajorDMR-4-30299	20
chr13	31467023	31467805	MajorDMR-4-30300	6
chr13	31472900	31473081	MajorDMR-4-30301	5
chr13	31474308	31475534	MajorDMR-4-30302	9
chr13	31480907	31482121	MajorDMR-4-30303	24
chr13	31483033	31483424	MajorDMR-4-30304	5
chr13	31485820	31486450	MajorDMR-4-30305	5
chr13	31495160	31496820	MajorDMR-4-30306	12
chr13	31504715	31504993	MajorDMR-4-30307	3
chr13	31506591	31507400	MajorDMR-4-30308	9
chr13	31513143	31513660	MajorDMR-4-30309	4
chr13	31517780	31518595	MajorDMR-4-30310	5
chr13	31545719	31545779	MajorDMR-4-30311	2
chr13	31570174	31570247	MajorDMR-4-30312	3
chr13	31581354	31583104	MajorDMR-4-30313	20
chr13	31606119	31606268	MajorDMR-4-30314	6
chr13	31606907	31607178	MajorDMR-4-30315	7
chr13	31610142	31610743	MajorDMR-4-30316	7
chr13	31611287	31611432	MajorDMR-4-30317	4
chr13	31613126	31614068	MajorDMR-4-30318	10
chr13	31615972	31616278	MajorDMR-4-30319	7
chr13	31617026	31618084	MajorDMR-4-30320	6
chr13	31620108	31620696	MajorDMR-4-30321	6
chr13	31623992	31631721	MajorDMR-4-30322	87
chr13	31641041	31642028	MajorDMR-4-30323	19
chr13	31644186	31644720	MajorDMR-4-30324	6
chr13	31665301	31665576	MajorDMR-4-30325	4
chr13	31666573	31666842	MajorDMR-4-30326	7
chr13	31702707	31703460	MajorDMR-4-30327	4
chr13	31712990	31713013	MajorDMR-4-30328	2
chr13	31719041	31719216	MajorDMR-4-30329	2
chr13	31722574	31722601	MajorDMR-4-30330	2
chr13	31725708	31726217	MajorDMR-4-30331	4
chr13	31728587	31728726	MajorDMR-4-30332	3
chr13	31730037	31731020	MajorDMR-4-30333	4
chr13	31731952	31733697	MajorDMR-4-30334	16
chr13	31769949	31770062	MajorDMR-4-30335	2
chr13	31782302	31783984	MajorDMR-4-30336	15
chr13	31786226	31786435	MajorDMR-4-30337	2
chr13	31803189	31803670	MajorDMR-4-30338	5
chr13	31814989	31815038	MajorDMR-4-30339	2
chr13	31830035	31830532	MajorDMR-4-30340	5
chr13	31832581	31832930	MajorDMR-4-30341	2
chr13	31841893	31842081	MajorDMR-4-30342	3
chr13	31843186	31843557	MajorDMR-4-30343	2
chr13	31850337	31851519	MajorDMR-4-30344	14
chr13	31853344	31853493	MajorDMR-4-30345	2
chr13	31855254	31855342	MajorDMR-4-30346	2
chr13	31856634	31856766	MajorDMR-4-30347	2
chr13	31860900	31861546	MajorDMR-4-30348	6
chr13	31867098	31867623	MajorDMR-4-30349	4
chr13	31871207	31871220	MajorDMR-4-30350	2
chr13	31932367	31932585	MajorDMR-4-30351	5
chr13	31992107	31993461	MajorDMR-4-30352	7
chr13	32006136	32006148	MajorDMR-4-30353	2
chr13	32018662	32019262	MajorDMR-4-30354	5
chr13	32030603	32030888	MajorDMR-4-30355	3
chr13	32168008	32168608	MajorDMR-4-30356	10
chr13	32172283	32172471	MajorDMR-4-30357	2
chr13	32172998	32173763	MajorDMR-4-30358	8
chr13	32188723	32188903	MajorDMR-4-30359	4
chr13	32224133	32224343	MajorDMR-4-30360	6
chr13	32230469	32230957	MajorDMR-4-30361	8
chr13	32329489	32329932	MajorDMR-4-30362	7
chr13	32354464	32354980	MajorDMR-4-30363	7
chr13	32421564	32423775	MajorDMR-4-30364	18
chr13	32425411	32425866	MajorDMR-4-30365	9
chr13	32459829	32460168	MajorDMR-4-30366	2
chr13	32476230	32476454	MajorDMR-4-30367	2
chr13	32490070	32490220	MajorDMR-4-30368	3
chr13	32514377	32515242	MajorDMR-4-30369	7
chr13	32519281	32520149	MajorDMR-4-30370	8
chr13	32525399	32525480	MajorDMR-4-30371	2
chr13	32544137	32544208	MajorDMR-4-30372	2
chr13	32544868	32545856	MajorDMR-4-30373	5
chr13	32547655	32547687	MajorDMR-4-30374	2
chr13	32558232	32558411	MajorDMR-4-30375	5
chr13	32583797	32584315	MajorDMR-4-30376	3
chr13	32587825	32588391	MajorDMR-4-30377	6
chr13	32634614	32635025	MajorDMR-4-30378	5
chr13	32738936	32739164	MajorDMR-4-30379	2
chr13	32811790	32812138	MajorDMR-4-30380	7
chr13	32821570	32822508	MajorDMR-4-30381	5
chr13	32830148	32830230	MajorDMR-4-30382	3
chr13	32833594	32833714	MajorDMR-4-30383	3
chr13	32834280	32834778	MajorDMR-4-30384	3
chr13	32835373	32835841	MajorDMR-4-30385	4
chr13	32846400	32846686	MajorDMR-4-30386	4
chr13	32852782	32853115	MajorDMR-4-30387	3
chr13	32878524	32878764	MajorDMR-4-30388	2
chr13	32927954	32928079	MajorDMR-4-30389	2
chr13	32981250	32981417	MajorDMR-4-30390	2
chr13	33045641	33045649	MajorDMR-4-30391	2
chr13	33097814	33097853	MajorDMR-4-30392	2
chr13	33154557	33154569	MajorDMR-4-30393	2
chr13	33193073	33193160	MajorDMR-4-30394	2
chr13	33199090	33199469	MajorDMR-4-30395	5
chr13	33213114	33213163	MajorDMR-4-30396	3
chr13	33305454	33305463	MajorDMR-4-30397	2
chr13	33312373	33313466	MajorDMR-4-30398	9
chr13	33363071	33363097	MajorDMR-4-30399	2
chr13	33365838	33365966	MajorDMR-4-30400	3
chr13	33404261	33404764	MajorDMR-4-30401	11
chr13	33422233	33422407	MajorDMR-4-30402	3
chr13	33423619	33425510	MajorDMR-4-30403	14
chr13	33433991	33434231	MajorDMR-4-30404	5
chr13	33478098	33479268	MajorDMR-4-30405	8
chr13	33510145	33510376	MajorDMR-4-30406	3
chr13	33520012	33520349	MajorDMR-4-30407	3
chr13	33521819	33522091	MajorDMR-4-30408	5
chr13	33531436	33531565	MajorDMR-4-30409	3
chr13	33549243	33549442	MajorDMR-4-30410	2
chr13	33551362	33551479	MajorDMR-4-30411	2
chr13	33588685	33588827	MajorDMR-4-30412	3
chr13	33591635	33591816	MajorDMR-4-30413	4
chr13	33662654	33662994	MajorDMR-4-30414	6
chr13	33665102	33665107	MajorDMR-4-30415	2
chr13	33679599	33679681	MajorDMR-4-30416	5
chr13	33681593	33681656	MajorDMR-4-30417	2
chr13	33682206	33682496	MajorDMR-4-30418	6
chr13	33688119	33688686	MajorDMR-4-30419	4
chr13	33704955	33705694	MajorDMR-4-30420	10
chr13	33711917	33712122	MajorDMR-4-30421	4
chr13	33712972	33713039	MajorDMR-4-30422	2
chr13	33725520	33726538	MajorDMR-4-30423	7
chr13	33729269	33729276	MajorDMR-4-30424	2
chr13	33732577	33733605	MajorDMR-4-30425	17
chr13	33735894	33736032	MajorDMR-4-30426	3
chr13	33738036	33738418	MajorDMR-4-30427	2
chr13	33738986	33740632	MajorDMR-4-30428	11
chr13	33741629	33741928	MajorDMR-4-30429	4
chr13	33745651	33745704	MajorDMR-4-30430	2
chr13	33746808	33747314	MajorDMR-4-30431	4
chr13	33750617	33750916	MajorDMR-4-30432	2
chr13	33754058	33754467	MajorDMR-4-30433	4
chr13	33755003	33755051	MajorDMR-4-30434	2
chr13	33755847	33757533	MajorDMR-4-30435	20
chr13	33758120	33758192	MajorDMR-4-30436	2
chr13	33760125	33761354	MajorDMR-4-30437	13
chr13	33762835	33763622	MajorDMR-4-30438	6
chr13	33769838	33770026	MajorDMR-4-30439	2
chr13	33771274	33771856	MajorDMR-4-30440	11
chr13	33773154	33774570	MajorDMR-4-30441	5
chr13	33776911	33777263	MajorDMR-4-30442	6
chr13	33778009	33779585	MajorDMR-4-30443	25
chr13	33780204	33780481	MajorDMR-4-30444	2
chr13	33781745	33781806	MajorDMR-4-30445	2
chr13	33783105	33783358	MajorDMR-4-30446	3
chr13	33784414	33784557	MajorDMR-4-30447	2
chr13	33788522	33788690	MajorDMR-4-30448	3
chr13	33800960	33801368	MajorDMR-4-30449	3
chr13	33804214	33804279	MajorDMR-4-30450	2
chr13	33834438	33834832	MajorDMR-4-30451	5
chr13	33835478	33836228	MajorDMR-4-30452	5
chr13	33850139	33850445	MajorDMR-4-30453	3
chr13	33863723	33863744	MajorDMR-4-30454	2
chr13	33866913	33866922	MajorDMR-4-30455	2
chr13	34111699	34112347	MajorDMR-4-30456	8
chr13	34114608	34115309	MajorDMR-4-30457	3
chr13	34163654	34163883	MajorDMR-4-30458	3
chr13	34164956	34165407	MajorDMR-4-30459	8
chr13	34188261	34188408	MajorDMR-4-30460	4
chr13	34203991	34204334	MajorDMR-4-30461	2
chr13	34210060	34210920	MajorDMR-4-30462	7
chr13	34217592	34217701	MajorDMR-4-30463	2
chr13	34218566	34218739	MajorDMR-4-30464	6
chr13	34220517	34220629	MajorDMR-4-30465	5
chr13	34264520	34265633	MajorDMR-4-30466	15
chr13	34284800	34284843	MajorDMR-4-30467	2
chr13	34285767	34285809	MajorDMR-4-30468	2
chr13	34291404	34291782	MajorDMR-4-30469	7
chr13	34517410	34517684	MajorDMR-4-30470	2
chr13	34518710	34518846	MajorDMR-4-30471	2
chr13	34577278	34579308	MajorDMR-4-30472	28
chr13	34723660	34723904	MajorDMR-4-30473	5
chr13	34724623	34724875	MajorDMR-4-30474	2
chr13	34730060	34731175	MajorDMR-4-30475	13
chr13	34731853	34731867	MajorDMR-4-30476	2
chr13	34732673	34732721	MajorDMR-4-30477	2
chr13	34733344	34733460	MajorDMR-4-30478	2
chr13	34750837	34750968	MajorDMR-4-30479	2
chr13	34784090	34784909	MajorDMR-4-30480	4
chr13	34791589	34792231	MajorDMR-4-30481	11
chr13	34833105	34833140	MajorDMR-4-30482	2
chr13	34920841	34921158	MajorDMR-4-30483	4
chr13	34922140	34922834	MajorDMR-4-30484	10
chr13	34929530	34929537	MajorDMR-4-30485	2
chr13	34979304	34979960	MajorDMR-4-30486	5
chr13	34982581	34983065	MajorDMR-4-30487	3
chr13	34985158	34985170	MajorDMR-4-30488	2
chr13	34988489	34988969	MajorDMR-4-30489	10
chr13	35009460	35009795	MajorDMR-4-30490	2
chr13	35018179	35018341	MajorDMR-4-30491	2
chr13	35110593	35110609	MajorDMR-4-30492	2
chr13	35127599	35128384	MajorDMR-4-30493	5
chr13	35135189	35135831	MajorDMR-4-30494	10
chr13	35136725	35136772	MajorDMR-4-30495	2
chr13	35161402	35162754	MajorDMR-4-30496	16
chr13	35167492	35168528	MajorDMR-4-30497	5
chr13	35186241	35186441	MajorDMR-4-30498	3
chr13	35241455	35242070	MajorDMR-4-30499	7
chr13	35264296	35264371	MajorDMR-4-30500	2
chr13	35267660	35267686	MajorDMR-4-30501	2
chr13	35306694	35307224	MajorDMR-4-30502	4
chr13	35312473	35312870	MajorDMR-4-30503	3
chr13	35323335	35323451	MajorDMR-4-30504	3
chr13	35326265	35327116	MajorDMR-4-30505	13
chr13	35350190	35350515	MajorDMR-4-30506	2
chr13	35405507	35405790	MajorDMR-4-30507	9
chr13	35472592	35472813	MajorDMR-4-30508	3
chr13	35492168	35492190	MajorDMR-4-30509	2
chr13	35594778	35594802	MajorDMR-4-30510	2
chr13	35631679	35632120	MajorDMR-4-30511	4
chr13	35668454	35668781	MajorDMR-4-30512	5
chr13	35851711	35851946	MajorDMR-4-30513	2
chr13	35878614	35878652	MajorDMR-4-30514	2
chr13	35883639	35884184	MajorDMR-4-30515	3
chr13	36039666	36039878	MajorDMR-4-30516	3
chr13	36045393	36046011	MajorDMR-4-30517	9
chr13	36052781	36052997	MajorDMR-4-30518	3
chr13	36063359	36063466	MajorDMR-4-30519	3
chr13	36203390	36203483	MajorDMR-4-30520	2
chr13	36224600	36224732	MajorDMR-4-30521	2
chr13	36231450	36231941	MajorDMR-4-30522	2
chr13	36233908	36235109	MajorDMR-4-30523	10
chr13	36249902	36250134	MajorDMR-4-30524	4
chr13	36269084	36270009	MajorDMR-4-30525	26
chr13	36295008	36295035	MajorDMR-4-30526	2
chr13	36302206	36302364	MajorDMR-4-30527	4
chr13	36318927	36319011	MajorDMR-4-30528	3
chr13	36335382	36335427	MajorDMR-4-30529	4
chr13	36340201	36340815	MajorDMR-4-30530	10
chr13	36342015	36342291	MajorDMR-4-30531	2
chr13	36354915	36355464	MajorDMR-4-30532	5
chr13	36358780	36359161	MajorDMR-4-30533	6
chr13	36368528	36368651	MajorDMR-4-30534	2
chr13	36371997	36372088	MajorDMR-4-30535	2
chr13	36379363	36379656	MajorDMR-4-30536	2
chr13	36383124	36383603	MajorDMR-4-30537	2
chr13	36398595	36399655	MajorDMR-4-30538	20
chr13	36405589	36406175	MajorDMR-4-30539	5
chr13	36407736	36407994	MajorDMR-4-30540	2
chr13	36410660	36410815	MajorDMR-4-30541	3
chr13	36413331	36415528	MajorDMR-4-30542	12
chr13	36416896	36417372	MajorDMR-4-30543	5
chr13	36418442	36418487	MajorDMR-4-30544	3
chr13	36421883	36422350	MajorDMR-4-30545	5
chr13	36424239	36425426	MajorDMR-4-30546	12
chr13	36426108	36426112	MajorDMR-4-30547	2
chr13	36426695	36428695	MajorDMR-4-30548	17
chr13	36431725	36432333	MajorDMR-4-30549	3
chr13	36433824	36434525	MajorDMR-4-30550	8
chr13	36438195	36438203	MajorDMR-4-30551	2
chr13	36444994	36445945	MajorDMR-4-30552	10
chr13	36449115	36449129	MajorDMR-4-30553	2
chr13	36451030	36451520	MajorDMR-4-30554	4
chr13	36452109	36453827	MajorDMR-4-30555	9
chr13	36454840	36455236	MajorDMR-4-30556	4
chr13	36455944	36456053	MajorDMR-4-30557	2
chr13	36474802	36474966	MajorDMR-4-30558	3
chr13	36476634	36476928	MajorDMR-4-30559	4
chr13	36481031	36481041	MajorDMR-4-30560	2
chr13	36492458	36492500	MajorDMR-4-30561	2
chr13	36516068	36516086	MajorDMR-4-30562	2
chr13	36517930	36518819	MajorDMR-4-30563	13
chr13	36529462	36529541	MajorDMR-4-30564	3
chr13	36536235	36536537	MajorDMR-4-30565	4
chr13	36537166	36537294	MajorDMR-4-30566	3
chr13	36550600	36550699	MajorDMR-4-30567	3
chr13	36552490	36552639	MajorDMR-4-30568	5
chr13	36554329	36554814	MajorDMR-4-30569	3
chr13	36561861	36562523	MajorDMR-4-30570	14
chr13	36563037	36563426	MajorDMR-4-30571	5
chr13	36566338	36566488	MajorDMR-4-30572	3
chr13	36567067	36567768	MajorDMR-4-30573	5
chr13	36569061	36569911	MajorDMR-4-30574	3
chr13	36586459	36586504	MajorDMR-4-30575	2
chr13	36594824	36595358	MajorDMR-4-30576	3
chr13	36597998	36598926	MajorDMR-4-30577	5
chr13	36604644	36605096	MajorDMR-4-30578	4
chr13	36612914	36613175	MajorDMR-4-30579	2
chr13	36613957	36614392	MajorDMR-4-30580	2
chr13	36635018	36635413	MajorDMR-4-30581	3
chr13	36642976	36643441	MajorDMR-4-30582	2
chr13	36644967	36645299	MajorDMR-4-30583	2
chr13	36647264	36647391	MajorDMR-4-30584	2
chr13	36648045	36648594	MajorDMR-4-30585	8
chr13	36649596	36650019	MajorDMR-4-30586	5
chr13	36652945	36653086	MajorDMR-4-30587	4
chr13	36656230	36656423	MajorDMR-4-30588	2
chr13	36657003	36657218	MajorDMR-4-30589	2
chr13	36662761	36662829	MajorDMR-4-30590	5
chr13	36663339	36663665	MajorDMR-4-30591	3
chr13	36664790	36664902	MajorDMR-4-30592	7
chr13	36665465	36667013	MajorDMR-4-30593	10
chr13	36672838	36672888	MajorDMR-4-30594	2
chr13	36681364	36681504	MajorDMR-4-30595	2
chr13	36682588	36683001	MajorDMR-4-30596	4
chr13	36685035	36686602	MajorDMR-4-30597	11
chr13	36687763	36688421	MajorDMR-4-30598	4
chr13	36703397	36703907	MajorDMR-4-30599	5
chr13	36705983	36706434	MajorDMR-4-30600	8
chr13	36710035	36710084	MajorDMR-4-30601	2
chr13	36719149	36719617	MajorDMR-4-30602	2
chr13	36771921	36772709	MajorDMR-4-30603	9
chr13	36834893	36835032	MajorDMR-4-30604	2
chr13	36847957	36848335	MajorDMR-4-30605	4
chr13	36849090	36849723	MajorDMR-4-30606	14
chr13	36931301	36931512	MajorDMR-4-30607	2
chr13	36932872	36932900	MajorDMR-4-30608	2
chr13	36939884	36940327	MajorDMR-4-30609	7
chr13	36994904	36995003	MajorDMR-4-30610	3
chr13	37051602	37051941	MajorDMR-4-30611	3
chr13	37052503	37053364	MajorDMR-4-30612	6
chr13	37054863	37055072	MajorDMR-4-30613	2
chr13	37057560	37057688	MajorDMR-4-30614	2
chr13	37069225	37069462	MajorDMR-4-30615	2
chr13	37088559	37088824	MajorDMR-4-30616	3
chr13	37089343	37092293	MajorDMR-4-30617	19
chr13	37150361	37150469	MajorDMR-4-30618	3
chr13	37169388	37170516	MajorDMR-4-30619	7
chr13	37197554	37197910	MajorDMR-4-30620	2
chr13	37216583	37216765	MajorDMR-4-30621	2
chr13	37219075	37219113	MajorDMR-4-30622	2
chr13	37234543	37235027	MajorDMR-4-30623	4
chr13	37240638	37241303	MajorDMR-4-30624	8
chr13	37246881	37247647	MajorDMR-4-30625	13
chr13	37251172	37251442	MajorDMR-4-30626	4
chr13	37255101	37255315	MajorDMR-4-30627	4
chr13	37291430	37291709	MajorDMR-4-30628	3
chr13	37327769	37329088	MajorDMR-4-30629	10
chr13	37368981	37369253	MajorDMR-4-30630	3
chr13	37392362	37392574	MajorDMR-4-30631	4
chr13	37422498	37422672	MajorDMR-4-30632	3
chr13	37432209	37432257	MajorDMR-4-30633	3
chr13	37530679	37530966	MajorDMR-4-30634	5
chr13	37561418	37561646	MajorDMR-4-30635	2
chr13	37579079	37580091	MajorDMR-4-30636	11
chr13	37634429	37634447	MajorDMR-4-30637	2
chr13	37674607	37674756	MajorDMR-4-30638	2
chr13	37695258	37695521	MajorDMR-4-30639	5
chr13	37706584	37706890	MajorDMR-4-30640	3
chr13	37742449	37742561	MajorDMR-4-30641	3
chr13	37743710	37743807	MajorDMR-4-30642	2
chr13	37832018	37832289	MajorDMR-4-30643	3
chr13	37905447	37906207	MajorDMR-4-30644	11
chr13	38109330	38109334	MajorDMR-4-30645	2
chr13	38186886	38187812	MajorDMR-4-30646	4
chr13	38310561	38310580	MajorDMR-4-30647	2
chr13	38368642	38368762	MajorDMR-4-30648	2
chr13	38464761	38465115	MajorDMR-4-30649	4
chr13	38639815	38639830	MajorDMR-4-30650	2
chr13	38710249	38710818	MajorDMR-4-30651	11
chr13	38734546	38734848	MajorDMR-4-30652	4
chr13	38764232	38764577	MajorDMR-4-30653	2
chr13	38844657	38845308	MajorDMR-4-30654	4
chr13	38883050	38883181	MajorDMR-4-30655	2
chr13	39007485	39007593	MajorDMR-4-30656	2
chr13	39038929	39038934	MajorDMR-4-30657	2
chr13	39159120	39159397	MajorDMR-4-30658	3
chr13	39212669	39212809	MajorDMR-4-30659	3
chr13	39255608	39255646	MajorDMR-4-30660	2
chr13	39256409	39256515	MajorDMR-4-30661	2
chr13	39257466	39257520	MajorDMR-4-30662	2
chr13	39274077	39274389	MajorDMR-4-30663	3
chr13	39296797	39296882	MajorDMR-4-30664	2
chr13	39458058	39458188	MajorDMR-4-30665	2
chr13	39541634	39541818	MajorDMR-4-30666	2
chr13	39645644	39645745	MajorDMR-4-30667	4
chr13	39648645	39649030	MajorDMR-4-30668	2
chr13	39650895	39651388	MajorDMR-4-30669	4
chr13	39674974	39675505	MajorDMR-4-30670	6
chr13	39676450	39676663	MajorDMR-4-30671	2
chr13	39677333	39677611	MajorDMR-4-30672	4
chr13	39679477	39679896	MajorDMR-4-30673	3
chr13	39703432	39703646	MajorDMR-4-30674	6
chr13	39704770	39704838	MajorDMR-4-30675	3
chr13	39717675	39717910	MajorDMR-4-30676	4
chr13	39725676	39725731	MajorDMR-4-30677	6
chr13	39733857	39733877	MajorDMR-4-30678	2
chr13	39774313	39774460	MajorDMR-4-30679	2
chr13	39800396	39801040	MajorDMR-4-30680	5
chr13	39876450	39877167	MajorDMR-4-30681	7
chr13	39883090	39884946	MajorDMR-4-30682	14
chr13	39898420	39898438	MajorDMR-4-30683	3
chr13	39902302	39903283	MajorDMR-4-30684	8
chr13	39966097	39966441	MajorDMR-4-30685	2
chr13	40022464	40022566	MajorDMR-4-30686	2
chr13	40026321	40027371	MajorDMR-4-30687	7
chr13	40058788	40059316	MajorDMR-4-30688	4
chr13	40073719	40074024	MajorDMR-4-30689	4
chr13	40104919	40105082	MajorDMR-4-30690	2
chr13	40113088	40114125	MajorDMR-4-30691	8
chr13	40133547	40134854	MajorDMR-4-30692	24
chr13	40155036	40156968	MajorDMR-4-30693	15
chr13	40161766	40162464	MajorDMR-4-30694	8
chr13	40165316	40165806	MajorDMR-4-30695	2
chr13	40176052	40176483	MajorDMR-4-30696	2
chr13	40178420	40178604	MajorDMR-4-30697	6
chr13	40242784	40243601	MajorDMR-4-30698	9
chr13	40362285	40362719	MajorDMR-4-30699	3
chr13	40434195	40434275	MajorDMR-4-30700	3
chr13	40444873	40445263	MajorDMR-4-30701	4
chr13	40515967	40516053	MajorDMR-4-30702	2
chr13	40517245	40517331	MajorDMR-4-30703	4
chr13	40550317	40551156	MajorDMR-4-30704	10
chr13	40559329	40559690	MajorDMR-4-30705	5
chr13	40604328	40604583	MajorDMR-4-30706	5
chr13	40609076	40609343	MajorDMR-4-30707	4
chr13	40637434	40638091	MajorDMR-4-30708	8
chr13	40677222	40677607	MajorDMR-4-30709	4
chr13	40707554	40707822	MajorDMR-4-30710	5
chr13	40714167	40714553	MajorDMR-4-30711	8
chr13	40804464	40804476	MajorDMR-4-30712	2
chr13	40807901	40808298	MajorDMR-4-30713	8
chr13	40821687	40821907	MajorDMR-4-30714	2
chr13	40837751	40837888	MajorDMR-4-30715	2
chr13	40886576	40886928	MajorDMR-4-30716	4
chr13	40927336	40927524	MajorDMR-4-30717	5
chr13	40930789	40931099	MajorDMR-4-30718	3
chr13	40962892	40963920	MajorDMR-4-30719	14
chr13	40995574	40996135	MajorDMR-4-30720	3
chr13	41019839	41019892	MajorDMR-4-30721	2
chr13	41031655	41032439	MajorDMR-4-30722	6
chr13	41044127	41044451	MajorDMR-4-30723	5
chr13	41045003	41046089	MajorDMR-4-30724	13
chr13	41048617	41048764	MajorDMR-4-30725	4
chr13	41049706	41051736	MajorDMR-4-30726	13
chr13	41057610	41058368	MajorDMR-4-30727	22
chr13	41058869	41059223	MajorDMR-4-30728	7
chr13	41063413	41063475	MajorDMR-4-30729	2
chr13	41069167	41069261	MajorDMR-4-30730	2
chr13	41070862	41071013	MajorDMR-4-30731	5
chr13	41078526	41079008	MajorDMR-4-30732	5
chr13	41081293	41081998	MajorDMR-4-30733	11
chr13	41091599	41092944	MajorDMR-4-30734	12
chr13	41159735	41160018	MajorDMR-4-30735	4
chr13	41161438	41161498	MajorDMR-4-30736	2
chr13	41162108	41162478	MajorDMR-4-30737	3
chr13	41215054	41215426	MajorDMR-4-30738	8
chr13	41242417	41242959	MajorDMR-4-30739	11
chr13	41307056	41307239	MajorDMR-4-30740	2
chr13	41345877	41346099	MajorDMR-4-30741	6
chr13	41496199	41496285	MajorDMR-4-30742	5
chr13	41503261	41503339	MajorDMR-4-30743	3
chr13	41656790	41657034	MajorDMR-4-30744	2
chr13	41657666	41657990	MajorDMR-4-30745	2
chr13	41685522	41685792	MajorDMR-4-30746	9
chr13	41753606	41753871	MajorDMR-4-30747	2
chr13	41765157	41765232	MajorDMR-4-30748	2
chr13	41919872	41920005	MajorDMR-4-30749	4
chr13	41921081	41921093	MajorDMR-4-30750	2
chr13	41927182	41927193	MajorDMR-4-30751	2
chr13	41956234	41956882	MajorDMR-4-30752	8
chr13	41957743	41957854	MajorDMR-4-30753	2
chr13	41973046	41973082	MajorDMR-4-30754	3
chr13	42029711	42030106	MajorDMR-4-30755	12
chr13	42030734	42031042	MajorDMR-4-30756	9
chr13	42032745	42033013	MajorDMR-4-30757	3
chr13	42121318	42122261	MajorDMR-4-30758	10
chr13	42184764	42184817	MajorDMR-4-30759	2
chr13	42208656	42208825	MajorDMR-4-30760	2
chr13	42246170	42246791	MajorDMR-4-30761	4
chr13	42282916	42283365	MajorDMR-4-30762	4
chr13	42299536	42299715	MajorDMR-4-30763	3
chr13	42390638	42391169	MajorDMR-4-30764	4
chr13	42407602	42407935	MajorDMR-4-30765	6
chr13	42423878	42424197	MajorDMR-4-30766	2
chr13	42433064	42433273	MajorDMR-4-30767	5
chr13	42473682	42474089	MajorDMR-4-30768	3
chr13	42474936	42475021	MajorDMR-4-30769	2
chr13	42533944	42534104	MajorDMR-4-30770	11
chr13	42550258	42550814	MajorDMR-4-30771	3
chr13	42612716	42613726	MajorDMR-4-30772	6
chr13	42616239	42616258	MajorDMR-4-30773	2
chr13	42671012	42671517	MajorDMR-4-30774	5
chr13	42785932	42786278	MajorDMR-4-30775	4
chr13	42805345	42805361	MajorDMR-4-30776	2
chr13	42845007	42845025	MajorDMR-4-30777	2
chr13	42852988	42854048	MajorDMR-4-30778	4
chr13	42927149	42927371	MajorDMR-4-30779	2
chr13	42928029	42930484	MajorDMR-4-30780	20
chr13	42951713	42951774	MajorDMR-4-30781	2
chr13	42954973	42955173	MajorDMR-4-30782	3
chr13	43024060	43024075	MajorDMR-4-30783	2
chr13	43197507	43197818	MajorDMR-4-30784	2
chr13	43255719	43255724	MajorDMR-4-30785	2
chr13	43400026	43400126	MajorDMR-4-30786	2
chr13	43429489	43430017	MajorDMR-4-30787	5
chr13	43451037	43451114	MajorDMR-4-30788	3
chr13	43453825	43454550	MajorDMR-4-30789	12
chr13	43509418	43509786	MajorDMR-4-30790	3
chr13	43526284	43526951	MajorDMR-4-30791	7
chr13	43545611	43546395	MajorDMR-4-30792	5
chr13	43546945	43547342	MajorDMR-4-30793	4
chr13	43564631	43564706	MajorDMR-4-30794	3
chr13	43565286	43565303	MajorDMR-4-30795	2
chr13	43597043	43597174	MajorDMR-4-30796	8
chr13	43598461	43598549	MajorDMR-4-30797	3
chr13	43622156	43623479	MajorDMR-4-30798	5
chr13	43651853	43652709	MajorDMR-4-30799	6
chr13	43660077	43660778	MajorDMR-4-30800	6
chr13	43671036	43671797	MajorDMR-4-30801	5
chr13	43696956	43697645	MajorDMR-4-30802	6
chr13	43698210	43699480	MajorDMR-4-30803	8
chr13	43702693	43703325	MajorDMR-4-30804	13
chr13	43720444	43720814	MajorDMR-4-30805	5
chr13	43731407	43731542	MajorDMR-4-30806	3
chr13	43767158	43767533	MajorDMR-4-30807	3
chr13	43769400	43769517	MajorDMR-4-30808	2
chr13	43770150	43770887	MajorDMR-4-30809	7
chr13	43771478	43771812	MajorDMR-4-30810	4
chr13	43801702	43801830	MajorDMR-4-30811	2
chr13	43804973	43805986	MajorDMR-4-30812	6
chr13	43815603	43815610	MajorDMR-4-30813	2
chr13	43818115	43818233	MajorDMR-4-30814	2
chr13	43823494	43823623	MajorDMR-4-30815	2
chr13	43872125	43874333	MajorDMR-4-30816	22
chr13	43875047	43875385	MajorDMR-4-30817	3
chr13	43877561	43877906	MajorDMR-4-30818	2
chr13	43879428	43880490	MajorDMR-4-30819	11
chr13	43900150	43900453	MajorDMR-4-30820	4
chr13	43922130	43922386	MajorDMR-4-30821	2
chr13	43928067	43928145	MajorDMR-4-30822	3
chr13	43948733	43949448	MajorDMR-4-30823	3
chr13	43951358	43951646	MajorDMR-4-30824	3
chr13	43957849	43958166	MajorDMR-4-30825	2
chr13	43984253	43984356	MajorDMR-4-30826	3
chr13	43995478	43996006	MajorDMR-4-30827	3
chr13	44007801	44007915	MajorDMR-4-30828	2
chr13	44008473	44008494	MajorDMR-4-30829	2
chr13	44009728	44010169	MajorDMR-4-30830	4
chr13	44015944	44016862	MajorDMR-4-30831	11
chr13	44017639	44018242	MajorDMR-4-30832	5
chr13	44037451	44037490	MajorDMR-4-30833	2
chr13	44042357	44042463	MajorDMR-4-30834	4
chr13	44053224	44053386	MajorDMR-4-30835	2
chr13	44067664	44068172	MajorDMR-4-30836	3
chr13	44083608	44084150	MajorDMR-4-30837	3
chr13	44085979	44086336	MajorDMR-4-30838	3
chr13	44090467	44090538	MajorDMR-4-30839	2
chr13	44117627	44118116	MajorDMR-4-30840	2
chr13	44123711	44124049	MajorDMR-4-30841	2
chr13	44139515	44139726	MajorDMR-4-30842	2
chr13	44148968	44149106	MajorDMR-4-30843	3
chr13	44157151	44157157	MajorDMR-4-30844	2
chr13	44158051	44158101	MajorDMR-4-30845	3
chr13	44170014	44170125	MajorDMR-4-30846	2
chr13	44175905	44175976	MajorDMR-4-30847	2
chr13	44203720	44204107	MajorDMR-4-30848	2
chr13	44208574	44208704	MajorDMR-4-30849	2
chr13	44260845	44261181	MajorDMR-4-30850	5
chr13	44265516	44265855	MajorDMR-4-30851	2
chr13	44273324	44273530	MajorDMR-4-30852	3
chr13	44301059	44301723	MajorDMR-4-30853	6
chr13	44304873	44304983	MajorDMR-4-30854	2
chr13	44329549	44329583	MajorDMR-4-30855	2
chr13	44334618	44334704	MajorDMR-4-30856	3
chr13	44335468	44335805	MajorDMR-4-30857	2
chr13	44366438	44367617	MajorDMR-4-30858	11
chr13	44428558	44428571	MajorDMR-4-30859	2
chr13	44434614	44434936	MajorDMR-4-30860	2
chr13	44452274	44452839	MajorDMR-4-30861	3
chr13	44489546	44489981	MajorDMR-4-30862	6
chr13	44495806	44495829	MajorDMR-4-30863	2
chr13	44531041	44531692	MajorDMR-4-30864	4
chr13	44537624	44537914	MajorDMR-4-30865	4
chr13	44538556	44538984	MajorDMR-4-30866	4
chr13	44563946	44564795	MajorDMR-4-30867	7
chr13	44565651	44567112	MajorDMR-4-30868	11
chr13	44570853	44571342	MajorDMR-4-30869	5
chr13	44606917	44607096	MajorDMR-4-30870	3
chr13	44626420	44626614	MajorDMR-4-30871	2
chr13	44630101	44630221	MajorDMR-4-30872	4
chr13	44637626	44637699	MajorDMR-4-30873	2
chr13	44677718	44677837	MajorDMR-4-30874	3
chr13	44680235	44680474	MajorDMR-4-30875	2
chr13	44702604	44703278	MajorDMR-4-30876	8
chr13	44704796	44705611	MajorDMR-4-30877	7
chr13	44706432	44707134	MajorDMR-4-30878	8
chr13	44715694	44715704	MajorDMR-4-30879	3
chr13	44721701	44721738	MajorDMR-4-30880	2
chr13	44724923	44725121	MajorDMR-4-30881	3
chr13	44729688	44730015	MajorDMR-4-30882	3
chr13	44733119	44733969	MajorDMR-4-30883	11
chr13	44765973	44766221	MajorDMR-4-30884	3
chr13	44772881	44772985	MajorDMR-4-30885	2
chr13	44786300	44786340	MajorDMR-4-30886	3
chr13	44799293	44799547	MajorDMR-4-30887	3
chr13	44807004	44808758	MajorDMR-4-30888	8
chr13	44809560	44810633	MajorDMR-4-30889	6
chr13	44812091	44812375	MajorDMR-4-30890	4
chr13	44820607	44820691	MajorDMR-4-30891	4
chr13	44829985	44830693	MajorDMR-4-30892	3
chr13	44833204	44833573	MajorDMR-4-30893	3
chr13	44834307	44834680	MajorDMR-4-30894	4
chr13	44837756	44838917	MajorDMR-4-30895	15
chr13	44867307	44868173	MajorDMR-4-30896	6
chr13	44877263	44877579	MajorDMR-4-30897	4
chr13	44905619	44905932	MajorDMR-4-30898	4
chr13	44926863	44928305	MajorDMR-4-30899	6
chr13	44944489	44945032	MajorDMR-4-30900	5
chr13	44957714	44957983	MajorDMR-4-30901	2
chr13	44958497	44958593	MajorDMR-4-30902	3
chr13	44960125	44960186	MajorDMR-4-30903	2
chr13	44967597	44968239	MajorDMR-4-30904	8
chr13	44971505	44972199	MajorDMR-4-30905	13
chr13	44978854	44979793	MajorDMR-4-30906	15
chr13	44996910	44997600	MajorDMR-4-30907	5
chr13	45015538	45015817	MajorDMR-4-30908	3
chr13	45016910	45017915	MajorDMR-4-30909	4
chr13	45021260	45021670	MajorDMR-4-30910	4
chr13	45024731	45025213	MajorDMR-4-30911	4
chr13	45025984	45027830	MajorDMR-4-30912	11
chr13	45029595	45030007	MajorDMR-4-30913	2
chr13	45033193	45033381	MajorDMR-4-30914	7
chr13	45201800	45202227	MajorDMR-4-30915	7
chr13	45260696	45260839	MajorDMR-4-30916	4
chr13	45263695	45263713	MajorDMR-4-30917	2
chr13	45314483	45314713	MajorDMR-4-30918	6
chr13	45326776	45327006	MajorDMR-4-30919	5
chr13	45330146	45330588	MajorDMR-4-30920	2
chr13	45390129	45390168	MajorDMR-4-30921	3
chr13	45474950	45475132	MajorDMR-4-30922	4
chr13	45493063	45493341	MajorDMR-4-30923	9
chr13	45515254	45515439	MajorDMR-4-30924	4
chr13	45545879	45546837	MajorDMR-4-30925	5
chr13	45641804	45641958	MajorDMR-4-30926	5
chr13	45651827	45652645	MajorDMR-4-30927	6
chr13	45667277	45667311	MajorDMR-4-30928	2
chr13	45678567	45678865	MajorDMR-4-30929	5
chr13	45717626	45717923	MajorDMR-4-30930	3
chr13	45737366	45737705	MajorDMR-4-30931	10
chr13	45803268	45803814	MajorDMR-4-30932	6
chr13	45805264	45805767	MajorDMR-4-30933	6
chr13	45807162	45807193	MajorDMR-4-30934	2
chr13	45818994	45819379	MajorDMR-4-30935	6
chr13	45853807	45854778	MajorDMR-4-30936	8
chr13	45877882	45878534	MajorDMR-4-30937	11
chr13	45881051	45881086	MajorDMR-4-30938	2
chr13	45881694	45881725	MajorDMR-4-30939	2
chr13	45882934	45883559	MajorDMR-4-30940	4
chr13	45884123	45884133	MajorDMR-4-30941	2
chr13	45886250	45886403	MajorDMR-4-30942	3
chr13	45900188	45900383	MajorDMR-4-30943	2
chr13	45905081	45905505	MajorDMR-4-30944	9
chr13	45908641	45908677	MajorDMR-4-30945	2
chr13	45939384	45939418	MajorDMR-4-30946	3
chr13	45954215	45954296	MajorDMR-4-30947	2
chr13	45956304	45956628	MajorDMR-4-30948	2
chr13	45965850	45966287	MajorDMR-4-30949	4
chr13	45993179	45993327	MajorDMR-4-30950	3
chr13	46013563	46013882	MajorDMR-4-30951	3
chr13	46014389	46014687	MajorDMR-4-30952	2
chr13	46080068	46080224	MajorDMR-4-30953	3
chr13	46108942	46109230	MajorDMR-4-30954	6
chr13	46112010	46112136	MajorDMR-4-30955	2
chr13	46121683	46121749	MajorDMR-4-30956	3
chr13	46182050	46182243	MajorDMR-4-30957	2
chr13	46187602	46188030	MajorDMR-4-30958	3
chr13	46232945	46232984	MajorDMR-4-30959	2
chr13	46237296	46237525	MajorDMR-4-30960	2
chr13	46244001	46244297	MajorDMR-4-30961	17
chr13	46280940	46281433	MajorDMR-4-30962	8
chr13	46286197	46286672	MajorDMR-4-30963	3
chr13	46294214	46294373	MajorDMR-4-30964	2
chr13	46320578	46321027	MajorDMR-4-30965	4
chr13	46355655	46355744	MajorDMR-4-30966	3
chr13	46375023	46375622	MajorDMR-4-30967	9
chr13	46378627	46378649	MajorDMR-4-30968	2
chr13	46384531	46384587	MajorDMR-4-30969	2
chr13	46387203	46387257	MajorDMR-4-30970	3
chr13	46394406	46395403	MajorDMR-4-30971	14
chr13	46428203	46428451	MajorDMR-4-30972	4
chr13	46434392	46434670	MajorDMR-4-30973	4
chr13	46435856	46436046	MajorDMR-4-30974	4
chr13	46436823	46437402	MajorDMR-4-30975	5
chr13	46438832	46438919	MajorDMR-4-30976	2
chr13	46460602	46460977	MajorDMR-4-30977	6
chr13	46461570	46462580	MajorDMR-4-30978	9
chr13	46503080	46503164	MajorDMR-4-30979	2
chr13	46507068	46508617	MajorDMR-4-30980	17
chr13	46524407	46524730	MajorDMR-4-30981	2
chr13	46534412	46534846	MajorDMR-4-30982	3
chr13	46584457	46584606	MajorDMR-4-30983	5
chr13	46669603	46670107	MajorDMR-4-30984	5
chr13	46675233	46675928	MajorDMR-4-30985	6
chr13	46677008	46677339	MajorDMR-4-30986	5
chr13	46797497	46797757	MajorDMR-4-30987	3
chr13	46806767	46806838	MajorDMR-4-30988	2
chr13	46841249	46841293	MajorDMR-4-30989	2
chr13	46869221	46869396	MajorDMR-4-30990	3
chr13	46871094	46871177	MajorDMR-4-30991	2
chr13	46878041	46878483	MajorDMR-4-30992	7
chr13	46895614	46895760	MajorDMR-4-30993	6
chr13	46922075	46922412	MajorDMR-4-30994	5
chr13	46924239	46924276	MajorDMR-4-30995	2
chr13	46924898	46925384	MajorDMR-4-30996	2
chr13	46929424	46929499	MajorDMR-4-30997	3
chr13	46941794	46942101	MajorDMR-4-30998	3
chr13	46960469	46960584	MajorDMR-4-30999	2
chr13	47000041	47000311	MajorDMR-4-31000	3
chr13	47023908	47024287	MajorDMR-4-31001	3
chr13	47039527	47039903	MajorDMR-4-31002	2
chr13	47040905	47041409	MajorDMR-4-31003	2
chr13	47059165	47059175	MajorDMR-4-31004	2
chr13	47063793	47064141	MajorDMR-4-31005	4
chr13	47103485	47103927	MajorDMR-4-31006	4
chr13	47109212	47110155	MajorDMR-4-31007	6
chr13	47110791	47111050	MajorDMR-4-31008	3
chr13	47125465	47126060	MajorDMR-4-31009	4
chr13	47140666	47140898	MajorDMR-4-31010	4
chr13	47145631	47147045	MajorDMR-4-31011	15
chr13	47152524	47153116	MajorDMR-4-31012	4
chr13	47156886	47157324	MajorDMR-4-31013	2
chr13	47158051	47158563	MajorDMR-4-31014	7
chr13	47168796	47169485	MajorDMR-4-31015	6
chr13	47170696	47170944	MajorDMR-4-31016	5
chr13	47194929	47195286	MajorDMR-4-31017	3
chr13	47197660	47198122	MajorDMR-4-31018	2
chr13	47207690	47207847	MajorDMR-4-31019	3
chr13	47213346	47213503	MajorDMR-4-31020	3
chr13	47224019	47224446	MajorDMR-4-31021	2
chr13	47247706	47247775	MajorDMR-4-31022	2
chr13	47292769	47292862	MajorDMR-4-31023	2
chr13	47308112	47308762	MajorDMR-4-31024	3
chr13	47325528	47326472	MajorDMR-4-31025	11
chr13	47460943	47460977	MajorDMR-4-31026	2
chr13	47471704	47472874	MajorDMR-4-31027	18
chr13	47476529	47477164	MajorDMR-4-31028	10
chr13	47524141	47524893	MajorDMR-4-31029	5
chr13	47527206	47527269	MajorDMR-4-31030	2
chr13	47527862	47528651	MajorDMR-4-31031	5
chr13	47532978	47533222	MajorDMR-4-31032	5
chr13	47536419	47536751	MajorDMR-4-31033	3
chr13	47582208	47582832	MajorDMR-4-31034	4
chr13	47619433	47619471	MajorDMR-4-31035	3
chr13	47641777	47641793	MajorDMR-4-31036	2
chr13	47654949	47655728	MajorDMR-4-31037	10
chr13	47660094	47660721	MajorDMR-4-31038	3
chr13	47697678	47698171	MajorDMR-4-31039	5
chr13	47716015	47716936	MajorDMR-4-31040	8
chr13	47723265	47723392	MajorDMR-4-31041	3
chr13	47732378	47733190	MajorDMR-4-31042	8
chr13	47784227	47784259	MajorDMR-4-31043	2
chr13	47832758	47833193	MajorDMR-4-31044	5
chr13	47907959	47908406	MajorDMR-4-31045	11
chr13	47911934	47912271	MajorDMR-4-31046	6
chr13	47992501	47992711	MajorDMR-4-31047	2
chr13	48028616	48029191	MajorDMR-4-31048	5
chr13	48033818	48034789	MajorDMR-4-31049	6
chr13	48045774	48046029	MajorDMR-4-31050	3
chr13	48072204	48072756	MajorDMR-4-31051	7
chr13	48077978	48078059	MajorDMR-4-31052	2
chr13	48082675	48082736	MajorDMR-4-31053	2
chr13	48117453	48117764	MajorDMR-4-31054	5
chr13	48118372	48118662	MajorDMR-4-31055	2
chr13	48120099	48120596	MajorDMR-4-31056	3
chr13	48121314	48121822	MajorDMR-4-31057	5
chr13	48126995	48127236	MajorDMR-4-31058	2
chr13	48188999	48189540	MajorDMR-4-31059	3
chr13	48190903	48191256	MajorDMR-4-31060	3
chr13	48218300	48218662	MajorDMR-4-31061	2
chr13	48223875	48223897	MajorDMR-4-31062	3
chr13	48245902	48245956	MajorDMR-4-31063	2
chr13	48348109	48348136	MajorDMR-4-31064	2
chr13	48370335	48370491	MajorDMR-4-31065	2
chr13	48371136	48371169	MajorDMR-4-31066	2
chr13	48381521	48381589	MajorDMR-4-31067	2
chr13	48409775	48409896	MajorDMR-4-31068	3
chr13	48415114	48415956	MajorDMR-4-31069	7
chr13	48430540	48430562	MajorDMR-4-31070	2
chr13	48431729	48431749	MajorDMR-4-31071	2
chr13	48432794	48433897	MajorDMR-4-31072	8
chr13	48438024	48438057	MajorDMR-4-31073	2
chr13	48451547	48452161	MajorDMR-4-31074	6
chr13	48459265	48459539	MajorDMR-4-31075	19
chr13	48468092	48468520	MajorDMR-4-31076	2
chr13	48470107	48471702	MajorDMR-4-31077	10
chr13	48478623	48479053	MajorDMR-4-31078	11
chr13	48612500	48612662	MajorDMR-4-31079	6
chr13	48619854	48620012	MajorDMR-4-31080	3
chr13	48637661	48638036	MajorDMR-4-31081	3
chr13	48713185	48713330	MajorDMR-4-31082	2
chr13	48718095	48718767	MajorDMR-4-31083	7
chr13	48729935	48730592	MajorDMR-4-31084	4
chr13	48748564	48748738	MajorDMR-4-31085	2
chr13	48758351	48759040	MajorDMR-4-31086	7
chr13	48765732	48767170	MajorDMR-4-31087	15
chr13	48806028	48806558	MajorDMR-4-31088	7
chr13	48812725	48812869	MajorDMR-4-31089	2
chr13	48816723	48816738	MajorDMR-4-31090	2
chr13	48819289	48819455	MajorDMR-4-31091	2
chr13	48820014	48820116	MajorDMR-4-31092	2
chr13	48824397	48824647	MajorDMR-4-31093	3
chr13	48826142	48826404	MajorDMR-4-31094	2
chr13	48832634	48832693	MajorDMR-4-31095	2
chr13	48834147	48834293	MajorDMR-4-31096	2
chr13	48836838	48836843	MajorDMR-4-31097	2
chr13	48839388	48839624	MajorDMR-4-31098	4
chr13	48858091	48858517	MajorDMR-4-31099	8
chr13	48877027	48877054	MajorDMR-4-31100	2
chr13	48892980	48893031	MajorDMR-4-31101	2
chr13	48893547	48893801	MajorDMR-4-31102	10
chr13	48894339	48894744	MajorDMR-4-31103	12
chr13	49033828	49033866	MajorDMR-4-31104	2
chr13	49050884	49050943	MajorDMR-4-31105	2
chr13	49052756	49053030	MajorDMR-4-31106	2
chr13	49066668	49066869	MajorDMR-4-31107	3
chr13	49079003	49079286	MajorDMR-4-31108	4
chr13	49122149	49123279	MajorDMR-4-31109	4
chr13	49145237	49146026	MajorDMR-4-31110	5
chr13	49154777	49155269	MajorDMR-4-31111	2
chr13	49178813	49178831	MajorDMR-4-31112	2
chr13	49227082	49227415	MajorDMR-4-31113	3
chr13	49243314	49243462	MajorDMR-4-31114	2
chr13	49284413	49284967	MajorDMR-4-31115	4
chr13	49306768	49307647	MajorDMR-4-31116	11
chr13	49352318	49352985	MajorDMR-4-31117	6
chr13	49364007	49365326	MajorDMR-4-31118	13
chr13	49366184	49366391	MajorDMR-4-31119	4
chr13	49379790	49380236	MajorDMR-4-31120	5
chr13	49385382	49385393	MajorDMR-4-31121	2
chr13	49387744	49387811	MajorDMR-4-31122	3
chr13	49423759	49423898	MajorDMR-4-31123	5
chr13	49433405	49433541	MajorDMR-4-31124	2
chr13	49458887	49459113	MajorDMR-4-31125	3
chr13	49460024	49460030	MajorDMR-4-31126	2
chr13	49480144	49480640	MajorDMR-4-31127	3
chr13	49560099	49560374	MajorDMR-4-31128	3
chr13	49593445	49593460	MajorDMR-4-31129	2
chr13	49657016	49657879	MajorDMR-4-31130	10
chr13	49702236	49702296	MajorDMR-4-31131	3
chr13	49791996	49793544	MajorDMR-4-31132	10
chr13	49875735	49876073	MajorDMR-4-31133	3
chr13	49888130	49888625	MajorDMR-4-31134	12
chr13	49897603	49897832	MajorDMR-4-31135	7
chr13	49942050	49942194	MajorDMR-4-31136	2
chr13	49943049	49943135	MajorDMR-4-31137	2
chr13	49943847	49944185	MajorDMR-4-31138	8
chr13	49962157	49962215	MajorDMR-4-31139	2
chr13	49963404	49964178	MajorDMR-4-31140	8
chr13	49970569	49970674	MajorDMR-4-31141	4
chr13	49972271	49972542	MajorDMR-4-31142	2
chr13	49973207	49974163	MajorDMR-4-31143	3
chr13	50011033	50011150	MajorDMR-4-31144	2
chr13	50033626	50034245	MajorDMR-4-31145	3
chr13	50034824	50034871	MajorDMR-4-31146	2
chr13	50035532	50035608	MajorDMR-4-31147	2
chr13	50037163	50037303	MajorDMR-4-31148	6
chr13	50043413	50043565	MajorDMR-4-31149	4
chr13	50047565	50047580	MajorDMR-4-31150	2
chr13	50090758	50090882	MajorDMR-4-31151	4
chr13	50120578	50120747	MajorDMR-4-31152	3
chr13	50125442	50125991	MajorDMR-4-31153	4
chr13	50127509	50127619	MajorDMR-4-31154	2
chr13	50130753	50130777	MajorDMR-4-31155	2
chr13	50131834	50132482	MajorDMR-4-31156	4
chr13	50137748	50138373	MajorDMR-4-31157	5
chr13	50160669	50161494	MajorDMR-4-31158	5
chr13	50181740	50182174	MajorDMR-4-31159	7
chr13	50190536	50190585	MajorDMR-4-31160	2
chr13	50191119	50191216	MajorDMR-4-31161	2
chr13	50256368	50256578	MajorDMR-4-31162	2
chr13	50263717	50263921	MajorDMR-4-31163	2
chr13	50314579	50314627	MajorDMR-4-31164	2
chr13	50484070	50484083	MajorDMR-4-31165	2
chr13	50557552	50558036	MajorDMR-4-31166	5
chr13	50590578	50590883	MajorDMR-4-31167	3
chr13	50779929	50779970	MajorDMR-4-31168	2
chr13	50835404	50835558	MajorDMR-4-31169	4
chr13	50872116	50872584	MajorDMR-4-31170	2
chr13	50893871	50894228	MajorDMR-4-31171	2
chr13	50900595	50900652	MajorDMR-4-31172	2
chr13	50931727	50931759	MajorDMR-4-31173	2
chr13	50939253	50940334	MajorDMR-4-31174	9
chr13	50975996	50976318	MajorDMR-4-31175	3
chr13	50982195	50982897	MajorDMR-4-31176	4
chr13	51027062	51027598	MajorDMR-4-31177	5
chr13	51038488	51038534	MajorDMR-4-31178	2
chr13	51039367	51039389	MajorDMR-4-31179	2
chr13	51231072	51231775	MajorDMR-4-31180	8
chr13	51242953	51243285	MajorDMR-4-31181	3
chr13	51285478	51285765	MajorDMR-4-31182	3
chr13	51306184	51306698	MajorDMR-4-31183	7
chr13	51414226	51414314	MajorDMR-4-31184	3
chr13	51416079	51416274	MajorDMR-4-31185	6
chr13	51421115	51421275	MajorDMR-4-31186	5
chr13	51447266	51447284	MajorDMR-4-31187	2
chr13	51447854	51448496	MajorDMR-4-31188	4
chr13	51467411	51467703	MajorDMR-4-31189	4
chr13	51515437	51515761	MajorDMR-4-31190	2
chr13	51543706	51544823	MajorDMR-4-31191	8
chr13	51545351	51545971	MajorDMR-4-31192	16
chr13	51547317	51547729	MajorDMR-4-31193	3
chr13	51559008	51559027	MajorDMR-4-31194	2
chr13	51564525	51566697	MajorDMR-4-31195	25
chr13	51574903	51575014	MajorDMR-4-31196	2
chr13	51579754	51579798	MajorDMR-4-31197	2
chr13	51580779	51580947	MajorDMR-4-31198	5
chr13	51589616	51589817	MajorDMR-4-31199	5
chr13	51615748	51615958	MajorDMR-4-31200	4
chr13	51640974	51641196	MajorDMR-4-31201	2
chr13	51641906	51642154	MajorDMR-4-31202	2
chr13	51677141	51677312	MajorDMR-4-31203	2
chr13	51744590	51744905	MajorDMR-4-31204	2
chr13	51747540	51747553	MajorDMR-4-31205	2
chr13	51757518	51757911	MajorDMR-4-31206	2
chr13	51787331	51788050	MajorDMR-4-31207	9
chr13	51797431	51797545	MajorDMR-4-31208	3
chr13	51803301	51803764	MajorDMR-4-31209	7
chr13	51805981	51806092	MajorDMR-4-31210	2
chr13	51814166	51815488	MajorDMR-4-31211	9
chr13	51841898	51842061	MajorDMR-4-31212	5
chr13	51844869	51846165	MajorDMR-4-31213	13
chr13	51888874	51890084	MajorDMR-4-31214	6
chr13	51893135	51893143	MajorDMR-4-31215	2
chr13	51899481	51900188	MajorDMR-4-31216	8
chr13	51904863	51905696	MajorDMR-4-31217	7
chr13	51912414	51912444	MajorDMR-4-31218	2
chr13	51932046	51933483	MajorDMR-4-31219	10
chr13	51935006	51935160	MajorDMR-4-31220	2
chr13	51942606	51942797	MajorDMR-4-31221	2
chr13	51997183	51997364	MajorDMR-4-31222	3
chr13	52010551	52010689	MajorDMR-4-31223	2
chr13	52092966	52095029	MajorDMR-4-31224	15
chr13	52099782	52100177	MajorDMR-4-31225	4
chr13	52132029	52132155	MajorDMR-4-31226	2
chr13	52157475	52157706	MajorDMR-4-31227	2
chr13	52169431	52169633	MajorDMR-4-31228	5
chr13	52187159	52189144	MajorDMR-4-31229	14
chr13	52190670	52191579	MajorDMR-4-31230	9
chr13	52195361	52195407	MajorDMR-4-31231	5
chr13	52240153	52240521	MajorDMR-4-31232	4
chr13	52303143	52303229	MajorDMR-4-31233	6
chr13	52315994	52316775	MajorDMR-4-31234	7
chr13	52318459	52318985	MajorDMR-4-31235	4
chr13	52330544	52330722	MajorDMR-4-31236	2
chr13	52347102	52347416	MajorDMR-4-31237	8
chr13	52357645	52357776	MajorDMR-4-31238	4
chr13	52360692	52360913	MajorDMR-4-31239	5
chr13	52371829	52372411	MajorDMR-4-31240	6
chr13	52396313	52396704	MajorDMR-4-31241	4
chr13	52447658	52448070	MajorDMR-4-31242	4
chr13	52449572	52449598	MajorDMR-4-31243	2
chr13	52470484	52470688	MajorDMR-4-31244	2
chr13	52484121	52484990	MajorDMR-4-31245	15
chr13	52501369	52501657	MajorDMR-4-31246	2
chr13	52510055	52510120	MajorDMR-4-31247	3
chr13	52525028	52525581	MajorDMR-4-31248	6
chr13	52529620	52530716	MajorDMR-4-31249	17
chr13	52531448	52531961	MajorDMR-4-31250	11
chr13	52659626	52661013	MajorDMR-4-31251	6
chr13	52711662	52711952	MajorDMR-4-31252	2
chr13	52742043	52742110	MajorDMR-4-31253	2
chr13	52812309	52812315	MajorDMR-4-31254	2
chr13	52882871	52883621	MajorDMR-4-31255	6
chr13	52887293	52887825	MajorDMR-4-31256	7
chr13	52928524	52928656	MajorDMR-4-31257	8
chr13	53026229	53027161	MajorDMR-4-31258	7
chr13	53028303	53028393	MajorDMR-4-31259	2
chr13	53075764	53075827	MajorDMR-4-31260	2
chr13	53077799	53078372	MajorDMR-4-31261	7
chr13	53190046	53191096	MajorDMR-4-31262	10
chr13	53202257	53202320	MajorDMR-4-31263	3
chr13	53217752	53218248	MajorDMR-4-31264	6
chr13	53302854	53303018	MajorDMR-4-31265	5
chr13	53319139	53319489	MajorDMR-4-31266	5
chr13	53345630	53346747	MajorDMR-4-31267	10
chr13	53349816	53350069	MajorDMR-4-31268	4
chr13	53372562	53372588	MajorDMR-4-31269	2
chr13	53403263	53403735	MajorDMR-4-31270	5
chr13	53413018	53413115	MajorDMR-4-31271	2
chr13	53413845	53414404	MajorDMR-4-31272	5
chr13	53480540	53481423	MajorDMR-4-31273	29
chr13	53489640	53489895	MajorDMR-4-31274	5
chr13	53506820	53507098	MajorDMR-4-31275	5
chr13	53698921	53699162	MajorDMR-4-31276	3
chr13	53705597	53705722	MajorDMR-4-31277	3
chr13	53811289	53812190	MajorDMR-4-31278	11
chr13	53818686	53819541	MajorDMR-4-31279	4
chr13	53825734	53825987	MajorDMR-4-31280	2
chr13	53833088	53834150	MajorDMR-4-31281	8
chr13	53834711	53835063	MajorDMR-4-31282	5
chr13	53838478	53838545	MajorDMR-4-31283	2
chr13	53839640	53839938	MajorDMR-4-31284	3
chr13	53891042	53891354	MajorDMR-4-31285	3
chr13	53901026	53901313	MajorDMR-4-31286	3
chr13	53904285	53905579	MajorDMR-4-31287	11
chr13	53906980	53907371	MajorDMR-4-31288	4
chr13	53931874	53931959	MajorDMR-4-31289	3
chr13	53933390	53933593	MajorDMR-4-31290	2
chr13	53938791	53939294	MajorDMR-4-31291	4
chr13	53941590	53942066	MajorDMR-4-31292	6
chr13	53943122	53943337	MajorDMR-4-31293	2
chr13	53974153	53974661	MajorDMR-4-31294	3
chr13	53982608	53982831	MajorDMR-4-31295	8
chr13	53987252	53987467	MajorDMR-4-31296	4
chr13	53989487	53989511	MajorDMR-4-31297	2
chr13	54006295	54006407	MajorDMR-4-31298	4
chr13	54010387	54010898	MajorDMR-4-31299	4
chr13	54039292	54039755	MajorDMR-4-31300	2
chr13	54041093	54041643	MajorDMR-4-31301	3
chr13	54099316	54099362	MajorDMR-4-31302	3
chr13	54100460	54100555	MajorDMR-4-31303	3
chr13	54101813	54102206	MajorDMR-4-31304	6
chr13	54104044	54104056	MajorDMR-4-31305	2
chr13	54111505	54111749	MajorDMR-4-31306	3
chr13	54186357	54186697	MajorDMR-4-31307	3
chr13	54188015	54188034	MajorDMR-4-31308	2
chr13	54197085	54197645	MajorDMR-4-31309	3
chr13	54210040	54210498	MajorDMR-4-31310	2
chr13	54240134	54240305	MajorDMR-4-31311	2
chr13	54241231	54241844	MajorDMR-4-31312	4
chr13	54333213	54333453	MajorDMR-4-31313	2
chr13	54355825	54355895	MajorDMR-4-31314	2
chr13	54384011	54384136	MajorDMR-4-31315	2
chr13	54464976	54465387	MajorDMR-4-31316	4
chr13	54504398	54504517	MajorDMR-4-31317	2
chr13	54590636	54591133	MajorDMR-4-31318	3
chr13	54592626	54592739	MajorDMR-4-31319	2
chr13	54653002	54653024	MajorDMR-4-31320	2
chr13	54733457	54733859	MajorDMR-4-31321	3
chr13	54742204	54742594	MajorDMR-4-31322	6
chr13	54808897	54809009	MajorDMR-4-31323	4
chr13	54921453	54921825	MajorDMR-4-31324	3
chr13	54945998	54946123	MajorDMR-4-31325	2
chr13	54952417	54952458	MajorDMR-4-31326	2
chr13	55046075	55046167	MajorDMR-4-31327	2
chr13	55047121	55047218	MajorDMR-4-31328	2
chr13	55070649	55070974	MajorDMR-4-31329	5
chr13	55141424	55142398	MajorDMR-4-31330	6
chr13	55143599	55143755	MajorDMR-4-31331	2
chr13	55207632	55207961	MajorDMR-4-31332	5
chr13	55257328	55257630	MajorDMR-4-31333	6
chr13	55386810	55386897	MajorDMR-4-31334	2
chr13	55460406	55460622	MajorDMR-4-31335	3
chr13	55472225	55472626	MajorDMR-4-31336	2
chr13	55475851	55476149	MajorDMR-4-31337	4
chr13	55479159	55479930	MajorDMR-4-31338	10
chr13	55481540	55481721	MajorDMR-4-31339	4
chr13	55527907	55528065	MajorDMR-4-31340	2
chr13	55648400	55648579	MajorDMR-4-31341	4
chr13	55677676	55678866	MajorDMR-4-31342	12
chr13	55775455	55775515	MajorDMR-4-31343	3
chr13	55808616	55808663	MajorDMR-4-31344	3
chr13	55829467	55829733	MajorDMR-4-31345	5
chr13	55849952	55850057	MajorDMR-4-31346	3
chr13	56050779	56050829	MajorDMR-4-31347	2
chr13	56053522	56053759	MajorDMR-4-31348	2
chr13	56177859	56177962	MajorDMR-4-31349	2
chr13	56487165	56487256	MajorDMR-4-31350	2
chr13	56641704	56641963	MajorDMR-4-31351	6
chr13	56698311	56698432	MajorDMR-4-31352	2
chr13	56708029	56708378	MajorDMR-4-31353	3
chr13	56792411	56792777	MajorDMR-4-31354	3
chr13	56823280	56823488	MajorDMR-4-31355	2
chr13	56861604	56861615	MajorDMR-4-31356	2
chr13	56866551	56866880	MajorDMR-4-31357	5
chr13	56876414	56876437	MajorDMR-4-31358	2
chr13	57031989	57032080	MajorDMR-4-31359	2
chr13	57358692	57359028	MajorDMR-4-31360	2
chr13	57425173	57425422	MajorDMR-4-31361	3
chr13	57529981	57530276	MajorDMR-4-31362	2
chr13	57536419	57536942	MajorDMR-4-31363	3
chr13	57660321	57660393	MajorDMR-4-31364	2
chr13	57822418	57822526	MajorDMR-4-31365	2
chr13	57881061	57881126	MajorDMR-4-31366	2
chr13	57935674	57935886	MajorDMR-4-31367	2
chr13	57966598	57966673	MajorDMR-4-31368	2
chr13	58065659	58065861	MajorDMR-4-31369	2
chr13	58127639	58127784	MajorDMR-4-31370	3
chr13	58158261	58158416	MajorDMR-4-31371	2
chr13	58334948	58335243	MajorDMR-4-31372	3
chr13	58336197	58336651	MajorDMR-4-31373	3
chr13	58346255	58346378	MajorDMR-4-31374	4
chr13	58370852	58370962	MajorDMR-4-31375	2
chr13	58565219	58565298	MajorDMR-4-31376	2
chr13	58578887	58579161	MajorDMR-4-31377	4
chr13	58650308	58650618	MajorDMR-4-31378	2
chr13	58689987	58690019	MajorDMR-4-31379	2
chr13	58740401	58741147	MajorDMR-4-31380	3
chr13	58745532	58745733	MajorDMR-4-31381	3
chr13	58746665	58747027	MajorDMR-4-31382	5
chr13	58873892	58874090	MajorDMR-4-31383	3
chr13	58940123	58940890	MajorDMR-4-31384	6
chr13	58955880	58956051	MajorDMR-4-31385	2
chr13	59039748	59040014	MajorDMR-4-31386	5
chr13	59043858	59044414	MajorDMR-4-31387	3
chr13	59102744	59103249	MajorDMR-4-31388	9
chr13	59108388	59108451	MajorDMR-4-31389	3
chr13	59117821	59118849	MajorDMR-4-31390	6
chr13	59122722	59122809	MajorDMR-4-31391	2
chr13	59124938	59125060	MajorDMR-4-31392	2
chr13	59426117	59426733	MajorDMR-4-31393	3
chr13	59513439	59513824	MajorDMR-4-31394	4
chr13	59535079	59535121	MajorDMR-4-31395	2
chr13	59561020	59562040	MajorDMR-4-31396	10
chr13	59612776	59612907	MajorDMR-4-31397	3
chr13	59723957	59724349	MajorDMR-4-31398	3
chr13	59755998	59756110	MajorDMR-4-31399	3
chr13	59763441	59763624	MajorDMR-4-31400	3
chr13	59810527	59810590	MajorDMR-4-31401	2
chr13	59832379	59832504	MajorDMR-4-31402	3
chr13	59835385	59835549	MajorDMR-4-31403	4
chr13	59838184	59838428	MajorDMR-4-31404	2
chr13	59839356	59839710	MajorDMR-4-31405	8
chr13	59847214	59847512	MajorDMR-4-31406	5
chr13	59874455	59875932	MajorDMR-4-31407	12
chr13	59876837	59876941	MajorDMR-4-31408	3
chr13	59915951	59916783	MajorDMR-4-31409	7
chr13	59917402	59917711	MajorDMR-4-31410	4
chr13	59921184	59921388	MajorDMR-4-31411	3
chr13	59930809	59931232	MajorDMR-4-31412	9
chr13	59956874	59957127	MajorDMR-4-31413	3
chr13	59977285	59977624	MajorDMR-4-31414	2
chr13	60024182	60024413	MajorDMR-4-31415	3
chr13	60052505	60052544	MajorDMR-4-31416	2
chr13	60070054	60071064	MajorDMR-4-31417	13
chr13	60072114	60072378	MajorDMR-4-31418	2
chr13	60094116	60094424	MajorDMR-4-31419	3
chr13	60212219	60212539	MajorDMR-4-31420	6
chr13	60426377	60426420	MajorDMR-4-31421	2
chr13	60624281	60624955	MajorDMR-4-31422	4
chr13	60657008	60657182	MajorDMR-4-31423	3
chr13	60804416	60805136	MajorDMR-4-31424	4
chr13	60887162	60888344	MajorDMR-4-31425	12
chr13	60892648	60892681	MajorDMR-4-31426	2
chr13	60972594	60972890	MajorDMR-4-31427	2
chr13	61139211	61139628	MajorDMR-4-31428	12
chr13	61158337	61158924	MajorDMR-4-31429	9
chr13	61207509	61207715	MajorDMR-4-31430	2
chr13	61220426	61221317	MajorDMR-4-31431	8
chr13	61226069	61226848	MajorDMR-4-31432	4
chr13	61235823	61235945	MajorDMR-4-31433	2
chr13	61238519	61238986	MajorDMR-4-31434	3
chr13	61240161	61240409	MajorDMR-4-31435	2
chr13	61270268	61270442	MajorDMR-4-31436	2
chr13	61324671	61326109	MajorDMR-4-31437	8
chr13	61327240	61327357	MajorDMR-4-31438	5
chr13	61330483	61332399	MajorDMR-4-31439	15
chr13	61337239	61337790	MajorDMR-4-31440	5
chr13	61339837	61340840	MajorDMR-4-31441	5
chr13	61368999	61370177	MajorDMR-4-31442	19
chr13	61372379	61373136	MajorDMR-4-31443	7
chr13	61406093	61406334	MajorDMR-4-31444	2
chr13	61431887	61432445	MajorDMR-4-31445	3
chr13	61433694	61434019	MajorDMR-4-31446	3
chr13	61487758	61489530	MajorDMR-4-31447	8
chr13	61492926	61493259	MajorDMR-4-31448	2
chr13	61496011	61497130	MajorDMR-4-31449	9
chr13	61539972	61540091	MajorDMR-4-31450	3
chr13	61590949	61591712	MajorDMR-4-31451	22
chr13	61596146	61596270	MajorDMR-4-31452	2
chr13	61610972	61611202	MajorDMR-4-31453	4
chr13	61640120	61640138	MajorDMR-4-31454	2
chr13	61697907	61698194	MajorDMR-4-31455	4
chr13	61710282	61710558	MajorDMR-4-31456	2
chr13	61753894	61754915	MajorDMR-4-31457	9
chr13	61758252	61759688	MajorDMR-4-31458	9
chr13	61761239	61761717	MajorDMR-4-31459	3
chr13	61827689	61827806	MajorDMR-4-31460	2
chr13	61924136	61924205	MajorDMR-4-31461	2
chr13	61950567	61951327	MajorDMR-4-31462	7
chr13	61981704	61982208	MajorDMR-4-31463	3
chr13	61985409	61987641	MajorDMR-4-31464	24
chr13	61990112	61990710	MajorDMR-4-31465	3
chr13	61991457	61992512	MajorDMR-4-31466	7
chr13	61995182	61995653	MajorDMR-4-31467	6
chr13	62043617	62043967	MajorDMR-4-31468	5
chr13	62113998	62114207	MajorDMR-4-31469	2
chr13	62173747	62173902	MajorDMR-4-31470	2
chr13	62222693	62223832	MajorDMR-4-31471	5
chr13	62228278	62228766	MajorDMR-4-31472	4
chr13	62315430	62316082	MajorDMR-4-31473	4
chr13	62386551	62386936	MajorDMR-4-31474	4
chr13	62436227	62437926	MajorDMR-4-31475	14
chr13	62539952	62540124	MajorDMR-4-31476	2
chr13	62600565	62600878	MajorDMR-4-31477	2
chr13	62639567	62639751	MajorDMR-4-31478	3
chr13	62687502	62687710	MajorDMR-4-31479	3
chr13	62827475	62827493	MajorDMR-4-31480	3
chr13	62879485	62880211	MajorDMR-4-31481	4
chr13	62908198	62908364	MajorDMR-4-31482	2
chr13	62909447	62909959	MajorDMR-4-31483	6
chr13	63015661	63015991	MajorDMR-4-31484	4
chr13	63167735	63167979	MajorDMR-4-31485	2
chr13	63170682	63170931	MajorDMR-4-31486	2
chr13	63285271	63285463	MajorDMR-4-31487	2
chr13	63290810	63291129	MajorDMR-4-31488	4
chr13	63295978	63296051	MajorDMR-4-31489	2
chr13	63424526	63424714	MajorDMR-4-31490	2
chr13	63506310	63506459	MajorDMR-4-31491	2
chr13	63558936	63558951	MajorDMR-4-31492	2
chr13	63598713	63598838	MajorDMR-4-31493	2
chr13	63811989	63812622	MajorDMR-4-31494	11
chr13	63901076	63901145	MajorDMR-4-31495	2
chr13	63984178	63984445	MajorDMR-4-31496	2
chr13	64232033	64232342	MajorDMR-4-31497	2
chr13	64275022	64275269	MajorDMR-4-31498	4
chr13	64605378	64605568	MajorDMR-4-31499	2
chr13	64669179	64669343	MajorDMR-4-31500	2
chr13	64704502	64704692	MajorDMR-4-31501	2
chr13	64777398	64777412	MajorDMR-4-31502	2
chr13	64921331	64921568	MajorDMR-4-31503	2
chr13	64951262	64951500	MajorDMR-4-31504	2
chr13	65028051	65029280	MajorDMR-4-31505	5
chr13	65065371	65066869	MajorDMR-4-31506	8
chr13	65079411	65079772	MajorDMR-4-31507	5
chr13	65209884	65210269	MajorDMR-4-31508	3
chr13	65277560	65277996	MajorDMR-4-31509	2
chr13	65317560	65317737	MajorDMR-4-31510	2
chr13	65366570	65366675	MajorDMR-4-31511	2
chr13	65424663	65424711	MajorDMR-4-31512	2
chr13	65425967	65426376	MajorDMR-4-31513	3
chr13	65486088	65486202	MajorDMR-4-31514	2
chr13	65705327	65705352	MajorDMR-4-31515	2
chr13	65762748	65763263	MajorDMR-4-31516	3
chr13	65866451	65866658	MajorDMR-4-31517	2
chr13	65940328	65940863	MajorDMR-4-31518	3
chr13	66023745	66023767	MajorDMR-4-31519	2
chr13	66062692	66063157	MajorDMR-4-31520	5
chr13	66073724	66073822	MajorDMR-4-31521	2
chr13	66106158	66106978	MajorDMR-4-31522	5
chr13	66179185	66179305	MajorDMR-4-31523	2
chr13	66180436	66180945	MajorDMR-4-31524	3
chr13	66189204	66189278	MajorDMR-4-31525	3
chr13	66227784	66228506	MajorDMR-4-31526	4
chr13	66234760	66235105	MajorDMR-4-31527	2
chr13	66252176	66252743	MajorDMR-4-31528	3
chr13	66253525	66253899	MajorDMR-4-31529	2
chr13	66319814	66320008	MajorDMR-4-31530	2
chr13	66329307	66329576	MajorDMR-4-31531	2
chr13	66375812	66375973	MajorDMR-4-31532	3
chr13	66376533	66376630	MajorDMR-4-31533	4
chr13	66539901	66540423	MajorDMR-4-31534	5
chr13	66545074	66546354	MajorDMR-4-31535	15
chr13	66548940	66549007	MajorDMR-4-31536	2
chr13	66549972	66550208	MajorDMR-4-31537	3
chr13	66573275	66573578	MajorDMR-4-31538	4
chr13	66589599	66589642	MajorDMR-4-31539	2
chr13	66630047	66630633	MajorDMR-4-31540	3
chr13	66654154	66654276	MajorDMR-4-31541	4
chr13	66659687	66660320	MajorDMR-4-31542	12
chr13	66661433	66661529	MajorDMR-4-31543	2
chr13	66677006	66677345	MajorDMR-4-31544	3
chr13	66682628	66682737	MajorDMR-4-31545	2
chr13	66703359	66703370	MajorDMR-4-31546	2
chr13	66717352	66717435	MajorDMR-4-31547	2
chr13	66843770	66843829	MajorDMR-4-31548	2
chr13	66882265	66882285	MajorDMR-4-31549	2
chr13	66886819	66887073	MajorDMR-4-31550	2
chr13	66915981	66916845	MajorDMR-4-31551	7
chr13	66931642	66931831	MajorDMR-4-31552	3
chr13	66933724	66934479	MajorDMR-4-31553	5
chr13	66939006	66939396	MajorDMR-4-31554	3
chr13	66946476	66946686	MajorDMR-4-31555	4
chr13	66951187	66951299	MajorDMR-4-31556	2
chr13	66951973	66952628	MajorDMR-4-31557	3
chr13	66954515	66954581	MajorDMR-4-31558	2
chr13	66983956	66984176	MajorDMR-4-31559	2
chr13	67011909	67012720	MajorDMR-4-31560	9
chr13	67015141	67015384	MajorDMR-4-31561	3
chr13	67056444	67056542	MajorDMR-4-31562	2
chr13	67063902	67064161	MajorDMR-4-31563	3
chr13	67233732	67234317	MajorDMR-4-31564	8
chr13	67263513	67263565	MajorDMR-4-31565	4
chr13	67297713	67298015	MajorDMR-4-31566	2
chr13	67355122	67355532	MajorDMR-4-31567	3
chr13	67368538	67368645	MajorDMR-4-31568	3
chr13	67389738	67390036	MajorDMR-4-31569	3
chr13	67401644	67401918	MajorDMR-4-31570	3
chr13	67410897	67411216	MajorDMR-4-31571	7
chr13	67414630	67415490	MajorDMR-4-31572	8
chr13	67436458	67436528	MajorDMR-4-31573	2
chr13	67448095	67448166	MajorDMR-4-31574	2
chr13	67458622	67458959	MajorDMR-4-31575	2
chr13	67462525	67462597	MajorDMR-4-31576	2
chr13	67495461	67495688	MajorDMR-4-31577	5
chr13	67501420	67501517	MajorDMR-4-31578	3
chr13	67513692	67513760	MajorDMR-4-31579	2
chr13	67539558	67539744	MajorDMR-4-31580	2
chr13	67551363	67551732	MajorDMR-4-31581	2
chr13	67568191	67568575	MajorDMR-4-31582	5
chr13	67569396	67569477	MajorDMR-4-31583	4
chr13	67620684	67621105	MajorDMR-4-31584	2
chr13	67626627	67628190	MajorDMR-4-31585	12
chr13	67628754	67629111	MajorDMR-4-31586	3
chr13	67641360	67641600	MajorDMR-4-31587	2
chr13	67649288	67650928	MajorDMR-4-31588	8
chr13	67664885	67664991	MajorDMR-4-31589	2
chr13	67680726	67680795	MajorDMR-4-31590	3
chr13	67711463	67711582	MajorDMR-4-31591	4
chr13	67715040	67715442	MajorDMR-4-31592	5
chr13	67727703	67727732	MajorDMR-4-31593	2
chr13	67732623	67733059	MajorDMR-4-31594	3
chr13	67735049	67735157	MajorDMR-4-31595	2
chr13	67737105	67737625	MajorDMR-4-31596	4
chr13	67754448	67754782	MajorDMR-4-31597	3
chr13	67781099	67781124	MajorDMR-4-31598	3
chr13	67785750	67785843	MajorDMR-4-31599	2
chr13	67793642	67793688	MajorDMR-4-31600	2
chr13	67874128	67874915	MajorDMR-4-31601	5
chr13	67957807	67957961	MajorDMR-4-31602	3
chr13	67976456	67976891	MajorDMR-4-31603	2
chr13	68042648	68042795	MajorDMR-4-31604	2
chr13	68113727	68113983	MajorDMR-4-31605	3
chr13	68188390	68188570	MajorDMR-4-31606	5
chr13	68202462	68202471	MajorDMR-4-31607	2
chr13	68294609	68294706	MajorDMR-4-31608	2
chr13	68516362	68516381	MajorDMR-4-31609	2
chr13	68519206	68520304	MajorDMR-4-31610	8
chr13	68521946	68522860	MajorDMR-4-31611	6
chr13	68587509	68587594	MajorDMR-4-31612	2
chr13	68592322	68592611	MajorDMR-4-31613	4
chr13	68594502	68595417	MajorDMR-4-31614	6
chr13	68597566	68598257	MajorDMR-4-31615	6
chr13	68623466	68623768	MajorDMR-4-31616	3
chr13	68629175	68629796	MajorDMR-4-31617	6
chr13	68634202	68634232	MajorDMR-4-31618	2
chr13	68693284	68693420	MajorDMR-4-31619	2
chr13	68756071	68756177	MajorDMR-4-31620	2
chr13	68893687	68894003	MajorDMR-4-31621	2
chr13	68964950	68965148	MajorDMR-4-31622	2
chr13	68988084	68988349	MajorDMR-4-31623	2
chr13	69057335	69057367	MajorDMR-4-31624	2
chr13	69230474	69231225	MajorDMR-4-31625	3
chr13	69335135	69335364	MajorDMR-4-31626	2
chr13	69443813	69444052	MajorDMR-4-31627	3
chr13	69664818	69665275	MajorDMR-4-31628	4
chr13	69688747	69689053	MajorDMR-4-31629	3
chr13	69689595	69690004	MajorDMR-4-31630	3
chr13	69710395	69711076	MajorDMR-4-31631	4
chr13	69715967	69716507	MajorDMR-4-31632	4
chr13	69779971	69780035	MajorDMR-4-31633	2
chr13	70071126	70071295	MajorDMR-4-31634	2
chr13	70111490	70111651	MajorDMR-4-31635	7
chr13	70193649	70193814	MajorDMR-4-31636	3
chr13	70607939	70608267	MajorDMR-4-31637	4
chr13	70608840	70609020	MajorDMR-4-31638	3
chr13	70680996	70681318	MajorDMR-4-31639	5
chr13	70682923	70683128	MajorDMR-4-31640	9
chr13	70790149	70790441	MajorDMR-4-31641	4
chr13	70798068	70798496	MajorDMR-4-31642	8
chr13	70815957	70817052	MajorDMR-4-31643	6
chr13	70829741	70830318	MajorDMR-4-31644	13
chr13	70843698	70844176	MajorDMR-4-31645	2
chr13	71093973	71093980	MajorDMR-4-31646	2
chr13	71160073	71160544	MajorDMR-4-31647	3
chr13	71187076	71187198	MajorDMR-4-31648	2
chr13	71187769	71187887	MajorDMR-4-31649	3
chr13	71264865	71264984	MajorDMR-4-31650	3
chr13	71278952	71279138	MajorDMR-4-31651	3
chr13	71399147	71399614	MajorDMR-4-31652	4
chr13	71402685	71402826	MajorDMR-4-31653	3
chr13	71403912	71404181	MajorDMR-4-31654	4
chr13	71597592	71598293	MajorDMR-4-31655	6
chr13	71624176	71624230	MajorDMR-4-31656	2
chr13	71768687	71768720	MajorDMR-4-31657	2
chr13	71841604	71842080	MajorDMR-4-31658	4
chr13	71866188	71866223	MajorDMR-4-31659	4
chr13	71879520	71880271	MajorDMR-4-31660	9
chr13	71950189	71950442	MajorDMR-4-31661	3
chr13	72030750	72031167	MajorDMR-4-31662	6
chr13	72097937	72099376	MajorDMR-4-31663	23
chr13	72102659	72102685	MajorDMR-4-31664	2
chr13	72105079	72105112	MajorDMR-4-31665	2
chr13	72167138	72167152	MajorDMR-4-31666	2
chr13	72169248	72169872	MajorDMR-4-31667	4
chr13	72176650	72177131	MajorDMR-4-31668	2
chr13	72187139	72187380	MajorDMR-4-31669	2
chr13	72209980	72210987	MajorDMR-4-31670	7
chr13	72389480	72389493	MajorDMR-4-31671	2
chr13	72422473	72422605	MajorDMR-4-31672	2
chr13	72449230	72449524	MajorDMR-4-31673	3
chr13	72450035	72450588	MajorDMR-4-31674	8
chr13	72485595	72485682	MajorDMR-4-31675	3
chr13	72518093	72518132	MajorDMR-4-31676	2
chr13	72617228	72617321	MajorDMR-4-31677	2
chr13	72618466	72618501	MajorDMR-4-31678	2
chr13	72760335	72760395	MajorDMR-4-31679	2
chr13	72761110	72761493	MajorDMR-4-31680	4
chr13	72971590	72971837	MajorDMR-4-31681	2
chr13	72972743	72973065	MajorDMR-4-31682	3
chr13	72992828	72992914	MajorDMR-4-31683	2
chr13	73042863	73043929	MajorDMR-4-31684	7
chr13	73047502	73047881	MajorDMR-4-31685	5
chr13	73078314	73078871	MajorDMR-4-31686	4
chr13	73148173	73148283	MajorDMR-4-31687	2
chr13	73154303	73154328	MajorDMR-4-31688	2
chr13	73225374	73225604	MajorDMR-4-31689	2
chr13	73272899	73273380	MajorDMR-4-31690	3
chr13	73340420	73340485	MajorDMR-4-31691	2
chr13	73342683	73342975	MajorDMR-4-31692	7
chr13	73439477	73439848	MajorDMR-4-31693	3
chr13	73528424	73528723	MajorDMR-4-31694	8
chr13	73582770	73583384	MajorDMR-4-31695	8
chr13	73585553	73586439	MajorDMR-4-31696	9
chr13	73682103	73682458	MajorDMR-4-31697	4
chr13	73736622	73736865	MajorDMR-4-31698	6
chr13	73744243	73744287	MajorDMR-4-31699	2
chr13	73770564	73770773	MajorDMR-4-31700	2
chr13	73858038	73858088	MajorDMR-4-31701	2
chr13	73858647	73859273	MajorDMR-4-31702	12
chr13	73860065	73860326	MajorDMR-4-31703	3
chr13	73892128	73892563	MajorDMR-4-31704	5
chr13	73908333	73908951	MajorDMR-4-31705	6
chr13	73954779	73954801	MajorDMR-4-31706	2
chr13	74040553	74040713	MajorDMR-4-31707	4
chr13	74125271	74125684	MajorDMR-4-31708	9
chr13	74192999	74193301	MajorDMR-4-31709	3
chr13	74205594	74205780	MajorDMR-4-31710	2
chr13	74236604	74236672	MajorDMR-4-31711	2
chr13	74296654	74297461	MajorDMR-4-31712	6
chr13	74314497	74314738	MajorDMR-4-31713	2
chr13	74315429	74315473	MajorDMR-4-31714	2
chr13	74317262	74317614	MajorDMR-4-31715	3
chr13	74336312	74336478	MajorDMR-4-31716	3
chr13	74453388	74454163	MajorDMR-4-31717	6
chr13	74531974	74532506	MajorDMR-4-31718	8
chr13	74544577	74544842	MajorDMR-4-31719	5
chr13	74558394	74558928	MajorDMR-4-31720	10
chr13	74610177	74610623	MajorDMR-4-31721	6
chr13	74630500	74630871	MajorDMR-4-31722	6
chr13	74667378	74667550	MajorDMR-4-31723	2
chr13	74696971	74697013	MajorDMR-4-31724	2
chr13	74719607	74719666	MajorDMR-4-31725	2
chr13	74765679	74765734	MajorDMR-4-31726	2
chr13	74794867	74795211	MajorDMR-4-31727	4
chr13	74802215	74802370	MajorDMR-4-31728	2
chr13	74867285	74867979	MajorDMR-4-31729	7
chr13	74876021	74876822	MajorDMR-4-31730	5
chr13	74904132	74904382	MajorDMR-4-31731	4
chr13	74929270	74929278	MajorDMR-4-31732	2
chr13	74959933	74960162	MajorDMR-4-31733	2
chr13	74980524	74981110	MajorDMR-4-31734	6
chr13	75185792	75186272	MajorDMR-4-31735	2
chr13	75199552	75199856	MajorDMR-4-31736	2
chr13	75225791	75225873	MajorDMR-4-31737	3
chr13	75226615	75226810	MajorDMR-4-31738	4
chr13	75299698	75300571	MajorDMR-4-31739	8
chr13	75539392	75539491	MajorDMR-4-31740	2
chr13	75552462	75553125	MajorDMR-4-31741	8
chr13	75584909	75586417	MajorDMR-4-31742	11
chr13	75598510	75598938	MajorDMR-4-31743	3
chr13	75731760	75731858	MajorDMR-4-31744	2
chr13	75770037	75770263	MajorDMR-4-31745	3
chr13	75812892	75812910	MajorDMR-4-31746	2
chr13	75813823	75814104	MajorDMR-4-31747	3
chr13	75875017	75875117	MajorDMR-4-31748	2
chr13	75879326	75879356	MajorDMR-4-31749	2
chr13	75948892	75948976	MajorDMR-4-31750	2
chr13	76004427	76004974	MajorDMR-4-31751	6
chr13	76039202	76039328	MajorDMR-4-31752	4
chr13	76053577	76054133	MajorDMR-4-31753	9
chr13	76065252	76066088	MajorDMR-4-31754	5
chr13	76081285	76081377	MajorDMR-4-31755	4
chr13	76132437	76133199	MajorDMR-4-31756	5
chr13	76207567	76208124	MajorDMR-4-31757	6
chr13	76208770	76209734	MajorDMR-4-31758	14
chr13	76211561	76212640	MajorDMR-4-31759	15
chr13	76214382	76214739	MajorDMR-4-31760	2
chr13	76219091	76219292	MajorDMR-4-31761	2
chr13	76227141	76227213	MajorDMR-4-31762	2
chr13	76267849	76269131	MajorDMR-4-31763	10
chr13	76269670	76270527	MajorDMR-4-31764	7
chr13	76281057	76281071	MajorDMR-4-31765	2
chr13	76307594	76307716	MajorDMR-4-31766	5
chr13	76333721	76334145	MajorDMR-4-31767	7
chr13	76334812	76335751	MajorDMR-4-31768	8
chr13	76336332	76336871	MajorDMR-4-31769	6
chr13	76337786	76337869	MajorDMR-4-31770	2
chr13	76338383	76339960	MajorDMR-4-31771	8
chr13	76361877	76362773	MajorDMR-4-31772	9
chr13	76363274	76364008	MajorDMR-4-31773	7
chr13	76372869	76373475	MajorDMR-4-31774	7
chr13	76374756	76374999	MajorDMR-4-31775	7
chr13	76375751	76375851	MajorDMR-4-31776	2
chr13	76376383	76377784	MajorDMR-4-31777	14
chr13	76378706	76380706	MajorDMR-4-31778	14
chr13	76381233	76382494	MajorDMR-4-31779	10
chr13	76385787	76386160	MajorDMR-4-31780	4
chr13	76393692	76394060	MajorDMR-4-31781	2
chr13	76395589	76395745	MajorDMR-4-31782	2
chr13	76396807	76396867	MajorDMR-4-31783	2
chr13	76399420	76399788	MajorDMR-4-31784	5
chr13	76427339	76427427	MajorDMR-4-31785	4
chr13	76427995	76430189	MajorDMR-4-31786	18
chr13	76437050	76437471	MajorDMR-4-31787	3
chr13	76450143	76450603	MajorDMR-4-31788	4
chr13	76520517	76520817	MajorDMR-4-31789	2
chr13	76568626	76568944	MajorDMR-4-31790	3
chr13	76621652	76621797	MajorDMR-4-31791	2
chr13	76668290	76668982	MajorDMR-4-31792	6
chr13	76673940	76674187	MajorDMR-4-31793	5
chr13	76734666	76735145	MajorDMR-4-31794	5
chr13	76738513	76739773	MajorDMR-4-31795	8
chr13	76817023	76817320	MajorDMR-4-31796	7
chr13	76824039	76824944	MajorDMR-4-31797	5
chr13	76947603	76948554	MajorDMR-4-31798	4
chr13	76953993	76954325	MajorDMR-4-31799	3
chr13	77012670	77013619	MajorDMR-4-31800	8
chr13	77014122	77014167	MajorDMR-4-31801	4
chr13	77122400	77122787	MajorDMR-4-31802	2
chr13	77125585	77125613	MajorDMR-4-31803	2
chr13	77127189	77127603	MajorDMR-4-31804	7
chr13	77183685	77184143	MajorDMR-4-31805	3
chr13	77237778	77237993	MajorDMR-4-31806	2
chr13	77255921	77256056	MajorDMR-4-31807	3
chr13	77285780	77285791	MajorDMR-4-31808	2
chr13	77370240	77370359	MajorDMR-4-31809	3
chr13	77373007	77373053	MajorDMR-4-31810	3
chr13	77381867	77382078	MajorDMR-4-31811	4
chr13	77386496	77387019	MajorDMR-4-31812	4
chr13	77399166	77399639	MajorDMR-4-31813	3
chr13	77404889	77405352	MajorDMR-4-31814	10
chr13	77546720	77546965	MajorDMR-4-31815	2
chr13	77581021	77581301	MajorDMR-4-31816	2
chr13	77592507	77592875	MajorDMR-4-31817	3
chr13	77599582	77599629	MajorDMR-4-31818	4
chr13	77605718	77606338	MajorDMR-4-31819	6
chr13	77616429	77616703	MajorDMR-4-31820	6
chr13	77632447	77632476	MajorDMR-4-31821	2
chr13	77662982	77663122	MajorDMR-4-31822	3
chr13	77720844	77720953	MajorDMR-4-31823	2
chr13	77750688	77750699	MajorDMR-4-31824	2
chr13	77753113	77753229	MajorDMR-4-31825	2
chr13	77797311	77797323	MajorDMR-4-31826	2
chr13	77828621	77828627	MajorDMR-4-31827	2
chr13	77878285	77878466	MajorDMR-4-31828	3
chr13	77948619	77949139	MajorDMR-4-31829	3
chr13	77963233	77963574	MajorDMR-4-31830	3
chr13	77964547	77964980	MajorDMR-4-31831	4
chr13	77973214	77973359	MajorDMR-4-31832	2
chr13	77990703	77991313	MajorDMR-4-31833	7
chr13	77992811	77992955	MajorDMR-4-31834	4
chr13	77997391	77997698	MajorDMR-4-31835	5
chr13	78049940	78049986	MajorDMR-4-31836	2
chr13	78064114	78064192	MajorDMR-4-31837	2
chr13	78118948	78119886	MajorDMR-4-31838	4
chr13	78153227	78153295	MajorDMR-4-31839	2
chr13	78154421	78154441	MajorDMR-4-31840	2
chr13	78164674	78164931	MajorDMR-4-31841	2
chr13	78234120	78234450	MajorDMR-4-31842	5
chr13	78249511	78249977	MajorDMR-4-31843	4
chr13	78295167	78295352	MajorDMR-4-31844	4
chr13	78302482	78302847	MajorDMR-4-31845	3
chr13	78304072	78304085	MajorDMR-4-31846	2
chr13	78373575	78373951	MajorDMR-4-31847	3
chr13	78374520	78374588	MajorDMR-4-31848	2
chr13	78540752	78540833	MajorDMR-4-31849	3
chr13	78652465	78652537	MajorDMR-4-31850	2
chr13	78712200	78712264	MajorDMR-4-31851	2
chr13	78777755	78778161	MajorDMR-4-31852	2
chr13	78815539	78815721	MajorDMR-4-31853	2
chr13	79016990	79017181	MajorDMR-4-31854	2
chr13	79050747	79050763	MajorDMR-4-31855	2
chr13	79051353	79051435	MajorDMR-4-31856	2
chr13	79103071	79103378	MajorDMR-4-31857	2
chr13	79114639	79114753	MajorDMR-4-31858	3
chr13	79127746	79127810	MajorDMR-4-31859	2
chr13	79190956	79191540	MajorDMR-4-31860	6
chr13	79266497	79266703	MajorDMR-4-31861	3
chr13	79284001	79284061	MajorDMR-4-31862	2
chr13	79662722	79662808	MajorDMR-4-31863	3
chr13	79827273	79827774	MajorDMR-4-31864	5
chr13	79838609	79839188	MajorDMR-4-31865	3
chr13	79869958	79870614	MajorDMR-4-31866	4
chr13	79871177	79871492	MajorDMR-4-31867	2
chr13	79881363	79881623	MajorDMR-4-31868	4
chr13	79882387	79882429	MajorDMR-4-31869	4
chr13	79890946	79890978	MajorDMR-4-31870	2
chr13	79925820	79926215	MajorDMR-4-31871	4
chr13	79935516	79935675	MajorDMR-4-31872	2
chr13	79944866	79945089	MajorDMR-4-31873	2
chr13	79948814	79949330	MajorDMR-4-31874	4
chr13	79950994	79951155	MajorDMR-4-31875	3
chr13	79958642	79959003	MajorDMR-4-31876	2
chr13	79977609	79977883	MajorDMR-4-31877	2
chr13	80007131	80008269	MajorDMR-4-31878	19
chr13	80009373	80009839	MajorDMR-4-31879	4
chr13	80017089	80017110	MajorDMR-4-31880	2
chr13	80019855	80020647	MajorDMR-4-31881	13
chr13	80021402	80021458	MajorDMR-4-31882	2
chr13	80025879	80025936	MajorDMR-4-31883	2
chr13	80026856	80027081	MajorDMR-4-31884	3
chr13	80052110	80052667	MajorDMR-4-31885	4
chr13	80056933	80057454	MajorDMR-4-31886	6
chr13	80058020	80059285	MajorDMR-4-31887	12
chr13	80059877	80060230	MajorDMR-4-31888	3
chr13	80060989	80061140	MajorDMR-4-31889	4
chr13	80066031	80066694	MajorDMR-4-31890	5
chr13	80067730	80067967	MajorDMR-4-31891	4
chr13	80075624	80076599	MajorDMR-4-31892	9
chr13	80077428	80077519	MajorDMR-4-31893	2
chr13	80079388	80079518	MajorDMR-4-31894	4
chr13	80080377	80081203	MajorDMR-4-31895	6
chr13	80081815	80081915	MajorDMR-4-31896	2
chr13	80085271	80085410	MajorDMR-4-31897	2
chr13	80086497	80086533	MajorDMR-4-31898	2
chr13	80091261	80092057	MajorDMR-4-31899	5
chr13	80098988	80099779	MajorDMR-4-31900	5
chr13	80114914	80115389	MajorDMR-4-31901	2
chr13	80167493	80168030	MajorDMR-4-31902	3
chr13	80181342	80181571	MajorDMR-4-31903	2
chr13	80199297	80199379	MajorDMR-4-31904	3
chr13	80211077	80211468	MajorDMR-4-31905	6
chr13	80216765	80217065	MajorDMR-4-31906	3
chr13	80236905	80237140	MajorDMR-4-31907	3
chr13	80277598	80278086	MajorDMR-4-31908	5
chr13	80291688	80291728	MajorDMR-4-31909	2
chr13	80298056	80298554	MajorDMR-4-31910	2
chr13	80349283	80349604	MajorDMR-4-31911	2
chr13	80351226	80351473	MajorDMR-4-31912	2
chr13	80354853	80354888	MajorDMR-4-31913	2
chr13	80356176	80357071	MajorDMR-4-31914	10
chr13	80405900	80406309	MajorDMR-4-31915	5
chr13	80422741	80423788	MajorDMR-4-31916	12
chr13	80425885	80426382	MajorDMR-4-31917	6
chr13	80448312	80449042	MajorDMR-4-31918	5
chr13	80480580	80480686	MajorDMR-4-31919	2
chr13	80482320	80483434	MajorDMR-4-31920	8
chr13	80569979	80570332	MajorDMR-4-31921	3
chr13	80610918	80611184	MajorDMR-4-31922	3
chr13	80611837	80611843	MajorDMR-4-31923	2
chr13	80615164	80615351	MajorDMR-4-31924	2
chr13	80621541	80621773	MajorDMR-4-31925	6
chr13	80627989	80628288	MajorDMR-4-31926	7
chr13	80629389	80630550	MajorDMR-4-31927	11
chr13	80632813	80632834	MajorDMR-4-31928	2
chr13	80646178	80646321	MajorDMR-4-31929	2
chr13	80680422	80680942	MajorDMR-4-31930	4
chr13	80690000	80690287	MajorDMR-4-31931	2
chr13	80692775	80693346	MajorDMR-4-31932	6
chr13	80712285	80713250	MajorDMR-4-31933	8
chr13	80721532	80721887	MajorDMR-4-31934	3
chr13	80731601	80731833	MajorDMR-4-31935	3
chr13	80736073	80736515	MajorDMR-4-31936	8
chr13	80737909	80738188	MajorDMR-4-31937	4
chr13	80743530	80743836	MajorDMR-4-31938	2
chr13	80748129	80748589	MajorDMR-4-31939	3
chr13	80751760	80752676	MajorDMR-4-31940	15
chr13	80754499	80755681	MajorDMR-4-31941	9
chr13	80785822	80785928	MajorDMR-4-31942	2
chr13	80810004	80810073	MajorDMR-4-31943	2
chr13	80817711	80819043	MajorDMR-4-31944	7
chr13	80821144	80821528	MajorDMR-4-31945	10
chr13	80822975	80823619	MajorDMR-4-31946	7
chr13	80824309	80824981	MajorDMR-4-31947	6
chr13	80870711	80870806	MajorDMR-4-31948	2
chr13	80882348	80883169	MajorDMR-4-31949	14
chr13	80900713	80901473	MajorDMR-4-31950	3
chr13	80908227	80908460	MajorDMR-4-31951	3
chr13	80943579	80943632	MajorDMR-4-31952	2
chr13	81044315	81044893	MajorDMR-4-31953	3
chr13	81051287	81051309	MajorDMR-4-31954	2
chr13	81113596	81113961	MajorDMR-4-31955	2
chr13	81136560	81136720	MajorDMR-4-31956	5
chr13	81146986	81147468	MajorDMR-4-31957	2
chr13	81159994	81160416	MajorDMR-4-31958	9
chr13	81168079	81168094	MajorDMR-4-31959	2
chr13	81188901	81189508	MajorDMR-4-31960	6
chr13	81195061	81196057	MajorDMR-4-31961	5
chr13	81196898	81196908	MajorDMR-4-31962	2
chr13	81228816	81228875	MajorDMR-4-31963	2
chr13	81229434	81229445	MajorDMR-4-31964	2
chr13	81230642	81230774	MajorDMR-4-31965	2
chr13	81304035	81304129	MajorDMR-4-31966	2
chr13	81314244	81314496	MajorDMR-4-31967	2
chr13	81383220	81383417	MajorDMR-4-31968	5
chr13	81458967	81459030	MajorDMR-4-31969	2
chr13	81466084	81466767	MajorDMR-4-31970	3
chr13	81469198	81470009	MajorDMR-4-31971	3
chr13	81486649	81487119	MajorDMR-4-31972	2
chr13	81495800	81495822	MajorDMR-4-31973	2
chr13	81496328	81496340	MajorDMR-4-31974	2
chr13	81498769	81499050	MajorDMR-4-31975	5
chr13	81528788	81529502	MajorDMR-4-31976	5
chr13	81539112	81539128	MajorDMR-4-31977	2
chr13	81615744	81616119	MajorDMR-4-31978	3
chr13	81617765	81618653	MajorDMR-4-31979	3
chr13	81627360	81627416	MajorDMR-4-31980	2
chr13	81635118	81635919	MajorDMR-4-31981	12
chr13	81720901	81720968	MajorDMR-4-31982	6
chr13	81845354	81846075	MajorDMR-4-31983	3
chr13	81878309	81878693	MajorDMR-4-31984	2
chr13	82183333	82183618	MajorDMR-4-31985	3
chr13	82189100	82189608	MajorDMR-4-31986	5
chr13	82208452	82209917	MajorDMR-4-31987	8
chr13	82227724	82227875	MajorDMR-4-31988	2
chr13	82262193	82262356	MajorDMR-4-31989	4
chr13	82297079	82297129	MajorDMR-4-31990	2
chr13	82348343	82348508	MajorDMR-4-31991	2
chr13	82355348	82356005	MajorDMR-4-31992	4
chr13	82357853	82358398	MajorDMR-4-31993	3
chr13	82399450	82400817	MajorDMR-4-31994	8
chr13	82420441	82421813	MajorDMR-4-31995	20
chr13	82422898	82422978	MajorDMR-4-31996	2
chr13	82504091	82504158	MajorDMR-4-31997	2
chr13	82509121	82509149	MajorDMR-4-31998	2
chr13	82600993	82601048	MajorDMR-4-31999	2
chr13	82636771	82637144	MajorDMR-4-32000	4
chr13	82737733	82737790	MajorDMR-4-32001	2
chr13	82795742	82795761	MajorDMR-4-32002	2
chr13	82842534	82842573	MajorDMR-4-32003	2
chr13	82846082	82846163	MajorDMR-4-32004	3
chr13	82860186	82860412	MajorDMR-4-32005	5
chr13	82886460	82886685	MajorDMR-4-32006	5
chr13	82924438	82924502	MajorDMR-4-32007	2
chr13	83024474	83024585	MajorDMR-4-32008	2
chr13	83063752	83063882	MajorDMR-4-32009	2
chr13	83099014	83100091	MajorDMR-4-32010	6
chr13	83127216	83127282	MajorDMR-4-32011	2
chr13	83187244	83187338	MajorDMR-4-32012	3
chr13	83289116	83289477	MajorDMR-4-32013	2
chr13	83312487	83313886	MajorDMR-4-32014	11
chr13	83390670	83390993	MajorDMR-4-32015	5
chr13	83417609	83417721	MajorDMR-4-32016	2
chr13	83631683	83631983	MajorDMR-4-32017	2
chr13	83667648	83667930	MajorDMR-4-32018	2
chr13	83775779	83775814	MajorDMR-4-32019	2
chr13	84051047	84051067	MajorDMR-4-32020	2
chr13	84332399	84333329	MajorDMR-4-32021	6
chr13	84336938	84337037	MajorDMR-4-32022	2
chr13	84349165	84349413	MajorDMR-4-32023	3
chr13	84378449	84378796	MajorDMR-4-32024	3
chr13	84404118	84404123	MajorDMR-4-32025	2
chr13	84411161	84411191	MajorDMR-4-32026	2
chr13	84411815	84412953	MajorDMR-4-32027	12
chr13	84413879	84414100	MajorDMR-4-32028	2
chr13	84419470	84419506	MajorDMR-4-32029	2
chr13	84554558	84554735	MajorDMR-4-32030	5
chr13	84638155	84638493	MajorDMR-4-32031	4
chr13	84680366	84680636	MajorDMR-4-32032	2
chr13	84683429	84683916	MajorDMR-4-32033	4
chr13	84782263	84782996	MajorDMR-4-32034	7
chr13	84811444	84811842	MajorDMR-4-32035	4
chr13	84812890	84813056	MajorDMR-4-32036	2
chr13	84868769	84868966	MajorDMR-4-32037	3
chr13	84916953	84917089	MajorDMR-4-32038	2
chr13	84925146	84925494	MajorDMR-4-32039	4
chr13	84936907	84937997	MajorDMR-4-32040	8
chr13	84955127	84955420	MajorDMR-4-32041	6
chr13	84979223	84979915	MajorDMR-4-32042	3
chr13	84985984	84985998	MajorDMR-4-32043	2
chr13	85022645	85022734	MajorDMR-4-32044	2
chr13	85101071	85101198	MajorDMR-4-32045	2
chr13	85103017	85103289	MajorDMR-4-32046	2
chr13	85112763	85112815	MajorDMR-4-32047	2
chr13	85132430	85132668	MajorDMR-4-32048	4
chr13	85195789	85195847	MajorDMR-4-32049	2
chr13	85242393	85242571	MajorDMR-4-32050	2
chr13	85265340	85266559	MajorDMR-4-32051	6
chr13	85267095	85267269	MajorDMR-4-32052	5
chr13	85269788	85269826	MajorDMR-4-32053	2
chr13	85284716	85285110	MajorDMR-4-32054	2
chr13	85389577	85389747	MajorDMR-4-32055	2
chr13	85511678	85511689	MajorDMR-4-32056	3
chr13	85747826	85747836	MajorDMR-4-32057	2
chr13	85762951	85763357	MajorDMR-4-32058	4
chr13	85853039	85853403	MajorDMR-4-32059	2
chr13	86047106	86047712	MajorDMR-4-32060	4
chr13	86084853	86085110	MajorDMR-4-32061	2
chr13	86109762	86110143	MajorDMR-4-32062	2
chr13	86393747	86394148	MajorDMR-4-32063	3
chr13	86592879	86593483	MajorDMR-4-32064	4
chr13	86596771	86597055	MajorDMR-4-32065	3
chr13	86740213	86740380	MajorDMR-4-32066	3
chr13	86759075	86759235	MajorDMR-4-32067	4
chr13	86929549	86929556	MajorDMR-4-32068	2
chr13	86939815	86939974	MajorDMR-4-32069	2
chr13	86957955	86958287	MajorDMR-4-32070	2
chr13	86964934	86964984	MajorDMR-4-32071	2
chr13	86965656	86965807	MajorDMR-4-32072	2
chr13	86977495	86977587	MajorDMR-4-32073	2
chr13	87113989	87114075	MajorDMR-4-32074	3
chr13	87114741	87114749	MajorDMR-4-32075	2
chr13	87170713	87170860	MajorDMR-4-32076	2
chr13	87291775	87292606	MajorDMR-4-32077	6
chr13	87352738	87352759	MajorDMR-4-32078	2
chr13	87366649	87366960	MajorDMR-4-32079	6
chr13	87375820	87375905	MajorDMR-4-32080	3
chr13	87377028	87377156	MajorDMR-4-32081	3
chr13	87428987	87428996	MajorDMR-4-32082	2
chr13	87478245	87479560	MajorDMR-4-32083	16
chr13	87523262	87523294	MajorDMR-4-32084	3
chr13	87776311	87777091	MajorDMR-4-32085	6
chr13	88062292	88062372	MajorDMR-4-32086	2
chr13	88104816	88104832	MajorDMR-4-32087	2
chr13	88156390	88156409	MajorDMR-4-32088	2
chr13	88179898	88180796	MajorDMR-4-32089	6
chr13	88327816	88328576	MajorDMR-4-32090	14
chr13	88329150	88329617	MajorDMR-4-32091	8
chr13	88334053	88334510	MajorDMR-4-32092	2
chr13	88348646	88348915	MajorDMR-4-32093	2
chr13	88377416	88377469	MajorDMR-4-32094	2
chr13	88400872	88401597	MajorDMR-4-32095	3
chr13	88431355	88432487	MajorDMR-4-32096	6
chr13	88479249	88480003	MajorDMR-4-32097	3
chr13	88519583	88520126	MajorDMR-4-32098	7
chr13	88538406	88538593	MajorDMR-4-32099	2
chr13	88617128	88617159	MajorDMR-4-32100	3
chr13	88756810	88757283	MajorDMR-4-32101	3
chr13	89009395	89009477	MajorDMR-4-32102	2
chr13	89049391	89049572	MajorDMR-4-32103	3
chr13	89056989	89057374	MajorDMR-4-32104	6
chr13	89062512	89062667	MajorDMR-4-32105	2
chr13	89063688	89064158	MajorDMR-4-32106	5
chr13	89113196	89113444	MajorDMR-4-32107	5
chr13	89134294	89134415	MajorDMR-4-32108	2
chr13	89149575	89149899	MajorDMR-4-32109	2
chr13	89235805	89235978	MajorDMR-4-32110	2
chr13	89279407	89279579	MajorDMR-4-32111	3
chr13	89326709	89327117	MajorDMR-4-32112	3
chr13	89380317	89380387	MajorDMR-4-32113	2
chr13	89470078	89470097	MajorDMR-4-32114	2
chr13	89509760	89510208	MajorDMR-4-32115	3
chr13	89511286	89511309	MajorDMR-4-32116	2
chr13	89512004	89512810	MajorDMR-4-32117	5
chr13	89514145	89514775	MajorDMR-4-32118	4
chr13	89515655	89515706	MajorDMR-4-32119	2
chr13	89572297	89572493	MajorDMR-4-32120	3
chr13	89589862	89589951	MajorDMR-4-32121	3
chr13	89595088	89595240	MajorDMR-4-32122	3
chr13	89599416	89599619	MajorDMR-4-32123	2
chr13	89814963	89816424	MajorDMR-4-32124	31
chr13	89943711	89943740	MajorDMR-4-32125	2
chr13	90035068	90035755	MajorDMR-4-32126	6
chr13	90053974	90054033	MajorDMR-4-32127	2
chr13	90167262	90167339	MajorDMR-4-32128	2
chr13	90280255	90280470	MajorDMR-4-32129	2
chr13	90324867	90325041	MajorDMR-4-32130	2
chr13	90338666	90338671	MajorDMR-4-32131	2
chr13	90352247	90352563	MajorDMR-4-32132	5
chr13	90358278	90358826	MajorDMR-4-32133	3
chr13	90365873	90366060	MajorDMR-4-32134	2
chr13	90368468	90368488	MajorDMR-4-32135	2
chr13	90592099	90592381	MajorDMR-4-32136	4
chr13	90810264	90810383	MajorDMR-4-32137	2
chr13	90840226	90840578	MajorDMR-4-32138	3
chr13	90930300	90930743	MajorDMR-4-32139	4
chr13	90979261	90979351	MajorDMR-4-32140	3
chr13	90982706	90982884	MajorDMR-4-32141	4
chr13	91021295	91021620	MajorDMR-4-32142	4
chr13	91067624	91068974	MajorDMR-4-32143	7
chr13	91080864	91081113	MajorDMR-4-32144	5
chr13	91097735	91097973	MajorDMR-4-32145	2
chr13	91185428	91186013	MajorDMR-4-32146	4
chr13	91186977	91187286	MajorDMR-4-32147	5
chr13	91205801	91206674	MajorDMR-4-32148	5
chr13	91207204	91207848	MajorDMR-4-32149	3
chr13	91208829	91210554	MajorDMR-4-32150	12
chr13	91223714	91223859	MajorDMR-4-32151	4
chr13	91224680	91225152	MajorDMR-4-32152	2
chr13	91257229	91257451	MajorDMR-4-32153	2
chr13	91318000	91318200	MajorDMR-4-32154	2
chr13	91327208	91327495	MajorDMR-4-32155	3
chr13	91328716	91329245	MajorDMR-4-32156	5
chr13	91338699	91339766	MajorDMR-4-32157	8
chr13	91342752	91343039	MajorDMR-4-32158	4
chr13	91361724	91362081	MajorDMR-4-32159	2
chr13	91385853	91386449	MajorDMR-4-32160	4
chr13	91391545	91392013	MajorDMR-4-32161	4
chr13	91392641	91393468	MajorDMR-4-32162	3
chr13	91417794	91417871	MajorDMR-4-32163	3
chr13	91421631	91421812	MajorDMR-4-32164	3
chr13	91450836	91450904	MajorDMR-4-32165	3
chr13	91468701	91468949	MajorDMR-4-32166	4
chr13	91477790	91477805	MajorDMR-4-32167	2
chr13	91525582	91525843	MajorDMR-4-32168	2
chr13	91663549	91664432	MajorDMR-4-32169	7
chr13	91756678	91757139	MajorDMR-4-32170	6
chr13	91785247	91785291	MajorDMR-4-32171	3
chr13	91826674	91827180	MajorDMR-4-32172	13
chr13	91830595	91830980	MajorDMR-4-32173	2
chr13	91836601	91836843	MajorDMR-4-32174	4
chr13	91865065	91865192	MajorDMR-4-32175	3
chr13	91868044	91868511	MajorDMR-4-32176	7
chr13	91869197	91870121	MajorDMR-4-32177	5
chr13	91871428	91871974	MajorDMR-4-32178	3
chr13	91874783	91874985	MajorDMR-4-32179	2
chr13	91879490	91879916	MajorDMR-4-32180	2
chr13	91881602	91881668	MajorDMR-4-32181	2
chr13	91884459	91884847	MajorDMR-4-32182	3
chr13	91885688	91885937	MajorDMR-4-32183	3
chr13	91889346	91889393	MajorDMR-4-32184	2
chr13	91894229	91894307	MajorDMR-4-32185	3
chr13	91895393	91895406	MajorDMR-4-32186	2
chr13	91979448	91979715	MajorDMR-4-32187	2
chr13	91997816	91997849	MajorDMR-4-32188	2
chr13	92068832	92068992	MajorDMR-4-32189	2
chr13	92168319	92168346	MajorDMR-4-32190	2
chr13	92215988	92216075	MajorDMR-4-32191	2
chr13	92220862	92221048	MajorDMR-4-32192	2
chr13	92271936	92272275	MajorDMR-4-32193	2
chr13	92328941	92329168	MajorDMR-4-32194	3
chr13	92367085	92367157	MajorDMR-4-32195	3
chr13	92419798	92420236	MajorDMR-4-32196	6
chr13	92421866	92422145	MajorDMR-4-32197	3
chr13	92430158	92430416	MajorDMR-4-32198	4
chr13	92456598	92458313	MajorDMR-4-32199	8
chr13	92463812	92464295	MajorDMR-4-32200	3
chr13	92467858	92468017	MajorDMR-4-32201	3
chr13	92493379	92493780	MajorDMR-4-32202	7
chr13	92496090	92496505	MajorDMR-4-32203	3
chr13	92507192	92507273	MajorDMR-4-32204	2
chr13	92512423	92512672	MajorDMR-4-32205	3
chr13	92532604	92532853	MajorDMR-4-32206	2
chr13	92543704	92543766	MajorDMR-4-32207	2
chr13	92589729	92590094	MajorDMR-4-32208	2
chr13	92598275	92598283	MajorDMR-4-32209	2
chr13	92660384	92660970	MajorDMR-4-32210	13
chr13	92673213	92673255	MajorDMR-4-32211	2
chr13	92680449	92680479	MajorDMR-4-32212	2
chr13	92726315	92726366	MajorDMR-4-32213	2
chr13	92787077	92787113	MajorDMR-4-32214	2
chr13	92848986	92849356	MajorDMR-4-32215	11
chr13	92849987	92850123	MajorDMR-4-32216	4
chr13	92874647	92874785	MajorDMR-4-32217	2
chr13	92935690	92935853	MajorDMR-4-32218	2
chr13	92975395	92975472	MajorDMR-4-32219	2
chr13	93050660	93050999	MajorDMR-4-32220	2
chr13	93055238	93055244	MajorDMR-4-32221	2
chr13	93103003	93103867	MajorDMR-4-32222	5
chr13	93106980	93107317	MajorDMR-4-32223	2
chr13	93109837	93110645	MajorDMR-4-32224	6
chr13	93115237	93115391	MajorDMR-4-32225	2
chr13	93140462	93141082	MajorDMR-4-32226	5
chr13	93157575	93158078	MajorDMR-4-32227	3
chr13	93164158	93164237	MajorDMR-4-32228	2
chr13	93222229	93222487	MajorDMR-4-32229	3
chr13	93274994	93277123	MajorDMR-4-32230	18
chr13	93316248	93316304	MajorDMR-4-32231	4
chr13	93319556	93320187	MajorDMR-4-32232	3
chr13	93321759	93322524	MajorDMR-4-32233	9
chr13	93354038	93354296	MajorDMR-4-32234	2
chr13	93356781	93357244	MajorDMR-4-32235	2
chr13	93481298	93481377	MajorDMR-4-32236	2
chr13	93508550	93508696	MajorDMR-4-32237	3
chr13	93671655	93672380	MajorDMR-4-32238	3
chr13	93698486	93698900	MajorDMR-4-32239	5
chr13	93711855	93712566	MajorDMR-4-32240	4
chr13	93760219	93761066	MajorDMR-4-32241	5
chr13	93896212	93897531	MajorDMR-4-32242	18
chr13	93907264	93907495	MajorDMR-4-32243	4
chr13	93917153	93918144	MajorDMR-4-32244	6
chr13	93942355	93942702	MajorDMR-4-32245	3
chr13	93957785	93957816	MajorDMR-4-32246	2
chr13	93994899	93995627	MajorDMR-4-32247	6
chr13	94066389	94066949	MajorDMR-4-32248	3
chr13	94151936	94152859	MajorDMR-4-32249	7
chr13	94167088	94167093	MajorDMR-4-32250	2
chr13	94182314	94182389	MajorDMR-4-32251	2
chr13	94184223	94184677	MajorDMR-4-32252	5
chr13	94186571	94187203	MajorDMR-4-32253	7
chr13	94252934	94253001	MajorDMR-4-32254	4
chr13	94272350	94272405	MajorDMR-4-32255	2
chr13	94276677	94276837	MajorDMR-4-32256	2
chr13	94287844	94288246	MajorDMR-4-32257	5
chr13	94301618	94302187	MajorDMR-4-32258	4
chr13	94305669	94307398	MajorDMR-4-32259	22
chr13	94308009	94308186	MajorDMR-4-32260	3
chr13	94350980	94351473	MajorDMR-4-32261	5
chr13	94403111	94403191	MajorDMR-4-32262	2
chr13	94512184	94512569	MajorDMR-4-32263	3
chr13	94513324	94513352	MajorDMR-4-32264	2
chr13	94514302	94514667	MajorDMR-4-32265	3
chr13	94521193	94521453	MajorDMR-4-32266	4
chr13	94537842	94538210	MajorDMR-4-32267	3
chr13	94572171	94572348	MajorDMR-4-32268	3
chr13	94572911	94572945	MajorDMR-4-32269	2
chr13	94574175	94575053	MajorDMR-4-32270	6
chr13	94578686	94579152	MajorDMR-4-32271	3
chr13	94579740	94580170	MajorDMR-4-32272	2
chr13	94588977	94589259	MajorDMR-4-32273	6
chr13	94599364	94600148	MajorDMR-4-32274	9
chr13	94607847	94607997	MajorDMR-4-32275	2
chr13	94608982	94609182	MajorDMR-4-32276	4
chr13	94671160	94671461	MajorDMR-4-32277	3
chr13	94700037	94700536	MajorDMR-4-32278	3
chr13	94716315	94716680	MajorDMR-4-32279	4
chr13	94717393	94717423	MajorDMR-4-32280	2
chr13	94738580	94739114	MajorDMR-4-32281	4
chr13	94744776	94744907	MajorDMR-4-32282	3
chr13	94773857	94774259	MajorDMR-4-32283	2
chr13	94814718	94815546	MajorDMR-4-32284	4
chr13	94841034	94841602	MajorDMR-4-32285	7
chr13	94845315	94845845	MajorDMR-4-32286	3
chr13	94863168	94863248	MajorDMR-4-32287	5
chr13	94873786	94874301	MajorDMR-4-32288	3
chr13	94877046	94877386	MajorDMR-4-32289	3
chr13	94880089	94881616	MajorDMR-4-32290	7
chr13	94885767	94885926	MajorDMR-4-32291	3
chr13	94889724	94890483	MajorDMR-4-32292	6
chr13	94954300	94954345	MajorDMR-4-32293	2
chr13	94981526	94982358	MajorDMR-4-32294	8
chr13	94995108	94995813	MajorDMR-4-32295	11
chr13	95003733	95004439	MajorDMR-4-32296	8
chr13	95005491	95006373	MajorDMR-4-32297	7
chr13	95007732	95008097	MajorDMR-4-32298	2
chr13	95064203	95064278	MajorDMR-4-32299	2
chr13	95083980	95084078	MajorDMR-4-32300	2
chr13	95157721	95157853	MajorDMR-4-32301	4
chr13	95168308	95168697	MajorDMR-4-32302	2
chr13	95202742	95203339	MajorDMR-4-32303	8
chr13	95214976	95215005	MajorDMR-4-32304	3
chr13	95248963	95249031	MajorDMR-4-32305	6
chr13	95255581	95255653	MajorDMR-4-32306	2
chr13	95313776	95314013	MajorDMR-4-32307	4
chr13	95357207	95357936	MajorDMR-4-32308	6
chr13	95367904	95368336	MajorDMR-4-32309	2
chr13	95624062	95624101	MajorDMR-4-32310	2
chr13	95626381	95626394	MajorDMR-4-32311	2
chr13	95725129	95725513	MajorDMR-4-32312	3
chr13	95999959	96000357	MajorDMR-4-32313	3
chr13	96033348	96035356	MajorDMR-4-32314	14
chr13	96036067	96036170	MajorDMR-4-32315	2
chr13	96039013	96039061	MajorDMR-4-32316	2
chr13	96057100	96057209	MajorDMR-4-32317	2
chr13	96096386	96096536	MajorDMR-4-32318	4
chr13	96099043	96100205	MajorDMR-4-32319	26
chr13	96129987	96130477	MajorDMR-4-32320	5
chr13	96154539	96154715	MajorDMR-4-32321	2
chr13	96162059	96162448	MajorDMR-4-32322	3
chr13	96226085	96226150	MajorDMR-4-32323	2
chr13	96231760	96232169	MajorDMR-4-32324	4
chr13	96303186	96303247	MajorDMR-4-32325	2
chr13	96379314	96379356	MajorDMR-4-32326	2
chr13	96443570	96443833	MajorDMR-4-32327	3
chr13	96445493	96445547	MajorDMR-4-32328	2
chr13	96473103	96473125	MajorDMR-4-32329	2
chr13	96559363	96559394	MajorDMR-4-32330	2
chr13	96663800	96664623	MajorDMR-4-32331	3
chr13	96671791	96672064	MajorDMR-4-32332	2
chr13	96728232	96728261	MajorDMR-4-32333	2
chr13	96787513	96787534	MajorDMR-4-32334	2
chr13	96793431	96793456	MajorDMR-4-32335	2
chr13	96855409	96855910	MajorDMR-4-32336	3
chr13	96899602	96899641	MajorDMR-4-32337	2
chr13	96914523	96914867	MajorDMR-4-32338	3
chr13	96917684	96917914	MajorDMR-4-32339	3
chr13	96963973	96963996	MajorDMR-4-32340	2
chr13	96987616	96988164	MajorDMR-4-32341	6
chr13	97043918	97044177	MajorDMR-4-32342	5
chr13	97046189	97046623	MajorDMR-4-32343	4
chr13	97055199	97055316	MajorDMR-4-32344	2
chr13	97072998	97073539	MajorDMR-4-32345	3
chr13	97074281	97074452	MajorDMR-4-32346	3
chr13	97091634	97091735	MajorDMR-4-32347	3
chr13	97143187	97144107	MajorDMR-4-32348	7
chr13	97147216	97147445	MajorDMR-4-32349	2
chr13	97192986	97193012	MajorDMR-4-32350	2
chr13	97195204	97195884	MajorDMR-4-32351	5
chr13	97233764	97233819	MajorDMR-4-32352	4
chr13	97358362	97358497	MajorDMR-4-32353	2
chr13	97364890	97365020	MajorDMR-4-32354	4
chr13	97374347	97374381	MajorDMR-4-32355	2
chr13	97399271	97399587	MajorDMR-4-32356	2
chr13	97508339	97508537	MajorDMR-4-32357	2
chr13	97509315	97509753	MajorDMR-4-32358	2
chr13	97586779	97587081	MajorDMR-4-32359	2
chr13	97589431	97589460	MajorDMR-4-32360	2
chr13	97592561	97592634	MajorDMR-4-32361	2
chr13	97638061	97638406	MajorDMR-4-32362	3
chr13	97643497	97644028	MajorDMR-4-32363	4
chr13	97654977	97655448	MajorDMR-4-32364	3
chr13	97668683	97669125	MajorDMR-4-32365	20
chr13	97675857	97676033	MajorDMR-4-32366	3
chr13	97686306	97686764	MajorDMR-4-32367	4
chr13	97690116	97690209	MajorDMR-4-32368	2
chr13	97695606	97696494	MajorDMR-4-32369	5
chr13	97704383	97704559	MajorDMR-4-32370	2
chr13	97728873	97729543	MajorDMR-4-32371	13
chr13	97734569	97734706	MajorDMR-4-32372	2
chr13	97735277	97736130	MajorDMR-4-32373	8
chr13	97745804	97746968	MajorDMR-4-32374	11
chr13	97764920	97765471	MajorDMR-4-32375	5
chr13	97772239	97772992	MajorDMR-4-32376	4
chr13	97776692	97777356	MajorDMR-4-32377	6
chr13	97778389	97779153	MajorDMR-4-32378	7
chr13	97792090	97792638	MajorDMR-4-32379	7
chr13	97793150	97793656	MajorDMR-4-32380	3
chr13	97844171	97844546	MajorDMR-4-32381	3
chr13	97877994	97878434	MajorDMR-4-32382	9
chr13	97887701	97888571	MajorDMR-4-32383	18
chr13	97891951	97892064	MajorDMR-4-32384	3
chr13	97893310	97893641	MajorDMR-4-32385	2
chr13	97896474	97896963	MajorDMR-4-32386	2
chr13	97898723	97899102	MajorDMR-4-32387	8
chr13	97910257	97910637	MajorDMR-4-32388	4
chr13	97911208	97911663	MajorDMR-4-32389	2
chr13	97913841	97915081	MajorDMR-4-32390	10
chr13	97919422	97920264	MajorDMR-4-32391	6
chr13	97929090	97929547	MajorDMR-4-32392	5
chr13	97931107	97931293	MajorDMR-4-32393	3
chr13	97971443	97971617	MajorDMR-4-32394	5
chr13	97973532	97975676	MajorDMR-4-32395	15
chr13	97991387	97991840	MajorDMR-4-32396	2
chr13	98008211	98008522	MajorDMR-4-32397	2
chr13	98012884	98012973	MajorDMR-4-32398	3
chr13	98017110	98018033	MajorDMR-4-32399	9
chr13	98019481	98019644	MajorDMR-4-32400	2
chr13	98026358	98028785	MajorDMR-4-32401	38
chr13	98033073	98033934	MajorDMR-4-32402	4
chr13	98034687	98034971	MajorDMR-4-32403	6
chr13	98059691	98060284	MajorDMR-4-32404	7
chr13	98075619	98075919	MajorDMR-4-32405	5
chr13	98082977	98083462	MajorDMR-4-32406	4
chr13	98091058	98092034	MajorDMR-4-32407	5
chr13	98113527	98113568	MajorDMR-4-32408	2
chr13	98139481	98140354	MajorDMR-4-32409	10
chr13	98173275	98173446	MajorDMR-4-32410	2
chr13	98205091	98205569	MajorDMR-4-32411	2
chr13	98218276	98218984	MajorDMR-4-32412	6
chr13	98220391	98220444	MajorDMR-4-32413	2
chr13	98222221	98222368	MajorDMR-4-32414	8
chr13	98287912	98288504	MajorDMR-4-32415	5
chr13	98339125	98339324	MajorDMR-4-32416	4
chr13	98377238	98377330	MajorDMR-4-32417	2
chr13	98380155	98380409	MajorDMR-4-32418	3
chr13	98396636	98397098	MajorDMR-4-32419	3
chr13	98450865	98450936	MajorDMR-4-32420	7
chr13	98452803	98452856	MajorDMR-4-32421	2
chr13	98460489	98460683	MajorDMR-4-32422	2
chr13	98484945	98485107	MajorDMR-4-32423	3
chr13	98486790	98486816	MajorDMR-4-32424	3
chr13	98536920	98538141	MajorDMR-4-32425	9
chr13	98543911	98543978	MajorDMR-4-32426	2
chr13	98546234	98546450	MajorDMR-4-32427	6
chr13	98556885	98557628	MajorDMR-4-32428	8
chr13	98615842	98616102	MajorDMR-4-32429	4
chr13	98616761	98616771	MajorDMR-4-32430	2
chr13	98620273	98621561	MajorDMR-4-32431	8
chr13	98659388	98659522	MajorDMR-4-32432	5
chr13	98682011	98682551	MajorDMR-4-32433	14
chr13	98741090	98742277	MajorDMR-4-32434	6
chr13	98752628	98752898	MajorDMR-4-32435	6
chr13	98761578	98762250	MajorDMR-4-32436	5
chr13	98763207	98763301	MajorDMR-4-32437	3
chr13	98819320	98819821	MajorDMR-4-32438	5
chr13	98832549	98832717	MajorDMR-4-32439	2
chr13	98839060	98840764	MajorDMR-4-32440	20
chr13	98851355	98851424	MajorDMR-4-32441	2
chr13	98859355	98859886	MajorDMR-4-32442	3
chr13	98860468	98860900	MajorDMR-4-32443	5
chr13	98862795	98862929	MajorDMR-4-32444	9
chr13	98865231	98866307	MajorDMR-4-32445	10
chr13	98866839	98867771	MajorDMR-4-32446	8
chr13	98905361	98906876	MajorDMR-4-32447	15
chr13	98907480	98907612	MajorDMR-4-32448	5
chr13	98909513	98909648	MajorDMR-4-32449	2
chr13	98911605	98912419	MajorDMR-4-32450	7
chr13	98912978	98913486	MajorDMR-4-32451	3
chr13	98913992	98914034	MajorDMR-4-32452	2
chr13	98918068	98918533	MajorDMR-4-32453	6
chr13	98954694	98955159	MajorDMR-4-32454	4
chr13	98955838	98955877	MajorDMR-4-32455	2
chr13	98958194	98958709	MajorDMR-4-32456	6
chr13	98960168	98962899	MajorDMR-4-32457	41
chr13	98963780	98963991	MajorDMR-4-32458	3
chr13	98965024	98965108	MajorDMR-4-32459	3
chr13	98966820	98969547	MajorDMR-4-32460	27
chr13	98973546	98973914	MajorDMR-4-32461	4
chr13	98974811	98975385	MajorDMR-4-32462	13
chr13	98977599	98977680	MajorDMR-4-32463	3
chr13	98978601	98979677	MajorDMR-4-32464	6
chr13	98987118	98988176	MajorDMR-4-32465	8
chr13	98992187	98993684	MajorDMR-4-32466	20
chr13	98995675	98997582	MajorDMR-4-32467	18
chr13	99070724	99072248	MajorDMR-4-32468	24
chr13	99084673	99084706	MajorDMR-4-32469	2
chr13	99112164	99113163	MajorDMR-4-32470	18
chr13	99117729	99117842	MajorDMR-4-32471	3
chr13	99128824	99128994	MajorDMR-4-32472	7
chr13	99136548	99137162	MajorDMR-4-32473	6
chr13	99139024	99139044	MajorDMR-4-32474	2
chr13	99156109	99156223	MajorDMR-4-32475	4
chr13	99161890	99162214	MajorDMR-4-32476	4
chr13	99165633	99166356	MajorDMR-4-32477	6
chr13	99173735	99174982	MajorDMR-4-32478	19
chr13	99185766	99186506	MajorDMR-4-32479	13
chr13	99188997	99189239	MajorDMR-4-32480	11
chr13	99218186	99218759	MajorDMR-4-32481	3
chr13	99230120	99230255	MajorDMR-4-32482	3
chr13	99284972	99285307	MajorDMR-4-32483	2
chr13	99316392	99316614	MajorDMR-4-32484	10
chr13	99342629	99342745	MajorDMR-4-32485	3
chr13	99349706	99350147	MajorDMR-4-32486	5
chr13	99405235	99405295	MajorDMR-4-32487	3
chr13	99435181	99435568	MajorDMR-4-32488	2
chr13	99449052	99449840	MajorDMR-4-32489	19
chr13	99477510	99477920	MajorDMR-4-32490	2
chr13	99491445	99491525	MajorDMR-4-32491	3
chr13	99498943	99499945	MajorDMR-4-32492	10
chr13	99510666	99511026	MajorDMR-4-32493	3
chr13	99517672	99517806	MajorDMR-4-32494	2
chr13	99530250	99530375	MajorDMR-4-32495	3
chr13	99532371	99532922	MajorDMR-4-32496	4
chr13	99538758	99539331	MajorDMR-4-32497	5
chr13	99542712	99542815	MajorDMR-4-32498	4
chr13	99552551	99552839	MajorDMR-4-32499	4
chr13	99594692	99594782	MajorDMR-4-32500	3
chr13	99596613	99597490	MajorDMR-4-32501	7
chr13	99611870	99612964	MajorDMR-4-32502	11
chr13	99629184	99629665	MajorDMR-4-32503	4
chr13	99662738	99663403	MajorDMR-4-32504	8
chr13	99694058	99694106	MajorDMR-4-32505	4
chr13	99705901	99706242	MajorDMR-4-32506	4
chr13	99725367	99725443	MajorDMR-4-32507	2
chr13	99776946	99778098	MajorDMR-4-32508	12
chr13	99829324	99829427	MajorDMR-4-32509	3
chr13	99838979	99839037	MajorDMR-4-32510	3
chr13	99867858	99867888	MajorDMR-4-32511	2
chr13	99870082	99870139	MajorDMR-4-32512	2
chr13	99957618	99957706	MajorDMR-4-32513	4
chr13	99963556	99963654	MajorDMR-4-32514	3
chr13	99964778	99965490	MajorDMR-4-32515	6
chr13	99970934	99972760	MajorDMR-4-32516	13
chr13	99974672	99975316	MajorDMR-4-32517	6
chr13	99975897	99976107	MajorDMR-4-32518	2
chr13	100004096	100004203	MajorDMR-4-32519	4
chr13	100056015	100056130	MajorDMR-4-32520	3
chr13	100066663	100066962	MajorDMR-4-32521	4
chr13	100084972	100085456	MajorDMR-4-32522	18
chr13	100222952	100223360	MajorDMR-4-32523	2
chr13	100227324	100228479	MajorDMR-4-32524	22
chr13	100239381	100239424	MajorDMR-4-32525	5
chr13	100310161	100310726	MajorDMR-4-32526	15
chr13	100392420	100393064	MajorDMR-4-32527	18
chr13	100401944	100402484	MajorDMR-4-32528	9
chr13	100410474	100411005	MajorDMR-4-32529	9
chr13	100423842	100423869	MajorDMR-4-32530	2
chr13	100425065	100425084	MajorDMR-4-32531	2
chr13	100464993	100465225	MajorDMR-4-32532	3
chr13	100481620	100481652	MajorDMR-4-32533	2
chr13	100499468	100499834	MajorDMR-4-32534	2
chr13	100506756	100506834	MajorDMR-4-32535	5
chr13	100507778	100508065	MajorDMR-4-32536	5
chr13	100578043	100579083	MajorDMR-4-32537	32
chr13	100591056	100591352	MajorDMR-4-32538	8
chr13	100596103	100597002	MajorDMR-4-32539	9
chr13	100617519	100617700	MajorDMR-4-32540	3
chr13	100627928	100627957	MajorDMR-4-32541	2
chr13	100628832	100628946	MajorDMR-4-32542	2
chr13	100862430	100862479	MajorDMR-4-32543	2
chr13	100863004	100863479	MajorDMR-4-32544	4
chr13	101029424	101029476	MajorDMR-4-32545	2
chr13	101081219	101081560	MajorDMR-4-32546	3
chr13	101163868	101166864	MajorDMR-4-32547	41
chr13	101192176	101192220	MajorDMR-4-32548	4
chr13	101195100	101195106	MajorDMR-4-32549	2
chr13	101237464	101237491	MajorDMR-4-32550	2
chr13	101241199	101241990	MajorDMR-4-32551	11
chr13	101243804	101245291	MajorDMR-4-32552	17
chr13	101296900	101297100	MajorDMR-4-32553	2
chr13	101320174	101320442	MajorDMR-4-32554	4
chr13	101349327	101350225	MajorDMR-4-32555	8
chr13	101360321	101360582	MajorDMR-4-32556	2
chr13	101363733	101364344	MajorDMR-4-32557	6
chr13	101405744	101405905	MajorDMR-4-32558	4
chr13	101416686	101417473	MajorDMR-4-32559	10
chr13	101424785	101425127	MajorDMR-4-32560	3
chr13	101426697	101426953	MajorDMR-4-32561	2
chr13	101442063	101442398	MajorDMR-4-32562	2
chr13	101481346	101481430	MajorDMR-4-32563	2
chr13	101482493	101482643	MajorDMR-4-32564	4
chr13	101488028	101488403	MajorDMR-4-32565	6
chr13	101489011	101489238	MajorDMR-4-32566	4
chr13	101513285	101513360	MajorDMR-4-32567	2
chr13	101533379	101533960	MajorDMR-4-32568	6
chr13	101573559	101573624	MajorDMR-4-32569	2
chr13	101604782	101605418	MajorDMR-4-32570	9
chr13	101610082	101610335	MajorDMR-4-32571	3
chr13	101610992	101612064	MajorDMR-4-32572	10
chr13	101657962	101657972	MajorDMR-4-32573	2
chr13	101680985	101681252	MajorDMR-4-32574	2
chr13	101717632	101717955	MajorDMR-4-32575	7
chr13	101756674	101756785	MajorDMR-4-32576	2
chr13	101762624	101762936	MajorDMR-4-32577	2
chr13	101797817	101797822	MajorDMR-4-32578	2
chr13	101803342	101803522	MajorDMR-4-32579	2
chr13	101830924	101831244	MajorDMR-4-32580	7
chr13	101910406	101910610	MajorDMR-4-32581	2
chr13	102022249	102023147	MajorDMR-4-32582	4
chr13	102061602	102061670	MajorDMR-4-32583	2
chr13	102135222	102135408	MajorDMR-4-32584	5
chr13	102213325	102213514	MajorDMR-4-32585	3
chr13	102224921	102225088	MajorDMR-4-32586	5
chr13	102348338	102348379	MajorDMR-4-32587	4
chr13	102363155	102363171	MajorDMR-4-32588	2
chr13	102363787	102363817	MajorDMR-4-32589	2
chr13	102427129	102427303	MajorDMR-4-32590	4
chr13	102430605	102430634	MajorDMR-4-32591	2
chr13	102432372	102432382	MajorDMR-4-32592	2
chr13	102433159	102433803	MajorDMR-4-32593	7
chr13	102501350	102501779	MajorDMR-4-32594	5
chr13	102598126	102598659	MajorDMR-4-32595	4
chr13	102649409	102649419	MajorDMR-4-32596	2
chr13	102656276	102656915	MajorDMR-4-32597	3
chr13	102880166	102880618	MajorDMR-4-32598	2
chr13	102889085	102889793	MajorDMR-4-32599	13
chr13	102892601	102892804	MajorDMR-4-32600	2
chr13	102908779	102909338	MajorDMR-4-32601	7
chr13	102911936	102913295	MajorDMR-4-32602	16
chr13	102980994	102981366	MajorDMR-4-32603	4
chr13	102985379	102985835	MajorDMR-4-32604	5
chr13	102986427	102986678	MajorDMR-4-32605	3
chr13	102987369	102987453	MajorDMR-4-32606	2
chr13	102996477	102996616	MajorDMR-4-32607	3
chr13	103000149	103001563	MajorDMR-4-32608	10
chr13	103005867	103006098	MajorDMR-4-32609	4
chr13	103038920	103039107	MajorDMR-4-32610	4
chr13	103042339	103042580	MajorDMR-4-32611	3
chr13	103047863	103048064	MajorDMR-4-32612	4
chr13	103066387	103066552	MajorDMR-4-32613	6
chr13	103106059	103106463	MajorDMR-4-32614	6
chr13	103113114	103113354	MajorDMR-4-32615	10
chr13	103117716	103118008	MajorDMR-4-32616	4
chr13	103118809	103119397	MajorDMR-4-32617	4
chr13	103144428	103145250	MajorDMR-4-32618	5
chr13	103221486	103221745	MajorDMR-4-32619	8
chr13	103241660	103242152	MajorDMR-4-32620	7
chr13	103303693	103303728	MajorDMR-4-32621	2
chr13	103325894	103325914	MajorDMR-4-32622	2
chr13	103333338	103335114	MajorDMR-4-32623	10
chr13	103340659	103340849	MajorDMR-4-32624	4
chr13	103341530	103341914	MajorDMR-4-32625	5
chr13	103345372	103346027	MajorDMR-4-32626	13
chr13	103346666	103348096	MajorDMR-4-32627	11
chr13	103378517	103378843	MajorDMR-4-32628	5
chr13	103400744	103401775	MajorDMR-4-32629	4
chr13	103409215	103409282	MajorDMR-4-32630	3
chr13	103426668	103426703	MajorDMR-4-32631	2
chr13	103432018	103432536	MajorDMR-4-32632	6
chr13	103453380	103453506	MajorDMR-4-32633	3
chr13	103461853	103461894	MajorDMR-4-32634	2
chr13	103466617	103466622	MajorDMR-4-32635	2
chr13	103514594	103514694	MajorDMR-4-32636	4
chr13	103532013	103532464	MajorDMR-4-32637	12
chr13	103614161	103614491	MajorDMR-4-32638	4
chr13	103624423	103625135	MajorDMR-4-32639	5
chr13	103638315	103638412	MajorDMR-4-32640	4
chr13	103659169	103659832	MajorDMR-4-32641	13
chr13	103690318	103690778	MajorDMR-4-32642	8
chr13	103691334	103691350	MajorDMR-4-32643	2
chr13	103702634	103702985	MajorDMR-4-32644	7
chr13	103787505	103787547	MajorDMR-4-32645	2
chr13	103808701	103809118	MajorDMR-4-32646	4
chr13	103831339	103832450	MajorDMR-4-32647	9
chr13	103854625	103854764	MajorDMR-4-32648	2
chr13	103859022	103859090	MajorDMR-4-32649	3
chr13	103877257	103877300	MajorDMR-4-32650	2
chr13	103923035	103923638	MajorDMR-4-32651	3
chr13	103954231	103954880	MajorDMR-4-32652	3
chr13	103960988	103962376	MajorDMR-4-32653	11
chr13	103973898	103974063	MajorDMR-4-32654	3
chr13	103987549	103987624	MajorDMR-4-32655	2
chr13	104019100	104019192	MajorDMR-4-32656	2
chr13	104024940	104025097	MajorDMR-4-32657	3
chr13	104147559	104147823	MajorDMR-4-32658	2
chr13	104193673	104193791	MajorDMR-4-32659	2
chr13	104254509	104254872	MajorDMR-4-32660	5
chr13	104284976	104285450	MajorDMR-4-32661	6
chr13	104356073	104356143	MajorDMR-4-32662	2
chr13	104503952	104504985	MajorDMR-4-32663	17
chr13	104517814	104517825	MajorDMR-4-32664	2
chr13	104605725	104606898	MajorDMR-4-32665	18
chr13	104621914	104622151	MajorDMR-4-32666	3
chr13	104724474	104724544	MajorDMR-4-32667	2
chr13	104739216	104739232	MajorDMR-4-32668	2
chr13	104817499	104817519	MajorDMR-4-32669	2
chr13	104832793	104833139	MajorDMR-4-32670	4
chr13	104907431	104907959	MajorDMR-4-32671	5
chr13	105134199	105134699	MajorDMR-4-32672	4
chr13	105227708	105227881	MajorDMR-4-32673	3
chr13	105253642	105254404	MajorDMR-4-32674	4
chr13	105286054	105286629	MajorDMR-4-32675	4
chr13	105300754	105301415	MajorDMR-4-32676	21
chr13	105308252	105308911	MajorDMR-4-32677	4
chr13	105310996	105311255	MajorDMR-4-32678	2
chr13	105311916	105312058	MajorDMR-4-32679	2
chr13	105335601	105335990	MajorDMR-4-32680	5
chr13	105447163	105447383	MajorDMR-4-32681	3
chr13	105547612	105548281	MajorDMR-4-32682	6
chr13	105569616	105569655	MajorDMR-4-32683	2
chr13	105570173	105570563	MajorDMR-4-32684	4
chr13	105572969	105573411	MajorDMR-4-32685	2
chr13	105580612	105580622	MajorDMR-4-32686	2
chr13	105627823	105627917	MajorDMR-4-32687	2
chr13	105636841	105636941	MajorDMR-4-32688	2
chr13	105641863	105642720	MajorDMR-4-32689	9
chr13	105645811	105646552	MajorDMR-4-32690	7
chr13	105668321	105668880	MajorDMR-4-32691	4
chr13	105712424	105712753	MajorDMR-4-32692	6
chr13	105744254	105744850	MajorDMR-4-32693	9
chr13	105791657	105792584	MajorDMR-4-32694	21
chr13	105799696	105800203	MajorDMR-4-32695	3
chr13	105848538	105848727	MajorDMR-4-32696	4
chr13	105944471	105944478	MajorDMR-4-32697	2
chr13	105948831	105948936	MajorDMR-4-32698	2
chr13	106022739	106023328	MajorDMR-4-32699	3
chr13	106191001	106191074	MajorDMR-4-32700	2
chr13	106199370	106199464	MajorDMR-4-32701	3
chr13	106251607	106251893	MajorDMR-4-32702	3
chr13	106255408	106256192	MajorDMR-4-32703	7
chr13	106307393	106307601	MajorDMR-4-32704	3
chr13	106340135	106340579	MajorDMR-4-32705	7
chr13	106341114	106341317	MajorDMR-4-32706	3
chr13	106359117	106361135	MajorDMR-4-32707	17
chr13	106361703	106361827	MajorDMR-4-32708	2
chr13	106364350	106364961	MajorDMR-4-32709	5
chr13	106375070	106375675	MajorDMR-4-32710	7
chr13	106414069	106414250	MajorDMR-4-32711	3
chr13	106415951	106416008	MajorDMR-4-32712	3
chr13	106454572	106454652	MajorDMR-4-32713	2
chr13	106485873	106486051	MajorDMR-4-32714	6
chr13	106488815	106489534	MajorDMR-4-32715	11
chr13	106567329	106568586	MajorDMR-4-32716	14
chr13	106571689	106571974	MajorDMR-4-32717	3
chr13	106594771	106596348	MajorDMR-4-32718	9
chr13	106599346	106599590	MajorDMR-4-32719	2
chr13	106641050	106641708	MajorDMR-4-32720	4
chr13	106704234	106704427	MajorDMR-4-32721	3
chr13	106708785	106709344	MajorDMR-4-32722	4
chr13	106740301	106741745	MajorDMR-4-32723	12
chr13	106742895	106743918	MajorDMR-4-32724	38
chr13	106747889	106748045	MajorDMR-4-32725	3
chr13	106834627	106835101	MajorDMR-4-32726	8
chr13	106854866	106855480	MajorDMR-4-32727	6
chr13	106883725	106884507	MajorDMR-4-32728	12
chr13	106910678	106911648	MajorDMR-4-32729	11
chr13	106919580	106919669	MajorDMR-4-32730	2
chr13	106920542	106920669	MajorDMR-4-32731	2
chr13	106921408	106922003	MajorDMR-4-32732	20
chr13	106971648	106972086	MajorDMR-4-32733	6
chr13	106988556	106988955	MajorDMR-4-32734	7
chr13	107013747	107014044	MajorDMR-4-32735	5
chr13	107021501	107021693	MajorDMR-4-32736	4
chr13	107022428	107023592	MajorDMR-4-32737	9
chr13	107024277	107024364	MajorDMR-4-32738	2
chr13	107024928	107025261	MajorDMR-4-32739	3
chr13	107025880	107026179	MajorDMR-4-32740	2
chr13	107028748	107031672	MajorDMR-4-32741	43
chr13	107037838	107039645	MajorDMR-4-32742	19
chr13	107095932	107096820	MajorDMR-4-32743	8
chr13	107124778	107124958	MajorDMR-4-32744	3
chr13	107132130	107132544	MajorDMR-4-32745	13
chr13	107133269	107133489	MajorDMR-4-32746	5
chr13	107139826	107140498	MajorDMR-4-32747	3
chr13	107141891	107142309	MajorDMR-4-32748	4
chr13	107143924	107143985	MajorDMR-4-32749	3
chr13	107144937	107148070	MajorDMR-4-32750	70
chr13	107148776	107148802	MajorDMR-4-32751	2
chr13	107153112	107153238	MajorDMR-4-32752	3
chr13	107154064	107154430	MajorDMR-4-32753	3
chr13	107161836	107162266	MajorDMR-4-32754	3
chr13	107167475	107167807	MajorDMR-4-32755	6
chr13	107170900	107171210	MajorDMR-4-32756	6
chr13	107175205	107175905	MajorDMR-4-32757	3
chr13	107189190	107189402	MajorDMR-4-32758	5
chr13	107204056	107204141	MajorDMR-4-32759	2
chr13	107206955	107207006	MajorDMR-4-32760	5
chr13	107208926	107208978	MajorDMR-4-32761	2
chr13	107217672	107218198	MajorDMR-4-32762	3
chr13	107222556	107222804	MajorDMR-4-32763	2
chr13	107229836	107229964	MajorDMR-4-32764	5
chr13	107246813	107249672	MajorDMR-4-32765	28
chr13	107251729	107252051	MajorDMR-4-32766	4
chr13	107261394	107261655	MajorDMR-4-32767	5
chr13	107262507	107262581	MajorDMR-4-32768	3
chr13	107271757	107272051	MajorDMR-4-32769	5
chr13	107274373	107274757	MajorDMR-4-32770	3
chr13	107276341	107277165	MajorDMR-4-32771	11
chr13	107285595	107286637	MajorDMR-4-32772	10
chr13	107306308	107306353	MajorDMR-4-32773	2
chr13	107321178	107321301	MajorDMR-4-32774	2
chr13	107337607	107337806	MajorDMR-4-32775	6
chr13	107361911	107362109	MajorDMR-4-32776	2
chr13	107364777	107365800	MajorDMR-4-32777	16
chr13	107415581	107415796	MajorDMR-4-32778	6
chr13	107454570	107454656	MajorDMR-4-32779	2
chr13	107455209	107455538	MajorDMR-4-32780	8
chr13	107520128	107520199	MajorDMR-4-32781	3
chr13	107532370	107535090	MajorDMR-4-32782	15
chr13	107552373	107553441	MajorDMR-4-32783	12
chr13	107554262	107556429	MajorDMR-4-32784	15
chr13	107558414	107558445	MajorDMR-4-32785	3
chr13	107558955	107558988	MajorDMR-4-32786	4
chr13	107561246	107561280	MajorDMR-4-32787	2
chr13	107568704	107569183	MajorDMR-4-32788	11
chr13	107571319	107572182	MajorDMR-4-32789	11
chr13	107573130	107573146	MajorDMR-4-32790	3
chr13	107593068	107593843	MajorDMR-4-32791	8
chr13	107607900	107607995	MajorDMR-4-32792	3
chr13	107614068	107614750	MajorDMR-4-32793	3
chr13	107627222	107627644	MajorDMR-4-32794	3
chr13	107633224	107633345	MajorDMR-4-32795	2
chr13	107633926	107633967	MajorDMR-4-32796	2
chr13	107636478	107636697	MajorDMR-4-32797	3
chr13	107639574	107640254	MajorDMR-4-32798	13
chr13	107686781	107687683	MajorDMR-4-32799	23
chr13	107725145	107726276	MajorDMR-4-32800	13
chr13	107730917	107731744	MajorDMR-4-32801	5
chr13	107769262	107770052	MajorDMR-4-32802	17
chr13	107838934	107838966	MajorDMR-4-32803	2
chr13	107858265	107858293	MajorDMR-4-32804	2
chr13	107867882	107867955	MajorDMR-4-32805	4
chr13	107868509	107869264	MajorDMR-4-32806	11
chr13	107888320	107888499	MajorDMR-4-32807	3
chr13	107893376	107893521	MajorDMR-4-32808	5
chr13	107903194	107903911	MajorDMR-4-32809	6
chr13	107904469	107904641	MajorDMR-4-32810	4
chr13	107906606	107907050	MajorDMR-4-32811	2
chr13	107946351	107946469	MajorDMR-4-32812	3
chr13	107994891	107995357	MajorDMR-4-32813	4
chr13	108029542	108029749	MajorDMR-4-32814	3
chr13	108037406	108038124	MajorDMR-4-32815	4
chr13	108067523	108068516	MajorDMR-4-32816	7
chr13	108071622	108071746	MajorDMR-4-32817	2
chr13	108093718	108093994	MajorDMR-4-32818	3
chr13	108102675	108104196	MajorDMR-4-32819	16
chr13	108139397	108139461	MajorDMR-4-32820	2
chr13	108177416	108177578	MajorDMR-4-32821	2
chr13	108248872	108249456	MajorDMR-4-32822	6
chr13	108255867	108258372	MajorDMR-4-32823	17
chr13	108263292	108263754	MajorDMR-4-32824	8
chr13	108302985	108303273	MajorDMR-4-32825	2
chr13	108339797	108340002	MajorDMR-4-32826	3
chr13	108340706	108341072	MajorDMR-4-32827	3
chr13	108345307	108346182	MajorDMR-4-32828	6
chr13	108370015	108370452	MajorDMR-4-32829	3
chr13	108395732	108396097	MajorDMR-4-32830	4
chr13	108396696	108396946	MajorDMR-4-32831	3
chr13	108399242	108399260	MajorDMR-4-32832	2
chr13	108401516	108401792	MajorDMR-4-32833	6
chr13	108415011	108415108	MajorDMR-4-32834	3
chr13	108420887	108421148	MajorDMR-4-32835	2
chr13	108454210	108454269	MajorDMR-4-32836	4
chr13	108490012	108490419	MajorDMR-4-32837	5
chr13	108491176	108491209	MajorDMR-4-32838	2
chr13	108516213	108516731	MajorDMR-4-32839	4
chr13	108616063	108616190	MajorDMR-4-32840	2
chr13	108631492	108631527	MajorDMR-4-32841	2
chr13	108657492	108657827	MajorDMR-4-32842	3
chr13	108680677	108681162	MajorDMR-4-32843	3
chr13	108761300	108761755	MajorDMR-4-32844	2
chr13	108774795	108774878	MajorDMR-4-32845	2
chr13	108863542	108863578	MajorDMR-4-32846	2
chr13	108865277	108865283	MajorDMR-4-32847	2
chr13	108914520	108914823	MajorDMR-4-32848	3
chr13	108922360	108922507	MajorDMR-4-32849	5
chr13	108929433	108929455	MajorDMR-4-32850	2
chr13	108942098	108943184	MajorDMR-4-32851	6
chr13	108968652	108969011	MajorDMR-4-32852	4
chr13	109005247	109005278	MajorDMR-4-32853	2
chr13	109007003	109007419	MajorDMR-4-32854	5
chr13	109010678	109011115	MajorDMR-4-32855	5
chr13	109039675	109039724	MajorDMR-4-32856	3
chr13	109074956	109075891	MajorDMR-4-32857	10
chr13	109079721	109079955	MajorDMR-4-32858	3
chr13	109110963	109110967	MajorDMR-4-32859	2
chr13	109153272	109153619	MajorDMR-4-32860	2
chr13	109214719	109215247	MajorDMR-4-32861	4
chr13	109234213	109234626	MajorDMR-4-32862	2
chr13	109270207	109270529	MajorDMR-4-32863	2
chr13	109326911	109327191	MajorDMR-4-32864	7
chr13	109328417	109328461	MajorDMR-4-32865	2
chr13	109330802	109330834	MajorDMR-4-32866	2
chr13	109336201	109336317	MajorDMR-4-32867	7
chr13	109338534	109339128	MajorDMR-4-32868	7
chr13	109411193	109412491	MajorDMR-4-32869	24
chr13	109413148	109413224	MajorDMR-4-32870	2
chr13	109423599	109425167	MajorDMR-4-32871	14
chr13	109426914	109427289	MajorDMR-4-32872	4
chr13	109512872	109513080	MajorDMR-4-32873	2
chr13	109695785	109696140	MajorDMR-4-32874	3
chr13	109705232	109705329	MajorDMR-4-32875	2
chr13	109726095	109726307	MajorDMR-4-32876	5
chr13	109741051	109741320	MajorDMR-4-32877	10
chr13	109758308	109759467	MajorDMR-4-32878	13
chr13	109771097	109772013	MajorDMR-4-32879	6
chr13	109776670	109777118	MajorDMR-4-32880	3
chr13	109779781	109779804	MajorDMR-4-32881	2
chr13	109782985	109783009	MajorDMR-4-32882	2
chr13	109783918	109784970	MajorDMR-4-32883	10
chr13	109793137	109793457	MajorDMR-4-32884	2
chr13	109806968	109809814	MajorDMR-4-32885	31
chr13	109828172	109828224	MajorDMR-4-32886	4
chr13	109849566	109849679	MajorDMR-4-32887	4
chr13	109859069	109859548	MajorDMR-4-32888	12
chr13	109896138	109896146	MajorDMR-4-32889	2
chr13	109900903	109901131	MajorDMR-4-32890	3
chr13	109933839	109934460	MajorDMR-4-32891	13
chr13	109938380	109938459	MajorDMR-4-32892	2
chr13	109943415	109943615	MajorDMR-4-32893	2
chr13	109954227	109954419	MajorDMR-4-32894	5
chr13	109983586	109985351	MajorDMR-4-32895	34
chr13	110015641	110016048	MajorDMR-4-32896	9
chr13	110016953	110017022	MajorDMR-4-32897	2
chr13	110022503	110023016	MajorDMR-4-32898	12
chr13	110027332	110027341	MajorDMR-4-32899	2
chr13	110032465	110032876	MajorDMR-4-32900	3
chr13	110034102	110035338	MajorDMR-4-32901	4
chr13	110036869	110037230	MajorDMR-4-32902	4
chr13	110055567	110055967	MajorDMR-4-32903	6
chr13	110081002	110081397	MajorDMR-4-32904	3
chr13	110104214	110104504	MajorDMR-4-32905	3
chr13	110105934	110106641	MajorDMR-4-32906	4
chr13	110109589	110109751	MajorDMR-4-32907	2
chr13	110152577	110152922	MajorDMR-4-32908	3
chr13	110165065	110165263	MajorDMR-4-32909	3
chr13	110168698	110169373	MajorDMR-4-32910	4
chr13	110170291	110170386	MajorDMR-4-32911	2
chr13	110171331	110171549	MajorDMR-4-32912	3
chr13	110237875	110238664	MajorDMR-4-32913	10
chr13	110239976	110240032	MajorDMR-4-32914	2
chr13	110288097	110288358	MajorDMR-4-32915	5
chr13	110289189	110290321	MajorDMR-4-32916	9
chr13	110349847	110349871	MajorDMR-4-32917	2
chr13	110365814	110366690	MajorDMR-4-32918	8
chr13	110406727	110406753	MajorDMR-4-32919	2
chr13	110412177	110412187	MajorDMR-4-32920	2
chr13	110415358	110415368	MajorDMR-4-32921	2
chr13	110434487	110434873	MajorDMR-4-32922	7
chr13	110435930	110436278	MajorDMR-4-32923	8
chr13	110440882	110441311	MajorDMR-4-32924	4
chr13	110461888	110462035	MajorDMR-4-32925	4
chr13	110522404	110523122	MajorDMR-4-32926	7
chr13	110527247	110527272	MajorDMR-4-32927	2
chr13	110533543	110534304	MajorDMR-4-32928	19
chr13	110552393	110553414	MajorDMR-4-32929	11
chr13	110623879	110624061	MajorDMR-4-32930	7
chr13	110634387	110634867	MajorDMR-4-32931	7
chr13	110652294	110653004	MajorDMR-4-32932	22
chr13	110677374	110678259	MajorDMR-4-32933	7
chr13	110694695	110695081	MajorDMR-4-32934	8
chr13	110701394	110701540	MajorDMR-4-32935	3
chr13	110704939	110706727	MajorDMR-4-32936	12
chr13	110709487	110710125	MajorDMR-4-32937	12
chr13	110716190	110716643	MajorDMR-4-32938	5
chr13	110720095	110720150	MajorDMR-4-32939	2
chr13	110742628	110743127	MajorDMR-4-32940	4
chr13	110780005	110780479	MajorDMR-4-32941	4
chr13	110784157	110784263	MajorDMR-4-32942	2
chr13	110785109	110785462	MajorDMR-4-32943	3
chr13	110791217	110791497	MajorDMR-4-32944	5
chr13	110793106	110793761	MajorDMR-4-32945	8
chr13	110834481	110834722	MajorDMR-4-32946	9
chr13	110876494	110876518	MajorDMR-4-32947	2
chr13	110884524	110884637	MajorDMR-4-32948	3
chr13	110897612	110897856	MajorDMR-4-32949	2
chr13	110903456	110903970	MajorDMR-4-32950	9
chr13	110918237	110918809	MajorDMR-4-32951	9
chr13	110933028	110933386	MajorDMR-4-32952	4
chr13	110995352	110995839	MajorDMR-4-32953	11
chr13	111012478	111012581	MajorDMR-4-32954	4
chr13	111013549	111014477	MajorDMR-4-32955	13
chr13	111026220	111026287	MajorDMR-4-32956	2
chr13	111033010	111033393	MajorDMR-4-32957	3
chr13	111039855	111039974	MajorDMR-4-32958	4
chr13	111067385	111067455	MajorDMR-4-32959	2
chr13	111068104	111068596	MajorDMR-4-32960	7
chr13	111069412	111070395	MajorDMR-4-32961	15
chr13	111077488	111077492	MajorDMR-4-32962	2
chr13	111079097	111079352	MajorDMR-4-32963	3
chr13	111083826	111084497	MajorDMR-4-32964	13
chr13	111095232	111095681	MajorDMR-4-32965	8
chr13	111096338	111096983	MajorDMR-4-32966	6
chr13	111099048	111099764	MajorDMR-4-32967	12
chr13	111112855	111112934	MajorDMR-4-32968	3
chr13	111128046	111131538	MajorDMR-4-32969	36
chr13	111135413	111135944	MajorDMR-4-32970	9
chr13	111136502	111136801	MajorDMR-4-32971	3
chr13	111165418	111165458	MajorDMR-4-32972	5
chr13	111167480	111167882	MajorDMR-4-32973	7
chr13	111168402	111169220	MajorDMR-4-32974	16
chr13	111173328	111174033	MajorDMR-4-32975	14
chr13	111175130	111175590	MajorDMR-4-32976	7
chr13	111177194	111177835	MajorDMR-4-32977	8
chr13	111227595	111227892	MajorDMR-4-32978	5
chr13	111235455	111236652	MajorDMR-4-32979	19
chr13	111263690	111263723	MajorDMR-4-32980	4
chr13	111275808	111275871	MajorDMR-4-32981	2
chr13	111278261	111278646	MajorDMR-4-32982	7
chr13	111280883	111281708	MajorDMR-4-32983	25
chr13	111283017	111283273	MajorDMR-4-32984	6
chr13	111285658	111285750	MajorDMR-4-32985	4
chr13	111288755	111288775	MajorDMR-4-32986	3
chr13	111292483	111292796	MajorDMR-4-32987	9
chr13	111294337	111294365	MajorDMR-4-32988	2
chr13	111297083	111297102	MajorDMR-4-32989	3
chr13	111298891	111299058	MajorDMR-4-32990	7
chr13	111300193	111301593	MajorDMR-4-32991	14
chr13	111324627	111324849	MajorDMR-4-32992	2
chr13	111328562	111329183	MajorDMR-4-32993	12
chr13	111330872	111332214	MajorDMR-4-32994	23
chr13	111333067	111333180	MajorDMR-4-32995	2
chr13	111353230	111353271	MajorDMR-4-32996	4
chr13	111359646	111359855	MajorDMR-4-32997	4
chr13	111371360	111371958	MajorDMR-4-32998	54
chr13	111417712	111417987	MajorDMR-4-32999	2
chr13	111418875	111420179	MajorDMR-4-33000	14
chr13	111438829	111438880	MajorDMR-4-33001	2
chr13	111446620	111447553	MajorDMR-4-33002	13
chr13	111452654	111452738	MajorDMR-4-33003	3
chr13	111453504	111453629	MajorDMR-4-33004	3
chr13	111454288	111455296	MajorDMR-4-33005	12
chr13	111460276	111461436	MajorDMR-4-33006	8
chr13	111465572	111466199	MajorDMR-4-33007	4
chr13	111481431	111481537	MajorDMR-4-33008	4
chr13	111498523	111498731	MajorDMR-4-33009	3
chr13	111518746	111520376	MajorDMR-4-33010	23
chr13	111522188	111522976	MajorDMR-4-33011	23
chr13	111525858	111526795	MajorDMR-4-33012	9
chr13	111549918	111550136	MajorDMR-4-33013	2
chr13	111572899	111573221	MajorDMR-4-33014	2
chr13	111603607	111603696	MajorDMR-4-33015	2
chr13	111604429	111604803	MajorDMR-4-33016	5
chr13	111607685	111607788	MajorDMR-4-33017	2
chr13	111622022	111622345	MajorDMR-4-33018	2
chr13	111628610	111629031	MajorDMR-4-33019	2
chr13	111629778	111630246	MajorDMR-4-33020	5
chr13	111631304	111631836	MajorDMR-4-33021	6
chr13	111634007	111634822	MajorDMR-4-33022	4
chr13	111636712	111637721	MajorDMR-4-33023	11
chr13	111641913	111643349	MajorDMR-4-33024	33
chr13	111645822	111646173	MajorDMR-4-33025	3
chr13	111670379	111670421	MajorDMR-4-33026	2
chr13	111680331	111680390	MajorDMR-4-33027	3
chr13	111686228	111686293	MajorDMR-4-33028	3
chr13	111689150	111690034	MajorDMR-4-33029	12
chr13	111690755	111691132	MajorDMR-4-33030	3
chr13	111717167	111717584	MajorDMR-4-33031	2
chr13	111720640	111721757	MajorDMR-4-33032	15
chr13	111730069	111730107	MajorDMR-4-33033	3
chr13	111731316	111731478	MajorDMR-4-33034	2
chr13	111760917	111760969	MajorDMR-4-33035	3
chr13	111773631	111774093	MajorDMR-4-33036	17
chr13	111807077	111807511	MajorDMR-4-33037	3
chr13	111811182	111811477	MajorDMR-4-33038	4
chr13	111825419	111825553	MajorDMR-4-33039	2
chr13	111826658	111827497	MajorDMR-4-33040	17
chr13	111830117	111830604	MajorDMR-4-33041	5
chr13	111831303	111832082	MajorDMR-4-33042	6
chr13	111837120	111840484	MajorDMR-4-33043	33
chr13	111858126	111858553	MajorDMR-4-33044	4
chr13	111859773	111860549	MajorDMR-4-33045	5
chr13	111861506	111862342	MajorDMR-4-33046	8
chr13	111870033	111871462	MajorDMR-4-33047	15
chr13	111875054	111875508	MajorDMR-4-33048	5
chr13	111876359	111876733	MajorDMR-4-33049	6
chr13	111877674	111877971	MajorDMR-4-33050	5
chr13	111879507	111879648	MajorDMR-4-33051	2
chr13	111886252	111886721	MajorDMR-4-33052	4
chr13	111892836	111892907	MajorDMR-4-33053	2
chr13	111899429	111899537	MajorDMR-4-33054	2
chr13	111903939	111904159	MajorDMR-4-33055	4
chr13	111905885	111905909	MajorDMR-4-33056	2
chr13	111907816	111908400	MajorDMR-4-33057	6
chr13	111914737	111915259	MajorDMR-4-33058	4
chr13	111916388	111916409	MajorDMR-4-33059	2
chr13	111917362	111918777	MajorDMR-4-33060	28
chr13	111919881	111919970	MajorDMR-4-33061	4
chr13	111923402	111923444	MajorDMR-4-33062	3
chr13	111923977	111924081	MajorDMR-4-33063	5
chr13	111925054	111925343	MajorDMR-4-33064	4
chr13	111927979	111929070	MajorDMR-4-33065	11
chr13	111930415	111930625	MajorDMR-4-33066	3
chr13	111931558	111932233	MajorDMR-4-33067	5
chr13	111933181	111933654	MajorDMR-4-33068	4
chr13	111934570	111934603	MajorDMR-4-33069	2
chr13	111935348	111935441	MajorDMR-4-33070	4
chr13	111936252	111937416	MajorDMR-4-33071	21
chr13	111938617	111939829	MajorDMR-4-33072	17
chr13	111941755	111941831	MajorDMR-4-33073	2
chr13	111945187	111945388	MajorDMR-4-33074	10
chr13	111948513	111949332	MajorDMR-4-33075	5
chr13	111970632	111971111	MajorDMR-4-33076	7
chr13	111975744	111979494	MajorDMR-4-33077	109
chr13	111994497	111994942	MajorDMR-4-33078	6
chr13	111996156	111997583	MajorDMR-4-33079	34
chr13	111999520	111999644	MajorDMR-4-33080	3
chr13	112025201	112025263	MajorDMR-4-33081	3
chr13	112030794	112031437	MajorDMR-4-33082	4
chr13	112032263	112032564	MajorDMR-4-33083	3
chr13	112041071	112042303	MajorDMR-4-33084	22
chr13	112051237	112051485	MajorDMR-4-33085	4
chr13	112074507	112074668	MajorDMR-4-33086	2
chr13	112076035	112076244	MajorDMR-4-33087	4
chr13	112084859	112085141	MajorDMR-4-33088	2
chr13	112111371	112111555	MajorDMR-4-33089	3
chr13	112133349	112133567	MajorDMR-4-33090	9
chr13	112155669	112157051	MajorDMR-4-33091	20
chr13	112183032	112183124	MajorDMR-4-33092	2
chr13	112187148	112187562	MajorDMR-4-33093	4
chr13	112231500	112231579	MajorDMR-4-33094	2
chr13	112236659	112236696	MajorDMR-4-33095	3
chr13	112255943	112256030	MajorDMR-4-33096	2
chr13	112279609	112279982	MajorDMR-4-33097	11
chr13	112282202	112283017	MajorDMR-4-33098	16
chr13	112292449	112292958	MajorDMR-4-33099	7
chr13	112302192	112302680	MajorDMR-4-33100	7
chr13	112311775	112311973	MajorDMR-4-33101	6
chr13	112316804	112316849	MajorDMR-4-33102	2
chr13	112331890	112332159	MajorDMR-4-33103	4
chr13	112341801	112342104	MajorDMR-4-33104	4
chr13	112546697	112546909	MajorDMR-4-33105	3
chr13	112553647	112553781	MajorDMR-4-33106	3
chr13	112571022	112571132	MajorDMR-4-33107	2
chr13	112578620	112579086	MajorDMR-4-33108	8
chr13	112587271	112587718	MajorDMR-4-33109	3
chr13	112600073	112600135	MajorDMR-4-33110	2
chr13	112609967	112611083	MajorDMR-4-33111	26
chr13	112626770	112628034	MajorDMR-4-33112	21
chr13	112628824	112629000	MajorDMR-4-33113	7
chr13	112630147	112630415	MajorDMR-4-33114	6
chr13	112658364	112659083	MajorDMR-4-33115	10
chr13	112659690	112659698	MajorDMR-4-33116	2
chr13	112694713	112694740	MajorDMR-4-33117	2
chr13	112701255	112701466	MajorDMR-4-33118	2
chr13	112742878	112743233	MajorDMR-4-33119	4
chr13	112775267	112775774	MajorDMR-4-33120	12
chr13	112784085	112785284	MajorDMR-4-33121	9
chr13	112785970	112787008	MajorDMR-4-33122	30
chr13	112805202	112805529	MajorDMR-4-33123	11
chr13	112814963	112816595	MajorDMR-4-33124	37
chr13	112819419	112819988	MajorDMR-4-33125	3
chr13	112859545	112859971	MajorDMR-4-33126	7
chr13	112862380	112862476	MajorDMR-4-33127	3
chr13	112863239	112863320	MajorDMR-4-33128	5
chr13	112865961	112866334	MajorDMR-4-33129	4
chr13	112886549	112886760	MajorDMR-4-33130	6
chr13	112905068	112906446	MajorDMR-4-33131	29
chr13	112984530	112985036	MajorDMR-4-33132	20
chr13	112986278	112987266	MajorDMR-4-33133	16
chr13	112988514	112988707	MajorDMR-4-33134	9
chr13	113013679	113013686	MajorDMR-4-33135	2
chr13	113014251	113014388	MajorDMR-4-33136	3
chr13	113015938	113016608	MajorDMR-4-33137	6
chr13	113022253	113022332	MajorDMR-4-33138	3
chr13	113098962	113099310	MajorDMR-4-33139	18
chr13	113100450	113100537	MajorDMR-4-33140	5
chr13	113119612	113120407	MajorDMR-4-33141	35
chr13	113140052	113141633	MajorDMR-4-33142	29
chr13	113144329	113144342	MajorDMR-4-33143	2
chr13	113182683	113182787	MajorDMR-4-33144	2
chr13	113207361	113207657	MajorDMR-4-33145	5
chr13	113215122	113215246	MajorDMR-4-33146	2
chr13	113216053	113216306	MajorDMR-4-33147	2
chr13	113216876	113217021	MajorDMR-4-33148	3
chr13	113224633	113225018	MajorDMR-4-33149	2
chr13	113233834	113233881	MajorDMR-4-33150	2
chr13	113259783	113260179	MajorDMR-4-33151	15
chr13	113321208	113321288	MajorDMR-4-33152	5
chr13	113365318	113365451	MajorDMR-4-33153	2
chr13	113380236	113380358	MajorDMR-4-33154	3
chr13	113383317	113384909	MajorDMR-4-33155	51
chr13	113387550	113388361	MajorDMR-4-33156	5
chr13	113388925	113389180	MajorDMR-4-33157	4
chr13	113389879	113390585	MajorDMR-4-33158	14
chr13	113394979	113395333	MajorDMR-4-33159	5
chr13	113398752	113399040	MajorDMR-4-33160	6
chr13	113423967	113424417	MajorDMR-4-33161	21
chr13	113425046	113425200	MajorDMR-4-33162	5
chr13	113428695	113429014	MajorDMR-4-33163	7
chr13	113429616	113430586	MajorDMR-4-33164	23
chr13	113445370	113445375	MajorDMR-4-33165	2
chr13	113448332	113448539	MajorDMR-4-33166	7
chr13	113464678	113464953	MajorDMR-4-33167	5
chr13	113482418	113482476	MajorDMR-4-33168	3
chr13	113483194	113483204	MajorDMR-4-33169	2
chr13	113492258	113492490	MajorDMR-4-33170	7
chr13	113516348	113516509	MajorDMR-4-33171	8
chr13	113527202	113527234	MajorDMR-4-33172	2
chr13	113549575	113549755	MajorDMR-4-33173	3
chr13	113578335	113578556	MajorDMR-4-33174	6
chr13	113581101	113581530	MajorDMR-4-33175	3
chr13	113582504	113583162	MajorDMR-4-33176	14
chr13	113585649	113586020	MajorDMR-4-33177	10
chr13	113595251	113595436	MajorDMR-4-33178	3
chr13	113596304	113596473	MajorDMR-4-33179	3
chr13	113610092	113610209	MajorDMR-4-33180	2
chr13	113636518	113636782	MajorDMR-4-33181	9
chr13	113647548	113647561	MajorDMR-4-33182	2
chr13	113651079	113651746	MajorDMR-4-33183	9
chr13	113669141	113669468	MajorDMR-4-33184	5
chr13	113680739	113681545	MajorDMR-4-33185	25
chr13	113683003	113683619	MajorDMR-4-33186	16
chr13	113688267	113688804	MajorDMR-4-33187	3
chr13	113696006	113696052	MajorDMR-4-33188	2
chr13	113696681	113697844	MajorDMR-4-33189	31
chr13	113700783	113701053	MajorDMR-4-33190	8
chr13	113701745	113702992	MajorDMR-4-33191	18
chr13	113706024	113706654	MajorDMR-4-33192	8
chr13	113710757	113711303	MajorDMR-4-33193	7
chr13	113712626	113713282	MajorDMR-4-33194	7
chr13	113715663	113715967	MajorDMR-4-33195	4
chr13	113716491	113719351	MajorDMR-4-33196	78
chr13	113732940	113734101	MajorDMR-4-33197	29
chr13	113735616	113735677	MajorDMR-4-33198	3
chr13	113740526	113741266	MajorDMR-4-33199	15
chr13	113742401	113745795	MajorDMR-4-33200	60
chr13	113746319	113746374	MajorDMR-4-33201	3
chr13	113749742	113750190	MajorDMR-4-33202	2
chr13	113760648	113762520	MajorDMR-4-33203	19
chr13	113763047	113764037	MajorDMR-4-33204	24
chr13	113785936	113787278	MajorDMR-4-33205	8
chr13	113788783	113788869	MajorDMR-4-33206	2
chr13	113799974	113800592	MajorDMR-4-33207	11
chr13	113809017	113809384	MajorDMR-4-33208	4
chr13	113811077	113811226	MajorDMR-4-33209	2
chr13	113816309	113816479	MajorDMR-4-33210	4
chr13	113823941	113825219	MajorDMR-4-33211	16
chr13	113832857	113834412	MajorDMR-4-33212	36
chr13	113843941	113845346	MajorDMR-4-33213	13
chr13	113845916	113846880	MajorDMR-4-33214	7
chr13	113850582	113851503	MajorDMR-4-33215	8
chr13	113865358	113865503	MajorDMR-4-33216	3
chr13	113883539	113883976	MajorDMR-4-33217	3
chr13	113893046	113893236	MajorDMR-4-33218	4
chr13	113906894	113907052	MajorDMR-4-33219	6
chr13	113931450	113931609	MajorDMR-4-33220	2
chr13	113957407	113957694	MajorDMR-4-33221	6
chr13	113958227	113959041	MajorDMR-4-33222	10
chr13	113974871	113975044	MajorDMR-4-33223	3
chr13	113982253	113982679	MajorDMR-4-33224	6
chr13	114024695	114024809	MajorDMR-4-33225	4
chr13	114047680	114047877	MajorDMR-4-33226	3
chr13	114053308	114053605	MajorDMR-4-33227	8
chr13	114054114	114054956	MajorDMR-4-33228	35
chr13	114055489	114055957	MajorDMR-4-33229	8
chr13	114064112	114065898	MajorDMR-4-33230	56
chr13	114075635	114075661	MajorDMR-4-33231	4
chr13	114104176	114104409	MajorDMR-4-33232	3
chr13	114106246	114106658	MajorDMR-4-33233	13
chr13	114107189	114108406	MajorDMR-4-33234	47
chr13	114164480	114164635	MajorDMR-4-33235	3
chr13	114194064	114194591	MajorDMR-4-33236	19
chr13	114215936	114216621	MajorDMR-4-33237	15
chr13	114218283	114218752	MajorDMR-4-33238	12
chr13	114233754	114234195	MajorDMR-4-33239	6
chr13	114251934	114252254	MajorDMR-4-33240	3
chr13	114261799	114261844	MajorDMR-4-33241	5
chr13	114267199	114267633	MajorDMR-4-33242	3
chr13	114274463	114274510	MajorDMR-4-33243	3
chr13	114280676	114280888	MajorDMR-4-33244	3
chr13	114285552	114286389	MajorDMR-4-33245	40
chr13	114301336	114301357	MajorDMR-4-33246	2
chr13	114318151	114318493	MajorDMR-4-33247	3
chr13	114427183	114427566	MajorDMR-4-33248	16
chr13	114429695	114429794	MajorDMR-4-33249	3
chr13	114432090	114432154	MajorDMR-4-33250	2
chr13	114433186	114433351	MajorDMR-4-33251	8
chr13	114454385	114456023	MajorDMR-4-33252	108
chr13	114473911	114474383	MajorDMR-4-33253	7
chr13	114480770	114481181	MajorDMR-4-33254	2
chr13	114498038	114498262	MajorDMR-4-33255	12
chr13	114500232	114500395	MajorDMR-4-33256	3
chr13	114505469	114506053	MajorDMR-4-33257	9
chr13	114516860	114517129	MajorDMR-4-33258	3
chr13	114525734	114526709	MajorDMR-4-33259	23
chr13	114544308	114544756	MajorDMR-4-33260	15
chr13	114548890	114549326	MajorDMR-4-33261	2
chr13	114579117	114579722	MajorDMR-4-33262	3
chr13	114582836	114583274	MajorDMR-4-33263	5
chr13	114616562	114617490	MajorDMR-4-33264	32
chr13	114633105	114633304	MajorDMR-4-33265	2
chr13	114745479	114745881	MajorDMR-4-33266	4
chr13	114747435	114747953	MajorDMR-4-33267	5
chr13	114749225	114749825	MajorDMR-4-33268	12
chr13	114756397	114756753	MajorDMR-4-33269	15
chr13	114757348	114759050	MajorDMR-4-33270	35
chr13	114773021	114773109	MajorDMR-4-33271	3
chr13	114787327	114787523	MajorDMR-4-33272	7
chr13	114791317	114793558	MajorDMR-4-33273	27
chr13	114798083	114799070	MajorDMR-4-33274	12
chr13	114803221	114803774	MajorDMR-4-33275	21
chr13	114806727	114807852	MajorDMR-4-33276	37
chr13	114826330	114827018	MajorDMR-4-33277	29
chr13	114830316	114831279	MajorDMR-4-33278	11
chr13	114832832	114833208	MajorDMR-4-33279	4
chr13	114841981	114841988	MajorDMR-4-33280	2
chr13	114843724	114844207	MajorDMR-4-33281	8
chr13	114849064	114849290	MajorDMR-4-33282	3
chr13	114852634	114852703	MajorDMR-4-33283	2
chr13	114862978	114863294	MajorDMR-4-33284	3
chr13	114864374	114864666	MajorDMR-4-33285	6
chr13	114865452	114868569	MajorDMR-4-33286	87
chr13	114869452	114869522	MajorDMR-4-33287	2
chr13	114870330	114870382	MajorDMR-4-33288	4
chr13	114903685	114904635	MajorDMR-4-33289	13
chr13	114905212	114906394	MajorDMR-4-33290	32
chr13	114918693	114918881	MajorDMR-4-33291	2
chr13	114921511	114921930	MajorDMR-4-33292	2
chr13	114927400	114927478	MajorDMR-4-33293	3
chr13	114939456	114939632	MajorDMR-4-33294	3
chr13	114940217	114940638	MajorDMR-4-33295	7
chr13	114941935	114943219	MajorDMR-4-33296	12
chr13	114950766	114951365	MajorDMR-4-33297	9
chr13	114994867	114994987	MajorDMR-4-33298	2
chr13	114996609	114996897	MajorDMR-4-33299	2
chr13	114999651	114999686	MajorDMR-4-33300	2
chr13	115051563	115052311	MajorDMR-4-33301	6
chr13	115085084	115085340	MajorDMR-4-33302	3
chr14	19052583	19053570	MajorDMR-4-33303	7
chr14	19648745	19648752	MajorDMR-4-33304	2
chr14	19747100	19747238	MajorDMR-4-33305	2
chr14	19761400	19761418	MajorDMR-4-33306	2
chr14	19854873	19855003	MajorDMR-4-33307	2
chr14	19857728	19857742	MajorDMR-4-33308	2
chr14	19926618	19926657	MajorDMR-4-33309	2
chr14	19959512	19959839	MajorDMR-4-33310	2
chr14	19981390	19981779	MajorDMR-4-33311	4
chr14	20050621	20050941	MajorDMR-4-33312	2
chr14	20268887	20269175	MajorDMR-4-33313	4
chr14	20443296	20443410	MajorDMR-4-33314	2
chr14	20785704	20786143	MajorDMR-4-33315	22
chr14	20787183	20787896	MajorDMR-4-33316	8
chr14	20877581	20877650	MajorDMR-4-33317	2
chr14	20916923	20917164	MajorDMR-4-33318	5
chr14	21048601	21049559	MajorDMR-4-33319	4
chr14	21069562	21069579	MajorDMR-4-33320	2
chr14	21072283	21072432	MajorDMR-4-33321	4
chr14	21079639	21079996	MajorDMR-4-33322	4
chr14	21080727	21080879	MajorDMR-4-33323	3
chr14	21090768	21091114	MajorDMR-4-33324	8
chr14	21094961	21096075	MajorDMR-4-33325	9
chr14	21189820	21190202	MajorDMR-4-33326	2
chr14	21201419	21201897	MajorDMR-4-33327	3
chr14	21269020	21270424	MajorDMR-4-33328	17
chr14	21271017	21271356	MajorDMR-4-33329	7
chr14	21278083	21278801	MajorDMR-4-33330	11
chr14	21279363	21280217	MajorDMR-4-33331	7
chr14	21301092	21301178	MajorDMR-4-33332	2
chr14	21328576	21328699	MajorDMR-4-33333	2
chr14	21358842	21358915	MajorDMR-4-33334	2
chr14	21365336	21365468	MajorDMR-4-33335	4
chr14	21393189	21393280	MajorDMR-4-33336	2
chr14	21394740	21395301	MajorDMR-4-33337	5
chr14	21464856	21464964	MajorDMR-4-33338	5
chr14	21528162	21528641	MajorDMR-4-33339	5
chr14	21546383	21547086	MajorDMR-4-33340	8
chr14	21570255	21570297	MajorDMR-4-33341	2
chr14	21621878	21621918	MajorDMR-4-33342	2
chr14	21649566	21650606	MajorDMR-4-33343	5
chr14	21652139	21652181	MajorDMR-4-33344	3
chr14	21667749	21667989	MajorDMR-4-33345	2
chr14	21673350	21673492	MajorDMR-4-33346	2
chr14	21683410	21683428	MajorDMR-4-33347	2
chr14	21687662	21688076	MajorDMR-4-33348	2
chr14	21690908	21691142	MajorDMR-4-33349	2
chr14	21713649	21713732	MajorDMR-4-33350	3
chr14	21719137	21719832	MajorDMR-4-33351	13
chr14	21722213	21722677	MajorDMR-4-33352	2
chr14	21723193	21723658	MajorDMR-4-33353	3
chr14	21726272	21726464	MajorDMR-4-33354	5
chr14	21764282	21764386	MajorDMR-4-33355	2
chr14	21765463	21766475	MajorDMR-4-33356	5
chr14	21777490	21777843	MajorDMR-4-33357	3
chr14	21923061	21923227	MajorDMR-4-33358	3
chr14	21925124	21925254	MajorDMR-4-33359	4
chr14	21961035	21961217	MajorDMR-4-33360	4
chr14	21989278	21989523	MajorDMR-4-33361	4
chr14	22026439	22026671	MajorDMR-4-33362	4
chr14	22202692	22202892	MajorDMR-4-33363	2
chr14	22212233	22212645	MajorDMR-4-33364	2
chr14	22217084	22217853	MajorDMR-4-33365	7
chr14	22219783	22219806	MajorDMR-4-33366	2
chr14	22261684	22261695	MajorDMR-4-33367	2
chr14	22262330	22263295	MajorDMR-4-33368	5
chr14	22265276	22265805	MajorDMR-4-33369	3
chr14	22304666	22305313	MajorDMR-4-33370	5
chr14	22320325	22320632	MajorDMR-4-33371	2
chr14	22322857	22323172	MajorDMR-4-33372	4
chr14	22324155	22324210	MajorDMR-4-33373	2
chr14	22330255	22331726	MajorDMR-4-33374	10
chr14	22335121	22335195	MajorDMR-4-33375	3
chr14	22337054	22337631	MajorDMR-4-33376	9
chr14	22338449	22339330	MajorDMR-4-33377	4
chr14	22340395	22340511	MajorDMR-4-33378	2
chr14	22345850	22346393	MajorDMR-4-33379	4
chr14	22410272	22410433	MajorDMR-4-33380	3
chr14	22413502	22414197	MajorDMR-4-33381	10
chr14	22486883	22487577	MajorDMR-4-33382	4
chr14	22503049	22503165	MajorDMR-4-33383	3
chr14	22518435	22518611	MajorDMR-4-33384	2
chr14	22564250	22566203	MajorDMR-4-33385	16
chr14	22573438	22574230	MajorDMR-4-33386	9
chr14	22575734	22575884	MajorDMR-4-33387	4
chr14	22631840	22632476	MajorDMR-4-33388	5
chr14	22633908	22634948	MajorDMR-4-33389	8
chr14	22635467	22635535	MajorDMR-4-33390	2
chr14	22650835	22651093	MajorDMR-4-33391	2
chr14	22745337	22745359	MajorDMR-4-33392	2
chr14	22746214	22746227	MajorDMR-4-33393	2
chr14	22746758	22747079	MajorDMR-4-33394	6
chr14	22765518	22766703	MajorDMR-4-33395	6
chr14	22768647	22768762	MajorDMR-4-33396	2
chr14	22771980	22772528	MajorDMR-4-33397	8
chr14	22775048	22775140	MajorDMR-4-33398	2
chr14	22775769	22775805	MajorDMR-4-33399	2
chr14	22787465	22787926	MajorDMR-4-33400	3
chr14	22788573	22789152	MajorDMR-4-33401	4
chr14	22807543	22809884	MajorDMR-4-33402	20
chr14	22811622	22812465	MajorDMR-4-33403	7
chr14	22815328	22815407	MajorDMR-4-33404	3
chr14	22835550	22836081	MajorDMR-4-33405	4
chr14	22857782	22857954	MajorDMR-4-33406	2
chr14	22880690	22882988	MajorDMR-4-33407	22
chr14	22884148	22884378	MajorDMR-4-33408	3
chr14	22887097	22887360	MajorDMR-4-33409	4
chr14	22943952	22943983	MajorDMR-4-33410	2
chr14	22989182	22989437	MajorDMR-4-33411	3
chr14	22991400	22991736	MajorDMR-4-33412	2
chr14	23005865	23006589	MajorDMR-4-33413	8
chr14	23007601	23008076	MajorDMR-4-33414	3
chr14	23018981	23020078	MajorDMR-4-33415	9
chr14	23020582	23020920	MajorDMR-4-33416	5
chr14	23025399	23025774	MajorDMR-4-33417	6
chr14	23029800	23029886	MajorDMR-4-33418	2
chr14	23030687	23030848	MajorDMR-4-33419	2
chr14	23032983	23033579	MajorDMR-4-33420	7
chr14	23039114	23039186	MajorDMR-4-33421	2
chr14	23049691	23049704	MajorDMR-4-33422	2
chr14	23054637	23055281	MajorDMR-4-33423	18
chr14	23058926	23059138	MajorDMR-4-33424	5
chr14	23199880	23200575	MajorDMR-4-33425	8
chr14	23233722	23233945	MajorDMR-4-33426	3
chr14	23238698	23239246	MajorDMR-4-33427	7
chr14	23269612	23270199	MajorDMR-4-33428	13
chr14	23271115	23271131	MajorDMR-4-33429	2
chr14	23305584	23305901	MajorDMR-4-33430	5
chr14	23340600	23340895	MajorDMR-4-33431	5
chr14	23348055	23348203	MajorDMR-4-33432	3
chr14	23350885	23352085	MajorDMR-4-33433	9
chr14	23353227	23353973	MajorDMR-4-33434	8
chr14	23357320	23357389	MajorDMR-4-33435	2
chr14	23361756	23361851	MajorDMR-4-33436	3
chr14	23367693	23367829	MajorDMR-4-33437	4
chr14	23380842	23380848	MajorDMR-4-33438	2
chr14	23385104	23385535	MajorDMR-4-33439	2
chr14	23390105	23390255	MajorDMR-4-33440	6
chr14	23396114	23396211	MajorDMR-4-33441	2
chr14	23447139	23447354	MajorDMR-4-33442	2
chr14	23456628	23456736	MajorDMR-4-33443	3
chr14	23464309	23465438	MajorDMR-4-33444	8
chr14	23466015	23467959	MajorDMR-4-33445	25
chr14	23474833	23474938	MajorDMR-4-33446	2
chr14	23478535	23478998	MajorDMR-4-33447	2
chr14	23480054	23480117	MajorDMR-4-33448	2
chr14	23484562	23485596	MajorDMR-4-33449	11
chr14	23493863	23495379	MajorDMR-4-33450	13
chr14	23496505	23497307	MajorDMR-4-33451	12
chr14	23498144	23498159	MajorDMR-4-33452	2
chr14	23504753	23505206	MajorDMR-4-33453	7
chr14	23521570	23522260	MajorDMR-4-33454	16
chr14	23523738	23524047	MajorDMR-4-33455	3
chr14	23525423	23525938	MajorDMR-4-33456	6
chr14	23528528	23529206	MajorDMR-4-33457	18
chr14	23534693	23535656	MajorDMR-4-33458	6
chr14	23536654	23536737	MajorDMR-4-33459	4
chr14	23537896	23537952	MajorDMR-4-33460	2
chr14	23543069	23543238	MajorDMR-4-33461	4
chr14	23547165	23547594	MajorDMR-4-33462	7
chr14	23548846	23548980	MajorDMR-4-33463	2
chr14	23554270	23554837	MajorDMR-4-33464	9
chr14	23595516	23595568	MajorDMR-4-33465	2
chr14	23622946	23624028	MajorDMR-4-33466	17
chr14	23646816	23646872	MajorDMR-4-33467	2
chr14	23647862	23648027	MajorDMR-4-33468	3
chr14	23648828	23649351	MajorDMR-4-33469	8
chr14	23650049	23650168	MajorDMR-4-33470	3
chr14	23705278	23705369	MajorDMR-4-33471	2
chr14	23707556	23707808	MajorDMR-4-33472	3
chr14	23764673	23764684	MajorDMR-4-33473	2
chr14	23768334	23768465	MajorDMR-4-33474	2
chr14	23777697	23778467	MajorDMR-4-33475	7
chr14	23793791	23794066	MajorDMR-4-33476	3
chr14	23794749	23795083	MajorDMR-4-33477	5
chr14	23833966	23834173	MajorDMR-4-33478	2
chr14	23835795	23835803	MajorDMR-4-33479	2
chr14	23904213	23904483	MajorDMR-4-33480	6
chr14	23912112	23912232	MajorDMR-4-33481	4
chr14	23989923	23990005	MajorDMR-4-33482	2
chr14	23990765	23991507	MajorDMR-4-33483	13
chr14	24005027	24006619	MajorDMR-4-33484	8
chr14	24009979	24010241	MajorDMR-4-33485	3
chr14	24011255	24012070	MajorDMR-4-33486	9
chr14	24012707	24012804	MajorDMR-4-33487	3
chr14	24016553	24016687	MajorDMR-4-33488	3
chr14	24024226	24024236	MajorDMR-4-33489	2
chr14	24029195	24030384	MajorDMR-4-33490	10
chr14	24031061	24031619	MajorDMR-4-33491	7
chr14	24037322	24037665	MajorDMR-4-33492	2
chr14	24038506	24038809	MajorDMR-4-33493	2
chr14	24039665	24040332	MajorDMR-4-33494	13
chr14	24041085	24041484	MajorDMR-4-33495	6
chr14	24043475	24043848	MajorDMR-4-33496	6
chr14	24044826	24045066	MajorDMR-4-33497	9
chr14	24072301	24072476	MajorDMR-4-33498	3
chr14	24091131	24091309	MajorDMR-4-33499	3
chr14	24111193	24111413	MajorDMR-4-33500	3
chr14	24276674	24276726	MajorDMR-4-33501	2
chr14	24296438	24296839	MajorDMR-4-33502	9
chr14	24304145	24304231	MajorDMR-4-33503	2
chr14	24350151	24350196	MajorDMR-4-33504	2
chr14	24353998	24354029	MajorDMR-4-33505	2
chr14	24407246	24407779	MajorDMR-4-33506	5
chr14	24424159	24424267	MajorDMR-4-33507	4
chr14	24425011	24425534	MajorDMR-4-33508	3
chr14	24454442	24454951	MajorDMR-4-33509	3
chr14	24459064	24459308	MajorDMR-4-33510	3
chr14	24460554	24460792	MajorDMR-4-33511	3
chr14	24462505	24462841	MajorDMR-4-33512	5
chr14	24489395	24490159	MajorDMR-4-33513	7
chr14	24503887	24504107	MajorDMR-4-33514	3
chr14	24522265	24522950	MajorDMR-4-33515	6
chr14	24527185	24527190	MajorDMR-4-33516	2
chr14	24538516	24539831	MajorDMR-4-33517	13
chr14	24548736	24548774	MajorDMR-4-33518	2
chr14	24551141	24551396	MajorDMR-4-33519	3
chr14	24564366	24564874	MajorDMR-4-33520	5
chr14	24565764	24566322	MajorDMR-4-33521	7
chr14	24595537	24595791	MajorDMR-4-33522	4
chr14	24611552	24611646	MajorDMR-4-33523	5
chr14	24612851	24613225	MajorDMR-4-33524	4
chr14	24631371	24631604	MajorDMR-4-33525	6
chr14	24663853	24664009	MajorDMR-4-33526	2
chr14	24668552	24668633	MajorDMR-4-33527	3
chr14	24673213	24673649	MajorDMR-4-33528	4
chr14	24689719	24690149	MajorDMR-4-33529	4
chr14	24712693	24712792	MajorDMR-4-33530	6
chr14	24768178	24768198	MajorDMR-4-33531	2
chr14	24777802	24777815	MajorDMR-4-33532	2
chr14	24785717	24786033	MajorDMR-4-33533	9
chr14	24896537	24896680	MajorDMR-4-33534	2
chr14	24899988	24900077	MajorDMR-4-33535	4
chr14	24990576	24990588	MajorDMR-4-33536	2
chr14	25007068	25007724	MajorDMR-4-33537	6
chr14	25045606	25045626	MajorDMR-4-33538	2
chr14	25050390	25051294	MajorDMR-4-33539	7
chr14	25103545	25103876	MajorDMR-4-33540	2
chr14	25148672	25150337	MajorDMR-4-33541	18
chr14	25164751	25165098	MajorDMR-4-33542	2
chr14	25181173	25182156	MajorDMR-4-33543	5
chr14	25327328	25327498	MajorDMR-4-33544	4
chr14	25420573	25420616	MajorDMR-4-33545	2
chr14	25431734	25432150	MajorDMR-4-33546	5
chr14	25436174	25436198	MajorDMR-4-33547	2
chr14	25538880	25539552	MajorDMR-4-33548	12
chr14	25551177	25551507	MajorDMR-4-33549	2
chr14	25576868	25577011	MajorDMR-4-33550	2
chr14	25580098	25580708	MajorDMR-4-33551	3
chr14	25601193	25601657	MajorDMR-4-33552	3
chr14	25609345	25610246	MajorDMR-4-33553	5
chr14	25616913	25617256	MajorDMR-4-33554	4
chr14	25716150	25716235	MajorDMR-4-33555	2
chr14	25716765	25717331	MajorDMR-4-33556	6
chr14	25721715	25722276	MajorDMR-4-33557	15
chr14	25818336	25818635	MajorDMR-4-33558	5
chr14	25819145	25819216	MajorDMR-4-33559	2
chr14	25989984	25990355	MajorDMR-4-33560	8
chr14	26103985	26104097	MajorDMR-4-33561	2
chr14	26243648	26243773	MajorDMR-4-33562	2
chr14	26292370	26292752	MajorDMR-4-33563	5
chr14	26295283	26295444	MajorDMR-4-33564	2
chr14	26302074	26303517	MajorDMR-4-33565	13
chr14	26305417	26305614	MajorDMR-4-33566	2
chr14	26306334	26307472	MajorDMR-4-33567	7
chr14	26308748	26308848	MajorDMR-4-33568	2
chr14	26310558	26310760	MajorDMR-4-33569	2
chr14	26312549	26313206	MajorDMR-4-33570	5
chr14	26315425	26315692	MajorDMR-4-33571	6
chr14	26317310	26317431	MajorDMR-4-33572	2
chr14	26319052	26319456	MajorDMR-4-33573	7
chr14	26333791	26334054	MajorDMR-4-33574	2
chr14	26338294	26338737	MajorDMR-4-33575	5
chr14	26349165	26349612	MajorDMR-4-33576	2
chr14	26356553	26356716	MajorDMR-4-33577	2
chr14	26366666	26367119	MajorDMR-4-33578	3
chr14	26367870	26368961	MajorDMR-4-33579	8
chr14	26373679	26373990	MajorDMR-4-33580	2
chr14	26376782	26377701	MajorDMR-4-33581	5
chr14	26378798	26379080	MajorDMR-4-33582	2
chr14	26381302	26381582	MajorDMR-4-33583	2
chr14	26398322	26398789	MajorDMR-4-33584	4
chr14	26399314	26399951	MajorDMR-4-33585	7
chr14	26400815	26400819	MajorDMR-4-33586	2
chr14	26422591	26423324	MajorDMR-4-33587	4
chr14	26435269	26436179	MajorDMR-4-33588	7
chr14	26446611	26447229	MajorDMR-4-33589	5
chr14	26497147	26497749	MajorDMR-4-33590	4
chr14	26505364	26505445	MajorDMR-4-33591	2
chr14	26509316	26510546	MajorDMR-4-33592	9
chr14	26556416	26556787	MajorDMR-4-33593	2
chr14	26567235	26567317	MajorDMR-4-33594	3
chr14	26597708	26598226	MajorDMR-4-33595	6
chr14	26612452	26613894	MajorDMR-4-33596	7
chr14	26614609	26614801	MajorDMR-4-33597	3
chr14	26669158	26669434	MajorDMR-4-33598	2
chr14	26673423	26673867	MajorDMR-4-33599	6
chr14	26682906	26683356	MajorDMR-4-33600	2
chr14	26684216	26684499	MajorDMR-4-33601	2
chr14	26685939	26686918	MajorDMR-4-33602	7
chr14	26712797	26713891	MajorDMR-4-33603	8
chr14	26725517	26725604	MajorDMR-4-33604	2
chr14	26749120	26749141	MajorDMR-4-33605	2
chr14	26828975	26829325	MajorDMR-4-33606	6
chr14	26844531	26844835	MajorDMR-4-33607	8
chr14	26858767	26859381	MajorDMR-4-33608	3
chr14	27019000	27019021	MajorDMR-4-33609	2
chr14	27024772	27025082	MajorDMR-4-33610	3
chr14	27053529	27054166	MajorDMR-4-33611	5
chr14	27059048	27059161	MajorDMR-4-33612	2
chr14	27062001	27062812	MajorDMR-4-33613	10
chr14	27068807	27068924	MajorDMR-4-33614	3
chr14	27183922	27184000	MajorDMR-4-33615	3
chr14	27244747	27245561	MajorDMR-4-33616	6
chr14	27305025	27305950	MajorDMR-4-33617	6
chr14	27325801	27326711	MajorDMR-4-33618	7
chr14	27327390	27328000	MajorDMR-4-33619	5
chr14	27331405	27331427	MajorDMR-4-33620	2
chr14	27336259	27336875	MajorDMR-4-33621	7
chr14	27339403	27340462	MajorDMR-4-33622	10
chr14	27341870	27342381	MajorDMR-4-33623	5
chr14	27342942	27343073	MajorDMR-4-33624	2
chr14	27395338	27395805	MajorDMR-4-33625	7
chr14	27442511	27442521	MajorDMR-4-33626	2
chr14	27453644	27454043	MajorDMR-4-33627	5
chr14	27527199	27527308	MajorDMR-4-33628	2
chr14	27591113	27591152	MajorDMR-4-33629	2
chr14	27623688	27624066	MajorDMR-4-33630	3
chr14	27680792	27680850	MajorDMR-4-33631	3
chr14	27691861	27692345	MajorDMR-4-33632	4
chr14	27696095	27696429	MajorDMR-4-33633	2
chr14	27721815	27721926	MajorDMR-4-33634	3
chr14	27751967	27752218	MajorDMR-4-33635	3
chr14	27965569	27965575	MajorDMR-4-33636	2
chr14	28023271	28023291	MajorDMR-4-33637	2
chr14	28189073	28189858	MajorDMR-4-33638	4
chr14	28355914	28356070	MajorDMR-4-33639	3
chr14	28359685	28360111	MajorDMR-4-33640	3
chr14	28400356	28400679	MajorDMR-4-33641	4
chr14	28449895	28450223	MajorDMR-4-33642	2
chr14	28491481	28491550	MajorDMR-4-33643	3
chr14	28503574	28503648	MajorDMR-4-33644	2
chr14	28874061	28874376	MajorDMR-4-33645	12
chr14	28875041	28875741	MajorDMR-4-33646	6
chr14	28877164	28877409	MajorDMR-4-33647	4
chr14	28898883	28898942	MajorDMR-4-33648	2
chr14	28928611	28928645	MajorDMR-4-33649	2
chr14	28929154	28930113	MajorDMR-4-33650	4
chr14	28938456	28938876	MajorDMR-4-33651	5
chr14	29045478	29046556	MajorDMR-4-33652	10
chr14	29047294	29047365	MajorDMR-4-33653	4
chr14	29225573	29225623	MajorDMR-4-33654	3
chr14	29255900	29256631	MajorDMR-4-33655	8
chr14	29300232	29301430	MajorDMR-4-33656	10
chr14	29400471	29400748	MajorDMR-4-33657	3
chr14	29401413	29401447	MajorDMR-4-33658	2
chr14	29413399	29413866	MajorDMR-4-33659	3
chr14	29457758	29457808	MajorDMR-4-33660	2
chr14	29489013	29489347	MajorDMR-4-33661	2
chr14	29491883	29491992	MajorDMR-4-33662	2
chr14	29503085	29503286	MajorDMR-4-33663	3
chr14	29504258	29504812	MajorDMR-4-33664	3
chr14	29537445	29537826	MajorDMR-4-33665	2
chr14	29568078	29568618	MajorDMR-4-33666	3
chr14	29611447	29612573	MajorDMR-4-33667	4
chr14	29629058	29629092	MajorDMR-4-33668	2
chr14	29630586	29631296	MajorDMR-4-33669	6
chr14	29632130	29632445	MajorDMR-4-33670	2
chr14	29634404	29634549	MajorDMR-4-33671	3
chr14	29645982	29646047	MajorDMR-4-33672	3
chr14	29648510	29648616	MajorDMR-4-33673	2
chr14	29649188	29649774	MajorDMR-4-33674	21
chr14	29650438	29651291	MajorDMR-4-33675	8
chr14	29667208	29667595	MajorDMR-4-33676	3
chr14	29677873	29677902	MajorDMR-4-33677	2
chr14	29678725	29679658	MajorDMR-4-33678	8
chr14	29689211	29690430	MajorDMR-4-33679	14
chr14	29693396	29693724	MajorDMR-4-33680	6
chr14	29701357	29701606	MajorDMR-4-33681	5
chr14	29702343	29702704	MajorDMR-4-33682	2
chr14	29703272	29703554	MajorDMR-4-33683	2
chr14	29733927	29735031	MajorDMR-4-33684	8
chr14	29744545	29744815	MajorDMR-4-33685	5
chr14	29768294	29769285	MajorDMR-4-33686	4
chr14	29794384	29795248	MajorDMR-4-33687	5
chr14	29795909	29795927	MajorDMR-4-33688	2
chr14	29821002	29821643	MajorDMR-4-33689	5
chr14	29822168	29823005	MajorDMR-4-33690	8
chr14	29823704	29824668	MajorDMR-4-33691	6
chr14	29829632	29829884	MajorDMR-4-33692	3
chr14	29837908	29838111	MajorDMR-4-33693	3
chr14	29839680	29840134	MajorDMR-4-33694	2
chr14	29842189	29842501	MajorDMR-4-33695	3
chr14	29845311	29848199	MajorDMR-4-33696	16
chr14	29849820	29850585	MajorDMR-4-33697	11
chr14	29857643	29857965	MajorDMR-4-33698	3
chr14	29858479	29858707	MajorDMR-4-33699	3
chr14	29860063	29864354	MajorDMR-4-33700	26
chr14	29865773	29866055	MajorDMR-4-33701	6
chr14	29888845	29890175	MajorDMR-4-33702	6
chr14	29895084	29895548	MajorDMR-4-33703	2
chr14	29900500	29900645	MajorDMR-4-33704	3
chr14	29910911	29912788	MajorDMR-4-33705	10
chr14	29929517	29929618	MajorDMR-4-33706	3
chr14	29942805	29943039	MajorDMR-4-33707	2
chr14	29944356	29944550	MajorDMR-4-33708	2
chr14	29958690	29958737	MajorDMR-4-33709	2
chr14	29959307	29960428	MajorDMR-4-33710	10
chr14	29960941	29961995	MajorDMR-4-33711	8
chr14	29969250	29970021	MajorDMR-4-33712	10
chr14	29970915	29971527	MajorDMR-4-33713	4
chr14	29980042	29980246	MajorDMR-4-33714	2
chr14	30015477	30015690	MajorDMR-4-33715	3
chr14	30022821	30023129	MajorDMR-4-33716	3
chr14	30042697	30042797	MajorDMR-4-33717	2
chr14	30046776	30047003	MajorDMR-4-33718	2
chr14	30052231	30053242	MajorDMR-4-33719	4
chr14	30053751	30054222	MajorDMR-4-33720	4
chr14	30058091	30058536	MajorDMR-4-33721	3
chr14	30059601	30060036	MajorDMR-4-33722	6
chr14	30060667	30061414	MajorDMR-4-33723	7
chr14	30063543	30063565	MajorDMR-4-33724	3
chr14	30064231	30064647	MajorDMR-4-33725	2
chr14	30068314	30068326	MajorDMR-4-33726	2
chr14	30068975	30071482	MajorDMR-4-33727	27
chr14	30073156	30073199	MajorDMR-4-33728	3
chr14	30079059	30079116	MajorDMR-4-33729	3
chr14	30096631	30096651	MajorDMR-4-33730	2
chr14	30150223	30150343	MajorDMR-4-33731	3
chr14	30212421	30212476	MajorDMR-4-33732	2
chr14	30221937	30222026	MajorDMR-4-33733	3
chr14	30268159	30268215	MajorDMR-4-33734	2
chr14	30291200	30291989	MajorDMR-4-33735	3
chr14	30296288	30296791	MajorDMR-4-33736	2
chr14	30340109	30340444	MajorDMR-4-33737	3
chr14	30352111	30352471	MajorDMR-4-33738	3
chr14	30362896	30364276	MajorDMR-4-33739	11
chr14	30393487	30393948	MajorDMR-4-33740	5
chr14	30399575	30399642	MajorDMR-4-33741	2
chr14	30420106	30420145	MajorDMR-4-33742	2
chr14	30422554	30423124	MajorDMR-4-33743	8
chr14	30424557	30424565	MajorDMR-4-33744	2
chr14	30547316	30549601	MajorDMR-4-33745	33
chr14	30553456	30554485	MajorDMR-4-33746	8
chr14	30602316	30602574	MajorDMR-4-33747	2
chr14	30616350	30616470	MajorDMR-4-33748	2
chr14	30628441	30628865	MajorDMR-4-33749	6
chr14	30663099	30663865	MajorDMR-4-33750	6
chr14	30684383	30684867	MajorDMR-4-33751	4
chr14	30690565	30690581	MajorDMR-4-33752	2
chr14	30691279	30691426	MajorDMR-4-33753	2
chr14	30740445	30740823	MajorDMR-4-33754	2
chr14	30741855	30742270	MajorDMR-4-33755	4
chr14	30755416	30757849	MajorDMR-4-33756	13
chr14	30768751	30769393	MajorDMR-4-33757	6
chr14	30797742	30798076	MajorDMR-4-33758	2
chr14	30818572	30818896	MajorDMR-4-33759	3
chr14	30832763	30832903	MajorDMR-4-33760	5
chr14	30865674	30865927	MajorDMR-4-33761	3
chr14	30873947	30874448	MajorDMR-4-33762	2
chr14	30877737	30877923	MajorDMR-4-33763	2
chr14	30891728	30891767	MajorDMR-4-33764	2
chr14	30917743	30917894	MajorDMR-4-33765	2
chr14	30919817	30920176	MajorDMR-4-33766	3
chr14	30937701	30938319	MajorDMR-4-33767	7
chr14	30951855	30953069	MajorDMR-4-33768	5
chr14	30953577	30954000	MajorDMR-4-33769	4
chr14	30972201	30972330	MajorDMR-4-33770	3
chr14	30994528	30994642	MajorDMR-4-33771	4
chr14	31185217	31185350	MajorDMR-4-33772	2
chr14	31210308	31210536	MajorDMR-4-33773	2
chr14	31242209	31242302	MajorDMR-4-33774	2
chr14	31255293	31255519	MajorDMR-4-33775	2
chr14	31343062	31343277	MajorDMR-4-33776	6
chr14	31419740	31420099	MajorDMR-4-33777	2
chr14	31452469	31452706	MajorDMR-4-33778	9
chr14	31542173	31542435	MajorDMR-4-33779	4
chr14	31548502	31548861	MajorDMR-4-33780	2
chr14	31662354	31662788	MajorDMR-4-33781	2
chr14	31665311	31665330	MajorDMR-4-33782	3
chr14	31699367	31699418	MajorDMR-4-33783	2
chr14	31904931	31905285	MajorDMR-4-33784	2
chr14	31976477	31978125	MajorDMR-4-33785	13
chr14	31984828	31985213	MajorDMR-4-33786	6
chr14	31999142	31999963	MajorDMR-4-33787	12
chr14	32031281	32031351	MajorDMR-4-33788	2
chr14	32032500	32032710	MajorDMR-4-33789	3
chr14	32052371	32052585	MajorDMR-4-33790	2
chr14	32138820	32139330	MajorDMR-4-33791	3
chr14	32186948	32187015	MajorDMR-4-33792	2
chr14	32188037	32188512	MajorDMR-4-33793	6
chr14	32245262	32245684	MajorDMR-4-33794	4
chr14	32246564	32246848	MajorDMR-4-33795	4
chr14	32256301	32256744	MajorDMR-4-33796	2
chr14	32278905	32279073	MajorDMR-4-33797	3
chr14	32330211	32330274	MajorDMR-4-33798	2
chr14	32388981	32389634	MajorDMR-4-33799	5
chr14	32390382	32390527	MajorDMR-4-33800	3
chr14	32391054	32391360	MajorDMR-4-33801	7
chr14	32411542	32411783	MajorDMR-4-33802	4
chr14	32426753	32426869	MajorDMR-4-33803	3
chr14	32438423	32438484	MajorDMR-4-33804	2
chr14	32439112	32439283	MajorDMR-4-33805	2
chr14	32463848	32464440	MajorDMR-4-33806	7
chr14	32467581	32468066	MajorDMR-4-33807	4
chr14	32475573	32476495	MajorDMR-4-33808	14
chr14	32659882	32660435	MajorDMR-4-33809	3
chr14	32675074	32675904	MajorDMR-4-33810	9
chr14	32694200	32694291	MajorDMR-4-33811	2
chr14	32699522	32700403	MajorDMR-4-33812	4
chr14	32767490	32767889	MajorDMR-4-33813	3
chr14	32825983	32826156	MajorDMR-4-33814	2
chr14	32826884	32827048	MajorDMR-4-33815	4
chr14	32870593	32870847	MajorDMR-4-33816	2
chr14	32933245	32933355	MajorDMR-4-33817	2
chr14	32942874	32943167	MajorDMR-4-33818	3
chr14	32944088	32944294	MajorDMR-4-33819	3
chr14	32953092	32953746	MajorDMR-4-33820	4
chr14	32961092	32961120	MajorDMR-4-33821	2
chr14	32966047	32966348	MajorDMR-4-33822	2
chr14	33001389	33001785	MajorDMR-4-33823	3
chr14	33003869	33004001	MajorDMR-4-33824	3
chr14	33009154	33009498	MajorDMR-4-33825	6
chr14	33014666	33015385	MajorDMR-4-33826	7
chr14	33017586	33017928	MajorDMR-4-33827	4
chr14	33022567	33023177	MajorDMR-4-33828	9
chr14	33052953	33053373	MajorDMR-4-33829	15
chr14	33056542	33057136	MajorDMR-4-33830	5
chr14	33072014	33072509	MajorDMR-4-33831	6
chr14	33103098	33103104	MajorDMR-4-33832	2
chr14	33121254	33121534	MajorDMR-4-33833	4
chr14	33168978	33169334	MajorDMR-4-33834	2
chr14	33226065	33227115	MajorDMR-4-33835	6
chr14	33275270	33275392	MajorDMR-4-33836	2
chr14	33287729	33288001	MajorDMR-4-33837	4
chr14	33415552	33415718	MajorDMR-4-33838	2
chr14	33530660	33530923	MajorDMR-4-33839	3
chr14	33560201	33560206	MajorDMR-4-33840	2
chr14	33588498	33588534	MajorDMR-4-33841	2
chr14	33637032	33637346	MajorDMR-4-33842	7
chr14	33644049	33644181	MajorDMR-4-33843	4
chr14	33751911	33751930	MajorDMR-4-33844	2
chr14	33830109	33830221	MajorDMR-4-33845	2
chr14	33935186	33935702	MajorDMR-4-33846	6
chr14	33957947	33958227	MajorDMR-4-33847	6
chr14	33998887	33999383	MajorDMR-4-33848	6
chr14	34021919	34022113	MajorDMR-4-33849	2
chr14	34023041	34023573	MajorDMR-4-33850	7
chr14	34024319	34024629	MajorDMR-4-33851	3
chr14	34036607	34037486	MajorDMR-4-33852	6
chr14	34038272	34039152	MajorDMR-4-33853	9
chr14	34040481	34041034	MajorDMR-4-33854	7
chr14	34045403	34045503	MajorDMR-4-33855	3
chr14	34077965	34078128	MajorDMR-4-33856	2
chr14	34121668	34122202	MajorDMR-4-33857	8
chr14	34177931	34178680	MajorDMR-4-33858	9
chr14	34185956	34186025	MajorDMR-4-33859	4
chr14	34196093	34197187	MajorDMR-4-33860	16
chr14	34198952	34199169	MajorDMR-4-33861	3
chr14	34199830	34200086	MajorDMR-4-33862	3
chr14	34201405	34201550	MajorDMR-4-33863	5
chr14	34205694	34205936	MajorDMR-4-33864	2
chr14	34222055	34222653	MajorDMR-4-33865	6
chr14	34225555	34225965	MajorDMR-4-33866	3
chr14	34236265	34237396	MajorDMR-4-33867	10
chr14	34242348	34242619	MajorDMR-4-33868	7
chr14	34244473	34244590	MajorDMR-4-33869	5
chr14	34269593	34269853	MajorDMR-4-33870	5
chr14	34283275	34283699	MajorDMR-4-33871	3
chr14	34320944	34321284	MajorDMR-4-33872	6
chr14	34404579	34405177	MajorDMR-4-33873	6
chr14	34415741	34416068	MajorDMR-4-33874	6
chr14	34428256	34428666	MajorDMR-4-33875	3
chr14	34429424	34429486	MajorDMR-4-33876	4
chr14	34442176	34442426	MajorDMR-4-33877	10
chr14	34444174	34445674	MajorDMR-4-33878	16
chr14	34459081	34459128	MajorDMR-4-33879	2
chr14	34499708	34500070	MajorDMR-4-33880	10
chr14	34580893	34581546	MajorDMR-4-33881	5
chr14	34598013	34598428	MajorDMR-4-33882	2
chr14	34646602	34647084	MajorDMR-4-33883	4
chr14	34652645	34653063	MajorDMR-4-33884	8
chr14	34659631	34660349	MajorDMR-4-33885	6
chr14	34668311	34669095	MajorDMR-4-33886	12
chr14	34778096	34778306	MajorDMR-4-33887	2
chr14	34824390	34824833	MajorDMR-4-33888	2
chr14	34932261	34932265	MajorDMR-4-33889	2
chr14	34947397	34948106	MajorDMR-4-33890	3
chr14	34958408	34959072	MajorDMR-4-33891	4
chr14	34966081	34966277	MajorDMR-4-33892	3
chr14	35003616	35003634	MajorDMR-4-33893	2
chr14	35034814	35034847	MajorDMR-4-33894	2
chr14	35039303	35039697	MajorDMR-4-33895	8
chr14	35066571	35066588	MajorDMR-4-33896	2
chr14	35142130	35142223	MajorDMR-4-33897	3
chr14	35146928	35147592	MajorDMR-4-33898	4
chr14	35151361	35152253	MajorDMR-4-33899	18
chr14	35163764	35163882	MajorDMR-4-33900	3
chr14	35171458	35171700	MajorDMR-4-33901	2
chr14	35184672	35184925	MajorDMR-4-33902	2
chr14	35269253	35269548	MajorDMR-4-33903	2
chr14	35312170	35312639	MajorDMR-4-33904	3
chr14	35342186	35342468	MajorDMR-4-33905	6
chr14	35684783	35684828	MajorDMR-4-33906	2
chr14	35696635	35697032	MajorDMR-4-33907	2
chr14	35726922	35727143	MajorDMR-4-33908	2
chr14	35770475	35770540	MajorDMR-4-33909	2
chr14	35771826	35772490	MajorDMR-4-33910	6
chr14	35853773	35853790	MajorDMR-4-33911	2
chr14	35855811	35855969	MajorDMR-4-33912	4
chr14	35870654	35871217	MajorDMR-4-33913	5
chr14	35886253	35886305	MajorDMR-4-33914	3
chr14	35891989	35892005	MajorDMR-4-33915	2
chr14	35895443	35895917	MajorDMR-4-33916	2
chr14	36004999	36005116	MajorDMR-4-33917	2
chr14	36023476	36023576	MajorDMR-4-33918	2
chr14	36028557	36029005	MajorDMR-4-33919	6
chr14	36094801	36095537	MajorDMR-4-33920	4
chr14	36298213	36298428	MajorDMR-4-33921	5
chr14	36345662	36345686	MajorDMR-4-33922	2
chr14	36369689	36369744	MajorDMR-4-33923	5
chr14	36413413	36413485	MajorDMR-4-33924	2
chr14	36514915	36515010	MajorDMR-4-33925	3
chr14	36538117	36538247	MajorDMR-4-33926	2
chr14	36583308	36583553	MajorDMR-4-33927	4
chr14	36587502	36587844	MajorDMR-4-33928	2
chr14	36588594	36588691	MajorDMR-4-33929	2
chr14	36610108	36610135	MajorDMR-4-33930	2
chr14	36672589	36673257	MajorDMR-4-33931	3
chr14	36749192	36749317	MajorDMR-4-33932	2
chr14	36796554	36797534	MajorDMR-4-33933	8
chr14	36933846	36933905	MajorDMR-4-33934	2
chr14	37066799	37066964	MajorDMR-4-33935	3
chr14	37242227	37242385	MajorDMR-4-33936	2
chr14	37503816	37504595	MajorDMR-4-33937	11
chr14	37525924	37525982	MajorDMR-4-33938	2
chr14	37687218	37687256	MajorDMR-4-33939	2
chr14	37826083	37826118	MajorDMR-4-33940	2
chr14	37830175	37830450	MajorDMR-4-33941	4
chr14	37842395	37843218	MajorDMR-4-33942	7
chr14	37984684	37984896	MajorDMR-4-33943	3
chr14	38002466	38002556	MajorDMR-4-33944	2
chr14	38016187	38016205	MajorDMR-4-33945	2
chr14	38091344	38091401	MajorDMR-4-33946	2
chr14	38179172	38179207	MajorDMR-4-33947	2
chr14	38222078	38222877	MajorDMR-4-33948	4
chr14	38232181	38232191	MajorDMR-4-33949	2
chr14	38232881	38233276	MajorDMR-4-33950	4
chr14	38266753	38266792	MajorDMR-4-33951	2
chr14	38270055	38271002	MajorDMR-4-33952	5
chr14	38275498	38276693	MajorDMR-4-33953	10
chr14	38280409	38280615	MajorDMR-4-33954	2
chr14	38288052	38288399	MajorDMR-4-33955	4
chr14	38289010	38289657	MajorDMR-4-33956	6
chr14	38294650	38295346	MajorDMR-4-33957	6
chr14	38318964	38319213	MajorDMR-4-33958	4
chr14	38326130	38326514	MajorDMR-4-33959	4
chr14	38336738	38337468	MajorDMR-4-33960	3
chr14	38346869	38348419	MajorDMR-4-33961	10
chr14	38401511	38402029	MajorDMR-4-33962	5
chr14	38444205	38444360	MajorDMR-4-33963	2
chr14	38490697	38491124	MajorDMR-4-33964	3
chr14	38493358	38493690	MajorDMR-4-33965	3
chr14	38513999	38514824	MajorDMR-4-33966	7
chr14	38607702	38608168	MajorDMR-4-33967	7
chr14	38609353	38609640	MajorDMR-4-33968	4
chr14	38612498	38613188	MajorDMR-4-33969	9
chr14	38672752	38673254	MajorDMR-4-33970	2
chr14	38676365	38676797	MajorDMR-4-33971	3
chr14	38680791	38681168	MajorDMR-4-33972	5
chr14	38682468	38682693	MajorDMR-4-33973	2
chr14	38711318	38713152	MajorDMR-4-33974	10
chr14	38716301	38716995	MajorDMR-4-33975	8
chr14	38717794	38717826	MajorDMR-4-33976	2
chr14	38725360	38725368	MajorDMR-4-33977	2
chr14	38779246	38779574	MajorDMR-4-33978	2
chr14	38787628	38787686	MajorDMR-4-33979	2
chr14	38825631	38825667	MajorDMR-4-33980	2
chr14	38827423	38827560	MajorDMR-4-33981	3
chr14	38828610	38828664	MajorDMR-4-33982	2
chr14	38834131	38834693	MajorDMR-4-33983	3
chr14	38883410	38883556	MajorDMR-4-33984	2
chr14	38992658	38993125	MajorDMR-4-33985	2
chr14	39001783	39001787	MajorDMR-4-33986	2
chr14	39023213	39023490	MajorDMR-4-33987	4
chr14	39025135	39025245	MajorDMR-4-33988	2
chr14	39062067	39062782	MajorDMR-4-33989	8
chr14	39085916	39086193	MajorDMR-4-33990	5
chr14	39089349	39089434	MajorDMR-4-33991	4
chr14	39119313	39119429	MajorDMR-4-33992	2
chr14	39128894	39129158	MajorDMR-4-33993	3
chr14	39187706	39188097	MajorDMR-4-33994	3
chr14	39345201	39345239	MajorDMR-4-33995	2
chr14	39357953	39357965	MajorDMR-4-33996	2
chr14	39419912	39420164	MajorDMR-4-33997	2
chr14	39438716	39438909	MajorDMR-4-33998	3
chr14	39493362	39493383	MajorDMR-4-33999	2
chr14	39559753	39560013	MajorDMR-4-34000	4
chr14	39566435	39566572	MajorDMR-4-34001	3
chr14	39584516	39584786	MajorDMR-4-34002	6
chr14	39633416	39633461	MajorDMR-4-34003	4
chr14	39651061	39651777	MajorDMR-4-34004	5
chr14	39661724	39661787	MajorDMR-4-34005	2
chr14	39671866	39672050	MajorDMR-4-34006	2
chr14	39679858	39680385	MajorDMR-4-34007	7
chr14	39699071	39700547	MajorDMR-4-34008	9
chr14	39749021	39749046	MajorDMR-4-34009	2
chr14	39771344	39771395	MajorDMR-4-34010	2
chr14	39807145	39807492	MajorDMR-4-34011	8
chr14	39836635	39837405	MajorDMR-4-34012	5
chr14	39841688	39841771	MajorDMR-4-34013	2
chr14	39849820	39849921	MajorDMR-4-34014	2
chr14	39866084	39866353	MajorDMR-4-34015	4
chr14	39869109	39869427	MajorDMR-4-34016	3
chr14	39893210	39893269	MajorDMR-4-34017	3
chr14	39897431	39898157	MajorDMR-4-34018	10
chr14	39898995	39899691	MajorDMR-4-34019	6
chr14	39903042	39903178	MajorDMR-4-34020	4
chr14	39903763	39904234	MajorDMR-4-34021	2
chr14	39906923	39907200	MajorDMR-4-34022	5
chr14	40082847	40083376	MajorDMR-4-34023	5
chr14	40083942	40085420	MajorDMR-4-34024	6
chr14	40112995	40114008	MajorDMR-4-34025	5
chr14	40133029	40134092	MajorDMR-4-34026	9
chr14	40134715	40134921	MajorDMR-4-34027	3
chr14	40152793	40153203	MajorDMR-4-34028	3
chr14	40153961	40154024	MajorDMR-4-34029	3
chr14	40184867	40184909	MajorDMR-4-34030	2
chr14	40254227	40254906	MajorDMR-4-34031	4
chr14	40259816	40260120	MajorDMR-4-34032	2
chr14	40271669	40271735	MajorDMR-4-34033	2
chr14	40312128	40312515	MajorDMR-4-34034	3
chr14	40402881	40403255	MajorDMR-4-34035	2
chr14	40408996	40409118	MajorDMR-4-34036	2
chr14	40497732	40498356	MajorDMR-4-34037	5
chr14	40507743	40507838	MajorDMR-4-34038	2
chr14	40513261	40513848	MajorDMR-4-34039	5
chr14	40514664	40515117	MajorDMR-4-34040	3
chr14	40516050	40516319	MajorDMR-4-34041	3
chr14	40532956	40533307	MajorDMR-4-34042	2
chr14	40591908	40591925	MajorDMR-4-34043	2
chr14	40692553	40692586	MajorDMR-4-34044	2
chr14	40816289	40816571	MajorDMR-4-34045	3
chr14	40890407	40890790	MajorDMR-4-34046	3
chr14	41002192	41002587	MajorDMR-4-34047	3
chr14	41049886	41050531	MajorDMR-4-34048	4
chr14	41138125	41138261	MajorDMR-4-34049	3
chr14	41139232	41140343	MajorDMR-4-34050	4
chr14	41151291	41151697	MajorDMR-4-34051	4
chr14	41277148	41277607	MajorDMR-4-34052	7
chr14	41282456	41282528	MajorDMR-4-34053	3
chr14	41301681	41301839	MajorDMR-4-34054	3
chr14	41353142	41353628	MajorDMR-4-34055	2
chr14	41380429	41380467	MajorDMR-4-34056	2
chr14	41431060	41431178	MajorDMR-4-34057	2
chr14	41435125	41435213	MajorDMR-4-34058	2
chr14	41530571	41531041	MajorDMR-4-34059	5
chr14	41562174	41562203	MajorDMR-4-34060	2
chr14	41564522	41564908	MajorDMR-4-34061	2
chr14	41604953	41606554	MajorDMR-4-34062	9
chr14	41766306	41767703	MajorDMR-4-34063	9
chr14	41875738	41875756	MajorDMR-4-34064	2
chr14	41889114	41889153	MajorDMR-4-34065	2
chr14	42070897	42071769	MajorDMR-4-34066	5
chr14	42072488	42074074	MajorDMR-4-34067	10
chr14	42080282	42081634	MajorDMR-4-34068	8
chr14	42090761	42091034	MajorDMR-4-34069	5
chr14	42095940	42096483	MajorDMR-4-34070	3
chr14	42097781	42098141	MajorDMR-4-34071	4
chr14	42101497	42101533	MajorDMR-4-34072	3
chr14	42103607	42103692	MajorDMR-4-34073	3
chr14	42112678	42112958	MajorDMR-4-34074	4
chr14	42113521	42114583	MajorDMR-4-34075	7
chr14	42120482	42121055	MajorDMR-4-34076	3
chr14	42180413	42180440	MajorDMR-4-34077	2
chr14	42193237	42193291	MajorDMR-4-34078	2
chr14	42220063	42220190	MajorDMR-4-34079	2
chr14	42235602	42236208	MajorDMR-4-34080	7
chr14	42271267	42271477	MajorDMR-4-34081	2
chr14	42276280	42276505	MajorDMR-4-34082	2
chr14	42291918	42292557	MajorDMR-4-34083	5
chr14	42294790	42295269	MajorDMR-4-34084	3
chr14	42297360	42297733	MajorDMR-4-34085	2
chr14	42305411	42305689	MajorDMR-4-34086	2
chr14	42307251	42308442	MajorDMR-4-34087	7
chr14	42324150	42324409	MajorDMR-4-34088	3
chr14	42349931	42350212	MajorDMR-4-34089	4
chr14	42351959	42352083	MajorDMR-4-34090	3
chr14	42395007	42395105	MajorDMR-4-34091	2
chr14	42603673	42604331	MajorDMR-4-34092	6
chr14	42626702	42626915	MajorDMR-4-34093	2
chr14	42651915	42653066	MajorDMR-4-34094	6
chr14	42849592	42850062	MajorDMR-4-34095	3
chr14	42857750	42857978	MajorDMR-4-34096	3
chr14	42860589	42861237	MajorDMR-4-34097	5
chr14	43007764	43007797	MajorDMR-4-34098	2
chr14	43118657	43118739	MajorDMR-4-34099	2
chr14	43324280	43324600	MajorDMR-4-34100	2
chr14	43330427	43330457	MajorDMR-4-34101	2
chr14	43337838	43339091	MajorDMR-4-34102	9
chr14	43382538	43382934	MajorDMR-4-34103	2
chr14	43390541	43390609	MajorDMR-4-34104	2
chr14	43394132	43394152	MajorDMR-4-34105	2
chr14	43394887	43395219	MajorDMR-4-34106	4
chr14	43400586	43400761	MajorDMR-4-34107	2
chr14	43413438	43414774	MajorDMR-4-34108	7
chr14	43635043	43635058	MajorDMR-4-34109	2
chr14	43769815	43769856	MajorDMR-4-34110	2
chr14	43775720	43775798	MajorDMR-4-34111	2
chr14	43776929	43777229	MajorDMR-4-34112	2
chr14	43833910	43834294	MajorDMR-4-34113	2
chr14	43837252	43837322	MajorDMR-4-34114	4
chr14	44002250	44002339	MajorDMR-4-34115	2
chr14	44023096	44023197	MajorDMR-4-34116	2
chr14	44274626	44274991	MajorDMR-4-34117	3
chr14	44323088	44323248	MajorDMR-4-34118	2
chr14	44394109	44394342	MajorDMR-4-34119	2
chr14	44418807	44419195	MajorDMR-4-34120	3
chr14	44421869	44422112	MajorDMR-4-34121	3
chr14	44431854	44432633	MajorDMR-4-34122	4
chr14	44442665	44442973	MajorDMR-4-34123	4
chr14	44536252	44536322	MajorDMR-4-34124	2
chr14	44538318	44538516	MajorDMR-4-34125	2
chr14	44539055	44539838	MajorDMR-4-34126	4
chr14	44549784	44550964	MajorDMR-4-34127	5
chr14	44583705	44583723	MajorDMR-4-34128	3
chr14	44590685	44590914	MajorDMR-4-34129	3
chr14	44614195	44614209	MajorDMR-4-34130	2
chr14	44634402	44634739	MajorDMR-4-34131	3
chr14	44635406	44635493	MajorDMR-4-34132	2
chr14	44673634	44673646	MajorDMR-4-34133	2
chr14	44739361	44739568	MajorDMR-4-34134	2
chr14	44760531	44760996	MajorDMR-4-34135	8
chr14	44786160	44786340	MajorDMR-4-34136	4
chr14	44795639	44795754	MajorDMR-4-34137	2
chr14	44834459	44834816	MajorDMR-4-34138	5
chr14	45093897	45094286	MajorDMR-4-34139	2
chr14	45098210	45098883	MajorDMR-4-34140	3
chr14	45122657	45123645	MajorDMR-4-34141	8
chr14	45220241	45221331	MajorDMR-4-34142	12
chr14	45222280	45222417	MajorDMR-4-34143	3
chr14	45225579	45226074	MajorDMR-4-34144	4
chr14	45227626	45227829	MajorDMR-4-34145	2
chr14	45228551	45228580	MajorDMR-4-34146	2
chr14	45268103	45268112	MajorDMR-4-34147	2
chr14	45274126	45274928	MajorDMR-4-34148	6
chr14	45277348	45277836	MajorDMR-4-34149	4
chr14	45281085	45281386	MajorDMR-4-34150	3
chr14	45288232	45288509	MajorDMR-4-34151	3
chr14	45291440	45291715	MajorDMR-4-34152	3
chr14	45298868	45300013	MajorDMR-4-34153	5
chr14	45380934	45381223	MajorDMR-4-34154	4
chr14	45382732	45382949	MajorDMR-4-34155	2
chr14	45441149	45441207	MajorDMR-4-34156	2
chr14	45450444	45450608	MajorDMR-4-34157	3
chr14	45475055	45475280	MajorDMR-4-34158	3
chr14	45519579	45520192	MajorDMR-4-34159	4
chr14	45520830	45521650	MajorDMR-4-34160	9
chr14	45542623	45542771	MajorDMR-4-34161	3
chr14	45567207	45567769	MajorDMR-4-34162	5
chr14	45594337	45594399	MajorDMR-4-34163	2
chr14	45600417	45601157	MajorDMR-4-34164	10
chr14	45769392	45769528	MajorDMR-4-34165	3
chr14	45998029	45998077	MajorDMR-4-34166	2
chr14	46009928	46010012	MajorDMR-4-34167	2
chr14	46035108	46035116	MajorDMR-4-34168	2
chr14	46081781	46081940	MajorDMR-4-34169	3
chr14	46219324	46219341	MajorDMR-4-34170	2
chr14	46268636	46269112	MajorDMR-4-34171	3
chr14	46305278	46305384	MajorDMR-4-34172	2
chr14	46308175	46308290	MajorDMR-4-34173	2
chr14	46360787	46361253	MajorDMR-4-34174	6
chr14	46526650	46526857	MajorDMR-4-34175	2
chr14	46527629	46528908	MajorDMR-4-34176	10
chr14	46531134	46531571	MajorDMR-4-34177	3
chr14	46533016	46533555	MajorDMR-4-34178	6
chr14	46559512	46559620	MajorDMR-4-34179	3
chr14	46560455	46560471	MajorDMR-4-34180	2
chr14	46563329	46563356	MajorDMR-4-34181	2
chr14	46700050	46700070	MajorDMR-4-34182	2
chr14	46703994	46704319	MajorDMR-4-34183	4
chr14	46734009	46734191	MajorDMR-4-34184	4
chr14	46793398	46793549	MajorDMR-4-34185	2
chr14	46797417	46797544	MajorDMR-4-34186	2
chr14	46804370	46804492	MajorDMR-4-34187	4
chr14	46837463	46837892	MajorDMR-4-34188	3
chr14	46850610	46850620	MajorDMR-4-34189	2
chr14	46928431	46928485	MajorDMR-4-34190	2
chr14	46960962	46961070	MajorDMR-4-34191	2
chr14	47020371	47020494	MajorDMR-4-34192	7
chr14	47023110	47023322	MajorDMR-4-34193	3
chr14	47056504	47056696	MajorDMR-4-34194	3
chr14	47099718	47099779	MajorDMR-4-34195	2
chr14	47185476	47186711	MajorDMR-4-34196	6
chr14	47216091	47216872	MajorDMR-4-34197	8
chr14	47217955	47218383	MajorDMR-4-34198	3
chr14	47221721	47221770	MajorDMR-4-34199	2
chr14	47239546	47240595	MajorDMR-4-34200	5
chr14	47278977	47279028	MajorDMR-4-34201	2
chr14	47292778	47292884	MajorDMR-4-34202	2
chr14	47371871	47372380	MajorDMR-4-34203	5
chr14	47409912	47410211	MajorDMR-4-34204	3
chr14	47530636	47530767	MajorDMR-4-34205	3
chr14	47553984	47554135	MajorDMR-4-34206	2
chr14	47579465	47579500	MajorDMR-4-34207	2
chr14	47615630	47615661	MajorDMR-4-34208	2
chr14	47616849	47617209	MajorDMR-4-34209	2
chr14	47661426	47661689	MajorDMR-4-34210	5
chr14	47662345	47662370	MajorDMR-4-34211	2
chr14	47728879	47728902	MajorDMR-4-34212	2
chr14	47729474	47729588	MajorDMR-4-34213	2
chr14	47739838	47740001	MajorDMR-4-34214	3
chr14	47740552	47740697	MajorDMR-4-34215	2
chr14	47770090	47770448	MajorDMR-4-34216	4
chr14	47791604	47792072	MajorDMR-4-34217	7
chr14	47797712	47797800	MajorDMR-4-34218	3
chr14	47804512	47804631	MajorDMR-4-34219	3
chr14	47811891	47812320	MajorDMR-4-34220	5
chr14	47849395	47849651	MajorDMR-4-34221	3
chr14	47856368	47856503	MajorDMR-4-34222	2
chr14	47859274	47859804	MajorDMR-4-34223	5
chr14	47861390	47861537	MajorDMR-4-34224	2
chr14	47862118	47862457	MajorDMR-4-34225	2
chr14	47880739	47881349	MajorDMR-4-34226	6
chr14	47896418	47897077	MajorDMR-4-34227	3
chr14	47915369	47915852	MajorDMR-4-34228	3
chr14	47918042	47918500	MajorDMR-4-34229	3
chr14	47930655	47930986	MajorDMR-4-34230	2
chr14	47950034	47950592	MajorDMR-4-34231	8
chr14	47952636	47952652	MajorDMR-4-34232	2
chr14	47964459	47964887	MajorDMR-4-34233	2
chr14	47968991	47969351	MajorDMR-4-34234	3
chr14	47995756	47996345	MajorDMR-4-34235	4
chr14	48002746	48002893	MajorDMR-4-34236	2
chr14	48003396	48004112	MajorDMR-4-34237	4
chr14	48005807	48006624	MajorDMR-4-34238	7
chr14	48007360	48007378	MajorDMR-4-34239	2
chr14	48008199	48008428	MajorDMR-4-34240	2
chr14	48010892	48011218	MajorDMR-4-34241	4
chr14	48028715	48028839	MajorDMR-4-34242	3
chr14	48031803	48032137	MajorDMR-4-34243	4
chr14	48061968	48062345	MajorDMR-4-34244	4
chr14	48068234	48068424	MajorDMR-4-34245	2
chr14	48120569	48120590	MajorDMR-4-34246	2
chr14	48133730	48133942	MajorDMR-4-34247	2
chr14	48134681	48134824	MajorDMR-4-34248	3
chr14	48247904	48247950	MajorDMR-4-34249	2
chr14	48326891	48327173	MajorDMR-4-34250	4
chr14	48419961	48420056	MajorDMR-4-34251	2
chr14	48527927	48528072	MajorDMR-4-34252	2
chr14	48862649	48862951	MajorDMR-4-34253	2
chr14	48910574	48910986	MajorDMR-4-34254	2
chr14	48974145	48974442	MajorDMR-4-34255	3
chr14	49268651	49268856	MajorDMR-4-34256	2
chr14	49337846	49337851	MajorDMR-4-34257	2
chr14	49421796	49421932	MajorDMR-4-34258	2
chr14	49423550	49424280	MajorDMR-4-34259	3
chr14	49448127	49448262	MajorDMR-4-34260	2
chr14	49452288	49452597	MajorDMR-4-34261	3
chr14	49512117	49512239	MajorDMR-4-34262	2
chr14	49544626	49544791	MajorDMR-4-34263	2
chr14	49548545	49548687	MajorDMR-4-34264	3
chr14	49660369	49660980	MajorDMR-4-34265	4
chr14	49673441	49674380	MajorDMR-4-34266	12
chr14	49685209	49685855	MajorDMR-4-34267	5
chr14	49692215	49692260	MajorDMR-4-34268	2
chr14	49789729	49790286	MajorDMR-4-34269	3
chr14	49927484	49927641	MajorDMR-4-34270	2
chr14	49947481	49947531	MajorDMR-4-34271	2
chr14	49950311	49950388	MajorDMR-4-34272	2
chr14	49979000	49979049	MajorDMR-4-34273	3
chr14	50003007	50003019	MajorDMR-4-34274	2
chr14	50083983	50084205	MajorDMR-4-34275	4
chr14	50090631	50090670	MajorDMR-4-34276	2
chr14	50114464	50114579	MajorDMR-4-34277	3
chr14	50122800	50123302	MajorDMR-4-34278	11
chr14	50184487	50184528	MajorDMR-4-34279	2
chr14	50236150	50236383	MajorDMR-4-34280	2
chr14	50242838	50243041	MajorDMR-4-34281	2
chr14	50246764	50246960	MajorDMR-4-34282	2
chr14	50254856	50255377	MajorDMR-4-34283	7
chr14	50257966	50258253	MajorDMR-4-34284	4
chr14	50330487	50330826	MajorDMR-4-34285	2
chr14	50333661	50333771	MajorDMR-4-34286	3
chr14	50353966	50354795	MajorDMR-4-34287	13
chr14	50369680	50369719	MajorDMR-4-34288	3
chr14	50397581	50397932	MajorDMR-4-34289	3
chr14	50411598	50411722	MajorDMR-4-34290	5
chr14	50412445	50413259	MajorDMR-4-34291	9
chr14	50414316	50414384	MajorDMR-4-34292	3
chr14	50418251	50418579	MajorDMR-4-34293	3
chr14	50419172	50419305	MajorDMR-4-34294	2
chr14	50428869	50428952	MajorDMR-4-34295	2
chr14	50429518	50429633	MajorDMR-4-34296	3
chr14	50438775	50439407	MajorDMR-4-34297	3
chr14	50448860	50449213	MajorDMR-4-34298	6
chr14	50451417	50454398	MajorDMR-4-34299	23
chr14	50469871	50469879	MajorDMR-4-34300	2
chr14	50504669	50505755	MajorDMR-4-34301	10
chr14	50522731	50523274	MajorDMR-4-34302	10
chr14	50526482	50527532	MajorDMR-4-34303	6
chr14	50529311	50529421	MajorDMR-4-34304	4
chr14	50543270	50543469	MajorDMR-4-34305	2
chr14	50548348	50549834	MajorDMR-4-34306	20
chr14	50550571	50550994	MajorDMR-4-34307	8
chr14	50552360	50553182	MajorDMR-4-34308	9
chr14	50572347	50572808	MajorDMR-4-34309	4
chr14	50748045	50748105	MajorDMR-4-34310	2
chr14	50787027	50787116	MajorDMR-4-34311	4
chr14	50799971	50800081	MajorDMR-4-34312	3
chr14	50810189	50810954	MajorDMR-4-34313	8
chr14	50815133	50815267	MajorDMR-4-34314	3
chr14	50823288	50823395	MajorDMR-4-34315	2
chr14	50824053	50825025	MajorDMR-4-34316	9
chr14	50838362	50838488	MajorDMR-4-34317	2
chr14	50843540	50843987	MajorDMR-4-34318	4
chr14	50850489	50850643	MajorDMR-4-34319	3
chr14	50862241	50862777	MajorDMR-4-34320	7
chr14	50974315	50974693	MajorDMR-4-34321	2
chr14	50988383	50988576	MajorDMR-4-34322	2
chr14	51012016	51012425	MajorDMR-4-34323	4
chr14	51028402	51029120	MajorDMR-4-34324	13
chr14	51030445	51030486	MajorDMR-4-34325	2
chr14	51031290	51031428	MajorDMR-4-34326	4
chr14	51033613	51034045	MajorDMR-4-34327	3
chr14	51035231	51035853	MajorDMR-4-34328	4
chr14	51042928	51044153	MajorDMR-4-34329	6
chr14	51057397	51057568	MajorDMR-4-34330	2
chr14	51080898	51080977	MajorDMR-4-34331	3
chr14	51085732	51085979	MajorDMR-4-34332	7
chr14	51086556	51086567	MajorDMR-4-34333	2
chr14	51100995	51101541	MajorDMR-4-34334	3
chr14	51117693	51117697	MajorDMR-4-34335	2
chr14	51140196	51140266	MajorDMR-4-34336	2
chr14	51159417	51159429	MajorDMR-4-34337	2
chr14	51182503	51182571	MajorDMR-4-34338	2
chr14	51183268	51184417	MajorDMR-4-34339	16
chr14	51194438	51194918	MajorDMR-4-34340	3
chr14	51200302	51200681	MajorDMR-4-34341	2
chr14	51202594	51203207	MajorDMR-4-34342	4
chr14	51203758	51204080	MajorDMR-4-34343	6
chr14	51206996	51207192	MajorDMR-4-34344	6
chr14	51224728	51224761	MajorDMR-4-34345	3
chr14	51228623	51229054	MajorDMR-4-34346	3
chr14	51229701	51230532	MajorDMR-4-34347	6
chr14	51236417	51237228	MajorDMR-4-34348	10
chr14	51244987	51245116	MajorDMR-4-34349	2
chr14	51254976	51255032	MajorDMR-4-34350	2
chr14	51257272	51257670	MajorDMR-4-34351	3
chr14	51259463	51259788	MajorDMR-4-34352	8
chr14	51260404	51260879	MajorDMR-4-34353	3
chr14	51263901	51264713	MajorDMR-4-34354	3
chr14	51265684	51265699	MajorDMR-4-34355	2
chr14	51270380	51270905	MajorDMR-4-34356	8
chr14	51282702	51282831	MajorDMR-4-34357	4
chr14	51284912	51284990	MajorDMR-4-34358	3
chr14	51291466	51291764	MajorDMR-4-34359	3
chr14	51294367	51294561	MajorDMR-4-34360	2
chr14	51305849	51306240	MajorDMR-4-34361	3
chr14	51306805	51307079	MajorDMR-4-34362	2
chr14	51313360	51313603	MajorDMR-4-34363	3
chr14	51314282	51314355	MajorDMR-4-34364	2
chr14	51317706	51317728	MajorDMR-4-34365	2
chr14	51319893	51319941	MajorDMR-4-34366	3
chr14	51323501	51323655	MajorDMR-4-34367	3
chr14	51331499	51331932	MajorDMR-4-34368	5
chr14	51338550	51338610	MajorDMR-4-34369	5
chr14	51342511	51343060	MajorDMR-4-34370	5
chr14	51346512	51347622	MajorDMR-4-34371	11
chr14	51350259	51350286	MajorDMR-4-34372	3
chr14	51395103	51395991	MajorDMR-4-34373	8
chr14	51397448	51397618	MajorDMR-4-34374	2
chr14	51436027	51436443	MajorDMR-4-34375	5
chr14	51437283	51437338	MajorDMR-4-34376	2
chr14	51441014	51441136	MajorDMR-4-34377	4
chr14	51443932	51443969	MajorDMR-4-34378	2
chr14	51448617	51448674	MajorDMR-4-34379	2
chr14	51463357	51463813	MajorDMR-4-34380	3
chr14	51468640	51468965	MajorDMR-4-34381	3
chr14	51482725	51482769	MajorDMR-4-34382	2
chr14	51483851	51484230	MajorDMR-4-34383	5
chr14	51487267	51488015	MajorDMR-4-34384	8
chr14	51493963	51494022	MajorDMR-4-34385	3
chr14	51506005	51506490	MajorDMR-4-34386	3
chr14	51515573	51515595	MajorDMR-4-34387	2
chr14	51516758	51517039	MajorDMR-4-34388	2
chr14	51525424	51525450	MajorDMR-4-34389	2
chr14	51533204	51533551	MajorDMR-4-34390	4
chr14	51534077	51534685	MajorDMR-4-34391	4
chr14	51536270	51536281	MajorDMR-4-34392	2
chr14	51537776	51538385	MajorDMR-4-34393	9
chr14	51539460	51539573	MajorDMR-4-34394	2
chr14	51542249	51542582	MajorDMR-4-34395	2
chr14	51544880	51545371	MajorDMR-4-34396	3
chr14	51547507	51548093	MajorDMR-4-34397	4
chr14	51605519	51606599	MajorDMR-4-34398	9
chr14	51607171	51607998	MajorDMR-4-34399	12
chr14	51611128	51611179	MajorDMR-4-34400	2
chr14	51611800	51612156	MajorDMR-4-34401	3
chr14	51613086	51613350	MajorDMR-4-34402	2
chr14	51647331	51648079	MajorDMR-4-34403	9
chr14	51655985	51656471	MajorDMR-4-34404	3
chr14	51669395	51669835	MajorDMR-4-34405	3
chr14	51672066	51672990	MajorDMR-4-34406	12
chr14	51674409	51674665	MajorDMR-4-34407	4
chr14	51691330	51691727	MajorDMR-4-34408	2
chr14	51718329	51718456	MajorDMR-4-34409	2
chr14	51760079	51760189	MajorDMR-4-34410	4
chr14	51766442	51766899	MajorDMR-4-34411	2
chr14	51777909	51778409	MajorDMR-4-34412	2
chr14	51824819	51824884	MajorDMR-4-34413	2
chr14	51827232	51827512	MajorDMR-4-34414	7
chr14	51828925	51829383	MajorDMR-4-34415	11
chr14	51835212	51835810	MajorDMR-4-34416	9
chr14	51838788	51838849	MajorDMR-4-34417	2
chr14	51854260	51854279	MajorDMR-4-34418	2
chr14	51854860	51855458	MajorDMR-4-34419	3
chr14	51862108	51863533	MajorDMR-4-34420	18
chr14	51878801	51879308	MajorDMR-4-34421	7
chr14	51908401	51909107	MajorDMR-4-34422	6
chr14	51909611	51909798	MajorDMR-4-34423	2
chr14	51910311	51912098	MajorDMR-4-34424	18
chr14	51914154	51914623	MajorDMR-4-34425	6
chr14	51915266	51915562	MajorDMR-4-34426	4
chr14	51916660	51917337	MajorDMR-4-34427	4
chr14	51920781	51920812	MajorDMR-4-34428	2
chr14	51922760	51923082	MajorDMR-4-34429	4
chr14	51943701	51943710	MajorDMR-4-34430	2
chr14	51944993	51945860	MajorDMR-4-34431	8
chr14	51946627	51947001	MajorDMR-4-34432	2
chr14	51965265	51965871	MajorDMR-4-34433	6
chr14	51971242	51971885	MajorDMR-4-34434	4
chr14	52004029	52004238	MajorDMR-4-34435	3
chr14	52017369	52017654	MajorDMR-4-34436	2
chr14	52034673	52035087	MajorDMR-4-34437	4
chr14	52042350	52044084	MajorDMR-4-34438	17
chr14	52048053	52048422	MajorDMR-4-34439	2
chr14	52074368	52074917	MajorDMR-4-34440	5
chr14	52097018	52097124	MajorDMR-4-34441	2
chr14	52097907	52098641	MajorDMR-4-34442	7
chr14	52111147	52111249	MajorDMR-4-34443	2
chr14	52117182	52117393	MajorDMR-4-34444	3
chr14	52168910	52170015	MajorDMR-4-34445	6
chr14	52170804	52171086	MajorDMR-4-34446	3
chr14	52171673	52172130	MajorDMR-4-34447	5
chr14	52174875	52174961	MajorDMR-4-34448	4
chr14	52183646	52184097	MajorDMR-4-34449	2
chr14	52189322	52189618	MajorDMR-4-34450	2
chr14	52213831	52214027	MajorDMR-4-34451	2
chr14	52242852	52242990	MajorDMR-4-34452	6
chr14	52271387	52271539	MajorDMR-4-34453	4
chr14	52288965	52288999	MajorDMR-4-34454	2
chr14	52290175	52290331	MajorDMR-4-34455	3
chr14	52350157	52351056	MajorDMR-4-34456	5
chr14	52373533	52373664	MajorDMR-4-34457	2
chr14	52408566	52408831	MajorDMR-4-34458	2
chr14	52448627	52449175	MajorDMR-4-34459	6
chr14	52470070	52470132	MajorDMR-4-34460	2
chr14	52484477	52485125	MajorDMR-4-34461	7
chr14	52487692	52488010	MajorDMR-4-34462	5
chr14	52489438	52490569	MajorDMR-4-34463	6
chr14	52491872	52491888	MajorDMR-4-34464	2
chr14	52492579	52494511	MajorDMR-4-34465	23
chr14	52495882	52496277	MajorDMR-4-34466	4
chr14	52499715	52500312	MajorDMR-4-34467	10
chr14	52508620	52509025	MajorDMR-4-34468	3
chr14	52509572	52511051	MajorDMR-4-34469	16
chr14	52512590	52513020	MajorDMR-4-34470	11
chr14	52513621	52513661	MajorDMR-4-34471	2
chr14	52518250	52518519	MajorDMR-4-34472	4
chr14	52534411	52534495	MajorDMR-4-34473	2
chr14	52539578	52540669	MajorDMR-4-34474	7
chr14	52576975	52577481	MajorDMR-4-34475	3
chr14	52604886	52604935	MajorDMR-4-34476	2
chr14	52609888	52609911	MajorDMR-4-34477	2
chr14	52622490	52622605	MajorDMR-4-34478	5
chr14	52627064	52627570	MajorDMR-4-34479	4
chr14	52666735	52667141	MajorDMR-4-34480	2
chr14	52726336	52726443	MajorDMR-4-34481	3
chr14	52859054	52859307	MajorDMR-4-34482	3
chr14	53021841	53022137	MajorDMR-4-34483	2
chr14	53053690	53053828	MajorDMR-4-34484	2
chr14	53116265	53116694	MajorDMR-4-34485	2
chr14	53258927	53259588	MajorDMR-4-34486	4
chr14	53272734	53273149	MajorDMR-4-34487	2
chr14	53275604	53277026	MajorDMR-4-34488	9
chr14	53302362	53302988	MajorDMR-4-34489	9
chr14	53313353	53313719	MajorDMR-4-34490	2
chr14	53315673	53315725	MajorDMR-4-34491	3
chr14	53347747	53347792	MajorDMR-4-34492	2
chr14	53446112	53446652	MajorDMR-4-34493	6
chr14	53450590	53450660	MajorDMR-4-34494	3
chr14	53473466	53474676	MajorDMR-4-34495	11
chr14	53477779	53478284	MajorDMR-4-34496	8
chr14	53529663	53529869	MajorDMR-4-34497	3
chr14	53593448	53593789	MajorDMR-4-34498	5
chr14	53594296	53594443	MajorDMR-4-34499	2
chr14	53608986	53609171	MajorDMR-4-34500	2
chr14	53614751	53615251	MajorDMR-4-34501	3
chr14	53620442	53620462	MajorDMR-4-34502	2
chr14	53654841	53654929	MajorDMR-4-34503	3
chr14	53657672	53658105	MajorDMR-4-34504	3
chr14	53677431	53677457	MajorDMR-4-34505	2
chr14	53681344	53681365	MajorDMR-4-34506	2
chr14	53702217	53702655	MajorDMR-4-34507	3
chr14	53791608	53791654	MajorDMR-4-34508	2
chr14	53800417	53801424	MajorDMR-4-34509	7
chr14	53805472	53805867	MajorDMR-4-34510	2
chr14	53821960	53822916	MajorDMR-4-34511	9
chr14	53831931	53832135	MajorDMR-4-34512	4
chr14	53832740	53832814	MajorDMR-4-34513	3
chr14	53844366	53844571	MajorDMR-4-34514	3
chr14	53847041	53847671	MajorDMR-4-34515	4
chr14	53850940	53852511	MajorDMR-4-34516	12
chr14	53858045	53858473	MajorDMR-4-34517	4
chr14	53959530	53959623	MajorDMR-4-34518	3
chr14	53982041	53982718	MajorDMR-4-34519	9
chr14	53984916	53985433	MajorDMR-4-34520	5
chr14	53991388	53991720	MajorDMR-4-34521	4
chr14	54032727	54032952	MajorDMR-4-34522	3
chr14	54044175	54044262	MajorDMR-4-34523	2
chr14	54058733	54058830	MajorDMR-4-34524	2
chr14	54078292	54078321	MajorDMR-4-34525	2
chr14	54087187	54087697	MajorDMR-4-34526	3
chr14	54095526	54095807	MajorDMR-4-34527	4
chr14	54118133	54118224	MajorDMR-4-34528	2
chr14	54130702	54130732	MajorDMR-4-34529	2
chr14	54159208	54159624	MajorDMR-4-34530	6
chr14	54161693	54161819	MajorDMR-4-34531	6
chr14	54178013	54178167	MajorDMR-4-34532	4
chr14	54239703	54240000	MajorDMR-4-34533	5
chr14	54241951	54242220	MajorDMR-4-34534	2
chr14	54246367	54247260	MajorDMR-4-34535	9
chr14	54252168	54252507	MajorDMR-4-34536	2
chr14	54253369	54253631	MajorDMR-4-34537	3
chr14	54254673	54254968	MajorDMR-4-34538	2
chr14	54257977	54258022	MajorDMR-4-34539	2
chr14	54379304	54379417	MajorDMR-4-34540	2
chr14	54459572	54459910	MajorDMR-4-34541	3
chr14	54477672	54477914	MajorDMR-4-34542	3
chr14	54685770	54686525	MajorDMR-4-34543	14
chr14	54688888	54688938	MajorDMR-4-34544	3
chr14	54753873	54754565	MajorDMR-4-34545	11
chr14	54782704	54783182	MajorDMR-4-34546	10
chr14	54785920	54785945	MajorDMR-4-34547	2
chr14	54794858	54795011	MajorDMR-4-34548	2
chr14	54798594	54799890	MajorDMR-4-34549	12
chr14	54805460	54805532	MajorDMR-4-34550	3
chr14	54815113	54816355	MajorDMR-4-34551	20
chr14	54905807	54905990	MajorDMR-4-34552	2
chr14	54939044	54939490	MajorDMR-4-34553	5
chr14	54975525	54975646	MajorDMR-4-34554	2
chr14	54977887	54977900	MajorDMR-4-34555	2
chr14	54979805	54980255	MajorDMR-4-34556	3
chr14	55020972	55021454	MajorDMR-4-34557	3
chr14	55036102	55036471	MajorDMR-4-34558	7
chr14	55067549	55067839	MajorDMR-4-34559	4
chr14	55071842	55071882	MajorDMR-4-34560	2
chr14	55072931	55073265	MajorDMR-4-34561	6
chr14	55075840	55075956	MajorDMR-4-34562	2
chr14	55077064	55077394	MajorDMR-4-34563	8
chr14	55079441	55079728	MajorDMR-4-34564	7
chr14	55080333	55080707	MajorDMR-4-34565	4
chr14	55087299	55087387	MajorDMR-4-34566	2
chr14	55095012	55095058	MajorDMR-4-34567	3
chr14	55104343	55105096	MajorDMR-4-34568	9
chr14	55116269	55116320	MajorDMR-4-34569	2
chr14	55135975	55137078	MajorDMR-4-34570	24
chr14	55138529	55138567	MajorDMR-4-34571	2
chr14	55139085	55139117	MajorDMR-4-34572	2
chr14	55154598	55155509	MajorDMR-4-34573	13
chr14	55175070	55175092	MajorDMR-4-34574	2
chr14	55182094	55182227	MajorDMR-4-34575	3
chr14	55224714	55225096	MajorDMR-4-34576	11
chr14	55227777	55227887	MajorDMR-4-34577	3
chr14	55228564	55229895	MajorDMR-4-34578	17
chr14	55230467	55230877	MajorDMR-4-34579	11
chr14	55232952	55233980	MajorDMR-4-34580	15
chr14	55241141	55241752	MajorDMR-4-34581	5
chr14	55268577	55268971	MajorDMR-4-34582	5
chr14	55270805	55272234	MajorDMR-4-34583	34
chr14	55294388	55295688	MajorDMR-4-34584	12
chr14	55333161	55334199	MajorDMR-4-34585	7
chr14	55336839	55337328	MajorDMR-4-34586	8
chr14	55347644	55348184	MajorDMR-4-34587	4
chr14	55349326	55349482	MajorDMR-4-34588	3
chr14	55370217	55370405	MajorDMR-4-34589	2
chr14	55495575	55495616	MajorDMR-4-34590	2
chr14	55510011	55510450	MajorDMR-4-34591	2
chr14	55524805	55524861	MajorDMR-4-34592	3
chr14	55530666	55531045	MajorDMR-4-34593	5
chr14	55533637	55533777	MajorDMR-4-34594	5
chr14	55537004	55537873	MajorDMR-4-34595	8
chr14	55539461	55539564	MajorDMR-4-34596	2
chr14	55541436	55541474	MajorDMR-4-34597	2
chr14	55552588	55552992	MajorDMR-4-34598	15
chr14	55558442	55558882	MajorDMR-4-34599	3
chr14	55571283	55571439	MajorDMR-4-34600	2
chr14	55574184	55575562	MajorDMR-4-34601	24
chr14	55585223	55585884	MajorDMR-4-34602	6
chr14	55590157	55590210	MajorDMR-4-34603	3
chr14	55637165	55637460	MajorDMR-4-34604	3
chr14	55707491	55707582	MajorDMR-4-34605	5
chr14	55723216	55723603	MajorDMR-4-34606	3
chr14	55739524	55740818	MajorDMR-4-34607	28
chr14	55742560	55743221	MajorDMR-4-34608	3
chr14	55745007	55745251	MajorDMR-4-34609	2
chr14	55746093	55746269	MajorDMR-4-34610	2
chr14	55748656	55749130	MajorDMR-4-34611	2
chr14	55749826	55750068	MajorDMR-4-34612	4
chr14	55751489	55752126	MajorDMR-4-34613	8
chr14	55762214	55762238	MajorDMR-4-34614	2
chr14	55764277	55766134	MajorDMR-4-34615	37
chr14	55767327	55767825	MajorDMR-4-34616	2
chr14	55768837	55769310	MajorDMR-4-34617	3
chr14	55772157	55772165	MajorDMR-4-34618	2
chr14	55780188	55780550	MajorDMR-4-34619	6
chr14	55786432	55789828	MajorDMR-4-34620	55
chr14	55792349	55792473	MajorDMR-4-34621	5
chr14	55796537	55797478	MajorDMR-4-34622	7
chr14	55798643	55799092	MajorDMR-4-34623	6
chr14	55803731	55804077	MajorDMR-4-34624	2
chr14	55809069	55809958	MajorDMR-4-34625	4
chr14	55811201	55811727	MajorDMR-4-34626	5
chr14	55812270	55812732	MajorDMR-4-34627	2
chr14	55813499	55813767	MajorDMR-4-34628	4
chr14	55814554	55815941	MajorDMR-4-34629	10
chr14	55816448	55816561	MajorDMR-4-34630	3
chr14	55817996	55818102	MajorDMR-4-34631	4
chr14	55822000	55823323	MajorDMR-4-34632	11
chr14	55832151	55832449	MajorDMR-4-34633	3
chr14	55836783	55836897	MajorDMR-4-34634	3
chr14	55842196	55842201	MajorDMR-4-34635	2
chr14	55850412	55850971	MajorDMR-4-34636	6
chr14	55980779	55980798	MajorDMR-4-34637	2
chr14	56077553	56077626	MajorDMR-4-34638	3
chr14	56264530	56266091	MajorDMR-4-34639	11
chr14	56301220	56301263	MajorDMR-4-34640	2
chr14	56328361	56328414	MajorDMR-4-34641	2
chr14	56347447	56347923	MajorDMR-4-34642	2
chr14	56373800	56374332	MajorDMR-4-34643	5
chr14	56431381	56432029	MajorDMR-4-34644	4
chr14	56440299	56440387	MajorDMR-4-34645	2
chr14	56532041	56532324	MajorDMR-4-34646	2
chr14	56534752	56534990	MajorDMR-4-34647	2
chr14	56548155	56548273	MajorDMR-4-34648	2
chr14	56560698	56561023	MajorDMR-4-34649	7
chr14	56563874	56564100	MajorDMR-4-34650	6
chr14	56601411	56601922	MajorDMR-4-34651	5
chr14	56604183	56604876	MajorDMR-4-34652	15
chr14	56605481	56606940	MajorDMR-4-34653	12
chr14	56611965	56613210	MajorDMR-4-34654	9
chr14	56614410	56617453	MajorDMR-4-34655	18
chr14	56635942	56636679	MajorDMR-4-34656	8
chr14	56637649	56638676	MajorDMR-4-34657	11
chr14	56639542	56639618	MajorDMR-4-34658	2
chr14	56640202	56640459	MajorDMR-4-34659	3
chr14	56642500	56642866	MajorDMR-4-34660	2
chr14	56686779	56687778	MajorDMR-4-34661	6
chr14	56690506	56690998	MajorDMR-4-34662	3
chr14	56691531	56691795	MajorDMR-4-34663	3
chr14	56714761	56715484	MajorDMR-4-34664	10
chr14	56738687	56738929	MajorDMR-4-34665	3
chr14	56740091	56741313	MajorDMR-4-34666	11
chr14	56749963	56751168	MajorDMR-4-34667	7
chr14	56770727	56771154	MajorDMR-4-34668	5
chr14	56808645	56808854	MajorDMR-4-34669	4
chr14	56823653	56823847	MajorDMR-4-34670	3
chr14	56824503	56825219	MajorDMR-4-34671	7
chr14	56936912	56937449	MajorDMR-4-34672	3
chr14	56942771	56943451	MajorDMR-4-34673	3
chr14	56977448	56977478	MajorDMR-4-34674	2
chr14	56981674	56981851	MajorDMR-4-34675	3
chr14	56984728	56985209	MajorDMR-4-34676	6
chr14	57022561	57022576	MajorDMR-4-34677	2
chr14	57070567	57070589	MajorDMR-4-34678	2
chr14	57182847	57182917	MajorDMR-4-34679	2
chr14	57234490	57234987	MajorDMR-4-34680	4
chr14	57242665	57242778	MajorDMR-4-34681	3
chr14	57277508	57277740	MajorDMR-4-34682	2
chr14	57281217	57281251	MajorDMR-4-34683	2
chr14	57287830	57287977	MajorDMR-4-34684	3
chr14	57295137	57295163	MajorDMR-4-34685	2
chr14	57323969	57324309	MajorDMR-4-34686	4
chr14	57329221	57329595	MajorDMR-4-34687	3
chr14	57367498	57368016	MajorDMR-4-34688	7
chr14	57552861	57553054	MajorDMR-4-34689	3
chr14	57573138	57573588	MajorDMR-4-34690	5
chr14	57592010	57592114	MajorDMR-4-34691	2
chr14	57675256	57675381	MajorDMR-4-34692	4
chr14	57747963	57748028	MajorDMR-4-34693	2
chr14	57769774	57770042	MajorDMR-4-34694	2
chr14	57810548	57810985	MajorDMR-4-34695	2
chr14	57861708	57861928	MajorDMR-4-34696	2
chr14	57868270	57868322	MajorDMR-4-34697	2
chr14	57888477	57888573	MajorDMR-4-34698	3
chr14	57928668	57929019	MajorDMR-4-34699	4
chr14	57969482	57969842	MajorDMR-4-34700	8
chr14	57971893	57971971	MajorDMR-4-34701	3
chr14	57975644	57975688	MajorDMR-4-34702	2
chr14	58041639	58041994	MajorDMR-4-34703	3
chr14	58112948	58113646	MajorDMR-4-34704	4
chr14	58181314	58182048	MajorDMR-4-34705	7
chr14	58199914	58199986	MajorDMR-4-34706	2
chr14	58201873	58202065	MajorDMR-4-34707	3
chr14	58368110	58368225	MajorDMR-4-34708	2
chr14	58375681	58376031	MajorDMR-4-34709	2
chr14	58376785	58376797	MajorDMR-4-34710	2
chr14	58390641	58390671	MajorDMR-4-34711	2
chr14	58392587	58394021	MajorDMR-4-34712	10
chr14	58396358	58397171	MajorDMR-4-34713	6
chr14	58414828	58414948	MajorDMR-4-34714	2
chr14	58429310	58429631	MajorDMR-4-34715	3
chr14	58539157	58539718	MajorDMR-4-34716	4
chr14	58541793	58542282	MajorDMR-4-34717	3
chr14	58553638	58554594	MajorDMR-4-34718	6
chr14	58555320	58556490	MajorDMR-4-34719	7
chr14	58558971	58559319	MajorDMR-4-34720	5
chr14	58564385	58564447	MajorDMR-4-34721	2
chr14	58566571	58567123	MajorDMR-4-34722	9
chr14	58573304	58573427	MajorDMR-4-34723	3
chr14	58586234	58586389	MajorDMR-4-34724	2
chr14	58612342	58612744	MajorDMR-4-34725	6
chr14	58616336	58616415	MajorDMR-4-34726	2
chr14	58617196	58617445	MajorDMR-4-34727	5
chr14	58633593	58633617	MajorDMR-4-34728	2
chr14	58634221	58635334	MajorDMR-4-34729	8
chr14	58636578	58636731	MajorDMR-4-34730	3
chr14	58654010	58654074	MajorDMR-4-34731	5
chr14	58654760	58654843	MajorDMR-4-34732	4
chr14	58655954	58656580	MajorDMR-4-34733	7
chr14	58658540	58658924	MajorDMR-4-34734	3
chr14	58659510	58660267	MajorDMR-4-34735	6
chr14	58661354	58661984	MajorDMR-4-34736	7
chr14	58668350	58668425	MajorDMR-4-34737	2
chr14	58690010	58690016	MajorDMR-4-34738	2
chr14	58704642	58705238	MajorDMR-4-34739	5
chr14	58705822	58706263	MajorDMR-4-34740	8
chr14	58722141	58722159	MajorDMR-4-34741	2
chr14	58724489	58724821	MajorDMR-4-34742	2
chr14	58730442	58730680	MajorDMR-4-34743	2
chr14	58735382	58735716	MajorDMR-4-34744	3
chr14	58769267	58769325	MajorDMR-4-34745	2
chr14	58801355	58801673	MajorDMR-4-34746	3
chr14	58809660	58809755	MajorDMR-4-34747	2
chr14	58823442	58824365	MajorDMR-4-34748	8
chr14	58863193	58863204	MajorDMR-4-34749	4
chr14	58863735	58864427	MajorDMR-4-34750	8
chr14	59016305	59016716	MajorDMR-4-34751	3
chr14	59064911	59065108	MajorDMR-4-34752	4
chr14	59098259	59098750	MajorDMR-4-34753	18
chr14	59130587	59130641	MajorDMR-4-34754	2
chr14	59140522	59140712	MajorDMR-4-34755	2
chr14	59142811	59144120	MajorDMR-4-34756	10
chr14	59178668	59179557	MajorDMR-4-34757	8
chr14	59211654	59212140	MajorDMR-4-34758	2
chr14	59232283	59232440	MajorDMR-4-34759	3
chr14	59233205	59233705	MajorDMR-4-34760	2
chr14	59245566	59245679	MajorDMR-4-34761	2
chr14	59253031	59253253	MajorDMR-4-34762	5
chr14	59259314	59260507	MajorDMR-4-34763	10
chr14	59277791	59278287	MajorDMR-4-34764	4
chr14	59278934	59278983	MajorDMR-4-34765	2
chr14	59279920	59279986	MajorDMR-4-34766	5
chr14	59309699	59309891	MajorDMR-4-34767	2
chr14	59330671	59333196	MajorDMR-4-34768	20
chr14	59413905	59414128	MajorDMR-4-34769	3
chr14	59414683	59414700	MajorDMR-4-34770	2
chr14	59483934	59484587	MajorDMR-4-34771	4
chr14	59583603	59583612	MajorDMR-4-34772	2
chr14	59706320	59706797	MajorDMR-4-34773	9
chr14	59723457	59724364	MajorDMR-4-34774	12
chr14	59727581	59727626	MajorDMR-4-34775	2
chr14	59788565	59788635	MajorDMR-4-34776	2
chr14	59804232	59804341	MajorDMR-4-34777	4
chr14	59805781	59805803	MajorDMR-4-34778	2
chr14	59836922	59837415	MajorDMR-4-34779	3
chr14	59847448	59847458	MajorDMR-4-34780	2
chr14	59894706	59895853	MajorDMR-4-34781	11
chr14	59900691	59901055	MajorDMR-4-34782	6
chr14	59932564	59932656	MajorDMR-4-34783	7
chr14	59957602	59957618	MajorDMR-4-34784	2
chr14	59976877	59977973	MajorDMR-4-34785	8
chr14	59982797	59982852	MajorDMR-4-34786	2
chr14	60048852	60049540	MajorDMR-4-34787	6
chr14	60052673	60052716	MajorDMR-4-34788	3
chr14	60061513	60061561	MajorDMR-4-34789	2
chr14	60063072	60063484	MajorDMR-4-34790	6
chr14	60064046	60064750	MajorDMR-4-34791	5
chr14	60071160	60071766	MajorDMR-4-34792	3
chr14	60073214	60073617	MajorDMR-4-34793	3
chr14	60074165	60074267	MajorDMR-4-34794	5
chr14	60084717	60085180	MajorDMR-4-34795	2
chr14	60093334	60094001	MajorDMR-4-34796	3
chr14	60094880	60095519	MajorDMR-4-34797	4
chr14	60099814	60101383	MajorDMR-4-34798	9
chr14	60120646	60121109	MajorDMR-4-34799	12
chr14	60140089	60140242	MajorDMR-4-34800	2
chr14	60143976	60144436	MajorDMR-4-34801	3
chr14	60170980	60170993	MajorDMR-4-34802	2
chr14	60171503	60171918	MajorDMR-4-34803	3
chr14	60191680	60192871	MajorDMR-4-34804	10
chr14	60194086	60195270	MajorDMR-4-34805	21
chr14	60205636	60205721	MajorDMR-4-34806	2
chr14	60221069	60221775	MajorDMR-4-34807	8
chr14	60310875	60311094	MajorDMR-4-34808	3
chr14	60312106	60312198	MajorDMR-4-34809	2
chr14	60320376	60320386	MajorDMR-4-34810	2
chr14	60323254	60323370	MajorDMR-4-34811	3
chr14	60330769	60330931	MajorDMR-4-34812	2
chr14	60335267	60335952	MajorDMR-4-34813	5
chr14	60370653	60370709	MajorDMR-4-34814	2
chr14	60387021	60387680	MajorDMR-4-34815	5
chr14	60388530	60388659	MajorDMR-4-34816	4
chr14	60400649	60400990	MajorDMR-4-34817	2
chr14	60406448	60406930	MajorDMR-4-34818	4
chr14	60467282	60467621	MajorDMR-4-34819	2
chr14	60555880	60556064	MajorDMR-4-34820	2
chr14	60582949	60583175	MajorDMR-4-34821	3
chr14	60638036	60638101	MajorDMR-4-34822	2
chr14	60641080	60641568	MajorDMR-4-34823	6
chr14	60663273	60663312	MajorDMR-4-34824	2
chr14	60770667	60770715	MajorDMR-4-34825	2
chr14	60771426	60771957	MajorDMR-4-34826	12
chr14	60996524	60996692	MajorDMR-4-34827	2
chr14	61041069	61041213	MajorDMR-4-34828	3
chr14	61054257	61054754	MajorDMR-4-34829	4
chr14	61187686	61188118	MajorDMR-4-34830	3
chr14	61205845	61206088	MajorDMR-4-34831	3
chr14	61280041	61280100	MajorDMR-4-34832	2
chr14	61382059	61382269	MajorDMR-4-34833	2
chr14	61410973	61411238	MajorDMR-4-34834	4
chr14	61412457	61412529	MajorDMR-4-34835	2
chr14	61418332	61418548	MajorDMR-4-34836	3
chr14	61449168	61449187	MajorDMR-4-34837	2
chr14	61453584	61453650	MajorDMR-4-34838	2
chr14	61456422	61456870	MajorDMR-4-34839	5
chr14	61492672	61493058	MajorDMR-4-34840	3
chr14	61494699	61495430	MajorDMR-4-34841	5
chr14	61504289	61504638	MajorDMR-4-34842	2
chr14	61566013	61566531	MajorDMR-4-34843	3
chr14	61570455	61571081	MajorDMR-4-34844	6
chr14	61578012	61578396	MajorDMR-4-34845	21
chr14	61637938	61638346	MajorDMR-4-34846	2
chr14	61655306	61655508	MajorDMR-4-34847	2
chr14	61679563	61680292	MajorDMR-4-34848	7
chr14	61683412	61683464	MajorDMR-4-34849	3
chr14	61691565	61692341	MajorDMR-4-34850	8
chr14	61693061	61693176	MajorDMR-4-34851	2
chr14	61696944	61696980	MajorDMR-4-34852	3
chr14	61718844	61718856	MajorDMR-4-34853	2
chr14	61728145	61728286	MajorDMR-4-34854	2
chr14	61748439	61749048	MajorDMR-4-34855	9
chr14	61896140	61896637	MajorDMR-4-34856	2
chr14	61898085	61898280	MajorDMR-4-34857	4
chr14	61916027	61916032	MajorDMR-4-34858	2
chr14	61923295	61923646	MajorDMR-4-34859	3
chr14	61928924	61929023	MajorDMR-4-34860	2
chr14	61929604	61929714	MajorDMR-4-34861	3
chr14	61930661	61930865	MajorDMR-4-34862	3
chr14	61943737	61944507	MajorDMR-4-34863	5
chr14	61945963	61946307	MajorDMR-4-34864	3
chr14	61947525	61948516	MajorDMR-4-34865	12
chr14	61978452	61978531	MajorDMR-4-34866	2
chr14	61994563	61994754	MajorDMR-4-34867	5
chr14	61999242	61999916	MajorDMR-4-34868	5
chr14	62034949	62035093	MajorDMR-4-34869	3
chr14	62040944	62041122	MajorDMR-4-34870	2
chr14	62050333	62051981	MajorDMR-4-34871	18
chr14	62053001	62053653	MajorDMR-4-34872	5
chr14	62062847	62062920	MajorDMR-4-34873	2
chr14	62086867	62087093	MajorDMR-4-34874	3
chr14	62092744	62092868	MajorDMR-4-34875	4
chr14	62095029	62095186	MajorDMR-4-34876	3
chr14	62099464	62099802	MajorDMR-4-34877	2
chr14	62120457	62120525	MajorDMR-4-34878	2
chr14	62137886	62138023	MajorDMR-4-34879	3
chr14	62186567	62186651	MajorDMR-4-34880	2
chr14	62187906	62187938	MajorDMR-4-34881	2
chr14	62203786	62204297	MajorDMR-4-34882	3
chr14	62217115	62217435	MajorDMR-4-34883	3
chr14	62218397	62218469	MajorDMR-4-34884	3
chr14	62246943	62247054	MajorDMR-4-34885	2
chr14	62275294	62275793	MajorDMR-4-34886	9
chr14	62281574	62282048	MajorDMR-4-34887	4
chr14	62293786	62294177	MajorDMR-4-34888	2
chr14	62305701	62306119	MajorDMR-4-34889	3
chr14	62321183	62321448	MajorDMR-4-34890	3
chr14	62341195	62341275	MajorDMR-4-34891	2
chr14	62343840	62344581	MajorDMR-4-34892	7
chr14	62361043	62361057	MajorDMR-4-34893	2
chr14	62377525	62377537	MajorDMR-4-34894	2
chr14	62395832	62396002	MajorDMR-4-34895	3
chr14	62396584	62397097	MajorDMR-4-34896	4
chr14	62416638	62416719	MajorDMR-4-34897	2
chr14	62437102	62437313	MajorDMR-4-34898	3
chr14	62448171	62448371	MajorDMR-4-34899	2
chr14	62448997	62449124	MajorDMR-4-34900	2
chr14	62463288	62463717	MajorDMR-4-34901	6
chr14	62472027	62472475	MajorDMR-4-34902	3
chr14	62495939	62496164	MajorDMR-4-34903	3
chr14	62496964	62497168	MajorDMR-4-34904	6
chr14	62528244	62530138	MajorDMR-4-34905	14
chr14	62531162	62531665	MajorDMR-4-34906	4
chr14	62544794	62544856	MajorDMR-4-34907	2
chr14	62554634	62554902	MajorDMR-4-34908	2
chr14	62568769	62568938	MajorDMR-4-34909	2
chr14	62582898	62582912	MajorDMR-4-34910	2
chr14	62585805	62586171	MajorDMR-4-34911	2
chr14	62605891	62606097	MajorDMR-4-34912	3
chr14	62608771	62608788	MajorDMR-4-34913	2
chr14	62610437	62610515	MajorDMR-4-34914	2
chr14	62623708	62623957	MajorDMR-4-34915	2
chr14	62638431	62638609	MajorDMR-4-34916	2
chr14	62648480	62648498	MajorDMR-4-34917	3
chr14	62651201	62651358	MajorDMR-4-34918	2
chr14	62660016	62660090	MajorDMR-4-34919	3
chr14	62707419	62707626	MajorDMR-4-34920	4
chr14	62709484	62709879	MajorDMR-4-34921	3
chr14	62735778	62736147	MajorDMR-4-34922	6
chr14	62736780	62736975	MajorDMR-4-34923	4
chr14	62764828	62765186	MajorDMR-4-34924	3
chr14	62765851	62765974	MajorDMR-4-34925	2
chr14	62768049	62768485	MajorDMR-4-34926	2
chr14	62769133	62769208	MajorDMR-4-34927	2
chr14	62774999	62775939	MajorDMR-4-34928	9
chr14	62780991	62782032	MajorDMR-4-34929	5
chr14	62814287	62816495	MajorDMR-4-34930	16
chr14	62921546	62922548	MajorDMR-4-34931	6
chr14	62937809	62937874	MajorDMR-4-34932	3
chr14	62955035	62955137	MajorDMR-4-34933	2
chr14	62957154	62957467	MajorDMR-4-34934	3
chr14	63047486	63047533	MajorDMR-4-34935	2
chr14	63088616	63088708	MajorDMR-4-34936	2
chr14	63096310	63096993	MajorDMR-4-34937	9
chr14	63098033	63098320	MajorDMR-4-34938	4
chr14	63125427	63125442	MajorDMR-4-34939	2
chr14	63131591	63132578	MajorDMR-4-34940	8
chr14	63141496	63142664	MajorDMR-4-34941	10
chr14	63144323	63144939	MajorDMR-4-34942	4
chr14	63163294	63164372	MajorDMR-4-34943	7
chr14	63172560	63172726	MajorDMR-4-34944	2
chr14	63174903	63175183	MajorDMR-4-34945	6
chr14	63177400	63177447	MajorDMR-4-34946	2
chr14	63181641	63182196	MajorDMR-4-34947	4
chr14	63198428	63198989	MajorDMR-4-34948	3
chr14	63211140	63211750	MajorDMR-4-34949	4
chr14	63224189	63224632	MajorDMR-4-34950	5
chr14	63227160	63227310	MajorDMR-4-34951	4
chr14	63230086	63230282	MajorDMR-4-34952	3
chr14	63232781	63232921	MajorDMR-4-34953	2
chr14	63235642	63235920	MajorDMR-4-34954	2
chr14	63237747	63237843	MajorDMR-4-34955	2
chr14	63239821	63241508	MajorDMR-4-34956	8
chr14	63244073	63245735	MajorDMR-4-34957	9
chr14	63252057	63252205	MajorDMR-4-34958	3
chr14	63254657	63255000	MajorDMR-4-34959	3
chr14	63281325	63281807	MajorDMR-4-34960	6
chr14	63300151	63300553	MajorDMR-4-34961	2
chr14	63328047	63328283	MajorDMR-4-34962	2
chr14	63387836	63387948	MajorDMR-4-34963	3
chr14	63388455	63388928	MajorDMR-4-34964	2
chr14	63401498	63401524	MajorDMR-4-34965	2
chr14	63404328	63404733	MajorDMR-4-34966	6
chr14	63406517	63407349	MajorDMR-4-34967	4
chr14	63408241	63408491	MajorDMR-4-34968	3
chr14	63409065	63409452	MajorDMR-4-34969	4
chr14	63417574	63417970	MajorDMR-4-34970	3
chr14	63421650	63421691	MajorDMR-4-34971	2
chr14	63439559	63440204	MajorDMR-4-34972	5
chr14	63444975	63445599	MajorDMR-4-34973	9
chr14	63451511	63451567	MajorDMR-4-34974	2
chr14	63452419	63452812	MajorDMR-4-34975	2
chr14	63458166	63458263	MajorDMR-4-34976	3
chr14	63473584	63474186	MajorDMR-4-34977	4
chr14	63477036	63477632	MajorDMR-4-34978	8
chr14	63479292	63479468	MajorDMR-4-34979	4
chr14	63480268	63480373	MajorDMR-4-34980	2
chr14	63481548	63483583	MajorDMR-4-34981	13
chr14	63493554	63493564	MajorDMR-4-34982	2
chr14	63498209	63499659	MajorDMR-4-34983	14
chr14	63506873	63506902	MajorDMR-4-34984	2
chr14	63508214	63508498	MajorDMR-4-34985	3
chr14	63509468	63510385	MajorDMR-4-34986	9
chr14	63510951	63511408	MajorDMR-4-34987	5
chr14	63514147	63514338	MajorDMR-4-34988	2
chr14	63522015	63522610	MajorDMR-4-34989	5
chr14	63559274	63559481	MajorDMR-4-34990	3
chr14	63596821	63597448	MajorDMR-4-34991	11
chr14	63622482	63622730	MajorDMR-4-34992	2
chr14	63650560	63651071	MajorDMR-4-34993	9
chr14	63671814	63672512	MajorDMR-4-34994	7
chr14	63673276	63673656	MajorDMR-4-34995	3
chr14	63681229	63681585	MajorDMR-4-34996	5
chr14	63696311	63696903	MajorDMR-4-34997	5
chr14	63698786	63699331	MajorDMR-4-34998	3
chr14	63703276	63703334	MajorDMR-4-34999	2
chr14	63704511	63704523	MajorDMR-4-35000	2
chr14	63707092	63707109	MajorDMR-4-35001	2
chr14	63707621	63708268	MajorDMR-4-35002	7
chr14	63715239	63716082	MajorDMR-4-35003	3
chr14	63734478	63734619	MajorDMR-4-35004	6
chr14	63735160	63735863	MajorDMR-4-35005	5
chr14	63750671	63751266	MajorDMR-4-35006	8
chr14	63762629	63762804	MajorDMR-4-35007	4
chr14	63763949	63764128	MajorDMR-4-35008	2
chr14	63768928	63768960	MajorDMR-4-35009	2
chr14	63789753	63790288	MajorDMR-4-35010	5
chr14	63842035	63842685	MajorDMR-4-35011	5
chr14	63845292	63845872	MajorDMR-4-35012	3
chr14	63852235	63852315	MajorDMR-4-35013	2
chr14	63920383	63920761	MajorDMR-4-35014	2
chr14	63921315	63921438	MajorDMR-4-35015	3
chr14	63991430	63991875	MajorDMR-4-35016	12
chr14	64012114	64012569	MajorDMR-4-35017	5
chr14	64048544	64048716	MajorDMR-4-35018	3
chr14	64079423	64079490	MajorDMR-4-35019	2
chr14	64081100	64081389	MajorDMR-4-35020	3
chr14	64117155	64117421	MajorDMR-4-35021	3
chr14	64172328	64173001	MajorDMR-4-35022	4
chr14	64224476	64224704	MajorDMR-4-35023	3
chr14	64225236	64226509	MajorDMR-4-35024	12
chr14	64254726	64255577	MajorDMR-4-35025	25
chr14	64372289	64373205	MajorDMR-4-35026	4
chr14	64505278	64505750	MajorDMR-4-35027	18
chr14	64532197	64532456	MajorDMR-4-35028	4
chr14	64586543	64586619	MajorDMR-4-35029	2
chr14	64648504	64648776	MajorDMR-4-35030	2
chr14	64650361	64650968	MajorDMR-4-35031	17
chr14	64722888	64722899	MajorDMR-4-35032	2
chr14	64787103	64787470	MajorDMR-4-35033	3
chr14	64852317	64852749	MajorDMR-4-35034	3
chr14	64859277	64859359	MajorDMR-4-35035	3
chr14	64878382	64878813	MajorDMR-4-35036	3
chr14	64879634	64879798	MajorDMR-4-35037	2
chr14	64882948	64884776	MajorDMR-4-35038	14
chr14	64887944	64888411	MajorDMR-4-35039	6
chr14	64890686	64890697	MajorDMR-4-35040	2
chr14	64891567	64891572	MajorDMR-4-35041	2
chr14	64905785	64906265	MajorDMR-4-35042	7
chr14	64909039	64909387	MajorDMR-4-35043	2
chr14	64911054	64911324	MajorDMR-4-35044	2
chr14	64912416	64912766	MajorDMR-4-35045	4
chr14	64937908	64938032	MajorDMR-4-35046	2
chr14	64942495	64942958	MajorDMR-4-35047	2
chr14	64964805	64965231	MajorDMR-4-35048	3
chr14	65016257	65017129	MajorDMR-4-35049	5
chr14	65058673	65058773	MajorDMR-4-35050	3
chr14	65079271	65079654	MajorDMR-4-35051	5
chr14	65090155	65090540	MajorDMR-4-35052	6
chr14	65100158	65100235	MajorDMR-4-35053	4
chr14	65102673	65103383	MajorDMR-4-35054	11
chr14	65103919	65104056	MajorDMR-4-35055	2
chr14	65108164	65108858	MajorDMR-4-35056	7
chr14	65111153	65111184	MajorDMR-4-35057	2
chr14	65112068	65112373	MajorDMR-4-35058	5
chr14	65116104	65117055	MajorDMR-4-35059	23
chr14	65121731	65122010	MajorDMR-4-35060	6
chr14	65152415	65152637	MajorDMR-4-35061	3
chr14	65155413	65155794	MajorDMR-4-35062	9
chr14	65225812	65225830	MajorDMR-4-35063	2
chr14	65229476	65229758	MajorDMR-4-35064	4
chr14	65230984	65231764	MajorDMR-4-35065	15
chr14	65257495	65258571	MajorDMR-4-35066	10
chr14	65304902	65305181	MajorDMR-4-35067	2
chr14	65332177	65332363	MajorDMR-4-35068	2
chr14	65350962	65351058	MajorDMR-4-35069	3
chr14	65358410	65358448	MajorDMR-4-35070	2
chr14	65371506	65371934	MajorDMR-4-35071	2
chr14	65406580	65406697	MajorDMR-4-35072	2
chr14	65412396	65412724	MajorDMR-4-35073	7
chr14	65414648	65415100	MajorDMR-4-35074	4
chr14	65415675	65415744	MajorDMR-4-35075	2
chr14	65416540	65416892	MajorDMR-4-35076	6
chr14	65417575	65418332	MajorDMR-4-35077	8
chr14	65420584	65422035	MajorDMR-4-35078	11
chr14	65423734	65425559	MajorDMR-4-35079	25
chr14	65428653	65428659	MajorDMR-4-35080	2
chr14	65432124	65432132	MajorDMR-4-35081	2
chr14	65432705	65432988	MajorDMR-4-35082	2
chr14	65434220	65434250	MajorDMR-4-35083	3
chr14	65434977	65436970	MajorDMR-4-35084	16
chr14	65439672	65440102	MajorDMR-4-35085	4
chr14	65463892	65464430	MajorDMR-4-35086	5
chr14	65466862	65468717	MajorDMR-4-35087	11
chr14	65469715	65469822	MajorDMR-4-35088	3
chr14	65470356	65470875	MajorDMR-4-35089	3
chr14	65507914	65508449	MajorDMR-4-35090	4
chr14	65510830	65511444	MajorDMR-4-35091	16
chr14	65528864	65529650	MajorDMR-4-35092	14
chr14	65542250	65542733	MajorDMR-4-35093	10
chr14	65549842	65550315	MajorDMR-4-35094	3
chr14	65582510	65582520	MajorDMR-4-35095	2
chr14	65637005	65637129	MajorDMR-4-35096	2
chr14	65642920	65643800	MajorDMR-4-35097	13
chr14	65657172	65657303	MajorDMR-4-35098	3
chr14	65673034	65673251	MajorDMR-4-35099	3
chr14	65704308	65704466	MajorDMR-4-35100	3
chr14	65754071	65754169	MajorDMR-4-35101	5
chr14	65790710	65790726	MajorDMR-4-35102	2
chr14	65816975	65817581	MajorDMR-4-35103	11
chr14	65882100	65882559	MajorDMR-4-35104	3
chr14	65888042	65888376	MajorDMR-4-35105	5
chr14	65890214	65890442	MajorDMR-4-35106	10
chr14	65893598	65894200	MajorDMR-4-35107	14
chr14	65940794	65940896	MajorDMR-4-35108	5
chr14	65954204	65954820	MajorDMR-4-35109	3
chr14	65965737	65965816	MajorDMR-4-35110	2
chr14	66034762	66034869	MajorDMR-4-35111	2
chr14	66049074	66049282	MajorDMR-4-35112	3
chr14	66170685	66170708	MajorDMR-4-35113	2
chr14	66172143	66172285	MajorDMR-4-35114	2
chr14	66176502	66176519	MajorDMR-4-35115	2
chr14	66236025	66236690	MajorDMR-4-35116	7
chr14	66255992	66256627	MajorDMR-4-35117	16
chr14	66267302	66267936	MajorDMR-4-35118	7
chr14	66270450	66271801	MajorDMR-4-35119	14
chr14	66272811	66272965	MajorDMR-4-35120	2
chr14	66273655	66274298	MajorDMR-4-35121	4
chr14	66281867	66282731	MajorDMR-4-35122	9
chr14	66313560	66313912	MajorDMR-4-35123	2
chr14	66315884	66316100	MajorDMR-4-35124	3
chr14	66317297	66317726	MajorDMR-4-35125	9
chr14	66325937	66325959	MajorDMR-4-35126	3
chr14	66335879	66335951	MajorDMR-4-35127	3
chr14	66336556	66336970	MajorDMR-4-35128	4
chr14	66371989	66372002	MajorDMR-4-35129	2
chr14	66375433	66377611	MajorDMR-4-35130	17
chr14	66403413	66403468	MajorDMR-4-35131	2
chr14	66405762	66405800	MajorDMR-4-35132	2
chr14	66406405	66407305	MajorDMR-4-35133	10
chr14	66410593	66410708	MajorDMR-4-35134	2
chr14	66414040	66414053	MajorDMR-4-35135	2
chr14	66496242	66496367	MajorDMR-4-35136	3
chr14	66515780	66516074	MajorDMR-4-35137	3
chr14	66516589	66516668	MajorDMR-4-35138	2
chr14	66555585	66555705	MajorDMR-4-35139	3
chr14	66589605	66589990	MajorDMR-4-35140	4
chr14	66592950	66592983	MajorDMR-4-35141	2
chr14	66594489	66595424	MajorDMR-4-35142	11
chr14	66596133	66596359	MajorDMR-4-35143	3
chr14	66601114	66601413	MajorDMR-4-35144	2
chr14	66603718	66604213	MajorDMR-4-35145	10
chr14	66606559	66607417	MajorDMR-4-35146	4
chr14	66625608	66625876	MajorDMR-4-35147	3
chr14	66640668	66641243	MajorDMR-4-35148	6
chr14	66648175	66648982	MajorDMR-4-35149	4
chr14	66664417	66665178	MajorDMR-4-35150	5
chr14	66670360	66670696	MajorDMR-4-35151	2
chr14	66708591	66708882	MajorDMR-4-35152	2
chr14	66779384	66779431	MajorDMR-4-35153	2
chr14	66831099	66832198	MajorDMR-4-35154	9
chr14	66834932	66835198	MajorDMR-4-35155	3
chr14	66835986	66836066	MajorDMR-4-35156	2
chr14	66844108	66844420	MajorDMR-4-35157	2
chr14	66869943	66869975	MajorDMR-4-35158	2
chr14	66871818	66872148	MajorDMR-4-35159	2
chr14	66913076	66913111	MajorDMR-4-35160	2
chr14	66991378	66991521	MajorDMR-4-35161	3
chr14	67021857	67021872	MajorDMR-4-35162	2
chr14	67134069	67134486	MajorDMR-4-35163	2
chr14	67174946	67174976	MajorDMR-4-35164	2
chr14	67177045	67177383	MajorDMR-4-35165	3
chr14	67183438	67183673	MajorDMR-4-35166	3
chr14	67204493	67206337	MajorDMR-4-35167	6
chr14	67260465	67260485	MajorDMR-4-35168	2
chr14	67359064	67359473	MajorDMR-4-35169	3
chr14	67367353	67367728	MajorDMR-4-35170	2
chr14	67383970	67384310	MajorDMR-4-35171	2
chr14	67520233	67520244	MajorDMR-4-35172	2
chr14	67523700	67523728	MajorDMR-4-35173	2
chr14	67582375	67582699	MajorDMR-4-35174	6
chr14	67658518	67658744	MajorDMR-4-35175	2
chr14	67674006	67674845	MajorDMR-4-35176	10
chr14	67675371	67675571	MajorDMR-4-35177	2
chr14	67716700	67716790	MajorDMR-4-35178	3
chr14	67756228	67756613	MajorDMR-4-35179	4
chr14	67894198	67894318	MajorDMR-4-35180	4
chr14	67914360	67914879	MajorDMR-4-35181	5
chr14	67918643	67919220	MajorDMR-4-35182	5
chr14	67920395	67920521	MajorDMR-4-35183	2
chr14	67931282	67931685	MajorDMR-4-35184	7
chr14	67975804	67975881	MajorDMR-4-35185	2
chr14	67999322	67999368	MajorDMR-4-35186	3
chr14	68188283	68188726	MajorDMR-4-35187	8
chr14	68189607	68189774	MajorDMR-4-35188	4
chr14	68206004	68206061	MajorDMR-4-35189	3
chr14	68216025	68216316	MajorDMR-4-35190	2
chr14	68216833	68217064	MajorDMR-4-35191	3
chr14	68223862	68223936	MajorDMR-4-35192	2
chr14	68243392	68244396	MajorDMR-4-35193	5
chr14	68255787	68256086	MajorDMR-4-35194	5
chr14	68386182	68386187	MajorDMR-4-35195	2
chr14	68677484	68677674	MajorDMR-4-35196	5
chr14	68716201	68716782	MajorDMR-4-35197	3
chr14	68770487	68770510	MajorDMR-4-35198	2
chr14	68771533	68771832	MajorDMR-4-35199	2
chr14	68830296	68831234	MajorDMR-4-35200	32
chr14	68851271	68851473	MajorDMR-4-35201	4
chr14	68853101	68854651	MajorDMR-4-35202	8
chr14	68864176	68864949	MajorDMR-4-35203	11
chr14	68870229	68870372	MajorDMR-4-35204	3
chr14	68898480	68898718	MajorDMR-4-35205	3
chr14	68972920	68974725	MajorDMR-4-35206	36
chr14	69028364	69029015	MajorDMR-4-35207	13
chr14	69054286	69054981	MajorDMR-4-35208	11
chr14	69061648	69061862	MajorDMR-4-35209	4
chr14	69062388	69062424	MajorDMR-4-35210	2
chr14	69071988	69072110	MajorDMR-4-35211	2
chr14	69072737	69073492	MajorDMR-4-35212	10
chr14	69074182	69074473	MajorDMR-4-35213	6
chr14	69095702	69096991	MajorDMR-4-35214	8
chr14	69104428	69107039	MajorDMR-4-35215	24
chr14	69109356	69109790	MajorDMR-4-35216	5
chr14	69111370	69111464	MajorDMR-4-35217	2
chr14	69118864	69118975	MajorDMR-4-35218	6
chr14	69125789	69126449	MajorDMR-4-35219	10
chr14	69128453	69130516	MajorDMR-4-35220	19
chr14	69131995	69132430	MajorDMR-4-35221	4
chr14	69146984	69150186	MajorDMR-4-35222	31
chr14	69154271	69154668	MajorDMR-4-35223	4
chr14	69157247	69158524	MajorDMR-4-35224	17
chr14	69159990	69160413	MajorDMR-4-35225	6
chr14	69194019	69195377	MajorDMR-4-35226	11
chr14	69211625	69211867	MajorDMR-4-35227	5
chr14	69262975	69263303	MajorDMR-4-35228	9
chr14	69264282	69264334	MajorDMR-4-35229	2
chr14	69272367	69272401	MajorDMR-4-35230	2
chr14	69274202	69274281	MajorDMR-4-35231	3
chr14	69281836	69281851	MajorDMR-4-35232	2
chr14	69330436	69330642	MajorDMR-4-35233	5
chr14	69340409	69340601	MajorDMR-4-35234	4
chr14	69355057	69355186	MajorDMR-4-35235	5
chr14	69358970	69358982	MajorDMR-4-35236	2
chr14	69359782	69359993	MajorDMR-4-35237	5
chr14	69361622	69361661	MajorDMR-4-35238	2
chr14	69364271	69367180	MajorDMR-4-35239	24
chr14	69367862	69368327	MajorDMR-4-35240	2
chr14	69369186	69369427	MajorDMR-4-35241	12
chr14	69371711	69372163	MajorDMR-4-35242	9
chr14	69374681	69376166	MajorDMR-4-35243	18
chr14	69377440	69377508	MajorDMR-4-35244	5
chr14	69383477	69383510	MajorDMR-4-35245	2
chr14	69386983	69387412	MajorDMR-4-35246	3
chr14	69388916	69389179	MajorDMR-4-35247	5
chr14	69390390	69390410	MajorDMR-4-35248	2
chr14	69392132	69392783	MajorDMR-4-35249	6
chr14	69395233	69395912	MajorDMR-4-35250	11
chr14	69398419	69399126	MajorDMR-4-35251	6
chr14	69400891	69401237	MajorDMR-4-35252	7
chr14	69419281	69419617	MajorDMR-4-35253	6
chr14	69420463	69420497	MajorDMR-4-35254	2
chr14	69428419	69429529	MajorDMR-4-35255	11
chr14	69431130	69431828	MajorDMR-4-35256	10
chr14	69434682	69434986	MajorDMR-4-35257	9
chr14	69436391	69436630	MajorDMR-4-35258	4
chr14	69437148	69437188	MajorDMR-4-35259	2
chr14	69438007	69439444	MajorDMR-4-35260	13
chr14	69439990	69440512	MajorDMR-4-35261	5
chr14	69442452	69443115	MajorDMR-4-35262	9
chr14	69443860	69444200	MajorDMR-4-35263	3
chr14	69446916	69447436	MajorDMR-4-35264	8
chr14	69471233	69472784	MajorDMR-4-35265	11
chr14	69479038	69480369	MajorDMR-4-35266	6
chr14	69480961	69482180	MajorDMR-4-35267	15
chr14	69487162	69487810	MajorDMR-4-35268	4
chr14	69509748	69509827	MajorDMR-4-35269	3
chr14	69512040	69513014	MajorDMR-4-35270	8
chr14	69520860	69520897	MajorDMR-4-35271	3
chr14	69521750	69522287	MajorDMR-4-35272	25
chr14	69529155	69529922	MajorDMR-4-35273	6
chr14	69536201	69536342	MajorDMR-4-35274	2
chr14	69553232	69553980	MajorDMR-4-35275	4
chr14	69588904	69589198	MajorDMR-4-35276	5
chr14	69637928	69638231	MajorDMR-4-35277	2
chr14	69659095	69659619	MajorDMR-4-35278	4
chr14	69689383	69689857	MajorDMR-4-35279	3
chr14	69691619	69691818	MajorDMR-4-35280	6
chr14	69697702	69698131	MajorDMR-4-35281	3
chr14	69704263	69704602	MajorDMR-4-35282	15
chr14	69722265	69722727	MajorDMR-4-35283	4
chr14	69723727	69723803	MajorDMR-4-35284	3
chr14	69725611	69726076	MajorDMR-4-35285	3
chr14	69728391	69728996	MajorDMR-4-35286	7
chr14	69729535	69731032	MajorDMR-4-35287	20
chr14	69735554	69736071	MajorDMR-4-35288	7
chr14	69756654	69757406	MajorDMR-4-35289	12
chr14	69788394	69788919	MajorDMR-4-35290	9
chr14	69791979	69791987	MajorDMR-4-35291	2
chr14	69795174	69797126	MajorDMR-4-35292	28
chr14	69805998	69806906	MajorDMR-4-35293	6
chr14	69820142	69820174	MajorDMR-4-35294	2
chr14	69821247	69822415	MajorDMR-4-35295	10
chr14	69825038	69825920	MajorDMR-4-35296	7
chr14	69938780	69938817	MajorDMR-4-35297	2
chr14	69942101	69942137	MajorDMR-4-35298	3
chr14	69970331	69970672	MajorDMR-4-35299	2
chr14	70007299	70007848	MajorDMR-4-35300	7
chr14	70008836	70009530	MajorDMR-4-35301	5
chr14	70010318	70011256	MajorDMR-4-35302	8
chr14	70015241	70016727	MajorDMR-4-35303	22
chr14	70023186	70023308	MajorDMR-4-35304	2
chr14	70025871	70026041	MajorDMR-4-35305	3
chr14	70035353	70035681	MajorDMR-4-35306	5
chr14	70042450	70042492	MajorDMR-4-35307	3
chr14	70049788	70049874	MajorDMR-4-35308	2
chr14	70059481	70059826	MajorDMR-4-35309	6
chr14	70060346	70061017	MajorDMR-4-35310	7
chr14	70077380	70077446	MajorDMR-4-35311	3
chr14	70080886	70081064	MajorDMR-4-35312	2
chr14	70082206	70082713	MajorDMR-4-35313	3
chr14	70084289	70084357	MajorDMR-4-35314	2
chr14	70086988	70087040	MajorDMR-4-35315	2
chr14	70114557	70114969	MajorDMR-4-35316	2
chr14	70118030	70118079	MajorDMR-4-35317	2
chr14	70160134	70160142	MajorDMR-4-35318	2
chr14	70177722	70178019	MajorDMR-4-35319	3
chr14	70193428	70193477	MajorDMR-4-35320	3
chr14	70194057	70194282	MajorDMR-4-35321	3
chr14	70230163	70230915	MajorDMR-4-35322	5
chr14	70231462	70231620	MajorDMR-4-35323	4
chr14	70237220	70237296	MajorDMR-4-35324	4
chr14	70241206	70241696	MajorDMR-4-35325	3
chr14	70250169	70250276	MajorDMR-4-35326	2
chr14	70303590	70304302	MajorDMR-4-35327	9
chr14	70322266	70322593	MajorDMR-4-35328	8
chr14	70325535	70326727	MajorDMR-4-35329	20
chr14	70368486	70368686	MajorDMR-4-35330	2
chr14	70376643	70377192	MajorDMR-4-35331	7
chr14	70399313	70400098	MajorDMR-4-35332	9
chr14	70403784	70403835	MajorDMR-4-35333	2
chr14	70415579	70416161	MajorDMR-4-35334	8
chr14	70467622	70467683	MajorDMR-4-35335	3
chr14	70511553	70512241	MajorDMR-4-35336	5
chr14	70530288	70530307	MajorDMR-4-35337	2
chr14	70530900	70531696	MajorDMR-4-35338	8
chr14	70546746	70547466	MajorDMR-4-35339	3
chr14	70560948	70561157	MajorDMR-4-35340	2
chr14	70561785	70561831	MajorDMR-4-35341	3
chr14	70566031	70566299	MajorDMR-4-35342	3
chr14	70583491	70583552	MajorDMR-4-35343	2
chr14	70584980	70585090	MajorDMR-4-35344	2
chr14	70586468	70587660	MajorDMR-4-35345	6
chr14	70592058	70592236	MajorDMR-4-35346	2
chr14	70615349	70615583	MajorDMR-4-35347	4
chr14	70618836	70619020	MajorDMR-4-35348	3
chr14	70627954	70627985	MajorDMR-4-35349	2
chr14	70632245	70632291	MajorDMR-4-35350	2
chr14	70635133	70635401	MajorDMR-4-35351	4
chr14	70643006	70643568	MajorDMR-4-35352	3
chr14	70644346	70644429	MajorDMR-4-35353	3
chr14	70648179	70648669	MajorDMR-4-35354	2
chr14	70656574	70656676	MajorDMR-4-35355	2
chr14	70692073	70692627	MajorDMR-4-35356	6
chr14	70725388	70725751	MajorDMR-4-35357	11
chr14	70748927	70750409	MajorDMR-4-35358	22
chr14	70805603	70805863	MajorDMR-4-35359	3
chr14	70822737	70823047	MajorDMR-4-35360	4
chr14	70870980	70871036	MajorDMR-4-35361	2
chr14	70871572	70871581	MajorDMR-4-35362	2
chr14	70882002	70882153	MajorDMR-4-35363	5
chr14	70884094	70884106	MajorDMR-4-35364	2
chr14	70989850	70990856	MajorDMR-4-35365	6
chr14	71022840	71022886	MajorDMR-4-35366	2
chr14	71056600	71056885	MajorDMR-4-35367	3
chr14	71078541	71078582	MajorDMR-4-35368	2
chr14	71088318	71088793	MajorDMR-4-35369	2
chr14	71188227	71188768	MajorDMR-4-35370	5
chr14	71217235	71217966	MajorDMR-4-35371	12
chr14	71246939	71247135	MajorDMR-4-35372	2
chr14	71267186	71267534	MajorDMR-4-35373	5
chr14	71268523	71268595	MajorDMR-4-35374	2
chr14	71269749	71269938	MajorDMR-4-35375	4
chr14	71283469	71283488	MajorDMR-4-35376	2
chr14	71289877	71290450	MajorDMR-4-35377	10
chr14	71299013	71299599	MajorDMR-4-35378	10
chr14	71312486	71313126	MajorDMR-4-35379	8
chr14	71313853	71314154	MajorDMR-4-35380	6
chr14	71348711	71349464	MajorDMR-4-35381	7
chr14	71361183	71361632	MajorDMR-4-35382	2
chr14	71364192	71364269	MajorDMR-4-35383	2
chr14	71371539	71372870	MajorDMR-4-35384	12
chr14	71408387	71408962	MajorDMR-4-35385	12
chr14	71444740	71444805	MajorDMR-4-35386	4
chr14	71571064	71571150	MajorDMR-4-35387	2
chr14	71592077	71592142	MajorDMR-4-35388	2
chr14	71605553	71605559	MajorDMR-4-35389	2
chr14	71606128	71606456	MajorDMR-4-35390	3
chr14	71610773	71610874	MajorDMR-4-35391	3
chr14	71630515	71631164	MajorDMR-4-35392	8
chr14	71645062	71645328	MajorDMR-4-35393	2
chr14	71673150	71673935	MajorDMR-4-35394	4
chr14	71674573	71674796	MajorDMR-4-35395	3
chr14	71676496	71676939	MajorDMR-4-35396	7
chr14	71678922	71680652	MajorDMR-4-35397	16
chr14	71682912	71683244	MajorDMR-4-35398	9
chr14	71699312	71699618	MajorDMR-4-35399	12
chr14	71759726	71759784	MajorDMR-4-35400	2
chr14	71776860	71778407	MajorDMR-4-35401	23
chr14	71820569	71820672	MajorDMR-4-35402	2
chr14	71821272	71821397	MajorDMR-4-35403	5
chr14	71825432	71825589	MajorDMR-4-35404	3
chr14	71828639	71829734	MajorDMR-4-35405	10
chr14	71872619	71872753	MajorDMR-4-35406	4
chr14	71904983	71905293	MajorDMR-4-35407	5
chr14	71959313	71959319	MajorDMR-4-35408	2
chr14	71971042	71971209	MajorDMR-4-35409	3
chr14	71992652	71992698	MajorDMR-4-35410	3
chr14	72019333	72019746	MajorDMR-4-35411	2
chr14	72020836	72021238	MajorDMR-4-35412	3
chr14	72055001	72055027	MajorDMR-4-35413	3
chr14	72062337	72062370	MajorDMR-4-35414	2
chr14	72073435	72073506	MajorDMR-4-35415	2
chr14	72091213	72091526	MajorDMR-4-35416	3
chr14	72092063	72092142	MajorDMR-4-35417	3
chr14	72110033	72110454	MajorDMR-4-35418	3
chr14	72134899	72135209	MajorDMR-4-35419	2
chr14	72197631	72198453	MajorDMR-4-35420	9
chr14	72218955	72219615	MajorDMR-4-35421	26
chr14	72319334	72319392	MajorDMR-4-35422	2
chr14	72330547	72330804	MajorDMR-4-35423	2
chr14	72338580	72338978	MajorDMR-4-35424	3
chr14	72356523	72357143	MajorDMR-4-35425	7
chr14	72398377	72398447	MajorDMR-4-35426	3
chr14	72419316	72419745	MajorDMR-4-35427	3
chr14	72423933	72424522	MajorDMR-4-35428	3
chr14	72427284	72427865	MajorDMR-4-35429	7
chr14	72452422	72452512	MajorDMR-4-35430	2
chr14	72456164	72456520	MajorDMR-4-35431	2
chr14	72483041	72483106	MajorDMR-4-35432	2
chr14	72500246	72500418	MajorDMR-4-35433	4
chr14	72519134	72519567	MajorDMR-4-35434	3
chr14	72548288	72548623	MajorDMR-4-35435	2
chr14	72554920	72555134	MajorDMR-4-35436	6
chr14	72556417	72556805	MajorDMR-4-35437	3
chr14	72575514	72575706	MajorDMR-4-35438	3
chr14	72578761	72579044	MajorDMR-4-35439	6
chr14	72602279	72603210	MajorDMR-4-35440	5
chr14	72625930	72626500	MajorDMR-4-35441	7
chr14	72666656	72667023	MajorDMR-4-35442	2
chr14	72667831	72667860	MajorDMR-4-35443	2
chr14	72676882	72676905	MajorDMR-4-35444	2
chr14	72696449	72697435	MajorDMR-4-35445	4
chr14	72757085	72757098	MajorDMR-4-35446	2
chr14	72762500	72762701	MajorDMR-4-35447	3
chr14	72775427	72775719	MajorDMR-4-35448	2
chr14	72798136	72798581	MajorDMR-4-35449	6
chr14	72856739	72856995	MajorDMR-4-35450	8
chr14	72866304	72867479	MajorDMR-4-35451	6
chr14	72868781	72868791	MajorDMR-4-35452	2
chr14	72888642	72888719	MajorDMR-4-35453	2
chr14	72910096	72910989	MajorDMR-4-35454	11
chr14	72931021	72931125	MajorDMR-4-35455	2
chr14	72959553	72959710	MajorDMR-4-35456	2
chr14	72971849	72971898	MajorDMR-4-35457	2
chr14	72983163	72983321	MajorDMR-4-35458	2
chr14	72983996	72984381	MajorDMR-4-35459	5
chr14	72985395	72985969	MajorDMR-4-35460	6
chr14	72992708	72992913	MajorDMR-4-35461	3
chr14	73021074	73021550	MajorDMR-4-35462	8
chr14	73032004	73032190	MajorDMR-4-35463	5
chr14	73033637	73033756	MajorDMR-4-35464	6
chr14	73039984	73041381	MajorDMR-4-35465	14
chr14	73042267	73042340	MajorDMR-4-35466	3
chr14	73063900	73064787	MajorDMR-4-35467	9
chr14	73074293	73074780	MajorDMR-4-35468	10
chr14	73075442	73075719	MajorDMR-4-35469	3
chr14	73078567	73079837	MajorDMR-4-35470	22
chr14	73080454	73080639	MajorDMR-4-35471	8
chr14	73081548	73082451	MajorDMR-4-35472	11
chr14	73110315	73111149	MajorDMR-4-35473	10
chr14	73113744	73113812	MajorDMR-4-35474	2
chr14	73167524	73168253	MajorDMR-4-35475	11
chr14	73185976	73186061	MajorDMR-4-35476	3
chr14	73207693	73207882	MajorDMR-4-35477	4
chr14	73209129	73210035	MajorDMR-4-35478	3
chr14	73220470	73220565	MajorDMR-4-35479	3
chr14	73243542	73244172	MajorDMR-4-35480	7
chr14	73253124	73253316	MajorDMR-4-35481	4
chr14	73258813	73259620	MajorDMR-4-35482	9
chr14	73260127	73260475	MajorDMR-4-35483	4
chr14	73264915	73264924	MajorDMR-4-35484	2
chr14	73293487	73293578	MajorDMR-4-35485	3
chr14	73318993	73319194	MajorDMR-4-35486	4
chr14	73343137	73343419	MajorDMR-4-35487	7
chr14	73345089	73345648	MajorDMR-4-35488	3
chr14	73361951	73361965	MajorDMR-4-35489	3
chr14	73366493	73366976	MajorDMR-4-35490	5
chr14	73392292	73392557	MajorDMR-4-35491	2
chr14	73399634	73399863	MajorDMR-4-35492	6
chr14	73406255	73406259	MajorDMR-4-35493	2
chr14	73409339	73409644	MajorDMR-4-35494	9
chr14	73418628	73418670	MajorDMR-4-35495	2
chr14	73436699	73436736	MajorDMR-4-35496	2
chr14	73439691	73439843	MajorDMR-4-35497	3
chr14	73469172	73469611	MajorDMR-4-35498	6
chr14	73499486	73499666	MajorDMR-4-35499	5
chr14	73500351	73500531	MajorDMR-4-35500	3
chr14	73548695	73549329	MajorDMR-4-35501	6
chr14	73561594	73562171	MajorDMR-4-35502	11
chr14	73565141	73565183	MajorDMR-4-35503	2
chr14	73602715	73602753	MajorDMR-4-35504	3
chr14	73604371	73604613	MajorDMR-4-35505	4
chr14	73606876	73606958	MajorDMR-4-35506	2
chr14	73607468	73608754	MajorDMR-4-35507	15
chr14	73629129	73629303	MajorDMR-4-35508	6
chr14	73639487	73639500	MajorDMR-4-35509	2
chr14	73685320	73685459	MajorDMR-4-35510	6
chr14	73686005	73687415	MajorDMR-4-35511	12
chr14	73697336	73697348	MajorDMR-4-35512	2
chr14	73705215	73705287	MajorDMR-4-35513	3
chr14	73705894	73705920	MajorDMR-4-35514	3
chr14	73727946	73728032	MajorDMR-4-35515	2
chr14	73730933	73730938	MajorDMR-4-35516	2
chr14	73736704	73737096	MajorDMR-4-35517	6
chr14	73739192	73739352	MajorDMR-4-35518	5
chr14	73751133	73751227	MajorDMR-4-35519	3
chr14	73756004	73756267	MajorDMR-4-35520	3
chr14	73825553	73825962	MajorDMR-4-35521	3
chr14	73826585	73826778	MajorDMR-4-35522	2
chr14	73854047	73854249	MajorDMR-4-35523	3
chr14	73922627	73922964	MajorDMR-4-35524	3
chr14	73926883	73927958	MajorDMR-4-35525	8
chr14	73930277	73930386	MajorDMR-4-35526	3
chr14	73933335	73933344	MajorDMR-4-35527	2
chr14	73934295	73934992	MajorDMR-4-35528	6
chr14	73939186	73940135	MajorDMR-4-35529	15
chr14	73943642	73944744	MajorDMR-4-35530	16
chr14	73956709	73957153	MajorDMR-4-35531	8
chr14	74004820	74005186	MajorDMR-4-35532	9
chr14	74015290	74015320	MajorDMR-4-35533	2
chr14	74026615	74026620	MajorDMR-4-35534	2
chr14	74033300	74033392	MajorDMR-4-35535	2
chr14	74036998	74037268	MajorDMR-4-35536	9
chr14	74057804	74058199	MajorDMR-4-35537	3
chr14	74059277	74059323	MajorDMR-4-35538	2
chr14	74099987	74100078	MajorDMR-4-35539	2
chr14	74109551	74109621	MajorDMR-4-35540	5
chr14	74168137	74168220	MajorDMR-4-35541	2
chr14	74171590	74171989	MajorDMR-4-35542	2
chr14	74176705	74177179	MajorDMR-4-35543	7
chr14	74177860	74178217	MajorDMR-4-35544	5
chr14	74183363	74183702	MajorDMR-4-35545	2
chr14	74206382	74206396	MajorDMR-4-35546	3
chr14	74207946	74207972	MajorDMR-4-35547	2
chr14	74213638	74214420	MajorDMR-4-35548	7
chr14	74238525	74238734	MajorDMR-4-35549	3
chr14	74251899	74252512	MajorDMR-4-35550	5
chr14	74292272	74292505	MajorDMR-4-35551	2
chr14	74352517	74352536	MajorDMR-4-35552	2
chr14	74384242	74384248	MajorDMR-4-35553	2
chr14	74401285	74401440	MajorDMR-4-35554	2
chr14	74549762	74550032	MajorDMR-4-35555	3
chr14	74684824	74684843	MajorDMR-4-35556	2
chr14	74718008	74718022	MajorDMR-4-35557	2
chr14	74749573	74750004	MajorDMR-4-35558	7
chr14	74778009	74778621	MajorDMR-4-35559	11
chr14	74811391	74811395	MajorDMR-4-35560	2
chr14	74831032	74831436	MajorDMR-4-35561	6
chr14	74926137	74926229	MajorDMR-4-35562	4
chr14	74949550	74949775	MajorDMR-4-35563	3
chr14	74968308	74968931	MajorDMR-4-35564	4
chr14	74973430	74974317	MajorDMR-4-35565	15
chr14	74975348	74975389	MajorDMR-4-35566	2
chr14	74980701	74980928	MajorDMR-4-35567	2
chr14	75030322	75030667	MajorDMR-4-35568	2
chr14	75038448	75038478	MajorDMR-4-35569	3
chr14	75060041	75060228	MajorDMR-4-35570	5
chr14	75098941	75098988	MajorDMR-4-35571	2
chr14	75101589	75101736	MajorDMR-4-35572	2
chr14	75165700	75166215	MajorDMR-4-35573	6
chr14	75250038	75250302	MajorDMR-4-35574	2
chr14	75266068	75266400	MajorDMR-4-35575	6
chr14	75327205	75327235	MajorDMR-4-35576	2
chr14	75334068	75334631	MajorDMR-4-35577	4
chr14	75357790	75357831	MajorDMR-4-35578	2
chr14	75359557	75359661	MajorDMR-4-35579	3
chr14	75375222	75377392	MajorDMR-4-35580	13
chr14	75379310	75379338	MajorDMR-4-35581	2
chr14	75385833	75386655	MajorDMR-4-35582	25
chr14	75388732	75388958	MajorDMR-4-35583	7
chr14	75406009	75407042	MajorDMR-4-35584	10
chr14	75447528	75447648	MajorDMR-4-35585	3
chr14	75475892	75475902	MajorDMR-4-35586	2
chr14	75482553	75482785	MajorDMR-4-35587	2
chr14	75557342	75557360	MajorDMR-4-35588	2
chr14	75558057	75558163	MajorDMR-4-35589	7
chr14	75605007	75605082	MajorDMR-4-35590	3
chr14	75655420	75655496	MajorDMR-4-35591	2
chr14	75664542	75665056	MajorDMR-4-35592	5
chr14	75684495	75684860	MajorDMR-4-35593	3
chr14	75690365	75690760	MajorDMR-4-35594	4
chr14	75732964	75733158	MajorDMR-4-35595	5
chr14	75739506	75740067	MajorDMR-4-35596	6
chr14	75747331	75747528	MajorDMR-4-35597	2
chr14	75748058	75748152	MajorDMR-4-35598	4
chr14	75770616	75770774	MajorDMR-4-35599	3
chr14	75809011	75809505	MajorDMR-4-35600	4
chr14	75810271	75810454	MajorDMR-4-35601	2
chr14	75816895	75817233	MajorDMR-4-35602	2
chr14	75821114	75822003	MajorDMR-4-35603	8
chr14	75840064	75840068	MajorDMR-4-35604	2
chr14	75863495	75863996	MajorDMR-4-35605	6
chr14	75893475	75893681	MajorDMR-4-35606	2
chr14	75905405	75907869	MajorDMR-4-35607	18
chr14	75908820	75909855	MajorDMR-4-35608	9
chr14	75924742	75924864	MajorDMR-4-35609	6
chr14	75988650	75988821	MajorDMR-4-35610	2
chr14	75989988	75990001	MajorDMR-4-35611	2
chr14	76011971	76012149	MajorDMR-4-35612	3
chr14	76018864	76019193	MajorDMR-4-35613	4
chr14	76035801	76035862	MajorDMR-4-35614	2
chr14	76071896	76072145	MajorDMR-4-35615	7
chr14	76087698	76087905	MajorDMR-4-35616	6
chr14	76122466	76123180	MajorDMR-4-35617	5
chr14	76123762	76124172	MajorDMR-4-35618	5
chr14	76128689	76129126	MajorDMR-4-35619	9
chr14	76169692	76169787	MajorDMR-4-35620	4
chr14	76185131	76185422	MajorDMR-4-35621	2
chr14	76238128	76238288	MajorDMR-4-35622	3
chr14	76269151	76270933	MajorDMR-4-35623	15
chr14	76272433	76273581	MajorDMR-4-35624	9
chr14	76348671	76349781	MajorDMR-4-35625	8
chr14	76421252	76421740	MajorDMR-4-35626	8
chr14	76446123	76446511	MajorDMR-4-35627	2
chr14	76458052	76458536	MajorDMR-4-35628	6
chr14	76461725	76461915	MajorDMR-4-35629	6
chr14	76469216	76469308	MajorDMR-4-35630	2
chr14	76470369	76470937	MajorDMR-4-35631	3
chr14	76474302	76474433	MajorDMR-4-35632	2
chr14	76478741	76479006	MajorDMR-4-35633	6
chr14	76504695	76505180	MajorDMR-4-35634	3
chr14	76555544	76555565	MajorDMR-4-35635	2
chr14	76571336	76571938	MajorDMR-4-35636	10
chr14	76598182	76599501	MajorDMR-4-35637	13
chr14	76600843	76601055	MajorDMR-4-35638	2
chr14	76610220	76610437	MajorDMR-4-35639	2
chr14	76617729	76617756	MajorDMR-4-35640	2
chr14	76620802	76620849	MajorDMR-4-35641	7
chr14	76679873	76680239	MajorDMR-4-35642	3
chr14	76693802	76693982	MajorDMR-4-35643	5
chr14	76736451	76736749	MajorDMR-4-35644	4
chr14	76737352	76737397	MajorDMR-4-35645	3
chr14	76737921	76737996	MajorDMR-4-35646	4
chr14	76763611	76763931	MajorDMR-4-35647	4
chr14	76804050	76805179	MajorDMR-4-35648	10
chr14	76841872	76841887	MajorDMR-4-35649	2
chr14	76968772	76968794	MajorDMR-4-35650	2
chr14	77058785	77059100	MajorDMR-4-35651	4
chr14	77061598	77062569	MajorDMR-4-35652	9
chr14	77070055	77070462	MajorDMR-4-35653	8
chr14	77073953	77074730	MajorDMR-4-35654	12
chr14	77080667	77081921	MajorDMR-4-35655	7
chr14	77103629	77104099	MajorDMR-4-35656	4
chr14	77116901	77117631	MajorDMR-4-35657	6
chr14	77140985	77141555	MajorDMR-4-35658	7
chr14	77144323	77144994	MajorDMR-4-35659	10
chr14	77154095	77154288	MajorDMR-4-35660	4
chr14	77213569	77213752	MajorDMR-4-35661	2
chr14	77222112	77223074	MajorDMR-4-35662	8
chr14	77231313	77232212	MajorDMR-4-35663	8
chr14	77233565	77233917	MajorDMR-4-35664	5
chr14	77239006	77239323	MajorDMR-4-35665	9
chr14	77242407	77242871	MajorDMR-4-35666	4
chr14	77244002	77245559	MajorDMR-4-35667	25
chr14	77248769	77250171	MajorDMR-4-35668	11
chr14	77252076	77252805	MajorDMR-4-35669	6
chr14	77295363	77295456	MajorDMR-4-35670	2
chr14	77313531	77313843	MajorDMR-4-35671	2
chr14	77353555	77354136	MajorDMR-4-35672	5
chr14	77370442	77371342	MajorDMR-4-35673	18
chr14	77382272	77382483	MajorDMR-4-35674	3
chr14	77391785	77392061	MajorDMR-4-35675	4
chr14	77392703	77392737	MajorDMR-4-35676	2
chr14	77397147	77397408	MajorDMR-4-35677	4
chr14	77408432	77408490	MajorDMR-4-35678	4
chr14	77414647	77415257	MajorDMR-4-35679	4
chr14	77417657	77418436	MajorDMR-4-35680	9
chr14	77423886	77424091	MajorDMR-4-35681	3
chr14	77424738	77424847	MajorDMR-4-35682	3
chr14	77444301	77444317	MajorDMR-4-35683	2
chr14	77452094	77452148	MajorDMR-4-35684	2
chr14	77465802	77466288	MajorDMR-4-35685	3
chr14	77484154	77484336	MajorDMR-4-35686	2
chr14	77488422	77488608	MajorDMR-4-35687	2
chr14	77529327	77530156	MajorDMR-4-35688	20
chr14	77541831	77542764	MajorDMR-4-35689	15
chr14	77549614	77549864	MajorDMR-4-35690	5
chr14	77553204	77553580	MajorDMR-4-35691	4
chr14	77576163	77576535	MajorDMR-4-35692	6
chr14	77586371	77586916	MajorDMR-4-35693	5
chr14	77594533	77594853	MajorDMR-4-35694	4
chr14	77598177	77598203	MajorDMR-4-35695	2
chr14	77599207	77600104	MajorDMR-4-35696	7
chr14	77603787	77605927	MajorDMR-4-35697	27
chr14	77609142	77609265	MajorDMR-4-35698	2
chr14	77610662	77611249	MajorDMR-4-35699	5
chr14	77612081	77614073	MajorDMR-4-35700	17
chr14	77619518	77619549	MajorDMR-4-35701	2
chr14	77621348	77621655	MajorDMR-4-35702	3
chr14	77631931	77632164	MajorDMR-4-35703	3
chr14	77638936	77639114	MajorDMR-4-35704	3
chr14	77640022	77640449	MajorDMR-4-35705	4
chr14	77649339	77649978	MajorDMR-4-35706	5
chr14	77650730	77651451	MajorDMR-4-35707	10
chr14	77660068	77660200	MajorDMR-4-35708	3
chr14	77660752	77661177	MajorDMR-4-35709	2
chr14	77662872	77662949	MajorDMR-4-35710	2
chr14	77665726	77667428	MajorDMR-4-35711	15
chr14	77678476	77678784	MajorDMR-4-35712	4
chr14	77679488	77679506	MajorDMR-4-35713	2
chr14	77681520	77682758	MajorDMR-4-35714	11
chr14	77687205	77688008	MajorDMR-4-35715	8
chr14	77707001	77707065	MajorDMR-4-35716	2
chr14	77712516	77712548	MajorDMR-4-35717	3
chr14	77719649	77719720	MajorDMR-4-35718	3
chr14	77720460	77720704	MajorDMR-4-35719	6
chr14	77726157	77726451	MajorDMR-4-35720	3
chr14	77731026	77731208	MajorDMR-4-35721	2
chr14	77731819	77732257	MajorDMR-4-35722	7
chr14	77736182	77736749	MajorDMR-4-35723	9
chr14	77737629	77737801	MajorDMR-4-35724	2
chr14	77742295	77742662	MajorDMR-4-35725	2
chr14	77748717	77751794	MajorDMR-4-35726	21
chr14	77753394	77754153	MajorDMR-4-35727	7
chr14	77754692	77755069	MajorDMR-4-35728	4
chr14	77755761	77755885	MajorDMR-4-35729	3
chr14	77783329	77783488	MajorDMR-4-35730	2
chr14	77806400	77807297	MajorDMR-4-35731	7
chr14	77831182	77831266	MajorDMR-4-35732	2
chr14	77877726	77877762	MajorDMR-4-35733	4
chr14	77961896	77962114	MajorDMR-4-35734	7
chr14	77965817	77965960	MajorDMR-4-35735	5
chr14	77992590	77993543	MajorDMR-4-35736	6
chr14	78066724	78066740	MajorDMR-4-35737	3
chr14	78068230	78068250	MajorDMR-4-35738	3
chr14	78070217	78070471	MajorDMR-4-35739	3
chr14	78086818	78086832	MajorDMR-4-35740	2
chr14	78107976	78108059	MajorDMR-4-35741	3
chr14	78108570	78108575	MajorDMR-4-35742	2
chr14	78120965	78121141	MajorDMR-4-35743	2
chr14	78126938	78127011	MajorDMR-4-35744	2
chr14	78140111	78140295	MajorDMR-4-35745	5
chr14	78214049	78214158	MajorDMR-4-35746	2
chr14	78224690	78224924	MajorDMR-4-35747	2
chr14	78225523	78225590	MajorDMR-4-35748	3
chr14	78256651	78257504	MajorDMR-4-35749	8
chr14	78327453	78327767	MajorDMR-4-35750	4
chr14	78356505	78357823	MajorDMR-4-35751	13
chr14	78358889	78358914	MajorDMR-4-35752	3
chr14	78412013	78412106	MajorDMR-4-35753	2
chr14	78414639	78414934	MajorDMR-4-35754	4
chr14	78416757	78417262	MajorDMR-4-35755	5
chr14	78432908	78433186	MajorDMR-4-35756	9
chr14	78455904	78456314	MajorDMR-4-35757	16
chr14	78473211	78473965	MajorDMR-4-35758	6
chr14	78475690	78476296	MajorDMR-4-35759	4
chr14	78506162	78506656	MajorDMR-4-35760	6
chr14	78514200	78514970	MajorDMR-4-35761	6
chr14	78522841	78523221	MajorDMR-4-35762	4
chr14	78541528	78541569	MajorDMR-4-35763	2
chr14	78565688	78565858	MajorDMR-4-35764	4
chr14	78568043	78568127	MajorDMR-4-35765	2
chr14	78570585	78570881	MajorDMR-4-35766	6
chr14	78572705	78572829	MajorDMR-4-35767	2
chr14	78597750	78598823	MajorDMR-4-35768	9
chr14	78603200	78603422	MajorDMR-4-35769	2
chr14	78609998	78610158	MajorDMR-4-35770	2
chr14	78616237	78616972	MajorDMR-4-35771	10
chr14	78619134	78619334	MajorDMR-4-35772	2
chr14	78620710	78620805	MajorDMR-4-35773	2
chr14	78627843	78629217	MajorDMR-4-35774	14
chr14	78632070	78632120	MajorDMR-4-35775	3
chr14	78650244	78651383	MajorDMR-4-35776	5
chr14	78655131	78656297	MajorDMR-4-35777	11
chr14	78659039	78659108	MajorDMR-4-35778	3
chr14	78661403	78662524	MajorDMR-4-35779	16
chr14	78667785	78668308	MajorDMR-4-35780	22
chr14	78673790	78674050	MajorDMR-4-35781	2
chr14	78686709	78686969	MajorDMR-4-35782	5
chr14	78688283	78688823	MajorDMR-4-35783	6
chr14	78694141	78694540	MajorDMR-4-35784	5
chr14	78695201	78695690	MajorDMR-4-35785	3
chr14	78714392	78714560	MajorDMR-4-35786	3
chr14	78720133	78720728	MajorDMR-4-35787	5
chr14	78721280	78722068	MajorDMR-4-35788	9
chr14	78726218	78726257	MajorDMR-4-35789	2
chr14	78737494	78737590	MajorDMR-4-35790	2
chr14	78742619	78742834	MajorDMR-4-35791	4
chr14	78757606	78757619	MajorDMR-4-35792	2
chr14	78781698	78782121	MajorDMR-4-35793	2
chr14	78792804	78793044	MajorDMR-4-35794	3
chr14	78794260	78794593	MajorDMR-4-35795	4
chr14	78823518	78823928	MajorDMR-4-35796	8
chr14	78839626	78839818	MajorDMR-4-35797	2
chr14	78840412	78840448	MajorDMR-4-35798	2
chr14	78876951	78877133	MajorDMR-4-35799	2
chr14	78882232	78882375	MajorDMR-4-35800	2
chr14	78889634	78889757	MajorDMR-4-35801	2
chr14	78890432	78890519	MajorDMR-4-35802	2
chr14	78891365	78892276	MajorDMR-4-35803	6
chr14	78893470	78893623	MajorDMR-4-35804	2
chr14	78902973	78903040	MajorDMR-4-35805	2
chr14	78911153	78911662	MajorDMR-4-35806	4
chr14	78917929	78918486	MajorDMR-4-35807	7
chr14	78929384	78929397	MajorDMR-4-35808	2
chr14	78992455	78992768	MajorDMR-4-35809	5
chr14	79012568	79012647	MajorDMR-4-35810	2
chr14	79016514	79017004	MajorDMR-4-35811	5
chr14	79019536	79019991	MajorDMR-4-35812	2
chr14	79020612	79021107	MajorDMR-4-35813	8
chr14	79064824	79064855	MajorDMR-4-35814	3
chr14	79071273	79072280	MajorDMR-4-35815	6
chr14	79072889	79073108	MajorDMR-4-35816	3
chr14	79129439	79129551	MajorDMR-4-35817	2
chr14	79132301	79133145	MajorDMR-4-35818	8
chr14	79134999	79135068	MajorDMR-4-35819	2
chr14	79157121	79157675	MajorDMR-4-35820	3
chr14	79165370	79165796	MajorDMR-4-35821	4
chr14	79169328	79169782	MajorDMR-4-35822	5
chr14	79176184	79176366	MajorDMR-4-35823	4
chr14	79185631	79185821	MajorDMR-4-35824	3
chr14	79189911	79189955	MajorDMR-4-35825	2
chr14	79195014	79195069	MajorDMR-4-35826	2
chr14	79204348	79205859	MajorDMR-4-35827	13
chr14	79253481	79253805	MajorDMR-4-35828	2
chr14	79282052	79282367	MajorDMR-4-35829	3
chr14	79291324	79291937	MajorDMR-4-35830	4
chr14	79297706	79298128	MajorDMR-4-35831	2
chr14	79300903	79300988	MajorDMR-4-35832	2
chr14	79303242	79303428	MajorDMR-4-35833	2
chr14	79305725	79305983	MajorDMR-4-35834	3
chr14	79313641	79313872	MajorDMR-4-35835	3
chr14	79314526	79314578	MajorDMR-4-35836	2
chr14	79315912	79316034	MajorDMR-4-35837	2
chr14	79339637	79342117	MajorDMR-4-35838	12
chr14	79363956	79364765	MajorDMR-4-35839	4
chr14	79365751	79366248	MajorDMR-4-35840	2
chr14	79421258	79421499	MajorDMR-4-35841	2
chr14	79444729	79445382	MajorDMR-4-35842	5
chr14	79455415	79456210	MajorDMR-4-35843	6
chr14	79477426	79477440	MajorDMR-4-35844	2
chr14	79479118	79479377	MajorDMR-4-35845	4
chr14	79509693	79510158	MajorDMR-4-35846	5
chr14	79555865	79556050	MajorDMR-4-35847	4
chr14	79567788	79567793	MajorDMR-4-35848	2
chr14	79600143	79600165	MajorDMR-4-35849	2
chr14	79616052	79616682	MajorDMR-4-35850	4
chr14	79641391	79641820	MajorDMR-4-35851	11
chr14	79643594	79644108	MajorDMR-4-35852	4
chr14	79720023	79720220	MajorDMR-4-35853	2
chr14	79723515	79724651	MajorDMR-4-35854	4
chr14	79726290	79727045	MajorDMR-4-35855	5
chr14	79727676	79727814	MajorDMR-4-35856	3
chr14	79731742	79732031	MajorDMR-4-35857	2
chr14	79824437	79824872	MajorDMR-4-35858	15
chr14	79836080	79836194	MajorDMR-4-35859	2
chr14	79871018	79871656	MajorDMR-4-35860	5
chr14	79895393	79895828	MajorDMR-4-35861	6
chr14	79934304	79934400	MajorDMR-4-35862	2
chr14	79950112	79950826	MajorDMR-4-35863	9
chr14	79968685	79969777	MajorDMR-4-35864	7
chr14	79977460	79977605	MajorDMR-4-35865	2
chr14	79983450	79983462	MajorDMR-4-35866	2
chr14	80052308	80052314	MajorDMR-4-35867	2
chr14	80053449	80054039	MajorDMR-4-35868	3
chr14	80130796	80131096	MajorDMR-4-35869	3
chr14	80137296	80137423	MajorDMR-4-35870	3
chr14	80147722	80148159	MajorDMR-4-35871	4
chr14	80169713	80170021	MajorDMR-4-35872	8
chr14	80171549	80171620	MajorDMR-4-35873	2
chr14	80199635	80199897	MajorDMR-4-35874	5
chr14	80202988	80203070	MajorDMR-4-35875	2
chr14	80215325	80215576	MajorDMR-4-35876	2
chr14	80286261	80286464	MajorDMR-4-35877	2
chr14	80290758	80290840	MajorDMR-4-35878	2
chr14	80293878	80293889	MajorDMR-4-35879	2
chr14	80327884	80327923	MajorDMR-4-35880	2
chr14	80336764	80336796	MajorDMR-4-35881	2
chr14	80513887	80514369	MajorDMR-4-35882	2
chr14	80521645	80522470	MajorDMR-4-35883	6
chr14	80577276	80577857	MajorDMR-4-35884	3
chr14	80782987	80783109	MajorDMR-4-35885	2
chr14	80871820	80871994	MajorDMR-4-35886	3
chr14	80916585	80916710	MajorDMR-4-35887	2
chr14	81094372	81094384	MajorDMR-4-35888	2
chr14	81094918	81095569	MajorDMR-4-35889	7
chr14	81103245	81103291	MajorDMR-4-35890	2
chr14	81104026	81104770	MajorDMR-4-35891	7
chr14	81150441	81151278	MajorDMR-4-35892	8
chr14	81215492	81215878	MajorDMR-4-35893	7
chr14	81237456	81237830	MajorDMR-4-35894	3
chr14	81360733	81360872	MajorDMR-4-35895	2
chr14	81441827	81441843	MajorDMR-4-35896	2
chr14	81446293	81446357	MajorDMR-4-35897	2
chr14	81499622	81499665	MajorDMR-4-35898	2
chr14	81500376	81500751	MajorDMR-4-35899	2
chr14	81679694	81679724	MajorDMR-4-35900	2
chr14	81705740	81705846	MajorDMR-4-35901	2
chr14	81779755	81779767	MajorDMR-4-35902	2
chr14	81896477	81896811	MajorDMR-4-35903	4
chr14	81918953	81919346	MajorDMR-4-35904	7
chr14	81931518	81931579	MajorDMR-4-35905	2
chr14	81934327	81934927	MajorDMR-4-35906	6
chr14	81942801	81943207	MajorDMR-4-35907	3
chr14	81947115	81947196	MajorDMR-4-35908	2
chr14	82009635	82009960	MajorDMR-4-35909	5
chr14	82031753	82032105	MajorDMR-4-35910	2
chr14	82041533	82041559	MajorDMR-4-35911	2
chr14	82054633	82055003	MajorDMR-4-35912	3
chr14	82075594	82076091	MajorDMR-4-35913	7
chr14	82123111	82123131	MajorDMR-4-35914	2
chr14	82152610	82154292	MajorDMR-4-35915	9
chr14	82154821	82154838	MajorDMR-4-35916	2
chr14	82176063	82176092	MajorDMR-4-35917	2
chr14	82177155	82177587	MajorDMR-4-35918	2
chr14	82182049	82182187	MajorDMR-4-35919	2
chr14	82269118	82269389	MajorDMR-4-35920	2
chr14	82277138	82277429	MajorDMR-4-35921	2
chr14	82282351	82283443	MajorDMR-4-35922	10
chr14	82303548	82304352	MajorDMR-4-35923	4
chr14	82307781	82308170	MajorDMR-4-35924	5
chr14	82314508	82314760	MajorDMR-4-35925	2
chr14	82429138	82430451	MajorDMR-4-35926	7
chr14	82495059	82496171	MajorDMR-4-35927	8
chr14	82498141	82498483	MajorDMR-4-35928	5
chr14	82533722	82534161	MajorDMR-4-35929	2
chr14	82542332	82542571	MajorDMR-4-35930	2
chr14	82576828	82577214	MajorDMR-4-35931	2
chr14	82612055	82612277	MajorDMR-4-35932	2
chr14	82709641	82709656	MajorDMR-4-35933	2
chr14	82710416	82710834	MajorDMR-4-35934	4
chr14	82733977	82734440	MajorDMR-4-35935	2
chr14	82735051	82735234	MajorDMR-4-35936	3
chr14	82804189	82804676	MajorDMR-4-35937	5
chr14	82805252	82805748	MajorDMR-4-35938	2
chr14	82813631	82814048	MajorDMR-4-35939	2
chr14	82825145	82826407	MajorDMR-4-35940	8
chr14	82827147	82827315	MajorDMR-4-35941	3
chr14	82854546	82855633	MajorDMR-4-35942	11
chr14	82859670	82859743	MajorDMR-4-35943	2
chr14	82863424	82863529	MajorDMR-4-35944	2
chr14	82865089	82865099	MajorDMR-4-35945	2
chr14	82887415	82887512	MajorDMR-4-35946	3
chr14	82900281	82900803	MajorDMR-4-35947	8
chr14	82912166	82914221	MajorDMR-4-35948	11
chr14	82914874	82915153	MajorDMR-4-35949	3
chr14	82925484	82925648	MajorDMR-4-35950	2
chr14	82962031	82962554	MajorDMR-4-35951	8
chr14	82992154	82992215	MajorDMR-4-35952	2
chr14	83181045	83181060	MajorDMR-4-35953	2
chr14	83335743	83335763	MajorDMR-4-35954	2
chr14	83368423	83368912	MajorDMR-4-35955	5
chr14	83392294	83392797	MajorDMR-4-35956	12
chr14	83433815	83434123	MajorDMR-4-35957	3
chr14	83510728	83511204	MajorDMR-4-35958	2
chr14	83512630	83512642	MajorDMR-4-35959	2
chr14	83513859	83514123	MajorDMR-4-35960	2
chr14	83515558	83515764	MajorDMR-4-35961	2
chr14	83516989	83517293	MajorDMR-4-35962	2
chr14	83528880	83528974	MajorDMR-4-35963	2
chr14	83559155	83559204	MajorDMR-4-35964	2
chr14	83575127	83575395	MajorDMR-4-35965	4
chr14	83576317	83576349	MajorDMR-4-35966	2
chr14	83578319	83579227	MajorDMR-4-35967	5
chr14	83591621	83591931	MajorDMR-4-35968	2
chr14	83592438	83593086	MajorDMR-4-35969	5
chr14	83618005	83618425	MajorDMR-4-35970	2
chr14	83629007	83629099	MajorDMR-4-35971	2
chr14	83716299	83716336	MajorDMR-4-35972	2
chr14	83717482	83719239	MajorDMR-4-35973	10
chr14	83742885	83743033	MajorDMR-4-35974	2
chr14	83767915	83768036	MajorDMR-4-35975	2
chr14	83784893	83784903	MajorDMR-4-35976	2
chr14	83834308	83834705	MajorDMR-4-35977	12
chr14	83836315	83836632	MajorDMR-4-35978	2
chr14	83893438	83893886	MajorDMR-4-35979	6
chr14	83922114	83922518	MajorDMR-4-35980	8
chr14	83943746	83943775	MajorDMR-4-35981	2
chr14	84007689	84007826	MajorDMR-4-35982	4
chr14	84091348	84092025	MajorDMR-4-35983	8
chr14	84172677	84173032	MajorDMR-4-35984	2
chr14	84177271	84177458	MajorDMR-4-35985	2
chr14	84284539	84284568	MajorDMR-4-35986	2
chr14	84340313	84340367	MajorDMR-4-35987	2
chr14	84342290	84342351	MajorDMR-4-35988	2
chr14	84386092	84386294	MajorDMR-4-35989	12
chr14	84790473	84790750	MajorDMR-4-35990	5
chr14	84919649	84920633	MajorDMR-4-35991	11
chr14	84923221	84923432	MajorDMR-4-35992	6
chr14	85010484	85011303	MajorDMR-4-35993	4
chr14	85146866	85147174	MajorDMR-4-35994	2
chr14	85269003	85269533	MajorDMR-4-35995	6
chr14	85291812	85292489	MajorDMR-4-35996	9
chr14	85293103	85293116	MajorDMR-4-35997	2
chr14	85333746	85333817	MajorDMR-4-35998	2
chr14	85334848	85334992	MajorDMR-4-35999	2
chr14	85349783	85349812	MajorDMR-4-36000	4
chr14	85411452	85411464	MajorDMR-4-36001	2
chr14	85420782	85421407	MajorDMR-4-36002	6
chr14	85454822	85455109	MajorDMR-4-36003	3
chr14	85481248	85481362	MajorDMR-4-36004	2
chr14	85504628	85505235	MajorDMR-4-36005	9
chr14	85516778	85517274	MajorDMR-4-36006	4
chr14	85534952	85534964	MajorDMR-4-36007	2
chr14	85560320	85560750	MajorDMR-4-36008	2
chr14	85604568	85604622	MajorDMR-4-36009	4
chr14	85609177	85609349	MajorDMR-4-36010	2
chr14	85613240	85613673	MajorDMR-4-36011	7
chr14	85636325	85636630	MajorDMR-4-36012	4
chr14	85669067	85669613	MajorDMR-4-36013	5
chr14	85708918	85709398	MajorDMR-4-36014	4
chr14	85709908	85710360	MajorDMR-4-36015	2
chr14	85713658	85713920	MajorDMR-4-36016	4
chr14	85720406	85720494	MajorDMR-4-36017	7
chr14	85742461	85743496	MajorDMR-4-36018	7
chr14	85762816	85763020	MajorDMR-4-36019	2
chr14	85775059	85776045	MajorDMR-4-36020	7
chr14	85779291	85779689	MajorDMR-4-36021	3
chr14	85799704	85800884	MajorDMR-4-36022	10
chr14	85810636	85810761	MajorDMR-4-36023	4
chr14	85847229	85847512	MajorDMR-4-36024	3
chr14	85874819	85875028	MajorDMR-4-36025	3
chr14	85880344	85881083	MajorDMR-4-36026	7
chr14	85884139	85884468	MajorDMR-4-36027	4
chr14	85892674	85892743	MajorDMR-4-36028	2
chr14	85895585	85895710	MajorDMR-4-36029	2
chr14	85898945	85899003	MajorDMR-4-36030	2
chr14	85904817	85905527	MajorDMR-4-36031	5
chr14	85920384	85920554	MajorDMR-4-36032	2
chr14	85926118	85926210	MajorDMR-4-36033	2
chr14	85935330	85935851	MajorDMR-4-36034	4
chr14	85982958	85983620	MajorDMR-4-36035	5
chr14	85993980	85994274	MajorDMR-4-36036	2
chr14	86003866	86003924	MajorDMR-4-36037	2
chr14	86005446	86005713	MajorDMR-4-36038	2
chr14	86008724	86009153	MajorDMR-4-36039	3
chr14	86013791	86013870	MajorDMR-4-36040	3
chr14	86015172	86015815	MajorDMR-4-36041	3
chr14	86016437	86016922	MajorDMR-4-36042	3
chr14	86025959	86027208	MajorDMR-4-36043	12
chr14	86028405	86028529	MajorDMR-4-36044	2
chr14	86030565	86030877	MajorDMR-4-36045	5
chr14	86032978	86033669	MajorDMR-4-36046	5
chr14	86035148	86035264	MajorDMR-4-36047	4
chr14	86039749	86039801	MajorDMR-4-36048	2
chr14	86045487	86045677	MajorDMR-4-36049	2
chr14	86052990	86053492	MajorDMR-4-36050	5
chr14	86063355	86063707	MajorDMR-4-36051	2
chr14	86065047	86065423	MajorDMR-4-36052	2
chr14	86072732	86073443	MajorDMR-4-36053	16
chr14	86077162	86077593	MajorDMR-4-36054	3
chr14	86086241	86086550	MajorDMR-4-36055	4
chr14	86088856	86089701	MajorDMR-4-36056	13
chr14	86097967	86098899	MajorDMR-4-36057	7
chr14	86103888	86103903	MajorDMR-4-36058	2
chr14	86168281	86168671	MajorDMR-4-36059	4
chr14	86228080	86229217	MajorDMR-4-36060	11
chr14	86235731	86236368	MajorDMR-4-36061	5
chr14	86375416	86375434	MajorDMR-4-36062	2
chr14	86437934	86437948	MajorDMR-4-36063	2
chr14	86442838	86442855	MajorDMR-4-36064	2
chr14	86444664	86445123	MajorDMR-4-36065	2
chr14	86445703	86446034	MajorDMR-4-36066	4
chr14	86527316	86528283	MajorDMR-4-36067	7
chr14	86571445	86571512	MajorDMR-4-36068	2
chr14	86656303	86656776	MajorDMR-4-36069	3
chr14	86666521	86667450	MajorDMR-4-36070	7
chr14	86669859	86670034	MajorDMR-4-36071	4
chr14	86698479	86698653	MajorDMR-4-36072	3
chr14	86734082	86734100	MajorDMR-4-36073	2
chr14	86760060	86760172	MajorDMR-4-36074	3
chr14	86762865	86763382	MajorDMR-4-36075	3
chr14	86764768	86765446	MajorDMR-4-36076	5
chr14	86785497	86785937	MajorDMR-4-36077	2
chr14	86897484	86897543	MajorDMR-4-36078	3
chr14	86919541	86919567	MajorDMR-4-36079	2
chr14	86930930	86930950	MajorDMR-4-36080	2
chr14	87008473	87008478	MajorDMR-4-36081	2
chr14	87028030	87028447	MajorDMR-4-36082	6
chr14	87142763	87142803	MajorDMR-4-36083	2
chr14	87237228	87237310	MajorDMR-4-36084	2
chr14	87253953	87254299	MajorDMR-4-36085	3
chr14	87282449	87282466	MajorDMR-4-36086	2
chr14	87357420	87357559	MajorDMR-4-36087	3
chr14	87363213	87363507	MajorDMR-4-36088	5
chr14	87366599	87366759	MajorDMR-4-36089	2
chr14	87367915	87369172	MajorDMR-4-36090	9
chr14	87369851	87369947	MajorDMR-4-36091	3
chr14	87377806	87377839	MajorDMR-4-36092	2
chr14	87422219	87422461	MajorDMR-4-36093	3
chr14	87466324	87466600	MajorDMR-4-36094	5
chr14	87468053	87469842	MajorDMR-4-36095	12
chr14	87506503	87507400	MajorDMR-4-36096	6
chr14	87508673	87509247	MajorDMR-4-36097	5
chr14	87510331	87510428	MajorDMR-4-36098	2
chr14	87511997	87512825	MajorDMR-4-36099	9
chr14	87519204	87519647	MajorDMR-4-36100	2
chr14	87575124	87575465	MajorDMR-4-36101	3
chr14	87588190	87588496	MajorDMR-4-36102	2
chr14	87597332	87597528	MajorDMR-4-36103	8
chr14	87614971	87615310	MajorDMR-4-36104	4
chr14	87615902	87616833	MajorDMR-4-36105	7
chr14	87621969	87622285	MajorDMR-4-36106	2
chr14	87645299	87645552	MajorDMR-4-36107	2
chr14	87771549	87772487	MajorDMR-4-36108	9
chr14	87794505	87795629	MajorDMR-4-36109	4
chr14	87796293	87796670	MajorDMR-4-36110	2
chr14	87861005	87861664	MajorDMR-4-36111	4
chr14	87865244	87865320	MajorDMR-4-36112	3
chr14	87896668	87896930	MajorDMR-4-36113	6
chr14	87958429	87958447	MajorDMR-4-36114	2
chr14	87959080	87959152	MajorDMR-4-36115	2
chr14	87963395	87963512	MajorDMR-4-36116	5
chr14	87964055	87964128	MajorDMR-4-36117	2
chr14	88080119	88080167	MajorDMR-4-36118	2
chr14	88082506	88082880	MajorDMR-4-36119	4
chr14	88089852	88090273	MajorDMR-4-36120	2
chr14	88103302	88103337	MajorDMR-4-36121	2
chr14	88107421	88107603	MajorDMR-4-36122	4
chr14	88143656	88143695	MajorDMR-4-36123	2
chr14	88156759	88157001	MajorDMR-4-36124	3
chr14	88167637	88167933	MajorDMR-4-36125	2
chr14	88168552	88168741	MajorDMR-4-36126	3
chr14	88171432	88171727	MajorDMR-4-36127	4
chr14	88173556	88173629	MajorDMR-4-36128	2
chr14	88231263	88231343	MajorDMR-4-36129	2
chr14	88274700	88276195	MajorDMR-4-36130	11
chr14	88289142	88289494	MajorDMR-4-36131	7
chr14	88336253	88336802	MajorDMR-4-36132	4
chr14	88338767	88338958	MajorDMR-4-36133	3
chr14	88339575	88341122	MajorDMR-4-36134	7
chr14	88345652	88345808	MajorDMR-4-36135	3
chr14	88360956	88361438	MajorDMR-4-36136	2
chr14	88363495	88363538	MajorDMR-4-36137	2
chr14	88458179	88458566	MajorDMR-4-36138	2
chr14	88496054	88496345	MajorDMR-4-36139	3
chr14	88505607	88506902	MajorDMR-4-36140	5
chr14	88527049	88527214	MajorDMR-4-36141	2
chr14	88550394	88550744	MajorDMR-4-36142	2
chr14	88555715	88555760	MajorDMR-4-36143	2
chr14	88557093	88557130	MajorDMR-4-36144	2
chr14	88561496	88561511	MajorDMR-4-36145	2
chr14	88596076	88596627	MajorDMR-4-36146	4
chr14	88605802	88606198	MajorDMR-4-36147	3
chr14	88609140	88609320	MajorDMR-4-36148	3
chr14	88631065	88631548	MajorDMR-4-36149	3
chr14	88658634	88658727	MajorDMR-4-36150	5
chr14	88670006	88670586	MajorDMR-4-36151	4
chr14	88675514	88675886	MajorDMR-4-36152	12
chr14	88676884	88677144	MajorDMR-4-36153	5
chr14	88700828	88701309	MajorDMR-4-36154	5
chr14	88707862	88709107	MajorDMR-4-36155	12
chr14	88714964	88715028	MajorDMR-4-36156	3
chr14	88767894	88767949	MajorDMR-4-36157	2
chr14	88770776	88771086	MajorDMR-4-36158	8
chr14	88772268	88772924	MajorDMR-4-36159	3
chr14	88777820	88778885	MajorDMR-4-36160	6
chr14	88779425	88779678	MajorDMR-4-36161	3
chr14	88786797	88787046	MajorDMR-4-36162	4
chr14	88791008	88791865	MajorDMR-4-36163	7
chr14	88794651	88796116	MajorDMR-4-36164	9
chr14	88804874	88805301	MajorDMR-4-36165	4
chr14	88823162	88823274	MajorDMR-4-36166	2
chr14	88825336	88825816	MajorDMR-4-36167	3
chr14	88835373	88835577	MajorDMR-4-36168	2
chr14	88905160	88905274	MajorDMR-4-36169	2
chr14	88933408	88933559	MajorDMR-4-36170	4
chr14	88937077	88937418	MajorDMR-4-36171	3
chr14	88938230	88938683	MajorDMR-4-36172	4
chr14	88954257	88954742	MajorDMR-4-36173	5
chr14	88975596	88975669	MajorDMR-4-36174	2
chr14	88977566	88978101	MajorDMR-4-36175	6
chr14	89026173	89026607	MajorDMR-4-36176	2
chr14	89049176	89049220	MajorDMR-4-36177	2
chr14	89058037	89058235	MajorDMR-4-36178	2
chr14	89058904	89059002	MajorDMR-4-36179	2
chr14	89063114	89063436	MajorDMR-4-36180	4
chr14	89193613	89193794	MajorDMR-4-36181	4
chr14	89259819	89259865	MajorDMR-4-36182	4
chr14	89291857	89292523	MajorDMR-4-36183	17
chr14	89324403	89324534	MajorDMR-4-36184	2
chr14	89358971	89358989	MajorDMR-4-36185	2
chr14	89375010	89375206	MajorDMR-4-36186	3
chr14	89376929	89376941	MajorDMR-4-36187	2
chr14	89422571	89422655	MajorDMR-4-36188	3
chr14	89427532	89427991	MajorDMR-4-36189	5
chr14	89466242	89467058	MajorDMR-4-36190	7
chr14	89543931	89544938	MajorDMR-4-36191	8
chr14	89600318	89600430	MajorDMR-4-36192	2
chr14	89632353	89632536	MajorDMR-4-36193	2
chr14	89635119	89635304	MajorDMR-4-36194	2
chr14	89642367	89642440	MajorDMR-4-36195	2
chr14	89662360	89662595	MajorDMR-4-36196	6
chr14	89717580	89717622	MajorDMR-4-36197	2
chr14	89720867	89721820	MajorDMR-4-36198	16
chr14	89826018	89826116	MajorDMR-4-36199	2
chr14	89838247	89838337	MajorDMR-4-36200	2
chr14	89849255	89850173	MajorDMR-4-36201	8
chr14	89884607	89884642	MajorDMR-4-36202	2
chr14	89890676	89890730	MajorDMR-4-36203	2
chr14	89933318	89933683	MajorDMR-4-36204	9
chr14	89935898	89936268	MajorDMR-4-36205	4
chr14	89943173	89943932	MajorDMR-4-36206	8
chr14	89945658	89945874	MajorDMR-4-36207	4
chr14	89950098	89950930	MajorDMR-4-36208	7
chr14	89956202	89956565	MajorDMR-4-36209	5
chr14	89978852	89979251	MajorDMR-4-36210	4
chr14	89980789	89981559	MajorDMR-4-36211	22
chr14	89993480	89993500	MajorDMR-4-36212	2
chr14	90042962	90043342	MajorDMR-4-36213	2
chr14	90075992	90076303	MajorDMR-4-36214	10
chr14	90115536	90116379	MajorDMR-4-36215	3
chr14	90133972	90134504	MajorDMR-4-36216	6
chr14	90135242	90135693	MajorDMR-4-36217	6
chr14	90144749	90144841	MajorDMR-4-36218	2
chr14	90153123	90153632	MajorDMR-4-36219	3
chr14	90162976	90163662	MajorDMR-4-36220	6
chr14	90164977	90165193	MajorDMR-4-36221	2
chr14	90351341	90351419	MajorDMR-4-36222	2
chr14	90355124	90355249	MajorDMR-4-36223	2
chr14	90388308	90389310	MajorDMR-4-36224	9
chr14	90399516	90399667	MajorDMR-4-36225	3
chr14	90424198	90424660	MajorDMR-4-36226	3
chr14	90486226	90486760	MajorDMR-4-36227	7
chr14	90525419	90525668	MajorDMR-4-36228	4
chr14	90578319	90578795	MajorDMR-4-36229	9
chr14	90609605	90609621	MajorDMR-4-36230	3
chr14	90621988	90622314	MajorDMR-4-36231	5
chr14	90697040	90697147	MajorDMR-4-36232	4
chr14	90738951	90739097	MajorDMR-4-36233	4
chr14	90740469	90740614	MajorDMR-4-36234	4
chr14	90741361	90741973	MajorDMR-4-36235	10
chr14	90767565	90767721	MajorDMR-4-36236	5
chr14	90768764	90769177	MajorDMR-4-36237	8
chr14	90770764	90771967	MajorDMR-4-36238	7
chr14	90834943	90834955	MajorDMR-4-36239	3
chr14	90847381	90847445	MajorDMR-4-36240	2
chr14	90850898	90851272	MajorDMR-4-36241	3
chr14	90852943	90853570	MajorDMR-4-36242	10
chr14	90868101	90868251	MajorDMR-4-36243	6
chr14	90871573	90871682	MajorDMR-4-36244	3
chr14	90875205	90875328	MajorDMR-4-36245	4
chr14	90876284	90876288	MajorDMR-4-36246	2
chr14	90884121	90884299	MajorDMR-4-36247	3
chr14	90896750	90897184	MajorDMR-4-36248	8
chr14	90906835	90906883	MajorDMR-4-36249	2
chr14	90920189	90920226	MajorDMR-4-36250	4
chr14	90920920	90923785	MajorDMR-4-36251	29
chr14	90954114	90954120	MajorDMR-4-36252	2
chr14	90956469	90956858	MajorDMR-4-36253	5
chr14	90959064	90959201	MajorDMR-4-36254	4
chr14	90975300	90975460	MajorDMR-4-36255	2
chr14	90978321	90978897	MajorDMR-4-36256	4
chr14	90989875	90990091	MajorDMR-4-36257	3
chr14	90997910	90997951	MajorDMR-4-36258	2
chr14	91000639	91000673	MajorDMR-4-36259	3
chr14	91002274	91003224	MajorDMR-4-36260	17
chr14	91008870	91008920	MajorDMR-4-36261	2
chr14	91019144	91019216	MajorDMR-4-36262	3
chr14	91026622	91027160	MajorDMR-4-36263	3
chr14	91038145	91038829	MajorDMR-4-36264	13
chr14	91052051	91052504	MajorDMR-4-36265	8
chr14	91065386	91065579	MajorDMR-4-36266	2
chr14	91066497	91067321	MajorDMR-4-36267	24
chr14	91069532	91069566	MajorDMR-4-36268	2
chr14	91072009	91072062	MajorDMR-4-36269	2
chr14	91074691	91074862	MajorDMR-4-36270	7
chr14	91080449	91083616	MajorDMR-4-36271	31
chr14	91094411	91094666	MajorDMR-4-36272	3
chr14	91097782	91097972	MajorDMR-4-36273	7
chr14	91107296	91107835	MajorDMR-4-36274	5
chr14	91118569	91119709	MajorDMR-4-36275	8
chr14	91121205	91121360	MajorDMR-4-36276	4
chr14	91137403	91137453	MajorDMR-4-36277	2
chr14	91138398	91138701	MajorDMR-4-36278	4
chr14	91140376	91140863	MajorDMR-4-36279	7
chr14	91141768	91142498	MajorDMR-4-36280	6
chr14	91143329	91143680	MajorDMR-4-36281	3
chr14	91157541	91157696	MajorDMR-4-36282	2
chr14	91159932	91160257	MajorDMR-4-36283	2
chr14	91193627	91193644	MajorDMR-4-36284	2
chr14	91223210	91224245	MajorDMR-4-36285	15
chr14	91225845	91225872	MajorDMR-4-36286	2
chr14	91238437	91239276	MajorDMR-4-36287	8
chr14	91269860	91270402	MajorDMR-4-36288	4
chr14	91272499	91272509	MajorDMR-4-36289	2
chr14	91273142	91273178	MajorDMR-4-36290	3
chr14	91284199	91284331	MajorDMR-4-36291	6
chr14	91286693	91287585	MajorDMR-4-36292	13
chr14	91289016	91289418	MajorDMR-4-36293	3
chr14	91295960	91296165	MajorDMR-4-36294	3
chr14	91297499	91298517	MajorDMR-4-36295	27
chr14	91305676	91305699	MajorDMR-4-36296	3
chr14	91306394	91306753	MajorDMR-4-36297	7
chr14	91308421	91309046	MajorDMR-4-36298	10
chr14	91350574	91350965	MajorDMR-4-36299	3
chr14	91358596	91358728	MajorDMR-4-36300	3
chr14	91359957	91361286	MajorDMR-4-36301	11
chr14	91429608	91430203	MajorDMR-4-36302	8
chr14	91435598	91435951	MajorDMR-4-36303	4
chr14	91459325	91459392	MajorDMR-4-36304	2
chr14	91480364	91480568	MajorDMR-4-36305	3
chr14	91494398	91494902	MajorDMR-4-36306	2
chr14	91513849	91514042	MajorDMR-4-36307	4
chr14	91524229	91525625	MajorDMR-4-36308	25
chr14	91534397	91534423	MajorDMR-4-36309	4
chr14	91558525	91558729	MajorDMR-4-36310	3
chr14	91561193	91562144	MajorDMR-4-36311	9
chr14	91562770	91563611	MajorDMR-4-36312	8
chr14	91566253	91567181	MajorDMR-4-36313	11
chr14	91567880	91567892	MajorDMR-4-36314	2
chr14	91569324	91570628	MajorDMR-4-36315	17
chr14	91574114	91574491	MajorDMR-4-36316	7
chr14	91590431	91590550	MajorDMR-4-36317	6
chr14	91595189	91595431	MajorDMR-4-36318	3
chr14	91596011	91596060	MajorDMR-4-36319	2
chr14	91601236	91601671	MajorDMR-4-36320	4
chr14	91619768	91620053	MajorDMR-4-36321	9
chr14	91626078	91626234	MajorDMR-4-36322	2
chr14	91641717	91641883	MajorDMR-4-36323	3
chr14	91642802	91642942	MajorDMR-4-36324	2
chr14	91657894	91657944	MajorDMR-4-36325	2
chr14	91663783	91664497	MajorDMR-4-36326	4
chr14	91691086	91691461	MajorDMR-4-36327	2
chr14	91693435	91694092	MajorDMR-4-36328	15
chr14	91694619	91695271	MajorDMR-4-36329	12
chr14	91697875	91697957	MajorDMR-4-36330	3
chr14	91700529	91700660	MajorDMR-4-36331	3
chr14	91704356	91705334	MajorDMR-4-36332	11
chr14	91708090	91708478	MajorDMR-4-36333	5
chr14	91709303	91710656	MajorDMR-4-36334	17
chr14	91720471	91721931	MajorDMR-4-36335	15
chr14	91722460	91722994	MajorDMR-4-36336	8
chr14	91730579	91730593	MajorDMR-4-36337	2
chr14	91735635	91736351	MajorDMR-4-36338	12
chr14	91751314	91751966	MajorDMR-4-36339	12
chr14	91777603	91777610	MajorDMR-4-36340	2
chr14	91790496	91791184	MajorDMR-4-36341	5
chr14	91791793	91791813	MajorDMR-4-36342	2
chr14	91798551	91800174	MajorDMR-4-36343	31
chr14	91804442	91805134	MajorDMR-4-36344	16
chr14	91820378	91820899	MajorDMR-4-36345	6
chr14	91822164	91822364	MajorDMR-4-36346	3
chr14	91833458	91835002	MajorDMR-4-36347	23
chr14	91836037	91837557	MajorDMR-4-36348	26
chr14	91839840	91840560	MajorDMR-4-36349	6
chr14	91841333	91841735	MajorDMR-4-36350	3
chr14	91882997	91883114	MajorDMR-4-36351	2
chr14	91915415	91915703	MajorDMR-4-36352	2
chr14	91927977	91928049	MajorDMR-4-36353	2
chr14	91943159	91943206	MajorDMR-4-36354	2
chr14	91982650	91982718	MajorDMR-4-36355	2
chr14	91984373	91984761	MajorDMR-4-36356	2
chr14	91998340	91998579	MajorDMR-4-36357	3
chr14	92041338	92041764	MajorDMR-4-36358	5
chr14	92066378	92066713	MajorDMR-4-36359	2
chr14	92080339	92080419	MajorDMR-4-36360	3
chr14	92102821	92104285	MajorDMR-4-36361	15
chr14	92317865	92318173	MajorDMR-4-36362	2
chr14	92343541	92344537	MajorDMR-4-36363	15
chr14	92345703	92346253	MajorDMR-4-36364	8
chr14	92347816	92347820	MajorDMR-4-36365	2
chr14	92359065	92359542	MajorDMR-4-36366	3
chr14	92360293	92360381	MajorDMR-4-36367	2
chr14	92362215	92362558	MajorDMR-4-36368	7
chr14	92373917	92374045	MajorDMR-4-36369	4
chr14	92393320	92394292	MajorDMR-4-36370	10
chr14	92411611	92412095	MajorDMR-4-36371	4
chr14	92412604	92412950	MajorDMR-4-36372	5
chr14	92429964	92429988	MajorDMR-4-36373	3
chr14	92430951	92431410	MajorDMR-4-36374	6
chr14	92434784	92434885	MajorDMR-4-36375	4
chr14	92574487	92575054	MajorDMR-4-36376	10
chr14	92617954	92618209	MajorDMR-4-36377	3
chr14	92683291	92683391	MajorDMR-4-36378	2
chr14	92714858	92714998	MajorDMR-4-36379	5
chr14	92715612	92715619	MajorDMR-4-36380	2
chr14	92842462	92842586	MajorDMR-4-36381	4
chr14	92851415	92852276	MajorDMR-4-36382	15
chr14	92856030	92856445	MajorDMR-4-36383	7
chr14	92862913	92864075	MajorDMR-4-36384	10
chr14	92864622	92864846	MajorDMR-4-36385	5
chr14	92869937	92870553	MajorDMR-4-36386	6
chr14	92871133	92871366	MajorDMR-4-36387	2
chr14	92879230	92879428	MajorDMR-4-36388	4
chr14	92881007	92881111	MajorDMR-4-36389	2
chr14	92929292	92929866	MajorDMR-4-36390	9
chr14	92945789	92946311	MajorDMR-4-36391	3
chr14	93016090	93016470	MajorDMR-4-36392	9
chr14	93022787	93023481	MajorDMR-4-36393	11
chr14	93027003	93027086	MajorDMR-4-36394	5
chr14	93048554	93048709	MajorDMR-4-36395	3
chr14	93052001	93052525	MajorDMR-4-36396	5
chr14	93053140	93053239	MajorDMR-4-36397	2
chr14	93179670	93180781	MajorDMR-4-36398	20
chr14	93213358	93213610	MajorDMR-4-36399	3
chr14	93304141	93304838	MajorDMR-4-36400	4
chr14	93305339	93305771	MajorDMR-4-36401	2
chr14	93364531	93364773	MajorDMR-4-36402	3
chr14	93368762	93369070	MajorDMR-4-36403	5
chr14	93372848	93374432	MajorDMR-4-36404	14
chr14	93390979	93391101	MajorDMR-4-36405	2
chr14	93391668	93391707	MajorDMR-4-36406	2
chr14	93392219	93393162	MajorDMR-4-36407	8
chr14	93393952	93395167	MajorDMR-4-36408	12
chr14	93397468	93400093	MajorDMR-4-36409	53
chr14	93400976	93401460	MajorDMR-4-36410	7
chr14	93402161	93402520	MajorDMR-4-36411	4
chr14	93404994	93404999	MajorDMR-4-36412	2
chr14	93405870	93410194	MajorDMR-4-36413	77
chr14	93411194	93412884	MajorDMR-4-36414	29
chr14	93413980	93418247	MajorDMR-4-36415	66
chr14	93419408	93424001	MajorDMR-4-36416	43
chr14	93424913	93427876	MajorDMR-4-36417	50
chr14	93428701	93430987	MajorDMR-4-36418	21
chr14	93433271	93433934	MajorDMR-4-36419	5
chr14	93434938	93435749	MajorDMR-4-36420	12
chr14	93436498	93438194	MajorDMR-4-36421	23
chr14	93438718	93440157	MajorDMR-4-36422	8
chr14	93446281	93446536	MajorDMR-4-36423	4
chr14	93448947	93449516	MajorDMR-4-36424	7
chr14	93450359	93451464	MajorDMR-4-36425	10
chr14	93453661	93454788	MajorDMR-4-36426	16
chr14	93455368	93455598	MajorDMR-4-36427	3
chr14	93457004	93458878	MajorDMR-4-36428	17
chr14	93459828	93459880	MajorDMR-4-36429	2
chr14	93461194	93462768	MajorDMR-4-36430	22
chr14	93463398	93465605	MajorDMR-4-36431	34
chr14	93466187	93466786	MajorDMR-4-36432	11
chr14	93467361	93467944	MajorDMR-4-36433	5
chr14	93470346	93471282	MajorDMR-4-36434	15
chr14	93472803	93482172	MajorDMR-4-36435	113
chr14	93482726	93487277	MajorDMR-4-36436	78
chr14	93490374	93490556	MajorDMR-4-36437	4
chr14	93491246	93496268	MajorDMR-4-36438	69
chr14	93496874	93501198	MajorDMR-4-36439	61
chr14	93502075	93502688	MajorDMR-4-36440	5
chr14	93503256	93503764	MajorDMR-4-36441	7
chr14	93505117	93506396	MajorDMR-4-36442	12
chr14	93507247	93508908	MajorDMR-4-36443	22
chr14	93509441	93510896	MajorDMR-4-36444	17
chr14	93513046	93513212	MajorDMR-4-36445	4
chr14	93514763	93514770	MajorDMR-4-36446	2
chr14	93515682	93517147	MajorDMR-4-36447	19
chr14	93519729	93522585	MajorDMR-4-36448	25
chr14	93523389	93526773	MajorDMR-4-36449	59
chr14	93528593	93528897	MajorDMR-4-36450	2
chr14	93530483	93531327	MajorDMR-4-36451	8
chr14	93532542	93533638	MajorDMR-4-36452	28
chr14	93534704	93537978	MajorDMR-4-36453	41
chr14	93539656	93542221	MajorDMR-4-36454	20
chr14	93542761	93542847	MajorDMR-4-36455	3
chr14	93543423	93546067	MajorDMR-4-36456	33
chr14	93546897	93547121	MajorDMR-4-36457	2
chr14	93547935	93549870	MajorDMR-4-36458	23
chr14	93550543	93550617	MajorDMR-4-36459	5
chr14	93552480	93553086	MajorDMR-4-36460	5
chr14	93555693	93557205	MajorDMR-4-36461	24
chr14	93558280	93561737	MajorDMR-4-36462	45
chr14	93564070	93564334	MajorDMR-4-36463	2
chr14	93565108	93569338	MajorDMR-4-36464	44
chr14	93571889	93572174	MajorDMR-4-36465	13
chr14	93573804	93574796	MajorDMR-4-36466	10
chr14	93575665	93579173	MajorDMR-4-36467	42
chr14	93584657	93584818	MajorDMR-4-36468	2
chr14	93599357	93601014	MajorDMR-4-36469	29
chr14	93604635	93604700	MajorDMR-4-36470	2
chr14	93605240	93605366	MajorDMR-4-36471	2
chr14	93605975	93606069	MajorDMR-4-36472	6
chr14	93626448	93626474	MajorDMR-4-36473	2
chr14	93639831	93640724	MajorDMR-4-36474	15
chr14	93648515	93649390	MajorDMR-4-36475	6
chr14	93649973	93650007	MajorDMR-4-36476	2
chr14	93664587	93664717	MajorDMR-4-36477	5
chr14	93674921	93675449	MajorDMR-4-36478	8
chr14	93678469	93679300	MajorDMR-4-36479	7
chr14	93680182	93680565	MajorDMR-4-36480	9
chr14	93697435	93697477	MajorDMR-4-36481	2
chr14	93711737	93712605	MajorDMR-4-36482	10
chr14	93753679	93754112	MajorDMR-4-36483	2
chr14	93763389	93763410	MajorDMR-4-36484	2
chr14	93783069	93783259	MajorDMR-4-36485	2
chr14	93828504	93828798	MajorDMR-4-36486	2
chr14	93847888	93848085	MajorDMR-4-36487	2
chr14	93927676	93927797	MajorDMR-4-36488	3
chr14	93930448	93930972	MajorDMR-4-36489	5
chr14	93934812	93935053	MajorDMR-4-36490	2
chr14	93956993	93957019	MajorDMR-4-36491	2
chr14	93959106	93959854	MajorDMR-4-36492	7
chr14	93980694	93981063	MajorDMR-4-36493	4
chr14	94004740	94004853	MajorDMR-4-36494	3
chr14	94046205	94046309	MajorDMR-4-36495	2
chr14	94051930	94051962	MajorDMR-4-36496	2
chr14	94057550	94057613	MajorDMR-4-36497	2
chr14	94058153	94058164	MajorDMR-4-36498	2
chr14	94072127	94072301	MajorDMR-4-36499	3
chr14	94072851	94072958	MajorDMR-4-36500	3
chr14	94114986	94115385	MajorDMR-4-36501	2
chr14	94175738	94175795	MajorDMR-4-36502	2
chr14	94178558	94179422	MajorDMR-4-36503	10
chr14	94180152	94182496	MajorDMR-4-36504	20
chr14	94196510	94196619	MajorDMR-4-36505	8
chr14	94200694	94201097	MajorDMR-4-36506	12
chr14	94209156	94209549	MajorDMR-4-36507	7
chr14	94210059	94210364	MajorDMR-4-36508	13
chr14	94212139	94212519	MajorDMR-4-36509	8
chr14	94255672	94255974	MajorDMR-4-36510	7
chr14	94266717	94267048	MajorDMR-4-36511	3
chr14	94279024	94279101	MajorDMR-4-36512	3
chr14	94300965	94301030	MajorDMR-4-36513	3
chr14	94332285	94332416	MajorDMR-4-36514	2
chr14	94344551	94345356	MajorDMR-4-36515	13
chr14	94357663	94357702	MajorDMR-4-36516	2
chr14	94369768	94370026	MajorDMR-4-36517	2
chr14	94391439	94391725	MajorDMR-4-36518	6
chr14	94422232	94422477	MajorDMR-4-36519	2
chr14	94426350	94426380	MajorDMR-4-36520	2
chr14	94440788	94441401	MajorDMR-4-36521	4
chr14	94446901	94447030	MajorDMR-4-36522	2
chr14	94461389	94461771	MajorDMR-4-36523	7
chr14	94478406	94478444	MajorDMR-4-36524	2
chr14	94497842	94498308	MajorDMR-4-36525	7
chr14	94501665	94501730	MajorDMR-4-36526	2
chr14	94502437	94503432	MajorDMR-4-36527	8
chr14	94509862	94510276	MajorDMR-4-36528	14
chr14	94511593	94511953	MajorDMR-4-36529	10
chr14	94531434	94531498	MajorDMR-4-36530	2
chr14	94591422	94592001	MajorDMR-4-36531	5
chr14	94592738	94592894	MajorDMR-4-36532	3
chr14	94632541	94632739	MajorDMR-4-36533	4
chr14	94670658	94671016	MajorDMR-4-36534	2
chr14	94773294	94773331	MajorDMR-4-36535	2
chr14	94801408	94801866	MajorDMR-4-36536	3
chr14	94807942	94808156	MajorDMR-4-36537	3
chr14	94822187	94822361	MajorDMR-4-36538	2
chr14	94846088	94846147	MajorDMR-4-36539	2
chr14	94866539	94866913	MajorDMR-4-36540	6
chr14	94867639	94868020	MajorDMR-4-36541	2
chr14	94893500	94893688	MajorDMR-4-36542	2
chr14	94914883	94914977	MajorDMR-4-36543	3
chr14	94928287	94928570	MajorDMR-4-36544	2
chr14	94931902	94932863	MajorDMR-4-36545	10
chr14	94953510	94954915	MajorDMR-4-36546	13
chr14	94974032	94974095	MajorDMR-4-36547	4
chr14	94995793	94996093	MajorDMR-4-36548	4
chr14	95011716	95012294	MajorDMR-4-36549	7
chr14	95015402	95015639	MajorDMR-4-36550	6
chr14	95026434	95026550	MajorDMR-4-36551	3
chr14	95059549	95059945	MajorDMR-4-36552	6
chr14	95111843	95112082	MajorDMR-4-36553	4
chr14	95112931	95113059	MajorDMR-4-36554	4
chr14	95165759	95166302	MajorDMR-4-36555	6
chr14	95177037	95177230	MajorDMR-4-36556	3
chr14	95197827	95198095	MajorDMR-4-36557	3
chr14	95270772	95270790	MajorDMR-4-36558	2
chr14	95292758	95292985	MajorDMR-4-36559	3
chr14	95330941	95331382	MajorDMR-4-36560	9
chr14	95371696	95371966	MajorDMR-4-36561	2
chr14	95376012	95376028	MajorDMR-4-36562	2
chr14	95456110	95456578	MajorDMR-4-36563	3
chr14	95462758	95463291	MajorDMR-4-36564	9
chr14	95506570	95506815	MajorDMR-4-36565	5
chr14	95518678	95519304	MajorDMR-4-36566	10
chr14	95528740	95528751	MajorDMR-4-36567	2
chr14	95529820	95530118	MajorDMR-4-36568	4
chr14	95551710	95551832	MajorDMR-4-36569	5
chr14	95568731	95568855	MajorDMR-4-36570	4
chr14	95577514	95577682	MajorDMR-4-36571	4
chr14	95617205	95618230	MajorDMR-4-36572	6
chr14	95624640	95625055	MajorDMR-4-36573	2
chr14	95662525	95662675	MajorDMR-4-36574	3
chr14	95687235	95687491	MajorDMR-4-36575	4
chr14	95694804	95694831	MajorDMR-4-36576	2
chr14	95698379	95699400	MajorDMR-4-36577	16
chr14	95727438	95727674	MajorDMR-4-36578	2
chr14	95731525	95731917	MajorDMR-4-36579	5
chr14	95763790	95764489	MajorDMR-4-36580	12
chr14	95766842	95767123	MajorDMR-4-36581	2
chr14	95797151	95797839	MajorDMR-4-36582	15
chr14	95806862	95806946	MajorDMR-4-36583	2
chr14	95820169	95820220	MajorDMR-4-36584	2
chr14	95828202	95828613	MajorDMR-4-36585	7
chr14	95856017	95856866	MajorDMR-4-36586	6
chr14	95861174	95861431	MajorDMR-4-36587	2
chr14	95868673	95869127	MajorDMR-4-36588	7
chr14	95926694	95926994	MajorDMR-4-36589	2
chr14	95949321	95949694	MajorDMR-4-36590	10
chr14	95953739	95955283	MajorDMR-4-36591	17
chr14	95985993	95986256	MajorDMR-4-36592	5
chr14	95989446	95990680	MajorDMR-4-36593	9
chr14	96011124	96011251	MajorDMR-4-36594	4
chr14	96075157	96075825	MajorDMR-4-36595	9
chr14	96077977	96078055	MajorDMR-4-36596	4
chr14	96079327	96079676	MajorDMR-4-36597	3
chr14	96096350	96096839	MajorDMR-4-36598	6
chr14	96116797	96117097	MajorDMR-4-36599	3
chr14	96137915	96138449	MajorDMR-4-36600	5
chr14	96167327	96168066	MajorDMR-4-36601	19
chr14	96180502	96180695	MajorDMR-4-36602	4
chr14	96224863	96224958	MajorDMR-4-36603	3
chr14	96268206	96268718	MajorDMR-4-36604	5
chr14	96269280	96269290	MajorDMR-4-36605	2
chr14	96319796	96319851	MajorDMR-4-36606	2
chr14	96349405	96351156	MajorDMR-4-36607	20
chr14	96358677	96358785	MajorDMR-4-36608	8
chr14	96361609	96364247	MajorDMR-4-36609	28
chr14	96367248	96368049	MajorDMR-4-36610	9
chr14	96368912	96368949	MajorDMR-4-36611	2
chr14	96417632	96417896	MajorDMR-4-36612	5
chr14	96418431	96418556	MajorDMR-4-36613	2
chr14	96431349	96431440	MajorDMR-4-36614	2
chr14	96449369	96449719	MajorDMR-4-36615	6
chr14	96459727	96460139	MajorDMR-4-36616	6
chr14	96471807	96471936	MajorDMR-4-36617	2
chr14	96501798	96501873	MajorDMR-4-36618	2
chr14	96504765	96505017	MajorDMR-4-36619	6
chr14	96520628	96520707	MajorDMR-4-36620	2
chr14	96534503	96535438	MajorDMR-4-36621	12
chr14	96549976	96550587	MajorDMR-4-36622	5
chr14	96583066	96583191	MajorDMR-4-36623	3
chr14	96583992	96584080	MajorDMR-4-36624	4
chr14	96586685	96586865	MajorDMR-4-36625	3
chr14	96650859	96651480	MajorDMR-4-36626	10
chr14	96655217	96656061	MajorDMR-4-36627	13
chr14	96670509	96670777	MajorDMR-4-36628	11
chr14	96715483	96715922	MajorDMR-4-36629	7
chr14	96718816	96720077	MajorDMR-4-36630	11
chr14	96722464	96722619	MajorDMR-4-36631	4
chr14	96742826	96742921	MajorDMR-4-36632	2
chr14	96770895	96770926	MajorDMR-4-36633	3
chr14	96823639	96823771	MajorDMR-4-36634	2
chr14	96856888	96857228	MajorDMR-4-36635	12
chr14	96859085	96859250	MajorDMR-4-36636	6
chr14	96971684	96971695	MajorDMR-4-36637	2
chr14	97018574	97018662	MajorDMR-4-36638	2
chr14	97058627	97058778	MajorDMR-4-36639	5
chr14	97059464	97059891	MajorDMR-4-36640	3
chr14	97075339	97078085	MajorDMR-4-36641	14
chr14	97081488	97081559	MajorDMR-4-36642	3
chr14	97101369	97101690	MajorDMR-4-36643	6
chr14	97129325	97129383	MajorDMR-4-36644	2
chr14	97145602	97145687	MajorDMR-4-36645	5
chr14	97167168	97167346	MajorDMR-4-36646	4
chr14	97284435	97284777	MajorDMR-4-36647	3
chr14	97288232	97288867	MajorDMR-4-36648	4
chr14	97394377	97394388	MajorDMR-4-36649	2
chr14	97396445	97396631	MajorDMR-4-36650	2
chr14	97430171	97430656	MajorDMR-4-36651	6
chr14	97432324	97432457	MajorDMR-4-36652	7
chr14	97446263	97446384	MajorDMR-4-36653	4
chr14	97481074	97481207	MajorDMR-4-36654	4
chr14	97523948	97524101	MajorDMR-4-36655	2
chr14	97528785	97529013	MajorDMR-4-36656	3
chr14	97553475	97553811	MajorDMR-4-36657	2
chr14	97555516	97556509	MajorDMR-4-36658	13
chr14	97573596	97573722	MajorDMR-4-36659	2
chr14	97609055	97609238	MajorDMR-4-36660	5
chr14	97621387	97621452	MajorDMR-4-36661	2
chr14	97646705	97647458	MajorDMR-4-36662	23
chr14	97711469	97711623	MajorDMR-4-36663	5
chr14	97724049	97724168	MajorDMR-4-36664	2
chr14	97792019	97792248	MajorDMR-4-36665	6
chr14	97853737	97854039	MajorDMR-4-36666	4
chr14	97877000	97877084	MajorDMR-4-36667	2
chr14	97877781	97878476	MajorDMR-4-36668	6
chr14	97923647	97924505	MajorDMR-4-36669	14
chr14	97941852	97941864	MajorDMR-4-36670	2
chr14	97984176	97984661	MajorDMR-4-36671	3
chr14	97990419	97990636	MajorDMR-4-36672	2
chr14	97991573	97992270	MajorDMR-4-36673	11
chr14	98005275	98005649	MajorDMR-4-36674	8
chr14	98007961	98009256	MajorDMR-4-36675	17
chr14	98023612	98023631	MajorDMR-4-36676	2
chr14	98074907	98075035	MajorDMR-4-36677	2
chr14	98099818	98100005	MajorDMR-4-36678	2
chr14	98108296	98108455	MajorDMR-4-36679	4
chr14	98272317	98272550	MajorDMR-4-36680	2
chr14	98289231	98289331	MajorDMR-4-36681	2
chr14	98317544	98317599	MajorDMR-4-36682	2
chr14	98340473	98340486	MajorDMR-4-36683	2
chr14	98397908	98397986	MajorDMR-4-36684	2
chr14	98501371	98501570	MajorDMR-4-36685	5
chr14	98602038	98602133	MajorDMR-4-36686	2
chr14	98611473	98611574	MajorDMR-4-36687	2
chr14	98629103	98629771	MajorDMR-4-36688	20
chr14	98682096	98682146	MajorDMR-4-36689	3
chr14	98741070	98741294	MajorDMR-4-36690	7
chr14	98794922	98795368	MajorDMR-4-36691	7
chr14	98801753	98801954	MajorDMR-4-36692	3
chr14	98804593	98804666	MajorDMR-4-36693	2
chr14	98813798	98814289	MajorDMR-4-36694	7
chr14	98865350	98865357	MajorDMR-4-36695	2
chr14	98874673	98874739	MajorDMR-4-36696	3
chr14	98880459	98880503	MajorDMR-4-36697	2
chr14	98956395	98956831	MajorDMR-4-36698	2
chr14	98972349	98972437	MajorDMR-4-36699	2
chr14	99014876	99014897	MajorDMR-4-36700	2
chr14	99025339	99025431	MajorDMR-4-36701	3
chr14	99046815	99046837	MajorDMR-4-36702	2
chr14	99048343	99048442	MajorDMR-4-36703	2
chr14	99059542	99059970	MajorDMR-4-36704	3
chr14	99101418	99101569	MajorDMR-4-36705	8
chr14	99133032	99133187	MajorDMR-4-36706	2
chr14	99253011	99253592	MajorDMR-4-36707	3
chr14	99288437	99288641	MajorDMR-4-36708	3
chr14	99301468	99301819	MajorDMR-4-36709	8
chr14	99449259	99449570	MajorDMR-4-36710	2
chr14	99491431	99491530	MajorDMR-4-36711	4
chr14	99519662	99519781	MajorDMR-4-36712	2
chr14	99527481	99527525	MajorDMR-4-36713	3
chr14	99532965	99533014	MajorDMR-4-36714	2
chr14	99547579	99547942	MajorDMR-4-36715	9
chr14	99584118	99584333	MajorDMR-4-36716	10
chr14	99586433	99586872	MajorDMR-4-36717	4
chr14	99597870	99600321	MajorDMR-4-36718	47
chr14	99603584	99604034	MajorDMR-4-36719	8
chr14	99697618	99697971	MajorDMR-4-36720	2
chr14	99742494	99742603	MajorDMR-4-36721	2
chr14	99744232	99744404	MajorDMR-4-36722	3
chr14	99777087	99777335	MajorDMR-4-36723	5
chr14	99786835	99787012	MajorDMR-4-36724	5
chr14	99797985	99798604	MajorDMR-4-36725	16
chr14	99803051	99803203	MajorDMR-4-36726	2
chr14	99805449	99806022	MajorDMR-4-36727	4
chr14	99815720	99815878	MajorDMR-4-36728	4
chr14	99822704	99822894	MajorDMR-4-36729	3
chr14	99857983	99858447	MajorDMR-4-36730	10
chr14	99893481	99893627	MajorDMR-4-36731	2
chr14	99895815	99895830	MajorDMR-4-36732	2
chr14	99896341	99896461	MajorDMR-4-36733	3
chr14	99917862	99917989	MajorDMR-4-36734	3
chr14	99926784	99927172	MajorDMR-4-36735	4
chr14	99929836	99929903	MajorDMR-4-36736	4
chr14	99930404	99930583	MajorDMR-4-36737	4
chr14	99938402	99940207	MajorDMR-4-36738	9
chr14	99974118	99974528	MajorDMR-4-36739	7
chr14	99976770	99976951	MajorDMR-4-36740	5
chr14	99982995	99983001	MajorDMR-4-36741	2
chr14	99986258	99986264	MajorDMR-4-36742	2
chr14	99988865	99989138	MajorDMR-4-36743	9
chr14	100001300	100002011	MajorDMR-4-36744	9
chr14	100012603	100012707	MajorDMR-4-36745	2
chr14	100014608	100015505	MajorDMR-4-36746	25
chr14	100043790	100043812	MajorDMR-4-36747	2
chr14	100102678	100102913	MajorDMR-4-36748	2
chr14	100120625	100120998	MajorDMR-4-36749	4
chr14	100124761	100125027	MajorDMR-4-36750	7
chr14	100126380	100126679	MajorDMR-4-36751	4
chr14	100148765	100149029	MajorDMR-4-36752	5
chr14	100152770	100153508	MajorDMR-4-36753	5
chr14	100154518	100155034	MajorDMR-4-36754	13
chr14	100185902	100186957	MajorDMR-4-36755	13
chr14	100211070	100213520	MajorDMR-4-36756	34
chr14	100215251	100215767	MajorDMR-4-36757	19
chr14	100223300	100223978	MajorDMR-4-36758	24
chr14	100233453	100233548	MajorDMR-4-36759	3
chr14	100239331	100239527	MajorDMR-4-36760	4
chr14	100240290	100241019	MajorDMR-4-36761	5
chr14	100241711	100241720	MajorDMR-4-36762	2
chr14	100263106	100263345	MajorDMR-4-36763	2
chr14	100271965	100272641	MajorDMR-4-36764	4
chr14	100281508	100281572	MajorDMR-4-36765	4
chr14	100286998	100287280	MajorDMR-4-36766	7
chr14	100297752	100297970	MajorDMR-4-36767	3
chr14	100319703	100319745	MajorDMR-4-36768	2
chr14	100342594	100343292	MajorDMR-4-36769	15
chr14	100347707	100348007	MajorDMR-4-36770	2
chr14	100365801	100366253	MajorDMR-4-36771	3
chr14	100384683	100385139	MajorDMR-4-36772	3
chr14	100406213	100406407	MajorDMR-4-36773	3
chr14	100413742	100414073	MajorDMR-4-36774	2
chr14	100415452	100415483	MajorDMR-4-36775	2
chr14	100416819	100416917	MajorDMR-4-36776	3
chr14	100417750	100417918	MajorDMR-4-36777	3
chr14	100419557	100420073	MajorDMR-4-36778	5
chr14	100420621	100420793	MajorDMR-4-36779	5
chr14	100423198	100423292	MajorDMR-4-36780	3
chr14	100426030	100426442	MajorDMR-4-36781	3
chr14	100448236	100448376	MajorDMR-4-36782	3
chr14	100491271	100491750	MajorDMR-4-36783	2
chr14	100497696	100498324	MajorDMR-4-36784	4
chr14	100514984	100515752	MajorDMR-4-36785	4
chr14	100534488	100535426	MajorDMR-4-36786	12
chr14	100539228	100539877	MajorDMR-4-36787	11
chr14	100544472	100545434	MajorDMR-4-36788	10
chr14	100549566	100549805	MajorDMR-4-36789	4
chr14	100551837	100552099	MajorDMR-4-36790	4
chr14	100568318	100569210	MajorDMR-4-36791	11
chr14	100570040	100570240	MajorDMR-4-36792	3
chr14	100571367	100573709	MajorDMR-4-36793	28
chr14	100574542	100575593	MajorDMR-4-36794	14
chr14	100583206	100583324	MajorDMR-4-36795	3
chr14	100585212	100585282	MajorDMR-4-36796	2
chr14	100587365	100587371	MajorDMR-4-36797	2
chr14	100597763	100598013	MajorDMR-4-36798	5
chr14	100598704	100600050	MajorDMR-4-36799	16
chr14	100606908	100607119	MajorDMR-4-36800	10
chr14	100611557	100611695	MajorDMR-4-36801	6
chr14	100612766	100612798	MajorDMR-4-36802	3
chr14	100614432	100614677	MajorDMR-4-36803	14
chr14	100631916	100632233	MajorDMR-4-36804	8
chr14	100633028	100633582	MajorDMR-4-36805	4
chr14	100659851	100659949	MajorDMR-4-36806	2
chr14	100675153	100675383	MajorDMR-4-36807	3
chr14	100681201	100681243	MajorDMR-4-36808	2
chr14	100687469	100688231	MajorDMR-4-36809	9
chr14	100708082	100708498	MajorDMR-4-36810	2
chr14	100709626	100710394	MajorDMR-4-36811	4
chr14	100711335	100711435	MajorDMR-4-36812	5
chr14	100721574	100721684	MajorDMR-4-36813	2
chr14	100723066	100723224	MajorDMR-4-36814	2
chr14	100742854	100742948	MajorDMR-4-36815	4
chr14	100751097	100751148	MajorDMR-4-36816	3
chr14	100801345	100801482	MajorDMR-4-36817	4
chr14	100813613	100813646	MajorDMR-4-36818	2
chr14	100821747	100822771	MajorDMR-4-36819	9
chr14	100854668	100855391	MajorDMR-4-36820	13
chr14	100903130	100903785	MajorDMR-4-36821	6
chr14	100905618	100905995	MajorDMR-4-36822	5
chr14	100945097	100945439	MajorDMR-4-36823	5
chr14	100964235	100964802	MajorDMR-4-36824	10
chr14	101000098	101000588	MajorDMR-4-36825	9
chr14	101020531	101020681	MajorDMR-4-36826	2
chr14	101023921	101024425	MajorDMR-4-36827	11
chr14	101054210	101055278	MajorDMR-4-36828	17
chr14	101055824	101056149	MajorDMR-4-36829	3
chr14	101070803	101071398	MajorDMR-4-36830	25
chr14	101072185	101074324	MajorDMR-4-36831	38
chr14	101096264	101096277	MajorDMR-4-36832	2
chr14	101104336	101104535	MajorDMR-4-36833	5
chr14	101119904	101119966	MajorDMR-4-36834	4
chr14	101120574	101120637	MajorDMR-4-36835	3
chr14	101123598	101123683	MajorDMR-4-36836	3
chr14	101128076	101128508	MajorDMR-4-36837	3
chr14	101131972	101132349	MajorDMR-4-36838	7
chr14	101135754	101136430	MajorDMR-4-36839	11
chr14	101139694	101140332	MajorDMR-4-36840	13
chr14	101155125	101155680	MajorDMR-4-36841	5
chr14	101180088	101180984	MajorDMR-4-36842	5
chr14	101183345	101184242	MajorDMR-4-36843	16
chr14	101189898	101190407	MajorDMR-4-36844	18
chr14	101192189	101192507	MajorDMR-4-36845	12
chr14	101202746	101203105	MajorDMR-4-36846	4
chr14	101233351	101234059	MajorDMR-4-36847	13
chr14	101244078	101244882	MajorDMR-4-36848	13
chr14	101246672	101246686	MajorDMR-4-36849	2
chr14	101251336	101251506	MajorDMR-4-36850	3
chr14	101269456	101269501	MajorDMR-4-36851	2
chr14	101280659	101280940	MajorDMR-4-36852	4
chr14	101315948	101315994	MajorDMR-4-36853	3
chr14	101324841	101325037	MajorDMR-4-36854	3
chr14	101333474	101334185	MajorDMR-4-36855	16
chr14	101337613	101337882	MajorDMR-4-36856	5
chr14	101338487	101339635	MajorDMR-4-36857	13
chr14	101347751	101347777	MajorDMR-4-36858	2
chr14	101353946	101354047	MajorDMR-4-36859	4
chr14	101355821	101356295	MajorDMR-4-36860	2
chr14	101380944	101380976	MajorDMR-4-36861	2
chr14	101439090	101439556	MajorDMR-4-36862	2
chr14	101478081	101478131	MajorDMR-4-36863	2
chr14	101496364	101496417	MajorDMR-4-36864	2
chr14	101504143	101504378	MajorDMR-4-36865	6
chr14	101507219	101507728	MajorDMR-4-36866	6
chr14	101525105	101525340	MajorDMR-4-36867	2
chr14	101526484	101526808	MajorDMR-4-36868	5
chr14	101532543	101532662	MajorDMR-4-36869	3
chr14	101534828	101534909	MajorDMR-4-36870	5
chr14	101538467	101540000	MajorDMR-4-36871	22
chr14	101578323	101578423	MajorDMR-4-36872	2
chr14	101590148	101590196	MajorDMR-4-36873	3
chr14	101617865	101618482	MajorDMR-4-36874	11
chr14	101640821	101641106	MajorDMR-4-36875	13
chr14	101659394	101659640	MajorDMR-4-36876	7
chr14	101662121	101662577	MajorDMR-4-36877	7
chr14	101708854	101709632	MajorDMR-4-36878	8
chr14	101713079	101713345	MajorDMR-4-36879	2
chr14	101725639	101725906	MajorDMR-4-36880	7
chr14	101759157	101759357	MajorDMR-4-36881	5
chr14	101778890	101779001	MajorDMR-4-36882	2
chr14	101790418	101790996	MajorDMR-4-36883	5
chr14	101794552	101795267	MajorDMR-4-36884	7
chr14	101802374	101802506	MajorDMR-4-36885	3
chr14	101803034	101803914	MajorDMR-4-36886	9
chr14	101819066	101819376	MajorDMR-4-36887	9
chr14	101826080	101826093	MajorDMR-4-36888	2
chr14	101828141	101828188	MajorDMR-4-36889	2
chr14	101849888	101849952	MajorDMR-4-36890	3
chr14	101866917	101866951	MajorDMR-4-36891	2
chr14	101873495	101873929	MajorDMR-4-36892	5
chr14	101897212	101897322	MajorDMR-4-36893	3
chr14	101908793	101909209	MajorDMR-4-36894	8
chr14	101925771	101925995	MajorDMR-4-36895	4
chr14	101941963	101942345	MajorDMR-4-36896	3
chr14	101950425	101950508	MajorDMR-4-36897	2
chr14	101969140	101969480	MajorDMR-4-36898	3
chr14	101975697	101976589	MajorDMR-4-36899	18
chr14	101978259	101978436	MajorDMR-4-36900	4
chr14	101995684	101995753	MajorDMR-4-36901	4
chr14	102014229	102014517	MajorDMR-4-36902	5
chr14	102025841	102026014	MajorDMR-4-36903	2
chr14	102040334	102041096	MajorDMR-4-36904	7
chr14	102042884	102043561	MajorDMR-4-36905	12
chr14	102050516	102050865	MajorDMR-4-36906	17
chr14	102079906	102079987	MajorDMR-4-36907	2
chr14	102101503	102102186	MajorDMR-4-36908	30
chr14	102105604	102105929	MajorDMR-4-36909	7
chr14	102134448	102134650	MajorDMR-4-36910	2
chr14	102178244	102180121	MajorDMR-4-36911	27
chr14	102183914	102184008	MajorDMR-4-36912	5
chr14	102186166	102187056	MajorDMR-4-36913	24
chr14	102197561	102198294	MajorDMR-4-36914	8
chr14	102204405	102206330	MajorDMR-4-36915	17
chr14	102226224	102226256	MajorDMR-4-36916	3
chr14	102230380	102230605	MajorDMR-4-36917	5
chr14	102231418	102231433	MajorDMR-4-36918	2
chr14	102234924	102235185	MajorDMR-4-36919	2
chr14	102240854	102241539	MajorDMR-4-36920	10
chr14	102242247	102242476	MajorDMR-4-36921	5
chr14	102250822	102250978	MajorDMR-4-36922	2
chr14	102264078	102264517	MajorDMR-4-36923	5
chr14	102283839	102283860	MajorDMR-4-36924	2
chr14	102286920	102287060	MajorDMR-4-36925	3
chr14	102291412	102291549	MajorDMR-4-36926	2
chr14	102304166	102304297	MajorDMR-4-36927	4
chr14	102311542	102312544	MajorDMR-4-36928	11
chr14	102321697	102321744	MajorDMR-4-36929	2
chr14	102344750	102345491	MajorDMR-4-36930	16
chr14	102351998	102352018	MajorDMR-4-36931	2
chr14	102355088	102356451	MajorDMR-4-36932	26
chr14	102370136	102370303	MajorDMR-4-36933	7
chr14	102387488	102388461	MajorDMR-4-36934	11
chr14	102389312	102389343	MajorDMR-4-36935	3
chr14	102393836	102395123	MajorDMR-4-36936	19
chr14	102405259	102405778	MajorDMR-4-36937	4
chr14	102448756	102449497	MajorDMR-4-36938	10
chr14	102450545	102450617	MajorDMR-4-36939	2
chr14	102452917	102453876	MajorDMR-4-36940	17
chr14	102454667	102455090	MajorDMR-4-36941	3
chr14	102459129	102459415	MajorDMR-4-36942	2
chr14	102459996	102460536	MajorDMR-4-36943	5
chr14	102463609	102464276	MajorDMR-4-36944	4
chr14	102473706	102473950	MajorDMR-4-36945	4
chr14	102474939	102475719	MajorDMR-4-36946	7
chr14	102477022	102477207	MajorDMR-4-36947	4
chr14	102484258	102485150	MajorDMR-4-36948	18
chr14	102485856	102486276	MajorDMR-4-36949	8
chr14	102487917	102488155	MajorDMR-4-36950	2
chr14	102490432	102490687	MajorDMR-4-36951	4
chr14	102500354	102501013	MajorDMR-4-36952	11
chr14	102501974	102502058	MajorDMR-4-36953	3
chr14	102503381	102503748	MajorDMR-4-36954	3
chr14	102505153	102505162	MajorDMR-4-36955	2
chr14	102506063	102506856	MajorDMR-4-36956	11
chr14	102508101	102509616	MajorDMR-4-36957	18
chr14	102510690	102511090	MajorDMR-4-36958	7
chr14	102512318	102512331	MajorDMR-4-36959	2
chr14	102513377	102513861	MajorDMR-4-36960	7
chr14	102514698	102516218	MajorDMR-4-36961	25
chr14	102529099	102529382	MajorDMR-4-36962	2
chr14	102538866	102539315	MajorDMR-4-36963	4
chr14	102547139	102547674	MajorDMR-4-36964	3
chr14	102549157	102549248	MajorDMR-4-36965	5
chr14	102554445	102554957	MajorDMR-4-36966	10
chr14	102574113	102574187	MajorDMR-4-36967	2
chr14	102646748	102646857	MajorDMR-4-36968	2
chr14	102680205	102680289	MajorDMR-4-36969	3
chr14	102713359	102713433	MajorDMR-4-36970	3
chr14	102714176	102714188	MajorDMR-4-36971	2
chr14	102747017	102747199	MajorDMR-4-36972	5
chr14	102771974	102772866	MajorDMR-4-36973	9
chr14	102784258	102784736	MajorDMR-4-36974	5
chr14	102794915	102795368	MajorDMR-4-36975	8
chr14	102804039	102804456	MajorDMR-4-36976	6
chr14	102805069	102805187	MajorDMR-4-36977	2
chr14	102805818	102805911	MajorDMR-4-36978	5
chr14	102828230	102828364	MajorDMR-4-36979	2
chr14	102833676	102833686	MajorDMR-4-36980	2
chr14	102848735	102848775	MajorDMR-4-36981	2
chr14	102850349	102850946	MajorDMR-4-36982	5
chr14	102851539	102851784	MajorDMR-4-36983	2
chr14	102852532	102853381	MajorDMR-4-36984	6
chr14	102853885	102854562	MajorDMR-4-36985	10
chr14	102861147	102862004	MajorDMR-4-36986	11
chr14	102862635	102863252	MajorDMR-4-36987	10
chr14	102873681	102874494	MajorDMR-4-36988	16
chr14	102875481	102875508	MajorDMR-4-36989	4
chr14	102884828	102886935	MajorDMR-4-36990	42
chr14	102887716	102887836	MajorDMR-4-36991	3
chr14	102888342	102888386	MajorDMR-4-36992	2
chr14	102900907	102901301	MajorDMR-4-36993	4
chr14	102904062	102904088	MajorDMR-4-36994	3
chr14	102911543	102912033	MajorDMR-4-36995	4
chr14	102947779	102948450	MajorDMR-4-36996	10
chr14	102959110	102959121	MajorDMR-4-36997	2
chr14	102969088	102969117	MajorDMR-4-36998	2
chr14	102986753	102987151	MajorDMR-4-36999	3
chr14	102989141	102989308	MajorDMR-4-37000	4
chr14	102992550	102992981	MajorDMR-4-37001	5
chr14	103007154	103007318	MajorDMR-4-37002	2
chr14	103034897	103035185	MajorDMR-4-37003	4
chr14	103040554	103042005	MajorDMR-4-37004	17
chr14	103042509	103042902	MajorDMR-4-37005	4
chr14	103056372	103056976	MajorDMR-4-37006	14
chr14	103105145	103105506	MajorDMR-4-37007	7
chr14	103152726	103152892	MajorDMR-4-37008	4
chr14	103156140	103156376	MajorDMR-4-37009	5
chr14	103187588	103187708	MajorDMR-4-37010	3
chr14	103192887	103193132	MajorDMR-4-37011	6
chr14	103215501	103216300	MajorDMR-4-37012	22
chr14	103218903	103219369	MajorDMR-4-37013	4
chr14	103229933	103231467	MajorDMR-4-37014	22
chr14	103233604	103233928	MajorDMR-4-37015	5
chr14	103241256	103242155	MajorDMR-4-37016	6
chr14	103243112	103243308	MajorDMR-4-37017	13
chr14	103245967	103246890	MajorDMR-4-37018	8
chr14	103251588	103251611	MajorDMR-4-37019	3
chr14	103270087	103270117	MajorDMR-4-37020	3
chr14	103278661	103279119	MajorDMR-4-37021	10
chr14	103280289	103280662	MajorDMR-4-37022	3
chr14	103285625	103285666	MajorDMR-4-37023	2
chr14	103286468	103286710	MajorDMR-4-37024	8
chr14	103292206	103292798	MajorDMR-4-37025	14
chr14	103301895	103302371	MajorDMR-4-37026	9
chr14	103315425	103315629	MajorDMR-4-37027	4
chr14	103336675	103336805	MajorDMR-4-37028	2
chr14	103354833	103354948	MajorDMR-4-37029	3
chr14	103373837	103373998	MajorDMR-4-37030	10
chr14	103402456	103403233	MajorDMR-4-37031	7
chr14	103407335	103407617	MajorDMR-4-37032	3
chr14	103408548	103408693	MajorDMR-4-37033	6
chr14	103411807	103412503	MajorDMR-4-37034	19
chr14	103415470	103415762	MajorDMR-4-37035	4
chr14	103423327	103423903	MajorDMR-4-37036	15
chr14	103434468	103434985	MajorDMR-4-37037	3
chr14	103439793	103440469	MajorDMR-4-37038	21
chr14	103444356	103444469	MajorDMR-4-37039	2
chr14	103446556	103446659	MajorDMR-4-37040	5
chr14	103463976	103464210	MajorDMR-4-37041	4
chr14	103497215	103498095	MajorDMR-4-37042	8
chr14	103514939	103515040	MajorDMR-4-37043	4
chr14	103515619	103516211	MajorDMR-4-37044	8
chr14	103518747	103519055	MajorDMR-4-37045	6
chr14	103525905	103525947	MajorDMR-4-37046	3
chr14	103542485	103542818	MajorDMR-4-37047	3
chr14	103543696	103544566	MajorDMR-4-37048	6
chr14	103547454	103547531	MajorDMR-4-37049	2
chr14	103550212	103550218	MajorDMR-4-37050	2
chr14	103553657	103553827	MajorDMR-4-37051	5
chr14	103557263	103557484	MajorDMR-4-37052	4
chr14	103569235	103569843	MajorDMR-4-37053	7
chr14	103571647	103572118	MajorDMR-4-37054	3
chr14	103576687	103576819	MajorDMR-4-37055	2
chr14	103593845	103594071	MajorDMR-4-37056	10
chr14	103644965	103644975	MajorDMR-4-37057	2
chr14	103651618	103651717	MajorDMR-4-37058	2
chr14	103674508	103674675	MajorDMR-4-37059	3
chr14	103681719	103682325	MajorDMR-4-37060	13
chr14	103720784	103721057	MajorDMR-4-37061	6
chr14	103744618	103744973	MajorDMR-4-37062	7
chr14	103746265	103747125	MajorDMR-4-37063	26
chr14	103747712	103748387	MajorDMR-4-37064	9
chr14	103771780	103772017	MajorDMR-4-37065	3
chr14	103777721	103778189	MajorDMR-4-37066	7
chr14	103789644	103790446	MajorDMR-4-37067	12
chr14	103802062	103802443	MajorDMR-4-37068	2
chr14	103803206	103803310	MajorDMR-4-37069	2
chr14	103811717	103812342	MajorDMR-4-37070	5
chr14	103848865	103848983	MajorDMR-4-37071	2
chr14	103850523	103850807	MajorDMR-4-37072	5
chr14	103853891	103854944	MajorDMR-4-37073	16
chr14	103868374	103868688	MajorDMR-4-37074	4
chr14	103873270	103874746	MajorDMR-4-37075	13
chr14	103876768	103876899	MajorDMR-4-37076	2
chr14	103884265	103884651	MajorDMR-4-37077	4
chr14	103889342	103889370	MajorDMR-4-37078	2
chr14	103890856	103891347	MajorDMR-4-37079	2
chr14	103900632	103900987	MajorDMR-4-37080	4
chr14	103904461	103904640	MajorDMR-4-37081	6
chr14	103911866	103911971	MajorDMR-4-37082	2
chr14	103912806	103912854	MajorDMR-4-37083	2
chr14	103926452	103926717	MajorDMR-4-37084	10
chr14	103929080	103930857	MajorDMR-4-37085	13
chr14	103954359	103954796	MajorDMR-4-37086	8
chr14	103966182	103966320	MajorDMR-4-37087	2
chr14	103966996	103967156	MajorDMR-4-37088	3
chr14	103967702	103968017	MajorDMR-4-37089	2
chr14	103971431	103971458	MajorDMR-4-37090	2
chr14	103974355	103974775	MajorDMR-4-37091	10
chr14	103977122	103978785	MajorDMR-4-37092	32
chr14	103982235	103983108	MajorDMR-4-37093	13
chr14	103993811	103994457	MajorDMR-4-37094	10
chr14	103999570	104001956	MajorDMR-4-37095	57
chr14	104012582	104012687	MajorDMR-4-37096	3
chr14	104014240	104014267	MajorDMR-4-37097	3
chr14	104025909	104026389	MajorDMR-4-37098	8
chr14	104026979	104027694	MajorDMR-4-37099	6
chr14	104038664	104039144	MajorDMR-4-37100	2
chr14	104043467	104043602	MajorDMR-4-37101	5
chr14	104060366	104060549	MajorDMR-4-37102	2
chr14	104063647	104064031	MajorDMR-4-37103	13
chr14	104074342	104074426	MajorDMR-4-37104	2
chr14	104097447	104097697	MajorDMR-4-37105	12
chr14	104105028	104105256	MajorDMR-4-37106	3
chr14	104116192	104116223	MajorDMR-4-37107	2
chr14	104117535	104118109	MajorDMR-4-37108	8
chr14	104122886	104123945	MajorDMR-4-37109	10
chr14	104142412	104143827	MajorDMR-4-37110	8
chr14	104147114	104147552	MajorDMR-4-37111	13
chr14	104149479	104149833	MajorDMR-4-37112	11
chr14	104151339	104152622	MajorDMR-4-37113	25
chr14	104153522	104154255	MajorDMR-4-37114	9
chr14	104157787	104157867	MajorDMR-4-37115	3
chr14	104161127	104161572	MajorDMR-4-37116	5
chr14	104162200	104162661	MajorDMR-4-37117	10
chr14	104168845	104170268	MajorDMR-4-37118	22
chr14	104171664	104173424	MajorDMR-4-37119	33
chr14	104174088	104174161	MajorDMR-4-37120	2
chr14	104174878	104175173	MajorDMR-4-37121	9
chr14	104175699	104176971	MajorDMR-4-37122	34
chr14	104183234	104183703	MajorDMR-4-37123	3
chr14	104184219	104185013	MajorDMR-4-37124	10
chr14	104186125	104186268	MajorDMR-4-37125	2
chr14	104187421	104187505	MajorDMR-4-37126	2
chr14	104188072	104188464	MajorDMR-4-37127	12
chr14	104189071	104191739	MajorDMR-4-37128	36
chr14	104192450	104194712	MajorDMR-4-37129	54
chr14	104195463	104196373	MajorDMR-4-37130	16
chr14	104197058	104197665	MajorDMR-4-37131	3
chr14	104200086	104202094	MajorDMR-4-37132	23
chr14	104204126	104205161	MajorDMR-4-37133	18
chr14	104206709	104208730	MajorDMR-4-37134	36
chr14	104212869	104213531	MajorDMR-4-37135	15
chr14	104215719	104215821	MajorDMR-4-37136	4
chr14	104220041	104220854	MajorDMR-4-37137	8
chr14	104228884	104229457	MajorDMR-4-37138	16
chr14	104268812	104268882	MajorDMR-4-37139	4
chr14	104303514	104303959	MajorDMR-4-37140	5
chr14	104320769	104320912	MajorDMR-4-37141	3
chr14	104327849	104327961	MajorDMR-4-37142	2
chr14	104330931	104330957	MajorDMR-4-37143	3
chr14	104342637	104343412	MajorDMR-4-37144	5
chr14	104346018	104346118	MajorDMR-4-37145	5
chr14	104352353	104353851	MajorDMR-4-37146	32
chr14	104382866	104384722	MajorDMR-4-37147	24
chr14	104388323	104388453	MajorDMR-4-37148	9
chr14	104442969	104443105	MajorDMR-4-37149	2
chr14	104447035	104447443	MajorDMR-4-37150	4
chr14	104464445	104464688	MajorDMR-4-37151	8
chr14	104486602	104487028	MajorDMR-4-37152	12
chr14	104538065	104538345	MajorDMR-4-37153	2
chr14	104549725	104550239	MajorDMR-4-37154	3
chr14	104560281	104560606	MajorDMR-4-37155	5
chr14	104563252	104563759	MajorDMR-4-37156	13
chr14	104567156	104567369	MajorDMR-4-37157	8
chr14	104574424	104574802	MajorDMR-4-37158	14
chr14	104580377	104580601	MajorDMR-4-37159	2
chr14	104585351	104587305	MajorDMR-4-37160	27
chr14	104595152	104595332	MajorDMR-4-37161	4
chr14	104625825	104626133	MajorDMR-4-37162	8
chr14	104628373	104628453	MajorDMR-4-37163	2
chr14	104633026	104633380	MajorDMR-4-37164	15
chr14	104665481	104665994	MajorDMR-4-37165	15
chr14	104677362	104678056	MajorDMR-4-37166	21
chr14	104679359	104679404	MajorDMR-4-37167	3
chr14	104689734	104689742	MajorDMR-4-37168	2
chr14	104706176	104706468	MajorDMR-4-37169	9
chr14	104717168	104717593	MajorDMR-4-37170	12
chr14	104720829	104721745	MajorDMR-4-37171	9
chr14	104734691	104734883	MajorDMR-4-37172	4
chr14	104741951	104742627	MajorDMR-4-37173	19
chr14	104743209	104743336	MajorDMR-4-37174	3
chr14	104750125	104750728	MajorDMR-4-37175	6
chr14	104758589	104759803	MajorDMR-4-37176	25
chr14	104789523	104789611	MajorDMR-4-37177	6
chr14	104797032	104797642	MajorDMR-4-37178	3
chr14	104812686	104812702	MajorDMR-4-37179	2
chr14	104819795	104820321	MajorDMR-4-37180	4
chr14	104854565	104855097	MajorDMR-4-37181	25
chr14	104857912	104858283	MajorDMR-4-37182	17
chr14	104864246	104865339	MajorDMR-4-37183	6
chr14	104870133	104870160	MajorDMR-4-37184	2
chr14	104884922	104885553	MajorDMR-4-37185	3
chr14	104888577	104889401	MajorDMR-4-37186	31
chr14	104893224	104893294	MajorDMR-4-37187	2
chr14	104899366	104899864	MajorDMR-4-37188	16
chr14	104925367	104926030	MajorDMR-4-37189	12
chr14	104927043	104927274	MajorDMR-4-37190	5
chr14	104929301	104929337	MajorDMR-4-37191	2
chr14	104932754	104932812	MajorDMR-4-37192	4
chr14	104935350	104936528	MajorDMR-4-37193	13
chr14	105008174	105008686	MajorDMR-4-37194	9
chr14	105011107	105011436	MajorDMR-4-37195	3
chr14	105020990	105021028	MajorDMR-4-37196	2
chr14	105029455	105029830	MajorDMR-4-37197	5
chr14	105049769	105050376	MajorDMR-4-37198	18
chr14	105051829	105051923	MajorDMR-4-37199	7
chr14	105054037	105054050	MajorDMR-4-37200	3
chr14	105058702	105058915	MajorDMR-4-37201	2
chr14	105069370	105069640	MajorDMR-4-37202	5
chr14	105086162	105086247	MajorDMR-4-37203	6
chr14	105117254	105117271	MajorDMR-4-37204	2
chr14	105121326	105124371	MajorDMR-4-37205	70
chr14	105126639	105126732	MajorDMR-4-37206	6
chr14	105133304	105133555	MajorDMR-4-37207	2
chr14	105143280	105143583	MajorDMR-4-37208	9
chr14	105146474	105150249	MajorDMR-4-37209	32
chr14	105152803	105154341	MajorDMR-4-37210	22
chr14	105156776	105164474	MajorDMR-4-37211	83
chr14	105165222	105165324	MajorDMR-4-37212	3
chr14	105166562	105167113	MajorDMR-4-37213	8
chr14	105173356	105174848	MajorDMR-4-37214	23
chr14	105175707	105175785	MajorDMR-4-37215	3
chr14	105179509	105179660	MajorDMR-4-37216	10
chr14	105181346	105181987	MajorDMR-4-37217	6
chr14	105183307	105183403	MajorDMR-4-37218	3
chr14	105185990	105186031	MajorDMR-4-37219	2
chr14	105188576	105189061	MajorDMR-4-37220	4
chr14	105206286	105206856	MajorDMR-4-37221	12
chr14	105216255	105217034	MajorDMR-4-37222	16
chr14	105218385	105218749	MajorDMR-4-37223	22
chr14	105220658	105220748	MajorDMR-4-37224	3
chr14	105235521	105236860	MajorDMR-4-37225	37
chr14	105238322	105238819	MajorDMR-4-37226	17
chr14	105239407	105240844	MajorDMR-4-37227	34
chr14	105246961	105247230	MajorDMR-4-37228	12
chr14	105247735	105247754	MajorDMR-4-37229	3
chr14	105248327	105248720	MajorDMR-4-37230	5
chr14	105257797	105257890	MajorDMR-4-37231	3
chr14	105268208	105268741	MajorDMR-4-37232	25
chr14	105273573	105273669	MajorDMR-4-37233	2
chr14	105281282	105281557	MajorDMR-4-37234	5
chr14	105286394	105286748	MajorDMR-4-37235	2
chr14	105287512	105287523	MajorDMR-4-37236	3
chr14	105323371	105323545	MajorDMR-4-37237	2
chr14	105338118	105338730	MajorDMR-4-37238	11
chr14	105341849	105342004	MajorDMR-4-37239	11
chr14	105344083	105344113	MajorDMR-4-37240	2
chr14	105347686	105347837	MajorDMR-4-37241	5
chr14	105350813	105351407	MajorDMR-4-37242	33
chr14	105362405	105362753	MajorDMR-4-37243	4
chr14	105371542	105371643	MajorDMR-4-37244	2
chr14	105443694	105443759	MajorDMR-4-37245	2
chr14	105456442	105456723	MajorDMR-4-37246	3
chr14	105478429	105478896	MajorDMR-4-37247	11
chr14	105508370	105508661	MajorDMR-4-37248	8
chr14	105511610	105511685	MajorDMR-4-37249	3
chr14	105521611	105522632	MajorDMR-4-37250	14
chr14	105532938	105532947	MajorDMR-4-37251	2
chr14	105544368	105544560	MajorDMR-4-37252	4
chr14	105546035	105546656	MajorDMR-4-37253	8
chr14	105547244	105547303	MajorDMR-4-37254	2
chr14	105547982	105548866	MajorDMR-4-37255	16
chr14	105554543	105555362	MajorDMR-4-37256	5
chr14	105557282	105558138	MajorDMR-4-37257	10
chr14	105558669	105559153	MajorDMR-4-37258	5
chr14	105582678	105583255	MajorDMR-4-37259	12
chr14	105585089	105586682	MajorDMR-4-37260	24
chr14	105589111	105589488	MajorDMR-4-37261	4
chr14	105589989	105590517	MajorDMR-4-37262	13
chr14	105591055	105591129	MajorDMR-4-37263	2
chr14	105593684	105593801	MajorDMR-4-37264	2
chr14	105611389	105611481	MajorDMR-4-37265	2
chr14	105614040	105614176	MajorDMR-4-37266	8
chr14	105617239	105618052	MajorDMR-4-37267	27
chr14	105621324	105621552	MajorDMR-4-37268	5
chr14	105626315	105626694	MajorDMR-4-37269	2
chr14	105632036	105633391	MajorDMR-4-37270	18
chr14	105636508	105636597	MajorDMR-4-37271	3
chr14	105642417	105643373	MajorDMR-4-37272	29
chr14	105659433	105660010	MajorDMR-4-37273	7
chr14	105662463	105662624	MajorDMR-4-37274	5
chr14	105665642	105665839	MajorDMR-4-37275	10
chr14	105667226	105667608	MajorDMR-4-37276	16
chr14	105670576	105670902	MajorDMR-4-37277	8
chr14	105680687	105680992	MajorDMR-4-37278	6
chr14	105683417	105683505	MajorDMR-4-37279	4
chr14	105687292	105687561	MajorDMR-4-37280	2
chr14	105717214	105717725	MajorDMR-4-37281	4
chr14	105723150	105723335	MajorDMR-4-37282	6
chr14	105739244	105739295	MajorDMR-4-37283	2
chr14	105742230	105744185	MajorDMR-4-37284	17
chr14	105761139	105761545	MajorDMR-4-37285	5
chr14	105799337	105799397	MajorDMR-4-37286	2
chr14	105809331	105809800	MajorDMR-4-37287	5
chr14	105812840	105813360	MajorDMR-4-37288	10
chr14	105814153	105814196	MajorDMR-4-37289	5
chr14	105864110	105864122	MajorDMR-4-37290	2
chr14	105869040	105869478	MajorDMR-4-37291	3
chr14	105870386	105870975	MajorDMR-4-37292	6
chr14	105881953	105881990	MajorDMR-4-37293	3
chr14	105888236	105888676	MajorDMR-4-37294	11
chr14	105891948	105892045	MajorDMR-4-37295	3
chr14	105896781	105897826	MajorDMR-4-37296	9
chr14	105903939	105904626	MajorDMR-4-37297	5
chr14	105906539	105906969	MajorDMR-4-37298	12
chr14	105921598	105922093	MajorDMR-4-37299	7
chr14	105923423	105923828	MajorDMR-4-37300	10
chr14	105924620	105924687	MajorDMR-4-37301	2
chr14	105930641	105930864	MajorDMR-4-37302	3
chr14	105935706	105936752	MajorDMR-4-37303	14
chr14	105937371	105939233	MajorDMR-4-37304	17
chr14	105939794	105940099	MajorDMR-4-37305	5
chr14	105942242	105942699	MajorDMR-4-37306	5
chr14	105943870	105947072	MajorDMR-4-37307	68
chr14	105950797	105951112	MajorDMR-4-37308	4
chr14	105971959	105972477	MajorDMR-4-37309	11
chr14	105974067	105974373	MajorDMR-4-37310	5
chr14	105975776	105975811	MajorDMR-4-37311	2
chr14	105986368	105987770	MajorDMR-4-37312	22
chr14	105995314	105996593	MajorDMR-4-37313	12
chr14	106008321	106008482	MajorDMR-4-37314	2
chr14	106010199	106010398	MajorDMR-4-37315	4
chr14	106026699	106026895	MajorDMR-4-37316	9
chr14	106027598	106027934	MajorDMR-4-37317	2
chr14	106029435	106029666	MajorDMR-4-37318	2
chr14	106034819	106035333	MajorDMR-4-37319	5
chr14	106038632	106038650	MajorDMR-4-37320	2
chr14	106060310	106060675	MajorDMR-4-37321	2
chr14	106065453	106065465	MajorDMR-4-37322	2
chr14	106073536	106073595	MajorDMR-4-37323	2
chr14	106081246	106081397	MajorDMR-4-37324	2
chr14	106087748	106087951	MajorDMR-4-37325	6
chr14	106093944	106094352	MajorDMR-4-37326	3
chr14	106096419	106096867	MajorDMR-4-37327	3
chr14	106099471	106099484	MajorDMR-4-37328	2
chr14	106101950	106102111	MajorDMR-4-37329	2
chr14	106105330	106105806	MajorDMR-4-37330	2
chr14	106106892	106106948	MajorDMR-4-37331	3
chr14	106110083	106110107	MajorDMR-4-37332	2
chr14	106133676	106133941	MajorDMR-4-37333	2
chr14	106149519	106149895	MajorDMR-4-37334	2
chr14	106150473	106150492	MajorDMR-4-37335	2
chr14	106154697	106155122	MajorDMR-4-37336	3
chr14	106172878	106172965	MajorDMR-4-37337	2
chr14	106199231	106199365	MajorDMR-4-37338	3
chr14	106203734	106203791	MajorDMR-4-37339	3
chr14	106214421	106214962	MajorDMR-4-37340	3
chr14	106231840	106232117	MajorDMR-4-37341	5
chr14	106319715	106319849	MajorDMR-4-37342	8
chr14	106328427	106328463	MajorDMR-4-37343	2
chr14	106336837	106336849	MajorDMR-4-37344	2
chr14	106357444	106357762	MajorDMR-4-37345	2
chr14	106378180	106378368	MajorDMR-4-37346	2
chr14	106445793	106445851	MajorDMR-4-37347	2
chr14	106480146	106480205	MajorDMR-4-37348	2
chr14	106580440	106580508	MajorDMR-4-37349	2
chr14	106748465	106748663	MajorDMR-4-37350	2
chr14	106932650	106932660	MajorDMR-4-37351	2
chr14	106968698	106968709	MajorDMR-4-37352	2
chr14	106977903	106977910	MajorDMR-4-37353	2
chr14	107253029	107253280	MajorDMR-4-37354	2
chr15	20067993	20068051	MajorDMR-4-37355	3
chr15	20069150	20069308	MajorDMR-4-37356	2
chr15	20148936	20149276	MajorDMR-4-37357	3
chr15	20178039	20178064	MajorDMR-4-37358	3
chr15	20353569	20353652	MajorDMR-4-37359	2
chr15	20373847	20373943	MajorDMR-4-37360	2
chr15	20464714	20464732	MajorDMR-4-37361	2
chr15	20561771	20561781	MajorDMR-4-37362	2
chr15	21156060	21156075	MajorDMR-4-37363	2
chr15	21360062	21360199	MajorDMR-4-37364	2
chr15	21900863	21901188	MajorDMR-4-37365	2
chr15	22156579	22156665	MajorDMR-4-37366	2
chr15	22167281	22167432	MajorDMR-4-37367	3
chr15	22418584	22418791	MajorDMR-4-37368	3
chr15	22440846	22442239	MajorDMR-4-37369	9
chr15	22474954	22474968	MajorDMR-4-37370	2
chr15	22527419	22527425	MajorDMR-4-37371	2
chr15	22652567	22652578	MajorDMR-4-37372	2
chr15	22791204	22791908	MajorDMR-4-37373	8
chr15	22799088	22799377	MajorDMR-4-37374	5
chr15	22864846	22864977	MajorDMR-4-37375	2
chr15	22867483	22867814	MajorDMR-4-37376	9
chr15	22905915	22906497	MajorDMR-4-37377	6
chr15	22908211	22908526	MajorDMR-4-37378	4
chr15	22919649	22919874	MajorDMR-4-37379	6
chr15	22920645	22921247	MajorDMR-4-37380	7
chr15	22930158	22930314	MajorDMR-4-37381	3
chr15	22996445	22996488	MajorDMR-4-37382	2
chr15	22999809	23000445	MajorDMR-4-37383	9
chr15	23003941	23003952	MajorDMR-4-37384	2
chr15	23011187	23011507	MajorDMR-4-37385	4
chr15	23032726	23032805	MajorDMR-4-37386	2
chr15	23035169	23035422	MajorDMR-4-37387	2
chr15	23074702	23075168	MajorDMR-4-37388	7
chr15	23075826	23075968	MajorDMR-4-37389	7
chr15	23077010	23077414	MajorDMR-4-37390	7
chr15	23082190	23082285	MajorDMR-4-37391	2
chr15	23101184	23101202	MajorDMR-4-37392	2
chr15	23104944	23104956	MajorDMR-4-37393	2
chr15	23114323	23114761	MajorDMR-4-37394	6
chr15	23133804	23134225	MajorDMR-4-37395	2
chr15	23179337	23179716	MajorDMR-4-37396	5
chr15	23209102	23209463	MajorDMR-4-37397	2
chr15	23232669	23233265	MajorDMR-4-37398	4
chr15	23270670	23270950	MajorDMR-4-37399	3
chr15	23314601	23315026	MajorDMR-4-37400	6
chr15	23436732	23436741	MajorDMR-4-37401	2
chr15	23443383	23443444	MajorDMR-4-37402	2
chr15	23498020	23498430	MajorDMR-4-37403	2
chr15	23609898	23609943	MajorDMR-4-37404	2
chr15	23624211	23624269	MajorDMR-4-37405	4
chr15	23633113	23633535	MajorDMR-4-37406	5
chr15	23636365	23637248	MajorDMR-4-37407	13
chr15	23649044	23649147	MajorDMR-4-37408	2
chr15	23668337	23668542	MajorDMR-4-37409	3
chr15	23687175	23687923	MajorDMR-4-37410	15
chr15	23737399	23738226	MajorDMR-4-37411	8
chr15	23763579	23763584	MajorDMR-4-37412	2
chr15	23777226	23777341	MajorDMR-4-37413	3
chr15	23865768	23866280	MajorDMR-4-37414	3
chr15	23914929	23915003	MajorDMR-4-37415	3
chr15	23949939	23950424	MajorDMR-4-37416	6
chr15	23990626	23990718	MajorDMR-4-37417	2
chr15	24006373	24006636	MajorDMR-4-37418	2
chr15	24007283	24007724	MajorDMR-4-37419	4
chr15	24009286	24010826	MajorDMR-4-37420	13
chr15	24105727	24105921	MajorDMR-4-37421	2
chr15	24133561	24133571	MajorDMR-4-37422	2
chr15	24135749	24137974	MajorDMR-4-37423	14
chr15	24145306	24145311	MajorDMR-4-37424	2
chr15	24503882	24504356	MajorDMR-4-37425	2
chr15	24598065	24598104	MajorDMR-4-37426	2
chr15	24885585	24885782	MajorDMR-4-37427	6
chr15	25184213	25184832	MajorDMR-4-37428	5
chr15	25185852	25186227	MajorDMR-4-37429	4
chr15	25190651	25191352	MajorDMR-4-37430	3
chr15	25209334	25209349	MajorDMR-4-37431	2
chr15	25218841	25218847	MajorDMR-4-37432	2
chr15	25222550	25222894	MajorDMR-4-37433	4
chr15	25225775	25225785	MajorDMR-4-37434	3
chr15	25229994	25230201	MajorDMR-4-37435	4
chr15	25260166	25260188	MajorDMR-4-37436	2
chr15	25303636	25304097	MajorDMR-4-37437	2
chr15	25309766	25309962	MajorDMR-4-37438	10
chr15	25346305	25346313	MajorDMR-4-37439	2
chr15	25356253	25356334	MajorDMR-4-37440	2
chr15	25373654	25373674	MajorDMR-4-37441	2
chr15	25377060	25377339	MajorDMR-4-37442	2
chr15	25380814	25380855	MajorDMR-4-37443	2
chr15	25417452	25417555	MajorDMR-4-37444	3
chr15	25423093	25423138	MajorDMR-4-37445	2
chr15	25430631	25431084	MajorDMR-4-37446	3
chr15	25431901	25431947	MajorDMR-4-37447	2
chr15	25460011	25460025	MajorDMR-4-37448	2
chr15	25468074	25468166	MajorDMR-4-37449	2
chr15	25475654	25476003	MajorDMR-4-37450	10
chr15	25507174	25507368	MajorDMR-4-37451	2
chr15	25533135	25533457	MajorDMR-4-37452	5
chr15	25581418	25581673	MajorDMR-4-37453	6
chr15	25587558	25587769	MajorDMR-4-37454	4
chr15	25610888	25611017	MajorDMR-4-37455	2
chr15	25624834	25624914	MajorDMR-4-37456	2
chr15	25627064	25627532	MajorDMR-4-37457	4
chr15	25628639	25628816	MajorDMR-4-37458	2
chr15	25657024	25657063	MajorDMR-4-37459	2
chr15	25664803	25664842	MajorDMR-4-37460	2
chr15	25672997	25673224	MajorDMR-4-37461	2
chr15	25675955	25676710	MajorDMR-4-37462	6
chr15	25685335	25685369	MajorDMR-4-37463	2
chr15	25691185	25691276	MajorDMR-4-37464	2
chr15	25718844	25718908	MajorDMR-4-37465	3
chr15	25720122	25720539	MajorDMR-4-37466	5
chr15	25746257	25746768	MajorDMR-4-37467	6
chr15	25747438	25748005	MajorDMR-4-37468	10
chr15	25749401	25749923	MajorDMR-4-37469	5
chr15	25754439	25754912	MajorDMR-4-37470	6
chr15	25765504	25766022	MajorDMR-4-37471	4
chr15	25772384	25772454	MajorDMR-4-37472	2
chr15	25779382	25779797	MajorDMR-4-37473	7
chr15	25781713	25782726	MajorDMR-4-37474	10
chr15	25787619	25788146	MajorDMR-4-37475	3
chr15	25789703	25790121	MajorDMR-4-37476	4
chr15	25791246	25791265	MajorDMR-4-37477	2
chr15	25799481	25799728	MajorDMR-4-37478	3
chr15	25802978	25803585	MajorDMR-4-37479	4
chr15	25813189	25813716	MajorDMR-4-37480	6
chr15	25814494	25815180	MajorDMR-4-37481	3
chr15	25841207	25842691	MajorDMR-4-37482	53
chr15	25843301	25843321	MajorDMR-4-37483	2
chr15	25852825	25853288	MajorDMR-4-37484	3
chr15	25855956	25856182	MajorDMR-4-37485	2
chr15	25859282	25859303	MajorDMR-4-37486	2
chr15	25863558	25864688	MajorDMR-4-37487	19
chr15	25869734	25870341	MajorDMR-4-37488	11
chr15	25889525	25889701	MajorDMR-4-37489	5
chr15	25901314	25901496	MajorDMR-4-37490	3
chr15	25908773	25909102	MajorDMR-4-37491	5
chr15	25910122	25910217	MajorDMR-4-37492	3
chr15	25910828	25910973	MajorDMR-4-37493	4
chr15	25911743	25911850	MajorDMR-4-37494	6
chr15	25913835	25914142	MajorDMR-4-37495	2
chr15	25916980	25917100	MajorDMR-4-37496	2
chr15	25918401	25918706	MajorDMR-4-37497	5
chr15	25921493	25921752	MajorDMR-4-37498	2
chr15	25930466	25931094	MajorDMR-4-37499	4
chr15	25936203	25937583	MajorDMR-4-37500	16
chr15	25950717	25951338	MajorDMR-4-37501	16
chr15	25965487	25966213	MajorDMR-4-37502	8
chr15	25979980	25981628	MajorDMR-4-37503	39
chr15	25984850	25985069	MajorDMR-4-37504	4
chr15	25987266	25988216	MajorDMR-4-37505	8
chr15	26008334	26008694	MajorDMR-4-37506	5
chr15	26020645	26021767	MajorDMR-4-37507	26
chr15	26034889	26034900	MajorDMR-4-37508	2
chr15	26035620	26036155	MajorDMR-4-37509	5
chr15	26041691	26042349	MajorDMR-4-37510	6
chr15	26050273	26050734	MajorDMR-4-37511	9
chr15	26059896	26060876	MajorDMR-4-37512	8
chr15	26075947	26077765	MajorDMR-4-37513	19
chr15	26105083	26105298	MajorDMR-4-37514	6
chr15	26107226	26107505	MajorDMR-4-37515	2
chr15	26109309	26109544	MajorDMR-4-37516	6
chr15	26114866	26115168	MajorDMR-4-37517	6
chr15	26121406	26122619	MajorDMR-4-37518	14
chr15	26138865	26139526	MajorDMR-4-37519	8
chr15	26147033	26147911	MajorDMR-4-37520	16
chr15	26149710	26151064	MajorDMR-4-37521	6
chr15	26151784	26152142	MajorDMR-4-37522	6
chr15	26178523	26178879	MajorDMR-4-37523	5
chr15	26179420	26180100	MajorDMR-4-37524	7
chr15	26185170	26185272	MajorDMR-4-37525	2
chr15	26187741	26187986	MajorDMR-4-37526	2
chr15	26210531	26210931	MajorDMR-4-37527	3
chr15	26217906	26217949	MajorDMR-4-37528	2
chr15	26219679	26219742	MajorDMR-4-37529	3
chr15	26232866	26233338	MajorDMR-4-37530	6
chr15	26234247	26234460	MajorDMR-4-37531	7
chr15	26260970	26261286	MajorDMR-4-37532	6
chr15	26272624	26273802	MajorDMR-4-37533	9
chr15	26275811	26276257	MajorDMR-4-37534	2
chr15	26276762	26276861	MajorDMR-4-37535	3
chr15	26280698	26280820	MajorDMR-4-37536	3
chr15	26281508	26281946	MajorDMR-4-37537	5
chr15	26283399	26284519	MajorDMR-4-37538	14
chr15	26296867	26297132	MajorDMR-4-37539	5
chr15	26309269	26309283	MajorDMR-4-37540	2
chr15	26318569	26318992	MajorDMR-4-37541	3
chr15	26348089	26348106	MajorDMR-4-37542	2
chr15	26368263	26369683	MajorDMR-4-37543	49
chr15	26377685	26377780	MajorDMR-4-37544	3
chr15	26379272	26379637	MajorDMR-4-37545	5
chr15	26383485	26384374	MajorDMR-4-37546	7
chr15	26385753	26386435	MajorDMR-4-37547	3
chr15	26391413	26391840	MajorDMR-4-37548	2
chr15	26393327	26393812	MajorDMR-4-37549	12
chr15	26410698	26411857	MajorDMR-4-37550	16
chr15	26424484	26424784	MajorDMR-4-37551	2
chr15	26425325	26425511	MajorDMR-4-37552	3
chr15	26430872	26431452	MajorDMR-4-37553	14
chr15	26433581	26433665	MajorDMR-4-37554	2
chr15	26437427	26437697	MajorDMR-4-37555	5
chr15	26438500	26439363	MajorDMR-4-37556	5
chr15	26440000	26440077	MajorDMR-4-37557	3
chr15	26440780	26441266	MajorDMR-4-37558	5
chr15	26442093	26443247	MajorDMR-4-37559	11
chr15	26443961	26444248	MajorDMR-4-37560	13
chr15	26456312	26456645	MajorDMR-4-37561	4
chr15	26458978	26459021	MajorDMR-4-37562	2
chr15	26467688	26469024	MajorDMR-4-37563	11
chr15	26472575	26472705	MajorDMR-4-37564	2
chr15	26474752	26477098	MajorDMR-4-37565	17
chr15	26480150	26480319	MajorDMR-4-37566	3
chr15	26485143	26485761	MajorDMR-4-37567	9
chr15	26487776	26488562	MajorDMR-4-37568	11
chr15	26499739	26499821	MajorDMR-4-37569	3
chr15	26502534	26503148	MajorDMR-4-37570	5
chr15	26505098	26505244	MajorDMR-4-37571	3
chr15	26506712	26506748	MajorDMR-4-37572	4
chr15	26543794	26544608	MajorDMR-4-37573	9
chr15	26568774	26568847	MajorDMR-4-37574	2
chr15	26574515	26574897	MajorDMR-4-37575	6
chr15	26579086	26579118	MajorDMR-4-37576	3
chr15	26597780	26597841	MajorDMR-4-37577	2
chr15	26600666	26600960	MajorDMR-4-37578	5
chr15	26635025	26635203	MajorDMR-4-37579	6
chr15	26643620	26643800	MajorDMR-4-37580	2
chr15	26666893	26667245	MajorDMR-4-37581	3
chr15	26688561	26688805	MajorDMR-4-37582	4
chr15	26701669	26702164	MajorDMR-4-37583	5
chr15	26717768	26718219	MajorDMR-4-37584	6
chr15	26722032	26722751	MajorDMR-4-37585	9
chr15	26727701	26727852	MajorDMR-4-37586	2
chr15	26731618	26731700	MajorDMR-4-37587	2
chr15	26739929	26740020	MajorDMR-4-37588	2
chr15	26792232	26792358	MajorDMR-4-37589	3
chr15	26792998	26793033	MajorDMR-4-37590	2
chr15	26799654	26799904	MajorDMR-4-37591	6
chr15	26801168	26801669	MajorDMR-4-37592	3
chr15	26802637	26803502	MajorDMR-4-37593	5
chr15	26805011	26805254	MajorDMR-4-37594	3
chr15	26806277	26807466	MajorDMR-4-37595	14
chr15	26808022	26808335	MajorDMR-4-37596	6
chr15	26812567	26812790	MajorDMR-4-37597	4
chr15	26813455	26813676	MajorDMR-4-37598	3
chr15	26815415	26815854	MajorDMR-4-37599	4
chr15	26817140	26817720	MajorDMR-4-37600	6
chr15	26821089	26822489	MajorDMR-4-37601	15
chr15	26823086	26823194	MajorDMR-4-37602	2
chr15	26836457	26837027	MajorDMR-4-37603	4
chr15	26855913	26855923	MajorDMR-4-37604	2
chr15	26859776	26860701	MajorDMR-4-37605	5
chr15	26865353	26865553	MajorDMR-4-37606	3
chr15	26866496	26868006	MajorDMR-4-37607	10
chr15	26869375	26870034	MajorDMR-4-37608	16
chr15	26870807	26871383	MajorDMR-4-37609	9
chr15	26873608	26874449	MajorDMR-4-37610	6
chr15	26884002	26884152	MajorDMR-4-37611	4
chr15	26888820	26889083	MajorDMR-4-37612	2
chr15	26893972	26894258	MajorDMR-4-37613	2
chr15	26900047	26900782	MajorDMR-4-37614	5
chr15	26901287	26902191	MajorDMR-4-37615	7
chr15	26906662	26906766	MajorDMR-4-37616	2
chr15	26908301	26908326	MajorDMR-4-37617	2
chr15	26911564	26911852	MajorDMR-4-37618	3
chr15	26912498	26912548	MajorDMR-4-37619	2
chr15	26917293	26917741	MajorDMR-4-37620	4
chr15	26922791	26923214	MajorDMR-4-37621	4
chr15	26929402	26929572	MajorDMR-4-37622	2
chr15	26932354	26932650	MajorDMR-4-37623	4
chr15	26942785	26943033	MajorDMR-4-37624	3
chr15	26943823	26943898	MajorDMR-4-37625	2
chr15	26944472	26944716	MajorDMR-4-37626	3
chr15	26946028	26946233	MajorDMR-4-37627	9
chr15	26947671	26947982	MajorDMR-4-37628	2
chr15	26949779	26950275	MajorDMR-4-37629	3
chr15	26954634	26954790	MajorDMR-4-37630	3
chr15	26955948	26957198	MajorDMR-4-37631	12
chr15	26957701	26960752	MajorDMR-4-37632	52
chr15	26961416	26961703	MajorDMR-4-37633	4
chr15	26963582	26964027	MajorDMR-4-37634	6
chr15	26965196	26966011	MajorDMR-4-37635	8
chr15	26968960	26969621	MajorDMR-4-37636	3
chr15	26974110	26974420	MajorDMR-4-37637	2
chr15	26975456	26975943	MajorDMR-4-37638	6
chr15	26977182	26977208	MajorDMR-4-37639	2
chr15	26981677	26982258	MajorDMR-4-37640	6
chr15	26984424	26984429	MajorDMR-4-37641	2
chr15	26985889	26986098	MajorDMR-4-37642	2
chr15	26990142	26990706	MajorDMR-4-37643	6
chr15	26991245	26991722	MajorDMR-4-37644	4
chr15	26998757	27000254	MajorDMR-4-37645	13
chr15	27002450	27003783	MajorDMR-4-37646	8
chr15	27004793	27005561	MajorDMR-4-37647	5
chr15	27006932	27007707	MajorDMR-4-37648	9
chr15	27009013	27010827	MajorDMR-4-37649	23
chr15	27011982	27012669	MajorDMR-4-37650	7
chr15	27013790	27013971	MajorDMR-4-37651	3
chr15	27014508	27016400	MajorDMR-4-37652	10
chr15	27020320	27021006	MajorDMR-4-37653	7
chr15	27080906	27081051	MajorDMR-4-37654	3
chr15	27087654	27088339	MajorDMR-4-37655	6
chr15	27095107	27095255	MajorDMR-4-37656	2
chr15	27099792	27099943	MajorDMR-4-37657	2
chr15	27109345	27109707	MajorDMR-4-37658	3
chr15	27111333	27111972	MajorDMR-4-37659	11
chr15	27113915	27117969	MajorDMR-4-37660	35
chr15	27118899	27118994	MajorDMR-4-37661	2
chr15	27119788	27120133	MajorDMR-4-37662	3
chr15	27120664	27120893	MajorDMR-4-37663	8
chr15	27122679	27123536	MajorDMR-4-37664	15
chr15	27124546	27124643	MajorDMR-4-37665	2
chr15	27125907	27129718	MajorDMR-4-37666	71
chr15	27130399	27131630	MajorDMR-4-37667	8
chr15	27132717	27132751	MajorDMR-4-37668	3
chr15	27135254	27136453	MajorDMR-4-37669	9
chr15	27137080	27138213	MajorDMR-4-37670	25
chr15	27140034	27140310	MajorDMR-4-37671	5
chr15	27155967	27156193	MajorDMR-4-37672	2
chr15	27157225	27157332	MajorDMR-4-37673	2
chr15	27173573	27173721	MajorDMR-4-37674	2
chr15	27177910	27177926	MajorDMR-4-37675	2
chr15	27180040	27180067	MajorDMR-4-37676	3
chr15	27180685	27180821	MajorDMR-4-37677	7
chr15	27184366	27184850	MajorDMR-4-37678	8
chr15	27185965	27186944	MajorDMR-4-37679	11
chr15	27188758	27188839	MajorDMR-4-37680	2
chr15	27189766	27191211	MajorDMR-4-37681	19
chr15	27195317	27195560	MajorDMR-4-37682	2
chr15	27215479	27215731	MajorDMR-4-37683	2
chr15	27230056	27230419	MajorDMR-4-37684	2
chr15	27262721	27262945	MajorDMR-4-37685	4
chr15	27264136	27264578	MajorDMR-4-37686	8
chr15	27271024	27271485	MajorDMR-4-37687	3
chr15	27272059	27272331	MajorDMR-4-37688	2
chr15	27273065	27273086	MajorDMR-4-37689	2
chr15	27273766	27273986	MajorDMR-4-37690	2
chr15	27274624	27274652	MajorDMR-4-37691	3
chr15	27290719	27291698	MajorDMR-4-37692	14
chr15	27292351	27292847	MajorDMR-4-37693	4
chr15	27294321	27295741	MajorDMR-4-37694	15
chr15	27301437	27302424	MajorDMR-4-37695	11
chr15	27303058	27303559	MajorDMR-4-37696	13
chr15	27305665	27305829	MajorDMR-4-37697	7
chr15	27306960	27307325	MajorDMR-4-37698	7
chr15	27309410	27309493	MajorDMR-4-37699	4
chr15	27323724	27323800	MajorDMR-4-37700	3
chr15	27333246	27333393	MajorDMR-4-37701	5
chr15	27335510	27335547	MajorDMR-4-37702	2
chr15	27336942	27337079	MajorDMR-4-37703	4
chr15	27340630	27341400	MajorDMR-4-37704	8
chr15	27394862	27394875	MajorDMR-4-37705	2
chr15	27416538	27416546	MajorDMR-4-37706	2
chr15	27426571	27427037	MajorDMR-4-37707	2
chr15	27436069	27436122	MajorDMR-4-37708	3
chr15	27455418	27456021	MajorDMR-4-37709	6
chr15	27457095	27457125	MajorDMR-4-37710	2
chr15	27459401	27459505	MajorDMR-4-37711	2
chr15	27462806	27463928	MajorDMR-4-37712	22
chr15	27479940	27481327	MajorDMR-4-37713	11
chr15	27482136	27483602	MajorDMR-4-37714	22
chr15	27484303	27484952	MajorDMR-4-37715	4
chr15	27486684	27486828	MajorDMR-4-37716	2
chr15	27560667	27561156	MajorDMR-4-37717	2
chr15	27561831	27561837	MajorDMR-4-37718	2
chr15	27562533	27563717	MajorDMR-4-37719	9
chr15	27568568	27569163	MajorDMR-4-37720	4
chr15	27580832	27580891	MajorDMR-4-37721	2
chr15	27597174	27597900	MajorDMR-4-37722	20
chr15	27603741	27604389	MajorDMR-4-37723	6
chr15	27615583	27616522	MajorDMR-4-37724	3
chr15	27622487	27623002	MajorDMR-4-37725	5
chr15	27626810	27627072	MajorDMR-4-37726	2
chr15	27627658	27627772	MajorDMR-4-37727	2
chr15	27642319	27642339	MajorDMR-4-37728	2
chr15	27660564	27660675	MajorDMR-4-37729	2
chr15	27663599	27663737	MajorDMR-4-37730	3
chr15	27671162	27671523	MajorDMR-4-37731	3
chr15	27673264	27674892	MajorDMR-4-37732	9
chr15	27676461	27676561	MajorDMR-4-37733	2
chr15	27683609	27684386	MajorDMR-4-37734	11
chr15	27694366	27695504	MajorDMR-4-37735	11
chr15	27702140	27702727	MajorDMR-4-37736	10
chr15	27708591	27709734	MajorDMR-4-37737	7
chr15	27710492	27710726	MajorDMR-4-37738	4
chr15	27729656	27729929	MajorDMR-4-37739	2
chr15	27731184	27731573	MajorDMR-4-37740	2
chr15	27732525	27733131	MajorDMR-4-37741	3
chr15	27745751	27746094	MajorDMR-4-37742	2
chr15	27781005	27781070	MajorDMR-4-37743	3
chr15	27782225	27782244	MajorDMR-4-37744	2
chr15	27810964	27811040	MajorDMR-4-37745	3
chr15	27825806	27825924	MajorDMR-4-37746	3
chr15	27830170	27831036	MajorDMR-4-37747	11
chr15	27832980	27833147	MajorDMR-4-37748	6
chr15	27838552	27838892	MajorDMR-4-37749	9
chr15	27864741	27865165	MajorDMR-4-37750	8
chr15	27917594	27917620	MajorDMR-4-37751	2
chr15	27937300	27937879	MajorDMR-4-37752	5
chr15	27938466	27938591	MajorDMR-4-37753	2
chr15	27942763	27943011	MajorDMR-4-37754	6
chr15	27946854	27948277	MajorDMR-4-37755	29
chr15	27949144	27951094	MajorDMR-4-37756	16
chr15	27951851	27951872	MajorDMR-4-37757	2
chr15	27968820	27969457	MajorDMR-4-37758	10
chr15	27971315	27971337	MajorDMR-4-37759	2
chr15	27972114	27973165	MajorDMR-4-37760	12
chr15	27976891	27977115	MajorDMR-4-37761	2
chr15	27978466	27978584	MajorDMR-4-37762	2
chr15	27987777	27987914	MajorDMR-4-37763	5
chr15	27988582	27988756	MajorDMR-4-37764	3
chr15	28013286	28014954	MajorDMR-4-37765	38
chr15	28023061	28024045	MajorDMR-4-37766	11
chr15	28037744	28037751	MajorDMR-4-37767	2
chr15	28040341	28040679	MajorDMR-4-37768	5
chr15	28052827	28053748	MajorDMR-4-37769	16
chr15	28058790	28058820	MajorDMR-4-37770	2
chr15	28065371	28065661	MajorDMR-4-37771	7
chr15	28092743	28092984	MajorDMR-4-37772	4
chr15	28094024	28094398	MajorDMR-4-37773	6
chr15	28113659	28113700	MajorDMR-4-37774	4
chr15	28116468	28118194	MajorDMR-4-37775	29
chr15	28193340	28193372	MajorDMR-4-37776	2
chr15	28200667	28201137	MajorDMR-4-37777	2
chr15	28203936	28204250	MajorDMR-4-37778	8
chr15	28246961	28247404	MajorDMR-4-37779	8
chr15	28248114	28248728	MajorDMR-4-37780	27
chr15	28249584	28250021	MajorDMR-4-37781	8
chr15	28262915	28263238	MajorDMR-4-37782	11
chr15	28265808	28267551	MajorDMR-4-37783	20
chr15	28268626	28269298	MajorDMR-4-37784	7
chr15	28291157	28291460	MajorDMR-4-37785	4
chr15	28325121	28325595	MajorDMR-4-37786	3
chr15	28330685	28331223	MajorDMR-4-37787	3
chr15	28338620	28339030	MajorDMR-4-37788	7
chr15	28339737	28339956	MajorDMR-4-37789	9
chr15	28342247	28342383	MajorDMR-4-37790	5
chr15	28350304	28351487	MajorDMR-4-37791	12
chr15	28352930	28353711	MajorDMR-4-37792	15
chr15	28358721	28359035	MajorDMR-4-37793	5
chr15	28361969	28362029	MajorDMR-4-37794	2
chr15	28363266	28363542	MajorDMR-4-37795	10
chr15	28367810	28367911	MajorDMR-4-37796	4
chr15	28370888	28371105	MajorDMR-4-37797	4
chr15	28373758	28374059	MajorDMR-4-37798	8
chr15	28376884	28376981	MajorDMR-4-37799	2
chr15	28377720	28378280	MajorDMR-4-37800	13
chr15	28385191	28385849	MajorDMR-4-37801	13
chr15	28389407	28389844	MajorDMR-4-37802	11
chr15	28390425	28390976	MajorDMR-4-37803	4
chr15	28393074	28393116	MajorDMR-4-37804	3
chr15	28403096	28403169	MajorDMR-4-37805	3
chr15	28405575	28405721	MajorDMR-4-37806	2
chr15	28436985	28437253	MajorDMR-4-37807	3
chr15	28447311	28447379	MajorDMR-4-37808	5
chr15	28462048	28462677	MajorDMR-4-37809	6
chr15	28464779	28464853	MajorDMR-4-37810	2
chr15	28474652	28474724	MajorDMR-4-37811	3
chr15	28477203	28477223	MajorDMR-4-37812	2
chr15	28507083	28507108	MajorDMR-4-37813	2
chr15	28533907	28534739	MajorDMR-4-37814	4
chr15	28829884	28830022	MajorDMR-4-37815	2
chr15	28834036	28834054	MajorDMR-4-37816	2
chr15	28867476	28867543	MajorDMR-4-37817	2
chr15	28887196	28887280	MajorDMR-4-37818	2
chr15	28897701	28897999	MajorDMR-4-37819	5
chr15	28909688	28909917	MajorDMR-4-37820	2
chr15	28939741	28939854	MajorDMR-4-37821	4
chr15	28940402	28940845	MajorDMR-4-37822	3
chr15	28967965	28968638	MajorDMR-4-37823	9
chr15	28981353	28982360	MajorDMR-4-37824	6
chr15	29011515	29011932	MajorDMR-4-37825	5
chr15	29034644	29035829	MajorDMR-4-37826	12
chr15	29036640	29037540	MajorDMR-4-37827	5
chr15	29041233	29041925	MajorDMR-4-37828	9
chr15	29076498	29076995	MajorDMR-4-37829	2
chr15	29077866	29078582	MajorDMR-4-37830	13
chr15	29085476	29086313	MajorDMR-4-37831	12
chr15	29087618	29087962	MajorDMR-4-37832	3
chr15	29092156	29092466	MajorDMR-4-37833	2
chr15	29096605	29096880	MajorDMR-4-37834	5
chr15	29116580	29117374	MajorDMR-4-37835	10
chr15	29118817	29119061	MajorDMR-4-37836	2
chr15	29129424	29129535	MajorDMR-4-37837	4
chr15	29133551	29134641	MajorDMR-4-37838	25
chr15	29135248	29136084	MajorDMR-4-37839	8
chr15	29137047	29138052	MajorDMR-4-37840	13
chr15	29139788	29141627	MajorDMR-4-37841	29
chr15	29142531	29143703	MajorDMR-4-37842	13
chr15	29144248	29145522	MajorDMR-4-37843	28
chr15	29147143	29147357	MajorDMR-4-37844	3
chr15	29148847	29148984	MajorDMR-4-37845	2
chr15	29154200	29155737	MajorDMR-4-37846	30
chr15	29158104	29158488	MajorDMR-4-37847	8
chr15	29210628	29211238	MajorDMR-4-37848	10
chr15	29213103	29213811	MajorDMR-4-37849	3
chr15	29221771	29222730	MajorDMR-4-37850	7
chr15	29223327	29223420	MajorDMR-4-37851	3
chr15	29225569	29226305	MajorDMR-4-37852	10
chr15	29226956	29227712	MajorDMR-4-37853	10
chr15	29228511	29228781	MajorDMR-4-37854	2
chr15	29231165	29231882	MajorDMR-4-37855	9
chr15	29235806	29236196	MajorDMR-4-37856	3
chr15	29236770	29237036	MajorDMR-4-37857	8
chr15	29237583	29238408	MajorDMR-4-37858	7
chr15	29240638	29241368	MajorDMR-4-37859	15
chr15	29243351	29243694	MajorDMR-4-37860	2
chr15	29245124	29246528	MajorDMR-4-37861	11
chr15	29248487	29249084	MajorDMR-4-37862	9
chr15	29249604	29249785	MajorDMR-4-37863	3
chr15	29253240	29253643	MajorDMR-4-37864	8
chr15	29259027	29259155	MajorDMR-4-37865	2
chr15	29259703	29260414	MajorDMR-4-37866	6
chr15	29261422	29261678	MajorDMR-4-37867	7
chr15	29262491	29263350	MajorDMR-4-37868	7
chr15	29272995	29273061	MajorDMR-4-37869	2
chr15	29275812	29275849	MajorDMR-4-37870	3
chr15	29280757	29281583	MajorDMR-4-37871	6
chr15	29282226	29282591	MajorDMR-4-37872	4
chr15	29285098	29286794	MajorDMR-4-37873	25
chr15	29288027	29288284	MajorDMR-4-37874	2
chr15	29290937	29291047	MajorDMR-4-37875	2
chr15	29292253	29292436	MajorDMR-4-37876	5
chr15	29293632	29294048	MajorDMR-4-37877	5
chr15	29305440	29305780	MajorDMR-4-37878	7
chr15	29315749	29315784	MajorDMR-4-37879	3
chr15	29316772	29316778	MajorDMR-4-37880	2
chr15	29323338	29323590	MajorDMR-4-37881	5
chr15	29328146	29328364	MajorDMR-4-37882	2
chr15	29337543	29338581	MajorDMR-4-37883	7
chr15	29343172	29343839	MajorDMR-4-37884	5
chr15	29345770	29346081	MajorDMR-4-37885	13
chr15	29348272	29348366	MajorDMR-4-37886	5
chr15	29350214	29350687	MajorDMR-4-37887	2
chr15	29352399	29352783	MajorDMR-4-37888	10
chr15	29354367	29354821	MajorDMR-4-37889	2
chr15	29359278	29359610	MajorDMR-4-37890	4
chr15	29363523	29363717	MajorDMR-4-37891	6
chr15	29373478	29373949	MajorDMR-4-37892	2
chr15	29381601	29382469	MajorDMR-4-37893	12
chr15	29390228	29391046	MajorDMR-4-37894	4
chr15	29391563	29391779	MajorDMR-4-37895	2
chr15	29393188	29393368	MajorDMR-4-37896	2
chr15	29394730	29395767	MajorDMR-4-37897	22
chr15	29396428	29397211	MajorDMR-4-37898	15
chr15	29403332	29403800	MajorDMR-4-37899	2
chr15	29404360	29406263	MajorDMR-4-37900	53
chr15	29406766	29407284	MajorDMR-4-37901	9
chr15	29408144	29410725	MajorDMR-4-37902	38
chr15	29412638	29412719	MajorDMR-4-37903	2
chr15	29415365	29415599	MajorDMR-4-37904	2
chr15	29416777	29417481	MajorDMR-4-37905	8
chr15	29429253	29430148	MajorDMR-4-37906	20
chr15	29449713	29450123	MajorDMR-4-37907	10
chr15	29452289	29452442	MajorDMR-4-37908	5
chr15	29460636	29461058	MajorDMR-4-37909	4
chr15	29462933	29463081	MajorDMR-4-37910	3
chr15	29472038	29472058	MajorDMR-4-37911	2
chr15	29478200	29478504	MajorDMR-4-37912	5
chr15	29483186	29484043	MajorDMR-4-37913	8
chr15	29485084	29485905	MajorDMR-4-37914	9
chr15	29507947	29508373	MajorDMR-4-37915	2
chr15	29513654	29513804	MajorDMR-4-37916	2
chr15	29517879	29518329	MajorDMR-4-37917	12
chr15	29519644	29519684	MajorDMR-4-37918	3
chr15	29538167	29538318	MajorDMR-4-37919	2
chr15	29566924	29567635	MajorDMR-4-37920	3
chr15	29572137	29572264	MajorDMR-4-37921	3
chr15	29593975	29595003	MajorDMR-4-37922	6
chr15	29597201	29598315	MajorDMR-4-37923	11
chr15	29600908	29601097	MajorDMR-4-37924	2
chr15	29611691	29611802	MajorDMR-4-37925	2
chr15	29614908	29614938	MajorDMR-4-37926	2
chr15	29617156	29617440	MajorDMR-4-37927	2
chr15	29635863	29635984	MajorDMR-4-37928	2
chr15	29637122	29637132	MajorDMR-4-37929	2
chr15	29640053	29641432	MajorDMR-4-37930	16
chr15	29648007	29648081	MajorDMR-4-37931	2
chr15	29648743	29648761	MajorDMR-4-37932	2
chr15	29651332	29651640	MajorDMR-4-37933	4
chr15	29654220	29654316	MajorDMR-4-37934	2
chr15	29655538	29655734	MajorDMR-4-37935	2
chr15	29668708	29669605	MajorDMR-4-37936	11
chr15	29671907	29672444	MajorDMR-4-37937	11
chr15	29673696	29675151	MajorDMR-4-37938	9
chr15	29676919	29677437	MajorDMR-4-37939	10
chr15	29687129	29687137	MajorDMR-4-37940	2
chr15	29690968	29691401	MajorDMR-4-37941	2
chr15	29696661	29697085	MajorDMR-4-37942	6
chr15	29700327	29701386	MajorDMR-4-37943	6
chr15	29715240	29717021	MajorDMR-4-37944	32
chr15	29743626	29743844	MajorDMR-4-37945	2
chr15	29744582	29745488	MajorDMR-4-37946	10
chr15	29747176	29747210	MajorDMR-4-37947	2
chr15	29748269	29751166	MajorDMR-4-37948	28
chr15	29753099	29753262	MajorDMR-4-37949	2
chr15	29756114	29758264	MajorDMR-4-37950	18
chr15	29761839	29762905	MajorDMR-4-37951	15
chr15	29763566	29764095	MajorDMR-4-37952	13
chr15	29765322	29766141	MajorDMR-4-37953	7
chr15	29766850	29767709	MajorDMR-4-37954	23
chr15	29768536	29770084	MajorDMR-4-37955	20
chr15	29772487	29772674	MajorDMR-4-37956	3
chr15	29778063	29778149	MajorDMR-4-37957	2
chr15	29793195	29793452	MajorDMR-4-37958	4
chr15	29803119	29803248	MajorDMR-4-37959	2
chr15	29813507	29814225	MajorDMR-4-37960	3
chr15	29814825	29814832	MajorDMR-4-37961	2
chr15	29819016	29819160	MajorDMR-4-37962	3
chr15	29820649	29821048	MajorDMR-4-37963	3
chr15	29826384	29826460	MajorDMR-4-37964	3
chr15	29843990	29844696	MajorDMR-4-37965	7
chr15	29846985	29847396	MajorDMR-4-37966	2
chr15	29860848	29861512	MajorDMR-4-37967	7
chr15	29895536	29895747	MajorDMR-4-37968	3
chr15	29913618	29913682	MajorDMR-4-37969	3
chr15	29916330	29916610	MajorDMR-4-37970	9
chr15	29917637	29918249	MajorDMR-4-37971	7
chr15	29923842	29924419	MajorDMR-4-37972	5
chr15	29925233	29925326	MajorDMR-4-37973	2
chr15	29928403	29928824	MajorDMR-4-37974	3
chr15	29936187	29936436	MajorDMR-4-37975	3
chr15	29937237	29938063	MajorDMR-4-37976	9
chr15	29957100	29958019	MajorDMR-4-37977	6
chr15	29960589	29960598	MajorDMR-4-37978	2
chr15	29966621	29966764	MajorDMR-4-37979	6
chr15	29967798	29969130	MajorDMR-4-37980	27
chr15	29969719	29970675	MajorDMR-4-37981	7
chr15	29971491	29971905	MajorDMR-4-37982	14
chr15	29984844	29985588	MajorDMR-4-37983	8
chr15	29990245	29990808	MajorDMR-4-37984	11
chr15	30041909	30042115	MajorDMR-4-37985	6
chr15	30050072	30050136	MajorDMR-4-37986	2
chr15	30050790	30051370	MajorDMR-4-37987	3
chr15	30071120	30071389	MajorDMR-4-37988	6
chr15	30109892	30110047	MajorDMR-4-37989	3
chr15	30115347	30115832	MajorDMR-4-37990	3
chr15	30117474	30117930	MajorDMR-4-37991	2
chr15	30135975	30136431	MajorDMR-4-37992	10
chr15	30163610	30163921	MajorDMR-4-37993	3
chr15	30165566	30166707	MajorDMR-4-37994	13
chr15	30167452	30167594	MajorDMR-4-37995	2
chr15	30187292	30188688	MajorDMR-4-37996	9
chr15	30190314	30190341	MajorDMR-4-37997	2
chr15	30206340	30206390	MajorDMR-4-37998	2
chr15	30212773	30213199	MajorDMR-4-37999	5
chr15	30213742	30213772	MajorDMR-4-38000	2
chr15	30231522	30231627	MajorDMR-4-38001	2
chr15	30240066	30240380	MajorDMR-4-38002	3
chr15	30257705	30258052	MajorDMR-4-38003	5
chr15	30261602	30261749	MajorDMR-4-38004	6
chr15	30277145	30277712	MajorDMR-4-38005	7
chr15	30327710	30328230	MajorDMR-4-38006	5
chr15	30351710	30351890	MajorDMR-4-38007	5
chr15	30352616	30352751	MajorDMR-4-38008	5
chr15	30385247	30385258	MajorDMR-4-38009	2
chr15	30485265	30485589	MajorDMR-4-38010	4
chr15	30487114	30487174	MajorDMR-4-38011	3
chr15	30489013	30489040	MajorDMR-4-38012	2
chr15	30506546	30506796	MajorDMR-4-38013	3
chr15	30552272	30552607	MajorDMR-4-38014	3
chr15	30613680	30613839	MajorDMR-4-38015	2
chr15	30638151	30638310	MajorDMR-4-38016	3
chr15	30665089	30665551	MajorDMR-4-38017	8
chr15	30859313	30859613	MajorDMR-4-38018	2
chr15	30914009	30914027	MajorDMR-4-38019	3
chr15	30960797	30961195	MajorDMR-4-38020	2
chr15	31023024	31023190	MajorDMR-4-38021	3
chr15	31034352	31034443	MajorDMR-4-38022	3
chr15	31051577	31051854	MajorDMR-4-38023	2
chr15	31184844	31184993	MajorDMR-4-38024	3
chr15	31247511	31247995	MajorDMR-4-38025	13
chr15	31370529	31370924	MajorDMR-4-38026	9
chr15	31384787	31385003	MajorDMR-4-38027	8
chr15	31400753	31400790	MajorDMR-4-38028	2
chr15	31423476	31424146	MajorDMR-4-38029	12
chr15	31433222	31433244	MajorDMR-4-38030	2
chr15	31451691	31452125	MajorDMR-4-38031	7
chr15	31492997	31493041	MajorDMR-4-38032	3
chr15	31506930	31507143	MajorDMR-4-38033	3
chr15	31514556	31517166	MajorDMR-4-38034	47
chr15	31520179	31520266	MajorDMR-4-38035	2
chr15	31527627	31528010	MajorDMR-4-38036	11
chr15	31534441	31534570	MajorDMR-4-38037	4
chr15	31564958	31565244	MajorDMR-4-38038	5
chr15	31569175	31569389	MajorDMR-4-38039	4
chr15	31593178	31596459	MajorDMR-4-38040	47
chr15	31601767	31602066	MajorDMR-4-38041	9
chr15	31617458	31617570	MajorDMR-4-38042	6
chr15	31622026	31622558	MajorDMR-4-38043	3
chr15	31624063	31624770	MajorDMR-4-38044	8
chr15	31631861	31632091	MajorDMR-4-38045	6
chr15	31637280	31637817	MajorDMR-4-38046	7
chr15	31653343	31653401	MajorDMR-4-38047	3
chr15	31657890	31657903	MajorDMR-4-38048	2
chr15	31658980	31659342	MajorDMR-4-38049	6
chr15	31667143	31667526	MajorDMR-4-38050	7
chr15	31685287	31685611	MajorDMR-4-38051	3
chr15	31686675	31686934	MajorDMR-4-38052	3
chr15	31690529	31690702	MajorDMR-4-38053	7
chr15	31727939	31728839	MajorDMR-4-38054	14
chr15	31732926	31732988	MajorDMR-4-38055	2
chr15	31733701	31733895	MajorDMR-4-38056	2
chr15	31763955	31765948	MajorDMR-4-38057	15
chr15	31766551	31766786	MajorDMR-4-38058	2
chr15	31773304	31774434	MajorDMR-4-38059	8
chr15	31776240	31776258	MajorDMR-4-38060	2
chr15	31781352	31781701	MajorDMR-4-38061	2
chr15	31788995	31789222	MajorDMR-4-38062	3
chr15	31791188	31791764	MajorDMR-4-38063	14
chr15	31792732	31792781	MajorDMR-4-38064	4
chr15	31820228	31820449	MajorDMR-4-38065	6
chr15	31854872	31854997	MajorDMR-4-38066	2
chr15	31858210	31858287	MajorDMR-4-38067	3
chr15	31877317	31879346	MajorDMR-4-38068	22
chr15	31885685	31886951	MajorDMR-4-38069	8
chr15	31897378	31897385	MajorDMR-4-38070	2
chr15	31898742	31898884	MajorDMR-4-38071	3
chr15	31900246	31902488	MajorDMR-4-38072	22
chr15	31913179	31913449	MajorDMR-4-38073	5
chr15	31938139	31938350	MajorDMR-4-38074	4
chr15	31953184	31953299	MajorDMR-4-38075	3
chr15	31958420	31958425	MajorDMR-4-38076	2
chr15	31962964	31963071	MajorDMR-4-38077	2
chr15	31967112	31967158	MajorDMR-4-38078	3
chr15	31985490	31985534	MajorDMR-4-38079	2
chr15	32006220	32006384	MajorDMR-4-38080	4
chr15	32022289	32022501	MajorDMR-4-38081	2
chr15	32025318	32025553	MajorDMR-4-38082	3
chr15	32027622	32028157	MajorDMR-4-38083	3
chr15	32031694	32032521	MajorDMR-4-38084	9
chr15	32033089	32033566	MajorDMR-4-38085	2
chr15	32034491	32034963	MajorDMR-4-38086	5
chr15	32038624	32038769	MajorDMR-4-38087	4
chr15	32050108	32051362	MajorDMR-4-38088	8
chr15	32082305	32082439	MajorDMR-4-38089	4
chr15	32085174	32085386	MajorDMR-4-38090	9
chr15	32102697	32102807	MajorDMR-4-38091	2
chr15	32112553	32112680	MajorDMR-4-38092	5
chr15	32114657	32115342	MajorDMR-4-38093	3
chr15	32116804	32116818	MajorDMR-4-38094	2
chr15	32128329	32128378	MajorDMR-4-38095	2
chr15	32134696	32134961	MajorDMR-4-38096	2
chr15	32138899	32139043	MajorDMR-4-38097	2
chr15	32148654	32149108	MajorDMR-4-38098	10
chr15	32152808	32152932	MajorDMR-4-38099	2
chr15	32157677	32159355	MajorDMR-4-38100	8
chr15	32160508	32161732	MajorDMR-4-38101	9
chr15	32167633	32167972	MajorDMR-4-38102	6
chr15	32185176	32186148	MajorDMR-4-38103	10
chr15	32244585	32244752	MajorDMR-4-38104	3
chr15	32245553	32246983	MajorDMR-4-38105	12
chr15	32248403	32248431	MajorDMR-4-38106	2
chr15	32258161	32258750	MajorDMR-4-38107	7
chr15	32264804	32265143	MajorDMR-4-38108	5
chr15	32309593	32309700	MajorDMR-4-38109	2
chr15	32388986	32389378	MajorDMR-4-38110	10
chr15	32427148	32428320	MajorDMR-4-38111	19
chr15	32429422	32429428	MajorDMR-4-38112	2
chr15	32429951	32430873	MajorDMR-4-38113	4
chr15	32431551	32431620	MajorDMR-4-38114	2
chr15	32476880	32476988	MajorDMR-4-38115	4
chr15	32491302	32491363	MajorDMR-4-38116	3
chr15	32616291	32616541	MajorDMR-4-38117	2
chr15	32634002	32634212	MajorDMR-4-38118	4
chr15	32635947	32635958	MajorDMR-4-38119	2
chr15	32732432	32732910	MajorDMR-4-38120	3
chr15	32874671	32874781	MajorDMR-4-38121	2
chr15	32885535	32885619	MajorDMR-4-38122	2
chr15	32903411	32903425	MajorDMR-4-38123	3
chr15	32905738	32906200	MajorDMR-4-38124	2
chr15	32908846	32908954	MajorDMR-4-38125	2
chr15	32924163	32924176	MajorDMR-4-38126	2
chr15	33005457	33005912	MajorDMR-4-38127	7
chr15	33051869	33052599	MajorDMR-4-38128	11
chr15	33054534	33055256	MajorDMR-4-38129	15
chr15	33060831	33061401	MajorDMR-4-38130	4
chr15	33062434	33062707	MajorDMR-4-38131	3
chr15	33097914	33098405	MajorDMR-4-38132	4
chr15	33149137	33149661	MajorDMR-4-38133	4
chr15	33234242	33234326	MajorDMR-4-38134	2
chr15	33236109	33236540	MajorDMR-4-38135	5
chr15	33261488	33261663	MajorDMR-4-38136	5
chr15	33274889	33275497	MajorDMR-4-38137	7
chr15	33276135	33276264	MajorDMR-4-38138	2
chr15	33297866	33299039	MajorDMR-4-38139	5
chr15	33315998	33316517	MajorDMR-4-38140	3
chr15	33318077	33318149	MajorDMR-4-38141	3
chr15	33319379	33320145	MajorDMR-4-38142	5
chr15	33320887	33320929	MajorDMR-4-38143	2
chr15	33321653	33321878	MajorDMR-4-38144	4
chr15	33325431	33325844	MajorDMR-4-38145	3
chr15	33360851	33361161	MajorDMR-4-38146	4
chr15	33371052	33372548	MajorDMR-4-38147	7
chr15	33399016	33399183	MajorDMR-4-38148	2
chr15	33403171	33403468	MajorDMR-4-38149	2
chr15	33404712	33405177	MajorDMR-4-38150	6
chr15	33405811	33406723	MajorDMR-4-38151	10
chr15	33407594	33407944	MajorDMR-4-38152	2
chr15	33409243	33409646	MajorDMR-4-38153	4
chr15	33411645	33411964	MajorDMR-4-38154	5
chr15	33418145	33418717	MajorDMR-4-38155	4
chr15	33419432	33419503	MajorDMR-4-38156	3
chr15	33420073	33420515	MajorDMR-4-38157	3
chr15	33427156	33427835	MajorDMR-4-38158	7
chr15	33430508	33430691	MajorDMR-4-38159	4
chr15	33432869	33432958	MajorDMR-4-38160	2
chr15	33434621	33435088	MajorDMR-4-38161	3
chr15	33435901	33436445	MajorDMR-4-38162	3
chr15	33437329	33439988	MajorDMR-4-38163	26
chr15	33444588	33444960	MajorDMR-4-38164	2
chr15	33446875	33446919	MajorDMR-4-38165	3
chr15	33449205	33449235	MajorDMR-4-38166	2
chr15	33455270	33455464	MajorDMR-4-38167	3
chr15	33457420	33457717	MajorDMR-4-38168	3
chr15	33461205	33461260	MajorDMR-4-38169	2
chr15	33462493	33464061	MajorDMR-4-38170	7
chr15	33464626	33464649	MajorDMR-4-38171	2
chr15	33466580	33467319	MajorDMR-4-38172	8
chr15	33472824	33473109	MajorDMR-4-38173	5
chr15	33482757	33483747	MajorDMR-4-38174	6
chr15	33484297	33485632	MajorDMR-4-38175	8
chr15	33487655	33487862	MajorDMR-4-38176	3
chr15	33491885	33491941	MajorDMR-4-38177	2
chr15	33492613	33494078	MajorDMR-4-38178	15
chr15	33501090	33501355	MajorDMR-4-38179	2
chr15	33524116	33524841	MajorDMR-4-38180	9
chr15	33526453	33526683	MajorDMR-4-38181	4
chr15	33551846	33551854	MajorDMR-4-38182	2
chr15	33554587	33554846	MajorDMR-4-38183	2
chr15	33605645	33605905	MajorDMR-4-38184	2
chr15	33606491	33607094	MajorDMR-4-38185	22
chr15	33634238	33634362	MajorDMR-4-38186	4
chr15	33635378	33635753	MajorDMR-4-38187	6
chr15	33644723	33646200	MajorDMR-4-38188	8
chr15	33646960	33647051	MajorDMR-4-38189	2
chr15	33662784	33663305	MajorDMR-4-38190	5
chr15	33667209	33667604	MajorDMR-4-38191	2
chr15	33712539	33712771	MajorDMR-4-38192	2
chr15	33717345	33717904	MajorDMR-4-38193	3
chr15	33762932	33763036	MajorDMR-4-38194	2
chr15	33771743	33771920	MajorDMR-4-38195	2
chr15	33832225	33833085	MajorDMR-4-38196	8
chr15	33873246	33873763	MajorDMR-4-38197	3
chr15	33985639	33987480	MajorDMR-4-38198	13
chr15	33995114	33995132	MajorDMR-4-38199	3
chr15	34119601	34119875	MajorDMR-4-38200	5
chr15	34252940	34252995	MajorDMR-4-38201	3
chr15	34307574	34308072	MajorDMR-4-38202	11
chr15	34336279	34336427	MajorDMR-4-38203	2
chr15	34378105	34378230	MajorDMR-4-38204	2
chr15	34411413	34411880	MajorDMR-4-38205	4
chr15	34498318	34498325	MajorDMR-4-38206	2
chr15	34523454	34523860	MajorDMR-4-38207	9
chr15	34531549	34531827	MajorDMR-4-38208	3
chr15	34628152	34628300	MajorDMR-4-38209	2
chr15	34647573	34647656	MajorDMR-4-38210	3
chr15	34657412	34657501	MajorDMR-4-38211	2
chr15	34715200	34715529	MajorDMR-4-38212	6
chr15	34719254	34720120	MajorDMR-4-38213	11
chr15	34720851	34721269	MajorDMR-4-38214	5
chr15	34722901	34723631	MajorDMR-4-38215	11
chr15	34726649	34727061	MajorDMR-4-38216	6
chr15	34727663	34727862	MajorDMR-4-38217	2
chr15	34773527	34774069	MajorDMR-4-38218	4
chr15	34788469	34788580	MajorDMR-4-38219	2
chr15	34807712	34808150	MajorDMR-4-38220	3
chr15	34865811	34866074	MajorDMR-4-38221	3
chr15	34869200	34869571	MajorDMR-4-38222	4
chr15	34871604	34872524	MajorDMR-4-38223	5
chr15	34873109	34874019	MajorDMR-4-38224	3
chr15	34876676	34876921	MajorDMR-4-38225	6
chr15	34901959	34902397	MajorDMR-4-38226	9
chr15	34993849	34994147	MajorDMR-4-38227	3
chr15	35012517	35012871	MajorDMR-4-38228	3
chr15	35014062	35014066	MajorDMR-4-38229	2
chr15	35033428	35033809	MajorDMR-4-38230	5
chr15	35041808	35042329	MajorDMR-4-38231	7
chr15	35091355	35091989	MajorDMR-4-38232	11
chr15	35110669	35111336	MajorDMR-4-38233	5
chr15	35112679	35112827	MajorDMR-4-38234	2
chr15	35118236	35119120	MajorDMR-4-38235	8
chr15	35120596	35121240	MajorDMR-4-38236	5
chr15	35270020	35270115	MajorDMR-4-38237	3
chr15	35432154	35432200	MajorDMR-4-38238	2
chr15	35462527	35462752	MajorDMR-4-38239	2
chr15	35488602	35488737	MajorDMR-4-38240	5
chr15	35503251	35503399	MajorDMR-4-38241	2
chr15	35504127	35504301	MajorDMR-4-38242	3
chr15	35603758	35604362	MajorDMR-4-38243	6
chr15	35747157	35747336	MajorDMR-4-38244	3
chr15	36126596	36126991	MajorDMR-4-38245	4
chr15	36130649	36131336	MajorDMR-4-38246	13
chr15	36133743	36133973	MajorDMR-4-38247	3
chr15	36237174	36237291	MajorDMR-4-38248	3
chr15	36249479	36249964	MajorDMR-4-38249	3
chr15	36313491	36313528	MajorDMR-4-38250	3
chr15	36417518	36417560	MajorDMR-4-38251	2
chr15	36450363	36450562	MajorDMR-4-38252	2
chr15	36469595	36469743	MajorDMR-4-38253	4
chr15	36470726	36471098	MajorDMR-4-38254	3
chr15	36475714	36477766	MajorDMR-4-38255	14
chr15	36731163	36731632	MajorDMR-4-38256	2
chr15	37049762	37049863	MajorDMR-4-38257	4
chr15	37054468	37054762	MajorDMR-4-38258	2
chr15	37058255	37058281	MajorDMR-4-38259	2
chr15	37059141	37059453	MajorDMR-4-38260	3
chr15	37061344	37062109	MajorDMR-4-38261	8
chr15	37146332	37147223	MajorDMR-4-38262	5
chr15	37181170	37181580	MajorDMR-4-38263	5
chr15	37199852	37200198	MajorDMR-4-38264	2
chr15	37338798	37339029	MajorDMR-4-38265	4
chr15	37414207	37415462	MajorDMR-4-38266	10
chr15	37433036	37433249	MajorDMR-4-38267	2
chr15	37532903	37532940	MajorDMR-4-38268	2
chr15	37552218	37552346	MajorDMR-4-38269	3
chr15	37622815	37623497	MajorDMR-4-38270	3
chr15	37632533	37632621	MajorDMR-4-38271	3
chr15	37680392	37680410	MajorDMR-4-38272	2
chr15	38065329	38065581	MajorDMR-4-38273	4
chr15	38085664	38085914	MajorDMR-4-38274	2
chr15	38273483	38273560	MajorDMR-4-38275	2
chr15	38275993	38276652	MajorDMR-4-38276	7
chr15	38286511	38286742	MajorDMR-4-38277	2
chr15	38300316	38301732	MajorDMR-4-38278	12
chr15	38321009	38321439	MajorDMR-4-38279	3
chr15	38328806	38328897	MajorDMR-4-38280	2
chr15	38331069	38331667	MajorDMR-4-38281	3
chr15	38355253	38355267	MajorDMR-4-38282	2
chr15	38365731	38365819	MajorDMR-4-38283	2
chr15	38405851	38408037	MajorDMR-4-38284	12
chr15	38411047	38411226	MajorDMR-4-38285	3
chr15	38417551	38418490	MajorDMR-4-38286	5
chr15	38468443	38468604	MajorDMR-4-38287	4
chr15	38474506	38475789	MajorDMR-4-38288	8
chr15	38477828	38477845	MajorDMR-4-38289	2
chr15	38482274	38483527	MajorDMR-4-38290	19
chr15	38497772	38498239	MajorDMR-4-38291	3
chr15	38499418	38499743	MajorDMR-4-38292	4
chr15	38505347	38505515	MajorDMR-4-38293	3
chr15	38523809	38523975	MajorDMR-4-38294	4
chr15	38555328	38555443	MajorDMR-4-38295	2
chr15	38571421	38571432	MajorDMR-4-38296	2
chr15	38574402	38575936	MajorDMR-4-38297	12
chr15	38585549	38585888	MajorDMR-4-38298	2
chr15	38592828	38592929	MajorDMR-4-38299	2
chr15	38600617	38600750	MajorDMR-4-38300	3
chr15	38617446	38617763	MajorDMR-4-38301	3
chr15	38637387	38637716	MajorDMR-4-38302	2
chr15	38643720	38643813	MajorDMR-4-38303	4
chr15	38680044	38680153	MajorDMR-4-38304	2
chr15	38686024	38686186	MajorDMR-4-38305	2
chr15	38698652	38698966	MajorDMR-4-38306	7
chr15	38709041	38709551	MajorDMR-4-38307	5
chr15	38770039	38770071	MajorDMR-4-38308	2
chr15	38784290	38785151	MajorDMR-4-38309	9
chr15	38789210	38789223	MajorDMR-4-38310	2
chr15	38799308	38799369	MajorDMR-4-38311	3
chr15	38809040	38809044	MajorDMR-4-38312	2
chr15	38816421	38816898	MajorDMR-4-38313	5
chr15	38817796	38817989	MajorDMR-4-38314	6
chr15	38823531	38824455	MajorDMR-4-38315	9
chr15	38825091	38825263	MajorDMR-4-38316	2
chr15	38826991	38827457	MajorDMR-4-38317	3
chr15	38828238	38828283	MajorDMR-4-38318	2
chr15	38830095	38830294	MajorDMR-4-38319	2
chr15	38830958	38831066	MajorDMR-4-38320	2
chr15	38832383	38832723	MajorDMR-4-38321	2
chr15	38839115	38840406	MajorDMR-4-38322	6
chr15	38841838	38842359	MajorDMR-4-38323	5
chr15	38843038	38846370	MajorDMR-4-38324	19
chr15	38848021	38848764	MajorDMR-4-38325	5
chr15	38850212	38851538	MajorDMR-4-38326	13
chr15	38852251	38853453	MajorDMR-4-38327	5
chr15	38855363	38856006	MajorDMR-4-38328	10
chr15	38857448	38858143	MajorDMR-4-38329	16
chr15	38865617	38865723	MajorDMR-4-38330	2
chr15	38869507	38870432	MajorDMR-4-38331	8
chr15	38890545	38890603	MajorDMR-4-38332	3
chr15	38903279	38903750	MajorDMR-4-38333	5
chr15	38904613	38905484	MajorDMR-4-38334	5
chr15	38912224	38912748	MajorDMR-4-38335	5
chr15	38913643	38913652	MajorDMR-4-38336	2
chr15	38916439	38917323	MajorDMR-4-38337	6
chr15	38919253	38920304	MajorDMR-4-38338	13
chr15	38922642	38924219	MajorDMR-4-38339	7
chr15	38927887	38928384	MajorDMR-4-38340	2
chr15	38928941	38929339	MajorDMR-4-38341	5
chr15	38938931	38939323	MajorDMR-4-38342	4
chr15	38942244	38942294	MajorDMR-4-38343	4
chr15	38956857	38958000	MajorDMR-4-38344	7
chr15	38959440	38959611	MajorDMR-4-38345	3
chr15	38960641	38961301	MajorDMR-4-38346	8
chr15	38963538	38964709	MajorDMR-4-38347	11
chr15	38973007	38973323	MajorDMR-4-38348	3
chr15	38982357	38982555	MajorDMR-4-38349	5
chr15	39005856	39005961	MajorDMR-4-38350	4
chr15	39053124	39053438	MajorDMR-4-38351	3
chr15	39110223	39110263	MajorDMR-4-38352	2
chr15	39117797	39117838	MajorDMR-4-38353	2
chr15	39132946	39132991	MajorDMR-4-38354	2
chr15	39246384	39246579	MajorDMR-4-38355	3
chr15	39247674	39248733	MajorDMR-4-38356	6
chr15	39317608	39318038	MajorDMR-4-38357	5
chr15	39371334	39371897	MajorDMR-4-38358	6
chr15	39378910	39379142	MajorDMR-4-38359	2
chr15	39416466	39417010	MajorDMR-4-38360	11
chr15	39445941	39446028	MajorDMR-4-38361	2
chr15	39451158	39451190	MajorDMR-4-38362	2
chr15	39547973	39548433	MajorDMR-4-38363	8
chr15	39557469	39557705	MajorDMR-4-38364	4
chr15	39571314	39571639	MajorDMR-4-38365	3
chr15	39577533	39577841	MajorDMR-4-38366	3
chr15	39622084	39622183	MajorDMR-4-38367	2
chr15	39627182	39627625	MajorDMR-4-38368	8
chr15	39693074	39693512	MajorDMR-4-38369	2
chr15	39730338	39731798	MajorDMR-4-38370	11
chr15	39737097	39737165	MajorDMR-4-38371	5
chr15	39746581	39746639	MajorDMR-4-38372	3
chr15	39749838	39750039	MajorDMR-4-38373	4
chr15	39803796	39803830	MajorDMR-4-38374	3
chr15	39920133	39921404	MajorDMR-4-38375	8
chr15	39958881	39959243	MajorDMR-4-38376	2
chr15	40032996	40033221	MajorDMR-4-38377	2
chr15	40063713	40063754	MajorDMR-4-38378	2
chr15	40078102	40078156	MajorDMR-4-38379	2
chr15	40094191	40094266	MajorDMR-4-38380	2
chr15	40170951	40171175	MajorDMR-4-38381	4
chr15	40184784	40185512	MajorDMR-4-38382	5
chr15	40187302	40187516	MajorDMR-4-38383	2
chr15	40236935	40236973	MajorDMR-4-38384	2
chr15	40261599	40263220	MajorDMR-4-38385	16
chr15	40312281	40312748	MajorDMR-4-38386	3
chr15	40317051	40317277	MajorDMR-4-38387	3
chr15	40322975	40324052	MajorDMR-4-38388	8
chr15	40328830	40329364	MajorDMR-4-38389	5
chr15	40331993	40332136	MajorDMR-4-38390	2
chr15	40342838	40343695	MajorDMR-4-38391	8
chr15	40356909	40357101	MajorDMR-4-38392	3
chr15	40369201	40369246	MajorDMR-4-38393	4
chr15	40374916	40374992	MajorDMR-4-38394	7
chr15	40382724	40383008	MajorDMR-4-38395	3
chr15	40391903	40391971	MajorDMR-4-38396	4
chr15	40472441	40472448	MajorDMR-4-38397	2
chr15	40542504	40543586	MajorDMR-4-38398	17
chr15	40544352	40544771	MajorDMR-4-38399	20
chr15	40548983	40549185	MajorDMR-4-38400	7
chr15	40564947	40565100	MajorDMR-4-38401	3
chr15	40571962	40572837	MajorDMR-4-38402	6
chr15	40574079	40574098	MajorDMR-4-38403	2
chr15	40578228	40578714	MajorDMR-4-38404	8
chr15	40586019	40586572	MajorDMR-4-38405	5
chr15	40588728	40588856	MajorDMR-4-38406	3
chr15	40614641	40615181	MajorDMR-4-38407	5
chr15	40617754	40617809	MajorDMR-4-38408	3
chr15	40619881	40620161	MajorDMR-4-38409	3
chr15	40645348	40645366	MajorDMR-4-38410	7
chr15	40657908	40658548	MajorDMR-4-38411	8
chr15	40672144	40672293	MajorDMR-4-38412	3
chr15	40699372	40699841	MajorDMR-4-38413	2
chr15	40712955	40713750	MajorDMR-4-38414	5
chr15	40730938	40731419	MajorDMR-4-38415	5
chr15	40747375	40747481	MajorDMR-4-38416	3
chr15	40783350	40783669	MajorDMR-4-38417	5
chr15	40798216	40798435	MajorDMR-4-38418	2
chr15	40802758	40803341	MajorDMR-4-38419	6
chr15	40816243	40816577	MajorDMR-4-38420	14
chr15	40819841	40819967	MajorDMR-4-38421	2
chr15	40831360	40831690	MajorDMR-4-38422	6
chr15	40845269	40845947	MajorDMR-4-38423	7
chr15	40964821	40964872	MajorDMR-4-38424	2
chr15	41056970	41057022	MajorDMR-4-38425	2
chr15	41135975	41136044	MajorDMR-4-38426	2
chr15	41152503	41152607	MajorDMR-4-38427	2
chr15	41153190	41153675	MajorDMR-4-38428	8
chr15	41162053	41162062	MajorDMR-4-38429	2
chr15	41165509	41165644	MajorDMR-4-38430	2
chr15	41195296	41195865	MajorDMR-4-38431	6
chr15	41217789	41217985	MajorDMR-4-38432	6
chr15	41218761	41219742	MajorDMR-4-38433	28
chr15	41232357	41232788	MajorDMR-4-38434	2
chr15	41248048	41248054	MajorDMR-4-38435	2
chr15	41267326	41267534	MajorDMR-4-38436	2
chr15	41268099	41268633	MajorDMR-4-38437	4
chr15	41269206	41269394	MajorDMR-4-38438	5
chr15	41270983	41271520	MajorDMR-4-38439	5
chr15	41277273	41277978	MajorDMR-4-38440	7
chr15	41361344	41361664	MajorDMR-4-38441	8
chr15	41365046	41365104	MajorDMR-4-38442	3
chr15	41395583	41395778	MajorDMR-4-38443	6
chr15	41404015	41404392	MajorDMR-4-38444	3
chr15	41418506	41418650	MajorDMR-4-38445	4
chr15	41460610	41461177	MajorDMR-4-38446	4
chr15	41461746	41461881	MajorDMR-4-38447	4
chr15	41476882	41477383	MajorDMR-4-38448	6
chr15	41483750	41484588	MajorDMR-4-38449	8
chr15	41493110	41493233	MajorDMR-4-38450	4
chr15	41504428	41504733	MajorDMR-4-38451	9
chr15	41514327	41514715	MajorDMR-4-38452	7
chr15	41515232	41515305	MajorDMR-4-38453	3
chr15	41525235	41525836	MajorDMR-4-38454	4
chr15	41526358	41526515	MajorDMR-4-38455	2
chr15	41556481	41556490	MajorDMR-4-38456	2
chr15	41570386	41570815	MajorDMR-4-38457	4
chr15	41571356	41571610	MajorDMR-4-38458	3
chr15	41700778	41701139	MajorDMR-4-38459	10
chr15	41757516	41757655	MajorDMR-4-38460	4
chr15	41770418	41771451	MajorDMR-4-38461	12
chr15	41782807	41782909	MajorDMR-4-38462	2
chr15	41783957	41784151	MajorDMR-4-38463	3
chr15	41785030	41785036	MajorDMR-4-38464	2
chr15	41787624	41789022	MajorDMR-4-38465	55
chr15	41791208	41791614	MajorDMR-4-38466	4
chr15	41793266	41793399	MajorDMR-4-38467	6
chr15	41798856	41798938	MajorDMR-4-38468	2
chr15	41799507	41800415	MajorDMR-4-38469	10
chr15	41803154	41803445	MajorDMR-4-38470	6
chr15	41836708	41837374	MajorDMR-4-38471	17
chr15	41847027	41847900	MajorDMR-4-38472	6
chr15	41852417	41855404	MajorDMR-4-38473	33
chr15	41856027	41856445	MajorDMR-4-38474	5
chr15	41858849	41858928	MajorDMR-4-38475	2
chr15	41863811	41863870	MajorDMR-4-38476	2
chr15	41864796	41866538	MajorDMR-4-38477	25
chr15	41869164	41869261	MajorDMR-4-38478	3
chr15	41870130	41870344	MajorDMR-4-38479	3
chr15	41871149	41871458	MajorDMR-4-38480	3
chr15	41871978	41872191	MajorDMR-4-38481	10
chr15	41877021	41877414	MajorDMR-4-38482	2
chr15	41891493	41891814	MajorDMR-4-38483	3
chr15	41895541	41896004	MajorDMR-4-38484	7
chr15	41896925	41897437	MajorDMR-4-38485	6
chr15	41898921	41899308	MajorDMR-4-38486	8
chr15	41910584	41912919	MajorDMR-4-38487	20
chr15	41931687	41931829	MajorDMR-4-38488	2
chr15	41951582	41951696	MajorDMR-4-38489	2
chr15	41989491	41989573	MajorDMR-4-38490	2
chr15	42039825	42039883	MajorDMR-4-38491	2
chr15	42073038	42073526	MajorDMR-4-38492	2
chr15	42089207	42089459	MajorDMR-4-38493	3
chr15	42092277	42092666	MajorDMR-4-38494	5
chr15	42102229	42102721	MajorDMR-4-38495	7
chr15	42106899	42106923	MajorDMR-4-38496	2
chr15	42109125	42110268	MajorDMR-4-38497	29
chr15	42119445	42119635	MajorDMR-4-38498	3
chr15	42122175	42122306	MajorDMR-4-38499	3
chr15	42143603	42143803	MajorDMR-4-38500	2
chr15	42147546	42147850	MajorDMR-4-38501	15
chr15	42157127	42157858	MajorDMR-4-38502	10
chr15	42162569	42162861	MajorDMR-4-38503	5
chr15	42174277	42174801	MajorDMR-4-38504	3
chr15	42175329	42175665	MajorDMR-4-38505	3
chr15	42186709	42188037	MajorDMR-4-38506	32
chr15	42206202	42207047	MajorDMR-4-38507	7
chr15	42208482	42209358	MajorDMR-4-38508	9
chr15	42209912	42210504	MajorDMR-4-38509	6
chr15	42212923	42213110	MajorDMR-4-38510	2
chr15	42220924	42222740	MajorDMR-4-38511	17
chr15	42223260	42223265	MajorDMR-4-38512	2
chr15	42227803	42227849	MajorDMR-4-38513	2
chr15	42236633	42237398	MajorDMR-4-38514	11
chr15	42258082	42258420	MajorDMR-4-38515	3
chr15	42343104	42343302	MajorDMR-4-38516	6
chr15	42360537	42360742	MajorDMR-4-38517	4
chr15	42361403	42361477	MajorDMR-4-38518	3
chr15	42371885	42372076	MajorDMR-4-38519	2
chr15	42376446	42376925	MajorDMR-4-38520	5
chr15	42383071	42383857	MajorDMR-4-38521	22
chr15	42390085	42390806	MajorDMR-4-38522	6
chr15	42416271	42416608	MajorDMR-4-38523	2
chr15	42417660	42417867	MajorDMR-4-38524	2
chr15	42420120	42420920	MajorDMR-4-38525	4
chr15	42432348	42432604	MajorDMR-4-38526	3
chr15	42452429	42452498	MajorDMR-4-38527	2
chr15	42467529	42468001	MajorDMR-4-38528	4
chr15	42472995	42474061	MajorDMR-4-38529	14
chr15	42481467	42481650	MajorDMR-4-38530	2
chr15	42563087	42563208	MajorDMR-4-38531	2
chr15	42630590	42630685	MajorDMR-4-38532	3
chr15	42659275	42659633	MajorDMR-4-38533	5
chr15	42660242	42660495	MajorDMR-4-38534	3
chr15	42752483	42753252	MajorDMR-4-38535	9
chr15	42764511	42764821	MajorDMR-4-38536	2
chr15	42765582	42766496	MajorDMR-4-38537	7
chr15	42822104	42822547	MajorDMR-4-38538	4
chr15	42835441	42837647	MajorDMR-4-38539	15
chr15	42855043	42855057	MajorDMR-4-38540	2
chr15	42875053	42875402	MajorDMR-4-38541	5
chr15	42948573	42949384	MajorDMR-4-38542	10
chr15	42988007	42988145	MajorDMR-4-38543	2
chr15	43004111	43004198	MajorDMR-4-38544	3
chr15	43008689	43009226	MajorDMR-4-38545	5
chr15	43013062	43013227	MajorDMR-4-38546	2
chr15	43056502	43056809	MajorDMR-4-38547	13
chr15	43074021	43075253	MajorDMR-4-38548	7
chr15	43230027	43230157	MajorDMR-4-38549	5
chr15	43232020	43232818	MajorDMR-4-38550	12
chr15	43233412	43234475	MajorDMR-4-38551	8
chr15	43249017	43249099	MajorDMR-4-38552	2
chr15	43251904	43252066	MajorDMR-4-38553	2
chr15	43279006	43279023	MajorDMR-4-38554	3
chr15	43409863	43410255	MajorDMR-4-38555	14
chr15	43418201	43418304	MajorDMR-4-38556	3
chr15	43425139	43425189	MajorDMR-4-38557	5
chr15	43460203	43460334	MajorDMR-4-38558	2
chr15	43479686	43479758	MajorDMR-4-38559	2
chr15	43493042	43493593	MajorDMR-4-38560	12
chr15	43519164	43519361	MajorDMR-4-38561	5
chr15	43521244	43521540	MajorDMR-4-38562	4
chr15	43585465	43585818	MajorDMR-4-38563	2
chr15	43657519	43657875	MajorDMR-4-38564	2
chr15	43659341	43659834	MajorDMR-4-38565	3
chr15	43664466	43664694	MajorDMR-4-38566	2
chr15	43674001	43676060	MajorDMR-4-38567	14
chr15	43679435	43679886	MajorDMR-4-38568	6
chr15	43682211	43682231	MajorDMR-4-38569	2
chr15	43682925	43683098	MajorDMR-4-38570	5
chr15	43689378	43689504	MajorDMR-4-38571	4
chr15	43690267	43690284	MajorDMR-4-38572	2
chr15	43692179	43692325	MajorDMR-4-38573	4
chr15	43693863	43693987	MajorDMR-4-38574	3
chr15	43695555	43696029	MajorDMR-4-38575	9
chr15	43696541	43697447	MajorDMR-4-38576	10
chr15	43702890	43703003	MajorDMR-4-38577	5
chr15	43713237	43713545	MajorDMR-4-38578	8
chr15	43814084	43814359	MajorDMR-4-38579	2
chr15	43816153	43816775	MajorDMR-4-38580	5
chr15	43820994	43821418	MajorDMR-4-38581	2
chr15	43824045	43824209	MajorDMR-4-38582	2
chr15	43826269	43826558	MajorDMR-4-38583	3
chr15	43888657	43889324	MajorDMR-4-38584	4
chr15	43894226	43895466	MajorDMR-4-38585	16
chr15	43914097	43914340	MajorDMR-4-38586	5
chr15	43923451	43924908	MajorDMR-4-38587	21
chr15	43932742	43932952	MajorDMR-4-38588	2
chr15	43994029	43995093	MajorDMR-4-38589	12
chr15	44019938	44020196	MajorDMR-4-38590	7
chr15	44020932	44021000	MajorDMR-4-38591	3
chr15	44022257	44022340	MajorDMR-4-38592	3
chr15	44028811	44029464	MajorDMR-4-38593	3
chr15	44031763	44031775	MajorDMR-4-38594	2
chr15	44037900	44037904	MajorDMR-4-38595	2
chr15	44056407	44056561	MajorDMR-4-38596	2
chr15	44067254	44067521	MajorDMR-4-38597	3
chr15	44068403	44068655	MajorDMR-4-38598	6
chr15	44071055	44071347	MajorDMR-4-38599	4
chr15	44083768	44083806	MajorDMR-4-38600	2
chr15	44089839	44089971	MajorDMR-4-38601	3
chr15	44091082	44091622	MajorDMR-4-38602	4
chr15	44117695	44117783	MajorDMR-4-38603	3
chr15	44119963	44120342	MajorDMR-4-38604	2
chr15	44168786	44169074	MajorDMR-4-38605	2
chr15	44204498	44204881	MajorDMR-4-38606	7
chr15	44207442	44207707	MajorDMR-4-38607	9
chr15	44240083	44240940	MajorDMR-4-38608	4
chr15	44402877	44403150	MajorDMR-4-38609	2
chr15	44403734	44404167	MajorDMR-4-38610	14
chr15	44530269	44530488	MajorDMR-4-38611	5
chr15	44567219	44567303	MajorDMR-4-38612	2
chr15	44584554	44584690	MajorDMR-4-38613	2
chr15	44609870	44609879	MajorDMR-4-38614	3
chr15	44626037	44626135	MajorDMR-4-38615	2
chr15	44718169	44718524	MajorDMR-4-38616	2
chr15	44749112	44749452	MajorDMR-4-38617	3
chr15	44757949	44758158	MajorDMR-4-38618	3
chr15	44820124	44820367	MajorDMR-4-38619	2
chr15	44822673	44822941	MajorDMR-4-38620	5
chr15	44825877	44826079	MajorDMR-4-38621	2
chr15	44845036	44845110	MajorDMR-4-38622	2
chr15	44855726	44856198	MajorDMR-4-38623	2
chr15	44858529	44858887	MajorDMR-4-38624	6
chr15	44873828	44873863	MajorDMR-4-38625	2
chr15	45083447	45083567	MajorDMR-4-38626	2
chr15	45086863	45087153	MajorDMR-4-38627	4
chr15	45091951	45092040	MajorDMR-4-38628	2
chr15	45177854	45177877	MajorDMR-4-38629	2
chr15	45250042	45250476	MajorDMR-4-38630	5
chr15	45314508	45314666	MajorDMR-4-38631	8
chr15	45403147	45403274	MajorDMR-4-38632	3
chr15	45408674	45409374	MajorDMR-4-38633	12
chr15	45449241	45449272	MajorDMR-4-38634	2
chr15	45455118	45455308	MajorDMR-4-38635	4
chr15	45458584	45458681	MajorDMR-4-38636	6
chr15	45460060	45460297	MajorDMR-4-38637	7
chr15	45461443	45461522	MajorDMR-4-38638	2
chr15	45465155	45465432	MajorDMR-4-38639	6
chr15	45472592	45472686	MajorDMR-4-38640	2
chr15	45474006	45474427	MajorDMR-4-38641	4
chr15	45476596	45477206	MajorDMR-4-38642	8
chr15	45477709	45478022	MajorDMR-4-38643	3
chr15	45478973	45479112	MajorDMR-4-38644	4
chr15	45481127	45481632	MajorDMR-4-38645	8
chr15	45610950	45610983	MajorDMR-4-38646	2
chr15	45634111	45634310	MajorDMR-4-38647	2
chr15	45654391	45654465	MajorDMR-4-38648	2
chr15	45656056	45656247	MajorDMR-4-38649	3
chr15	45669009	45669271	MajorDMR-4-38650	3
chr15	45671678	45671709	MajorDMR-4-38651	2
chr15	45678244	45679219	MajorDMR-4-38652	12
chr15	45748932	45749196	MajorDMR-4-38653	10
chr15	45756402	45756918	MajorDMR-4-38654	7
chr15	45760324	45761531	MajorDMR-4-38655	10
chr15	45813444	45813816	MajorDMR-4-38656	2
chr15	45815641	45816024	MajorDMR-4-38657	2
chr15	45833425	45833478	MajorDMR-4-38658	3
chr15	45841025	45841826	MajorDMR-4-38659	13
chr15	45843693	45844078	MajorDMR-4-38660	2
chr15	45859942	45860110	MajorDMR-4-38661	3
chr15	45870065	45870610	MajorDMR-4-38662	3
chr15	45871202	45871426	MajorDMR-4-38663	6
chr15	45872319	45872936	MajorDMR-4-38664	14
chr15	45881458	45882767	MajorDMR-4-38665	10
chr15	45906748	45906789	MajorDMR-4-38666	3
chr15	45908531	45908864	MajorDMR-4-38667	5
chr15	45956792	45956892	MajorDMR-4-38668	4
chr15	45962585	45962652	MajorDMR-4-38669	3
chr15	45968307	45968856	MajorDMR-4-38670	6
chr15	46007085	46007609	MajorDMR-4-38671	5
chr15	46039218	46039549	MajorDMR-4-38672	4
chr15	46043300	46043514	MajorDMR-4-38673	2
chr15	46069109	46069226	MajorDMR-4-38674	4
chr15	46119453	46119791	MajorDMR-4-38675	5
chr15	46124139	46124207	MajorDMR-4-38676	2
chr15	46133685	46133816	MajorDMR-4-38677	3
chr15	46163303	46163516	MajorDMR-4-38678	3
chr15	46204884	46205242	MajorDMR-4-38679	2
chr15	46228473	46228568	MajorDMR-4-38680	2
chr15	46235113	46235676	MajorDMR-4-38681	5
chr15	46284844	46285287	MajorDMR-4-38682	2
chr15	46286699	46287013	MajorDMR-4-38683	3
chr15	46299485	46300272	MajorDMR-4-38684	5
chr15	46387583	46387862	MajorDMR-4-38685	4
chr15	46399622	46399861	MajorDMR-4-38686	2
chr15	46404171	46404642	MajorDMR-4-38687	2
chr15	46418787	46419049	MajorDMR-4-38688	2
chr15	46457665	46457841	MajorDMR-4-38689	4
chr15	46463038	46463068	MajorDMR-4-38690	2
chr15	46513160	46513436	MajorDMR-4-38691	4
chr15	46514637	46516209	MajorDMR-4-38692	14
chr15	46523988	46524236	MajorDMR-4-38693	5
chr15	46592749	46593501	MajorDMR-4-38694	9
chr15	46621290	46621790	MajorDMR-4-38695	4
chr15	46671365	46671553	MajorDMR-4-38696	4
chr15	46676329	46676485	MajorDMR-4-38697	3
chr15	46713532	46713775	MajorDMR-4-38698	3
chr15	46719753	46720553	MajorDMR-4-38699	5
chr15	46723508	46725338	MajorDMR-4-38700	16
chr15	46733850	46734264	MajorDMR-4-38701	3
chr15	46743937	46743995	MajorDMR-4-38702	2
chr15	46747327	46747826	MajorDMR-4-38703	4
chr15	46748370	46749379	MajorDMR-4-38704	7
chr15	46752304	46753058	MajorDMR-4-38705	10
chr15	46816991	46817860	MajorDMR-4-38706	8
chr15	46841848	46841957	MajorDMR-4-38707	2
chr15	46901089	46901526	MajorDMR-4-38708	4
chr15	46965426	46965583	MajorDMR-4-38709	4
chr15	46995337	46995914	MajorDMR-4-38710	7
chr15	47004723	47005264	MajorDMR-4-38711	3
chr15	47077979	47078038	MajorDMR-4-38712	2
chr15	47089602	47089770	MajorDMR-4-38713	3
chr15	47155958	47156808	MajorDMR-4-38714	5
chr15	47157454	47157540	MajorDMR-4-38715	5
chr15	47170850	47171418	MajorDMR-4-38716	6
chr15	47239567	47239616	MajorDMR-4-38717	2
chr15	47252907	47253374	MajorDMR-4-38718	4
chr15	47289455	47290005	MajorDMR-4-38719	6
chr15	47388223	47388481	MajorDMR-4-38720	3
chr15	47477858	47477962	MajorDMR-4-38721	2
chr15	47478473	47478793	MajorDMR-4-38722	3
chr15	47575731	47576240	MajorDMR-4-38723	4
chr15	47588869	47589694	MajorDMR-4-38724	4
chr15	47621185	47621308	MajorDMR-4-38725	2
chr15	47621809	47622253	MajorDMR-4-38726	4
chr15	47627378	47627826	MajorDMR-4-38727	2
chr15	47632351	47632974	MajorDMR-4-38728	4
chr15	47646956	47647214	MajorDMR-4-38729	5
chr15	47676183	47677604	MajorDMR-4-38730	6
chr15	47697182	47697316	MajorDMR-4-38731	3
chr15	47697841	47698522	MajorDMR-4-38732	7
chr15	47701014	47701153	MajorDMR-4-38733	2
chr15	47737095	47737122	MajorDMR-4-38734	2
chr15	47737850	47738441	MajorDMR-4-38735	8
chr15	47776110	47776507	MajorDMR-4-38736	2
chr15	47781053	47781090	MajorDMR-4-38737	2
chr15	47798124	47798225	MajorDMR-4-38738	2
chr15	47837846	47837887	MajorDMR-4-38739	2
chr15	47862858	47863780	MajorDMR-4-38740	4
chr15	47869939	47870005	MajorDMR-4-38741	2
chr15	47880646	47881224	MajorDMR-4-38742	9
chr15	47902753	47903216	MajorDMR-4-38743	3
chr15	47913489	47913532	MajorDMR-4-38744	3
chr15	47932168	47932673	MajorDMR-4-38745	6
chr15	47954877	47955044	MajorDMR-4-38746	2
chr15	48011668	48011912	MajorDMR-4-38747	2
chr15	48012430	48012586	MajorDMR-4-38748	2
chr15	48013539	48013641	MajorDMR-4-38749	2
chr15	48016254	48016607	MajorDMR-4-38750	2
chr15	48103192	48103415	MajorDMR-4-38751	3
chr15	48105659	48106647	MajorDMR-4-38752	5
chr15	48112750	48114483	MajorDMR-4-38753	13
chr15	48130662	48132380	MajorDMR-4-38754	11
chr15	48145043	48145696	MajorDMR-4-38755	5
chr15	48216869	48217159	MajorDMR-4-38756	6
chr15	48266262	48266364	MajorDMR-4-38757	2
chr15	48283592	48283829	MajorDMR-4-38758	4
chr15	48286413	48287164	MajorDMR-4-38759	4
chr15	48294328	48294833	MajorDMR-4-38760	5
chr15	48302783	48303743	MajorDMR-4-38761	10
chr15	48332246	48332849	MajorDMR-4-38762	7
chr15	48356675	48356713	MajorDMR-4-38763	2
chr15	48366293	48366335	MajorDMR-4-38764	2
chr15	48388715	48389225	MajorDMR-4-38765	4
chr15	48411563	48411826	MajorDMR-4-38766	3
chr15	48413954	48414098	MajorDMR-4-38767	3
chr15	48464121	48464347	MajorDMR-4-38768	2
chr15	48468030	48468579	MajorDMR-4-38769	5
chr15	48471297	48471576	MajorDMR-4-38770	3
chr15	48500176	48500271	MajorDMR-4-38771	4
chr15	48543159	48543169	MajorDMR-4-38772	3
chr15	48550896	48551264	MajorDMR-4-38773	3
chr15	48558471	48559265	MajorDMR-4-38774	7
chr15	48559857	48560517	MajorDMR-4-38775	4
chr15	48606834	48606844	MajorDMR-4-38776	2
chr15	48647101	48647484	MajorDMR-4-38777	8
chr15	48648767	48649775	MajorDMR-4-38778	4
chr15	48685683	48686054	MajorDMR-4-38779	6
chr15	48703475	48704912	MajorDMR-4-38780	13
chr15	48707955	48708640	MajorDMR-4-38781	7
chr15	48709883	48710197	MajorDMR-4-38782	5
chr15	48710725	48710922	MajorDMR-4-38783	3
chr15	48712975	48713002	MajorDMR-4-38784	3
chr15	48713592	48714347	MajorDMR-4-38785	10
chr15	48717159	48718036	MajorDMR-4-38786	10
chr15	48732133	48732524	MajorDMR-4-38787	2
chr15	48734290	48734606	MajorDMR-4-38788	2
chr15	48736420	48736443	MajorDMR-4-38789	2
chr15	48741629	48742371	MajorDMR-4-38790	6
chr15	48744082	48744522	MajorDMR-4-38791	5
chr15	48770180	48770449	MajorDMR-4-38792	3
chr15	48873484	48874322	MajorDMR-4-38793	7
chr15	48874968	48875811	MajorDMR-4-38794	8
chr15	48877171	48877195	MajorDMR-4-38795	3
chr15	48879333	48879338	MajorDMR-4-38796	2
chr15	48881362	48881651	MajorDMR-4-38797	3
chr15	48889220	48889260	MajorDMR-4-38798	3
chr15	48923633	48923812	MajorDMR-4-38799	2
chr15	49012705	49013106	MajorDMR-4-38800	2
chr15	49217913	49217956	MajorDMR-4-38801	3
chr15	49220275	49221522	MajorDMR-4-38802	13
chr15	49238635	49238889	MajorDMR-4-38803	3
chr15	49266957	49267524	MajorDMR-4-38804	3
chr15	49276288	49277209	MajorDMR-4-38805	6
chr15	49278410	49278482	MajorDMR-4-38806	3
chr15	49280639	49280711	MajorDMR-4-38807	4
chr15	49287309	49287701	MajorDMR-4-38808	2
chr15	49290992	49291235	MajorDMR-4-38809	2
chr15	49292785	49293173	MajorDMR-4-38810	3
chr15	49306764	49307633	MajorDMR-4-38811	4
chr15	49308939	49309137	MajorDMR-4-38812	2
chr15	49331589	49331594	MajorDMR-4-38813	2
chr15	49333677	49333763	MajorDMR-4-38814	4
chr15	49336420	49336889	MajorDMR-4-38815	3
chr15	49339155	49340090	MajorDMR-4-38816	8
chr15	49380918	49382819	MajorDMR-4-38817	14
chr15	49506687	49506833	MajorDMR-4-38818	3
chr15	49980488	49981356	MajorDMR-4-38819	7
chr15	50006378	50006479	MajorDMR-4-38820	3
chr15	50011007	50011783	MajorDMR-4-38821	16
chr15	50012388	50012538	MajorDMR-4-38822	2
chr15	50013284	50013807	MajorDMR-4-38823	3
chr15	50193905	50194471	MajorDMR-4-38824	4
chr15	50400831	50401214	MajorDMR-4-38825	2
chr15	50473059	50473116	MajorDMR-4-38826	2
chr15	50514981	50515214	MajorDMR-4-38827	2
chr15	50539250	50539260	MajorDMR-4-38828	2
chr15	50549539	50550097	MajorDMR-4-38829	6
chr15	50557546	50558155	MajorDMR-4-38830	12
chr15	50587232	50587642	MajorDMR-4-38831	2
chr15	50588200	50588685	MajorDMR-4-38832	4
chr15	50639022	50639046	MajorDMR-4-38833	2
chr15	50640575	50640640	MajorDMR-4-38834	3
chr15	50688863	50689056	MajorDMR-4-38835	6
chr15	50708790	50709209	MajorDMR-4-38836	4
chr15	50751150	50751159	MajorDMR-4-38837	2
chr15	50806959	50807659	MajorDMR-4-38838	16
chr15	50919309	50919693	MajorDMR-4-38839	2
chr15	50998808	51001641	MajorDMR-4-38840	38
chr15	51004898	51004952	MajorDMR-4-38841	4
chr15	51005499	51005682	MajorDMR-4-38842	5
chr15	51042205	51042567	MajorDMR-4-38843	4
chr15	51058423	51058498	MajorDMR-4-38844	2
chr15	51062086	51062557	MajorDMR-4-38845	14
chr15	51078286	51079635	MajorDMR-4-38846	9
chr15	51116842	51117160	MajorDMR-4-38847	3
chr15	51120443	51122534	MajorDMR-4-38848	9
chr15	51124132	51124606	MajorDMR-4-38849	3
chr15	51139887	51139942	MajorDMR-4-38850	2
chr15	51146756	51146764	MajorDMR-4-38851	2
chr15	51147441	51148402	MajorDMR-4-38852	5
chr15	51149060	51149538	MajorDMR-4-38853	2
chr15	51172241	51173224	MajorDMR-4-38854	6
chr15	51177564	51177784	MajorDMR-4-38855	3
chr15	51270822	51271456	MajorDMR-4-38856	5
chr15	51276271	51276551	MajorDMR-4-38857	3
chr15	51279804	51280130	MajorDMR-4-38858	2
chr15	51285831	51285907	MajorDMR-4-38859	2
chr15	51297240	51297586	MajorDMR-4-38860	7
chr15	51315217	51315648	MajorDMR-4-38861	4
chr15	51318540	51318960	MajorDMR-4-38862	5
chr15	51379534	51379548	MajorDMR-4-38863	2
chr15	51389871	51390543	MajorDMR-4-38864	4
chr15	51433336	51433749	MajorDMR-4-38865	2
chr15	51445422	51445725	MajorDMR-4-38866	2
chr15	51465039	51465073	MajorDMR-4-38867	2
chr15	51471533	51472299	MajorDMR-4-38868	8
chr15	51473597	51473801	MajorDMR-4-38869	2
chr15	51478679	51479341	MajorDMR-4-38870	10
chr15	51526011	51526734	MajorDMR-4-38871	14
chr15	51550533	51550710	MajorDMR-4-38872	2
chr15	51551834	51552675	MajorDMR-4-38873	5
chr15	51558597	51558608	MajorDMR-4-38874	2
chr15	51562584	51563374	MajorDMR-4-38875	8
chr15	51586908	51586929	MajorDMR-4-38876	2
chr15	51589551	51589587	MajorDMR-4-38877	2
chr15	51590199	51590587	MajorDMR-4-38878	2
chr15	51591227	51591468	MajorDMR-4-38879	2
chr15	51599752	51599820	MajorDMR-4-38880	2
chr15	51604336	51605188	MajorDMR-4-38881	9
chr15	51610123	51610365	MajorDMR-4-38882	3
chr15	51621778	51622326	MajorDMR-4-38883	3
chr15	51623308	51623833	MajorDMR-4-38884	8
chr15	51624536	51625317	MajorDMR-4-38885	4
chr15	51626568	51626675	MajorDMR-4-38886	2
chr15	51627944	51628177	MajorDMR-4-38887	5
chr15	51633571	51633629	MajorDMR-4-38888	2
chr15	51634508	51634666	MajorDMR-4-38889	4
chr15	51655902	51655992	MajorDMR-4-38890	2
chr15	51670774	51671010	MajorDMR-4-38891	4
chr15	51678122	51678879	MajorDMR-4-38892	8
chr15	51683490	51684216	MajorDMR-4-38893	4
chr15	51694249	51694384	MajorDMR-4-38894	2
chr15	51741243	51741558	MajorDMR-4-38895	3
chr15	51804604	51804734	MajorDMR-4-38896	2
chr15	51828905	51829044	MajorDMR-4-38897	4
chr15	51842627	51843537	MajorDMR-4-38898	7
chr15	51848194	51848263	MajorDMR-4-38899	3
chr15	51854143	51854538	MajorDMR-4-38900	3
chr15	51857371	51857524	MajorDMR-4-38901	2
chr15	51861555	51861666	MajorDMR-4-38902	3
chr15	51911639	51912029	MajorDMR-4-38903	3
chr15	51950585	51950683	MajorDMR-4-38904	3
chr15	51957354	51957652	MajorDMR-4-38905	4
chr15	51977899	51977925	MajorDMR-4-38906	2
chr15	51980326	51981276	MajorDMR-4-38907	13
chr15	51983462	51983599	MajorDMR-4-38908	2
chr15	51986104	51986126	MajorDMR-4-38909	2
chr15	51987099	51987275	MajorDMR-4-38910	2
chr15	51988850	51989028	MajorDMR-4-38911	5
chr15	51989607	51989638	MajorDMR-4-38912	2
chr15	51995651	51995767	MajorDMR-4-38913	2
chr15	51996688	51997947	MajorDMR-4-38914	7
chr15	52000971	52001005	MajorDMR-4-38915	3
chr15	52011887	52012122	MajorDMR-4-38916	3
chr15	52027270	52027297	MajorDMR-4-38917	2
chr15	52043024	52043035	MajorDMR-4-38918	2
chr15	52060305	52060348	MajorDMR-4-38919	2
chr15	52063301	52063490	MajorDMR-4-38920	2
chr15	52089207	52089591	MajorDMR-4-38921	7
chr15	52091235	52091863	MajorDMR-4-38922	6
chr15	52118953	52119813	MajorDMR-4-38923	4
chr15	52152242	52152517	MajorDMR-4-38924	8
chr15	52155529	52155644	MajorDMR-4-38925	2
chr15	52166978	52168105	MajorDMR-4-38926	14
chr15	52237679	52238218	MajorDMR-4-38927	9
chr15	52295417	52295514	MajorDMR-4-38928	3
chr15	52296262	52297229	MajorDMR-4-38929	7
chr15	52392700	52392810	MajorDMR-4-38930	2
chr15	52411414	52411482	MajorDMR-4-38931	2
chr15	52414261	52414339	MajorDMR-4-38932	2
chr15	52422319	52422340	MajorDMR-4-38933	2
chr15	52427817	52427960	MajorDMR-4-38934	9
chr15	52432489	52432820	MajorDMR-4-38935	3
chr15	52436183	52436335	MajorDMR-4-38936	2
chr15	52451415	52451599	MajorDMR-4-38937	7
chr15	52455573	52455692	MajorDMR-4-38938	7
chr15	52457254	52457787	MajorDMR-4-38939	6
chr15	52458694	52458743	MajorDMR-4-38940	2
chr15	52466327	52466573	MajorDMR-4-38941	3
chr15	52467743	52467915	MajorDMR-4-38942	2
chr15	52470918	52471030	MajorDMR-4-38943	2
chr15	52473280	52473571	MajorDMR-4-38944	5
chr15	52479476	52479755	MajorDMR-4-38945	5
chr15	52482743	52484015	MajorDMR-4-38946	13
chr15	52485656	52485872	MajorDMR-4-38947	3
chr15	52500485	52500742	MajorDMR-4-38948	2
chr15	52527534	52527715	MajorDMR-4-38949	4
chr15	52528290	52528507	MajorDMR-4-38950	3
chr15	52529616	52529726	MajorDMR-4-38951	3
chr15	52530509	52530543	MajorDMR-4-38952	2
chr15	52548049	52548481	MajorDMR-4-38953	6
chr15	52549110	52551356	MajorDMR-4-38954	17
chr15	52560725	52561663	MajorDMR-4-38955	11
chr15	52566763	52571773	MajorDMR-4-38956	33
chr15	52573713	52575570	MajorDMR-4-38957	24
chr15	52576659	52577122	MajorDMR-4-38958	2
chr15	52579387	52579601	MajorDMR-4-38959	6
chr15	52584782	52584820	MajorDMR-4-38960	2
chr15	52586453	52586992	MajorDMR-4-38961	6
chr15	52591174	52591224	MajorDMR-4-38962	2
chr15	52601529	52601679	MajorDMR-4-38963	5
chr15	52603340	52603623	MajorDMR-4-38964	6
chr15	52605657	52605708	MajorDMR-4-38965	2
chr15	52606631	52606682	MajorDMR-4-38966	2
chr15	52614147	52614334	MajorDMR-4-38967	4
chr15	52615588	52616133	MajorDMR-4-38968	11
chr15	52617378	52617485	MajorDMR-4-38969	3
chr15	52618866	52619035	MajorDMR-4-38970	3
chr15	52620156	52620251	MajorDMR-4-38971	2
chr15	52621622	52622156	MajorDMR-4-38972	5
chr15	52623637	52624481	MajorDMR-4-38973	6
chr15	52626026	52626076	MajorDMR-4-38974	2
chr15	52627041	52627079	MajorDMR-4-38975	2
chr15	52627660	52627692	MajorDMR-4-38976	2
chr15	52628787	52628971	MajorDMR-4-38977	4
chr15	52629752	52633516	MajorDMR-4-38978	35
chr15	52635838	52637501	MajorDMR-4-38979	14
chr15	52645553	52645576	MajorDMR-4-38980	2
chr15	52649344	52650506	MajorDMR-4-38981	11
chr15	52654962	52655023	MajorDMR-4-38982	3
chr15	52660928	52661204	MajorDMR-4-38983	4
chr15	52671799	52672033	MajorDMR-4-38984	2
chr15	52675927	52676775	MajorDMR-4-38985	8
chr15	52690880	52690944	MajorDMR-4-38986	3
chr15	52696375	52696883	MajorDMR-4-38987	3
chr15	52726226	52726635	MajorDMR-4-38988	7
chr15	52729507	52729663	MajorDMR-4-38989	2
chr15	52730405	52731050	MajorDMR-4-38990	5
chr15	52732753	52733626	MajorDMR-4-38991	4
chr15	52734445	52734668	MajorDMR-4-38992	4
chr15	52737173	52738810	MajorDMR-4-38993	14
chr15	52739427	52739453	MajorDMR-4-38994	2
chr15	52740768	52741076	MajorDMR-4-38995	6
chr15	52743887	52744970	MajorDMR-4-38996	6
chr15	52789118	52789543	MajorDMR-4-38997	5
chr15	52796116	52796944	MajorDMR-4-38998	5
chr15	52819485	52819896	MajorDMR-4-38999	3
chr15	52822536	52822988	MajorDMR-4-39000	13
chr15	52837832	52837894	MajorDMR-4-39001	2
chr15	52842860	52843257	MajorDMR-4-39002	3
chr15	52843979	52845253	MajorDMR-4-39003	18
chr15	52846388	52846685	MajorDMR-4-39004	2
chr15	52847901	52848476	MajorDMR-4-39005	3
chr15	52849214	52849311	MajorDMR-4-39006	3
chr15	52850375	52851033	MajorDMR-4-39007	7
chr15	52891020	52891091	MajorDMR-4-39008	3
chr15	52962513	52962600	MajorDMR-4-39009	3
chr15	53038097	53038782	MajorDMR-4-39010	8
chr15	53106716	53106922	MajorDMR-4-39011	2
chr15	53155763	53155787	MajorDMR-4-39012	2
chr15	53162127	53162572	MajorDMR-4-39013	4
chr15	53272396	53273405	MajorDMR-4-39014	6
chr15	53276078	53276514	MajorDMR-4-39015	2
chr15	53292643	53293050	MajorDMR-4-39016	6
chr15	53298544	53299152	MajorDMR-4-39017	7
chr15	53411943	53412274	MajorDMR-4-39018	3
chr15	53513110	53513341	MajorDMR-4-39019	11
chr15	53639215	53639461	MajorDMR-4-39020	3
chr15	53643233	53643647	MajorDMR-4-39021	5
chr15	53661233	53661417	MajorDMR-4-39022	2
chr15	53681674	53681704	MajorDMR-4-39023	2
chr15	53686995	53687113	MajorDMR-4-39024	2
chr15	53759885	53759897	MajorDMR-4-39025	2
chr15	53799613	53799650	MajorDMR-4-39026	3
chr15	53881473	53881872	MajorDMR-4-39027	2
chr15	53882435	53882490	MajorDMR-4-39028	2
chr15	53889183	53889581	MajorDMR-4-39029	5
chr15	53910785	53910922	MajorDMR-4-39030	2
chr15	53917914	53917927	MajorDMR-4-39031	2
chr15	53957928	53958450	MajorDMR-4-39032	4
chr15	54125234	54126659	MajorDMR-4-39033	8
chr15	54133618	54133698	MajorDMR-4-39034	2
chr15	54162208	54162289	MajorDMR-4-39035	2
chr15	54256864	54257084	MajorDMR-4-39036	4
chr15	54266181	54267002	MajorDMR-4-39037	5
chr15	54319461	54320111	MajorDMR-4-39038	5
chr15	54404806	54405350	MajorDMR-4-39039	5
chr15	54617655	54617964	MajorDMR-4-39040	4
chr15	54626162	54626405	MajorDMR-4-39041	3
chr15	54684042	54684318	MajorDMR-4-39042	2
chr15	54702773	54702819	MajorDMR-4-39043	2
chr15	54723126	54723791	MajorDMR-4-39044	4
chr15	54749515	54750232	MajorDMR-4-39045	7
chr15	54952567	54953441	MajorDMR-4-39046	9
chr15	55003408	55004319	MajorDMR-4-39047	8
chr15	55057114	55057284	MajorDMR-4-39048	2
chr15	55070189	55070299	MajorDMR-4-39049	2
chr15	55074348	55074369	MajorDMR-4-39050	2
chr15	55086131	55086575	MajorDMR-4-39051	4
chr15	55103094	55103280	MajorDMR-4-39052	4
chr15	55109135	55109226	MajorDMR-4-39053	2
chr15	55136385	55136777	MajorDMR-4-39054	3
chr15	55139057	55139538	MajorDMR-4-39055	9
chr15	55196316	55196654	MajorDMR-4-39056	3
chr15	55228848	55229742	MajorDMR-4-39057	7
chr15	55249722	55249835	MajorDMR-4-39058	2
chr15	55252649	55252940	MajorDMR-4-39059	3
chr15	55261607	55262478	MajorDMR-4-39060	6
chr15	55296634	55296665	MajorDMR-4-39061	2
chr15	55345355	55345668	MajorDMR-4-39062	3
chr15	55382889	55383044	MajorDMR-4-39063	2
chr15	55386777	55387023	MajorDMR-4-39064	2
chr15	55402136	55402617	MajorDMR-4-39065	5
chr15	55424074	55424334	MajorDMR-4-39066	4
chr15	55424877	55425317	MajorDMR-4-39067	2
chr15	55469740	55470504	MajorDMR-4-39068	3
chr15	55500786	55500878	MajorDMR-4-39069	2
chr15	55528039	55528205	MajorDMR-4-39070	2
chr15	55538028	55538549	MajorDMR-4-39071	3
chr15	55574823	55574834	MajorDMR-4-39072	2
chr15	55581415	55581517	MajorDMR-4-39073	2
chr15	55583088	55583118	MajorDMR-4-39074	3
chr15	55598890	55599218	MajorDMR-4-39075	8
chr15	55630482	55631274	MajorDMR-4-39076	3
chr15	55653067	55653405	MajorDMR-4-39077	2
chr15	55681945	55682185	MajorDMR-4-39078	6
chr15	55757681	55757882	MajorDMR-4-39079	3
chr15	55891865	55892988	MajorDMR-4-39080	17
chr15	55920078	55920122	MajorDMR-4-39081	2
chr15	55930247	55930406	MajorDMR-4-39082	3
chr15	56107072	56107686	MajorDMR-4-39083	6
chr15	56134959	56135252	MajorDMR-4-39084	3
chr15	56138747	56138805	MajorDMR-4-39085	3
chr15	56140078	56140815	MajorDMR-4-39086	7
chr15	56182858	56183059	MajorDMR-4-39087	3
chr15	56299442	56299465	MajorDMR-4-39088	2
chr15	56408828	56409883	MajorDMR-4-39089	5
chr15	56456902	56456906	MajorDMR-4-39090	2
chr15	56463214	56463240	MajorDMR-4-39091	2
chr15	56528260	56528319	MajorDMR-4-39092	2
chr15	56544850	56544943	MajorDMR-4-39093	2
chr15	56561618	56561780	MajorDMR-4-39094	3
chr15	56644446	56644600	MajorDMR-4-39095	9
chr15	56703432	56703764	MajorDMR-4-39096	2
chr15	56731415	56732544	MajorDMR-4-39097	4
chr15	56764522	56765060	MajorDMR-4-39098	4
chr15	56789196	56789267	MajorDMR-4-39099	2
chr15	56804331	56804973	MajorDMR-4-39100	3
chr15	56813684	56813914	MajorDMR-4-39101	3
chr15	56827037	56827409	MajorDMR-4-39102	3
chr15	56828569	56828729	MajorDMR-4-39103	2
chr15	56830235	56830293	MajorDMR-4-39104	3
chr15	56889636	56889644	MajorDMR-4-39105	2
chr15	56982471	56982900	MajorDMR-4-39106	2
chr15	57021415	57021612	MajorDMR-4-39107	2
chr15	57023780	57024225	MajorDMR-4-39108	3
chr15	57026141	57026316	MajorDMR-4-39109	10
chr15	57067619	57067943	MajorDMR-4-39110	6
chr15	57129161	57129314	MajorDMR-4-39111	5
chr15	57180565	57180593	MajorDMR-4-39112	2
chr15	57191190	57191206	MajorDMR-4-39113	2
chr15	57209756	57209797	MajorDMR-4-39114	2
chr15	57395207	57395211	MajorDMR-4-39115	2
chr15	57519458	57519803	MajorDMR-4-39116	3
chr15	57590402	57590439	MajorDMR-4-39117	2
chr15	57591321	57591377	MajorDMR-4-39118	5
chr15	57594513	57594898	MajorDMR-4-39119	3
chr15	57729382	57729694	MajorDMR-4-39120	2
chr15	57801504	57802104	MajorDMR-4-39121	6
chr15	57802704	57803207	MajorDMR-4-39122	10
chr15	57829482	57829595	MajorDMR-4-39123	3
chr15	57838021	57838467	MajorDMR-4-39124	8
chr15	57933037	57933280	MajorDMR-4-39125	5
chr15	57959216	57959815	MajorDMR-4-39126	9
chr15	58004191	58004326	MajorDMR-4-39127	3
chr15	58020639	58020855	MajorDMR-4-39128	6
chr15	58090267	58090798	MajorDMR-4-39129	5
chr15	58101552	58101606	MajorDMR-4-39130	3
chr15	58215015	58215272	MajorDMR-4-39131	3
chr15	58493314	58493422	MajorDMR-4-39132	3
chr15	58495252	58495298	MajorDMR-4-39133	2
chr15	58495932	58496388	MajorDMR-4-39134	5
chr15	58497342	58498213	MajorDMR-4-39135	8
chr15	58498829	58499031	MajorDMR-4-39136	4
chr15	58505484	58505881	MajorDMR-4-39137	6
chr15	58541955	58542065	MajorDMR-4-39138	2
chr15	58602299	58602603	MajorDMR-4-39139	3
chr15	58622213	58622227	MajorDMR-4-39140	2
chr15	58622752	58623954	MajorDMR-4-39141	7
chr15	58632916	58632928	MajorDMR-4-39142	2
chr15	58651735	58652195	MajorDMR-4-39143	10
chr15	58685725	58686482	MajorDMR-4-39144	6
chr15	58688234	58688791	MajorDMR-4-39145	3
chr15	58758097	58759057	MajorDMR-4-39146	4
chr15	58762075	58762421	MajorDMR-4-39147	4
chr15	58765264	58765847	MajorDMR-4-39148	3
chr15	58782338	58782462	MajorDMR-4-39149	4
chr15	58783869	58783920	MajorDMR-4-39150	2
chr15	58785422	58785621	MajorDMR-4-39151	6
chr15	58787563	58788288	MajorDMR-4-39152	4
chr15	58791232	58791433	MajorDMR-4-39153	5
chr15	58792398	58792602	MajorDMR-4-39154	6
chr15	58793695	58794740	MajorDMR-4-39155	10
chr15	58805867	58806070	MajorDMR-4-39156	2
chr15	58810867	58815442	MajorDMR-4-39157	65
chr15	58823214	58823598	MajorDMR-4-39158	6
chr15	58833681	58833805	MajorDMR-4-39159	3
chr15	58837066	58837216	MajorDMR-4-39160	4
chr15	58841651	58842221	MajorDMR-4-39161	8
chr15	58843236	58843736	MajorDMR-4-39162	8
chr15	58844358	58844814	MajorDMR-4-39163	12
chr15	58847074	58848170	MajorDMR-4-39164	17
chr15	58863485	58863503	MajorDMR-4-39165	2
chr15	58865979	58866104	MajorDMR-4-39166	2
chr15	58872454	58873647	MajorDMR-4-39167	7
chr15	58874531	58874592	MajorDMR-4-39168	3
chr15	58876262	58877457	MajorDMR-4-39169	13
chr15	58917389	58917844	MajorDMR-4-39170	4
chr15	58923493	58923549	MajorDMR-4-39171	3
chr15	58951341	58952073	MajorDMR-4-39172	9
chr15	58965831	58965838	MajorDMR-4-39173	2
chr15	58973598	58973666	MajorDMR-4-39174	2
chr15	58992287	58992617	MajorDMR-4-39175	4
chr15	59012834	59013238	MajorDMR-4-39176	3
chr15	59034571	59034842	MajorDMR-4-39177	4
chr15	59065207	59065843	MajorDMR-4-39178	3
chr15	59090040	59090334	MajorDMR-4-39179	2
chr15	59099305	59099594	MajorDMR-4-39180	4
chr15	59144682	59144718	MajorDMR-4-39181	2
chr15	59157290	59157613	MajorDMR-4-39182	4
chr15	59249615	59250502	MajorDMR-4-39183	8
chr15	59271545	59272249	MajorDMR-4-39184	10
chr15	59278258	59278317	MajorDMR-4-39185	2
chr15	59308470	59308494	MajorDMR-4-39186	2
chr15	59334393	59334605	MajorDMR-4-39187	4
chr15	59341976	59341983	MajorDMR-4-39188	2
chr15	59370132	59370270	MajorDMR-4-39189	4
chr15	59373179	59373495	MajorDMR-4-39190	4
chr15	59413091	59414110	MajorDMR-4-39191	17
chr15	59436872	59436880	MajorDMR-4-39192	2
chr15	59466360	59466735	MajorDMR-4-39193	5
chr15	59469016	59469559	MajorDMR-4-39194	5
chr15	59495638	59495752	MajorDMR-4-39195	4
chr15	59509323	59510409	MajorDMR-4-39196	18
chr15	59511700	59512464	MajorDMR-4-39197	4
chr15	59513853	59513895	MajorDMR-4-39198	2
chr15	59515348	59515849	MajorDMR-4-39199	6
chr15	59524652	59525497	MajorDMR-4-39200	6
chr15	59528465	59528915	MajorDMR-4-39201	2
chr15	59613537	59613568	MajorDMR-4-39202	2
chr15	59698883	59699155	MajorDMR-4-39203	4
chr15	59708508	59710421	MajorDMR-4-39204	19
chr15	59731577	59731804	MajorDMR-4-39205	3
chr15	59733265	59733553	MajorDMR-4-39206	3
chr15	59734121	59734209	MajorDMR-4-39207	3
chr15	59736468	59736885	MajorDMR-4-39208	2
chr15	59737409	59737545	MajorDMR-4-39209	3
chr15	59751756	59752403	MajorDMR-4-39210	12
chr15	59756137	59756630	MajorDMR-4-39211	3
chr15	59811851	59812146	MajorDMR-4-39212	2
chr15	59874441	59874652	MajorDMR-4-39213	2
chr15	59958978	59959602	MajorDMR-4-39214	4
chr15	59982395	59983317	MajorDMR-4-39215	5
chr15	60016941	60017067	MajorDMR-4-39216	3
chr15	60083938	60084173	MajorDMR-4-39217	4
chr15	60110436	60110740	MajorDMR-4-39218	4
chr15	60171867	60171881	MajorDMR-4-39219	2
chr15	60196735	60196775	MajorDMR-4-39220	2
chr15	60399389	60399543	MajorDMR-4-39221	2
chr15	60444691	60445211	MajorDMR-4-39222	8
chr15	60497097	60497111	MajorDMR-4-39223	2
chr15	60542665	60542879	MajorDMR-4-39224	3
chr15	60642617	60644190	MajorDMR-4-39225	15
chr15	60652244	60652756	MajorDMR-4-39226	6
chr15	60655552	60656747	MajorDMR-4-39227	12
chr15	60775149	60775544	MajorDMR-4-39228	6
chr15	60800508	60800538	MajorDMR-4-39229	2
chr15	60803592	60803991	MajorDMR-4-39230	14
chr15	60806118	60806726	MajorDMR-4-39231	3
chr15	60819679	60819720	MajorDMR-4-39232	2
chr15	60832566	60832654	MajorDMR-4-39233	2
chr15	60833839	60834076	MajorDMR-4-39234	2
chr15	60834668	60835319	MajorDMR-4-39235	20
chr15	60836061	60836638	MajorDMR-4-39236	7
chr15	60849509	60849698	MajorDMR-4-39237	2
chr15	60869639	60869800	MajorDMR-4-39238	6
chr15	60881386	60881533	MajorDMR-4-39239	2
chr15	60885348	60885530	MajorDMR-4-39240	2
chr15	60902206	60902217	MajorDMR-4-39241	2
chr15	60961532	60961581	MajorDMR-4-39242	2
chr15	60987406	60988003	MajorDMR-4-39243	8
chr15	61006065	61006292	MajorDMR-4-39244	4
chr15	61053260	61053553	MajorDMR-4-39245	6
chr15	61055373	61055849	MajorDMR-4-39246	9
chr15	61128333	61128905	MajorDMR-4-39247	11
chr15	61132873	61133597	MajorDMR-4-39248	19
chr15	61135030	61135231	MajorDMR-4-39249	5
chr15	61185648	61185658	MajorDMR-4-39250	2
chr15	61186211	61186875	MajorDMR-4-39251	18
chr15	61210081	61210257	MajorDMR-4-39252	4
chr15	61225750	61226372	MajorDMR-4-39253	7
chr15	61240970	61242108	MajorDMR-4-39254	8
chr15	61341141	61341769	MajorDMR-4-39255	4
chr15	61342403	61342460	MajorDMR-4-39256	2
chr15	61343143	61343706	MajorDMR-4-39257	6
chr15	61406047	61406228	MajorDMR-4-39258	4
chr15	61423899	61424022	MajorDMR-4-39259	2
chr15	61430534	61430716	MajorDMR-4-39260	6
chr15	61431805	61432585	MajorDMR-4-39261	13
chr15	61476329	61476555	MajorDMR-4-39262	3
chr15	61502288	61502648	MajorDMR-4-39263	2
chr15	61522069	61523210	MajorDMR-4-39264	14
chr15	61542852	61543241	MajorDMR-4-39265	4
chr15	61545150	61545576	MajorDMR-4-39266	2
chr15	61596586	61596627	MajorDMR-4-39267	2
chr15	61623933	61624159	MajorDMR-4-39268	5
chr15	61683599	61683864	MajorDMR-4-39269	2
chr15	61704241	61704637	MajorDMR-4-39270	3
chr15	61740271	61740640	MajorDMR-4-39271	5
chr15	61807363	61807486	MajorDMR-4-39272	5
chr15	61812782	61812797	MajorDMR-4-39273	2
chr15	61820050	61820254	MajorDMR-4-39274	2
chr15	61827324	61827887	MajorDMR-4-39275	7
chr15	61839497	61839528	MajorDMR-4-39276	2
chr15	61840521	61840951	MajorDMR-4-39277	2
chr15	61844064	61844753	MajorDMR-4-39278	7
chr15	61847914	61848154	MajorDMR-4-39279	3
chr15	61877362	61877610	MajorDMR-4-39280	5
chr15	61931565	61932298	MajorDMR-4-39281	13
chr15	61936369	61936421	MajorDMR-4-39282	2
chr15	62016753	62016865	MajorDMR-4-39283	3
chr15	62030145	62030809	MajorDMR-4-39284	6
chr15	62066097	62066424	MajorDMR-4-39285	3
chr15	62079322	62079810	MajorDMR-4-39286	8
chr15	62089818	62089888	MajorDMR-4-39287	2
chr15	62090759	62090778	MajorDMR-4-39288	2
chr15	62126809	62127077	MajorDMR-4-39289	2
chr15	62127607	62127667	MajorDMR-4-39290	2
chr15	62358530	62358894	MajorDMR-4-39291	2
chr15	62361231	62361653	MajorDMR-4-39292	12
chr15	62391348	62391862	MajorDMR-4-39293	5
chr15	62402407	62402582	MajorDMR-4-39294	2
chr15	62411298	62412006	MajorDMR-4-39295	7
chr15	62532698	62533309	MajorDMR-4-39296	6
chr15	62541191	62541242	MajorDMR-4-39297	2
chr15	62598978	62598989	MajorDMR-4-39298	2
chr15	62615742	62616366	MajorDMR-4-39299	16
chr15	62637249	62637271	MajorDMR-4-39300	2
chr15	62654830	62655627	MajorDMR-4-39301	7
chr15	62681587	62681699	MajorDMR-4-39302	4
chr15	62732646	62732877	MajorDMR-4-39303	3
chr15	62748334	62748340	MajorDMR-4-39304	2
chr15	62749006	62749882	MajorDMR-4-39305	8
chr15	62755021	62755451	MajorDMR-4-39306	7
chr15	62761158	62761296	MajorDMR-4-39307	2
chr15	62762071	62762207	MajorDMR-4-39308	5
chr15	62846508	62847128	MajorDMR-4-39309	4
chr15	62850338	62851000	MajorDMR-4-39310	6
chr15	62851526	62851746	MajorDMR-4-39311	2
chr15	62866136	62866734	MajorDMR-4-39312	6
chr15	62867236	62867612	MajorDMR-4-39313	5
chr15	62878684	62878780	MajorDMR-4-39314	2
chr15	62890232	62890703	MajorDMR-4-39315	10
chr15	62900705	62900856	MajorDMR-4-39316	4
chr15	62942066	62942726	MajorDMR-4-39317	5
chr15	62950350	62951215	MajorDMR-4-39318	14
chr15	62969300	62969584	MajorDMR-4-39319	2
chr15	62974107	62975004	MajorDMR-4-39320	5
chr15	62975545	62976833	MajorDMR-4-39321	16
chr15	63003203	63003398	MajorDMR-4-39322	5
chr15	63019125	63019783	MajorDMR-4-39323	9
chr15	63020301	63020618	MajorDMR-4-39324	3
chr15	63026083	63026148	MajorDMR-4-39325	2
chr15	63032369	63033338	MajorDMR-4-39326	6
chr15	63033944	63033948	MajorDMR-4-39327	2
chr15	63061963	63063813	MajorDMR-4-39328	22
chr15	63112757	63112953	MajorDMR-4-39329	3
chr15	63118951	63119192	MajorDMR-4-39330	2
chr15	63172297	63172869	MajorDMR-4-39331	4
chr15	63176487	63177089	MajorDMR-4-39332	9
chr15	63190862	63190980	MajorDMR-4-39333	2
chr15	63205327	63205390	MajorDMR-4-39334	2
chr15	63220410	63221115	MajorDMR-4-39335	11
chr15	63225659	63226141	MajorDMR-4-39336	4
chr15	63226747	63227138	MajorDMR-4-39337	6
chr15	63230834	63232456	MajorDMR-4-39338	10
chr15	63277677	63278407	MajorDMR-4-39339	8
chr15	63305402	63305999	MajorDMR-4-39340	10
chr15	63332863	63334159	MajorDMR-4-39341	22
chr15	63450644	63450712	MajorDMR-4-39342	4
chr15	63465717	63465723	MajorDMR-4-39343	2
chr15	63623704	63623825	MajorDMR-4-39344	5
chr15	63663145	63663509	MajorDMR-4-39345	4
chr15	63664185	63664999	MajorDMR-4-39346	11
chr15	63665613	63666207	MajorDMR-4-39347	6
chr15	63666954	63667381	MajorDMR-4-39348	2
chr15	63704815	63705012	MajorDMR-4-39349	4
chr15	63705560	63705589	MajorDMR-4-39350	2
chr15	63734389	63734577	MajorDMR-4-39351	3
chr15	63747714	63747890	MajorDMR-4-39352	2
chr15	63749772	63749962	MajorDMR-4-39353	2
chr15	63757095	63757290	MajorDMR-4-39354	2
chr15	63758163	63758195	MajorDMR-4-39355	3
chr15	63767212	63767511	MajorDMR-4-39356	2
chr15	63784942	63785161	MajorDMR-4-39357	3
chr15	63795443	63795881	MajorDMR-4-39358	4
chr15	63853050	63853262	MajorDMR-4-39359	2
chr15	63895000	63895105	MajorDMR-4-39360	2
chr15	63896101	63896115	MajorDMR-4-39361	2
chr15	63899934	63900480	MajorDMR-4-39362	5
chr15	63901344	63901488	MajorDMR-4-39363	4
chr15	63904211	63904895	MajorDMR-4-39364	14
chr15	63926189	63926227	MajorDMR-4-39365	2
chr15	63930146	63930241	MajorDMR-4-39366	2
chr15	63938728	63938828	MajorDMR-4-39367	5
chr15	63961824	63961854	MajorDMR-4-39368	2
chr15	63966846	63967043	MajorDMR-4-39369	3
chr15	63972660	63972731	MajorDMR-4-39370	3
chr15	63977201	63977366	MajorDMR-4-39371	2
chr15	63980424	63980550	MajorDMR-4-39372	2
chr15	63988507	63988535	MajorDMR-4-39373	2
chr15	63995130	63995481	MajorDMR-4-39374	6
chr15	64006153	64006410	MajorDMR-4-39375	4
chr15	64008157	64008165	MajorDMR-4-39376	2
chr15	64010782	64010835	MajorDMR-4-39377	2
chr15	64029276	64030052	MajorDMR-4-39378	3
chr15	64048746	64048816	MajorDMR-4-39379	2
chr15	64061566	64062188	MajorDMR-4-39380	3
chr15	64063294	64063733	MajorDMR-4-39381	4
chr15	64078509	64078590	MajorDMR-4-39382	2
chr15	64084837	64085066	MajorDMR-4-39383	2
chr15	64099094	64099108	MajorDMR-4-39384	4
chr15	64110832	64111174	MajorDMR-4-39385	2
chr15	64112141	64112147	MajorDMR-4-39386	2
chr15	64118946	64119639	MajorDMR-4-39387	4
chr15	64123584	64123757	MajorDMR-4-39388	2
chr15	64149227	64149292	MajorDMR-4-39389	3
chr15	64152174	64153047	MajorDMR-4-39390	5
chr15	64163701	64163940	MajorDMR-4-39391	4
chr15	64164612	64166850	MajorDMR-4-39392	15
chr15	64175569	64176757	MajorDMR-4-39393	7
chr15	64179485	64179865	MajorDMR-4-39394	3
chr15	64185038	64185531	MajorDMR-4-39395	4
chr15	64207786	64209095	MajorDMR-4-39396	11
chr15	64214451	64215194	MajorDMR-4-39397	7
chr15	64230798	64231159	MajorDMR-4-39398	5
chr15	64231961	64234240	MajorDMR-4-39399	18
chr15	64273898	64274551	MajorDMR-4-39400	14
chr15	64280233	64280248	MajorDMR-4-39401	2
chr15	64293370	64293558	MajorDMR-4-39402	4
chr15	64295400	64295677	MajorDMR-4-39403	4
chr15	64315940	64316076	MajorDMR-4-39404	7
chr15	64321666	64322121	MajorDMR-4-39405	4
chr15	64339149	64339185	MajorDMR-4-39406	2
chr15	64442753	64442970	MajorDMR-4-39407	3
chr15	64449685	64449699	MajorDMR-4-39408	2
chr15	64453791	64453920	MajorDMR-4-39409	2
chr15	64499598	64499959	MajorDMR-4-39410	4
chr15	64649127	64649562	MajorDMR-4-39411	12
chr15	64679264	64679450	MajorDMR-4-39412	3
chr15	64799393	64799659	MajorDMR-4-39413	2
chr15	64824808	64825210	MajorDMR-4-39414	4
chr15	64832205	64832518	MajorDMR-4-39415	4
chr15	64846128	64846710	MajorDMR-4-39416	6
chr15	64852692	64853210	MajorDMR-4-39417	4
chr15	64859449	64859542	MajorDMR-4-39418	4
chr15	64875868	64876173	MajorDMR-4-39419	5
chr15	64915757	64915907	MajorDMR-4-39420	2
chr15	64922811	64922846	MajorDMR-4-39421	2
chr15	64945660	64945997	MajorDMR-4-39422	2
chr15	64970292	64970328	MajorDMR-4-39423	2
chr15	64972874	64972963	MajorDMR-4-39424	3
chr15	64983682	64984128	MajorDMR-4-39425	4
chr15	64988999	64989174	MajorDMR-4-39426	3
chr15	65002538	65003985	MajorDMR-4-39427	10
chr15	65030215	65030348	MajorDMR-4-39428	2
chr15	65042762	65042848	MajorDMR-4-39429	2
chr15	65128040	65129001	MajorDMR-4-39430	6
chr15	65147915	65148021	MajorDMR-4-39431	3
chr15	65185965	65185985	MajorDMR-4-39432	3
chr15	65189623	65189726	MajorDMR-4-39433	2
chr15	65196751	65197224	MajorDMR-4-39434	3
chr15	65198012	65198045	MajorDMR-4-39435	2
chr15	65204482	65204941	MajorDMR-4-39436	16
chr15	65214074	65214156	MajorDMR-4-39437	2
chr15	65250736	65250765	MajorDMR-4-39438	2
chr15	65279551	65279593	MajorDMR-4-39439	2
chr15	65284522	65284624	MajorDMR-4-39440	4
chr15	65325578	65325869	MajorDMR-4-39441	3
chr15	65380376	65380636	MajorDMR-4-39442	7
chr15	65394343	65394467	MajorDMR-4-39443	2
chr15	65424643	65424747	MajorDMR-4-39444	8
chr15	65443538	65444502	MajorDMR-4-39445	7
chr15	65506420	65506518	MajorDMR-4-39446	3
chr15	65551557	65552092	MajorDMR-4-39447	7
chr15	65553264	65553524	MajorDMR-4-39448	6
chr15	65587741	65587849	MajorDMR-4-39449	2
chr15	65588878	65589176	MajorDMR-4-39450	6
chr15	65598009	65598125	MajorDMR-4-39451	5
chr15	65615446	65615804	MajorDMR-4-39452	6
chr15	65627102	65627935	MajorDMR-4-39453	16
chr15	65628842	65630104	MajorDMR-4-39454	19
chr15	65635618	65635825	MajorDMR-4-39455	4
chr15	65637046	65637721	MajorDMR-4-39456	4
chr15	65648603	65649257	MajorDMR-4-39457	7
chr15	65654112	65654139	MajorDMR-4-39458	3
chr15	65660197	65660437	MajorDMR-4-39459	2
chr15	65661081	65661990	MajorDMR-4-39460	9
chr15	65665003	65665955	MajorDMR-4-39461	18
chr15	65677487	65677734	MajorDMR-4-39462	8
chr15	65678331	65678361	MajorDMR-4-39463	4
chr15	65688079	65688284	MajorDMR-4-39464	3
chr15	65688922	65689299	MajorDMR-4-39465	23
chr15	65796983	65797672	MajorDMR-4-39466	5
chr15	65811959	65811977	MajorDMR-4-39467	3
chr15	65814996	65815021	MajorDMR-4-39468	2
chr15	65846344	65846831	MajorDMR-4-39469	5
chr15	65863000	65863008	MajorDMR-4-39470	2
chr15	65983110	65983358	MajorDMR-4-39471	4
chr15	66000781	66001432	MajorDMR-4-39472	7
chr15	66003169	66003326	MajorDMR-4-39473	3
chr15	66004757	66005140	MajorDMR-4-39474	2
chr15	66016717	66017119	MajorDMR-4-39475	2
chr15	66045718	66045975	MajorDMR-4-39476	2
chr15	66053704	66053753	MajorDMR-4-39477	2
chr15	66066055	66066106	MajorDMR-4-39478	2
chr15	66079885	66079932	MajorDMR-4-39479	2
chr15	66127743	66128097	MajorDMR-4-39480	5
chr15	66133543	66133961	MajorDMR-4-39481	5
chr15	66150306	66150739	MajorDMR-4-39482	4
chr15	66160764	66161230	MajorDMR-4-39483	8
chr15	66174272	66174761	MajorDMR-4-39484	3
chr15	66177442	66177655	MajorDMR-4-39485	5
chr15	66279368	66279764	MajorDMR-4-39486	5
chr15	66288157	66288483	MajorDMR-4-39487	2
chr15	66293571	66293635	MajorDMR-4-39488	3
chr15	66302084	66302222	MajorDMR-4-39489	3
chr15	66370672	66371354	MajorDMR-4-39490	22
chr15	66372988	66373462	MajorDMR-4-39491	10
chr15	66386739	66387515	MajorDMR-4-39492	17
chr15	66389443	66390576	MajorDMR-4-39493	16
chr15	66393226	66393349	MajorDMR-4-39494	2
chr15	66409795	66410696	MajorDMR-4-39495	18
chr15	66414767	66414787	MajorDMR-4-39496	2
chr15	66434593	66435032	MajorDMR-4-39497	12
chr15	66446541	66446770	MajorDMR-4-39498	8
chr15	66477052	66477085	MajorDMR-4-39499	2
chr15	66483827	66483994	MajorDMR-4-39500	2
chr15	66522304	66522718	MajorDMR-4-39501	5
chr15	66523600	66523961	MajorDMR-4-39502	2
chr15	66544159	66544434	MajorDMR-4-39503	5
chr15	66546700	66546872	MajorDMR-4-39504	2
chr15	66561403	66562766	MajorDMR-4-39505	17
chr15	66618247	66618987	MajorDMR-4-39506	14
chr15	66643749	66643754	MajorDMR-4-39507	2
chr15	66649541	66649889	MajorDMR-4-39508	4
chr15	66678385	66678545	MajorDMR-4-39509	8
chr15	66695028	66695257	MajorDMR-4-39510	4
chr15	66695828	66696245	MajorDMR-4-39511	2
chr15	66697579	66697893	MajorDMR-4-39512	2
chr15	66698819	66698862	MajorDMR-4-39513	2
chr15	66700597	66702452	MajorDMR-4-39514	13
chr15	66717679	66718518	MajorDMR-4-39515	8
chr15	66729875	66730494	MajorDMR-4-39516	4
chr15	66737474	66737486	MajorDMR-4-39517	2
chr15	66744916	66745164	MajorDMR-4-39518	5
chr15	66764242	66765365	MajorDMR-4-39519	16
chr15	66766748	66766885	MajorDMR-4-39520	3
chr15	66768943	66769305	MajorDMR-4-39521	4
chr15	66774938	66775249	MajorDMR-4-39522	9
chr15	66794683	66795866	MajorDMR-4-39523	19
chr15	66834509	66834517	MajorDMR-4-39524	2
chr15	66878392	66878978	MajorDMR-4-39525	14
chr15	67066617	67067018	MajorDMR-4-39526	6
chr15	67152439	67152565	MajorDMR-4-39527	2
chr15	67160153	67160483	MajorDMR-4-39528	9
chr15	67161240	67161363	MajorDMR-4-39529	2
chr15	67174776	67175482	MajorDMR-4-39530	4
chr15	67201760	67201781	MajorDMR-4-39531	2
chr15	67215145	67215430	MajorDMR-4-39532	3
chr15	67228132	67229408	MajorDMR-4-39533	24
chr15	67271688	67271799	MajorDMR-4-39534	2
chr15	67296120	67296143	MajorDMR-4-39535	2
chr15	67318702	67319449	MajorDMR-4-39536	8
chr15	67320283	67320813	MajorDMR-4-39537	3
chr15	67326464	67326617	MajorDMR-4-39538	2
chr15	67332903	67332967	MajorDMR-4-39539	2
chr15	67334667	67337002	MajorDMR-4-39540	17
chr15	67342316	67342847	MajorDMR-4-39541	6
chr15	67353521	67353980	MajorDMR-4-39542	12
chr15	67359947	67360119	MajorDMR-4-39543	3
chr15	67378046	67378102	MajorDMR-4-39544	3
chr15	67379075	67379541	MajorDMR-4-39545	2
chr15	67380108	67381134	MajorDMR-4-39546	23
chr15	67381682	67382612	MajorDMR-4-39547	15
chr15	67394487	67395100	MajorDMR-4-39548	7
chr15	67453880	67453895	MajorDMR-4-39549	2
chr15	67456444	67456602	MajorDMR-4-39550	2
chr15	67460220	67460618	MajorDMR-4-39551	8
chr15	67537072	67537898	MajorDMR-4-39552	8
chr15	67669948	67670573	MajorDMR-4-39553	6
chr15	67700263	67700789	MajorDMR-4-39554	7
chr15	67737485	67737490	MajorDMR-4-39555	2
chr15	67812867	67812893	MajorDMR-4-39556	2
chr15	67828003	67828118	MajorDMR-4-39557	2
chr15	67857584	67857610	MajorDMR-4-39558	2
chr15	67879790	67880330	MajorDMR-4-39559	9
chr15	68053268	68053721	MajorDMR-4-39560	6
chr15	68075426	68075729	MajorDMR-4-39561	3
chr15	68157831	68157966	MajorDMR-4-39562	3
chr15	68195629	68195694	MajorDMR-4-39563	2
chr15	68199350	68200605	MajorDMR-4-39564	9
chr15	68247315	68247444	MajorDMR-4-39565	2
chr15	68260893	68261703	MajorDMR-4-39566	7
chr15	68326439	68327113	MajorDMR-4-39567	4
chr15	68348742	68349075	MajorDMR-4-39568	4
chr15	68354735	68354826	MajorDMR-4-39569	2
chr15	68357587	68358058	MajorDMR-4-39570	2
chr15	68371557	68371890	MajorDMR-4-39571	3
chr15	68381239	68381289	MajorDMR-4-39572	2
chr15	68410907	68411168	MajorDMR-4-39573	3
chr15	68432666	68433025	MajorDMR-4-39574	4
chr15	68492960	68493150	MajorDMR-4-39575	2
chr15	68541479	68541704	MajorDMR-4-39576	2
chr15	68548955	68549002	MajorDMR-4-39577	3
chr15	68551906	68552397	MajorDMR-4-39578	3
chr15	68563424	68564636	MajorDMR-4-39579	17
chr15	68565286	68565744	MajorDMR-4-39580	3
chr15	68566506	68566904	MajorDMR-4-39581	5
chr15	68568015	68568771	MajorDMR-4-39582	8
chr15	68573793	68574174	MajorDMR-4-39583	3
chr15	68577100	68577186	MajorDMR-4-39584	3
chr15	68580153	68580164	MajorDMR-4-39585	2
chr15	68582376	68582856	MajorDMR-4-39586	3
chr15	68598387	68598523	MajorDMR-4-39587	3
chr15	68605226	68605567	MajorDMR-4-39588	12
chr15	68626592	68627405	MajorDMR-4-39589	6
chr15	68628863	68629147	MajorDMR-4-39590	6
chr15	68634151	68634250	MajorDMR-4-39591	4
chr15	68635134	68635187	MajorDMR-4-39592	2
chr15	68641336	68642201	MajorDMR-4-39593	9
chr15	68644824	68645970	MajorDMR-4-39594	12
chr15	68694130	68694607	MajorDMR-4-39595	7
chr15	68696349	68696586	MajorDMR-4-39596	2
chr15	68701445	68701719	MajorDMR-4-39597	5
chr15	68718121	68718360	MajorDMR-4-39598	4
chr15	68719782	68720419	MajorDMR-4-39599	5
chr15	68723191	68723369	MajorDMR-4-39600	3
chr15	68752005	68752313	MajorDMR-4-39601	3
chr15	68771583	68772099	MajorDMR-4-39602	12
chr15	68780973	68781027	MajorDMR-4-39603	2
chr15	68809541	68810203	MajorDMR-4-39604	7
chr15	68811019	68811586	MajorDMR-4-39605	7
chr15	68812115	68813022	MajorDMR-4-39606	5
chr15	68838453	68838773	MajorDMR-4-39607	4
chr15	68844805	68845227	MajorDMR-4-39608	3
chr15	68851244	68851273	MajorDMR-4-39609	2
chr15	68853598	68853826	MajorDMR-4-39610	5
chr15	68858094	68858790	MajorDMR-4-39611	6
chr15	68869336	68869859	MajorDMR-4-39612	10
chr15	68874431	68874554	MajorDMR-4-39613	2
chr15	68875389	68876223	MajorDMR-4-39614	5
chr15	68880190	68880347	MajorDMR-4-39615	3
chr15	68881111	68881120	MajorDMR-4-39616	2
chr15	68882785	68884207	MajorDMR-4-39617	9
chr15	68888829	68889193	MajorDMR-4-39618	5
chr15	68890676	68890970	MajorDMR-4-39619	3
chr15	68893251	68893272	MajorDMR-4-39620	2
chr15	68894788	68896057	MajorDMR-4-39621	13
chr15	68908335	68908367	MajorDMR-4-39622	2
chr15	68911253	68911277	MajorDMR-4-39623	2
chr15	68914483	68914690	MajorDMR-4-39624	4
chr15	68915768	68916611	MajorDMR-4-39625	9
chr15	68919879	68920002	MajorDMR-4-39626	4
chr15	68927369	68928221	MajorDMR-4-39627	7
chr15	68933047	68934465	MajorDMR-4-39628	17
chr15	68935248	68935271	MajorDMR-4-39629	2
chr15	68936104	68936482	MajorDMR-4-39630	2
chr15	68938150	68940016	MajorDMR-4-39631	20
chr15	68950711	68951590	MajorDMR-4-39632	8
chr15	68952417	68953133	MajorDMR-4-39633	3
chr15	68961631	68961842	MajorDMR-4-39634	3
chr15	68987867	68988035	MajorDMR-4-39635	3
chr15	68988608	68988646	MajorDMR-4-39636	2
chr15	68993490	68993744	MajorDMR-4-39637	6
chr15	68998668	69000207	MajorDMR-4-39638	21
chr15	69001777	69002930	MajorDMR-4-39639	5
chr15	69013741	69013800	MajorDMR-4-39640	3
chr15	69018187	69018350	MajorDMR-4-39641	5
chr15	69022808	69023356	MajorDMR-4-39642	5
chr15	69026168	69026274	MajorDMR-4-39643	3
chr15	69061319	69062239	MajorDMR-4-39644	10
chr15	69064406	69065433	MajorDMR-4-39645	6
chr15	69073173	69073191	MajorDMR-4-39646	2
chr15	69074161	69074404	MajorDMR-4-39647	8
chr15	69075344	69075474	MajorDMR-4-39648	5
chr15	69088449	69088490	MajorDMR-4-39649	2
chr15	69099122	69099263	MajorDMR-4-39650	3
chr15	69108082	69108542	MajorDMR-4-39651	2
chr15	69119912	69120087	MajorDMR-4-39652	2
chr15	69122131	69122335	MajorDMR-4-39653	3
chr15	69160809	69160841	MajorDMR-4-39654	2
chr15	69168567	69168736	MajorDMR-4-39655	5
chr15	69214204	69214684	MajorDMR-4-39656	3
chr15	69222602	69222662	MajorDMR-4-39657	8
chr15	69239018	69239463	MajorDMR-4-39658	4
chr15	69271219	69271689	MajorDMR-4-39659	6
chr15	69274488	69274513	MajorDMR-4-39660	2
chr15	69277031	69277165	MajorDMR-4-39661	2
chr15	69283156	69283743	MajorDMR-4-39662	9
chr15	69324788	69324854	MajorDMR-4-39663	5
chr15	69362615	69362684	MajorDMR-4-39664	2
chr15	69388362	69388534	MajorDMR-4-39665	3
chr15	69432631	69432997	MajorDMR-4-39666	3
chr15	69442949	69443309	MajorDMR-4-39667	2
chr15	69444789	69446029	MajorDMR-4-39668	9
chr15	69447017	69448084	MajorDMR-4-39669	9
chr15	69449089	69449558	MajorDMR-4-39670	5
chr15	69481656	69482040	MajorDMR-4-39671	8
chr15	69483323	69483827	MajorDMR-4-39672	5
chr15	69487486	69487940	MajorDMR-4-39673	3
chr15	69530528	69530845	MajorDMR-4-39674	2
chr15	69536257	69536428	MajorDMR-4-39675	2
chr15	69545833	69546819	MajorDMR-4-39676	5
chr15	69564139	69564153	MajorDMR-4-39677	2
chr15	69581828	69582834	MajorDMR-4-39678	7
chr15	69695897	69696228	MajorDMR-4-39679	3
chr15	69753666	69753684	MajorDMR-4-39680	2
chr15	69754657	69754699	MajorDMR-4-39681	2
chr15	69770509	69770924	MajorDMR-4-39682	2
chr15	69788417	69788491	MajorDMR-4-39683	2
chr15	69795841	69796068	MajorDMR-4-39684	2
chr15	69827556	69827784	MajorDMR-4-39685	4
chr15	69828603	69828943	MajorDMR-4-39686	2
chr15	69829575	69830022	MajorDMR-4-39687	10
chr15	69840752	69842015	MajorDMR-4-39688	28
chr15	69866484	69866616	MajorDMR-4-39689	5
chr15	69868315	69869039	MajorDMR-4-39690	3
chr15	69882650	69883461	MajorDMR-4-39691	10
chr15	69897398	69897463	MajorDMR-4-39692	2
chr15	69898710	69899814	MajorDMR-4-39693	16
chr15	69901570	69901656	MajorDMR-4-39694	3
chr15	69920750	69921208	MajorDMR-4-39695	9
chr15	69921833	69922737	MajorDMR-4-39696	22
chr15	69923705	69923859	MajorDMR-4-39697	3
chr15	69924439	69925286	MajorDMR-4-39698	10
chr15	69957481	69960250	MajorDMR-4-39699	36
chr15	69960774	69960850	MajorDMR-4-39700	2
chr15	69965228	69967266	MajorDMR-4-39701	19
chr15	69967990	69969068	MajorDMR-4-39702	10
chr15	69972829	69973371	MajorDMR-4-39703	5
chr15	69983035	69983292	MajorDMR-4-39704	3
chr15	69983827	69983945	MajorDMR-4-39705	2
chr15	69987168	69987436	MajorDMR-4-39706	5
chr15	69989554	69989768	MajorDMR-4-39707	5
chr15	70007289	70007781	MajorDMR-4-39708	3
chr15	70010969	70011294	MajorDMR-4-39709	2
chr15	70016110	70016208	MajorDMR-4-39710	3
chr15	70019369	70019560	MajorDMR-4-39711	5
chr15	70040119	70041138	MajorDMR-4-39712	11
chr15	70105287	70105465	MajorDMR-4-39713	4
chr15	70153423	70153618	MajorDMR-4-39714	3
chr15	70170680	70171462	MajorDMR-4-39715	11
chr15	70172995	70174571	MajorDMR-4-39716	18
chr15	70175156	70175236	MajorDMR-4-39717	2
chr15	70183373	70184242	MajorDMR-4-39718	5
chr15	70186167	70186172	MajorDMR-4-39719	2
chr15	70187170	70188043	MajorDMR-4-39720	6
chr15	70188773	70188863	MajorDMR-4-39721	2
chr15	70220316	70220445	MajorDMR-4-39722	2
chr15	70222418	70222564	MajorDMR-4-39723	2
chr15	70223885	70224630	MajorDMR-4-39724	6
chr15	70236406	70236561	MajorDMR-4-39725	6
chr15	70241666	70242365	MajorDMR-4-39726	10
chr15	70265806	70266883	MajorDMR-4-39727	8
chr15	70283302	70283559	MajorDMR-4-39728	3
chr15	70326407	70326505	MajorDMR-4-39729	2
chr15	70339717	70344289	MajorDMR-4-39730	63
chr15	70344799	70344856	MajorDMR-4-39731	2
chr15	70346348	70349156	MajorDMR-4-39732	48
chr15	70349792	70350013	MajorDMR-4-39733	11
chr15	70350827	70351258	MajorDMR-4-39734	5
chr15	70353124	70353337	MajorDMR-4-39735	3
chr15	70355632	70356718	MajorDMR-4-39736	13
chr15	70361716	70362657	MajorDMR-4-39737	10
chr15	70364261	70364535	MajorDMR-4-39738	3
chr15	70369913	70371680	MajorDMR-4-39739	9
chr15	70372859	70373045	MajorDMR-4-39740	2
chr15	70373610	70375851	MajorDMR-4-39741	10
chr15	70377054	70377324	MajorDMR-4-39742	4
chr15	70379115	70380328	MajorDMR-4-39743	7
chr15	70380908	70387304	MajorDMR-4-39744	67
chr15	70403482	70404645	MajorDMR-4-39745	9
chr15	70441047	70441316	MajorDMR-4-39746	3
chr15	70484577	70484590	MajorDMR-4-39747	2
chr15	70488281	70488443	MajorDMR-4-39748	2
chr15	70490761	70491061	MajorDMR-4-39749	3
chr15	70494112	70494462	MajorDMR-4-39750	2
chr15	70524700	70524721	MajorDMR-4-39751	2
chr15	70551659	70551671	MajorDMR-4-39752	2
chr15	70559220	70559378	MajorDMR-4-39753	6
chr15	70654524	70654557	MajorDMR-4-39754	2
chr15	70667595	70667627	MajorDMR-4-39755	3
chr15	70668437	70669125	MajorDMR-4-39756	5
chr15	70669844	70670389	MajorDMR-4-39757	4
chr15	70672562	70672754	MajorDMR-4-39758	4
chr15	70687297	70687747	MajorDMR-4-39759	7
chr15	70696448	70697032	MajorDMR-4-39760	5
chr15	70783002	70783892	MajorDMR-4-39761	16
chr15	70788244	70788322	MajorDMR-4-39762	3
chr15	70801055	70801183	MajorDMR-4-39763	5
chr15	70848128	70848590	MajorDMR-4-39764	3
chr15	70849096	70849118	MajorDMR-4-39765	2
chr15	70867651	70868058	MajorDMR-4-39766	3
chr15	70880406	70880414	MajorDMR-4-39767	2
chr15	70900228	70900860	MajorDMR-4-39768	7
chr15	70929065	70929082	MajorDMR-4-39769	2
chr15	70942880	70944101	MajorDMR-4-39770	9
chr15	70994403	70995487	MajorDMR-4-39771	12
chr15	70996746	70996792	MajorDMR-4-39772	2
chr15	71000076	71000211	MajorDMR-4-39773	3
chr15	71039430	71039560	MajorDMR-4-39774	2
chr15	71070039	71070103	MajorDMR-4-39775	2
chr15	71072994	71073451	MajorDMR-4-39776	11
chr15	71081609	71081810	MajorDMR-4-39777	4
chr15	71112345	71112521	MajorDMR-4-39778	3
chr15	71117935	71118031	MajorDMR-4-39779	5
chr15	71138230	71139344	MajorDMR-4-39780	8
chr15	71143954	71144657	MajorDMR-4-39781	10
chr15	71147189	71147395	MajorDMR-4-39782	2
chr15	71147980	71149243	MajorDMR-4-39783	10
chr15	71161940	71161956	MajorDMR-4-39784	2
chr15	71186277	71186337	MajorDMR-4-39785	2
chr15	71234133	71234612	MajorDMR-4-39786	3
chr15	71235142	71235592	MajorDMR-4-39787	3
chr15	71240457	71240611	MajorDMR-4-39788	3
chr15	71254864	71254975	MajorDMR-4-39789	3
chr15	71371686	71371828	MajorDMR-4-39790	3
chr15	71481181	71481220	MajorDMR-4-39791	4
chr15	71481736	71482390	MajorDMR-4-39792	9
chr15	71483742	71483828	MajorDMR-4-39793	3
chr15	71486468	71486764	MajorDMR-4-39794	4
chr15	71491725	71492769	MajorDMR-4-39795	8
chr15	71493409	71495520	MajorDMR-4-39796	21
chr15	71497587	71497711	MajorDMR-4-39797	2
chr15	71498382	71499348	MajorDMR-4-39798	18
chr15	71504911	71504949	MajorDMR-4-39799	2
chr15	71511429	71511868	MajorDMR-4-39800	6
chr15	71585823	71586737	MajorDMR-4-39801	8
chr15	71606665	71606803	MajorDMR-4-39802	2
chr15	71627224	71627556	MajorDMR-4-39803	2
chr15	71655059	71655291	MajorDMR-4-39804	5
chr15	71712595	71712649	MajorDMR-4-39805	2
chr15	71717358	71717383	MajorDMR-4-39806	2
chr15	71839591	71839785	MajorDMR-4-39807	9
chr15	71936283	71936291	MajorDMR-4-39808	2
chr15	71961437	71961492	MajorDMR-4-39809	2
chr15	71965695	71966135	MajorDMR-4-39810	3
chr15	72023075	72023182	MajorDMR-4-39811	2
chr15	72029968	72030464	MajorDMR-4-39812	15
chr15	72045199	72045349	MajorDMR-4-39813	2
chr15	72049110	72049179	MajorDMR-4-39814	4
chr15	72049929	72050249	MajorDMR-4-39815	2
chr15	72073547	72073757	MajorDMR-4-39816	2
chr15	72116254	72116650	MajorDMR-4-39817	3
chr15	72119244	72119284	MajorDMR-4-39818	2
chr15	72166705	72166967	MajorDMR-4-39819	3
chr15	72179096	72179134	MajorDMR-4-39820	2
chr15	72190887	72191195	MajorDMR-4-39821	4
chr15	72455944	72456484	MajorDMR-4-39822	4
chr15	72489529	72489541	MajorDMR-4-39823	2
chr15	72490598	72490637	MajorDMR-4-39824	4
chr15	72492921	72492941	MajorDMR-4-39825	2
chr15	72493853	72494082	MajorDMR-4-39826	3
chr15	72494813	72494854	MajorDMR-4-39827	2
chr15	72495420	72495496	MajorDMR-4-39828	3
chr15	72497371	72498059	MajorDMR-4-39829	6
chr15	72499031	72499500	MajorDMR-4-39830	4
chr15	72502052	72502361	MajorDMR-4-39831	6
chr15	72514785	72515083	MajorDMR-4-39832	3
chr15	72517477	72517513	MajorDMR-4-39833	2
chr15	72549496	72549766	MajorDMR-4-39834	5
chr15	72564164	72564180	MajorDMR-4-39835	2
chr15	72581970	72582094	MajorDMR-4-39836	2
chr15	72598158	72598287	MajorDMR-4-39837	2
chr15	72605963	72606203	MajorDMR-4-39838	3
chr15	72610392	72611609	MajorDMR-4-39839	8
chr15	72631558	72632038	MajorDMR-4-39840	3
chr15	72651197	72651764	MajorDMR-4-39841	5
chr15	72723855	72723949	MajorDMR-4-39842	4
chr15	72828129	72828425	MajorDMR-4-39843	2
chr15	73044235	73044516	MajorDMR-4-39844	4
chr15	73048235	73048345	MajorDMR-4-39845	3
chr15	73049141	73049147	MajorDMR-4-39846	2
chr15	73077695	73080349	MajorDMR-4-39847	15
chr15	73088643	73088988	MajorDMR-4-39848	9
chr15	73101803	73102277	MajorDMR-4-39849	5
chr15	73119410	73120028	MajorDMR-4-39850	6
chr15	73120663	73121151	MajorDMR-4-39851	2
chr15	73122409	73123084	MajorDMR-4-39852	5
chr15	73144787	73145126	MajorDMR-4-39853	2
chr15	73147237	73148124	MajorDMR-4-39854	7
chr15	73181434	73181466	MajorDMR-4-39855	2
chr15	73181993	73183071	MajorDMR-4-39856	16
chr15	73251290	73251523	MajorDMR-4-39857	2
chr15	73259167	73260296	MajorDMR-4-39858	7
chr15	73263813	73264052	MajorDMR-4-39859	3
chr15	73264686	73264838	MajorDMR-4-39860	2
chr15	73274794	73275129	MajorDMR-4-39861	3
chr15	73276628	73276821	MajorDMR-4-39862	3
chr15	73284473	73285624	MajorDMR-4-39863	13
chr15	73290656	73291136	MajorDMR-4-39864	7
chr15	73296940	73297494	MajorDMR-4-39865	6
chr15	73303156	73303458	MajorDMR-4-39866	5
chr15	73311038	73311666	MajorDMR-4-39867	5
chr15	73312987	73314755	MajorDMR-4-39868	17
chr15	73315274	73315788	MajorDMR-4-39869	6
chr15	73320198	73320937	MajorDMR-4-39870	9
chr15	73321449	73321604	MajorDMR-4-39871	2
chr15	73346193	73346377	MajorDMR-4-39872	2
chr15	73366855	73366913	MajorDMR-4-39873	2
chr15	73368424	73368549	MajorDMR-4-39874	2
chr15	73408895	73408927	MajorDMR-4-39875	2
chr15	73411016	73412350	MajorDMR-4-39876	8
chr15	73413152	73413554	MajorDMR-4-39877	6
chr15	73423687	73423842	MajorDMR-4-39878	2
chr15	73468786	73469409	MajorDMR-4-39879	6
chr15	73507590	73507691	MajorDMR-4-39880	2
chr15	73512330	73512361	MajorDMR-4-39881	2
chr15	73514102	73514167	MajorDMR-4-39882	2
chr15	73525208	73525360	MajorDMR-4-39883	2
chr15	73544580	73545160	MajorDMR-4-39884	5
chr15	73591794	73592422	MajorDMR-4-39885	10
chr15	73610307	73611043	MajorDMR-4-39886	15
chr15	73612720	73612761	MajorDMR-4-39887	2
chr15	73621801	73623233	MajorDMR-4-39888	30
chr15	73670402	73671535	MajorDMR-4-39889	23
chr15	73676166	73676540	MajorDMR-4-39890	7
chr15	73718638	73719043	MajorDMR-4-39891	4
chr15	73734871	73735161	MajorDMR-4-39892	10
chr15	73857275	73857466	MajorDMR-4-39893	3
chr15	73902864	73903343	MajorDMR-4-39894	4
chr15	73921285	73921500	MajorDMR-4-39895	3
chr15	73972364	73972787	MajorDMR-4-39896	7
chr15	73975010	73975882	MajorDMR-4-39897	7
chr15	73986373	73986494	MajorDMR-4-39898	3
chr15	73987142	73987234	MajorDMR-4-39899	2
chr15	73991909	73992576	MajorDMR-4-39900	10
chr15	73999502	74000010	MajorDMR-4-39901	6
chr15	74052970	74053646	MajorDMR-4-39902	9
chr15	74089847	74089907	MajorDMR-4-39903	2
chr15	74099481	74099630	MajorDMR-4-39904	3
chr15	74101657	74101822	MajorDMR-4-39905	2
chr15	74102543	74102559	MajorDMR-4-39906	2
chr15	74110564	74111226	MajorDMR-4-39907	7
chr15	74213938	74214302	MajorDMR-4-39908	5
chr15	74222986	74223083	MajorDMR-4-39909	2
chr15	74257180	74257597	MajorDMR-4-39910	3
chr15	74265163	74265178	MajorDMR-4-39911	3
chr15	74287932	74288672	MajorDMR-4-39912	13
chr15	74289370	74289777	MajorDMR-4-39913	5
chr15	74290286	74290753	MajorDMR-4-39914	29
chr15	74333479	74334207	MajorDMR-4-39915	13
chr15	74334726	74335337	MajorDMR-4-39916	8
chr15	74338461	74339405	MajorDMR-4-39917	10
chr15	74341080	74341437	MajorDMR-4-39918	7
chr15	74343806	74343982	MajorDMR-4-39919	2
chr15	74345884	74346161	MajorDMR-4-39920	12
chr15	74346865	74347535	MajorDMR-4-39921	3
chr15	74415438	74415585	MajorDMR-4-39922	3
chr15	74419099	74419812	MajorDMR-4-39923	11
chr15	74420926	74421415	MajorDMR-4-39924	3
chr15	74429401	74429733	MajorDMR-4-39925	5
chr15	74439366	74439609	MajorDMR-4-39926	3
chr15	74448452	74448633	MajorDMR-4-39927	2
chr15	74451459	74451745	MajorDMR-4-39928	4
chr15	74460000	74460755	MajorDMR-4-39929	10
chr15	74470115	74470482	MajorDMR-4-39930	4
chr15	74471461	74472876	MajorDMR-4-39931	13
chr15	74488735	74488845	MajorDMR-4-39932	2
chr15	74494703	74494814	MajorDMR-4-39933	2
chr15	74500234	74500254	MajorDMR-4-39934	3
chr15	74502415	74503055	MajorDMR-4-39935	5
chr15	74517019	74519834	MajorDMR-4-39936	30
chr15	74525484	74526301	MajorDMR-4-39937	9
chr15	74526978	74527002	MajorDMR-4-39938	2
chr15	74535851	74536115	MajorDMR-4-39939	7
chr15	74544866	74545010	MajorDMR-4-39940	3
chr15	74551103	74553288	MajorDMR-4-39941	22
chr15	74556008	74556133	MajorDMR-4-39942	4
chr15	74585837	74585934	MajorDMR-4-39943	2
chr15	74587035	74587331	MajorDMR-4-39944	3
chr15	74604823	74605003	MajorDMR-4-39945	5
chr15	74613095	74613172	MajorDMR-4-39946	2
chr15	74658158	74658524	MajorDMR-4-39947	2
chr15	74676206	74677006	MajorDMR-4-39948	9
chr15	74684371	74684599	MajorDMR-4-39949	3
chr15	74685254	74685382	MajorDMR-4-39950	2
chr15	74688333	74688558	MajorDMR-4-39951	7
chr15	74691982	74692416	MajorDMR-4-39952	2
chr15	74695728	74696001	MajorDMR-4-39953	5
chr15	74699166	74699562	MajorDMR-4-39954	3
chr15	74700194	74700572	MajorDMR-4-39955	6
chr15	74701385	74702387	MajorDMR-4-39956	6
chr15	74703020	74704680	MajorDMR-4-39957	18
chr15	74705240	74705275	MajorDMR-4-39958	2
chr15	74706274	74706315	MajorDMR-4-39959	2
chr15	74707774	74711520	MajorDMR-4-39960	56
chr15	74715535	74716212	MajorDMR-4-39961	5
chr15	74718972	74719010	MajorDMR-4-39962	2
chr15	74720967	74722587	MajorDMR-4-39963	9
chr15	74723270	74723427	MajorDMR-4-39964	2
chr15	74724220	74724288	MajorDMR-4-39965	2
chr15	74727051	74727192	MajorDMR-4-39966	2
chr15	74729003	74729483	MajorDMR-4-39967	4
chr15	74734517	74735973	MajorDMR-4-39968	11
chr15	74742587	74745163	MajorDMR-4-39969	16
chr15	74746768	74747035	MajorDMR-4-39970	5
chr15	74747925	74748393	MajorDMR-4-39971	2
chr15	74769349	74769939	MajorDMR-4-39972	5
chr15	74775061	74775564	MajorDMR-4-39973	5
chr15	74783330	74783351	MajorDMR-4-39974	2
chr15	74784666	74784830	MajorDMR-4-39975	3
chr15	74789268	74789327	MajorDMR-4-39976	2
chr15	74805427	74808029	MajorDMR-4-39977	22
chr15	74809874	74810621	MajorDMR-4-39978	11
chr15	74839190	74840756	MajorDMR-4-39979	18
chr15	74841482	74842458	MajorDMR-4-39980	18
chr15	74844424	74845185	MajorDMR-4-39981	9
chr15	74845698	74845965	MajorDMR-4-39982	2
chr15	74889549	74889714	MajorDMR-4-39983	4
chr15	74906194	74906646	MajorDMR-4-39984	12
chr15	74911527	74911953	MajorDMR-4-39985	11
chr15	74913966	74914042	MajorDMR-4-39986	2
chr15	74920198	74920277	MajorDMR-4-39987	3
chr15	74923976	74924030	MajorDMR-4-39988	2
chr15	74945773	74945997	MajorDMR-4-39989	2
chr15	74949628	74949842	MajorDMR-4-39990	4
chr15	74951006	74951010	MajorDMR-4-39991	2
chr15	74977899	74978464	MajorDMR-4-39992	7
chr15	75020642	75021298	MajorDMR-4-39993	4
chr15	75090826	75090888	MajorDMR-4-39994	2
chr15	75095124	75095370	MajorDMR-4-39995	2
chr15	75125740	75126557	MajorDMR-4-39996	7
chr15	75129688	75130025	MajorDMR-4-39997	13
chr15	75132871	75133081	MajorDMR-4-39998	9
chr15	75133822	75134029	MajorDMR-4-39999	5
chr15	75137140	75137765	MajorDMR-4-40000	10
chr15	75166359	75166377	MajorDMR-4-40001	2
chr15	75183980	75184405	MajorDMR-4-40002	2
chr15	75189972	75191457	MajorDMR-4-40003	14
chr15	75204025	75204172	MajorDMR-4-40004	2
chr15	75226662	75226968	MajorDMR-4-40005	13
chr15	75289623	75289993	MajorDMR-4-40006	5
chr15	75291860	75291884	MajorDMR-4-40007	3
chr15	75292698	75293603	MajorDMR-4-40008	13
chr15	75299770	75299814	MajorDMR-4-40009	2
chr15	75304235	75304676	MajorDMR-4-40010	2
chr15	75308664	75309124	MajorDMR-4-40011	14
chr15	75314242	75314366	MajorDMR-4-40012	2
chr15	75336579	75336659	MajorDMR-4-40013	2
chr15	75349690	75350811	MajorDMR-4-40014	21
chr15	75406233	75406731	MajorDMR-4-40015	11
chr15	75430971	75431266	MajorDMR-4-40016	5
chr15	75474385	75474860	MajorDMR-4-40017	4
chr15	75500731	75500902	MajorDMR-4-40018	4
chr15	75501407	75501645	MajorDMR-4-40019	2
chr15	75657055	75657463	MajorDMR-4-40020	4
chr15	75664787	75664851	MajorDMR-4-40021	3
chr15	75676013	75676031	MajorDMR-4-40022	2
chr15	75749074	75749320	MajorDMR-4-40023	2
chr15	75808894	75809185	MajorDMR-4-40024	5
chr15	75813898	75815309	MajorDMR-4-40025	10
chr15	75820961	75820974	MajorDMR-4-40026	2
chr15	75830592	75830948	MajorDMR-4-40027	4
chr15	75876231	75876886	MajorDMR-4-40028	6
chr15	75899496	75899944	MajorDMR-4-40029	4
chr15	75910264	75910686	MajorDMR-4-40030	3
chr15	75959746	75960113	MajorDMR-4-40031	2
chr15	75986173	75986456	MajorDMR-4-40032	3
chr15	75987318	75987335	MajorDMR-4-40033	2
chr15	75988683	75988923	MajorDMR-4-40034	11
chr15	76013492	76013917	MajorDMR-4-40035	6
chr15	76027292	76027433	MajorDMR-4-40036	5
chr15	76028757	76029233	MajorDMR-4-40037	7
chr15	76131503	76131707	MajorDMR-4-40038	3
chr15	76145329	76145387	MajorDMR-4-40039	2
chr15	76187812	76188248	MajorDMR-4-40040	4
chr15	76195301	76195623	MajorDMR-4-40041	3
chr15	76350609	76350914	MajorDMR-4-40042	4
chr15	76445976	76446084	MajorDMR-4-40043	3
chr15	76455655	76456310	MajorDMR-4-40044	9
chr15	76491546	76491643	MajorDMR-4-40045	4
chr15	76616747	76616892	MajorDMR-4-40046	2
chr15	76619613	76619620	MajorDMR-4-40047	2
chr15	76638415	76638590	MajorDMR-4-40048	2
chr15	76684813	76684875	MajorDMR-4-40049	2
chr15	76775893	76776380	MajorDMR-4-40050	3
chr15	76776984	76777435	MajorDMR-4-40051	3
chr15	76796706	76797170	MajorDMR-4-40052	6
chr15	76810676	76810854	MajorDMR-4-40053	2
chr15	76818306	76818671	MajorDMR-4-40054	3
chr15	77071863	77072306	MajorDMR-4-40055	2
chr15	77198441	77198903	MajorDMR-4-40056	10
chr15	77244456	77244532	MajorDMR-4-40057	2
chr15	77246226	77246238	MajorDMR-4-40058	2
chr15	77265178	77265474	MajorDMR-4-40059	5
chr15	77317126	77317152	MajorDMR-4-40060	2
chr15	77319000	77319804	MajorDMR-4-40061	5
chr15	77322304	77323043	MajorDMR-4-40062	14
chr15	77331083	77331198	MajorDMR-4-40063	3
chr15	77332766	77333721	MajorDMR-4-40064	14
chr15	77338885	77338955	MajorDMR-4-40065	4
chr15	77341570	77341697	MajorDMR-4-40066	3
chr15	77353931	77354607	MajorDMR-4-40067	5
chr15	77363937	77364028	MajorDMR-4-40068	3
chr15	77367980	77368617	MajorDMR-4-40069	12
chr15	77380875	77380963	MajorDMR-4-40070	2
chr15	77390572	77390576	MajorDMR-4-40071	2
chr15	77396860	77397102	MajorDMR-4-40072	4
chr15	77399919	77400208	MajorDMR-4-40073	3
chr15	77460013	77460187	MajorDMR-4-40074	2
chr15	77536048	77536251	MajorDMR-4-40075	3
chr15	77736492	77736670	MajorDMR-4-40076	3
chr15	77764056	77764134	MajorDMR-4-40077	2
chr15	77771627	77771653	MajorDMR-4-40078	3
chr15	77791498	77791812	MajorDMR-4-40079	4
chr15	77821552	77821565	MajorDMR-4-40080	3
chr15	77831902	77832968	MajorDMR-4-40081	13
chr15	77833576	77833680	MajorDMR-4-40082	4
chr15	77835098	77835504	MajorDMR-4-40083	9
chr15	77859651	77859844	MajorDMR-4-40084	4
chr15	77890612	77890721	MajorDMR-4-40085	3
chr15	77896087	77897359	MajorDMR-4-40086	17
chr15	77899465	77901251	MajorDMR-4-40087	22
chr15	77902143	77910637	MajorDMR-4-40088	162
chr15	77911402	77923121	MajorDMR-4-40089	136
chr15	77926576	77926767	MajorDMR-4-40090	2
chr15	77927394	77927815	MajorDMR-4-40091	9
chr15	77928475	77928691	MajorDMR-4-40092	2
chr15	77929665	77929720	MajorDMR-4-40093	2
chr15	77930430	77930521	MajorDMR-4-40094	2
chr15	77933809	77938853	MajorDMR-4-40095	64
chr15	77942358	77942686	MajorDMR-4-40096	5
chr15	77943733	77944443	MajorDMR-4-40097	6
chr15	77947123	77949412	MajorDMR-4-40098	27
chr15	77949960	77951242	MajorDMR-4-40099	30
chr15	77952289	77953433	MajorDMR-4-40100	16
chr15	77955085	77956126	MajorDMR-4-40101	21
chr15	77956814	77958805	MajorDMR-4-40102	20
chr15	77959549	77965100	MajorDMR-4-40103	47
chr15	77966173	77967220	MajorDMR-4-40104	9
chr15	77971689	77971886	MajorDMR-4-40105	4
chr15	77974395	77975539	MajorDMR-4-40106	12
chr15	77977535	77977637	MajorDMR-4-40107	3
chr15	77980938	77981011	MajorDMR-4-40108	4
chr15	77984014	77988353	MajorDMR-4-40109	47
chr15	77988872	77991431	MajorDMR-4-40110	31
chr15	77992391	77993337	MajorDMR-4-40111	11
chr15	77995453	77995724	MajorDMR-4-40112	6
chr15	77999302	77999433	MajorDMR-4-40113	3
chr15	78002036	78002391	MajorDMR-4-40114	2
chr15	78003963	78004168	MajorDMR-4-40115	4
chr15	78004679	78004941	MajorDMR-4-40116	2
chr15	78005670	78007630	MajorDMR-4-40117	34
chr15	78008267	78008343	MajorDMR-4-40118	3
chr15	78008909	78018431	MajorDMR-4-40119	124
chr15	78019535	78021470	MajorDMR-4-40120	18
chr15	78022870	78026543	MajorDMR-4-40121	57
chr15	78027607	78027791	MajorDMR-4-40122	3
chr15	78028749	78029490	MajorDMR-4-40123	5
chr15	78031311	78031326	MajorDMR-4-40124	2
chr15	78035972	78036443	MajorDMR-4-40125	9
chr15	78037496	78037746	MajorDMR-4-40126	5
chr15	78039982	78040842	MajorDMR-4-40127	12
chr15	78042220	78043181	MajorDMR-4-40128	18
chr15	78044753	78044795	MajorDMR-4-40129	2
chr15	78048168	78049212	MajorDMR-4-40130	11
chr15	78049965	78050509	MajorDMR-4-40131	7
chr15	78051482	78052934	MajorDMR-4-40132	24
chr15	78057090	78057445	MajorDMR-4-40133	3
chr15	78061031	78061124	MajorDMR-4-40134	3
chr15	78063183	78063463	MajorDMR-4-40135	2
chr15	78064704	78065765	MajorDMR-4-40136	12
chr15	78066739	78069414	MajorDMR-4-40137	33
chr15	78071033	78071246	MajorDMR-4-40138	4
chr15	78071925	78072108	MajorDMR-4-40139	5
chr15	78073519	78077390	MajorDMR-4-40140	61
chr15	78078047	78080832	MajorDMR-4-40141	41
chr15	78081377	78081402	MajorDMR-4-40142	2
chr15	78083022	78083038	MajorDMR-4-40143	2
chr15	78084455	78085264	MajorDMR-4-40144	4
chr15	78087700	78088468	MajorDMR-4-40145	4
chr15	78089695	78089850	MajorDMR-4-40146	2
chr15	78090666	78091315	MajorDMR-4-40147	9
chr15	78094703	78095150	MajorDMR-4-40148	2
chr15	78095985	78096290	MajorDMR-4-40149	4
chr15	78099285	78099487	MajorDMR-4-40150	3
chr15	78099989	78106313	MajorDMR-4-40151	56
chr15	78107343	78110993	MajorDMR-4-40152	54
chr15	78113147	78115476	MajorDMR-4-40153	23
chr15	78139539	78140015	MajorDMR-4-40154	4
chr15	78154694	78155242	MajorDMR-4-40155	8
chr15	78157318	78157387	MajorDMR-4-40156	2
chr15	78163255	78164832	MajorDMR-4-40157	24
chr15	78166584	78167401	MajorDMR-4-40158	9
chr15	78167948	78168003	MajorDMR-4-40159	4
chr15	78183149	78183941	MajorDMR-4-40160	5
chr15	78186234	78187056	MajorDMR-4-40161	23
chr15	78192859	78193800	MajorDMR-4-40162	22
chr15	78199831	78200684	MajorDMR-4-40163	20
chr15	78236535	78236613	MajorDMR-4-40164	2
chr15	78254682	78254755	MajorDMR-4-40165	2
chr15	78267627	78268024	MajorDMR-4-40166	10
chr15	78275774	78276429	MajorDMR-4-40167	8
chr15	78279195	78279950	MajorDMR-4-40168	11
chr15	78284102	78284148	MajorDMR-4-40169	3
chr15	78332126	78332479	MajorDMR-4-40170	6
chr15	78340787	78340873	MajorDMR-4-40171	2
chr15	78342316	78342548	MajorDMR-4-40172	4
chr15	78351614	78352196	MajorDMR-4-40173	4
chr15	78367925	78367947	MajorDMR-4-40174	3
chr15	78385732	78385810	MajorDMR-4-40175	3
chr15	78424877	78425220	MajorDMR-4-40176	6
chr15	78451606	78451620	MajorDMR-4-40177	2
chr15	78454022	78455359	MajorDMR-4-40178	17
chr15	78494013	78494033	MajorDMR-4-40179	2
chr15	78495622	78496078	MajorDMR-4-40180	8
chr15	78530987	78531298	MajorDMR-4-40181	7
chr15	78533571	78533749	MajorDMR-4-40182	2
chr15	78557583	78558144	MajorDMR-4-40183	4
chr15	78625712	78625768	MajorDMR-4-40184	2
chr15	78661040	78661169	MajorDMR-4-40185	2
chr15	78690770	78690950	MajorDMR-4-40186	6
chr15	78779225	78779254	MajorDMR-4-40187	2
chr15	78819519	78819756	MajorDMR-4-40188	5
chr15	78841664	78841788	MajorDMR-4-40189	2
chr15	78932886	78933060	MajorDMR-4-40190	8
chr15	79027318	79027457	MajorDMR-4-40191	5
chr15	79048345	79048514	MajorDMR-4-40192	6
chr15	79057834	79058107	MajorDMR-4-40193	11
chr15	79068537	79068858	MajorDMR-4-40194	14
chr15	79069710	79070705	MajorDMR-4-40195	22
chr15	79092793	79092797	MajorDMR-4-40196	2
chr15	79125610	79126212	MajorDMR-4-40197	6
chr15	79139234	79139371	MajorDMR-4-40198	7
chr15	79148034	79148789	MajorDMR-4-40199	13
chr15	79167847	79167918	MajorDMR-4-40200	3
chr15	79171237	79171534	MajorDMR-4-40201	2
chr15	79182329	79183116	MajorDMR-4-40202	4
chr15	79188185	79188297	MajorDMR-4-40203	2
chr15	79191372	79191469	MajorDMR-4-40204	2
chr15	79192120	79192206	MajorDMR-4-40205	2
chr15	79206016	79206062	MajorDMR-4-40206	2
chr15	79206653	79207035	MajorDMR-4-40207	5
chr15	79211237	79211359	MajorDMR-4-40208	3
chr15	79213711	79214535	MajorDMR-4-40209	4
chr15	79219279	79219661	MajorDMR-4-40210	8
chr15	79231769	79232006	MajorDMR-4-40211	4
chr15	79236939	79236953	MajorDMR-4-40212	2
chr15	79254317	79254422	MajorDMR-4-40213	2
chr15	79271301	79271432	MajorDMR-4-40214	2
chr15	79284222	79284269	MajorDMR-4-40215	5
chr15	79285534	79285590	MajorDMR-4-40216	3
chr15	79295292	79295350	MajorDMR-4-40217	3
chr15	79305812	79305862	MajorDMR-4-40218	2
chr15	79320017	79320175	MajorDMR-4-40219	4
chr15	79326220	79326228	MajorDMR-4-40220	2
chr15	79375449	79375905	MajorDMR-4-40221	8
chr15	79378459	79378513	MajorDMR-4-40222	2
chr15	79379877	79380089	MajorDMR-4-40223	4
chr15	79384365	79384433	MajorDMR-4-40224	3
chr15	79394338	79394981	MajorDMR-4-40225	15
chr15	79396149	79396709	MajorDMR-4-40226	5
chr15	79407177	79407707	MajorDMR-4-40227	4
chr15	79415454	79415575	MajorDMR-4-40228	3
chr15	79426239	79426570	MajorDMR-4-40229	9
chr15	79429223	79430462	MajorDMR-4-40230	16
chr15	79516273	79516503	MajorDMR-4-40231	3
chr15	79517323	79518462	MajorDMR-4-40232	12
chr15	79524066	79524105	MajorDMR-4-40233	2
chr15	79536078	79536294	MajorDMR-4-40234	5
chr15	79557273	79559852	MajorDMR-4-40235	19
chr15	79574444	79574556	MajorDMR-4-40236	2
chr15	79576533	79576590	MajorDMR-4-40237	3
chr15	79583543	79583598	MajorDMR-4-40238	2
chr15	79594252	79594545	MajorDMR-4-40239	3
chr15	79595123	79595467	MajorDMR-4-40240	3
chr15	79597216	79597458	MajorDMR-4-40241	2
chr15	79600784	79600887	MajorDMR-4-40242	3
chr15	79631094	79631335	MajorDMR-4-40243	6
chr15	79633485	79634394	MajorDMR-4-40244	9
chr15	79668803	79668862	MajorDMR-4-40245	2
chr15	79686333	79686695	MajorDMR-4-40246	2
chr15	79721838	79722197	MajorDMR-4-40247	7
chr15	79745115	79745414	MajorDMR-4-40248	4
chr15	79805424	79806542	MajorDMR-4-40249	14
chr15	79831776	79832251	MajorDMR-4-40250	5
chr15	79842584	79843047	MajorDMR-4-40251	7
chr15	79845155	79845176	MajorDMR-4-40252	2
chr15	79887829	79888384	MajorDMR-4-40253	7
chr15	79890902	79890921	MajorDMR-4-40254	2
chr15	79911387	79912053	MajorDMR-4-40255	13
chr15	79914334	79914402	MajorDMR-4-40256	2
chr15	79925339	79925479	MajorDMR-4-40257	2
chr15	79926123	79926176	MajorDMR-4-40258	2
chr15	80013160	80013336	MajorDMR-4-40259	5
chr15	80017373	80017508	MajorDMR-4-40260	3
chr15	80156079	80156371	MajorDMR-4-40261	5
chr15	80221595	80221827	MajorDMR-4-40262	3
chr15	80222565	80222935	MajorDMR-4-40263	4
chr15	80295506	80296299	MajorDMR-4-40264	21
chr15	80326793	80327291	MajorDMR-4-40265	8
chr15	80423507	80423998	MajorDMR-4-40266	4
chr15	80442212	80442552	MajorDMR-4-40267	4
chr15	80443350	80443909	MajorDMR-4-40268	6
chr15	80475746	80476504	MajorDMR-4-40269	14
chr15	80508421	80509372	MajorDMR-4-40270	8
chr15	80557556	80557748	MajorDMR-4-40271	2
chr15	80568520	80568629	MajorDMR-4-40272	2
chr15	80569676	80569779	MajorDMR-4-40273	3
chr15	80631267	80631638	MajorDMR-4-40274	3
chr15	80723896	80724302	MajorDMR-4-40275	2
chr15	80728320	80730111	MajorDMR-4-40276	19
chr15	80745715	80746031	MajorDMR-4-40277	3
chr15	80779231	80779440	MajorDMR-4-40278	3
chr15	80796339	80796460	MajorDMR-4-40279	4
chr15	80820435	80820566	MajorDMR-4-40280	5
chr15	80824186	80824319	MajorDMR-4-40281	5
chr15	80841307	80841801	MajorDMR-4-40282	2
chr15	80855341	80855377	MajorDMR-4-40283	2
chr15	80856072	80856103	MajorDMR-4-40284	2
chr15	80880258	80880750	MajorDMR-4-40285	5
chr15	80907487	80908001	MajorDMR-4-40286	6
chr15	80960298	80961037	MajorDMR-4-40287	5
chr15	80990529	80990695	MajorDMR-4-40288	2
chr15	80992612	80993999	MajorDMR-4-40289	13
chr15	80997202	80997226	MajorDMR-4-40290	2
chr15	81005529	81005670	MajorDMR-4-40291	3
chr15	81015271	81015412	MajorDMR-4-40292	4
chr15	81023469	81023984	MajorDMR-4-40293	7
chr15	81024530	81025656	MajorDMR-4-40294	7
chr15	81026412	81026699	MajorDMR-4-40295	4
chr15	81027847	81027961	MajorDMR-4-40296	7
chr15	81035752	81036234	MajorDMR-4-40297	8
chr15	81036912	81036968	MajorDMR-4-40298	4
chr15	81045768	81046007	MajorDMR-4-40299	3
chr15	81069499	81069540	MajorDMR-4-40300	2
chr15	81071210	81071294	MajorDMR-4-40301	2
chr15	81073218	81074420	MajorDMR-4-40302	17
chr15	81074964	81075529	MajorDMR-4-40303	4
chr15	81076830	81077264	MajorDMR-4-40304	3
chr15	81077769	81077892	MajorDMR-4-40305	4
chr15	81078765	81082228	MajorDMR-4-40306	23
chr15	81097275	81097677	MajorDMR-4-40307	7
chr15	81099097	81099484	MajorDMR-4-40308	5
chr15	81100551	81100585	MajorDMR-4-40309	2
chr15	81101105	81101742	MajorDMR-4-40310	5
chr15	81104332	81104339	MajorDMR-4-40311	2
chr15	81105687	81105714	MajorDMR-4-40312	2
chr15	81107670	81108441	MajorDMR-4-40313	5
chr15	81112405	81112631	MajorDMR-4-40314	3
chr15	81114793	81116601	MajorDMR-4-40315	15
chr15	81120612	81120751	MajorDMR-4-40316	3
chr15	81121655	81121750	MajorDMR-4-40317	2
chr15	81122343	81122347	MajorDMR-4-40318	2
chr15	81124238	81124312	MajorDMR-4-40319	2
chr15	81127523	81129648	MajorDMR-4-40320	15
chr15	81136017	81136632	MajorDMR-4-40321	9
chr15	81137350	81137514	MajorDMR-4-40322	2
chr15	81138322	81138556	MajorDMR-4-40323	2
chr15	81165556	81166482	MajorDMR-4-40324	10
chr15	81168026	81168108	MajorDMR-4-40325	3
chr15	81169405	81169442	MajorDMR-4-40326	2
chr15	81173953	81174035	MajorDMR-4-40327	4
chr15	81194724	81195645	MajorDMR-4-40328	13
chr15	81196173	81196249	MajorDMR-4-40329	3
chr15	81202403	81203110	MajorDMR-4-40330	8
chr15	81208506	81208749	MajorDMR-4-40331	5
chr15	81210475	81210895	MajorDMR-4-40332	2
chr15	81211997	81213013	MajorDMR-4-40333	9
chr15	81224799	81225673	MajorDMR-4-40334	9
chr15	81226458	81229308	MajorDMR-4-40335	31
chr15	81235370	81236101	MajorDMR-4-40336	12
chr15	81238995	81239340	MajorDMR-4-40337	7
chr15	81240547	81240568	MajorDMR-4-40338	2
chr15	81241150	81241307	MajorDMR-4-40339	5
chr15	81247778	81248687	MajorDMR-4-40340	18
chr15	81259888	81260126	MajorDMR-4-40341	3
chr15	81273308	81273467	MajorDMR-4-40342	6
chr15	81276913	81277236	MajorDMR-4-40343	3
chr15	81279650	81279779	MajorDMR-4-40344	2
chr15	81292223	81292291	MajorDMR-4-40345	2
chr15	81295976	81295985	MajorDMR-4-40346	2
chr15	81324288	81324315	MajorDMR-4-40347	2
chr15	81326691	81326861	MajorDMR-4-40348	2
chr15	81373517	81374089	MajorDMR-4-40349	4
chr15	81384642	81385042	MajorDMR-4-40350	2
chr15	81390179	81390505	MajorDMR-4-40351	6
chr15	81391201	81391694	MajorDMR-4-40352	8
chr15	81502028	81502702	MajorDMR-4-40353	7
chr15	81528660	81529025	MajorDMR-4-40354	4
chr15	81534134	81534546	MajorDMR-4-40355	2
chr15	81556427	81556681	MajorDMR-4-40356	4
chr15	81562972	81563158	MajorDMR-4-40357	2
chr15	81572994	81574444	MajorDMR-4-40358	16
chr15	81579118	81579302	MajorDMR-4-40359	2
chr15	81586480	81586572	MajorDMR-4-40360	3
chr15	81605297	81605857	MajorDMR-4-40361	15
chr15	81614663	81614877	MajorDMR-4-40362	3
chr15	81615393	81615715	MajorDMR-4-40363	5
chr15	81677781	81678484	MajorDMR-4-40364	7
chr15	81699180	81700712	MajorDMR-4-40365	21
chr15	81704214	81704637	MajorDMR-4-40366	5
chr15	81718197	81718265	MajorDMR-4-40367	2
chr15	81718813	81719264	MajorDMR-4-40368	2
chr15	81726891	81727033	MajorDMR-4-40369	2
chr15	81735632	81735990	MajorDMR-4-40370	3
chr15	81773789	81773993	MajorDMR-4-40371	4
chr15	81867490	81867968	MajorDMR-4-40372	2
chr15	81868597	81868619	MajorDMR-4-40373	2
chr15	81890554	81890600	MajorDMR-4-40374	2
chr15	81921931	81921986	MajorDMR-4-40375	2
chr15	81939773	81940527	MajorDMR-4-40376	4
chr15	82039315	82039528	MajorDMR-4-40377	3
chr15	82040411	82040790	MajorDMR-4-40378	2
chr15	82099750	82099967	MajorDMR-4-40379	4
chr15	82100469	82100482	MajorDMR-4-40380	3
chr15	82243458	82243941	MajorDMR-4-40381	2
chr15	82254200	82254280	MajorDMR-4-40382	3
chr15	82260268	82260356	MajorDMR-4-40383	2
chr15	82273903	82274019	MajorDMR-4-40384	2
chr15	82274964	82276516	MajorDMR-4-40385	17
chr15	82289331	82289440	MajorDMR-4-40386	3
chr15	82305687	82306199	MajorDMR-4-40387	3
chr15	82320147	82320303	MajorDMR-4-40388	2
chr15	82340763	82341546	MajorDMR-4-40389	8
chr15	82369316	82369459	MajorDMR-4-40390	2
chr15	82386214	82386605	MajorDMR-4-40391	13
chr15	82390245	82391252	MajorDMR-4-40392	10
chr15	82477556	82477572	MajorDMR-4-40393	2
chr15	82529837	82529923	MajorDMR-4-40394	4
chr15	82605244	82605291	MajorDMR-4-40395	2
chr15	82638209	82638238	MajorDMR-4-40396	2
chr15	83004596	83004704	MajorDMR-4-40397	5
chr15	83169558	83169568	MajorDMR-4-40398	2
chr15	83237526	83238616	MajorDMR-4-40399	7
chr15	83251731	83251901	MajorDMR-4-40400	2
chr15	83255424	83255559	MajorDMR-4-40401	3
chr15	83315682	83315843	MajorDMR-4-40402	6
chr15	83329367	83329661	MajorDMR-4-40403	3
chr15	83331440	83331883	MajorDMR-4-40404	6
chr15	83333979	83334026	MajorDMR-4-40405	4
chr15	83351288	83351300	MajorDMR-4-40406	2
chr15	83365804	83366041	MajorDMR-4-40407	7
chr15	83366923	83366987	MajorDMR-4-40408	2
chr15	83375268	83375485	MajorDMR-4-40409	2
chr15	83434682	83435323	MajorDMR-4-40410	9
chr15	83468225	83468417	MajorDMR-4-40411	3
chr15	83487168	83487191	MajorDMR-4-40412	2
chr15	83499654	83499688	MajorDMR-4-40413	2
chr15	83512251	83512708	MajorDMR-4-40414	4
chr15	83519897	83520216	MajorDMR-4-40415	5
chr15	83561362	83561807	MajorDMR-4-40416	8
chr15	83602421	83603675	MajorDMR-4-40417	10
chr15	83613770	83613799	MajorDMR-4-40418	2
chr15	83621975	83622492	MajorDMR-4-40419	11
chr15	83685659	83686031	MajorDMR-4-40420	2
chr15	83687920	83688195	MajorDMR-4-40421	4
chr15	83706697	83707207	MajorDMR-4-40422	3
chr15	83712075	83713287	MajorDMR-4-40423	7
chr15	83714944	83716023	MajorDMR-4-40424	7
chr15	83717163	83718265	MajorDMR-4-40425	12
chr15	83745885	83745918	MajorDMR-4-40426	2
chr15	83746838	83747078	MajorDMR-4-40427	4
chr15	83756823	83756981	MajorDMR-4-40428	5
chr15	83775465	83775591	MajorDMR-4-40429	2
chr15	83777105	83778479	MajorDMR-4-40430	9
chr15	83795546	83795803	MajorDMR-4-40431	6
chr15	83805143	83805514	MajorDMR-4-40432	4
chr15	83916705	83917114	MajorDMR-4-40433	6
chr15	83990569	83990662	MajorDMR-4-40434	2
chr15	83994399	83994408	MajorDMR-4-40435	2
chr15	84020386	84020721	MajorDMR-4-40436	18
chr15	84041190	84041325	MajorDMR-4-40437	3
chr15	84041895	84042841	MajorDMR-4-40438	10
chr15	84117810	84118485	MajorDMR-4-40439	4
chr15	84131763	84131859	MajorDMR-4-40440	2
chr15	84143294	84144088	MajorDMR-4-40441	8
chr15	84146364	84146626	MajorDMR-4-40442	4
chr15	84156317	84157887	MajorDMR-4-40443	10
chr15	84206319	84206795	MajorDMR-4-40444	4
chr15	84209191	84210846	MajorDMR-4-40445	15
chr15	84261229	84261329	MajorDMR-4-40446	2
chr15	84354695	84355403	MajorDMR-4-40447	7
chr15	84361202	84361255	MajorDMR-4-40448	3
chr15	84457605	84457863	MajorDMR-4-40449	2
chr15	84478711	84479584	MajorDMR-4-40450	8
chr15	84505535	84505608	MajorDMR-4-40451	2
chr15	84535348	84535418	MajorDMR-4-40452	2
chr15	84639130	84639768	MajorDMR-4-40453	13
chr15	84839033	84839053	MajorDMR-4-40454	4
chr15	84863847	84864003	MajorDMR-4-40455	3
chr15	84942130	84942147	MajorDMR-4-40456	2
chr15	84950097	84950110	MajorDMR-4-40457	2
chr15	84951507	84952759	MajorDMR-4-40458	21
chr15	85046322	85046508	MajorDMR-4-40459	12
chr15	85111312	85111532	MajorDMR-4-40460	6
chr15	85113088	85113144	MajorDMR-4-40461	2
chr15	85119119	85119766	MajorDMR-4-40462	3
chr15	85147852	85148449	MajorDMR-4-40463	16
chr15	85149025	85149253	MajorDMR-4-40464	2
chr15	85153582	85153879	MajorDMR-4-40465	2
chr15	85173607	85173995	MajorDMR-4-40466	3
chr15	85175410	85176373	MajorDMR-4-40467	7
chr15	85182296	85182911	MajorDMR-4-40468	3
chr15	85188951	85189097	MajorDMR-4-40469	3
chr15	85196293	85196311	MajorDMR-4-40470	2
chr15	85203038	85203168	MajorDMR-4-40471	2
chr15	85220476	85220926	MajorDMR-4-40472	8
chr15	85228155	85228752	MajorDMR-4-40473	6
chr15	85249883	85251315	MajorDMR-4-40474	15
chr15	85271657	85271755	MajorDMR-4-40475	3
chr15	85335942	85335974	MajorDMR-4-40476	3
chr15	85406561	85406846	MajorDMR-4-40477	2
chr15	85432601	85432793	MajorDMR-4-40478	3
chr15	85488334	85488480	MajorDMR-4-40479	6
chr15	85492430	85492482	MajorDMR-4-40480	2
chr15	85494728	85495700	MajorDMR-4-40481	10
chr15	85582583	85582939	MajorDMR-4-40482	4
chr15	85649062	85650051	MajorDMR-4-40483	10
chr15	85653821	85653883	MajorDMR-4-40484	2
chr15	85680872	85681096	MajorDMR-4-40485	5
chr15	85683334	85684596	MajorDMR-4-40486	13
chr15	85693174	85693329	MajorDMR-4-40487	4
chr15	85694283	85694992	MajorDMR-4-40488	21
chr15	85711673	85711891	MajorDMR-4-40489	3
chr15	85717997	85718242	MajorDMR-4-40490	4
chr15	85720733	85720800	MajorDMR-4-40491	2
chr15	85732723	85733243	MajorDMR-4-40492	4
chr15	85742919	85742992	MajorDMR-4-40493	2
chr15	85763502	85763510	MajorDMR-4-40494	2
chr15	85765034	85765224	MajorDMR-4-40495	3
chr15	85769170	85769282	MajorDMR-4-40496	3
chr15	85831490	85831496	MajorDMR-4-40497	2
chr15	85856510	85856763	MajorDMR-4-40498	2
chr15	85857982	85858017	MajorDMR-4-40499	2
chr15	85899161	85899709	MajorDMR-4-40500	6
chr15	85915017	85915035	MajorDMR-4-40501	2
chr15	85945521	85945724	MajorDMR-4-40502	2
chr15	85977322	85977681	MajorDMR-4-40503	4
chr15	86048098	86048121	MajorDMR-4-40504	2
chr15	86115638	86115839	MajorDMR-4-40505	3
chr15	86141623	86141857	MajorDMR-4-40506	5
chr15	86150178	86150250	MajorDMR-4-40507	2
chr15	86154365	86155060	MajorDMR-4-40508	10
chr15	86160671	86160771	MajorDMR-4-40509	4
chr15	86164390	86164491	MajorDMR-4-40510	2
chr15	86225285	86225395	MajorDMR-4-40511	3
chr15	86262381	86262481	MajorDMR-4-40512	2
chr15	86284390	86284535	MajorDMR-4-40513	12
chr15	86287759	86287977	MajorDMR-4-40514	3
chr15	86292239	86296275	MajorDMR-4-40515	41
chr15	86304953	86306755	MajorDMR-4-40516	40
chr15	86317762	86318045	MajorDMR-4-40517	9
chr15	86321232	86321809	MajorDMR-4-40518	7
chr15	86323441	86323917	MajorDMR-4-40519	4
chr15	86325153	86326003	MajorDMR-4-40520	4
chr15	86328468	86328951	MajorDMR-4-40521	4
chr15	86331450	86331480	MajorDMR-4-40522	2
chr15	86335839	86336101	MajorDMR-4-40523	3
chr15	86361366	86361423	MajorDMR-4-40524	2
chr15	86363513	86363731	MajorDMR-4-40525	5
chr15	86364911	86365343	MajorDMR-4-40526	10
chr15	86367740	86368098	MajorDMR-4-40527	4
chr15	86371378	86372463	MajorDMR-4-40528	7
chr15	86373987	86375694	MajorDMR-4-40529	18
chr15	86377024	86377381	MajorDMR-4-40530	5
chr15	86383243	86383559	MajorDMR-4-40531	4
chr15	86387691	86388420	MajorDMR-4-40532	7
chr15	86403681	86403855	MajorDMR-4-40533	3
chr15	86423889	86423898	MajorDMR-4-40534	2
chr15	86429458	86429608	MajorDMR-4-40535	5
chr15	86443282	86443402	MajorDMR-4-40536	3
chr15	86477693	86477770	MajorDMR-4-40537	2
chr15	86481638	86482796	MajorDMR-4-40538	24
chr15	86485686	86486938	MajorDMR-4-40539	7
chr15	86487803	86488747	MajorDMR-4-40540	7
chr15	86490074	86491456	MajorDMR-4-40541	11
chr15	86507147	86507884	MajorDMR-4-40542	6
chr15	86526490	86526534	MajorDMR-4-40543	2
chr15	86607208	86607773	MajorDMR-4-40544	6
chr15	86664821	86665059	MajorDMR-4-40545	3
chr15	86678323	86678779	MajorDMR-4-40546	7
chr15	86700455	86700922	MajorDMR-4-40547	5
chr15	86704805	86706014	MajorDMR-4-40548	7
chr15	86715071	86715306	MajorDMR-4-40549	3
chr15	86737317	86737425	MajorDMR-4-40550	6
chr15	86758393	86758653	MajorDMR-4-40551	4
chr15	86806028	86806318	MajorDMR-4-40552	4
chr15	86823998	86824186	MajorDMR-4-40553	2
chr15	86831293	86831610	MajorDMR-4-40554	3
chr15	86859660	86859727	MajorDMR-4-40555	4
chr15	86868877	86869058	MajorDMR-4-40556	2
chr15	86923768	86923790	MajorDMR-4-40557	2
chr15	86969102	86969428	MajorDMR-4-40558	3
chr15	87025019	87025281	MajorDMR-4-40559	2
chr15	87045881	87046142	MajorDMR-4-40560	2
chr15	87097666	87098202	MajorDMR-4-40561	4
chr15	87099029	87099127	MajorDMR-4-40562	2
chr15	87168208	87168312	MajorDMR-4-40563	5
chr15	87266929	87267294	MajorDMR-4-40564	9
chr15	87308677	87308925	MajorDMR-4-40565	6
chr15	87317221	87317411	MajorDMR-4-40566	3
chr15	87342725	87342816	MajorDMR-4-40567	2
chr15	87389214	87389856	MajorDMR-4-40568	4
chr15	87414927	87415707	MajorDMR-4-40569	8
chr15	87429355	87429560	MajorDMR-4-40570	2
chr15	87462845	87463314	MajorDMR-4-40571	2
chr15	87547445	87548063	MajorDMR-4-40572	3
chr15	87625976	87626080	MajorDMR-4-40573	2
chr15	87661564	87662308	MajorDMR-4-40574	7
chr15	87663036	87663394	MajorDMR-4-40575	5
chr15	87664389	87664781	MajorDMR-4-40576	2
chr15	87666525	87667592	MajorDMR-4-40577	34
chr15	87732057	87732722	MajorDMR-4-40578	11
chr15	87739573	87740399	MajorDMR-4-40579	9
chr15	87766556	87766737	MajorDMR-4-40580	5
chr15	87795954	87795964	MajorDMR-4-40581	2
chr15	87840336	87840705	MajorDMR-4-40582	6
chr15	87841618	87842004	MajorDMR-4-40583	3
chr15	87885921	87886044	MajorDMR-4-40584	2
chr15	87931062	87931147	MajorDMR-4-40585	2
chr15	88032679	88033272	MajorDMR-4-40586	5
chr15	88033982	88034420	MajorDMR-4-40587	3
chr15	88121594	88121669	MajorDMR-4-40588	2
chr15	88170170	88170619	MajorDMR-4-40589	5
chr15	88212645	88213619	MajorDMR-4-40590	14
chr15	88218707	88218719	MajorDMR-4-40591	2
chr15	88232158	88232439	MajorDMR-4-40592	5
chr15	88250409	88250580	MajorDMR-4-40593	5
chr15	88278053	88278063	MajorDMR-4-40594	2
chr15	88364223	88364255	MajorDMR-4-40595	3
chr15	88383260	88383307	MajorDMR-4-40596	2
chr15	88423012	88423034	MajorDMR-4-40597	2
chr15	88431872	88432148	MajorDMR-4-40598	3
chr15	88436615	88437054	MajorDMR-4-40599	7
chr15	88445687	88446578	MajorDMR-4-40600	6
chr15	88453447	88454131	MajorDMR-4-40601	7
chr15	88454735	88454818	MajorDMR-4-40602	2
chr15	88459180	88459721	MajorDMR-4-40603	7
chr15	88460713	88460867	MajorDMR-4-40604	2
chr15	88492484	88492511	MajorDMR-4-40605	3
chr15	88493123	88493364	MajorDMR-4-40606	3
chr15	88496224	88496614	MajorDMR-4-40607	5
chr15	88513410	88513693	MajorDMR-4-40608	4
chr15	88514237	88514529	MajorDMR-4-40609	4
chr15	88516047	88517213	MajorDMR-4-40610	10
chr15	88536117	88536431	MajorDMR-4-40611	2
chr15	88546593	88547220	MajorDMR-4-40612	3
chr15	88549907	88550156	MajorDMR-4-40613	6
chr15	88554041	88554270	MajorDMR-4-40614	4
chr15	88578502	88579126	MajorDMR-4-40615	7
chr15	88582939	88582990	MajorDMR-4-40616	2
chr15	88594576	88594627	MajorDMR-4-40617	2
chr15	88601850	88601874	MajorDMR-4-40618	2
chr15	88612759	88613571	MajorDMR-4-40619	4
chr15	88620690	88621178	MajorDMR-4-40620	3
chr15	88626265	88626521	MajorDMR-4-40621	4
chr15	88627180	88627364	MajorDMR-4-40622	2
chr15	88643503	88643698	MajorDMR-4-40623	2
chr15	88669472	88670500	MajorDMR-4-40624	8
chr15	88672722	88672856	MajorDMR-4-40625	2
chr15	88675921	88676008	MajorDMR-4-40626	2
chr15	88676830	88677309	MajorDMR-4-40627	4
chr15	88678178	88679189	MajorDMR-4-40628	10
chr15	88699530	88700538	MajorDMR-4-40629	13
chr15	88705375	88705814	MajorDMR-4-40630	5
chr15	88709030	88709118	MajorDMR-4-40631	2
chr15	88728988	88729083	MajorDMR-4-40632	3
chr15	88729677	88730214	MajorDMR-4-40633	3
chr15	88730808	88730818	MajorDMR-4-40634	2
chr15	88735703	88736065	MajorDMR-4-40635	3
chr15	88783034	88783322	MajorDMR-4-40636	4
chr15	88790771	88790981	MajorDMR-4-40637	2
chr15	88792689	88792732	MajorDMR-4-40638	2
chr15	88795571	88796716	MajorDMR-4-40639	8
chr15	88807937	88808178	MajorDMR-4-40640	4
chr15	88818303	88822102	MajorDMR-4-40641	53
chr15	88822673	88822807	MajorDMR-4-40642	2
chr15	88823495	88823781	MajorDMR-4-40643	3
chr15	88826827	88827071	MajorDMR-4-40644	3
chr15	88842800	88844436	MajorDMR-4-40645	13
chr15	88845093	88846303	MajorDMR-4-40646	8
chr15	88851714	88852826	MajorDMR-4-40647	27
chr15	88855618	88856892	MajorDMR-4-40648	7
chr15	88857847	88857872	MajorDMR-4-40649	2
chr15	88859139	88859817	MajorDMR-4-40650	9
chr15	88861644	88862053	MajorDMR-4-40651	2
chr15	88872956	88874361	MajorDMR-4-40652	23
chr15	88918334	88919018	MajorDMR-4-40653	11
chr15	88924601	88925369	MajorDMR-4-40654	5
chr15	88944298	88944605	MajorDMR-4-40655	7
chr15	88945165	88946048	MajorDMR-4-40656	7
chr15	88946593	88946899	MajorDMR-4-40657	4
chr15	88955989	88956224	MajorDMR-4-40658	2
chr15	88981795	88981810	MajorDMR-4-40659	2
chr15	89000644	89000825	MajorDMR-4-40660	2
chr15	89001592	89001653	MajorDMR-4-40661	3
chr15	89015819	89016507	MajorDMR-4-40662	5
chr15	89021113	89021200	MajorDMR-4-40663	2
chr15	89052656	89053045	MajorDMR-4-40664	2
chr15	89062256	89062551	MajorDMR-4-40665	4
chr15	89086660	89086959	MajorDMR-4-40666	12
chr15	89117756	89118291	MajorDMR-4-40667	7
chr15	89149635	89149732	MajorDMR-4-40668	2
chr15	89158148	89158391	MajorDMR-4-40669	13
chr15	89194540	89194742	MajorDMR-4-40670	4
chr15	89234128	89234301	MajorDMR-4-40671	8
chr15	89239265	89239305	MajorDMR-4-40672	2
chr15	89285023	89285094	MajorDMR-4-40673	2
chr15	89297519	89298407	MajorDMR-4-40674	5
chr15	89421775	89422014	MajorDMR-4-40675	3
chr15	89430657	89430789	MajorDMR-4-40676	8
chr15	89463556	89463774	MajorDMR-4-40677	4
chr15	89531811	89531987	MajorDMR-4-40678	4
chr15	89533559	89533595	MajorDMR-4-40679	6
chr15	89535603	89535683	MajorDMR-4-40680	3
chr15	89573566	89573697	MajorDMR-4-40681	3
chr15	89579063	89579138	MajorDMR-4-40682	2
chr15	89592653	89592853	MajorDMR-4-40683	5
chr15	89611686	89611789	MajorDMR-4-40684	4
chr15	89627363	89627680	MajorDMR-4-40685	5
chr15	89668883	89669513	MajorDMR-4-40686	6
chr15	89670336	89670497	MajorDMR-4-40687	3
chr15	89681846	89682237	MajorDMR-4-40688	3
chr15	89711047	89711160	MajorDMR-4-40689	3
chr15	89727737	89727751	MajorDMR-4-40690	2
chr15	89729894	89730085	MajorDMR-4-40691	6
chr15	89731321	89731804	MajorDMR-4-40692	9
chr15	89747271	89747288	MajorDMR-4-40693	2
chr15	89750643	89750787	MajorDMR-4-40694	5
chr15	89760520	89761506	MajorDMR-4-40695	9
chr15	89770833	89770970	MajorDMR-4-40696	2
chr15	89786204	89786253	MajorDMR-4-40697	2
chr15	89797377	89797562	MajorDMR-4-40698	3
chr15	89799976	89800231	MajorDMR-4-40699	5
chr15	89803193	89803280	MajorDMR-4-40700	2
chr15	89824152	89824334	MajorDMR-4-40701	2
chr15	89838961	89839097	MajorDMR-4-40702	2
chr15	89847285	89847422	MajorDMR-4-40703	2
chr15	89863523	89863627	MajorDMR-4-40704	2
chr15	89864364	89864485	MajorDMR-4-40705	2
chr15	89870980	89871066	MajorDMR-4-40706	3
chr15	89873130	89873194	MajorDMR-4-40707	3
chr15	89874018	89874180	MajorDMR-4-40708	2
chr15	89891615	89891921	MajorDMR-4-40709	5
chr15	89892731	89892753	MajorDMR-4-40710	2
chr15	89903087	89904310	MajorDMR-4-40711	11
chr15	89930558	89931095	MajorDMR-4-40712	8
chr15	89944116	89944167	MajorDMR-4-40713	2
chr15	89952036	89952535	MajorDMR-4-40714	2
chr15	89954260	89954693	MajorDMR-4-40715	6
chr15	89987038	89987355	MajorDMR-4-40716	7
chr15	90012775	90012905	MajorDMR-4-40717	3
chr15	90017005	90017049	MajorDMR-4-40718	2
chr15	90020524	90020945	MajorDMR-4-40719	11
chr15	90025283	90026697	MajorDMR-4-40720	17
chr15	90029373	90030263	MajorDMR-4-40721	30
chr15	90032384	90035204	MajorDMR-4-40722	30
chr15	90036274	90036764	MajorDMR-4-40723	6
chr15	90040276	90040551	MajorDMR-4-40724	3
chr15	90043760	90043781	MajorDMR-4-40725	2
chr15	90060144	90060254	MajorDMR-4-40726	2
chr15	90069467	90069545	MajorDMR-4-40727	4
chr15	90078204	90078467	MajorDMR-4-40728	2
chr15	90079042	90079255	MajorDMR-4-40729	2
chr15	90124600	90124612	MajorDMR-4-40730	2
chr15	90143228	90143997	MajorDMR-4-40731	13
chr15	90177784	90177848	MajorDMR-4-40732	3
chr15	90197474	90197796	MajorDMR-4-40733	7
chr15	90213188	90213540	MajorDMR-4-40734	8
chr15	90284951	90285023	MajorDMR-4-40735	2
chr15	90289497	90290987	MajorDMR-4-40736	13
chr15	90303833	90304280	MajorDMR-4-40737	2
chr15	90320732	90320885	MajorDMR-4-40738	2
chr15	90379618	90381165	MajorDMR-4-40739	9
chr15	90382643	90383373	MajorDMR-4-40740	6
chr15	90438074	90438237	MajorDMR-4-40741	3
chr15	90455218	90455345	MajorDMR-4-40742	5
chr15	90473476	90474520	MajorDMR-4-40743	7
chr15	90498944	90499139	MajorDMR-4-40744	6
chr15	90518473	90519617	MajorDMR-4-40745	11
chr15	90534918	90535915	MajorDMR-4-40746	7
chr15	90542831	90543592	MajorDMR-4-40747	9
chr15	90597189	90597720	MajorDMR-4-40748	4
chr15	90619010	90619085	MajorDMR-4-40749	4
chr15	90624169	90624867	MajorDMR-4-40750	13
chr15	90630833	90631130	MajorDMR-4-40751	11
chr15	90640141	90640312	MajorDMR-4-40752	5
chr15	90642052	90642227	MajorDMR-4-40753	3
chr15	90649792	90650462	MajorDMR-4-40754	8
chr15	90701594	90701748	MajorDMR-4-40755	4
chr15	90727254	90727308	MajorDMR-4-40756	3
chr15	90728954	90729189	MajorDMR-4-40757	3
chr15	90736121	90736128	MajorDMR-4-40758	2
chr15	90753106	90753158	MajorDMR-4-40759	2
chr15	90773233	90773391	MajorDMR-4-40760	7
chr15	90782832	90782861	MajorDMR-4-40761	2
chr15	90787092	90788030	MajorDMR-4-40762	14
chr15	90790640	90792314	MajorDMR-4-40763	20
chr15	90810500	90810627	MajorDMR-4-40764	2
chr15	90815022	90815167	MajorDMR-4-40765	2
chr15	90834952	90834963	MajorDMR-4-40766	2
chr15	90836411	90836424	MajorDMR-4-40767	2
chr15	90844715	90846484	MajorDMR-4-40768	16
chr15	90847126	90847811	MajorDMR-4-40769	4
chr15	90848853	90850262	MajorDMR-4-40770	11
chr15	90932708	90932713	MajorDMR-4-40771	2
chr15	90957178	90957354	MajorDMR-4-40772	2
chr15	91040113	91040516	MajorDMR-4-40773	4
chr15	91077098	91077624	MajorDMR-4-40774	4
chr15	91094246	91094597	MajorDMR-4-40775	3
chr15	91100279	91100492	MajorDMR-4-40776	3
chr15	91101913	91102053	MajorDMR-4-40777	6
chr15	91160480	91160566	MajorDMR-4-40778	5
chr15	91172373	91172902	MajorDMR-4-40779	14
chr15	91174815	91174833	MajorDMR-4-40780	2
chr15	91180931	91181020	MajorDMR-4-40781	2
chr15	91182387	91182423	MajorDMR-4-40782	3
chr15	91185117	91186254	MajorDMR-4-40783	20
chr15	91209272	91209332	MajorDMR-4-40784	5
chr15	91217502	91217589	MajorDMR-4-40785	4
chr15	91226990	91227864	MajorDMR-4-40786	7
chr15	91269686	91270087	MajorDMR-4-40787	5
chr15	91285014	91285544	MajorDMR-4-40788	4
chr15	91333921	91333931	MajorDMR-4-40789	3
chr15	91336643	91336655	MajorDMR-4-40790	2
chr15	91351821	91352158	MajorDMR-4-40791	2
chr15	91357696	91357824	MajorDMR-4-40792	3
chr15	91360930	91361045	MajorDMR-4-40793	2
chr15	91364120	91364147	MajorDMR-4-40794	3
chr15	91395984	91396202	MajorDMR-4-40795	6
chr15	91407118	91407476	MajorDMR-4-40796	4
chr15	91412117	91412172	MajorDMR-4-40797	2
chr15	91413136	91413237	MajorDMR-4-40798	2
chr15	91418324	91418485	MajorDMR-4-40799	5
chr15	91419067	91421080	MajorDMR-4-40800	55
chr15	91421996	91422069	MajorDMR-4-40801	5
chr15	91429064	91429170	MajorDMR-4-40802	2
chr15	91432726	91433613	MajorDMR-4-40803	24
chr15	91438650	91439150	MajorDMR-4-40804	2
chr15	91460627	91460777	MajorDMR-4-40805	2
chr15	91468687	91469471	MajorDMR-4-40806	10
chr15	91474326	91474666	MajorDMR-4-40807	7
chr15	91482489	91482503	MajorDMR-4-40808	2
chr15	91488517	91488531	MajorDMR-4-40809	2
chr15	91498952	91499095	MajorDMR-4-40810	5
chr15	91501535	91502033	MajorDMR-4-40811	7
chr15	91508377	91509126	MajorDMR-4-40812	11
chr15	91576865	91576949	MajorDMR-4-40813	2
chr15	91599673	91599842	MajorDMR-4-40814	2
chr15	91612333	91612422	MajorDMR-4-40815	3
chr15	91623352	91623396	MajorDMR-4-40816	2
chr15	91642644	91642778	MajorDMR-4-40817	4
chr15	91644510	91645682	MajorDMR-4-40818	13
chr15	91646199	91650831	MajorDMR-4-40819	38
chr15	91651997	91652508	MajorDMR-4-40820	4
chr15	91653564	91654418	MajorDMR-4-40821	20
chr15	91655371	91655594	MajorDMR-4-40822	7
chr15	91656428	91656488	MajorDMR-4-40823	2
chr15	91658493	91658573	MajorDMR-4-40824	2
chr15	91659118	91659615	MajorDMR-4-40825	4
chr15	91661840	91662708	MajorDMR-4-40826	15
chr15	91663590	91664327	MajorDMR-4-40827	3
chr15	91665521	91666046	MajorDMR-4-40828	4
chr15	91666609	91668639	MajorDMR-4-40829	15
chr15	91669810	91670692	MajorDMR-4-40830	4
chr15	91671313	91671752	MajorDMR-4-40831	7
chr15	91672963	91674242	MajorDMR-4-40832	18
chr15	91676755	91677128	MajorDMR-4-40833	2
chr15	91678829	91679202	MajorDMR-4-40834	2
chr15	91679704	91680215	MajorDMR-4-40835	5
chr15	91684104	91684773	MajorDMR-4-40836	5
chr15	91686823	91687220	MajorDMR-4-40837	7
chr15	91690239	91690961	MajorDMR-4-40838	4
chr15	91693515	91694328	MajorDMR-4-40839	5
chr15	91694957	91695592	MajorDMR-4-40840	5
chr15	91698884	91699069	MajorDMR-4-40841	2
chr15	91699631	91699680	MajorDMR-4-40842	3
chr15	91700403	91700744	MajorDMR-4-40843	2
chr15	91704224	91704858	MajorDMR-4-40844	6
chr15	91712399	91712631	MajorDMR-4-40845	5
chr15	91714694	91715406	MajorDMR-4-40846	4
chr15	91721729	91721866	MajorDMR-4-40847	2
chr15	91724097	91724124	MajorDMR-4-40848	2
chr15	91724707	91725067	MajorDMR-4-40849	3
chr15	91725593	91725617	MajorDMR-4-40850	2
chr15	91727134	91727147	MajorDMR-4-40851	2
chr15	91729923	91730608	MajorDMR-4-40852	6
chr15	91731745	91734389	MajorDMR-4-40853	28
chr15	91735533	91737769	MajorDMR-4-40854	13
chr15	91741381	91741790	MajorDMR-4-40855	3
chr15	91746598	91746848	MajorDMR-4-40856	3
chr15	91750906	91752135	MajorDMR-4-40857	10
chr15	91757803	91758693	MajorDMR-4-40858	6
chr15	91759199	91759921	MajorDMR-4-40859	9
chr15	91760645	91761260	MajorDMR-4-40860	3
chr15	91761777	91762262	MajorDMR-4-40861	5
chr15	91766783	91766909	MajorDMR-4-40862	3
chr15	91768272	91768590	MajorDMR-4-40863	2
chr15	91770234	91770638	MajorDMR-4-40864	4
chr15	91778573	91779225	MajorDMR-4-40865	7
chr15	91780033	91780612	MajorDMR-4-40866	3
chr15	91788314	91788494	MajorDMR-4-40867	2
chr15	91795650	91795858	MajorDMR-4-40868	5
chr15	91798615	91798696	MajorDMR-4-40869	2
chr15	91801128	91801312	MajorDMR-4-40870	2
chr15	91801843	91801948	MajorDMR-4-40871	2
chr15	91802962	91803048	MajorDMR-4-40872	2
chr15	91807318	91807653	MajorDMR-4-40873	6
chr15	91825008	91826603	MajorDMR-4-40874	11
chr15	91827905	91828831	MajorDMR-4-40875	12
chr15	91991647	91991716	MajorDMR-4-40876	2
chr15	92000616	92000759	MajorDMR-4-40877	3
chr15	92060600	92061222	MajorDMR-4-40878	4
chr15	92064852	92064985	MajorDMR-4-40879	4
chr15	92065605	92066121	MajorDMR-4-40880	4
chr15	92068753	92069929	MajorDMR-4-40881	6
chr15	92091772	92091793	MajorDMR-4-40882	2
chr15	92095563	92096725	MajorDMR-4-40883	11
chr15	92104534	92105284	MajorDMR-4-40884	11
chr15	92105893	92106017	MajorDMR-4-40885	3
chr15	92142779	92143491	MajorDMR-4-40886	3
chr15	92188287	92188682	MajorDMR-4-40887	4
chr15	92211588	92211937	MajorDMR-4-40888	2
chr15	92222739	92223086	MajorDMR-4-40889	3
chr15	92236734	92236881	MajorDMR-4-40890	2
chr15	92239406	92239691	MajorDMR-4-40891	5
chr15	92246127	92246290	MajorDMR-4-40892	4
chr15	92248363	92248654	MajorDMR-4-40893	3
chr15	92249674	92250503	MajorDMR-4-40894	3
chr15	92265811	92266770	MajorDMR-4-40895	10
chr15	92280412	92280896	MajorDMR-4-40896	4
chr15	92299343	92299671	MajorDMR-4-40897	5
chr15	92312245	92313498	MajorDMR-4-40898	15
chr15	92325834	92326612	MajorDMR-4-40899	4
chr15	92327452	92327576	MajorDMR-4-40900	5
chr15	92369234	92369897	MajorDMR-4-40901	5
chr15	92382420	92382434	MajorDMR-4-40902	2
chr15	92395618	92395642	MajorDMR-4-40903	2
chr15	92399282	92399898	MajorDMR-4-40904	3
chr15	92406620	92406909	MajorDMR-4-40905	2
chr15	92440843	92441437	MajorDMR-4-40906	13
chr15	92452427	92452826	MajorDMR-4-40907	2
chr15	92462341	92462648	MajorDMR-4-40908	4
chr15	92469827	92469833	MajorDMR-4-40909	3
chr15	92496816	92497041	MajorDMR-4-40910	3
chr15	92502329	92502420	MajorDMR-4-40911	2
chr15	92508994	92509330	MajorDMR-4-40912	4
chr15	92560054	92560147	MajorDMR-4-40913	2
chr15	92576525	92577722	MajorDMR-4-40914	10
chr15	92585525	92586068	MajorDMR-4-40915	7
chr15	92613434	92613595	MajorDMR-4-40916	2
chr15	92626033	92626052	MajorDMR-4-40917	2
chr15	92667258	92667527	MajorDMR-4-40918	3
chr15	92672243	92672451	MajorDMR-4-40919	5
chr15	92687968	92688619	MajorDMR-4-40920	8
chr15	92694424	92694917	MajorDMR-4-40921	9
chr15	92704963	92705263	MajorDMR-4-40922	9
chr15	92706891	92707192	MajorDMR-4-40923	3
chr15	92707787	92708014	MajorDMR-4-40924	5
chr15	92708948	92711187	MajorDMR-4-40925	26
chr15	92721795	92722308	MajorDMR-4-40926	4
chr15	92725833	92725993	MajorDMR-4-40927	4
chr15	92758702	92759341	MajorDMR-4-40928	3
chr15	92771785	92772315	MajorDMR-4-40929	3
chr15	92920133	92920181	MajorDMR-4-40930	2
chr15	92920844	92920950	MajorDMR-4-40931	3
chr15	92935393	92935936	MajorDMR-4-40932	10
chr15	92944299	92944977	MajorDMR-4-40933	20
chr15	92975909	92976914	MajorDMR-4-40934	11
chr15	93002720	93003940	MajorDMR-4-40935	12
chr15	93030047	93030450	MajorDMR-4-40936	2
chr15	93036739	93036924	MajorDMR-4-40937	5
chr15	93038502	93038804	MajorDMR-4-40938	5
chr15	93075219	93075901	MajorDMR-4-40939	8
chr15	93077454	93077642	MajorDMR-4-40940	2
chr15	93160814	93161140	MajorDMR-4-40941	2
chr15	93162573	93162827	MajorDMR-4-40942	3
chr15	93177561	93177710	MajorDMR-4-40943	2
chr15	93178213	93179601	MajorDMR-4-40944	12
chr15	93181662	93181926	MajorDMR-4-40945	3
chr15	93182632	93182917	MajorDMR-4-40946	3
chr15	93197081	93197268	MajorDMR-4-40947	3
chr15	93197832	93197961	MajorDMR-4-40948	3
chr15	93207373	93207770	MajorDMR-4-40949	6
chr15	93213588	93214374	MajorDMR-4-40950	4
chr15	93256513	93257200	MajorDMR-4-40951	15
chr15	93277833	93278230	MajorDMR-4-40952	5
chr15	93312618	93312643	MajorDMR-4-40953	2
chr15	93347047	93347245	MajorDMR-4-40954	5
chr15	93351106	93351890	MajorDMR-4-40955	6
chr15	93354072	93354324	MajorDMR-4-40956	3
chr15	93356689	93357034	MajorDMR-4-40957	3
chr15	93358460	93358674	MajorDMR-4-40958	7
chr15	93365152	93365486	MajorDMR-4-40959	2
chr15	93376655	93376875	MajorDMR-4-40960	3
chr15	93420037	93421981	MajorDMR-4-40961	22
chr15	93423541	93423588	MajorDMR-4-40962	2
chr15	93432417	93432475	MajorDMR-4-40963	5
chr15	93436902	93437192	MajorDMR-4-40964	3
chr15	93466574	93466616	MajorDMR-4-40965	2
chr15	93480684	93481070	MajorDMR-4-40966	3
chr15	93487850	93487989	MajorDMR-4-40967	2
chr15	93491429	93492258	MajorDMR-4-40968	16
chr15	93499994	93500018	MajorDMR-4-40969	2
chr15	93508601	93508643	MajorDMR-4-40970	2
chr15	93517825	93518246	MajorDMR-4-40971	5
chr15	93552502	93552571	MajorDMR-4-40972	2
chr15	93561956	93561974	MajorDMR-4-40973	3
chr15	93600582	93600792	MajorDMR-4-40974	6
chr15	93609316	93609910	MajorDMR-4-40975	18
chr15	93614773	93615116	MajorDMR-4-40976	7
chr15	93633328	93633362	MajorDMR-4-40977	2
chr15	93662009	93662537	MajorDMR-4-40978	5
chr15	93667533	93667846	MajorDMR-4-40979	6
chr15	93669761	93669934	MajorDMR-4-40980	3
chr15	93675060	93675476	MajorDMR-4-40981	4
chr15	93695906	93696149	MajorDMR-4-40982	2
chr15	93707875	93708050	MajorDMR-4-40983	3
chr15	93709144	93710028	MajorDMR-4-40984	5
chr15	93711416	93711815	MajorDMR-4-40985	5
chr15	93718171	93718747	MajorDMR-4-40986	3
chr15	93729205	93729962	MajorDMR-4-40987	4
chr15	93758880	93759197	MajorDMR-4-40988	6
chr15	93774638	93775443	MajorDMR-4-40989	5
chr15	93794293	93794433	MajorDMR-4-40990	2
chr15	93803886	93804223	MajorDMR-4-40991	4
chr15	93811382	93811592	MajorDMR-4-40992	3
chr15	93823944	93824144	MajorDMR-4-40993	4
chr15	93842287	93842355	MajorDMR-4-40994	3
chr15	93855255	93855550	MajorDMR-4-40995	5
chr15	93892478	93892668	MajorDMR-4-40996	2
chr15	93916131	93916183	MajorDMR-4-40997	4
chr15	93928240	93928867	MajorDMR-4-40998	5
chr15	93960515	93960613	MajorDMR-4-40999	5
chr15	93961827	93962214	MajorDMR-4-41000	7
chr15	93962799	93963136	MajorDMR-4-41001	8
chr15	94010142	94010630	MajorDMR-4-41002	3
chr15	94011150	94011156	MajorDMR-4-41003	2
chr15	94060834	94061121	MajorDMR-4-41004	2
chr15	94061715	94061810	MajorDMR-4-41005	3
chr15	94076589	94076702	MajorDMR-4-41006	4
chr15	94083977	94083983	MajorDMR-4-41007	2
chr15	94143655	94143805	MajorDMR-4-41008	2
chr15	94248344	94248703	MajorDMR-4-41009	3
chr15	94305346	94305954	MajorDMR-4-41010	4
chr15	94317109	94318152	MajorDMR-4-41011	11
chr15	94323988	94324403	MajorDMR-4-41012	2
chr15	94329988	94330011	MajorDMR-4-41013	2
chr15	94363105	94363418	MajorDMR-4-41014	4
chr15	94363934	94364073	MajorDMR-4-41015	2
chr15	94372625	94372984	MajorDMR-4-41016	4
chr15	94413190	94413613	MajorDMR-4-41017	3
chr15	94442823	94443396	MajorDMR-4-41018	18
chr15	94458148	94458257	MajorDMR-4-41019	2
chr15	94529285	94529340	MajorDMR-4-41020	3
chr15	94538876	94539086	MajorDMR-4-41021	3
chr15	94569740	94569876	MajorDMR-4-41022	2
chr15	94585885	94586107	MajorDMR-4-41023	5
chr15	94604844	94604924	MajorDMR-4-41024	2
chr15	94645891	94646032	MajorDMR-4-41025	2
chr15	94910850	94910955	MajorDMR-4-41026	2
chr15	94929615	94929828	MajorDMR-4-41027	7
chr15	94963762	94963780	MajorDMR-4-41028	2
chr15	94986603	94986689	MajorDMR-4-41029	2
chr15	95000674	95001435	MajorDMR-4-41030	11
chr15	95018445	95019442	MajorDMR-4-41031	13
chr15	95270362	95271029	MajorDMR-4-41032	10
chr15	95292917	95293497	MajorDMR-4-41033	3
chr15	95327879	95327901	MajorDMR-4-41034	2
chr15	95328703	95328716	MajorDMR-4-41035	2
chr15	95385329	95385724	MajorDMR-4-41036	6
chr15	95395602	95396010	MajorDMR-4-41037	3
chr15	95456353	95456436	MajorDMR-4-41038	2
chr15	95485897	95485907	MajorDMR-4-41039	2
chr15	95511472	95511847	MajorDMR-4-41040	6
chr15	95565658	95565689	MajorDMR-4-41041	3
chr15	95611991	95612281	MajorDMR-4-41042	3
chr15	95640430	95640561	MajorDMR-4-41043	2
chr15	95662592	95663130	MajorDMR-4-41044	5
chr15	95684759	95684982	MajorDMR-4-41045	2
chr15	95689609	95690140	MajorDMR-4-41046	7
chr15	95693615	95693995	MajorDMR-4-41047	10
chr15	95700335	95700549	MajorDMR-4-41048	4
chr15	95706300	95706536	MajorDMR-4-41049	3
chr15	95739492	95739552	MajorDMR-4-41050	3
chr15	95763774	95763780	MajorDMR-4-41051	2
chr15	95871311	95871400	MajorDMR-4-41052	2
chr15	95937395	95939006	MajorDMR-4-41053	12
chr15	96007397	96007589	MajorDMR-4-41054	3
chr15	96099364	96099871	MajorDMR-4-41055	4
chr15	96100414	96100850	MajorDMR-4-41056	17
chr15	96121023	96121465	MajorDMR-4-41057	6
chr15	96142637	96143544	MajorDMR-4-41058	6
chr15	96187395	96187985	MajorDMR-4-41059	4
chr15	96276677	96277001	MajorDMR-4-41060	4
chr15	96412955	96413494	MajorDMR-4-41061	6
chr15	96452914	96452963	MajorDMR-4-41062	2
chr15	96454157	96454691	MajorDMR-4-41063	15
chr15	96484375	96484457	MajorDMR-4-41064	2
chr15	96496564	96496574	MajorDMR-4-41065	2
chr15	96536634	96537959	MajorDMR-4-41066	15
chr15	96554211	96554538	MajorDMR-4-41067	3
chr15	96579844	96581044	MajorDMR-4-41068	7
chr15	96581972	96582274	MajorDMR-4-41069	3
chr15	96590565	96590908	MajorDMR-4-41070	2
chr15	96595770	96595933	MajorDMR-4-41071	3
chr15	96613917	96614605	MajorDMR-4-41072	10
chr15	96617334	96617474	MajorDMR-4-41073	2
chr15	96663256	96663266	MajorDMR-4-41074	2
chr15	96665295	96665325	MajorDMR-4-41075	2
chr15	96743713	96743853	MajorDMR-4-41076	5
chr15	96757314	96757330	MajorDMR-4-41077	2
chr15	97046289	97047197	MajorDMR-4-41078	10
chr15	97055136	97055515	MajorDMR-4-41079	2
chr15	97078113	97078588	MajorDMR-4-41080	2
chr15	97162116	97163093	MajorDMR-4-41081	5
chr15	97364663	97365490	MajorDMR-4-41082	6
chr15	97434461	97434742	MajorDMR-4-41083	2
chr15	97507959	97509248	MajorDMR-4-41084	11
chr15	97512904	97513166	MajorDMR-4-41085	4
chr15	97545780	97546182	MajorDMR-4-41086	4
chr15	97588836	97588871	MajorDMR-4-41087	2
chr15	97672438	97673765	MajorDMR-4-41088	10
chr15	97684506	97685643	MajorDMR-4-41089	7
chr15	97686580	97686805	MajorDMR-4-41090	3
chr15	97687421	97688010	MajorDMR-4-41091	5
chr15	97688589	97688671	MajorDMR-4-41092	2
chr15	97689997	97691057	MajorDMR-4-41093	12
chr15	97806062	97806191	MajorDMR-4-41094	3
chr15	97879899	97880131	MajorDMR-4-41095	4
chr15	97883847	97883963	MajorDMR-4-41096	2
chr15	97885982	97886313	MajorDMR-4-41097	2
chr15	98012029	98012160	MajorDMR-4-41098	2
chr15	98046837	98047939	MajorDMR-4-41099	9
chr15	98063785	98064138	MajorDMR-4-41100	4
chr15	98071335	98071919	MajorDMR-4-41101	7
chr15	98073350	98073402	MajorDMR-4-41102	2
chr15	98106397	98106515	MajorDMR-4-41103	2
chr15	98135742	98136488	MajorDMR-4-41104	9
chr15	98190192	98190336	MajorDMR-4-41105	2
chr15	98204322	98204717	MajorDMR-4-41106	2
chr15	98234387	98234410	MajorDMR-4-41107	2
chr15	98235190	98235463	MajorDMR-4-41108	6
chr15	98236348	98236398	MajorDMR-4-41109	2
chr15	98302435	98302515	MajorDMR-4-41110	3
chr15	98304403	98304868	MajorDMR-4-41111	9
chr15	98325564	98325949	MajorDMR-4-41112	5
chr15	98326654	98327190	MajorDMR-4-41113	6
chr15	98342072	98342107	MajorDMR-4-41114	2
chr15	98346202	98346245	MajorDMR-4-41115	2
chr15	98349144	98349989	MajorDMR-4-41116	10
chr15	98356720	98356731	MajorDMR-4-41117	2
chr15	98361482	98361882	MajorDMR-4-41118	4
chr15	98379284	98380024	MajorDMR-4-41119	5
chr15	98380856	98382574	MajorDMR-4-41120	22
chr15	98391562	98391669	MajorDMR-4-41121	2
chr15	98394241	98394336	MajorDMR-4-41122	2
chr15	98397176	98397580	MajorDMR-4-41123	2
chr15	98399367	98400162	MajorDMR-4-41124	4
chr15	98401172	98402052	MajorDMR-4-41125	5
chr15	98412256	98412700	MajorDMR-4-41126	8
chr15	98415452	98415897	MajorDMR-4-41127	8
chr15	98417435	98417640	MajorDMR-4-41128	8
chr15	98424720	98425638	MajorDMR-4-41129	12
chr15	98459230	98459322	MajorDMR-4-41130	2
chr15	98515039	98515445	MajorDMR-4-41131	3
chr15	98547350	98547652	MajorDMR-4-41132	4
chr15	98583005	98583187	MajorDMR-4-41133	4
chr15	98586634	98586677	MajorDMR-4-41134	2
chr15	98587398	98587862	MajorDMR-4-41135	2
chr15	98594158	98594292	MajorDMR-4-41136	4
chr15	98620567	98620657	MajorDMR-4-41137	5
chr15	98632094	98632319	MajorDMR-4-41138	3
chr15	98645863	98645946	MajorDMR-4-41139	4
chr15	98650103	98650303	MajorDMR-4-41140	7
chr15	98656829	98656992	MajorDMR-4-41141	5
chr15	98813929	98814194	MajorDMR-4-41142	2
chr15	98829748	98830059	MajorDMR-4-41143	5
chr15	98847818	98848069	MajorDMR-4-41144	5
chr15	98874731	98875054	MajorDMR-4-41145	6
chr15	98906941	98907183	MajorDMR-4-41146	4
chr15	98936407	98937634	MajorDMR-4-41147	22
chr15	98963806	98964002	MajorDMR-4-41148	5
chr15	98993029	98993381	MajorDMR-4-41149	10
chr15	99025560	99025747	MajorDMR-4-41150	4
chr15	99058515	99058629	MajorDMR-4-41151	2
chr15	99092375	99092412	MajorDMR-4-41152	2
chr15	99099743	99100233	MajorDMR-4-41153	2
chr15	99121904	99122121	MajorDMR-4-41154	2
chr15	99123690	99123770	MajorDMR-4-41155	3
chr15	99125984	99126535	MajorDMR-4-41156	5
chr15	99140168	99140339	MajorDMR-4-41157	2
chr15	99146313	99146849	MajorDMR-4-41158	4
chr15	99147517	99147607	MajorDMR-4-41159	2
chr15	99152980	99152992	MajorDMR-4-41160	2
chr15	99186903	99187118	MajorDMR-4-41161	7
chr15	99205813	99206542	MajorDMR-4-41162	8
chr15	99213143	99213221	MajorDMR-4-41163	2
chr15	99229550	99229775	MajorDMR-4-41164	2
chr15	99237571	99239523	MajorDMR-4-41165	15
chr15	99243766	99243917	MajorDMR-4-41166	2
chr15	99247650	99247711	MajorDMR-4-41167	3
chr15	99258755	99259221	MajorDMR-4-41168	8
chr15	99259807	99260165	MajorDMR-4-41169	4
chr15	99322064	99322555	MajorDMR-4-41170	3
chr15	99338906	99339590	MajorDMR-4-41171	12
chr15	99349956	99350488	MajorDMR-4-41172	3
chr15	99394410	99394426	MajorDMR-4-41173	2
chr15	99416744	99417784	MajorDMR-4-41174	11
chr15	99439760	99440571	MajorDMR-4-41175	9
chr15	99499671	99500055	MajorDMR-4-41176	2
chr15	99546673	99546933	MajorDMR-4-41177	6
chr15	99557433	99557608	MajorDMR-4-41178	11
chr15	99578188	99578546	MajorDMR-4-41179	9
chr15	99601673	99601868	MajorDMR-4-41180	5
chr15	99603100	99603383	MajorDMR-4-41181	3
chr15	99644854	99644896	MajorDMR-4-41182	3
chr15	99646493	99647207	MajorDMR-4-41183	6
chr15	99659908	99660525	MajorDMR-4-41184	9
chr15	99662572	99662779	MajorDMR-4-41185	3
chr15	99689475	99689506	MajorDMR-4-41186	2
chr15	99792722	99792892	MajorDMR-4-41187	3
chr15	99793576	99794206	MajorDMR-4-41188	7
chr15	99804142	99804571	MajorDMR-4-41189	2
chr15	99813989	99814239	MajorDMR-4-41190	4
chr15	99819767	99820097	MajorDMR-4-41191	5
chr15	99824365	99824656	MajorDMR-4-41192	3
chr15	99832869	99833018	MajorDMR-4-41193	4
chr15	99864488	99864648	MajorDMR-4-41194	3
chr15	99901391	99901605	MajorDMR-4-41195	4
chr15	99902140	99902390	MajorDMR-4-41196	7
chr15	99903281	99904810	MajorDMR-4-41197	14
chr15	99909636	99909672	MajorDMR-4-41198	3
chr15	99912335	99912392	MajorDMR-4-41199	2
chr15	99936605	99936928	MajorDMR-4-41200	5
chr15	99938687	99938937	MajorDMR-4-41201	2
chr15	99941315	99942050	MajorDMR-4-41202	8
chr15	99942628	99942808	MajorDMR-4-41203	5
chr15	99943981	99943994	MajorDMR-4-41204	2
chr15	99944974	99944989	MajorDMR-4-41205	3
chr15	99947361	99948151	MajorDMR-4-41206	7
chr15	99948974	99948987	MajorDMR-4-41207	2
chr15	99949615	99949828	MajorDMR-4-41208	4
chr15	99950640	99951402	MajorDMR-4-41209	9
chr15	99954932	99955899	MajorDMR-4-41210	25
chr15	99975384	99976220	MajorDMR-4-41211	7
chr15	99989532	99990309	MajorDMR-4-41212	8
chr15	99992679	99993298	MajorDMR-4-41213	14
chr15	99994824	99995680	MajorDMR-4-41214	14
chr15	100017260	100017290	MajorDMR-4-41215	4
chr15	100027814	100027868	MajorDMR-4-41216	3
chr15	100051625	100052629	MajorDMR-4-41217	11
chr15	100077833	100077856	MajorDMR-4-41218	2
chr15	100104849	100105074	MajorDMR-4-41219	2
chr15	100109439	100109605	MajorDMR-4-41220	6
chr15	100111701	100112122	MajorDMR-4-41221	4
chr15	100122853	100123161	MajorDMR-4-41222	3
chr15	100132942	100132990	MajorDMR-4-41223	2
chr15	100145337	100145342	MajorDMR-4-41224	2
chr15	100164008	100164035	MajorDMR-4-41225	2
chr15	100167387	100167518	MajorDMR-4-41226	2
chr15	100179314	100179574	MajorDMR-4-41227	2
chr15	100191617	100191866	MajorDMR-4-41228	3
chr15	100215589	100215596	MajorDMR-4-41229	2
chr15	100227546	100227615	MajorDMR-4-41230	2
chr15	100230860	100231042	MajorDMR-4-41231	4
chr15	100236452	100236495	MajorDMR-4-41232	2
chr15	100248044	100248069	MajorDMR-4-41233	3
chr15	100249005	100250099	MajorDMR-4-41234	21
chr15	100251587	100253040	MajorDMR-4-41235	19
chr15	100254632	100256025	MajorDMR-4-41236	12
chr15	100256881	100256940	MajorDMR-4-41237	3
chr15	100270978	100271475	MajorDMR-4-41238	4
chr15	100272040	100272101	MajorDMR-4-41239	2
chr15	100274106	100274298	MajorDMR-4-41240	5
chr15	100288872	100289427	MajorDMR-4-41241	7
chr15	100296079	100296087	MajorDMR-4-41242	2
chr15	100387246	100387310	MajorDMR-4-41243	2
chr15	100406348	100406495	MajorDMR-4-41244	2
chr15	100408723	100408893	MajorDMR-4-41245	3
chr15	100461503	100462025	MajorDMR-4-41246	10
chr15	100468959	100469275	MajorDMR-4-41247	5
chr15	100501165	100501535	MajorDMR-4-41248	12
chr15	100535805	100536087	MajorDMR-4-41249	8
chr15	100539256	100539726	MajorDMR-4-41250	10
chr15	100541729	100542435	MajorDMR-4-41251	10
chr15	100550794	100551371	MajorDMR-4-41252	16
chr15	100581898	100581914	MajorDMR-4-41253	2
chr15	100586479	100586749	MajorDMR-4-41254	4
chr15	100594892	100594970	MajorDMR-4-41255	2
chr15	100595686	100596284	MajorDMR-4-41256	4
chr15	100600795	100602880	MajorDMR-4-41257	17
chr15	100606545	100608344	MajorDMR-4-41258	20
chr15	100610757	100610900	MajorDMR-4-41259	3
chr15	100618394	100619071	MajorDMR-4-41260	5
chr15	100635558	100635889	MajorDMR-4-41261	5
chr15	100663174	100663578	MajorDMR-4-41262	6
chr15	100674406	100674986	MajorDMR-4-41263	7
chr15	100680621	100681254	MajorDMR-4-41264	15
chr15	100681879	100682272	MajorDMR-4-41265	6
chr15	100733849	100734766	MajorDMR-4-41266	5
chr15	100759425	100760822	MajorDMR-4-41267	8
chr15	100762458	100762560	MajorDMR-4-41268	2
chr15	100763222	100763267	MajorDMR-4-41269	2
chr15	100795095	100795553	MajorDMR-4-41270	2
chr15	100803844	100804502	MajorDMR-4-41271	8
chr15	100806164	100806728	MajorDMR-4-41272	8
chr15	100811151	100811161	MajorDMR-4-41273	2
chr15	100816756	100817293	MajorDMR-4-41274	9
chr15	100823812	100823848	MajorDMR-4-41275	2
chr15	100826214	100826551	MajorDMR-4-41276	10
chr15	100855475	100855589	MajorDMR-4-41277	2
chr15	100874346	100874936	MajorDMR-4-41278	20
chr15	100879502	100879781	MajorDMR-4-41279	2
chr15	100913126	100913183	MajorDMR-4-41280	3
chr15	100949872	100949882	MajorDMR-4-41281	2
chr15	100987832	100988764	MajorDMR-4-41282	8
chr15	101099297	101099583	MajorDMR-4-41283	10
chr15	101102384	101102805	MajorDMR-4-41284	4
chr15	101116782	101117005	MajorDMR-4-41285	4
chr15	101135402	101136211	MajorDMR-4-41286	5
chr15	101195340	101195391	MajorDMR-4-41287	3
chr15	101203361	101203596	MajorDMR-4-41288	4
chr15	101212093	101212498	MajorDMR-4-41289	6
chr15	101213085	101213832	MajorDMR-4-41290	8
chr15	101224388	101225188	MajorDMR-4-41291	9
chr15	101251817	101252152	MajorDMR-4-41292	4
chr15	101273394	101273568	MajorDMR-4-41293	6
chr15	101280078	101281041	MajorDMR-4-41294	9
chr15	101303027	101303057	MajorDMR-4-41295	2
chr15	101322018	101322084	MajorDMR-4-41296	5
chr15	101322587	101324605	MajorDMR-4-41297	29
chr15	101326831	101327263	MajorDMR-4-41298	12
chr15	101330148	101330490	MajorDMR-4-41299	13
chr15	101370688	101371017	MajorDMR-4-41300	12
chr15	101403500	101403843	MajorDMR-4-41301	3
chr15	101404865	101405000	MajorDMR-4-41302	3
chr15	101407429	101407442	MajorDMR-4-41303	2
chr15	101460221	101462175	MajorDMR-4-41304	19
chr15	101463195	101464145	MajorDMR-4-41305	10
chr15	101466721	101466756	MajorDMR-4-41306	2
chr15	101469837	101470514	MajorDMR-4-41307	11
chr15	101481734	101482019	MajorDMR-4-41308	9
chr15	101482773	101483163	MajorDMR-4-41309	10
chr15	101483898	101486086	MajorDMR-4-41310	29
chr15	101513111	101513454	MajorDMR-4-41311	3
chr15	101551150	101551890	MajorDMR-4-41312	6
chr15	101561200	101561210	MajorDMR-4-41313	2
chr15	101562025	101562321	MajorDMR-4-41314	2
chr15	101562970	101563717	MajorDMR-4-41315	7
chr15	101564259	101565373	MajorDMR-4-41316	9
chr15	101574040	101574118	MajorDMR-4-41317	2
chr15	101599064	101599101	MajorDMR-4-41318	3
chr15	101604264	101604630	MajorDMR-4-41319	4
chr15	101626386	101626607	MajorDMR-4-41320	12
chr15	101646614	101647065	MajorDMR-4-41321	2
chr15	101650625	101650727	MajorDMR-4-41322	4
chr15	101665260	101665712	MajorDMR-4-41323	3
chr15	101677695	101677923	MajorDMR-4-41324	4
chr15	101709955	101710179	MajorDMR-4-41325	8
chr15	101723850	101724542	MajorDMR-4-41326	14
chr15	101735247	101735292	MajorDMR-4-41327	2
chr15	101754398	101755769	MajorDMR-4-41328	14
chr15	101779069	101779187	MajorDMR-4-41329	3
chr15	101795888	101796793	MajorDMR-4-41330	11
chr15	101806088	101806503	MajorDMR-4-41331	4
chr15	101807584	101807888	MajorDMR-4-41332	12
chr15	101821608	101821635	MajorDMR-4-41333	2
chr15	101839575	101840918	MajorDMR-4-41334	14
chr15	101886735	101886806	MajorDMR-4-41335	3
chr15	101887439	101888379	MajorDMR-4-41336	6
chr15	101899922	101900329	MajorDMR-4-41337	7
chr15	101919880	101920223	MajorDMR-4-41338	14
chr15	101945020	101945253	MajorDMR-4-41339	4
chr15	101979955	101980605	MajorDMR-4-41340	13
chr15	101981989	101982178	MajorDMR-4-41341	7
chr15	101987966	101988102	MajorDMR-4-41342	7
chr15	101997922	101999224	MajorDMR-4-41343	24
chr15	102003013	102003195	MajorDMR-4-41344	4
chr15	102003801	102004561	MajorDMR-4-41345	10
chr15	102036279	102038309	MajorDMR-4-41346	51
chr15	102043532	102043856	MajorDMR-4-41347	3
chr15	102053896	102054052	MajorDMR-4-41348	4
chr15	102059275	102059343	MajorDMR-4-41349	2
chr15	102065532	102065622	MajorDMR-4-41350	2
chr15	102076408	102076417	MajorDMR-4-41351	2
chr15	102077084	102077652	MajorDMR-4-41352	12
chr15	102078631	102079624	MajorDMR-4-41353	11
chr15	102083325	102083397	MajorDMR-4-41354	3
chr15	102084675	102085533	MajorDMR-4-41355	7
chr15	102102726	102103587	MajorDMR-4-41356	13
chr15	102111949	102112036	MajorDMR-4-41357	4
chr15	102116586	102116699	MajorDMR-4-41358	2
chr15	102118924	102119017	MajorDMR-4-41359	2
chr15	102139816	102140049	MajorDMR-4-41360	2
chr15	102166652	102166908	MajorDMR-4-41361	5
chr15	102182817	102182852	MajorDMR-4-41362	3
chr15	102184178	102184207	MajorDMR-4-41363	2
chr15	102185564	102185617	MajorDMR-4-41364	2
chr15	102193326	102193614	MajorDMR-4-41365	12
chr15	102200345	102200388	MajorDMR-4-41366	2
chr15	102216115	102217105	MajorDMR-4-41367	19
chr15	102217722	102217983	MajorDMR-4-41368	5
chr15	102221475	102221931	MajorDMR-4-41369	5
chr15	102249465	102250119	MajorDMR-4-41370	7
chr15	102428431	102428857	MajorDMR-4-41371	2
chr15	102459881	102460087	MajorDMR-4-41372	3
chr15	102520359	102520440	MajorDMR-4-41373	2
chr16	60471	60580	MajorDMR-4-41374	2
chr16	76101	76144	MajorDMR-4-41375	2
chr16	77502	77678	MajorDMR-4-41376	6
chr16	91872	92135	MajorDMR-4-41377	8
chr16	107754	107872	MajorDMR-4-41378	3
chr16	110707	111010	MajorDMR-4-41379	3
chr16	115720	116138	MajorDMR-4-41380	2
chr16	121862	121906	MajorDMR-4-41381	2
chr16	122966	123354	MajorDMR-4-41382	11
chr16	126854	126949	MajorDMR-4-41383	2
chr16	129170	129252	MajorDMR-4-41384	2
chr16	134134	134657	MajorDMR-4-41385	3
chr16	135497	137516	MajorDMR-4-41386	40
chr16	139507	139692	MajorDMR-4-41387	9
chr16	143266	143373	MajorDMR-4-41388	2
chr16	155638	155727	MajorDMR-4-41389	4
chr16	159571	159579	MajorDMR-4-41390	2
chr16	173542	174606	MajorDMR-4-41391	21
chr16	199759	199870	MajorDMR-4-41392	6
chr16	224692	225031	MajorDMR-4-41393	3
chr16	231893	232581	MajorDMR-4-41394	5
chr16	235115	235525	MajorDMR-4-41395	2
chr16	240909	241280	MajorDMR-4-41396	5
chr16	248082	249419	MajorDMR-4-41397	6
chr16	254578	255835	MajorDMR-4-41398	10
chr16	276208	276322	MajorDMR-4-41399	2
chr16	284149	284176	MajorDMR-4-41400	2
chr16	299621	300611	MajorDMR-4-41401	6
chr16	309160	311628	MajorDMR-4-41402	70
chr16	313743	313983	MajorDMR-4-41403	11
chr16	318786	319382	MajorDMR-4-41404	15
chr16	329290	329351	MajorDMR-4-41405	3
chr16	331317	331922	MajorDMR-4-41406	9
chr16	336191	337298	MajorDMR-4-41407	12
chr16	337819	339553	MajorDMR-4-41408	14
chr16	346770	347295	MajorDMR-4-41409	29
chr16	348030	349158	MajorDMR-4-41410	30
chr16	353755	356732	MajorDMR-4-41411	76
chr16	357807	357970	MajorDMR-4-41412	6
chr16	358739	358749	MajorDMR-4-41413	2
chr16	377095	377220	MajorDMR-4-41414	6
chr16	388464	388531	MajorDMR-4-41415	2
chr16	397388	397458	MajorDMR-4-41416	2
chr16	401182	401597	MajorDMR-4-41417	4
chr16	403588	404055	MajorDMR-4-41418	3
chr16	408680	412562	MajorDMR-4-41419	81
chr16	419173	419801	MajorDMR-4-41420	8
chr16	422105	422209	MajorDMR-4-41421	2
chr16	428186	428648	MajorDMR-4-41422	16
chr16	433046	433073	MajorDMR-4-41423	3
chr16	450921	450960	MajorDMR-4-41424	3
chr16	455949	456120	MajorDMR-4-41425	2
chr16	472391	472510	MajorDMR-4-41426	2
chr16	473093	473832	MajorDMR-4-41427	15
chr16	477462	477882	MajorDMR-4-41428	8
chr16	515454	515649	MajorDMR-4-41429	4
chr16	516665	518368	MajorDMR-4-41430	32
chr16	523007	524629	MajorDMR-4-41431	50
chr16	527666	528069	MajorDMR-4-41432	7
chr16	537963	539111	MajorDMR-4-41433	5
chr16	544793	545000	MajorDMR-4-41434	6
chr16	555566	557679	MajorDMR-4-41435	52
chr16	558196	559511	MajorDMR-4-41436	36
chr16	575336	575639	MajorDMR-4-41437	10
chr16	594715	594731	MajorDMR-4-41438	2
chr16	604591	605412	MajorDMR-4-41439	47
chr16	611079	612847	MajorDMR-4-41440	70
chr16	621284	622066	MajorDMR-4-41441	18
chr16	625514	625940	MajorDMR-4-41442	14
chr16	626774	627572	MajorDMR-4-41443	8
chr16	631923	635989	MajorDMR-4-41444	58
chr16	637892	638224	MajorDMR-4-41445	10
chr16	640846	642713	MajorDMR-4-41446	48
chr16	643381	647383	MajorDMR-4-41447	117
chr16	648545	648923	MajorDMR-4-41448	4
chr16	649479	650042	MajorDMR-4-41449	6
chr16	650664	651785	MajorDMR-4-41450	10
chr16	653164	654485	MajorDMR-4-41451	26
chr16	660273	660446	MajorDMR-4-41452	2
chr16	660964	661405	MajorDMR-4-41453	4
chr16	662979	663119	MajorDMR-4-41454	2
chr16	665041	666114	MajorDMR-4-41455	20
chr16	667316	668459	MajorDMR-4-41456	11
chr16	669945	670471	MajorDMR-4-41457	7
chr16	671210	672804	MajorDMR-4-41458	67
chr16	674724	674779	MajorDMR-4-41459	4
chr16	676041	677896	MajorDMR-4-41460	50
chr16	678842	680341	MajorDMR-4-41461	29
chr16	682217	682615	MajorDMR-4-41462	6
chr16	687776	688042	MajorDMR-4-41463	8
chr16	693636	693906	MajorDMR-4-41464	2
chr16	711217	711713	MajorDMR-4-41465	2
chr16	721548	722003	MajorDMR-4-41466	9
chr16	733279	733625	MajorDMR-4-41467	6
chr16	734873	735302	MajorDMR-4-41468	9
chr16	738833	739404	MajorDMR-4-41469	8
chr16	741625	745521	MajorDMR-4-41470	47
chr16	747208	747949	MajorDMR-4-41471	8
chr16	748769	750400	MajorDMR-4-41472	21
chr16	751602	753325	MajorDMR-4-41473	18
chr16	757009	757468	MajorDMR-4-41474	10
chr16	760824	761685	MajorDMR-4-41475	9
chr16	763110	763306	MajorDMR-4-41476	2
chr16	767225	767753	MajorDMR-4-41477	12
chr16	771725	774696	MajorDMR-4-41478	88
chr16	775265	776417	MajorDMR-4-41479	16
chr16	779052	779948	MajorDMR-4-41480	25
chr16	782841	783027	MajorDMR-4-41481	5
chr16	800979	802554	MajorDMR-4-41482	11
chr16	806172	807157	MajorDMR-4-41483	10
chr16	825253	825815	MajorDMR-4-41484	17
chr16	832827	833428	MajorDMR-4-41485	21
chr16	835102	835148	MajorDMR-4-41486	2
chr16	858298	859033	MajorDMR-4-41487	12
chr16	859625	859654	MajorDMR-4-41488	3
chr16	864030	865452	MajorDMR-4-41489	31
chr16	867215	868037	MajorDMR-4-41490	29
chr16	870780	870961	MajorDMR-4-41491	2
chr16	875019	875134	MajorDMR-4-41492	2
chr16	892401	892534	MajorDMR-4-41493	7
chr16	937288	937608	MajorDMR-4-41494	16
chr16	938209	939574	MajorDMR-4-41495	40
chr16	945497	947240	MajorDMR-4-41496	60
chr16	966164	966329	MajorDMR-4-41497	5
chr16	1000221	1000492	MajorDMR-4-41498	3
chr16	1001891	1001991	MajorDMR-4-41499	2
chr16	1021385	1021507	MajorDMR-4-41500	3
chr16	1025156	1025287	MajorDMR-4-41501	2
chr16	1027653	1027717	MajorDMR-4-41502	2
chr16	1029726	1030402	MajorDMR-4-41503	7
chr16	1033736	1033783	MajorDMR-4-41504	5
chr16	1047376	1048619	MajorDMR-4-41505	39
chr16	1052755	1052943	MajorDMR-4-41506	8
chr16	1055430	1056223	MajorDMR-4-41507	29
chr16	1075799	1076132	MajorDMR-4-41508	19
chr16	1076987	1077155	MajorDMR-4-41509	5
chr16	1077763	1078357	MajorDMR-4-41510	17
chr16	1092757	1092783	MajorDMR-4-41511	2
chr16	1093956	1094391	MajorDMR-4-41512	5
chr16	1113220	1113234	MajorDMR-4-41513	2
chr16	1115559	1115821	MajorDMR-4-41514	11
chr16	1118470	1118988	MajorDMR-4-41515	25
chr16	1121329	1121696	MajorDMR-4-41516	3
chr16	1122342	1122355	MajorDMR-4-41517	2
chr16	1129731	1130008	MajorDMR-4-41518	2
chr16	1133890	1134118	MajorDMR-4-41519	8
chr16	1136667	1136731	MajorDMR-4-41520	3
chr16	1139504	1140561	MajorDMR-4-41521	7
chr16	1141349	1141390	MajorDMR-4-41522	2
chr16	1154321	1155319	MajorDMR-4-41523	33
chr16	1156075	1156200	MajorDMR-4-41524	2
chr16	1160401	1161372	MajorDMR-4-41525	25
chr16	1163075	1163482	MajorDMR-4-41526	2
chr16	1175852	1176206	MajorDMR-4-41527	6
chr16	1190430	1190781	MajorDMR-4-41528	2
chr16	1199708	1201062	MajorDMR-4-41529	65
chr16	1204359	1204548	MajorDMR-4-41530	2
chr16	1205176	1205265	MajorDMR-4-41531	4
chr16	1206280	1211247	MajorDMR-4-41532	124
chr16	1219902	1220512	MajorDMR-4-41533	6
chr16	1224769	1224787	MajorDMR-4-41534	2
chr16	1228106	1228156	MajorDMR-4-41535	2
chr16	1232535	1233168	MajorDMR-4-41536	8
chr16	1235409	1235689	MajorDMR-4-41537	10
chr16	1238313	1238788	MajorDMR-4-41538	17
chr16	1240445	1240482	MajorDMR-4-41539	2
chr16	1248860	1249346	MajorDMR-4-41540	3
chr16	1250807	1250831	MajorDMR-4-41541	2
chr16	1251518	1252113	MajorDMR-4-41542	3
chr16	1258310	1258754	MajorDMR-4-41543	21
chr16	1261725	1262534	MajorDMR-4-41544	56
chr16	1268766	1268975	MajorDMR-4-41545	3
chr16	1271179	1271999	MajorDMR-4-41546	30
chr16	1281463	1281612	MajorDMR-4-41547	2
chr16	1287840	1288643	MajorDMR-4-41548	12
chr16	1298357	1298564	MajorDMR-4-41549	5
chr16	1303410	1303630	MajorDMR-4-41550	6
chr16	1327134	1327653	MajorDMR-4-41551	3
chr16	1330724	1330851	MajorDMR-4-41552	4
chr16	1333015	1333633	MajorDMR-4-41553	21
chr16	1341400	1341445	MajorDMR-4-41554	7
chr16	1385307	1385443	MajorDMR-4-41555	2
chr16	1386753	1386793	MajorDMR-4-41556	2
chr16	1392630	1392651	MajorDMR-4-41557	2
chr16	1393587	1394382	MajorDMR-4-41558	28
chr16	1398865	1398882	MajorDMR-4-41559	2
chr16	1404909	1404968	MajorDMR-4-41560	4
chr16	1411953	1412155	MajorDMR-4-41561	16
chr16	1413118	1414438	MajorDMR-4-41562	17
chr16	1417841	1417877	MajorDMR-4-41563	3
chr16	1419258	1419363	MajorDMR-4-41564	3
chr16	1428524	1428894	MajorDMR-4-41565	7
chr16	1431799	1432491	MajorDMR-4-41566	9
chr16	1434787	1435796	MajorDMR-4-41567	54
chr16	1465395	1465582	MajorDMR-4-41568	3
chr16	1471535	1471544	MajorDMR-4-41569	3
chr16	1489008	1489434	MajorDMR-4-41570	2
chr16	1497070	1497181	MajorDMR-4-41571	3
chr16	1499236	1499454	MajorDMR-4-41572	6
chr16	1500020	1500555	MajorDMR-4-41573	27
chr16	1508346	1509141	MajorDMR-4-41574	19
chr16	1544418	1545091	MajorDMR-4-41575	10
chr16	1557341	1558005	MajorDMR-4-41576	29
chr16	1563544	1563714	MajorDMR-4-41577	5
chr16	1567714	1567836	MajorDMR-4-41578	2
chr16	1589206	1589869	MajorDMR-4-41579	19
chr16	1591482	1591678	MajorDMR-4-41580	4
chr16	1607684	1607890	MajorDMR-4-41581	7
chr16	1631949	1632033	MajorDMR-4-41582	2
chr16	1675144	1675157	MajorDMR-4-41583	2
chr16	1693369	1694079	MajorDMR-4-41584	15
chr16	1695785	1696481	MajorDMR-4-41585	15
chr16	1700336	1700823	MajorDMR-4-41586	8
chr16	1704762	1705089	MajorDMR-4-41587	8
chr16	1707978	1708110	MajorDMR-4-41588	6
chr16	1709302	1709590	MajorDMR-4-41589	2
chr16	1727052	1727659	MajorDMR-4-41590	14
chr16	1741806	1742450	MajorDMR-4-41591	28
chr16	1758286	1758651	MajorDMR-4-41592	8
chr16	1759398	1759559	MajorDMR-4-41593	4
chr16	1764683	1765769	MajorDMR-4-41594	22
chr16	1766915	1767892	MajorDMR-4-41595	16
chr16	1772644	1773333	MajorDMR-4-41596	9
chr16	1782212	1783194	MajorDMR-4-41597	39
chr16	1790399	1790474	MajorDMR-4-41598	5
chr16	1800943	1801134	MajorDMR-4-41599	9
chr16	1803078	1803134	MajorDMR-4-41600	3
chr16	1812682	1812876	MajorDMR-4-41601	3
chr16	1814598	1815975	MajorDMR-4-41602	9
chr16	1819766	1820226	MajorDMR-4-41603	8
chr16	1826668	1827142	MajorDMR-4-41604	11
chr16	1827832	1828038	MajorDMR-4-41605	5
chr16	1829646	1829949	MajorDMR-4-41606	10
chr16	1830862	1831607	MajorDMR-4-41607	13
chr16	1859846	1861828	MajorDMR-4-41608	55
chr16	1862804	1863632	MajorDMR-4-41609	12
chr16	1869367	1869718	MajorDMR-4-41610	7
chr16	1873855	1874550	MajorDMR-4-41611	8
chr16	1880962	1880967	MajorDMR-4-41612	2
chr16	1882331	1882678	MajorDMR-4-41613	7
chr16	1923329	1923339	MajorDMR-4-41614	2
chr16	1923962	1924672	MajorDMR-4-41615	12
chr16	1935001	1935628	MajorDMR-4-41616	5
chr16	1963838	1964024	MajorDMR-4-41617	9
chr16	1993870	1993902	MajorDMR-4-41618	3
chr16	2002622	2002897	MajorDMR-4-41619	10
chr16	2007206	2007560	MajorDMR-4-41620	3
chr16	2010366	2011297	MajorDMR-4-41621	13
chr16	2018274	2018450	MajorDMR-4-41622	10
chr16	2032899	2033093	MajorDMR-4-41623	2
chr16	2035015	2035630	MajorDMR-4-41624	3
chr16	2049513	2050323	MajorDMR-4-41625	8
chr16	2054805	2055335	MajorDMR-4-41626	8
chr16	2066276	2067032	MajorDMR-4-41627	13
chr16	2068851	2069008	MajorDMR-4-41628	6
chr16	2069581	2069661	MajorDMR-4-41629	2
chr16	2072142	2072212	MajorDMR-4-41630	2
chr16	2089592	2089920	MajorDMR-4-41631	7
chr16	2093317	2095360	MajorDMR-4-41632	28
chr16	2096689	2096830	MajorDMR-4-41633	6
chr16	2100522	2100642	MajorDMR-4-41634	3
chr16	2131584	2132236	MajorDMR-4-41635	6
chr16	2135568	2135952	MajorDMR-4-41636	2
chr16	2137154	2137161	MajorDMR-4-41637	2
chr16	2138085	2141029	MajorDMR-4-41638	87
chr16	2143688	2144838	MajorDMR-4-41639	11
chr16	2148152	2148243	MajorDMR-4-41640	3
chr16	2149842	2150169	MajorDMR-4-41641	23
chr16	2151275	2151447	MajorDMR-4-41642	6
chr16	2152046	2152548	MajorDMR-4-41643	13
chr16	2154522	2154551	MajorDMR-4-41644	4
chr16	2156062	2157788	MajorDMR-4-41645	14
chr16	2159271	2159642	MajorDMR-4-41646	3
chr16	2163123	2163183	MajorDMR-4-41647	3
chr16	2164157	2164325	MajorDMR-4-41648	9
chr16	2165769	2165955	MajorDMR-4-41649	5
chr16	2166910	2167356	MajorDMR-4-41650	14
chr16	2168236	2168787	MajorDMR-4-41651	12
chr16	2172399	2172603	MajorDMR-4-41652	3
chr16	2174271	2174643	MajorDMR-4-41653	5
chr16	2178861	2180510	MajorDMR-4-41654	11
chr16	2181099	2181586	MajorDMR-4-41655	2
chr16	2182953	2183782	MajorDMR-4-41656	4
chr16	2192721	2194360	MajorDMR-4-41657	34
chr16	2196382	2196958	MajorDMR-4-41658	12
chr16	2199789	2200938	MajorDMR-4-41659	10
chr16	2202453	2202898	MajorDMR-4-41660	7
chr16	2207488	2207613	MajorDMR-4-41661	5
chr16	2208500	2208568	MajorDMR-4-41662	4
chr16	2210416	2210593	MajorDMR-4-41663	14
chr16	2220377	2220809	MajorDMR-4-41664	5
chr16	2222789	2223052	MajorDMR-4-41665	5
chr16	2227353	2227985	MajorDMR-4-41666	8
chr16	2228526	2228549	MajorDMR-4-41667	3
chr16	2229150	2229727	MajorDMR-4-41668	13
chr16	2232050	2232762	MajorDMR-4-41669	31
chr16	2240410	2240529	MajorDMR-4-41670	2
chr16	2254179	2254749	MajorDMR-4-41671	14
chr16	2256511	2257462	MajorDMR-4-41672	28
chr16	2258251	2258652	MajorDMR-4-41673	6
chr16	2259472	2259517	MajorDMR-4-41674	2
chr16	2261936	2261958	MajorDMR-4-41675	3
chr16	2263214	2263266	MajorDMR-4-41676	2
chr16	2272970	2273002	MajorDMR-4-41677	3
chr16	2285884	2286009	MajorDMR-4-41678	4
chr16	2286765	2286775	MajorDMR-4-41679	2
chr16	2292702	2293330	MajorDMR-4-41680	28
chr16	2295242	2295488	MajorDMR-4-41681	9
chr16	2306079	2307562	MajorDMR-4-41682	15
chr16	2319664	2320353	MajorDMR-4-41683	11
chr16	2322946	2323065	MajorDMR-4-41684	3
chr16	2324616	2325110	MajorDMR-4-41685	3
chr16	2328948	2330301	MajorDMR-4-41686	28
chr16	2332471	2333211	MajorDMR-4-41687	14
chr16	2345158	2345665	MajorDMR-4-41688	11
chr16	2364498	2364568	MajorDMR-4-41689	3
chr16	2377690	2378051	MajorDMR-4-41690	9
chr16	2379357	2379463	MajorDMR-4-41691	5
chr16	2391230	2391249	MajorDMR-4-41692	2
chr16	2474748	2475717	MajorDMR-4-41693	22
chr16	2481536	2481901	MajorDMR-4-41694	8
chr16	2499012	2499639	MajorDMR-4-41695	18
chr16	2501396	2501416	MajorDMR-4-41696	2
chr16	2507039	2507675	MajorDMR-4-41697	12
chr16	2508640	2508992	MajorDMR-4-41698	3
chr16	2512103	2512910	MajorDMR-4-41699	17
chr16	2516499	2516512	MajorDMR-4-41700	2
chr16	2523438	2523588	MajorDMR-4-41701	3
chr16	2526285	2526671	MajorDMR-4-41702	6
chr16	2531857	2532425	MajorDMR-4-41703	8
chr16	2533497	2534302	MajorDMR-4-41704	11
chr16	2535163	2537194	MajorDMR-4-41705	63
chr16	2537761	2539326	MajorDMR-4-41706	29
chr16	2539933	2540342	MajorDMR-4-41707	4
chr16	2546984	2547101	MajorDMR-4-41708	2
chr16	2549229	2549412	MajorDMR-4-41709	3
chr16	2550098	2551099	MajorDMR-4-41710	11
chr16	2557090	2557146	MajorDMR-4-41711	2
chr16	2560644	2561862	MajorDMR-4-41712	14
chr16	2562644	2563097	MajorDMR-4-41713	3
chr16	2567805	2567870	MajorDMR-4-41714	3
chr16	2568944	2569926	MajorDMR-4-41715	40
chr16	2576652	2576798	MajorDMR-4-41716	4
chr16	2579685	2579736	MajorDMR-4-41717	2
chr16	2586975	2587081	MajorDMR-4-41718	6
chr16	2590411	2591467	MajorDMR-4-41719	5
chr16	2629307	2629315	MajorDMR-4-41720	2
chr16	2635388	2635909	MajorDMR-4-41721	15
chr16	2636843	2637822	MajorDMR-4-41722	17
chr16	2640276	2640600	MajorDMR-4-41723	9
chr16	2643347	2643714	MajorDMR-4-41724	12
chr16	2645989	2646110	MajorDMR-4-41725	4
chr16	2648931	2649422	MajorDMR-4-41726	3
chr16	2651805	2652005	MajorDMR-4-41727	3
chr16	2654811	2655901	MajorDMR-4-41728	27
chr16	2705692	2705822	MajorDMR-4-41729	4
chr16	2714061	2714351	MajorDMR-4-41730	9
chr16	2717159	2717292	MajorDMR-4-41731	5
chr16	2750020	2750954	MajorDMR-4-41732	19
chr16	2756181	2758268	MajorDMR-4-41733	72
chr16	2759569	2759689	MajorDMR-4-41734	4
chr16	2760255	2761808	MajorDMR-4-41735	28
chr16	2765065	2765211	MajorDMR-4-41736	3
chr16	2770489	2770589	MajorDMR-4-41737	2
chr16	2792579	2793470	MajorDMR-4-41738	21
chr16	2806569	2806579	MajorDMR-4-41739	2
chr16	2814892	2815022	MajorDMR-4-41740	2
chr16	2818132	2818182	MajorDMR-4-41741	6
chr16	2818836	2819479	MajorDMR-4-41742	10
chr16	2820055	2820187	MajorDMR-4-41743	4
chr16	2820692	2820751	MajorDMR-4-41744	3
chr16	2821467	2821525	MajorDMR-4-41745	3
chr16	2822465	2823309	MajorDMR-4-41746	14
chr16	2828592	2828761	MajorDMR-4-41747	5
chr16	2863711	2864074	MajorDMR-4-41748	8
chr16	2867448	2867587	MajorDMR-4-41749	2
chr16	2871824	2871868	MajorDMR-4-41750	2
chr16	2873581	2873589	MajorDMR-4-41751	2
chr16	2876004	2876038	MajorDMR-4-41752	2
chr16	2885452	2886353	MajorDMR-4-41753	18
chr16	2888293	2888524	MajorDMR-4-41754	4
chr16	2889398	2889422	MajorDMR-4-41755	3
chr16	2892517	2892694	MajorDMR-4-41756	6
chr16	2924753	2924819	MajorDMR-4-41757	2
chr16	2944310	2944425	MajorDMR-4-41758	4
chr16	2953776	2953833	MajorDMR-4-41759	3
chr16	2956348	2956700	MajorDMR-4-41760	15
chr16	2957729	2958129	MajorDMR-4-41761	9
chr16	2960546	2961373	MajorDMR-4-41762	17
chr16	2963591	2963931	MajorDMR-4-41763	5
chr16	2970729	2971449	MajorDMR-4-41764	10
chr16	2973371	2974224	MajorDMR-4-41765	23
chr16	2987001	2987056	MajorDMR-4-41766	2
chr16	2987679	2987690	MajorDMR-4-41767	3
chr16	3004123	3004580	MajorDMR-4-41768	13
chr16	3011149	3011526	MajorDMR-4-41769	8
chr16	3012155	3013026	MajorDMR-4-41770	11
chr16	3015950	3016137	MajorDMR-4-41771	4
chr16	3018561	3018812	MajorDMR-4-41772	2
chr16	3021566	3021942	MajorDMR-4-41773	13
chr16	3031176	3031265	MajorDMR-4-41774	3
chr16	3032033	3032484	MajorDMR-4-41775	9
chr16	3036099	3036199	MajorDMR-4-41776	2
chr16	3053458	3053518	MajorDMR-4-41777	3
chr16	3071546	3071609	MajorDMR-4-41778	3
chr16	3072307	3073192	MajorDMR-4-41779	4
chr16	3077665	3078041	MajorDMR-4-41780	5
chr16	3101185	3101279	MajorDMR-4-41781	2
chr16	3142396	3143472	MajorDMR-4-41782	13
chr16	3145979	3145995	MajorDMR-4-41783	2
chr16	3151295	3151409	MajorDMR-4-41784	3
chr16	3155538	3155881	MajorDMR-4-41785	8
chr16	3172358	3173437	MajorDMR-4-41786	8
chr16	3201694	3201756	MajorDMR-4-41787	2
chr16	3209984	3209994	MajorDMR-4-41788	2
chr16	3222687	3222760	MajorDMR-4-41789	3
chr16	3227109	3227140	MajorDMR-4-41790	2
chr16	3237650	3237695	MajorDMR-4-41791	2
chr16	3240912	3241435	MajorDMR-4-41792	11
chr16	3248200	3248320	MajorDMR-4-41793	3
chr16	3257519	3257535	MajorDMR-4-41794	2
chr16	3273904	3274128	MajorDMR-4-41795	6
chr16	3285934	3285969	MajorDMR-4-41796	2
chr16	3291597	3291983	MajorDMR-4-41797	10
chr16	3305737	3305955	MajorDMR-4-41798	4
chr16	3306607	3307393	MajorDMR-4-41799	11
chr16	3309100	3309478	MajorDMR-4-41800	8
chr16	3334404	3334538	MajorDMR-4-41801	3
chr16	3347025	3347053	MajorDMR-4-41802	3
chr16	3356142	3356187	MajorDMR-4-41803	2
chr16	3364603	3364611	MajorDMR-4-41804	2
chr16	3391814	3392124	MajorDMR-4-41805	3
chr16	3501809	3503313	MajorDMR-4-41806	22
chr16	3529489	3530222	MajorDMR-4-41807	16
chr16	3540926	3541427	MajorDMR-4-41808	2
chr16	3550400	3550614	MajorDMR-4-41809	3
chr16	3570554	3571034	MajorDMR-4-41810	7
chr16	3628917	3629126	MajorDMR-4-41811	5
chr16	3632475	3632671	MajorDMR-4-41812	9
chr16	3633362	3634146	MajorDMR-4-41813	15
chr16	3656524	3656779	MajorDMR-4-41814	9
chr16	3693541	3693571	MajorDMR-4-41815	2
chr16	3707294	3707495	MajorDMR-4-41816	2
chr16	3741602	3741632	MajorDMR-4-41817	3
chr16	3759313	3759721	MajorDMR-4-41818	11
chr16	3773544	3774179	MajorDMR-4-41819	12
chr16	3775734	3777242	MajorDMR-4-41820	34
chr16	3778114	3778218	MajorDMR-4-41821	3
chr16	3781697	3782530	MajorDMR-4-41822	4
chr16	3784619	3785359	MajorDMR-4-41823	39
chr16	3785909	3785965	MajorDMR-4-41824	4
chr16	3786572	3786719	MajorDMR-4-41825	2
chr16	3791972	3793693	MajorDMR-4-41826	21
chr16	3811671	3811690	MajorDMR-4-41827	3
chr16	3813755	3813915	MajorDMR-4-41828	2
chr16	3840843	3840863	MajorDMR-4-41829	2
chr16	3851562	3851990	MajorDMR-4-41830	8
chr16	3874847	3874930	MajorDMR-4-41831	3
chr16	3879290	3879481	MajorDMR-4-41832	4
chr16	3880162	3880178	MajorDMR-4-41833	2
chr16	3890861	3891317	MajorDMR-4-41834	2
chr16	3898864	3899709	MajorDMR-4-41835	7
chr16	3900217	3900258	MajorDMR-4-41836	5
chr16	3910087	3910175	MajorDMR-4-41837	4
chr16	3914292	3915039	MajorDMR-4-41838	4
chr16	3956280	3956454	MajorDMR-4-41839	4
chr16	3974451	3974491	MajorDMR-4-41840	5
chr16	3976533	3976625	MajorDMR-4-41841	3
chr16	3979190	3979235	MajorDMR-4-41842	3
chr16	4000512	4001903	MajorDMR-4-41843	14
chr16	4003642	4004201	MajorDMR-4-41844	11
chr16	4021258	4021999	MajorDMR-4-41845	5
chr16	4043426	4043604	MajorDMR-4-41846	7
chr16	4049403	4049447	MajorDMR-4-41847	2
chr16	4050073	4051227	MajorDMR-4-41848	28
chr16	4055201	4056298	MajorDMR-4-41849	16
chr16	4058196	4058950	MajorDMR-4-41850	12
chr16	4068459	4068679	MajorDMR-4-41851	12
chr16	4089240	4089364	MajorDMR-4-41852	2
chr16	4126442	4126816	MajorDMR-4-41853	5
chr16	4131057	4131237	MajorDMR-4-41854	8
chr16	4132185	4132477	MajorDMR-4-41855	3
chr16	4152068	4152082	MajorDMR-4-41856	2
chr16	4156044	4157235	MajorDMR-4-41857	14
chr16	4160942	4161472	MajorDMR-4-41858	6
chr16	4162075	4162342	MajorDMR-4-41859	3
chr16	4163033	4165125	MajorDMR-4-41860	63
chr16	4167109	4167264	MajorDMR-4-41861	6
chr16	4173601	4174110	MajorDMR-4-41862	4
chr16	4190538	4190890	MajorDMR-4-41863	5
chr16	4209583	4210028	MajorDMR-4-41864	18
chr16	4227064	4227368	MajorDMR-4-41865	5
chr16	4232841	4232938	MajorDMR-4-41866	2
chr16	4284486	4285240	MajorDMR-4-41867	6
chr16	4290373	4290973	MajorDMR-4-41868	9
chr16	4299312	4300370	MajorDMR-4-41869	10
chr16	4310161	4310205	MajorDMR-4-41870	2
chr16	4339024	4339075	MajorDMR-4-41871	2
chr16	4348926	4350084	MajorDMR-4-41872	22
chr16	4352857	4353138	MajorDMR-4-41873	8
chr16	4353918	4354421	MajorDMR-4-41874	14
chr16	4369254	4369709	MajorDMR-4-41875	12
chr16	4373331	4373888	MajorDMR-4-41876	6
chr16	4378579	4378607	MajorDMR-4-41877	3
chr16	4382350	4383226	MajorDMR-4-41878	10
chr16	4389689	4390730	MajorDMR-4-41879	9
chr16	4395424	4395528	MajorDMR-4-41880	5
chr16	4397048	4397168	MajorDMR-4-41881	3
chr16	4399978	4400426	MajorDMR-4-41882	2
chr16	4412578	4414344	MajorDMR-4-41883	18
chr16	4415247	4416011	MajorDMR-4-41884	13
chr16	4422487	4423575	MajorDMR-4-41885	6
chr16	4424323	4424627	MajorDMR-4-41886	3
chr16	4426785	4427448	MajorDMR-4-41887	6
chr16	4428040	4428311	MajorDMR-4-41888	5
chr16	4428967	4429160	MajorDMR-4-41889	3
chr16	4430286	4430511	MajorDMR-4-41890	6
chr16	4434718	4434950	MajorDMR-4-41891	5
chr16	4437150	4437168	MajorDMR-4-41892	2
chr16	4442787	4443035	MajorDMR-4-41893	8
chr16	4452455	4452622	MajorDMR-4-41894	5
chr16	4453277	4453669	MajorDMR-4-41895	13
chr16	4454698	4454804	MajorDMR-4-41896	3
chr16	4461530	4461591	MajorDMR-4-41897	2
chr16	4462105	4462177	MajorDMR-4-41898	3
chr16	4497840	4497861	MajorDMR-4-41899	3
chr16	4516100	4516290	MajorDMR-4-41900	8
chr16	4525863	4525987	MajorDMR-4-41901	6
chr16	4527355	4527415	MajorDMR-4-41902	2
chr16	4532647	4533262	MajorDMR-4-41903	11
chr16	4533956	4533999	MajorDMR-4-41904	2
chr16	4537813	4537845	MajorDMR-4-41905	2
chr16	4573297	4573313	MajorDMR-4-41906	2
chr16	4576086	4576190	MajorDMR-4-41907	6
chr16	4581004	4582380	MajorDMR-4-41908	18
chr16	4583663	4583726	MajorDMR-4-41909	3
chr16	4585976	4586011	MajorDMR-4-41910	2
chr16	4600564	4600702	MajorDMR-4-41911	2
chr16	4622608	4623237	MajorDMR-4-41912	9
chr16	4655939	4656195	MajorDMR-4-41913	9
chr16	4657701	4658360	MajorDMR-4-41914	6
chr16	4659577	4659791	MajorDMR-4-41915	2
chr16	4665894	4665984	MajorDMR-4-41916	2
chr16	4678278	4678543	MajorDMR-4-41917	4
chr16	4684866	4684980	MajorDMR-4-41918	5
chr16	4690973	4691181	MajorDMR-4-41919	4
chr16	4706213	4706421	MajorDMR-4-41920	2
chr16	4708362	4711508	MajorDMR-4-41921	42
chr16	4712026	4712066	MajorDMR-4-41922	2
chr16	4713086	4713214	MajorDMR-4-41923	6
chr16	4714128	4715333	MajorDMR-4-41924	13
chr16	4717751	4717797	MajorDMR-4-41925	2
chr16	4720494	4721185	MajorDMR-4-41926	7
chr16	4722590	4722680	MajorDMR-4-41927	4
chr16	4729527	4730487	MajorDMR-4-41928	26
chr16	4740527	4740788	MajorDMR-4-41929	7
chr16	4756253	4757552	MajorDMR-4-41930	12
chr16	4772055	4772279	MajorDMR-4-41931	5
chr16	4777187	4777873	MajorDMR-4-41932	8
chr16	4796792	4797109	MajorDMR-4-41933	6
chr16	4810424	4810827	MajorDMR-4-41934	2
chr16	4812647	4812971	MajorDMR-4-41935	6
chr16	4814638	4814740	MajorDMR-4-41936	5
chr16	4824781	4825262	MajorDMR-4-41937	9
chr16	4833433	4833529	MajorDMR-4-41938	4
chr16	4836005	4836425	MajorDMR-4-41939	7
chr16	4842441	4842578	MajorDMR-4-41940	2
chr16	4856720	4856933	MajorDMR-4-41941	2
chr16	4877936	4878140	MajorDMR-4-41942	2
chr16	4880688	4880692	MajorDMR-4-41943	2
chr16	4893450	4893534	MajorDMR-4-41944	2
chr16	4895612	4896198	MajorDMR-4-41945	5
chr16	4899085	4899098	MajorDMR-4-41946	2
chr16	4918670	4919682	MajorDMR-4-41947	17
chr16	4924320	4924536	MajorDMR-4-41948	5
chr16	4932203	4933265	MajorDMR-4-41949	9
chr16	4937300	4937412	MajorDMR-4-41950	4
chr16	4940172	4940485	MajorDMR-4-41951	7
chr16	4946662	4946680	MajorDMR-4-41952	2
chr16	4962307	4962517	MajorDMR-4-41953	5
chr16	4972767	4973108	MajorDMR-4-41954	11
chr16	4984002	4984729	MajorDMR-4-41955	10
chr16	4985295	4986207	MajorDMR-4-41956	17
chr16	4991373	4991565	MajorDMR-4-41957	2
chr16	4993043	4993855	MajorDMR-4-41958	14
chr16	5003435	5004329	MajorDMR-4-41959	8
chr16	5005222	5006148	MajorDMR-4-41960	10
chr16	5007106	5007550	MajorDMR-4-41961	15
chr16	5008633	5012614	MajorDMR-4-41962	38
chr16	5015399	5015781	MajorDMR-4-41963	5
chr16	5017107	5017613	MajorDMR-4-41964	4
chr16	5018201	5019321	MajorDMR-4-41965	17
chr16	5020464	5021270	MajorDMR-4-41966	10
chr16	5022954	5025963	MajorDMR-4-41967	15
chr16	5026908	5027363	MajorDMR-4-41968	2
chr16	5028727	5029801	MajorDMR-4-41969	7
chr16	5030606	5031365	MajorDMR-4-41970	11
chr16	5032514	5032590	MajorDMR-4-41971	4
chr16	5035462	5036501	MajorDMR-4-41972	16
chr16	5037058	5037070	MajorDMR-4-41973	2
chr16	5038308	5039929	MajorDMR-4-41974	23
chr16	5041679	5041730	MajorDMR-4-41975	3
chr16	5042411	5042752	MajorDMR-4-41976	2
chr16	5044446	5045961	MajorDMR-4-41977	21
chr16	5049192	5049570	MajorDMR-4-41978	7
chr16	5050486	5054147	MajorDMR-4-41979	65
chr16	5054897	5055987	MajorDMR-4-41980	8
chr16	5057118	5057933	MajorDMR-4-41981	7
chr16	5064405	5064498	MajorDMR-4-41982	3
chr16	5068261	5068561	MajorDMR-4-41983	6
chr16	5069598	5072122	MajorDMR-4-41984	44
chr16	5073998	5074651	MajorDMR-4-41985	6
chr16	5075584	5082809	MajorDMR-4-41986	135
chr16	5088252	5088309	MajorDMR-4-41987	2
chr16	5090389	5090984	MajorDMR-4-41988	6
chr16	5091780	5093489	MajorDMR-4-41989	27
chr16	5094568	5094941	MajorDMR-4-41990	5
chr16	5095443	5095545	MajorDMR-4-41991	2
chr16	5122799	5123369	MajorDMR-4-41992	3
chr16	5129645	5130500	MajorDMR-4-41993	9
chr16	5131853	5132069	MajorDMR-4-41994	4
chr16	5134499	5136894	MajorDMR-4-41995	28
chr16	5143583	5144295	MajorDMR-4-41996	17
chr16	5145548	5145650	MajorDMR-4-41997	4
chr16	5183064	5183724	MajorDMR-4-41998	15
chr16	5222004	5222535	MajorDMR-4-41999	7
chr16	5251453	5251956	MajorDMR-4-42000	2
chr16	5260619	5260677	MajorDMR-4-42001	2
chr16	5292380	5292393	MajorDMR-4-42002	2
chr16	5305640	5305663	MajorDMR-4-42003	2
chr16	5306622	5306892	MajorDMR-4-42004	2
chr16	5307422	5307621	MajorDMR-4-42005	5
chr16	5335273	5335866	MajorDMR-4-42006	5
chr16	5355744	5355817	MajorDMR-4-42007	3
chr16	5364917	5365353	MajorDMR-4-42008	9
chr16	5377474	5377486	MajorDMR-4-42009	2
chr16	5423125	5423350	MajorDMR-4-42010	7
chr16	5433082	5433094	MajorDMR-4-42011	2
chr16	5512078	5512151	MajorDMR-4-42012	2
chr16	5527791	5527969	MajorDMR-4-42013	4
chr16	5530216	5530351	MajorDMR-4-42014	2
chr16	5530894	5531154	MajorDMR-4-42015	4
chr16	5533171	5533557	MajorDMR-4-42016	6
chr16	5570449	5570685	MajorDMR-4-42017	2
chr16	5573899	5574581	MajorDMR-4-42018	7
chr16	5601480	5602137	MajorDMR-4-42019	10
chr16	5611957	5612216	MajorDMR-4-42020	3
chr16	5614842	5614907	MajorDMR-4-42021	2
chr16	5625565	5626146	MajorDMR-4-42022	6
chr16	5630707	5631092	MajorDMR-4-42023	2
chr16	5631911	5632275	MajorDMR-4-42024	7
chr16	5646853	5647342	MajorDMR-4-42025	4
chr16	5654697	5655263	MajorDMR-4-42026	3
chr16	5668145	5668440	MajorDMR-4-42027	5
chr16	5689479	5689811	MajorDMR-4-42028	4
chr16	5703404	5705514	MajorDMR-4-42029	37
chr16	5715956	5716322	MajorDMR-4-42030	8
chr16	5724465	5726069	MajorDMR-4-42031	20
chr16	5742956	5743114	MajorDMR-4-42032	3
chr16	5743642	5744166	MajorDMR-4-42033	4
chr16	5769858	5770016	MajorDMR-4-42034	8
chr16	5779182	5779448	MajorDMR-4-42035	2
chr16	5785733	5787436	MajorDMR-4-42036	13
chr16	5797387	5798169	MajorDMR-4-42037	6
chr16	5802707	5803735	MajorDMR-4-42038	9
chr16	5885920	5885925	MajorDMR-4-42039	2
chr16	5886538	5887136	MajorDMR-4-42040	6
chr16	5887648	5887762	MajorDMR-4-42041	2
chr16	5891951	5892324	MajorDMR-4-42042	4
chr16	5893232	5893252	MajorDMR-4-42043	2
chr16	5926420	5926751	MajorDMR-4-42044	2
chr16	5927961	5928120	MajorDMR-4-42045	2
chr16	5934453	5934479	MajorDMR-4-42046	2
chr16	5973472	5973592	MajorDMR-4-42047	3
chr16	6010454	6011023	MajorDMR-4-42048	7
chr16	6022003	6022333	MajorDMR-4-42049	3
chr16	6059066	6059244	MajorDMR-4-42050	3
chr16	6084646	6084681	MajorDMR-4-42051	3
chr16	6089061	6089665	MajorDMR-4-42052	5
chr16	6097334	6097753	MajorDMR-4-42053	3
chr16	6109330	6109573	MajorDMR-4-42054	2
chr16	6110534	6110940	MajorDMR-4-42055	3
chr16	6114603	6114635	MajorDMR-4-42056	3
chr16	6181610	6182633	MajorDMR-4-42057	10
chr16	6196269	6197251	MajorDMR-4-42058	14
chr16	6205320	6205677	MajorDMR-4-42059	9
chr16	6240337	6241581	MajorDMR-4-42060	14
chr16	6250226	6251704	MajorDMR-4-42061	19
chr16	6330053	6331680	MajorDMR-4-42062	19
chr16	6335354	6335647	MajorDMR-4-42063	3
chr16	6410660	6410733	MajorDMR-4-42064	2
chr16	6414123	6414938	MajorDMR-4-42065	5
chr16	6424672	6425057	MajorDMR-4-42066	4
chr16	6427793	6430375	MajorDMR-4-42067	20
chr16	6432808	6433145	MajorDMR-4-42068	4
chr16	6540056	6540523	MajorDMR-4-42069	7
chr16	6544817	6546587	MajorDMR-4-42070	33
chr16	6567177	6567813	MajorDMR-4-42071	7
chr16	6577399	6577470	MajorDMR-4-42072	2
chr16	6578536	6578766	MajorDMR-4-42073	3
chr16	6585376	6587315	MajorDMR-4-42074	13
chr16	6622523	6622687	MajorDMR-4-42075	3
chr16	6623992	6624856	MajorDMR-4-42076	18
chr16	6626222	6626468	MajorDMR-4-42077	8
chr16	6668327	6668800	MajorDMR-4-42078	5
chr16	6676379	6676527	MajorDMR-4-42079	2
chr16	6695302	6696770	MajorDMR-4-42080	28
chr16	6708094	6708345	MajorDMR-4-42081	6
chr16	6714614	6714855	MajorDMR-4-42082	2
chr16	6728410	6729238	MajorDMR-4-42083	10
chr16	6732718	6732736	MajorDMR-4-42084	2
chr16	6736490	6737003	MajorDMR-4-42085	3
chr16	6748641	6748770	MajorDMR-4-42086	2
chr16	6755157	6755468	MajorDMR-4-42087	3
chr16	6767133	6767641	MajorDMR-4-42088	8
chr16	6842953	6843252	MajorDMR-4-42089	4
chr16	6885807	6886174	MajorDMR-4-42090	4
chr16	6906217	6906338	MajorDMR-4-42091	2
chr16	6933173	6934136	MajorDMR-4-42092	7
chr16	6966691	6967730	MajorDMR-4-42093	11
chr16	6979581	6979953	MajorDMR-4-42094	3
chr16	6984697	6985301	MajorDMR-4-42095	5
chr16	6996924	6998104	MajorDMR-4-42096	11
chr16	7017750	7017996	MajorDMR-4-42097	3
chr16	7021302	7021806	MajorDMR-4-42098	5
chr16	7056942	7057020	MajorDMR-4-42099	2
chr16	7066549	7067571	MajorDMR-4-42100	14
chr16	7107836	7108161	MajorDMR-4-42101	6
chr16	7152429	7153496	MajorDMR-4-42102	6
chr16	7157178	7158078	MajorDMR-4-42103	6
chr16	7158787	7159028	MajorDMR-4-42104	5
chr16	7175439	7175778	MajorDMR-4-42105	3
chr16	7191199	7191239	MajorDMR-4-42106	2
chr16	7231856	7231939	MajorDMR-4-42107	3
chr16	7257240	7257388	MajorDMR-4-42108	4
chr16	7259322	7259680	MajorDMR-4-42109	2
chr16	7261284	7261358	MajorDMR-4-42110	3
chr16	7301404	7301745	MajorDMR-4-42111	7
chr16	7334550	7335008	MajorDMR-4-42112	5
chr16	7368607	7370025	MajorDMR-4-42113	17
chr16	7390940	7391273	MajorDMR-4-42114	5
chr16	7395531	7395685	MajorDMR-4-42115	5
chr16	7398928	7399099	MajorDMR-4-42116	4
chr16	7414011	7414269	MajorDMR-4-42117	8
chr16	7416961	7417765	MajorDMR-4-42118	5
chr16	7419123	7419455	MajorDMR-4-42119	3
chr16	7423090	7424237	MajorDMR-4-42120	8
chr16	7424944	7425017	MajorDMR-4-42121	2
chr16	7441013	7442316	MajorDMR-4-42122	11
chr16	7446347	7446484	MajorDMR-4-42123	3
chr16	7472157	7473858	MajorDMR-4-42124	20
chr16	7474362	7474529	MajorDMR-4-42125	5
chr16	7475240	7476032	MajorDMR-4-42126	9
chr16	7485995	7486173	MajorDMR-4-42127	3
chr16	7528051	7528909	MajorDMR-4-42128	6
chr16	7555676	7555773	MajorDMR-4-42129	4
chr16	7559144	7560692	MajorDMR-4-42130	29
chr16	7565969	7566008	MajorDMR-4-42131	2
chr16	7566637	7566674	MajorDMR-4-42132	2
chr16	7573845	7574754	MajorDMR-4-42133	8
chr16	7597906	7598320	MajorDMR-4-42134	6
chr16	7598985	7599192	MajorDMR-4-42135	4
chr16	7604213	7604280	MajorDMR-4-42136	2
chr16	7610726	7610972	MajorDMR-4-42137	5
chr16	7622465	7622475	MajorDMR-4-42138	2
chr16	7633455	7633594	MajorDMR-4-42139	2
chr16	7635414	7635597	MajorDMR-4-42140	4
chr16	7681742	7682045	MajorDMR-4-42141	2
chr16	7684062	7684349	MajorDMR-4-42142	2
chr16	7696573	7697120	MajorDMR-4-42143	8
chr16	7700559	7700890	MajorDMR-4-42144	2
chr16	7704020	7704090	MajorDMR-4-42145	6
chr16	7710431	7711518	MajorDMR-4-42146	7
chr16	7713319	7713887	MajorDMR-4-42147	6
chr16	7714649	7715663	MajorDMR-4-42148	14
chr16	7719410	7719559	MajorDMR-4-42149	3
chr16	7738942	7739084	MajorDMR-4-42150	3
chr16	7763431	7765419	MajorDMR-4-42151	15
chr16	7770284	7770748	MajorDMR-4-42152	2
chr16	7781822	7781913	MajorDMR-4-42153	4
chr16	7810873	7811172	MajorDMR-4-42154	5
chr16	7830945	7831927	MajorDMR-4-42155	11
chr16	7836564	7837100	MajorDMR-4-42156	4
chr16	7895233	7895389	MajorDMR-4-42157	2
chr16	7899559	7900126	MajorDMR-4-42158	5
chr16	7911196	7911472	MajorDMR-4-42159	2
chr16	7998234	7998467	MajorDMR-4-42160	2
chr16	8001297	8001559	MajorDMR-4-42161	2
chr16	8007504	8008780	MajorDMR-4-42162	8
chr16	8010710	8010831	MajorDMR-4-42163	5
chr16	8029773	8030947	MajorDMR-4-42164	12
chr16	8035758	8035816	MajorDMR-4-42165	2
chr16	8043449	8043586	MajorDMR-4-42166	2
chr16	8063240	8063685	MajorDMR-4-42167	2
chr16	8081647	8081797	MajorDMR-4-42168	8
chr16	8116808	8117064	MajorDMR-4-42169	3
chr16	8125064	8125598	MajorDMR-4-42170	7
chr16	8137592	8137982	MajorDMR-4-42171	2
chr16	8219616	8219768	MajorDMR-4-42172	2
chr16	8239179	8239850	MajorDMR-4-42173	9
chr16	8259645	8259654	MajorDMR-4-42174	2
chr16	8307766	8309400	MajorDMR-4-42175	17
chr16	8322380	8322835	MajorDMR-4-42176	6
chr16	8341931	8342607	MajorDMR-4-42177	11
chr16	8343154	8343172	MajorDMR-4-42178	2
chr16	8345567	8346063	MajorDMR-4-42179	10
chr16	8355290	8355372	MajorDMR-4-42180	3
chr16	8420745	8421150	MajorDMR-4-42181	4
chr16	8421885	8422349	MajorDMR-4-42182	5
chr16	8424357	8425302	MajorDMR-4-42183	10
chr16	8485639	8485749	MajorDMR-4-42184	3
chr16	8486641	8486889	MajorDMR-4-42185	2
chr16	8498218	8498440	MajorDMR-4-42186	3
chr16	8529700	8530153	MajorDMR-4-42187	3
chr16	8537331	8537801	MajorDMR-4-42188	2
chr16	8572974	8573012	MajorDMR-4-42189	2
chr16	8632036	8632690	MajorDMR-4-42190	8
chr16	8732351	8732834	MajorDMR-4-42191	8
chr16	8735725	8736459	MajorDMR-4-42192	8
chr16	8738170	8738871	MajorDMR-4-42193	23
chr16	8808634	8809023	MajorDMR-4-42194	2
chr16	8810596	8810824	MajorDMR-4-42195	3
chr16	8853943	8854122	MajorDMR-4-42196	3
chr16	8898930	8899344	MajorDMR-4-42197	6
chr16	8900435	8900979	MajorDMR-4-42198	6
chr16	8906202	8906586	MajorDMR-4-42199	2
chr16	8912403	8913043	MajorDMR-4-42200	8
chr16	8942260	8942270	MajorDMR-4-42201	2
chr16	8958407	8958661	MajorDMR-4-42202	2
chr16	8960163	8960814	MajorDMR-4-42203	9
chr16	8965104	8965200	MajorDMR-4-42204	3
chr16	8981972	8982799	MajorDMR-4-42205	4
chr16	8983842	8984475	MajorDMR-4-42206	12
chr16	8985425	8985699	MajorDMR-4-42207	3
chr16	8989380	8989819	MajorDMR-4-42208	5
chr16	8990489	8990638	MajorDMR-4-42209	2
chr16	8991905	8991909	MajorDMR-4-42210	2
chr16	8993983	8993995	MajorDMR-4-42211	2
chr16	9013137	9013639	MajorDMR-4-42212	3
chr16	9016835	9017259	MajorDMR-4-42213	5
chr16	9030808	9031260	MajorDMR-4-42214	4
chr16	9031781	9032990	MajorDMR-4-42215	15
chr16	9040263	9040785	MajorDMR-4-42216	8
chr16	9071735	9071885	MajorDMR-4-42217	5
chr16	9091870	9091929	MajorDMR-4-42218	4
chr16	9100940	9101675	MajorDMR-4-42219	18
chr16	9102321	9102567	MajorDMR-4-42220	6
chr16	9106858	9106901	MajorDMR-4-42221	2
chr16	9107410	9107596	MajorDMR-4-42222	7
chr16	9111503	9112279	MajorDMR-4-42223	8
chr16	9125021	9125680	MajorDMR-4-42224	12
chr16	9136718	9137434	MajorDMR-4-42225	15
chr16	9142185	9142224	MajorDMR-4-42226	2
chr16	9155904	9156001	MajorDMR-4-42227	4
chr16	9166841	9166882	MajorDMR-4-42228	3
chr16	9183773	9184198	MajorDMR-4-42229	7
chr16	9234109	9234478	MajorDMR-4-42230	3
chr16	9242595	9243350	MajorDMR-4-42231	17
chr16	9246155	9246923	MajorDMR-4-42232	19
chr16	9248030	9248389	MajorDMR-4-42233	8
chr16	9248988	9249685	MajorDMR-4-42234	9
chr16	9254543	9254609	MajorDMR-4-42235	3
chr16	9275896	9276027	MajorDMR-4-42236	2
chr16	9281092	9281110	MajorDMR-4-42237	2
chr16	9292407	9292423	MajorDMR-4-42238	2
chr16	9313364	9313614	MajorDMR-4-42239	2
chr16	9344973	9345745	MajorDMR-4-42240	10
chr16	9352242	9353616	MajorDMR-4-42241	21
chr16	9355049	9355618	MajorDMR-4-42242	5
chr16	9357926	9358599	MajorDMR-4-42243	6
chr16	9422525	9422535	MajorDMR-4-42244	2
chr16	9427580	9427617	MajorDMR-4-42245	2
chr16	9434203	9434968	MajorDMR-4-42246	8
chr16	9436849	9437907	MajorDMR-4-42247	10
chr16	9438528	9438928	MajorDMR-4-42248	4
chr16	9458472	9459002	MajorDMR-4-42249	3
chr16	9464287	9464560	MajorDMR-4-42250	3
chr16	9470787	9471020	MajorDMR-4-42251	2
chr16	9501857	9502877	MajorDMR-4-42252	11
chr16	9504128	9504524	MajorDMR-4-42253	8
chr16	9505853	9506293	MajorDMR-4-42254	5
chr16	9513211	9513284	MajorDMR-4-42255	3
chr16	9566239	9566794	MajorDMR-4-42256	3
chr16	9572966	9573572	MajorDMR-4-42257	3
chr16	9575533	9576212	MajorDMR-4-42258	8
chr16	9578361	9579387	MajorDMR-4-42259	7
chr16	9589420	9590059	MajorDMR-4-42260	6
chr16	9613707	9613785	MajorDMR-4-42261	2
chr16	9618062	9618101	MajorDMR-4-42262	2
chr16	9667397	9667590	MajorDMR-4-42263	2
chr16	9685957	9686282	MajorDMR-4-42264	3
chr16	9718256	9718820	MajorDMR-4-42265	5
chr16	9728368	9729289	MajorDMR-4-42266	7
chr16	9735324	9735985	MajorDMR-4-42267	5
chr16	9737636	9738486	MajorDMR-4-42268	9
chr16	9740366	9740679	MajorDMR-4-42269	7
chr16	9751353	9752572	MajorDMR-4-42270	12
chr16	9755323	9755393	MajorDMR-4-42271	2
chr16	9843588	9843788	MajorDMR-4-42272	2
chr16	9855645	9856257	MajorDMR-4-42273	10
chr16	9862456	9862493	MajorDMR-4-42274	3
chr16	9866511	9866523	MajorDMR-4-42275	2
chr16	9872907	9873264	MajorDMR-4-42276	2
chr16	9890559	9891191	MajorDMR-4-42277	6
chr16	9909675	9910252	MajorDMR-4-42278	5
chr16	9911150	9911897	MajorDMR-4-42279	7
chr16	9913691	9913722	MajorDMR-4-42280	2
chr16	9918083	9918839	MajorDMR-4-42281	12
chr16	9938228	9938765	MajorDMR-4-42282	3
chr16	9948148	9948176	MajorDMR-4-42283	2
chr16	9952671	9954198	MajorDMR-4-42284	14
chr16	9960839	9961834	MajorDMR-4-42285	7
chr16	9967754	9967885	MajorDMR-4-42286	3
chr16	9972515	9972736	MajorDMR-4-42287	2
chr16	9992294	9992557	MajorDMR-4-42288	2
chr16	10004456	10004464	MajorDMR-4-42289	2
chr16	10036901	10037323	MajorDMR-4-42290	6
chr16	10060483	10060874	MajorDMR-4-42291	5
chr16	10063859	10063935	MajorDMR-4-42292	3
chr16	10068047	10068498	MajorDMR-4-42293	5
chr16	10071422	10071638	MajorDMR-4-42294	4
chr16	10072628	10072900	MajorDMR-4-42295	8
chr16	10081702	10081975	MajorDMR-4-42296	3
chr16	10087643	10087965	MajorDMR-4-42297	5
chr16	10090183	10091223	MajorDMR-4-42298	4
chr16	10094174	10094624	MajorDMR-4-42299	2
chr16	10096339	10096711	MajorDMR-4-42300	3
chr16	10097769	10098030	MajorDMR-4-42301	4
chr16	10124942	10125260	MajorDMR-4-42302	4
chr16	10138139	10138636	MajorDMR-4-42303	3
chr16	10145477	10145494	MajorDMR-4-42304	2
chr16	10148773	10148820	MajorDMR-4-42305	2
chr16	10161335	10161705	MajorDMR-4-42306	5
chr16	10164287	10164673	MajorDMR-4-42307	6
chr16	10170355	10170591	MajorDMR-4-42308	3
chr16	10174994	10175188	MajorDMR-4-42309	4
chr16	10188167	10188509	MajorDMR-4-42310	4
chr16	10197916	10198052	MajorDMR-4-42311	2
chr16	10204722	10205296	MajorDMR-4-42312	10
chr16	10208253	10208418	MajorDMR-4-42313	2
chr16	10209854	10209877	MajorDMR-4-42314	2
chr16	10219647	10220059	MajorDMR-4-42315	3
chr16	10221947	10222221	MajorDMR-4-42316	6
chr16	10222833	10222932	MajorDMR-4-42317	3
chr16	10232400	10232484	MajorDMR-4-42318	3
chr16	10239598	10239635	MajorDMR-4-42319	3
chr16	10242117	10242469	MajorDMR-4-42320	3
chr16	10246145	10246193	MajorDMR-4-42321	3
chr16	10247733	10248315	MajorDMR-4-42322	5
chr16	10249698	10250747	MajorDMR-4-42323	8
chr16	10254152	10254549	MajorDMR-4-42324	4
chr16	10256668	10257042	MajorDMR-4-42325	4
chr16	10262035	10262594	MajorDMR-4-42326	5
chr16	10264042	10264056	MajorDMR-4-42327	2
chr16	10266863	10267005	MajorDMR-4-42328	4
chr16	10290366	10290538	MajorDMR-4-42329	2
chr16	10295063	10295501	MajorDMR-4-42330	8
chr16	10305046	10305395	MajorDMR-4-42331	5
chr16	10315926	10316054	MajorDMR-4-42332	4
chr16	10318092	10320277	MajorDMR-4-42333	29
chr16	10323047	10323119	MajorDMR-4-42334	2
chr16	10328360	10329026	MajorDMR-4-42335	6
chr16	10333232	10333833	MajorDMR-4-42336	19
chr16	10338766	10338953	MajorDMR-4-42337	3
chr16	10339723	10340449	MajorDMR-4-42338	11
chr16	10345644	10346511	MajorDMR-4-42339	39
chr16	10347407	10347535	MajorDMR-4-42340	3
chr16	10386651	10386692	MajorDMR-4-42341	2
chr16	10408551	10408572	MajorDMR-4-42342	2
chr16	10411985	10413530	MajorDMR-4-42343	15
chr16	10435947	10436009	MajorDMR-4-42344	2
chr16	10437045	10437266	MajorDMR-4-42345	2
chr16	10623345	10623514	MajorDMR-4-42346	7
chr16	10646752	10647543	MajorDMR-4-42347	21
chr16	10694750	10695280	MajorDMR-4-42348	5
chr16	10702546	10703517	MajorDMR-4-42349	12
chr16	10713135	10713832	MajorDMR-4-42350	18
chr16	10752057	10752115	MajorDMR-4-42351	2
chr16	10769120	10769500	MajorDMR-4-42352	13
chr16	10772904	10772919	MajorDMR-4-42353	2
chr16	10774939	10774987	MajorDMR-4-42354	2
chr16	10779586	10780102	MajorDMR-4-42355	6
chr16	10819584	10820016	MajorDMR-4-42356	8
chr16	10821813	10824159	MajorDMR-4-42357	44
chr16	10854661	10855393	MajorDMR-4-42358	14
chr16	10860107	10860232	MajorDMR-4-42359	2
chr16	10861051	10861864	MajorDMR-4-42360	8
chr16	10911296	10911319	MajorDMR-4-42361	3
chr16	10933306	10933378	MajorDMR-4-42362	2
chr16	10961259	10961279	MajorDMR-4-42363	2
chr16	11016079	11016396	MajorDMR-4-42364	3
chr16	11043940	11043975	MajorDMR-4-42365	3
chr16	11129074	11129200	MajorDMR-4-42366	3
chr16	11167416	11167537	MajorDMR-4-42367	4
chr16	11170114	11170450	MajorDMR-4-42368	4
chr16	11173621	11174014	MajorDMR-4-42369	5
chr16	11189042	11189085	MajorDMR-4-42370	3
chr16	11205792	11206089	MajorDMR-4-42371	7
chr16	11233523	11233565	MajorDMR-4-42372	3
chr16	11245421	11246329	MajorDMR-4-42373	17
chr16	11250150	11250742	MajorDMR-4-42374	9
chr16	11256472	11256927	MajorDMR-4-42375	8
chr16	11262643	11262790	MajorDMR-4-42376	3
chr16	11265132	11265655	MajorDMR-4-42377	6
chr16	11269708	11269946	MajorDMR-4-42378	5
chr16	11275890	11276053	MajorDMR-4-42379	2
chr16	11294741	11294934	MajorDMR-4-42380	2
chr16	11312163	11312558	MajorDMR-4-42381	3
chr16	11318249	11318350	MajorDMR-4-42382	3
chr16	11327137	11327285	MajorDMR-4-42383	4
chr16	11345791	11346199	MajorDMR-4-42384	7
chr16	11348547	11348688	MajorDMR-4-42385	3
chr16	11428818	11429179	MajorDMR-4-42386	4
chr16	11431253	11431797	MajorDMR-4-42387	14
chr16	11438058	11438098	MajorDMR-4-42388	2
chr16	11474898	11474967	MajorDMR-4-42389	4
chr16	11516932	11516950	MajorDMR-4-42390	2
chr16	11543943	11544580	MajorDMR-4-42391	18
chr16	11590213	11590415	MajorDMR-4-42392	7
chr16	11594629	11594732	MajorDMR-4-42393	3
chr16	11691228	11691260	MajorDMR-4-42394	2
chr16	11697625	11697890	MajorDMR-4-42395	3
chr16	11703105	11703749	MajorDMR-4-42396	15
chr16	11732323	11732341	MajorDMR-4-42397	2
chr16	11754526	11754882	MajorDMR-4-42398	9
chr16	11766264	11766344	MajorDMR-4-42399	6
chr16	11773553	11773806	MajorDMR-4-42400	4
chr16	11786416	11786766	MajorDMR-4-42401	6
chr16	11790456	11791872	MajorDMR-4-42402	18
chr16	11792959	11793537	MajorDMR-4-42403	7
chr16	11800549	11800688	MajorDMR-4-42404	3
chr16	11808136	11808428	MajorDMR-4-42405	22
chr16	11834626	11835106	MajorDMR-4-42406	4
chr16	11837269	11838021	MajorDMR-4-42407	8
chr16	11844844	11845067	MajorDMR-4-42408	7
chr16	11912695	11912726	MajorDMR-4-42409	2
chr16	11942692	11942832	MajorDMR-4-42410	2
chr16	11949238	11949246	MajorDMR-4-42411	2
chr16	11955805	11955815	MajorDMR-4-42412	2
chr16	11979604	11979612	MajorDMR-4-42413	2
chr16	11980874	11981162	MajorDMR-4-42414	3
chr16	12006152	12006160	MajorDMR-4-42415	2
chr16	12010645	12010752	MajorDMR-4-42416	4
chr16	12021544	12021578	MajorDMR-4-42417	2
chr16	12044321	12044551	MajorDMR-4-42418	4
chr16	12066162	12066199	MajorDMR-4-42419	2
chr16	12071746	12072103	MajorDMR-4-42420	3
chr16	12080080	12080817	MajorDMR-4-42421	15
chr16	12094006	12094706	MajorDMR-4-42422	6
chr16	12130975	12131107	MajorDMR-4-42423	5
chr16	12143947	12144662	MajorDMR-4-42424	10
chr16	12150243	12150302	MajorDMR-4-42425	2
chr16	12181776	12181791	MajorDMR-4-42426	2
chr16	12183434	12184212	MajorDMR-4-42427	16
chr16	12206310	12206485	MajorDMR-4-42428	6
chr16	12207200	12208467	MajorDMR-4-42429	16
chr16	12209537	12210017	MajorDMR-4-42430	9
chr16	12213747	12214316	MajorDMR-4-42431	8
chr16	12217935	12218208	MajorDMR-4-42432	2
chr16	12226258	12226496	MajorDMR-4-42433	4
chr16	12234876	12235190	MajorDMR-4-42434	6
chr16	12241701	12242317	MajorDMR-4-42435	9
chr16	12256007	12256114	MajorDMR-4-42436	2
chr16	12262076	12262096	MajorDMR-4-42437	2
chr16	12263868	12265315	MajorDMR-4-42438	38
chr16	12265886	12266017	MajorDMR-4-42439	2
chr16	12271860	12272718	MajorDMR-4-42440	17
chr16	12315916	12315957	MajorDMR-4-42441	2
chr16	12382971	12383101	MajorDMR-4-42442	4
chr16	12383708	12383928	MajorDMR-4-42443	7
chr16	12386051	12386073	MajorDMR-4-42444	2
chr16	12403776	12404772	MajorDMR-4-42445	14
chr16	12413740	12413877	MajorDMR-4-42446	5
chr16	12421931	12422031	MajorDMR-4-42447	3
chr16	12465383	12466018	MajorDMR-4-42448	14
chr16	12478284	12478387	MajorDMR-4-42449	3
chr16	12480142	12480514	MajorDMR-4-42450	5
chr16	12485744	12486375	MajorDMR-4-42451	9
chr16	12533460	12534286	MajorDMR-4-42452	12
chr16	12546775	12546998	MajorDMR-4-42453	5
chr16	12549484	12549604	MajorDMR-4-42454	2
chr16	12570681	12571515	MajorDMR-4-42455	5
chr16	12615552	12615742	MajorDMR-4-42456	4
chr16	12622055	12624179	MajorDMR-4-42457	30
chr16	12626484	12627132	MajorDMR-4-42458	18
chr16	12629997	12630202	MajorDMR-4-42459	5
chr16	12630780	12633450	MajorDMR-4-42460	26
chr16	12635808	12635962	MajorDMR-4-42461	4
chr16	12636971	12637793	MajorDMR-4-42462	25
chr16	12642050	12642328	MajorDMR-4-42463	3
chr16	12648359	12648395	MajorDMR-4-42464	3
chr16	12840254	12840734	MajorDMR-4-42465	8
chr16	12841266	12841933	MajorDMR-4-42466	17
chr16	12853089	12853126	MajorDMR-4-42467	2
chr16	12869582	12869832	MajorDMR-4-42468	3
chr16	12875483	12876327	MajorDMR-4-42469	9
chr16	12897078	12897169	MajorDMR-4-42470	2
chr16	12915871	12916052	MajorDMR-4-42471	6
chr16	12925138	12926450	MajorDMR-4-42472	12
chr16	12927966	12928109	MajorDMR-4-42473	4
chr16	12928988	12929238	MajorDMR-4-42474	2
chr16	12957829	12957838	MajorDMR-4-42475	2
chr16	12968145	12968252	MajorDMR-4-42476	2
chr16	12982929	12983048	MajorDMR-4-42477	3
chr16	12993648	12993836	MajorDMR-4-42478	3
chr16	13019077	13019151	MajorDMR-4-42479	2
chr16	13024949	13025007	MajorDMR-4-42480	2
chr16	13029796	13030777	MajorDMR-4-42481	11
chr16	13046405	13046572	MajorDMR-4-42482	3
chr16	13057662	13057754	MajorDMR-4-42483	3
chr16	13058502	13058578	MajorDMR-4-42484	2
chr16	13064579	13064808	MajorDMR-4-42485	4
chr16	13088266	13088657	MajorDMR-4-42486	3
chr16	13089462	13089744	MajorDMR-4-42487	3
chr16	13090425	13090710	MajorDMR-4-42488	5
chr16	13099389	13100279	MajorDMR-4-42489	15
chr16	13115865	13116252	MajorDMR-4-42490	4
chr16	13126887	13126926	MajorDMR-4-42491	2
chr16	13149133	13149882	MajorDMR-4-42492	6
chr16	13197648	13197844	MajorDMR-4-42493	4
chr16	13241380	13242235	MajorDMR-4-42494	11
chr16	13272086	13272947	MajorDMR-4-42495	9
chr16	13273696	13273984	MajorDMR-4-42496	2
chr16	13283247	13283768	MajorDMR-4-42497	5
chr16	13300767	13301107	MajorDMR-4-42498	6
chr16	13310771	13310925	MajorDMR-4-42499	2
chr16	13314280	13315027	MajorDMR-4-42500	3
chr16	13323183	13323953	MajorDMR-4-42501	5
chr16	13386054	13386271	MajorDMR-4-42502	4
chr16	13394028	13394177	MajorDMR-4-42503	4
chr16	13413485	13413892	MajorDMR-4-42504	6
chr16	13415974	13416017	MajorDMR-4-42505	2
chr16	13416520	13416794	MajorDMR-4-42506	4
chr16	13423026	13423108	MajorDMR-4-42507	2
chr16	13429837	13430375	MajorDMR-4-42508	6
chr16	13483656	13483893	MajorDMR-4-42509	3
chr16	13486541	13486704	MajorDMR-4-42510	4
chr16	13487497	13488149	MajorDMR-4-42511	9
chr16	13489765	13490082	MajorDMR-4-42512	4
chr16	13502597	13502760	MajorDMR-4-42513	3
chr16	13506182	13506308	MajorDMR-4-42514	2
chr16	13508426	13508477	MajorDMR-4-42515	3
chr16	13512266	13512716	MajorDMR-4-42516	5
chr16	13576817	13577206	MajorDMR-4-42517	4
chr16	13621577	13621768	MajorDMR-4-42518	2
chr16	13634870	13635337	MajorDMR-4-42519	3
chr16	13649170	13649874	MajorDMR-4-42520	7
chr16	13655165	13655577	MajorDMR-4-42521	8
chr16	13724335	13724730	MajorDMR-4-42522	5
chr16	13732808	13733537	MajorDMR-4-42523	13
chr16	13735172	13735217	MajorDMR-4-42524	2
chr16	13744947	13744958	MajorDMR-4-42525	2
chr16	13774807	13774911	MajorDMR-4-42526	3
chr16	13777926	13777979	MajorDMR-4-42527	2
chr16	13791943	13792424	MajorDMR-4-42528	4
chr16	13816594	13816604	MajorDMR-4-42529	2
chr16	13860841	13861001	MajorDMR-4-42530	2
chr16	13875772	13876260	MajorDMR-4-42531	6
chr16	13878270	13878447	MajorDMR-4-42532	3
chr16	13898904	13902365	MajorDMR-4-42533	40
chr16	13904250	13904965	MajorDMR-4-42534	13
chr16	13907679	13907826	MajorDMR-4-42535	2
chr16	13910968	13912128	MajorDMR-4-42536	11
chr16	13914033	13914489	MajorDMR-4-42537	5
chr16	13923187	13923468	MajorDMR-4-42538	3
chr16	13924079	13924140	MajorDMR-4-42539	2
chr16	13932157	13932516	MajorDMR-4-42540	4
chr16	13988149	13988751	MajorDMR-4-42541	5
chr16	13998569	13998980	MajorDMR-4-42542	12
chr16	14007115	14007401	MajorDMR-4-42543	2
chr16	14012315	14012564	MajorDMR-4-42544	6
chr16	14016418	14016603	MajorDMR-4-42545	4
chr16	14033768	14034044	MajorDMR-4-42546	5
chr16	14041969	14042108	MajorDMR-4-42547	6
chr16	14048775	14049244	MajorDMR-4-42548	9
chr16	14050214	14050526	MajorDMR-4-42549	4
chr16	14066960	14067855	MajorDMR-4-42550	9
chr16	14069274	14069508	MajorDMR-4-42551	3
chr16	14070501	14070875	MajorDMR-4-42552	3
chr16	14072242	14072436	MajorDMR-4-42553	6
chr16	14093143	14094693	MajorDMR-4-42554	14
chr16	14096233	14096274	MajorDMR-4-42555	3
chr16	14097678	14098015	MajorDMR-4-42556	4
chr16	14100147	14101954	MajorDMR-4-42557	19
chr16	14103476	14103766	MajorDMR-4-42558	5
chr16	14105772	14109135	MajorDMR-4-42559	36
chr16	14130681	14131635	MajorDMR-4-42560	13
chr16	14135220	14137712	MajorDMR-4-42561	25
chr16	14139118	14139279	MajorDMR-4-42562	2
chr16	14162557	14162764	MajorDMR-4-42563	4
chr16	14166175	14166185	MajorDMR-4-42564	2
chr16	14167796	14167840	MajorDMR-4-42565	2
chr16	14168785	14169206	MajorDMR-4-42566	2
chr16	14171027	14171429	MajorDMR-4-42567	5
chr16	14173588	14173844	MajorDMR-4-42568	2
chr16	14215567	14216217	MajorDMR-4-42569	7
chr16	14216730	14216849	MajorDMR-4-42570	2
chr16	14278942	14279037	MajorDMR-4-42571	3
chr16	14282442	14282678	MajorDMR-4-42572	2
chr16	14284553	14285193	MajorDMR-4-42573	8
chr16	14285838	14290184	MajorDMR-4-42574	37
chr16	14290886	14291284	MajorDMR-4-42575	4
chr16	14297295	14298249	MajorDMR-4-42576	7
chr16	14300876	14301004	MajorDMR-4-42577	2
chr16	14306225	14306684	MajorDMR-4-42578	2
chr16	14312220	14312273	MajorDMR-4-42579	2
chr16	14314372	14314565	MajorDMR-4-42580	3
chr16	14315195	14316311	MajorDMR-4-42581	5
chr16	14326205	14326276	MajorDMR-4-42582	2
chr16	14327089	14327838	MajorDMR-4-42583	5
chr16	14332899	14332952	MajorDMR-4-42584	3
chr16	14333928	14334650	MajorDMR-4-42585	5
chr16	14336069	14336534	MajorDMR-4-42586	2
chr16	14337754	14338314	MajorDMR-4-42587	5
chr16	14338909	14339002	MajorDMR-4-42588	2
chr16	14340592	14340601	MajorDMR-4-42589	2
chr16	14342328	14342896	MajorDMR-4-42590	4
chr16	14345181	14345229	MajorDMR-4-42591	2
chr16	14346048	14346255	MajorDMR-4-42592	2
chr16	14347780	14347819	MajorDMR-4-42593	2
chr16	14356808	14357014	MajorDMR-4-42594	3
chr16	14358013	14358876	MajorDMR-4-42595	3
chr16	14360564	14360839	MajorDMR-4-42596	2
chr16	14364029	14364407	MajorDMR-4-42597	3
chr16	14372358	14372754	MajorDMR-4-42598	5
chr16	14380438	14381569	MajorDMR-4-42599	7
chr16	14384965	14385427	MajorDMR-4-42600	8
chr16	14397557	14398740	MajorDMR-4-42601	21
chr16	14403015	14403238	MajorDMR-4-42602	6
chr16	14411296	14411600	MajorDMR-4-42603	5
chr16	14414940	14416345	MajorDMR-4-42604	21
chr16	14424574	14425696	MajorDMR-4-42605	9
chr16	14431721	14431822	MajorDMR-4-42606	6
chr16	14437416	14438933	MajorDMR-4-42607	18
chr16	14439962	14440510	MajorDMR-4-42608	7
chr16	14444166	14444554	MajorDMR-4-42609	8
chr16	14448598	14448751	MajorDMR-4-42610	3
chr16	14456407	14456762	MajorDMR-4-42611	10
chr16	14458318	14458434	MajorDMR-4-42612	5
chr16	14493742	14493824	MajorDMR-4-42613	5
chr16	14513774	14513793	MajorDMR-4-42614	2
chr16	14540064	14540827	MajorDMR-4-42615	13
chr16	14544801	14545208	MajorDMR-4-42616	5
chr16	14556971	14557124	MajorDMR-4-42617	2
chr16	14557634	14557710	MajorDMR-4-42618	2
chr16	14653424	14654242	MajorDMR-4-42619	15
chr16	14656817	14658902	MajorDMR-4-42620	22
chr16	14660650	14661670	MajorDMR-4-42621	6
chr16	14667518	14667592	MajorDMR-4-42622	2
chr16	14716485	14716565	MajorDMR-4-42623	2
chr16	14746684	14747108	MajorDMR-4-42624	3
chr16	14752077	14752114	MajorDMR-4-42625	2
chr16	14950940	14951000	MajorDMR-4-42626	2
chr16	14954403	14954798	MajorDMR-4-42627	5
chr16	14969665	14969803	MajorDMR-4-42628	2
chr16	14982879	14983029	MajorDMR-4-42629	2
chr16	15012445	15012754	MajorDMR-4-42630	3
chr16	15013746	15013788	MajorDMR-4-42631	4
chr16	15024922	15025380	MajorDMR-4-42632	9
chr16	15026476	15027108	MajorDMR-4-42633	15
chr16	15045630	15045700	MajorDMR-4-42634	3
chr16	15062525	15062554	MajorDMR-4-42635	3
chr16	15078583	15078713	MajorDMR-4-42636	3
chr16	15117594	15117909	MajorDMR-4-42637	3
chr16	15128416	15128664	MajorDMR-4-42638	8
chr16	15133575	15133714	MajorDMR-4-42639	2
chr16	15137478	15137678	MajorDMR-4-42640	4
chr16	15138229	15140151	MajorDMR-4-42641	24
chr16	15158018	15158224	MajorDMR-4-42642	2
chr16	15158849	15159282	MajorDMR-4-42643	5
chr16	15163087	15163190	MajorDMR-4-42644	4
chr16	15166429	15166481	MajorDMR-4-42645	2
chr16	15175253	15175630	MajorDMR-4-42646	3
chr16	15198590	15198789	MajorDMR-4-42647	3
chr16	15219332	15220046	MajorDMR-4-42648	8
chr16	15221636	15221662	MajorDMR-4-42649	3
chr16	15222960	15223587	MajorDMR-4-42650	5
chr16	15228808	15230282	MajorDMR-4-42651	28
chr16	15242092	15242885	MajorDMR-4-42652	12
chr16	15245834	15245950	MajorDMR-4-42653	2
chr16	15351680	15351690	MajorDMR-4-42654	2
chr16	15356198	15356984	MajorDMR-4-42655	8
chr16	15358036	15358245	MajorDMR-4-42656	2
chr16	15368193	15368801	MajorDMR-4-42657	12
chr16	15397153	15397338	MajorDMR-4-42658	3
chr16	15483896	15484082	MajorDMR-4-42659	5
chr16	15489184	15489393	MajorDMR-4-42660	5
chr16	15524850	15525091	MajorDMR-4-42661	6
chr16	15527452	15527476	MajorDMR-4-42662	2
chr16	15533048	15533188	MajorDMR-4-42663	2
chr16	15554492	15554712	MajorDMR-4-42664	3
chr16	15567703	15567870	MajorDMR-4-42665	3
chr16	15583761	15583849	MajorDMR-4-42666	7
chr16	15596006	15596370	MajorDMR-4-42667	3
chr16	15602917	15603155	MajorDMR-4-42668	10
chr16	15605201	15605233	MajorDMR-4-42669	3
chr16	15606729	15607404	MajorDMR-4-42670	10
chr16	15611832	15611884	MajorDMR-4-42671	2
chr16	15615666	15615814	MajorDMR-4-42672	2
chr16	15617966	15618090	MajorDMR-4-42673	3
chr16	15628334	15628987	MajorDMR-4-42674	7
chr16	15651450	15651686	MajorDMR-4-42675	5
chr16	15656959	15657767	MajorDMR-4-42676	7
chr16	15665411	15666772	MajorDMR-4-42677	14
chr16	15673158	15673398	MajorDMR-4-42678	5
chr16	15681658	15681693	MajorDMR-4-42679	2
chr16	15685176	15685763	MajorDMR-4-42680	7
chr16	15690103	15691288	MajorDMR-4-42681	16
chr16	15692654	15692676	MajorDMR-4-42682	2
chr16	15693820	15695369	MajorDMR-4-42683	15
chr16	15698248	15700315	MajorDMR-4-42684	27
chr16	15705638	15706256	MajorDMR-4-42685	8
chr16	15754249	15755155	MajorDMR-4-42686	19
chr16	15773795	15774596	MajorDMR-4-42687	9
chr16	15798980	15799821	MajorDMR-4-42688	15
chr16	15808137	15808585	MajorDMR-4-42689	11
chr16	15838590	15838872	MajorDMR-4-42690	12
chr16	15859781	15859788	MajorDMR-4-42691	2
chr16	15864125	15864320	MajorDMR-4-42692	6
chr16	15873890	15874465	MajorDMR-4-42693	7
chr16	15876245	15876300	MajorDMR-4-42694	3
chr16	15897487	15897933	MajorDMR-4-42695	10
chr16	15899807	15900787	MajorDMR-4-42696	7
chr16	15901456	15902087	MajorDMR-4-42697	14
chr16	15904289	15904408	MajorDMR-4-42698	2
chr16	15905556	15905607	MajorDMR-4-42699	3
chr16	15906677	15907161	MajorDMR-4-42700	5
chr16	15907732	15908176	MajorDMR-4-42701	9
chr16	15914961	15915572	MajorDMR-4-42702	8
chr16	15916895	15917267	MajorDMR-4-42703	5
chr16	15937405	15937514	MajorDMR-4-42704	3
chr16	15948060	15948397	MajorDMR-4-42705	3
chr16	15956856	15957470	MajorDMR-4-42706	10
chr16	16052834	16053028	MajorDMR-4-42707	3
chr16	16087421	16087426	MajorDMR-4-42708	2
chr16	16092372	16092569	MajorDMR-4-42709	4
chr16	16127088	16127916	MajorDMR-4-42710	7
chr16	16130952	16131133	MajorDMR-4-42711	2
chr16	16136427	16136515	MajorDMR-4-42712	6
chr16	16161192	16161243	MajorDMR-4-42713	5
chr16	16165499	16165518	MajorDMR-4-42714	2
chr16	16182811	16183091	MajorDMR-4-42715	3
chr16	16194572	16195014	MajorDMR-4-42716	9
chr16	16211816	16212810	MajorDMR-4-42717	8
chr16	16213787	16213953	MajorDMR-4-42718	4
chr16	16214564	16214727	MajorDMR-4-42719	5
chr16	16234532	16234711	MajorDMR-4-42720	3
chr16	16256418	16256994	MajorDMR-4-42721	6
chr16	16288252	16288322	MajorDMR-4-42722	2
chr16	16293440	16293715	MajorDMR-4-42723	4
chr16	16301474	16301545	MajorDMR-4-42724	2
chr16	16316973	16317109	MajorDMR-4-42725	2
chr16	16331019	16331341	MajorDMR-4-42726	4
chr16	16337664	16338130	MajorDMR-4-42727	14
chr16	16349501	16349506	MajorDMR-4-42728	2
chr16	16352699	16353242	MajorDMR-4-42729	9
chr16	16354108	16354236	MajorDMR-4-42730	2
chr16	16355016	16355124	MajorDMR-4-42731	2
chr16	16358652	16359125	MajorDMR-4-42732	6
chr16	16417915	16418026	MajorDMR-4-42733	4
chr16	16425413	16425595	MajorDMR-4-42734	13
chr16	16462204	16462241	MajorDMR-4-42735	2
chr16	16463282	16463290	MajorDMR-4-42736	2
chr16	16537640	16537673	MajorDMR-4-42737	2
chr16	16586202	16586212	MajorDMR-4-42738	2
chr16	16592745	16592755	MajorDMR-4-42739	2
chr16	16621105	16621143	MajorDMR-4-42740	3
chr16	16650441	16650485	MajorDMR-4-42741	3
chr16	16684418	16684687	MajorDMR-4-42742	2
chr16	16694367	16694718	MajorDMR-4-42743	2
chr16	16706897	16708046	MajorDMR-4-42744	7
chr16	16718322	16718824	MajorDMR-4-42745	5
chr16	16782902	16782928	MajorDMR-4-42746	2
chr16	16789082	16789091	MajorDMR-4-42747	2
chr16	16789966	16790270	MajorDMR-4-42748	2
chr16	16862496	16862507	MajorDMR-4-42749	2
chr16	16863541	16863684	MajorDMR-4-42750	2
chr16	16868774	16869151	MajorDMR-4-42751	6
chr16	16879462	16879535	MajorDMR-4-42752	2
chr16	16899706	16899727	MajorDMR-4-42753	2
chr16	16906324	16906740	MajorDMR-4-42754	12
chr16	16908134	16908243	MajorDMR-4-42755	3
chr16	16909239	16910087	MajorDMR-4-42756	5
chr16	16910622	16911944	MajorDMR-4-42757	8
chr16	16927148	16927196	MajorDMR-4-42758	3
chr16	16951652	16952322	MajorDMR-4-42759	4
chr16	16961629	16962542	MajorDMR-4-42760	6
chr16	16963582	16963882	MajorDMR-4-42761	4
chr16	17003159	17003268	MajorDMR-4-42762	3
chr16	17006502	17006980	MajorDMR-4-42763	3
chr16	17014974	17015183	MajorDMR-4-42764	6
chr16	17015879	17016179	MajorDMR-4-42765	3
chr16	17090862	17091129	MajorDMR-4-42766	4
chr16	17123845	17124225	MajorDMR-4-42767	2
chr16	17131067	17131372	MajorDMR-4-42768	6
chr16	17132023	17132805	MajorDMR-4-42769	10
chr16	17139052	17139512	MajorDMR-4-42770	5
chr16	17152040	17152727	MajorDMR-4-42771	8
chr16	17156695	17157188	MajorDMR-4-42772	9
chr16	17165878	17166248	MajorDMR-4-42773	3
chr16	17167137	17167191	MajorDMR-4-42774	2
chr16	17167752	17168948	MajorDMR-4-42775	7
chr16	17194319	17194712	MajorDMR-4-42776	5
chr16	17199213	17199561	MajorDMR-4-42777	9
chr16	17200550	17200641	MajorDMR-4-42778	3
chr16	17222549	17223838	MajorDMR-4-42779	18
chr16	17285518	17285841	MajorDMR-4-42780	2
chr16	17298399	17299032	MajorDMR-4-42781	3
chr16	17313958	17314275	MajorDMR-4-42782	2
chr16	17318641	17318850	MajorDMR-4-42783	2
chr16	17366934	17367311	MajorDMR-4-42784	4
chr16	17376597	17377705	MajorDMR-4-42785	10
chr16	17389862	17389920	MajorDMR-4-42786	2
chr16	17398311	17398475	MajorDMR-4-42787	4
chr16	17422297	17423547	MajorDMR-4-42788	9
chr16	17433894	17434342	MajorDMR-4-42789	4
chr16	17453139	17453863	MajorDMR-4-42790	11
chr16	17461609	17461616	MajorDMR-4-42791	2
chr16	17468458	17468839	MajorDMR-4-42792	2
chr16	17472539	17472830	MajorDMR-4-42793	2
chr16	17474626	17474704	MajorDMR-4-42794	2
chr16	17487263	17487719	MajorDMR-4-42795	3
chr16	17500359	17500584	MajorDMR-4-42796	4
chr16	17503019	17503299	MajorDMR-4-42797	2
chr16	17508394	17508829	MajorDMR-4-42798	3
chr16	17522514	17522575	MajorDMR-4-42799	5
chr16	17530432	17530974	MajorDMR-4-42800	5
chr16	17532516	17532686	MajorDMR-4-42801	4
chr16	17533495	17533603	MajorDMR-4-42802	2
chr16	17565446	17566100	MajorDMR-4-42803	12
chr16	17579203	17579253	MajorDMR-4-42804	2
chr16	17586225	17586232	MajorDMR-4-42805	2
chr16	17626262	17626958	MajorDMR-4-42806	5
chr16	17629915	17630051	MajorDMR-4-42807	2
chr16	17632905	17633038	MajorDMR-4-42808	9
chr16	17651524	17652136	MajorDMR-4-42809	9
chr16	17664949	17665854	MajorDMR-4-42810	12
chr16	17673637	17673950	MajorDMR-4-42811	4
chr16	17721230	17721493	MajorDMR-4-42812	4
chr16	17723535	17724347	MajorDMR-4-42813	9
chr16	17743235	17743255	MajorDMR-4-42814	2
chr16	17743900	17744204	MajorDMR-4-42815	6
chr16	17748744	17749580	MajorDMR-4-42816	8
chr16	17760674	17760835	MajorDMR-4-42817	3
chr16	17790132	17791112	MajorDMR-4-42818	7
chr16	17814504	17814984	MajorDMR-4-42819	3
chr16	17827173	17827385	MajorDMR-4-42820	8
chr16	17843036	17843369	MajorDMR-4-42821	7
chr16	17844610	17845087	MajorDMR-4-42822	4
chr16	17847198	17847303	MajorDMR-4-42823	4
chr16	17847846	17848303	MajorDMR-4-42824	2
chr16	17891076	17891696	MajorDMR-4-42825	9
chr16	17904567	17904579	MajorDMR-4-42826	2
chr16	17931005	17931236	MajorDMR-4-42827	3
chr16	17935140	17936076	MajorDMR-4-42828	5
chr16	17938862	17939341	MajorDMR-4-42829	12
chr16	17942675	17943081	MajorDMR-4-42830	7
chr16	18009820	18009916	MajorDMR-4-42831	3
chr16	18049913	18050082	MajorDMR-4-42832	6
chr16	18070082	18070094	MajorDMR-4-42833	2
chr16	18142193	18142534	MajorDMR-4-42834	3
chr16	18143172	18143354	MajorDMR-4-42835	4
chr16	18274855	18274899	MajorDMR-4-42836	3
chr16	18278701	18278746	MajorDMR-4-42837	2
chr16	18307683	18307837	MajorDMR-4-42838	3
chr16	18324196	18324661	MajorDMR-4-42839	10
chr16	18432419	18432581	MajorDMR-4-42840	6
chr16	18437220	18437734	MajorDMR-4-42841	5
chr16	18470834	18470970	MajorDMR-4-42842	9
chr16	18476708	18476800	MajorDMR-4-42843	2
chr16	18540683	18541206	MajorDMR-4-42844	7
chr16	18546619	18547158	MajorDMR-4-42845	9
chr16	18548446	18548790	MajorDMR-4-42846	3
chr16	18549836	18550364	MajorDMR-4-42847	4
chr16	18573879	18573975	MajorDMR-4-42848	3
chr16	18581969	18582187	MajorDMR-4-42849	5
chr16	18655626	18655634	MajorDMR-4-42850	2
chr16	18674180	18674418	MajorDMR-4-42851	2
chr16	18716158	18716845	MajorDMR-4-42852	4
chr16	18731579	18731918	MajorDMR-4-42853	2
chr16	18740046	18740396	MajorDMR-4-42854	3
chr16	18750214	18751131	MajorDMR-4-42855	5
chr16	18753105	18753183	MajorDMR-4-42856	2
chr16	18758369	18758758	MajorDMR-4-42857	2
chr16	18763999	18764161	MajorDMR-4-42858	2
chr16	18778597	18779045	MajorDMR-4-42859	6
chr16	18792665	18792670	MajorDMR-4-42860	2
chr16	18813533	18813644	MajorDMR-4-42861	3
chr16	18814952	18815008	MajorDMR-4-42862	2
chr16	18815778	18816058	MajorDMR-4-42863	3
chr16	18853599	18853872	MajorDMR-4-42864	2
chr16	18855843	18856341	MajorDMR-4-42865	6
chr16	18861303	18861344	MajorDMR-4-42866	2
chr16	18880551	18880574	MajorDMR-4-42867	2
chr16	18886111	18886390	MajorDMR-4-42868	3
chr16	18889446	18889823	MajorDMR-4-42869	8
chr16	18892052	18892056	MajorDMR-4-42870	2
chr16	18927786	18927811	MajorDMR-4-42871	2
chr16	18929059	18929256	MajorDMR-4-42872	4
chr16	18985989	18986735	MajorDMR-4-42873	4
chr16	18994316	18994959	MajorDMR-4-42874	11
chr16	19025771	19025854	MajorDMR-4-42875	2
chr16	19117193	19117704	MajorDMR-4-42876	8
chr16	19119527	19119691	MajorDMR-4-42877	6
chr16	19126503	19126541	MajorDMR-4-42878	3
chr16	19130404	19131118	MajorDMR-4-42879	8
chr16	19139576	19139628	MajorDMR-4-42880	2
chr16	19142500	19142724	MajorDMR-4-42881	5
chr16	19152513	19152573	MajorDMR-4-42882	2
chr16	19183366	19185097	MajorDMR-4-42883	20
chr16	19234761	19235063	MajorDMR-4-42884	3
chr16	19254096	19254508	MajorDMR-4-42885	3
chr16	19265961	19266587	MajorDMR-4-42886	8
chr16	19268262	19271562	MajorDMR-4-42887	27
chr16	19296175	19296338	MajorDMR-4-42888	2
chr16	19301721	19301840	MajorDMR-4-42889	2
chr16	19302401	19302737	MajorDMR-4-42890	2
chr16	19305414	19306279	MajorDMR-4-42891	10
chr16	19337706	19337797	MajorDMR-4-42892	3
chr16	19357585	19358206	MajorDMR-4-42893	4
chr16	19358926	19359458	MajorDMR-4-42894	4
chr16	19399751	19399957	MajorDMR-4-42895	4
chr16	19404806	19405265	MajorDMR-4-42896	4
chr16	19448741	19448977	MajorDMR-4-42897	4
chr16	19595685	19595747	MajorDMR-4-42898	2
chr16	19599668	19599709	MajorDMR-4-42899	2
chr16	19642141	19642310	MajorDMR-4-42900	3
chr16	19669141	19669510	MajorDMR-4-42901	5
chr16	19688784	19690052	MajorDMR-4-42902	13
chr16	19690857	19691514	MajorDMR-4-42903	16
chr16	19692820	19693132	MajorDMR-4-42904	3
chr16	19695061	19696057	MajorDMR-4-42905	8
chr16	19696863	19697864	MajorDMR-4-42906	8
chr16	19699781	19700422	MajorDMR-4-42907	12
chr16	19717227	19717583	MajorDMR-4-42908	6
chr16	19719081	19719518	MajorDMR-4-42909	7
chr16	19730846	19731036	MajorDMR-4-42910	2
chr16	19748699	19749138	MajorDMR-4-42911	9
chr16	19751682	19751924	MajorDMR-4-42912	3
chr16	19843158	19843252	MajorDMR-4-42913	2
chr16	19846552	19847000	MajorDMR-4-42914	2
chr16	19874849	19874972	MajorDMR-4-42915	4
chr16	19883548	19884078	MajorDMR-4-42916	23
chr16	19885165	19885583	MajorDMR-4-42917	12
chr16	19897315	19897382	MajorDMR-4-42918	3
chr16	19899476	19899484	MajorDMR-4-42919	2
chr16	19919160	19919441	MajorDMR-4-42920	2
chr16	19923051	19923641	MajorDMR-4-42921	9
chr16	19945539	19945564	MajorDMR-4-42922	2
chr16	19947335	19949116	MajorDMR-4-42923	11
chr16	20004288	20004640	MajorDMR-4-42924	3
chr16	20062627	20063781	MajorDMR-4-42925	16
chr16	20064505	20064961	MajorDMR-4-42926	6
chr16	20153041	20153593	MajorDMR-4-42927	11
chr16	20158633	20158970	MajorDMR-4-42928	9
chr16	20188906	20188916	MajorDMR-4-42929	2
chr16	20274771	20274819	MajorDMR-4-42930	2
chr16	20300666	20301392	MajorDMR-4-42931	13
chr16	20349431	20349798	MajorDMR-4-42932	4
chr16	20356242	20356632	MajorDMR-4-42933	2
chr16	20360847	20360878	MajorDMR-4-42934	2
chr16	20397585	20397640	MajorDMR-4-42935	2
chr16	20441184	20441407	MajorDMR-4-42936	2
chr16	20523571	20523916	MajorDMR-4-42937	3
chr16	20604759	20605242	MajorDMR-4-42938	9
chr16	20877500	20877822	MajorDMR-4-42939	3
chr16	20882234	20882335	MajorDMR-4-42940	3
chr16	20889987	20890633	MajorDMR-4-42941	6
chr16	20913217	20914958	MajorDMR-4-42942	23
chr16	20930266	20930310	MajorDMR-4-42943	2
chr16	20941679	20941917	MajorDMR-4-42944	2
chr16	20942807	20943007	MajorDMR-4-42945	4
chr16	20964197	20964201	MajorDMR-4-42946	2
chr16	21027080	21028191	MajorDMR-4-42947	8
chr16	21059644	21059769	MajorDMR-4-42948	8
chr16	21063554	21065942	MajorDMR-4-42949	24
chr16	21096169	21096201	MajorDMR-4-42950	4
chr16	21107578	21107598	MajorDMR-4-42951	2
chr16	21108265	21108720	MajorDMR-4-42952	4
chr16	21194924	21196091	MajorDMR-4-42953	7
chr16	21200437	21200660	MajorDMR-4-42954	4
chr16	21201508	21201733	MajorDMR-4-42955	3
chr16	21202429	21202531	MajorDMR-4-42956	2
chr16	21204412	21204754	MajorDMR-4-42957	2
chr16	21205734	21206092	MajorDMR-4-42958	3
chr16	21225582	21225902	MajorDMR-4-42959	4
chr16	21226869	21227068	MajorDMR-4-42960	3
chr16	21229645	21229968	MajorDMR-4-42961	4
chr16	21236274	21236282	MajorDMR-4-42962	2
chr16	21238751	21238859	MajorDMR-4-42963	2
chr16	21242481	21242886	MajorDMR-4-42964	7
chr16	21245067	21245152	MajorDMR-4-42965	4
chr16	21250185	21251233	MajorDMR-4-42966	7
chr16	21253741	21253857	MajorDMR-4-42967	3
chr16	21254914	21255085	MajorDMR-4-42968	4
chr16	21255943	21256864	MajorDMR-4-42969	7
chr16	21258319	21258547	MajorDMR-4-42970	6
chr16	21273003	21274268	MajorDMR-4-42971	11
chr16	21275869	21276341	MajorDMR-4-42972	5
chr16	21277023	21277439	MajorDMR-4-42973	6
chr16	21287310	21287338	MajorDMR-4-42974	2
chr16	21288342	21288836	MajorDMR-4-42975	11
chr16	21294573	21294748	MajorDMR-4-42976	3
chr16	21333115	21333317	MajorDMR-4-42977	6
chr16	21365281	21366031	MajorDMR-4-42978	16
chr16	21368576	21369256	MajorDMR-4-42979	5
chr16	21371132	21372536	MajorDMR-4-42980	21
chr16	21415656	21416254	MajorDMR-4-42981	6
chr16	21499266	21499394	MajorDMR-4-42982	2
chr16	21514182	21514349	MajorDMR-4-42983	3
chr16	21516474	21516607	MajorDMR-4-42984	4
chr16	21518904	21518958	MajorDMR-4-42985	3
chr16	21519537	21519726	MajorDMR-4-42986	4
chr16	21520269	21521154	MajorDMR-4-42987	19
chr16	21523145	21523343	MajorDMR-4-42988	4
chr16	21524942	21526484	MajorDMR-4-42989	16
chr16	21527198	21527915	MajorDMR-4-42990	9
chr16	21528712	21528985	MajorDMR-4-42991	8
chr16	21534611	21535394	MajorDMR-4-42992	22
chr16	21550607	21550629	MajorDMR-4-42993	2
chr16	21551558	21553492	MajorDMR-4-42994	29
chr16	21554294	21554509	MajorDMR-4-42995	3
chr16	21566567	21566745	MajorDMR-4-42996	13
chr16	21595657	21597238	MajorDMR-4-42997	18
chr16	21612607	21612731	MajorDMR-4-42998	2
chr16	21613638	21614015	MajorDMR-4-42999	2
chr16	21624826	21624956	MajorDMR-4-43000	3
chr16	21628719	21628999	MajorDMR-4-43001	6
chr16	21631673	21631792	MajorDMR-4-43002	2
chr16	21653054	21653526	MajorDMR-4-43003	4
chr16	21654346	21654535	MajorDMR-4-43004	2
chr16	21655799	21656757	MajorDMR-4-43005	16
chr16	21657259	21657492	MajorDMR-4-43006	4
chr16	21662359	21663008	MajorDMR-4-43007	11
chr16	21663582	21664232	MajorDMR-4-43008	8
chr16	21665137	21665902	MajorDMR-4-43009	17
chr16	21716720	21716859	MajorDMR-4-43010	4
chr16	21784295	21784894	MajorDMR-4-43011	7
chr16	21788849	21788908	MajorDMR-4-43012	2
chr16	21796708	21796732	MajorDMR-4-43013	2
chr16	21797852	21798282	MajorDMR-4-43014	4
chr16	21812300	21812337	MajorDMR-4-43015	2
chr16	21818714	21819126	MajorDMR-4-43016	5
chr16	21848702	21849124	MajorDMR-4-43017	2
chr16	21879716	21879795	MajorDMR-4-43018	3
chr16	21893522	21893528	MajorDMR-4-43019	2
chr16	21925206	21925224	MajorDMR-4-43020	2
chr16	21946169	21946377	MajorDMR-4-43021	2
chr16	21947704	21947715	MajorDMR-4-43022	2
chr16	21977615	21977639	MajorDMR-4-43023	2
chr16	21981383	21981777	MajorDMR-4-43024	4
chr16	21982790	21983253	MajorDMR-4-43025	3
chr16	21998735	21999392	MajorDMR-4-43026	5
chr16	22011692	22011842	MajorDMR-4-43027	3
chr16	22021008	22021610	MajorDMR-4-43028	6
chr16	22053562	22053624	MajorDMR-4-43029	2
chr16	22084295	22084453	MajorDMR-4-43030	3
chr16	22101329	22102333	MajorDMR-4-43031	7
chr16	22208113	22208138	MajorDMR-4-43032	2
chr16	22227577	22228517	MajorDMR-4-43033	5
chr16	22276164	22276200	MajorDMR-4-43034	2
chr16	22306859	22307280	MajorDMR-4-43035	13
chr16	22330483	22330878	MajorDMR-4-43036	2
chr16	22358668	22358729	MajorDMR-4-43037	3
chr16	22384714	22384852	MajorDMR-4-43038	2
chr16	22442783	22442942	MajorDMR-4-43039	3
chr16	22484098	22484446	MajorDMR-4-43040	4
chr16	22552441	22552703	MajorDMR-4-43041	5
chr16	22600440	22601037	MajorDMR-4-43042	6
chr16	22610560	22610692	MajorDMR-4-43043	2
chr16	22613930	22614406	MajorDMR-4-43044	6
chr16	22615255	22615629	MajorDMR-4-43045	3
chr16	22622720	22622773	MajorDMR-4-43046	2
chr16	22630809	22631496	MajorDMR-4-43047	29
chr16	22636620	22636686	MajorDMR-4-43048	3
chr16	22644117	22644815	MajorDMR-4-43049	9
chr16	22647296	22647519	MajorDMR-4-43050	4
chr16	22649975	22650199	MajorDMR-4-43051	6
chr16	22653377	22654379	MajorDMR-4-43052	8
chr16	22657194	22658054	MajorDMR-4-43053	5
chr16	22671108	22672597	MajorDMR-4-43054	15
chr16	22675774	22676049	MajorDMR-4-43055	3
chr16	22684124	22684327	MajorDMR-4-43056	3
chr16	22685824	22686443	MajorDMR-4-43057	5
chr16	22704209	22704506	MajorDMR-4-43058	6
chr16	22706135	22706736	MajorDMR-4-43059	8
chr16	22716918	22717124	MajorDMR-4-43060	3
chr16	22763067	22763556	MajorDMR-4-43061	3
chr16	22826392	22829876	MajorDMR-4-43062	34
chr16	22830845	22832194	MajorDMR-4-43063	12
chr16	22832973	22833232	MajorDMR-4-43064	5
chr16	22834277	22835136	MajorDMR-4-43065	5
chr16	22836267	22836426	MajorDMR-4-43066	3
chr16	22839797	22840120	MajorDMR-4-43067	4
chr16	22842764	22843875	MajorDMR-4-43068	7
chr16	22848166	22849800	MajorDMR-4-43069	10
chr16	22850553	22851174	MajorDMR-4-43070	3
chr16	22854136	22854185	MajorDMR-4-43071	2
chr16	22855002	22855387	MajorDMR-4-43072	4
chr16	22858233	22859003	MajorDMR-4-43073	6
chr16	22860042	22860750	MajorDMR-4-43074	9
chr16	22863286	22864270	MajorDMR-4-43075	9
chr16	22866845	22867071	MajorDMR-4-43076	2
chr16	22868548	22869292	MajorDMR-4-43077	5
chr16	22880813	22881016	MajorDMR-4-43078	5
chr16	22883176	22883733	MajorDMR-4-43079	4
chr16	22885694	22885934	MajorDMR-4-43080	5
chr16	22890373	22890495	MajorDMR-4-43081	3
chr16	22892624	22892948	MajorDMR-4-43082	2
chr16	22894134	22894181	MajorDMR-4-43083	2
chr16	22894952	22894980	MajorDMR-4-43084	2
chr16	22896263	22896511	MajorDMR-4-43085	2
chr16	22897160	22898437	MajorDMR-4-43086	8
chr16	22902368	22902568	MajorDMR-4-43087	2
chr16	22903360	22903566	MajorDMR-4-43088	2
chr16	22904896	22906103	MajorDMR-4-43089	21
chr16	22907695	22907927	MajorDMR-4-43090	3
chr16	22909303	22909375	MajorDMR-4-43091	3
chr16	22912107	22913418	MajorDMR-4-43092	18
chr16	22914718	22914935	MajorDMR-4-43093	4
chr16	22916209	22916455	MajorDMR-4-43094	4
chr16	22917915	22918240	MajorDMR-4-43095	3
chr16	22921712	22921789	MajorDMR-4-43096	2
chr16	22923857	22923985	MajorDMR-4-43097	2
chr16	22928654	22928756	MajorDMR-4-43098	2
chr16	22935385	22937459	MajorDMR-4-43099	32
chr16	22945986	22946017	MajorDMR-4-43100	2
chr16	22953700	22955678	MajorDMR-4-43101	11
chr16	22988997	22989197	MajorDMR-4-43102	2
chr16	22992283	22992997	MajorDMR-4-43103	4
chr16	22996726	22996989	MajorDMR-4-43104	2
chr16	23017096	23017855	MajorDMR-4-43105	7
chr16	23027635	23027748	MajorDMR-4-43106	4
chr16	23071475	23071719	MajorDMR-4-43107	6
chr16	23075629	23075817	MajorDMR-4-43108	2
chr16	23077694	23078994	MajorDMR-4-43109	12
chr16	23079709	23079888	MajorDMR-4-43110	4
chr16	23081860	23082029	MajorDMR-4-43111	8
chr16	23082987	23083673	MajorDMR-4-43112	6
chr16	23085302	23085371	MajorDMR-4-43113	2
chr16	23086353	23087130	MajorDMR-4-43114	13
chr16	23092648	23093527	MajorDMR-4-43115	6
chr16	23101971	23102001	MajorDMR-4-43116	2
chr16	23107878	23108132	MajorDMR-4-43117	2
chr16	23119357	23119578	MajorDMR-4-43118	3
chr16	23124409	23124849	MajorDMR-4-43119	7
chr16	23132785	23132914	MajorDMR-4-43120	2
chr16	23133594	23136510	MajorDMR-4-43121	26
chr16	23144102	23144196	MajorDMR-4-43122	4
chr16	23164124	23164193	MajorDMR-4-43123	3
chr16	23290214	23290240	MajorDMR-4-43124	2
chr16	23404205	23404686	MajorDMR-4-43125	4
chr16	23411179	23412223	MajorDMR-4-43126	12
chr16	23418977	23420667	MajorDMR-4-43127	31
chr16	23469976	23470370	MajorDMR-4-43128	2
chr16	23494134	23494323	MajorDMR-4-43129	6
chr16	23496862	23497042	MajorDMR-4-43130	2
chr16	23502320	23502561	MajorDMR-4-43131	2
chr16	23503228	23503281	MajorDMR-4-43132	2
chr16	23516023	23516618	MajorDMR-4-43133	3
chr16	23519440	23519657	MajorDMR-4-43134	5
chr16	23522305	23522543	MajorDMR-4-43135	2
chr16	23613200	23613376	MajorDMR-4-43136	4
chr16	23662261	23662395	MajorDMR-4-43137	3
chr16	23677363	23677447	MajorDMR-4-43138	2
chr16	23689081	23689493	MajorDMR-4-43139	2
chr16	23728322	23729290	MajorDMR-4-43140	9
chr16	23734496	23736124	MajorDMR-4-43141	19
chr16	23782373	23782554	MajorDMR-4-43142	2
chr16	23793575	23793922	MajorDMR-4-43143	5
chr16	23835261	23835645	MajorDMR-4-43144	4
chr16	23849939	23852162	MajorDMR-4-43145	10
chr16	23855768	23855954	MajorDMR-4-43146	2
chr16	23858897	23860287	MajorDMR-4-43147	18
chr16	23861348	23861374	MajorDMR-4-43148	2
chr16	23867843	23869740	MajorDMR-4-43149	19
chr16	23887178	23887937	MajorDMR-4-43150	11
chr16	23889222	23890189	MajorDMR-4-43151	6
chr16	23894824	23894974	MajorDMR-4-43152	2
chr16	23900350	23900437	MajorDMR-4-43153	2
chr16	23903151	23903647	MajorDMR-4-43154	5
chr16	23911998	23912333	MajorDMR-4-43155	3
chr16	23914442	23914957	MajorDMR-4-43156	4
chr16	23916256	23916484	MajorDMR-4-43157	2
chr16	23917286	23917413	MajorDMR-4-43158	5
chr16	23918092	23920749	MajorDMR-4-43159	22
chr16	23922933	23922944	MajorDMR-4-43160	2
chr16	23929070	23929181	MajorDMR-4-43161	2
chr16	23931949	23932119	MajorDMR-4-43162	2
chr16	23938946	23939040	MajorDMR-4-43163	2
chr16	23939596	23939640	MajorDMR-4-43164	2
chr16	23940937	23941503	MajorDMR-4-43165	4
chr16	23942454	23943037	MajorDMR-4-43166	7
chr16	23945998	23946272	MajorDMR-4-43167	5
chr16	23949039	23949541	MajorDMR-4-43168	6
chr16	23953658	23953855	MajorDMR-4-43169	3
chr16	23955009	23955507	MajorDMR-4-43170	3
chr16	23956780	23957273	MajorDMR-4-43171	3
chr16	23958015	23958593	MajorDMR-4-43172	5
chr16	23959097	23959552	MajorDMR-4-43173	4
chr16	23961374	23961953	MajorDMR-4-43174	3
chr16	23970549	23970554	MajorDMR-4-43175	2
chr16	23971762	23972022	MajorDMR-4-43176	2
chr16	23973294	23973611	MajorDMR-4-43177	3
chr16	23978271	23978491	MajorDMR-4-43178	2
chr16	23990695	23991234	MajorDMR-4-43179	11
chr16	23992470	23992642	MajorDMR-4-43180	4
chr16	23999292	23999909	MajorDMR-4-43181	5
chr16	24001694	24001996	MajorDMR-4-43182	5
chr16	24006442	24006483	MajorDMR-4-43183	2
chr16	24014565	24014643	MajorDMR-4-43184	2
chr16	24016841	24017573	MajorDMR-4-43185	6
chr16	24021496	24021570	MajorDMR-4-43186	3
chr16	24053838	24053846	MajorDMR-4-43187	2
chr16	24098973	24100715	MajorDMR-4-43188	14
chr16	24112821	24113433	MajorDMR-4-43189	4
chr16	24141944	24142214	MajorDMR-4-43190	7
chr16	24146852	24147693	MajorDMR-4-43191	9
chr16	24150241	24150903	MajorDMR-4-43192	4
chr16	24151513	24151525	MajorDMR-4-43193	2
chr16	24157413	24157439	MajorDMR-4-43194	2
chr16	24172220	24172629	MajorDMR-4-43195	8
chr16	24173140	24173588	MajorDMR-4-43196	6
chr16	24175320	24176200	MajorDMR-4-43197	10
chr16	24178206	24178298	MajorDMR-4-43198	5
chr16	24180556	24181057	MajorDMR-4-43199	2
chr16	24181788	24181826	MajorDMR-4-43200	3
chr16	24185432	24186766	MajorDMR-4-43201	10
chr16	24191802	24193529	MajorDMR-4-43202	24
chr16	24206751	24207021	MajorDMR-4-43203	2
chr16	24220007	24220551	MajorDMR-4-43204	5
chr16	24239401	24240778	MajorDMR-4-43205	16
chr16	24247023	24247327	MajorDMR-4-43206	5
chr16	24284895	24285495	MajorDMR-4-43207	8
chr16	24293396	24293759	MajorDMR-4-43208	4
chr16	24299767	24299773	MajorDMR-4-43209	2
chr16	24317574	24317674	MajorDMR-4-43210	2
chr16	24321461	24321623	MajorDMR-4-43211	2
chr16	24325542	24325653	MajorDMR-4-43212	2
chr16	24340019	24340367	MajorDMR-4-43213	6
chr16	24363185	24363197	MajorDMR-4-43214	3
chr16	24376044	24376299	MajorDMR-4-43215	6
chr16	24378693	24379232	MajorDMR-4-43216	4
chr16	24383018	24383654	MajorDMR-4-43217	8
chr16	24384160	24384770	MajorDMR-4-43218	7
chr16	24385422	24385558	MajorDMR-4-43219	3
chr16	24388717	24388736	MajorDMR-4-43220	2
chr16	24394211	24394281	MajorDMR-4-43221	2
chr16	24434799	24434839	MajorDMR-4-43222	2
chr16	24462407	24462890	MajorDMR-4-43223	5
chr16	24483623	24484414	MajorDMR-4-43224	12
chr16	24494262	24494811	MajorDMR-4-43225	4
chr16	24505290	24505393	MajorDMR-4-43226	5
chr16	24510366	24510551	MajorDMR-4-43227	4
chr16	24553927	24554004	MajorDMR-4-43228	2
chr16	24556627	24556685	MajorDMR-4-43229	3
chr16	24564564	24564946	MajorDMR-4-43230	3
chr16	24567475	24567769	MajorDMR-4-43231	2
chr16	24568479	24568512	MajorDMR-4-43232	2
chr16	24578600	24578657	MajorDMR-4-43233	2
chr16	24589111	24589126	MajorDMR-4-43234	2
chr16	24637566	24638132	MajorDMR-4-43235	9
chr16	24642111	24642707	MajorDMR-4-43236	4
chr16	24662332	24662579	MajorDMR-4-43237	5
chr16	24682923	24683866	MajorDMR-4-43238	7
chr16	24712708	24712726	MajorDMR-4-43239	3
chr16	24760295	24760321	MajorDMR-4-43240	2
chr16	24782350	24782486	MajorDMR-4-43241	2
chr16	24793013	24794237	MajorDMR-4-43242	29
chr16	24814115	24814238	MajorDMR-4-43243	2
chr16	24817430	24817589	MajorDMR-4-43244	6
chr16	24885508	24886010	MajorDMR-4-43245	4
chr16	24886896	24887052	MajorDMR-4-43246	7
chr16	24921760	24921782	MajorDMR-4-43247	2
chr16	24950796	24950982	MajorDMR-4-43248	4
chr16	24971757	24971924	MajorDMR-4-43249	3
chr16	24979948	24979994	MajorDMR-4-43250	4
chr16	25027141	25027186	MajorDMR-4-43251	2
chr16	25062740	25062874	MajorDMR-4-43252	2
chr16	25063460	25063518	MajorDMR-4-43253	2
chr16	25071908	25072291	MajorDMR-4-43254	7
chr16	25103782	25104238	MajorDMR-4-43255	4
chr16	25146912	25147178	MajorDMR-4-43256	4
chr16	25273614	25274143	MajorDMR-4-43257	9
chr16	25275748	25276216	MajorDMR-4-43258	3
chr16	25311740	25312480	MajorDMR-4-43259	8
chr16	25322568	25322865	MajorDMR-4-43260	3
chr16	25333300	25334038	MajorDMR-4-43261	6
chr16	25355379	25355749	MajorDMR-4-43262	4
chr16	25375160	25375854	MajorDMR-4-43263	4
chr16	25376832	25377248	MajorDMR-4-43264	6
chr16	25435770	25436293	MajorDMR-4-43265	3
chr16	25437695	25438073	MajorDMR-4-43266	3
chr16	25473371	25474960	MajorDMR-4-43267	13
chr16	25477203	25478662	MajorDMR-4-43268	12
chr16	25497095	25497142	MajorDMR-4-43269	2
chr16	25514545	25514967	MajorDMR-4-43270	2
chr16	25545449	25545655	MajorDMR-4-43271	4
chr16	25553630	25553858	MajorDMR-4-43272	2
chr16	25604932	25605037	MajorDMR-4-43273	3
chr16	25618493	25618587	MajorDMR-4-43274	2
chr16	25626208	25626423	MajorDMR-4-43275	2
chr16	25672995	25673023	MajorDMR-4-43276	2
chr16	25700936	25701541	MajorDMR-4-43277	10
chr16	25705367	25707406	MajorDMR-4-43278	14
chr16	25714596	25714737	MajorDMR-4-43279	7
chr16	25715334	25715471	MajorDMR-4-43280	2
chr16	25720341	25721293	MajorDMR-4-43281	6
chr16	25725267	25725629	MajorDMR-4-43282	3
chr16	25732923	25733394	MajorDMR-4-43283	5
chr16	25740381	25741054	MajorDMR-4-43284	12
chr16	25745625	25746177	MajorDMR-4-43285	5
chr16	25747467	25747805	MajorDMR-4-43286	6
chr16	25749767	25750044	MajorDMR-4-43287	3
chr16	25758778	25759451	MajorDMR-4-43288	5
chr16	25767901	25768271	MajorDMR-4-43289	3
chr16	25775816	25775832	MajorDMR-4-43290	2
chr16	25776633	25776644	MajorDMR-4-43291	2
chr16	25781401	25781470	MajorDMR-4-43292	3
chr16	25783290	25783465	MajorDMR-4-43293	3
chr16	25784180	25784552	MajorDMR-4-43294	4
chr16	25798176	25799277	MajorDMR-4-43295	9
chr16	25815739	25816059	MajorDMR-4-43296	2
chr16	25820386	25820791	MajorDMR-4-43297	3
chr16	25821478	25822483	MajorDMR-4-43298	7
chr16	25834337	25834386	MajorDMR-4-43299	2
chr16	25846836	25847207	MajorDMR-4-43300	2
chr16	25849493	25849997	MajorDMR-4-43301	6
chr16	25851521	25851667	MajorDMR-4-43302	2
chr16	25853262	25853796	MajorDMR-4-43303	3
chr16	25879400	25880649	MajorDMR-4-43304	13
chr16	25897183	25898746	MajorDMR-4-43305	19
chr16	25919310	25919513	MajorDMR-4-43306	5
chr16	25980687	25980775	MajorDMR-4-43307	4
chr16	26141119	26141750	MajorDMR-4-43308	12
chr16	26192284	26192884	MajorDMR-4-43309	6
chr16	26212677	26213098	MajorDMR-4-43310	2
chr16	26287782	26287894	MajorDMR-4-43311	2
chr16	26303006	26303256	MajorDMR-4-43312	3
chr16	26327705	26328567	MajorDMR-4-43313	12
chr16	26353026	26353062	MajorDMR-4-43314	2
chr16	26356358	26356596	MajorDMR-4-43315	5
chr16	26376969	26377163	MajorDMR-4-43316	5
chr16	26411649	26412618	MajorDMR-4-43317	13
chr16	26465502	26466169	MajorDMR-4-43318	4
chr16	26467823	26468334	MajorDMR-4-43319	3
chr16	26469358	26469362	MajorDMR-4-43320	2
chr16	26511789	26511885	MajorDMR-4-43321	2
chr16	26542061	26543190	MajorDMR-4-43322	8
chr16	26576065	26576200	MajorDMR-4-43323	3
chr16	26579295	26579793	MajorDMR-4-43324	2
chr16	26673683	26673787	MajorDMR-4-43325	3
chr16	26682097	26683928	MajorDMR-4-43326	21
chr16	26717791	26717892	MajorDMR-4-43327	3
chr16	26735459	26735764	MajorDMR-4-43328	3
chr16	26741350	26741408	MajorDMR-4-43329	2
chr16	26771517	26772423	MajorDMR-4-43330	7
chr16	26788713	26789590	MajorDMR-4-43331	9
chr16	26817404	26817775	MajorDMR-4-43332	4
chr16	26901130	26901220	MajorDMR-4-43333	2
chr16	26983579	26983698	MajorDMR-4-43334	2
chr16	27038135	27038250	MajorDMR-4-43335	2
chr16	27054885	27055294	MajorDMR-4-43336	2
chr16	27110078	27110166	MajorDMR-4-43337	2
chr16	27110822	27111031	MajorDMR-4-43338	3
chr16	27121729	27121827	MajorDMR-4-43339	2
chr16	27143885	27144107	MajorDMR-4-43340	2
chr16	27159023	27159139	MajorDMR-4-43341	2
chr16	27222348	27222851	MajorDMR-4-43342	11
chr16	27230223	27230614	MajorDMR-4-43343	5
chr16	27246188	27246201	MajorDMR-4-43344	3
chr16	27248439	27248848	MajorDMR-4-43345	11
chr16	27255534	27255713	MajorDMR-4-43346	7
chr16	27322881	27323237	MajorDMR-4-43347	5
chr16	27341655	27342119	MajorDMR-4-43348	7
chr16	27343637	27345788	MajorDMR-4-43349	31
chr16	27378888	27379445	MajorDMR-4-43350	10
chr16	27420155	27420390	MajorDMR-4-43351	3
chr16	27436586	27437097	MajorDMR-4-43352	8
chr16	27437891	27437944	MajorDMR-4-43353	3
chr16	27441341	27441398	MajorDMR-4-43354	2
chr16	27468856	27469138	MajorDMR-4-43355	14
chr16	27482385	27482390	MajorDMR-4-43356	2
chr16	27486991	27487171	MajorDMR-4-43357	5
chr16	27489846	27490095	MajorDMR-4-43358	5
chr16	27492759	27493381	MajorDMR-4-43359	10
chr16	27495234	27495248	MajorDMR-4-43360	2
chr16	27500545	27501009	MajorDMR-4-43361	12
chr16	27502573	27502757	MajorDMR-4-43362	2
chr16	27503323	27504084	MajorDMR-4-43363	14
chr16	27505905	27506257	MajorDMR-4-43364	5
chr16	27507006	27507328	MajorDMR-4-43365	2
chr16	27537510	27537864	MajorDMR-4-43366	6
chr16	27539785	27540026	MajorDMR-4-43367	2
chr16	27540529	27542266	MajorDMR-4-43368	22
chr16	27542863	27544095	MajorDMR-4-43369	22
chr16	27545274	27545883	MajorDMR-4-43370	7
chr16	27551388	27551621	MajorDMR-4-43371	3
chr16	27558873	27559584	MajorDMR-4-43372	5
chr16	27562051	27562267	MajorDMR-4-43373	3
chr16	27562858	27563004	MajorDMR-4-43374	4
chr16	27611353	27611361	MajorDMR-4-43375	2
chr16	27616885	27616972	MajorDMR-4-43376	3
chr16	27637394	27638776	MajorDMR-4-43377	10
chr16	27651091	27652093	MajorDMR-4-43378	12
chr16	27668654	27668771	MajorDMR-4-43379	2
chr16	27686484	27687014	MajorDMR-4-43380	3
chr16	27687700	27689711	MajorDMR-4-43381	19
chr16	27691372	27691510	MajorDMR-4-43382	3
chr16	27700687	27701390	MajorDMR-4-43383	8
chr16	27726753	27727051	MajorDMR-4-43384	2
chr16	27736381	27737433	MajorDMR-4-43385	18
chr16	27740471	27741411	MajorDMR-4-43386	14
chr16	27745048	27745270	MajorDMR-4-43387	5
chr16	27747942	27748343	MajorDMR-4-43388	10
chr16	27748916	27751739	MajorDMR-4-43389	58
chr16	27757429	27757825	MajorDMR-4-43390	10
chr16	27760348	27760513	MajorDMR-4-43391	4
chr16	27771539	27771668	MajorDMR-4-43392	4
chr16	27774178	27774189	MajorDMR-4-43393	2
chr16	27777457	27777614	MajorDMR-4-43394	4
chr16	27779080	27779430	MajorDMR-4-43395	5
chr16	27780109	27781670	MajorDMR-4-43396	18
chr16	27782527	27782872	MajorDMR-4-43397	3
chr16	27792811	27795017	MajorDMR-4-43398	25
chr16	27795776	27795807	MajorDMR-4-43399	2
chr16	27798239	27799075	MajorDMR-4-43400	21
chr16	27808767	27809196	MajorDMR-4-43401	2
chr16	27812666	27812770	MajorDMR-4-43402	2
chr16	27823778	27823798	MajorDMR-4-43403	2
chr16	27829546	27829938	MajorDMR-4-43404	8
chr16	27831129	27832795	MajorDMR-4-43405	32
chr16	27835225	27836314	MajorDMR-4-43406	6
chr16	27849270	27850049	MajorDMR-4-43407	7
chr16	27850666	27851159	MajorDMR-4-43408	4
chr16	27864801	27864820	MajorDMR-4-43409	2
chr16	27906247	27906712	MajorDMR-4-43410	5
chr16	27910336	27911581	MajorDMR-4-43411	16
chr16	27913857	27914109	MajorDMR-4-43412	3
chr16	27930235	27930301	MajorDMR-4-43413	4
chr16	27931522	27931551	MajorDMR-4-43414	2
chr16	27956830	27957462	MajorDMR-4-43415	8
chr16	27958066	27958336	MajorDMR-4-43416	6
chr16	27962951	27963565	MajorDMR-4-43417	8
chr16	27981098	27981199	MajorDMR-4-43418	2
chr16	27993052	27993071	MajorDMR-4-43419	2
chr16	28014541	28015743	MajorDMR-4-43420	15
chr16	28047465	28047589	MajorDMR-4-43421	6
chr16	28048114	28048244	MajorDMR-4-43422	3
chr16	28064680	28066335	MajorDMR-4-43423	33
chr16	28067184	28067243	MajorDMR-4-43424	2
chr16	28069372	28073665	MajorDMR-4-43425	49
chr16	28075559	28075780	MajorDMR-4-43426	2
chr16	28081330	28081690	MajorDMR-4-43427	12
chr16	28090731	28091119	MajorDMR-4-43428	5
chr16	28097606	28098076	MajorDMR-4-43429	12
chr16	28100868	28101716	MajorDMR-4-43430	9
chr16	28109734	28109745	MajorDMR-4-43431	2
chr16	28112779	28112866	MajorDMR-4-43432	2
chr16	28128632	28128713	MajorDMR-4-43433	4
chr16	28144784	28145247	MajorDMR-4-43434	10
chr16	28149238	28151369	MajorDMR-4-43435	12
chr16	28169244	28169380	MajorDMR-4-43436	2
chr16	28172722	28172758	MajorDMR-4-43437	2
chr16	28174322	28174692	MajorDMR-4-43438	3
chr16	28180687	28180790	MajorDMR-4-43439	2
chr16	28204501	28206048	MajorDMR-4-43440	9
chr16	28221481	28221596	MajorDMR-4-43441	3
chr16	28250724	28250730	MajorDMR-4-43442	2
chr16	28253047	28253711	MajorDMR-4-43443	9
chr16	28270430	28276466	MajorDMR-4-43444	85
chr16	28284795	28287900	MajorDMR-4-43445	43
chr16	28288572	28288641	MajorDMR-4-43446	3
chr16	28318030	28318128	MajorDMR-4-43447	3
chr16	28320685	28321684	MajorDMR-4-43448	17
chr16	28323345	28323950	MajorDMR-4-43449	23
chr16	28324641	28325461	MajorDMR-4-43450	14
chr16	28329476	28329996	MajorDMR-4-43451	6
chr16	28330714	28331921	MajorDMR-4-43452	95
chr16	28332919	28333495	MajorDMR-4-43453	6
chr16	28350331	28350350	MajorDMR-4-43454	2
chr16	28501712	28502113	MajorDMR-4-43455	9
chr16	28512285	28512966	MajorDMR-4-43456	6
chr16	28518550	28518562	MajorDMR-4-43457	2
chr16	28560929	28561000	MajorDMR-4-43458	5
chr16	28580088	28580960	MajorDMR-4-43459	15
chr16	28582869	28583988	MajorDMR-4-43460	19
chr16	28584600	28585238	MajorDMR-4-43461	8
chr16	28627703	28627757	MajorDMR-4-43462	3
chr16	28635160	28635511	MajorDMR-4-43463	13
chr16	28761404	28761417	MajorDMR-4-43464	2
chr16	28841212	28841300	MajorDMR-4-43465	6
chr16	28849080	28849195	MajorDMR-4-43466	4
chr16	28873862	28874186	MajorDMR-4-43467	18
chr16	28877011	28877282	MajorDMR-4-43468	2
chr16	28882314	28882378	MajorDMR-4-43469	2
chr16	28884171	28884282	MajorDMR-4-43470	4
chr16	28887234	28887859	MajorDMR-4-43471	10
chr16	28954309	28954490	MajorDMR-4-43472	2
chr16	28957493	28957767	MajorDMR-4-43473	6
chr16	28958651	28958669	MajorDMR-4-43474	2
chr16	29040622	29040963	MajorDMR-4-43475	9
chr16	29094275	29094282	MajorDMR-4-43476	2
chr16	29100264	29100929	MajorDMR-4-43477	5
chr16	29102368	29102708	MajorDMR-4-43478	4
chr16	29109926	29109932	MajorDMR-4-43479	2
chr16	29111639	29111841	MajorDMR-4-43480	2
chr16	29126407	29126452	MajorDMR-4-43481	3
chr16	29150016	29150366	MajorDMR-4-43482	7
chr16	29155712	29156171	MajorDMR-4-43483	11
chr16	29166325	29166665	MajorDMR-4-43484	7
chr16	29174345	29174473	MajorDMR-4-43485	6
chr16	29175030	29175121	MajorDMR-4-43486	2
chr16	29180019	29182549	MajorDMR-4-43487	30
chr16	29189726	29189757	MajorDMR-4-43488	2
chr16	29202065	29202476	MajorDMR-4-43489	3
chr16	29204726	29204957	MajorDMR-4-43490	6
chr16	29228607	29228637	MajorDMR-4-43491	4
chr16	29229351	29229665	MajorDMR-4-43492	7
chr16	29230367	29230442	MajorDMR-4-43493	3
chr16	29249496	29249863	MajorDMR-4-43494	4
chr16	29264812	29265005	MajorDMR-4-43495	2
chr16	29269462	29269468	MajorDMR-4-43496	2
chr16	29274461	29276169	MajorDMR-4-43497	11
chr16	29283116	29283564	MajorDMR-4-43498	10
chr16	29289556	29290274	MajorDMR-4-43499	5
chr16	29292439	29292644	MajorDMR-4-43500	2
chr16	29293151	29293599	MajorDMR-4-43501	2
chr16	29295885	29297321	MajorDMR-4-43502	16
chr16	29300194	29300287	MajorDMR-4-43503	3
chr16	29301995	29302466	MajorDMR-4-43504	11
chr16	29319678	29319697	MajorDMR-4-43505	2
chr16	29324472	29325065	MajorDMR-4-43506	28
chr16	29334847	29335738	MajorDMR-4-43507	12
chr16	29344915	29345059	MajorDMR-4-43508	6
chr16	29347703	29348889	MajorDMR-4-43509	8
chr16	29350640	29351187	MajorDMR-4-43510	9
chr16	29361346	29361542	MajorDMR-4-43511	6
chr16	29416506	29416971	MajorDMR-4-43512	8
chr16	29457282	29457311	MajorDMR-4-43513	2
chr16	29479687	29479696	MajorDMR-4-43514	2
chr16	29539456	29539544	MajorDMR-4-43515	3
chr16	29558482	29558650	MajorDMR-4-43516	7
chr16	29569275	29569434	MajorDMR-4-43517	2
chr16	29592625	29592708	MajorDMR-4-43518	3
chr16	29609478	29609575	MajorDMR-4-43519	2
chr16	29612041	29614109	MajorDMR-4-43520	38
chr16	29617914	29619764	MajorDMR-4-43521	28
chr16	29620957	29621370	MajorDMR-4-43522	3
chr16	29621923	29623017	MajorDMR-4-43523	14
chr16	29625613	29625690	MajorDMR-4-43524	2
chr16	29632007	29632099	MajorDMR-4-43525	2
chr16	29636631	29638729	MajorDMR-4-43526	29
chr16	29658927	29659117	MajorDMR-4-43527	6
chr16	29670132	29670598	MajorDMR-4-43528	5
chr16	29677255	29677735	MajorDMR-4-43529	3
chr16	29691346	29691573	MajorDMR-4-43530	9
chr16	29740298	29740843	MajorDMR-4-43531	7
chr16	29743654	29743683	MajorDMR-4-43532	2
chr16	29749356	29749488	MajorDMR-4-43533	4
chr16	29751086	29751293	MajorDMR-4-43534	3
chr16	29772956	29775412	MajorDMR-4-43535	43
chr16	29787171	29787251	MajorDMR-4-43536	2
chr16	29798038	29798388	MajorDMR-4-43537	5
chr16	29820200	29821093	MajorDMR-4-43538	24
chr16	29821775	29821840	MajorDMR-4-43539	2
chr16	29854195	29854220	MajorDMR-4-43540	3
chr16	29856368	29857056	MajorDMR-4-43541	13
chr16	29860516	29861269	MajorDMR-4-43542	11
chr16	29865392	29865694	MajorDMR-4-43543	5
chr16	29873598	29873614	MajorDMR-4-43544	2
chr16	29875333	29875800	MajorDMR-4-43545	6
chr16	29906073	29906373	MajorDMR-4-43546	3
chr16	29913277	29913922	MajorDMR-4-43547	11
chr16	29915059	29915979	MajorDMR-4-43548	9
chr16	29917260	29917882	MajorDMR-4-43549	8
chr16	29918832	29919002	MajorDMR-4-43550	2
chr16	29955303	29955347	MajorDMR-4-43551	2
chr16	29994493	29994583	MajorDMR-4-43552	2
chr16	29997652	29997779	MajorDMR-4-43553	6
chr16	30016117	30017447	MajorDMR-4-43554	17
chr16	30018122	30018565	MajorDMR-4-43555	11
chr16	30020554	30021620	MajorDMR-4-43556	17
chr16	30023328	30024103	MajorDMR-4-43557	22
chr16	30029533	30030455	MajorDMR-4-43558	9
chr16	30033525	30033546	MajorDMR-4-43559	2
chr16	30061976	30063149	MajorDMR-4-43560	15
chr16	30063873	30064013	MajorDMR-4-43561	4
chr16	30065307	30066180	MajorDMR-4-43562	18
chr16	30078963	30079122	MajorDMR-4-43563	3
chr16	30080004	30080544	MajorDMR-4-43564	3
chr16	30081129	30081536	MajorDMR-4-43565	6
chr16	30086011	30086649	MajorDMR-4-43566	19
chr16	30088096	30088391	MajorDMR-4-43567	3
chr16	30097320	30097468	MajorDMR-4-43568	4
chr16	30106633	30106693	MajorDMR-4-43569	2
chr16	30129040	30129512	MajorDMR-4-43570	2
chr16	30131289	30131363	MajorDMR-4-43571	6
chr16	30135349	30135604	MajorDMR-4-43572	4
chr16	30136234	30136268	MajorDMR-4-43573	3
chr16	30139568	30139837	MajorDMR-4-43574	3
chr16	30143110	30143897	MajorDMR-4-43575	7
chr16	30156799	30156948	MajorDMR-4-43576	3
chr16	30157529	30157661	MajorDMR-4-43577	6
chr16	30169858	30169970	MajorDMR-4-43578	2
chr16	30170751	30171504	MajorDMR-4-43579	9
chr16	30196536	30199225	MajorDMR-4-43580	36
chr16	30338149	30338159	MajorDMR-4-43581	2
chr16	30349711	30349967	MajorDMR-4-43582	5
chr16	30353357	30353648	MajorDMR-4-43583	5
chr16	30364595	30364599	MajorDMR-4-43584	2
chr16	30370819	30372404	MajorDMR-4-43585	22
chr16	30376232	30377211	MajorDMR-4-43586	10
chr16	30383522	30383687	MajorDMR-4-43587	2
chr16	30384840	30385586	MajorDMR-4-43588	16
chr16	30388243	30388733	MajorDMR-4-43589	2
chr16	30410199	30410480	MajorDMR-4-43590	9
chr16	30412429	30413055	MajorDMR-4-43591	7
chr16	30417798	30418132	MajorDMR-4-43592	4
chr16	30420451	30420587	MajorDMR-4-43593	3
chr16	30424803	30424920	MajorDMR-4-43594	3
chr16	30427894	30428399	MajorDMR-4-43595	3
chr16	30430035	30430355	MajorDMR-4-43596	7
chr16	30454763	30454904	MajorDMR-4-43597	3
chr16	30463778	30464281	MajorDMR-4-43598	6
chr16	30472752	30473319	MajorDMR-4-43599	6
chr16	30480810	30481277	MajorDMR-4-43600	6
chr16	30494249	30494688	MajorDMR-4-43601	5
chr16	30573035	30573570	MajorDMR-4-43602	13
chr16	30576811	30577385	MajorDMR-4-43603	10
chr16	30630395	30631234	MajorDMR-4-43604	8
chr16	30675232	30675605	MajorDMR-4-43605	5
chr16	30727295	30727586	MajorDMR-4-43606	3
chr16	30749842	30749885	MajorDMR-4-43607	2
chr16	30780426	30780598	MajorDMR-4-43608	6
chr16	30790539	30791588	MajorDMR-4-43609	16
chr16	30819794	30820370	MajorDMR-4-43610	12
chr16	30823160	30823724	MajorDMR-4-43611	10
chr16	30831840	30832675	MajorDMR-4-43612	10
chr16	30884387	30885127	MajorDMR-4-43613	8
chr16	30894701	30895038	MajorDMR-4-43614	2
chr16	30900965	30901670	MajorDMR-4-43615	14
chr16	30906230	30906396	MajorDMR-4-43616	5
chr16	30938686	30939132	MajorDMR-4-43617	6
chr16	30939861	30939938	MajorDMR-4-43618	2
chr16	30947288	30947354	MajorDMR-4-43619	2
chr16	30951434	30951696	MajorDMR-4-43620	2
chr16	30958064	30958242	MajorDMR-4-43621	6
chr16	30970248	30970281	MajorDMR-4-43622	2
chr16	30975996	30976309	MajorDMR-4-43623	5
chr16	30976944	30977389	MajorDMR-4-43624	5
chr16	30982077	30982221	MajorDMR-4-43625	2
chr16	30991021	30991731	MajorDMR-4-43626	24
chr16	30992264	30992401	MajorDMR-4-43627	2
chr16	30995300	30996175	MajorDMR-4-43628	6
chr16	30996794	30997287	MajorDMR-4-43629	2
chr16	31003777	31003906	MajorDMR-4-43630	9
chr16	31009454	31009807	MajorDMR-4-43631	9
chr16	31013224	31013502	MajorDMR-4-43632	9
chr16	31014648	31014879	MajorDMR-4-43633	5
chr16	31016950	31017798	MajorDMR-4-43634	18
chr16	31019525	31019771	MajorDMR-4-43635	3
chr16	31020421	31020742	MajorDMR-4-43636	5
chr16	31040755	31041331	MajorDMR-4-43637	5
chr16	31043771	31043780	MajorDMR-4-43638	2
chr16	31053389	31053670	MajorDMR-4-43639	3
chr16	31091410	31091526	MajorDMR-4-43640	3
chr16	31094639	31094844	MajorDMR-4-43641	3
chr16	31099777	31099820	MajorDMR-4-43642	2
chr16	31103762	31104319	MajorDMR-4-43643	10
chr16	31112293	31112680	MajorDMR-4-43644	8
chr16	31117317	31117353	MajorDMR-4-43645	2
chr16	31118026	31119485	MajorDMR-4-43646	31
chr16	31120595	31121445	MajorDMR-4-43647	18
chr16	31130059	31130268	MajorDMR-4-43648	3
chr16	31139241	31139492	MajorDMR-4-43649	8
chr16	31168194	31169043	MajorDMR-4-43650	13
chr16	31177535	31177723	MajorDMR-4-43651	2
chr16	31197333	31197837	MajorDMR-4-43652	2
chr16	31198518	31198567	MajorDMR-4-43653	2
chr16	31205635	31205748	MajorDMR-4-43654	2
chr16	31226069	31226128	MajorDMR-4-43655	3
chr16	31233204	31233512	MajorDMR-4-43656	9
chr16	31297283	31297521	MajorDMR-4-43657	3
chr16	31312433	31312860	MajorDMR-4-43658	2
chr16	31343119	31343918	MajorDMR-4-43659	24
chr16	31358805	31358893	MajorDMR-4-43660	2
chr16	31360180	31360387	MajorDMR-4-43661	3
chr16	31379281	31379851	MajorDMR-4-43662	3
chr16	31384632	31384855	MajorDMR-4-43663	8
chr16	31407836	31408007	MajorDMR-4-43664	3
chr16	31426630	31427077	MajorDMR-4-43665	6
chr16	31439509	31439514	MajorDMR-4-43666	2
chr16	31440110	31440385	MajorDMR-4-43667	3
chr16	31453368	31453501	MajorDMR-4-43668	2
chr16	31463001	31463107	MajorDMR-4-43669	3
chr16	31487172	31487564	MajorDMR-4-43670	24
chr16	31498434	31498468	MajorDMR-4-43671	2
chr16	31871418	31871828	MajorDMR-4-43672	2
chr16	31886785	31886918	MajorDMR-4-43673	2
chr16	31888424	31889871	MajorDMR-4-43674	9
chr16	31891166	31891618	MajorDMR-4-43675	2
chr16	31892235	31892455	MajorDMR-4-43676	4
chr16	31893016	31893267	MajorDMR-4-43677	5
chr16	31905952	31906515	MajorDMR-4-43678	10
chr16	31910915	31910933	MajorDMR-4-43679	2
chr16	31921039	31921080	MajorDMR-4-43680	2
chr16	31934464	31934694	MajorDMR-4-43681	3
chr16	31980800	31980931	MajorDMR-4-43682	2
chr16	31987732	31987771	MajorDMR-4-43683	2
chr16	32247467	32247474	MajorDMR-4-43684	2
chr16	32265747	32265761	MajorDMR-4-43685	2
chr16	32321791	32321795	MajorDMR-4-43686	2
chr16	32342556	32342582	MajorDMR-4-43687	2
chr16	32913037	32913169	MajorDMR-4-43688	2
chr16	33319215	33319219	MajorDMR-4-43689	2
chr16	33722315	33722328	MajorDMR-4-43690	2
chr16	33870860	33871276	MajorDMR-4-43691	2
chr16	33876945	33876963	MajorDMR-4-43692	2
chr16	33881327	33881563	MajorDMR-4-43693	2
chr16	33969399	33969407	MajorDMR-4-43694	2
chr16	34378143	34378460	MajorDMR-4-43695	2
chr16	34404740	34404764	MajorDMR-4-43696	2
chr16	34755637	34755804	MajorDMR-4-43697	4
chr16	34762377	34763585	MajorDMR-4-43698	4
chr16	34975989	34976223	MajorDMR-4-43699	3
chr16	34995336	34997288	MajorDMR-4-43700	8
chr16	35140179	35140331	MajorDMR-4-43701	2
chr16	35153835	35154206	MajorDMR-4-43702	3
chr16	35170021	35170229	MajorDMR-4-43703	2
chr16	35173204	35173425	MajorDMR-4-43704	3
chr16	46449085	46449527	MajorDMR-4-43705	2
chr16	46535312	46535324	MajorDMR-4-43706	2
chr16	46588700	46588713	MajorDMR-4-43707	2
chr16	46590757	46591591	MajorDMR-4-43708	15
chr16	46593971	46594083	MajorDMR-4-43709	3
chr16	46616605	46617141	MajorDMR-4-43710	3
chr16	46618241	46619887	MajorDMR-4-43711	7
chr16	46621993	46622034	MajorDMR-4-43712	2
chr16	46640104	46640485	MajorDMR-4-43713	6
chr16	46650494	46650542	MajorDMR-4-43714	2
chr16	46683269	46684326	MajorDMR-4-43715	25
chr16	46776937	46777344	MajorDMR-4-43716	5
chr16	46807901	46808220	MajorDMR-4-43717	4
chr16	46822926	46823257	MajorDMR-4-43718	3
chr16	46824795	46825345	MajorDMR-4-43719	7
chr16	46843567	46844140	MajorDMR-4-43720	3
chr16	46847000	46848140	MajorDMR-4-43721	12
chr16	46853500	46853609	MajorDMR-4-43722	5
chr16	46855670	46855784	MajorDMR-4-43723	2
chr16	46860012	46860065	MajorDMR-4-43724	2
chr16	46861515	46862092	MajorDMR-4-43725	9
chr16	46865876	46866111	MajorDMR-4-43726	2
chr16	46916887	46917257	MajorDMR-4-43727	5
chr16	46930168	46931193	MajorDMR-4-43728	7
chr16	46934429	46935616	MajorDMR-4-43729	11
chr16	46940788	46941567	MajorDMR-4-43730	7
chr16	46948649	46948743	MajorDMR-4-43731	3
chr16	46956578	46956587	MajorDMR-4-43732	2
chr16	46963280	46963502	MajorDMR-4-43733	4
chr16	47005634	47005781	MajorDMR-4-43734	2
chr16	47052147	47052555	MajorDMR-4-43735	3
chr16	47053317	47053329	MajorDMR-4-43736	2
chr16	47072277	47072352	MajorDMR-4-43737	3
chr16	47077238	47077435	MajorDMR-4-43738	4
chr16	47103857	47104320	MajorDMR-4-43739	7
chr16	47108541	47108918	MajorDMR-4-43740	6
chr16	47121669	47121989	MajorDMR-4-43741	3
chr16	47148581	47148597	MajorDMR-4-43742	3
chr16	47171428	47172140	MajorDMR-4-43743	4
chr16	47180188	47180398	MajorDMR-4-43744	5
chr16	47263154	47263178	MajorDMR-4-43745	2
chr16	47312167	47312460	MajorDMR-4-43746	6
chr16	47313078	47313594	MajorDMR-4-43747	3
chr16	47423923	47423992	MajorDMR-4-43748	2
chr16	47429324	47430275	MajorDMR-4-43749	7
chr16	47432159	47432311	MajorDMR-4-43750	2
chr16	47434698	47435238	MajorDMR-4-43751	6
chr16	47449198	47449288	MajorDMR-4-43752	2
chr16	47496709	47497089	MajorDMR-4-43753	2
chr16	47501394	47501439	MajorDMR-4-43754	2
chr16	47536509	47536996	MajorDMR-4-43755	4
chr16	47694207	47694710	MajorDMR-4-43756	4
chr16	47698326	47699185	MajorDMR-4-43757	4
chr16	47699854	47699867	MajorDMR-4-43758	2
chr16	47703320	47703614	MajorDMR-4-43759	7
chr16	47738660	47739435	MajorDMR-4-43760	9
chr16	47743406	47744940	MajorDMR-4-43761	10
chr16	47745916	47746301	MajorDMR-4-43762	3
chr16	47746867	47746947	MajorDMR-4-43763	2
chr16	47763370	47764164	MajorDMR-4-43764	9
chr16	47766069	47766232	MajorDMR-4-43765	3
chr16	47769853	47770277	MajorDMR-4-43766	6
chr16	47807138	47807290	MajorDMR-4-43767	3
chr16	47814965	47815236	MajorDMR-4-43768	5
chr16	47821248	47821441	MajorDMR-4-43769	4
chr16	47822044	47822791	MajorDMR-4-43770	5
chr16	47833450	47833492	MajorDMR-4-43771	2
chr16	47840184	47840652	MajorDMR-4-43772	11
chr16	47851339	47851494	MajorDMR-4-43773	6
chr16	47877148	47877327	MajorDMR-4-43774	2
chr16	47878629	47878670	MajorDMR-4-43775	2
chr16	47884971	47885217	MajorDMR-4-43776	3
chr16	47899284	47899297	MajorDMR-4-43777	2
chr16	47940957	47941104	MajorDMR-4-43778	3
chr16	47943945	47943966	MajorDMR-4-43779	2
chr16	47946473	47946608	MajorDMR-4-43780	2
chr16	47949946	47950127	MajorDMR-4-43781	3
chr16	47956331	47956482	MajorDMR-4-43782	2
chr16	47971657	47971663	MajorDMR-4-43783	2
chr16	47991176	47991441	MajorDMR-4-43784	2
chr16	48000216	48000282	MajorDMR-4-43785	4
chr16	48017229	48017251	MajorDMR-4-43786	2
chr16	48035453	48036066	MajorDMR-4-43787	10
chr16	48038144	48040070	MajorDMR-4-43788	13
chr16	48048497	48048502	MajorDMR-4-43789	2
chr16	48049119	48049160	MajorDMR-4-43790	2
chr16	48053472	48053517	MajorDMR-4-43791	2
chr16	48058029	48058245	MajorDMR-4-43792	5
chr16	48086333	48087300	MajorDMR-4-43793	7
chr16	48089456	48089468	MajorDMR-4-43794	2
chr16	48090599	48091442	MajorDMR-4-43795	8
chr16	48115607	48115641	MajorDMR-4-43796	2
chr16	48124296	48126019	MajorDMR-4-43797	36
chr16	48131137	48131175	MajorDMR-4-43798	2
chr16	48140411	48140859	MajorDMR-4-43799	4
chr16	48152937	48153136	MajorDMR-4-43800	2
chr16	48155363	48155459	MajorDMR-4-43801	4
chr16	48157121	48157561	MajorDMR-4-43802	5
chr16	48171098	48171743	MajorDMR-4-43803	7
chr16	48235583	48235903	MajorDMR-4-43804	4
chr16	48282549	48282748	MajorDMR-4-43805	2
chr16	48342137	48342644	MajorDMR-4-43806	4
chr16	48343174	48343673	MajorDMR-4-43807	3
chr16	48376695	48376978	MajorDMR-4-43808	3
chr16	48381339	48381701	MajorDMR-4-43809	15
chr16	48382272	48383331	MajorDMR-4-43810	10
chr16	48384880	48385533	MajorDMR-4-43811	6
chr16	48398952	48399252	MajorDMR-4-43812	5
chr16	48463037	48463390	MajorDMR-4-43813	4
chr16	48573623	48574604	MajorDMR-4-43814	21
chr16	48577598	48577691	MajorDMR-4-43815	2
chr16	48590223	48590365	MajorDMR-4-43816	2
chr16	48591908	48591955	MajorDMR-4-43817	3
chr16	48618101	48618335	MajorDMR-4-43818	2
chr16	48619122	48619140	MajorDMR-4-43819	3
chr16	48630297	48630404	MajorDMR-4-43820	3
chr16	48633042	48633094	MajorDMR-4-43821	2
chr16	48638132	48638252	MajorDMR-4-43822	2
chr16	48642683	48642987	MajorDMR-4-43823	2
chr16	48657753	48658060	MajorDMR-4-43824	5
chr16	48737769	48737900	MajorDMR-4-43825	3
chr16	48763146	48764572	MajorDMR-4-43826	9
chr16	48783766	48784203	MajorDMR-4-43827	2
chr16	48850942	48851208	MajorDMR-4-43828	3
chr16	48851946	48853198	MajorDMR-4-43829	15
chr16	48856476	48856686	MajorDMR-4-43830	5
chr16	48867372	48867539	MajorDMR-4-43831	2
chr16	48918638	48918738	MajorDMR-4-43832	7
chr16	48919448	48919791	MajorDMR-4-43833	6
chr16	48948197	48948282	MajorDMR-4-43834	2
chr16	48949048	48949091	MajorDMR-4-43835	2
chr16	48953246	48953263	MajorDMR-4-43836	2
chr16	48962959	48963012	MajorDMR-4-43837	3
chr16	48965112	48965304	MajorDMR-4-43838	2
chr16	49003254	49003663	MajorDMR-4-43839	3
chr16	49033497	49034032	MajorDMR-4-43840	4
chr16	49039989	49040016	MajorDMR-4-43841	2
chr16	49047069	49047843	MajorDMR-4-43842	9
chr16	49048732	49049108	MajorDMR-4-43843	2
chr16	49054530	49055786	MajorDMR-4-43844	7
chr16	49056653	49056701	MajorDMR-4-43845	4
chr16	49057315	49057494	MajorDMR-4-43846	2
chr16	49140867	49140970	MajorDMR-4-43847	2
chr16	49162265	49162342	MajorDMR-4-43848	4
chr16	49303454	49303895	MajorDMR-4-43849	5
chr16	49318702	49318748	MajorDMR-4-43850	2
chr16	49346343	49347166	MajorDMR-4-43851	10
chr16	49354283	49354388	MajorDMR-4-43852	4
chr16	49355562	49355821	MajorDMR-4-43853	2
chr16	49356494	49357328	MajorDMR-4-43854	6
chr16	49358302	49359623	MajorDMR-4-43855	17
chr16	49366008	49366228	MajorDMR-4-43856	3
chr16	49372245	49372277	MajorDMR-4-43857	2
chr16	49373111	49373442	MajorDMR-4-43858	5
chr16	49384332	49385118	MajorDMR-4-43859	8
chr16	49387729	49387769	MajorDMR-4-43860	3
chr16	49399814	49400108	MajorDMR-4-43861	2
chr16	49458413	49458827	MajorDMR-4-43862	4
chr16	49473438	49474815	MajorDMR-4-43863	14
chr16	49475472	49475483	MajorDMR-4-43864	2
chr16	49479806	49479893	MajorDMR-4-43865	2
chr16	49489244	49489668	MajorDMR-4-43866	9
chr16	49508845	49509644	MajorDMR-4-43867	16
chr16	49525630	49525770	MajorDMR-4-43868	5
chr16	49526505	49527260	MajorDMR-4-43869	24
chr16	49532109	49533969	MajorDMR-4-43870	28
chr16	49537139	49537509	MajorDMR-4-43871	8
chr16	49558610	49558806	MajorDMR-4-43872	7
chr16	49592569	49592602	MajorDMR-4-43873	2
chr16	49593954	49594301	MajorDMR-4-43874	4
chr16	49597080	49597134	MajorDMR-4-43875	2
chr16	49636537	49636919	MajorDMR-4-43876	11
chr16	49697617	49698149	MajorDMR-4-43877	11
chr16	49711052	49711116	MajorDMR-4-43878	2
chr16	49718549	49718895	MajorDMR-4-43879	9
chr16	49720721	49721700	MajorDMR-4-43880	9
chr16	49733287	49733418	MajorDMR-4-43881	6
chr16	49734203	49736141	MajorDMR-4-43882	21
chr16	49736725	49737188	MajorDMR-4-43883	5
chr16	49815385	49815556	MajorDMR-4-43884	8
chr16	49841849	49842058	MajorDMR-4-43885	3
chr16	49855714	49856146	MajorDMR-4-43886	7
chr16	49877937	49877985	MajorDMR-4-43887	3
chr16	49887674	49888008	MajorDMR-4-43888	3
chr16	49893530	49894353	MajorDMR-4-43889	6
chr16	49910173	49910258	MajorDMR-4-43890	6
chr16	49926159	49926627	MajorDMR-4-43891	8
chr16	50088747	50088821	MajorDMR-4-43892	3
chr16	50093123	50093183	MajorDMR-4-43893	5
chr16	50102208	50102497	MajorDMR-4-43894	3
chr16	50105043	50105231	MajorDMR-4-43895	2
chr16	50113787	50114351	MajorDMR-4-43896	4
chr16	50127377	50127598	MajorDMR-4-43897	3
chr16	50135837	50136494	MajorDMR-4-43898	7
chr16	50194391	50194541	MajorDMR-4-43899	3
chr16	50195076	50195480	MajorDMR-4-43900	2
chr16	50242767	50243371	MajorDMR-4-43901	4
chr16	50276202	50276600	MajorDMR-4-43902	9
chr16	50278570	50279340	MajorDMR-4-43903	9
chr16	50293140	50294064	MajorDMR-4-43904	12
chr16	50324080	50324338	MajorDMR-4-43905	6
chr16	50420868	50420935	MajorDMR-4-43906	3
chr16	50425320	50425542	MajorDMR-4-43907	8
chr16	50442249	50442282	MajorDMR-4-43908	2
chr16	50509380	50511240	MajorDMR-4-43909	19
chr16	50564203	50564216	MajorDMR-4-43910	2
chr16	50589641	50590080	MajorDMR-4-43911	9
chr16	50707696	50707971	MajorDMR-4-43912	9
chr16	50726780	50726798	MajorDMR-4-43913	2
chr16	50736701	50737443	MajorDMR-4-43914	5
chr16	50751106	50751206	MajorDMR-4-43915	3
chr16	50752476	50753189	MajorDMR-4-43916	7
chr16	50822846	50823285	MajorDMR-4-43917	3
chr16	50897240	50897592	MajorDMR-4-43918	3
chr16	51011418	51011833	MajorDMR-4-43919	2
chr16	51018432	51018483	MajorDMR-4-43920	3
chr16	51065242	51065661	MajorDMR-4-43921	4
chr16	51096139	51096252	MajorDMR-4-43922	2
chr16	51148350	51148456	MajorDMR-4-43923	2
chr16	51164693	51164708	MajorDMR-4-43924	2
chr16	51168776	51169070	MajorDMR-4-43925	6
chr16	51183157	51183166	MajorDMR-4-43926	2
chr16	51279441	51279494	MajorDMR-4-43927	2
chr16	51285947	51286066	MajorDMR-4-43928	2
chr16	51356821	51357047	MajorDMR-4-43929	3
chr16	51359487	51360471	MajorDMR-4-43930	6
chr16	51375515	51375630	MajorDMR-4-43931	3
chr16	51408418	51408624	MajorDMR-4-43932	2
chr16	51425652	51426473	MajorDMR-4-43933	10
chr16	51483226	51483762	MajorDMR-4-43934	6
chr16	51492827	51493888	MajorDMR-4-43935	11
chr16	51498860	51499326	MajorDMR-4-43936	8
chr16	51504661	51504758	MajorDMR-4-43937	3
chr16	51505376	51505865	MajorDMR-4-43938	4
chr16	51510267	51510292	MajorDMR-4-43939	2
chr16	51529347	51529404	MajorDMR-4-43940	2
chr16	51559589	51560095	MajorDMR-4-43941	10
chr16	51569124	51569787	MajorDMR-4-43942	12
chr16	51574214	51575091	MajorDMR-4-43943	5
chr16	51577115	51577559	MajorDMR-4-43944	5
chr16	51578836	51579060	MajorDMR-4-43945	9
chr16	51591135	51591161	MajorDMR-4-43946	2
chr16	51607256	51607732	MajorDMR-4-43947	2
chr16	51622910	51623042	MajorDMR-4-43948	4
chr16	51625689	51625966	MajorDMR-4-43949	2
chr16	51641543	51641681	MajorDMR-4-43950	2
chr16	51642275	51642463	MajorDMR-4-43951	2
chr16	51664200	51664736	MajorDMR-4-43952	4
chr16	51682602	51682640	MajorDMR-4-43953	2
chr16	51692543	51692553	MajorDMR-4-43954	2
chr16	51702973	51702987	MajorDMR-4-43955	2
chr16	51730099	51730781	MajorDMR-4-43956	9
chr16	51733735	51734168	MajorDMR-4-43957	4
chr16	51742818	51743066	MajorDMR-4-43958	3
chr16	51781676	51781768	MajorDMR-4-43959	3
chr16	51788905	51789360	MajorDMR-4-43960	5
chr16	51793589	51794546	MajorDMR-4-43961	7
chr16	51795137	51795794	MajorDMR-4-43962	3
chr16	51801214	51801268	MajorDMR-4-43963	2
chr16	51807250	51807406	MajorDMR-4-43964	2
chr16	51900600	51902294	MajorDMR-4-43965	19
chr16	51973232	51973357	MajorDMR-4-43966	3
chr16	52029855	52029865	MajorDMR-4-43967	2
chr16	52111419	52111943	MajorDMR-4-43968	7
chr16	52123728	52123877	MajorDMR-4-43969	2
chr16	52162100	52162913	MajorDMR-4-43970	7
chr16	52251969	52252541	MajorDMR-4-43971	5
chr16	52285425	52286251	MajorDMR-4-43972	4
chr16	52313715	52314033	MajorDMR-4-43973	6
chr16	52315624	52315642	MajorDMR-4-43974	3
chr16	52385628	52385913	MajorDMR-4-43975	5
chr16	52386774	52386899	MajorDMR-4-43976	2
chr16	52389697	52389724	MajorDMR-4-43977	2
chr16	52394042	52394153	MajorDMR-4-43978	2
chr16	52397148	52397168	MajorDMR-4-43979	2
chr16	52509739	52510524	MajorDMR-4-43980	7
chr16	52517064	52517081	MajorDMR-4-43981	3
chr16	52655634	52655804	MajorDMR-4-43982	3
chr16	52658289	52659458	MajorDMR-4-43983	8
chr16	52664314	52664501	MajorDMR-4-43984	2
chr16	52761535	52761624	MajorDMR-4-43985	2
chr16	52798545	52798670	MajorDMR-4-43986	2
chr16	52817205	52817226	MajorDMR-4-43987	2
chr16	52832771	52832869	MajorDMR-4-43988	2
chr16	52835193	52835795	MajorDMR-4-43989	5
chr16	52939226	52939284	MajorDMR-4-43990	2
chr16	52952220	52952271	MajorDMR-4-43991	2
chr16	52987276	52987425	MajorDMR-4-43992	2
chr16	52999872	53000449	MajorDMR-4-43993	8
chr16	53025902	53026324	MajorDMR-4-43994	9
chr16	53076850	53076903	MajorDMR-4-43995	3
chr16	53077456	53077821	MajorDMR-4-43996	5
chr16	53099272	53099416	MajorDMR-4-43997	2
chr16	53106506	53107207	MajorDMR-4-43998	14
chr16	53113236	53113607	MajorDMR-4-43999	3
chr16	53114219	53114261	MajorDMR-4-44000	3
chr16	53119556	53120268	MajorDMR-4-44001	9
chr16	53121209	53121513	MajorDMR-4-44002	4
chr16	53140099	53141201	MajorDMR-4-44003	8
chr16	53145529	53145814	MajorDMR-4-44004	3
chr16	53166237	53166340	MajorDMR-4-44005	2
chr16	53171312	53171467	MajorDMR-4-44006	3
chr16	53178670	53178728	MajorDMR-4-44007	4
chr16	53224281	53224336	MajorDMR-4-44008	2
chr16	53232610	53232743	MajorDMR-4-44009	2
chr16	53258912	53259275	MajorDMR-4-44010	2
chr16	53260766	53260897	MajorDMR-4-44011	4
chr16	53275858	53275866	MajorDMR-4-44012	2
chr16	53375738	53376087	MajorDMR-4-44013	5
chr16	53462820	53463395	MajorDMR-4-44014	3
chr16	53479492	53480311	MajorDMR-4-44015	7
chr16	53514885	53515707	MajorDMR-4-44016	4
chr16	53526964	53527273	MajorDMR-4-44017	3
chr16	53528943	53529062	MajorDMR-4-44018	3
chr16	53535103	53535168	MajorDMR-4-44019	2
chr16	53626184	53626268	MajorDMR-4-44020	2
chr16	53631581	53632230	MajorDMR-4-44021	3
chr16	53633039	53633563	MajorDMR-4-44022	3
chr16	53636046	53636163	MajorDMR-4-44023	3
chr16	53848331	53848410	MajorDMR-4-44024	2
chr16	53849941	53851123	MajorDMR-4-44025	8
chr16	53856871	53858342	MajorDMR-4-44026	18
chr16	53863275	53863321	MajorDMR-4-44027	2
chr16	53866158	53867028	MajorDMR-4-44028	3
chr16	53889688	53890330	MajorDMR-4-44029	5
chr16	53908952	53909185	MajorDMR-4-44030	2
chr16	53928864	53929906	MajorDMR-4-44031	7
chr16	53930633	53931302	MajorDMR-4-44032	5
chr16	53980456	53981472	MajorDMR-4-44033	8
chr16	53982364	53982592	MajorDMR-4-44034	4
chr16	54001223	54001700	MajorDMR-4-44035	6
chr16	54002355	54002872	MajorDMR-4-44036	4
chr16	54107377	54107426	MajorDMR-4-44037	2
chr16	54157246	54157976	MajorDMR-4-44038	11
chr16	54176942	54177128	MajorDMR-4-44039	4
chr16	54207900	54208259	MajorDMR-4-44040	4
chr16	54221489	54221505	MajorDMR-4-44041	2
chr16	54234418	54234736	MajorDMR-4-44042	2
chr16	54260334	54260778	MajorDMR-4-44043	6
chr16	54264071	54264247	MajorDMR-4-44044	3
chr16	54290776	54290909	MajorDMR-4-44045	3
chr16	54291496	54291798	MajorDMR-4-44046	8
chr16	54363756	54364238	MajorDMR-4-44047	2
chr16	54396661	54397159	MajorDMR-4-44048	3
chr16	54415944	54416039	MajorDMR-4-44049	3
chr16	54425186	54425241	MajorDMR-4-44050	2
chr16	54446153	54446200	MajorDMR-4-44051	3
chr16	54460182	54460742	MajorDMR-4-44052	6
chr16	54514680	54514859	MajorDMR-4-44053	2
chr16	54527162	54527303	MajorDMR-4-44054	2
chr16	54536388	54536531	MajorDMR-4-44055	5
chr16	54559036	54559350	MajorDMR-4-44056	2
chr16	54619746	54620254	MajorDMR-4-44057	17
chr16	54651039	54651064	MajorDMR-4-44058	2
chr16	54685346	54685654	MajorDMR-4-44059	5
chr16	54686860	54687136	MajorDMR-4-44060	3
chr16	54753820	54754410	MajorDMR-4-44061	7
chr16	54844048	54844313	MajorDMR-4-44062	3
chr16	54867292	54867499	MajorDMR-4-44063	3
chr16	54988469	54988529	MajorDMR-4-44064	2
chr16	55069958	55070125	MajorDMR-4-44065	2
chr16	55136927	55137425	MajorDMR-4-44066	3
chr16	55151033	55151043	MajorDMR-4-44067	2
chr16	55160407	55160885	MajorDMR-4-44068	10
chr16	55166777	55167016	MajorDMR-4-44069	5
chr16	55223426	55224118	MajorDMR-4-44070	3
chr16	55237060	55237291	MajorDMR-4-44071	11
chr16	55376628	55376710	MajorDMR-4-44072	2
chr16	55467488	55468153	MajorDMR-4-44073	9
chr16	55477583	55477703	MajorDMR-4-44074	3
chr16	55534161	55534254	MajorDMR-4-44075	2
chr16	55660494	55660563	MajorDMR-4-44076	4
chr16	55682131	55682200	MajorDMR-4-44077	2
chr16	55689216	55689325	MajorDMR-4-44078	3
chr16	55945144	55945566	MajorDMR-4-44079	2
chr16	55969994	55970436	MajorDMR-4-44080	4
chr16	55975876	55976413	MajorDMR-4-44081	5
chr16	55982158	55982374	MajorDMR-4-44082	6
chr16	55988178	55988673	MajorDMR-4-44083	5
chr16	55989989	55990023	MajorDMR-4-44084	3
chr16	56015680	56016329	MajorDMR-4-44085	6
chr16	56045884	56046273	MajorDMR-4-44086	2
chr16	56074011	56074283	MajorDMR-4-44087	2
chr16	56084701	56085353	MajorDMR-4-44088	8
chr16	56102728	56102897	MajorDMR-4-44089	3
chr16	56103417	56103470	MajorDMR-4-44090	2
chr16	56170608	56171956	MajorDMR-4-44091	12
chr16	56235444	56235941	MajorDMR-4-44092	2
chr16	56238810	56239129	MajorDMR-4-44093	3
chr16	56240123	56240217	MajorDMR-4-44094	4
chr16	56245587	56245591	MajorDMR-4-44095	2
chr16	56252305	56252820	MajorDMR-4-44096	4
chr16	56256653	56256749	MajorDMR-4-44097	2
chr16	56261126	56261130	MajorDMR-4-44098	2
chr16	56261739	56261877	MajorDMR-4-44099	2
chr16	56286543	56286548	MajorDMR-4-44100	2
chr16	56288640	56288908	MajorDMR-4-44101	2
chr16	56291516	56291793	MajorDMR-4-44102	3
chr16	56292598	56293444	MajorDMR-4-44103	7
chr16	56294578	56294635	MajorDMR-4-44104	2
chr16	56295777	56296177	MajorDMR-4-44105	4
chr16	56299432	56299689	MajorDMR-4-44106	4
chr16	56303458	56304381	MajorDMR-4-44107	8
chr16	56312363	56312926	MajorDMR-4-44108	4
chr16	56314000	56314020	MajorDMR-4-44109	2
chr16	56323205	56323455	MajorDMR-4-44110	5
chr16	56326808	56326898	MajorDMR-4-44111	3
chr16	56331150	56332025	MajorDMR-4-44112	11
chr16	56333951	56333963	MajorDMR-4-44113	6
chr16	56342645	56342778	MajorDMR-4-44114	4
chr16	56344679	56344952	MajorDMR-4-44115	2
chr16	56355761	56355953	MajorDMR-4-44116	3
chr16	56358446	56359073	MajorDMR-4-44117	3
chr16	56365025	56366883	MajorDMR-4-44118	10
chr16	56370651	56370675	MajorDMR-4-44119	4
chr16	56371698	56371933	MajorDMR-4-44120	7
chr16	56377696	56379168	MajorDMR-4-44121	16
chr16	56380089	56380235	MajorDMR-4-44122	4
chr16	56384783	56385326	MajorDMR-4-44123	11
chr16	56388754	56390139	MajorDMR-4-44124	12
chr16	56396323	56396483	MajorDMR-4-44125	6
chr16	56407342	56407838	MajorDMR-4-44126	6
chr16	56433629	56434111	MajorDMR-4-44127	4
chr16	56459925	56460199	MajorDMR-4-44128	2
chr16	56505259	56505352	MajorDMR-4-44129	3
chr16	56512083	56512140	MajorDMR-4-44130	2
chr16	56514919	56515233	MajorDMR-4-44131	3
chr16	56622778	56622910	MajorDMR-4-44132	2
chr16	56635679	56635805	MajorDMR-4-44133	2
chr16	56641974	56642131	MajorDMR-4-44134	2
chr16	56677132	56677400	MajorDMR-4-44135	4
chr16	56702143	56702169	MajorDMR-4-44136	2
chr16	56709687	56710149	MajorDMR-4-44137	10
chr16	56782249	56782382	MajorDMR-4-44138	10
chr16	56783415	56783529	MajorDMR-4-44139	3
chr16	56819308	56819708	MajorDMR-4-44140	2
chr16	56823304	56823612	MajorDMR-4-44141	2
chr16	56858833	56859051	MajorDMR-4-44142	3
chr16	56869932	56869998	MajorDMR-4-44143	2
chr16	56895549	56895627	MajorDMR-4-44144	2
chr16	56905113	56905373	MajorDMR-4-44145	5
chr16	56969298	56969382	MajorDMR-4-44146	2
chr16	56973003	56973312	MajorDMR-4-44147	7
chr16	56980815	56981820	MajorDMR-4-44148	11
chr16	57007317	57007512	MajorDMR-4-44149	6
chr16	57023070	57023214	MajorDMR-4-44150	2
chr16	57043300	57043820	MajorDMR-4-44151	8
chr16	57086332	57086575	MajorDMR-4-44152	7
chr16	57133712	57134223	MajorDMR-4-44153	3
chr16	57154115	57154347	MajorDMR-4-44154	4
chr16	57176140	57176416	MajorDMR-4-44155	11
chr16	57180100	57180193	MajorDMR-4-44156	3
chr16	57284225	57284485	MajorDMR-4-44157	6
chr16	57293985	57294357	MajorDMR-4-44158	2
chr16	57365124	57365269	MajorDMR-4-44159	2
chr16	57389226	57389794	MajorDMR-4-44160	10
chr16	57408536	57409373	MajorDMR-4-44161	10
chr16	57410651	57410960	MajorDMR-4-44162	3
chr16	57413129	57413978	MajorDMR-4-44163	5
chr16	57415837	57415892	MajorDMR-4-44164	2
chr16	57418097	57418273	MajorDMR-4-44165	3
chr16	57419974	57420948	MajorDMR-4-44166	13
chr16	57425815	57425826	MajorDMR-4-44167	2
chr16	57433764	57434088	MajorDMR-4-44168	8
chr16	57435172	57435767	MajorDMR-4-44169	9
chr16	57437944	57439429	MajorDMR-4-44170	20
chr16	57450293	57450727	MajorDMR-4-44171	3
chr16	57452463	57452561	MajorDMR-4-44172	3
chr16	57465872	57465951	MajorDMR-4-44173	2
chr16	57507762	57508089	MajorDMR-4-44174	10
chr16	57521050	57521150	MajorDMR-4-44175	2
chr16	57550053	57550711	MajorDMR-4-44176	12
chr16	57563093	57563311	MajorDMR-4-44177	5
chr16	57610166	57610667	MajorDMR-4-44178	5
chr16	57613244	57613342	MajorDMR-4-44179	2
chr16	57626175	57626968	MajorDMR-4-44180	5
chr16	57645750	57645947	MajorDMR-4-44181	4
chr16	57660446	57660614	MajorDMR-4-44182	3
chr16	57661130	57666923	MajorDMR-4-44183	74
chr16	57692539	57692910	MajorDMR-4-44184	2
chr16	57715292	57715399	MajorDMR-4-44185	5
chr16	57730478	57730719	MajorDMR-4-44186	5
chr16	57731713	57731854	MajorDMR-4-44187	4
chr16	57746608	57746683	MajorDMR-4-44188	4
chr16	57766155	57766187	MajorDMR-4-44189	2
chr16	57768291	57768591	MajorDMR-4-44190	8
chr16	57771429	57771985	MajorDMR-4-44191	3
chr16	57773162	57774005	MajorDMR-4-44192	7
chr16	57774768	57774928	MajorDMR-4-44193	4
chr16	57775653	57776387	MajorDMR-4-44194	8
chr16	57779057	57781838	MajorDMR-4-44195	26
chr16	57782693	57782853	MajorDMR-4-44196	4
chr16	57785063	57785207	MajorDMR-4-44197	4
chr16	57786448	57786553	MajorDMR-4-44198	4
chr16	57789108	57790500	MajorDMR-4-44199	26
chr16	57792227	57793661	MajorDMR-4-44200	29
chr16	57794318	57795617	MajorDMR-4-44201	10
chr16	57798204	57798351	MajorDMR-4-44202	5
chr16	57802447	57802837	MajorDMR-4-44203	7
chr16	57803784	57803933	MajorDMR-4-44204	4
chr16	57807287	57807777	MajorDMR-4-44205	13
chr16	57816057	57816134	MajorDMR-4-44206	2
chr16	57821146	57821213	MajorDMR-4-44207	2
chr16	57834550	57834603	MajorDMR-4-44208	2
chr16	57835435	57835549	MajorDMR-4-44209	3
chr16	57836917	57837669	MajorDMR-4-44210	9
chr16	57842982	57844007	MajorDMR-4-44211	13
chr16	57850133	57850641	MajorDMR-4-44212	14
chr16	57880490	57880659	MajorDMR-4-44213	5
chr16	57896644	57896827	MajorDMR-4-44214	4
chr16	57910315	57910357	MajorDMR-4-44215	2
chr16	57917881	57918201	MajorDMR-4-44216	3
chr16	57933026	57933493	MajorDMR-4-44217	3
chr16	57977370	57978219	MajorDMR-4-44218	12
chr16	57984597	57984618	MajorDMR-4-44219	2
chr16	58001513	58001533	MajorDMR-4-44220	2
chr16	58019693	58019884	MajorDMR-4-44221	2
chr16	58036484	58036537	MajorDMR-4-44222	5
chr16	58050450	58050984	MajorDMR-4-44223	7
chr16	58056966	58057576	MajorDMR-4-44224	3
chr16	58093939	58093956	MajorDMR-4-44225	2
chr16	58098301	58098607	MajorDMR-4-44226	3
chr16	58115825	58116023	MajorDMR-4-44227	4
chr16	58117276	58118242	MajorDMR-4-44228	11
chr16	58122116	58122327	MajorDMR-4-44229	5
chr16	58151311	58151633	MajorDMR-4-44230	2
chr16	58153356	58153413	MajorDMR-4-44231	2
chr16	58192173	58192985	MajorDMR-4-44232	10
chr16	58194874	58194927	MajorDMR-4-44233	2
chr16	58201694	58202108	MajorDMR-4-44234	2
chr16	58208755	58209482	MajorDMR-4-44235	5
chr16	58215734	58215744	MajorDMR-4-44236	2
chr16	58351755	58352422	MajorDMR-4-44237	7
chr16	58358689	58359813	MajorDMR-4-44238	6
chr16	58365278	58365573	MajorDMR-4-44239	2
chr16	58373405	58373679	MajorDMR-4-44240	3
chr16	58381028	58381134	MajorDMR-4-44241	3
chr16	58382804	58383112	MajorDMR-4-44242	4
chr16	58400160	58400373	MajorDMR-4-44243	2
chr16	58410010	58410854	MajorDMR-4-44244	4
chr16	58419481	58419522	MajorDMR-4-44245	2
chr16	58439209	58439544	MajorDMR-4-44246	3
chr16	58440141	58440471	MajorDMR-4-44247	5
chr16	58453242	58453449	MajorDMR-4-44248	8
chr16	58469776	58470569	MajorDMR-4-44249	8
chr16	58473694	58474643	MajorDMR-4-44250	4
chr16	58496103	58496903	MajorDMR-4-44251	14
chr16	58499486	58501871	MajorDMR-4-44252	37
chr16	58502444	58503652	MajorDMR-4-44253	15
chr16	58505269	58505575	MajorDMR-4-44254	5
chr16	58518816	58519366	MajorDMR-4-44255	10
chr16	58520089	58520245	MajorDMR-4-44256	2
chr16	58521417	58521579	MajorDMR-4-44257	3
chr16	58523059	58523231	MajorDMR-4-44258	3
chr16	58525071	58526724	MajorDMR-4-44259	13
chr16	58527362	58528290	MajorDMR-4-44260	21
chr16	58530196	58530985	MajorDMR-4-44261	5
chr16	58532871	58533356	MajorDMR-4-44262	2
chr16	58536270	58536721	MajorDMR-4-44263	2
chr16	58537253	58538090	MajorDMR-4-44264	7
chr16	58538661	58541859	MajorDMR-4-44265	29
chr16	58542534	58543346	MajorDMR-4-44266	5
chr16	58544161	58545537	MajorDMR-4-44267	23
chr16	58546653	58546811	MajorDMR-4-44268	3
chr16	58547731	58548379	MajorDMR-4-44269	5
chr16	58550394	58550422	MajorDMR-4-44270	3
chr16	58593646	58593927	MajorDMR-4-44271	5
chr16	58638761	58638857	MajorDMR-4-44272	2
chr16	58740947	58741712	MajorDMR-4-44273	11
chr16	58742470	58742502	MajorDMR-4-44274	2
chr16	58753297	58753390	MajorDMR-4-44275	2
chr16	58755175	58755523	MajorDMR-4-44276	5
chr16	58762836	58763194	MajorDMR-4-44277	2
chr16	58777067	58777190	MajorDMR-4-44278	3
chr16	58789142	58789249	MajorDMR-4-44279	2
chr16	58789954	58790266	MajorDMR-4-44280	5
chr16	58799945	58800225	MajorDMR-4-44281	2
chr16	58801315	58802047	MajorDMR-4-44282	4
chr16	58816184	58816621	MajorDMR-4-44283	2
chr16	58831219	58831442	MajorDMR-4-44284	6
chr16	58865296	58865891	MajorDMR-4-44285	8
chr16	58923355	58923861	MajorDMR-4-44286	4
chr16	58965482	58965566	MajorDMR-4-44287	3
chr16	58986914	58987185	MajorDMR-4-44288	2
chr16	59017129	59017134	MajorDMR-4-44289	2
chr16	59043203	59043233	MajorDMR-4-44290	2
chr16	59055827	59055884	MajorDMR-4-44291	2
chr16	59073270	59073849	MajorDMR-4-44292	5
chr16	59117860	59117989	MajorDMR-4-44293	2
chr16	59143046	59143083	MajorDMR-4-44294	2
chr16	59153399	59153476	MajorDMR-4-44295	2
chr16	59160879	59160985	MajorDMR-4-44296	3
chr16	59182322	59182456	MajorDMR-4-44297	3
chr16	59187262	59187463	MajorDMR-4-44298	3
chr16	59226408	59226445	MajorDMR-4-44299	2
chr16	59241317	59241595	MajorDMR-4-44300	4
chr16	59245429	59245487	MajorDMR-4-44301	2
chr16	59362710	59363150	MajorDMR-4-44302	4
chr16	59363915	59364332	MajorDMR-4-44303	3
chr16	59412930	59413279	MajorDMR-4-44304	8
chr16	59817333	59817555	MajorDMR-4-44305	2
chr16	59919044	59919685	MajorDMR-4-44306	6
chr16	60088143	60088158	MajorDMR-4-44307	2
chr16	60098666	60099787	MajorDMR-4-44308	5
chr16	60155584	60156095	MajorDMR-4-44309	7
chr16	60156997	60157487	MajorDMR-4-44310	2
chr16	60181215	60181266	MajorDMR-4-44311	2
chr16	60216208	60216528	MajorDMR-4-44312	4
chr16	60381558	60382304	MajorDMR-4-44313	5
chr16	60391669	60391760	MajorDMR-4-44314	4
chr16	60479866	60480460	MajorDMR-4-44315	9
chr16	60516062	60516342	MajorDMR-4-44316	5
chr16	60525478	60525493	MajorDMR-4-44317	2
chr16	60539621	60539793	MajorDMR-4-44318	3
chr16	60630722	60630821	MajorDMR-4-44319	5
chr16	60764491	60764913	MajorDMR-4-44320	2
chr16	60765437	60766003	MajorDMR-4-44321	5
chr16	60766992	60767002	MajorDMR-4-44322	2
chr16	60774367	60774597	MajorDMR-4-44323	3
chr16	60845054	60845194	MajorDMR-4-44324	4
chr16	60925431	60925818	MajorDMR-4-44325	7
chr16	60982601	60982744	MajorDMR-4-44326	2
chr16	60983943	60984204	MajorDMR-4-44327	4
chr16	61011613	61012280	MajorDMR-4-44328	6
chr16	61014480	61014490	MajorDMR-4-44329	2
chr16	61029535	61029598	MajorDMR-4-44330	5
chr16	61036370	61037154	MajorDMR-4-44331	6
chr16	61040052	61040147	MajorDMR-4-44332	2
chr16	61271703	61271923	MajorDMR-4-44333	7
chr16	61318865	61319268	MajorDMR-4-44334	4
chr16	61321710	61322109	MajorDMR-4-44335	3
chr16	61328219	61328418	MajorDMR-4-44336	3
chr16	61330589	61330869	MajorDMR-4-44337	5
chr16	61335405	61335848	MajorDMR-4-44338	2
chr16	61337841	61338156	MajorDMR-4-44339	3
chr16	61338692	61338928	MajorDMR-4-44340	4
chr16	61358412	61358445	MajorDMR-4-44341	2
chr16	61426112	61426380	MajorDMR-4-44342	2
chr16	61500443	61501126	MajorDMR-4-44343	15
chr16	61518598	61518728	MajorDMR-4-44344	4
chr16	61534941	61535102	MajorDMR-4-44345	2
chr16	61598882	61599802	MajorDMR-4-44346	8
chr16	61623208	61623409	MajorDMR-4-44347	4
chr16	61640647	61641241	MajorDMR-4-44348	3
chr16	61649195	61649256	MajorDMR-4-44349	2
chr16	61710813	61711504	MajorDMR-4-44350	7
chr16	61714012	61714102	MajorDMR-4-44351	2
chr16	61723915	61724238	MajorDMR-4-44352	2
chr16	61760495	61761099	MajorDMR-4-44353	8
chr16	61792851	61792997	MajorDMR-4-44354	4
chr16	61826555	61826740	MajorDMR-4-44355	3
chr16	61838129	61838310	MajorDMR-4-44356	3
chr16	61848419	61848423	MajorDMR-4-44357	2
chr16	61854903	61855388	MajorDMR-4-44358	3
chr16	61869102	61869369	MajorDMR-4-44359	4
chr16	61870561	61870770	MajorDMR-4-44360	4
chr16	61909187	61909469	MajorDMR-4-44361	5
chr16	61940227	61940259	MajorDMR-4-44362	2
chr16	61942764	61943907	MajorDMR-4-44363	6
chr16	61945342	61945429	MajorDMR-4-44364	3
chr16	61949902	61950097	MajorDMR-4-44365	3
chr16	61952267	61952559	MajorDMR-4-44366	7
chr16	61970330	61970478	MajorDMR-4-44367	3
chr16	62002758	62003873	MajorDMR-4-44368	6
chr16	62025067	62025864	MajorDMR-4-44369	13
chr16	62033871	62034335	MajorDMR-4-44370	2
chr16	62065714	62065752	MajorDMR-4-44371	2
chr16	62080665	62080708	MajorDMR-4-44372	3
chr16	62094527	62095102	MajorDMR-4-44373	8
chr16	62183147	62183202	MajorDMR-4-44374	2
chr16	62184072	62184261	MajorDMR-4-44375	2
chr16	62255172	62255639	MajorDMR-4-44376	14
chr16	62258688	62259055	MajorDMR-4-44377	9
chr16	62280573	62280750	MajorDMR-4-44378	2
chr16	62283010	62283076	MajorDMR-4-44379	3
chr16	62285298	62285655	MajorDMR-4-44380	5
chr16	62308661	62309121	MajorDMR-4-44381	2
chr16	62313487	62314749	MajorDMR-4-44382	7
chr16	62343943	62344453	MajorDMR-4-44383	4
chr16	62355497	62356244	MajorDMR-4-44384	4
chr16	62490734	62491096	MajorDMR-4-44385	4
chr16	62494017	62494395	MajorDMR-4-44386	3
chr16	62574632	62574640	MajorDMR-4-44387	2
chr16	62595969	62596000	MajorDMR-4-44388	2
chr16	62603140	62604073	MajorDMR-4-44389	11
chr16	62635700	62635780	MajorDMR-4-44390	2
chr16	62640906	62640986	MajorDMR-4-44391	2
chr16	62683688	62683845	MajorDMR-4-44392	3
chr16	62709565	62710701	MajorDMR-4-44393	8
chr16	62722634	62722970	MajorDMR-4-44394	2
chr16	62735521	62735618	MajorDMR-4-44395	3
chr16	62743774	62743802	MajorDMR-4-44396	3
chr16	62774181	62774444	MajorDMR-4-44397	3
chr16	62775535	62776010	MajorDMR-4-44398	4
chr16	62781655	62782091	MajorDMR-4-44399	4
chr16	62796069	62796652	MajorDMR-4-44400	5
chr16	62817587	62817649	MajorDMR-4-44401	2
chr16	62963297	62963667	MajorDMR-4-44402	3
chr16	62970236	62970270	MajorDMR-4-44403	2
chr16	62984137	62984429	MajorDMR-4-44404	5
chr16	63091568	63091636	MajorDMR-4-44405	2
chr16	63098811	63098907	MajorDMR-4-44406	3
chr16	63142841	63143221	MajorDMR-4-44407	2
chr16	63285460	63286028	MajorDMR-4-44408	4
chr16	63324160	63324222	MajorDMR-4-44409	2
chr16	63563476	63563804	MajorDMR-4-44410	2
chr16	63564333	63564389	MajorDMR-4-44411	2
chr16	63602185	63602289	MajorDMR-4-44412	2
chr16	63630176	63630619	MajorDMR-4-44413	2
chr16	63640415	63640640	MajorDMR-4-44414	5
chr16	63648517	63649138	MajorDMR-4-44415	3
chr16	63651342	63651611	MajorDMR-4-44416	7
chr16	63652532	63653050	MajorDMR-4-44417	6
chr16	63653552	63653767	MajorDMR-4-44418	2
chr16	63779107	63779561	MajorDMR-4-44419	2
chr16	63849956	63851186	MajorDMR-4-44420	10
chr16	63911130	63912447	MajorDMR-4-44421	7
chr16	63915455	63915626	MajorDMR-4-44422	2
chr16	63935887	63936256	MajorDMR-4-44423	5
chr16	63947812	63948282	MajorDMR-4-44424	4
chr16	63980907	63981078	MajorDMR-4-44425	3
chr16	64045514	64047100	MajorDMR-4-44426	7
chr16	64048152	64048237	MajorDMR-4-44427	2
chr16	64057166	64058520	MajorDMR-4-44428	11
chr16	64098567	64099001	MajorDMR-4-44429	4
chr16	64119304	64119747	MajorDMR-4-44430	3
chr16	64159175	64159243	MajorDMR-4-44431	2
chr16	64179616	64179725	MajorDMR-4-44432	2
chr16	64185871	64186673	MajorDMR-4-44433	6
chr16	64205285	64206534	MajorDMR-4-44434	8
chr16	64237126	64237666	MajorDMR-4-44435	6
chr16	64240925	64240935	MajorDMR-4-44436	2
chr16	64255268	64255756	MajorDMR-4-44437	2
chr16	64258585	64258919	MajorDMR-4-44438	3
chr16	64266997	64267130	MajorDMR-4-44439	2
chr16	64275266	64275318	MajorDMR-4-44440	2
chr16	64276535	64277407	MajorDMR-4-44441	9
chr16	64301121	64301219	MajorDMR-4-44442	2
chr16	64321787	64321868	MajorDMR-4-44443	2
chr16	64324470	64324964	MajorDMR-4-44444	6
chr16	64334344	64334392	MajorDMR-4-44445	2
chr16	64424293	64425290	MajorDMR-4-44446	10
chr16	64432375	64433087	MajorDMR-4-44447	5
chr16	64440167	64440599	MajorDMR-4-44448	2
chr16	64445213	64446145	MajorDMR-4-44449	9
chr16	64446817	64447446	MajorDMR-4-44450	3
chr16	64450119	64451036	MajorDMR-4-44451	6
chr16	64484411	64484455	MajorDMR-4-44452	2
chr16	64566091	64566443	MajorDMR-4-44453	3
chr16	64583017	64583630	MajorDMR-4-44454	7
chr16	64651173	64651903	MajorDMR-4-44455	5
chr16	64661898	64661965	MajorDMR-4-44456	2
chr16	64663667	64663854	MajorDMR-4-44457	2
chr16	64666981	64667262	MajorDMR-4-44458	2
chr16	64672697	64672748	MajorDMR-4-44459	2
chr16	64710869	64710909	MajorDMR-4-44460	2
chr16	64738318	64738398	MajorDMR-4-44461	2
chr16	64742043	64742075	MajorDMR-4-44462	2
chr16	64745516	64746299	MajorDMR-4-44463	4
chr16	64758838	64759001	MajorDMR-4-44464	3
chr16	64805251	64805487	MajorDMR-4-44465	13
chr16	64815717	64815915	MajorDMR-4-44466	2
chr16	64857697	64858011	MajorDMR-4-44467	3
chr16	64887305	64887557	MajorDMR-4-44468	3
chr16	64897936	64898158	MajorDMR-4-44469	3
chr16	64944230	64944269	MajorDMR-4-44470	2
chr16	64980649	64981103	MajorDMR-4-44471	5
chr16	64999140	64999285	MajorDMR-4-44472	2
chr16	65018003	65018449	MajorDMR-4-44473	2
chr16	65022034	65022246	MajorDMR-4-44474	5
chr16	65039264	65039473	MajorDMR-4-44475	3
chr16	65083684	65083860	MajorDMR-4-44476	2
chr16	65088051	65088248	MajorDMR-4-44477	3
chr16	65093924	65093959	MajorDMR-4-44478	4
chr16	65098950	65099405	MajorDMR-4-44479	8
chr16	65101320	65101335	MajorDMR-4-44480	2
chr16	65110558	65110678	MajorDMR-4-44481	3
chr16	65117882	65118160	MajorDMR-4-44482	5
chr16	65120231	65120372	MajorDMR-4-44483	2
chr16	65148450	65148605	MajorDMR-4-44484	7
chr16	65152964	65153133	MajorDMR-4-44485	3
chr16	65158104	65160046	MajorDMR-4-44486	17
chr16	65178806	65179193	MajorDMR-4-44487	2
chr16	65184022	65184327	MajorDMR-4-44488	2
chr16	65283757	65283812	MajorDMR-4-44489	3
chr16	65300854	65301299	MajorDMR-4-44490	3
chr16	65343379	65343794	MajorDMR-4-44491	5
chr16	65344365	65346230	MajorDMR-4-44492	9
chr16	65364517	65365078	MajorDMR-4-44493	6
chr16	65369081	65369088	MajorDMR-4-44494	2
chr16	65378762	65379081	MajorDMR-4-44495	2
chr16	65380854	65381141	MajorDMR-4-44496	3
chr16	65383534	65383686	MajorDMR-4-44497	2
chr16	65406828	65407075	MajorDMR-4-44498	2
chr16	65440146	65441292	MajorDMR-4-44499	15
chr16	65480270	65481358	MajorDMR-4-44500	10
chr16	65531610	65532156	MajorDMR-4-44501	7
chr16	65625622	65625634	MajorDMR-4-44502	2
chr16	65634792	65635024	MajorDMR-4-44503	4
chr16	65642927	65643597	MajorDMR-4-44504	7
chr16	65657989	65659075	MajorDMR-4-44505	9
chr16	65663317	65664130	MajorDMR-4-44506	7
chr16	65772442	65772877	MajorDMR-4-44507	5
chr16	65830943	65831536	MajorDMR-4-44508	5
chr16	65863803	65864653	MajorDMR-4-44509	5
chr16	65871527	65871950	MajorDMR-4-44510	5
chr16	65872785	65873128	MajorDMR-4-44511	6
chr16	65922136	65922303	MajorDMR-4-44512	4
chr16	65957788	65957814	MajorDMR-4-44513	2
chr16	65987308	65987541	MajorDMR-4-44514	2
chr16	65994101	65994398	MajorDMR-4-44515	4
chr16	66011264	66011722	MajorDMR-4-44516	2
chr16	66038808	66038933	MajorDMR-4-44517	3
chr16	66039473	66039650	MajorDMR-4-44518	3
chr16	66098558	66098668	MajorDMR-4-44519	2
chr16	66106593	66106879	MajorDMR-4-44520	2
chr16	66116004	66116168	MajorDMR-4-44521	2
chr16	66132011	66134151	MajorDMR-4-44522	15
chr16	66141813	66142080	MajorDMR-4-44523	3
chr16	66162086	66162736	MajorDMR-4-44524	8
chr16	66165811	66165846	MajorDMR-4-44525	2
chr16	66169409	66169458	MajorDMR-4-44526	2
chr16	66180625	66181526	MajorDMR-4-44527	6
chr16	66188789	66190813	MajorDMR-4-44528	23
chr16	66196662	66197093	MajorDMR-4-44529	5
chr16	66197745	66197786	MajorDMR-4-44530	2
chr16	66198658	66199204	MajorDMR-4-44531	7
chr16	66199731	66199735	MajorDMR-4-44532	2
chr16	66210966	66211094	MajorDMR-4-44533	2
chr16	66223291	66225012	MajorDMR-4-44534	13
chr16	66233682	66234827	MajorDMR-4-44535	5
chr16	66245592	66245857	MajorDMR-4-44536	7
chr16	66303234	66304713	MajorDMR-4-44537	10
chr16	66319752	66320340	MajorDMR-4-44538	3
chr16	66344407	66344601	MajorDMR-4-44539	4
chr16	66367149	66367447	MajorDMR-4-44540	5
chr16	66382563	66382850	MajorDMR-4-44541	2
chr16	66398495	66398964	MajorDMR-4-44542	11
chr16	66416170	66416408	MajorDMR-4-44543	2
chr16	66416972	66417466	MajorDMR-4-44544	3
chr16	66435111	66435677	MajorDMR-4-44545	7
chr16	66441296	66441326	MajorDMR-4-44546	2
chr16	66462793	66463056	MajorDMR-4-44547	2
chr16	66467718	66468081	MajorDMR-4-44548	13
chr16	66496608	66496661	MajorDMR-4-44549	3
chr16	66507278	66507551	MajorDMR-4-44550	9
chr16	66585798	66585925	MajorDMR-4-44551	2
chr16	66586976	66587018	MajorDMR-4-44552	4
chr16	66613277	66613312	MajorDMR-4-44553	2
chr16	66615354	66615650	MajorDMR-4-44554	3
chr16	66618127	66618580	MajorDMR-4-44555	7
chr16	66642957	66642982	MajorDMR-4-44556	2
chr16	66644083	66644832	MajorDMR-4-44557	13
chr16	66648003	66648070	MajorDMR-4-44558	3
chr16	66652536	66652738	MajorDMR-4-44559	3
chr16	66661140	66662056	MajorDMR-4-44560	6
chr16	66663955	66664587	MajorDMR-4-44561	18
chr16	66666982	66667537	MajorDMR-4-44562	5
chr16	66669446	66669591	MajorDMR-4-44563	6
chr16	66746893	66748245	MajorDMR-4-44564	17
chr16	66766293	66766331	MajorDMR-4-44565	2
chr16	66767290	66767465	MajorDMR-4-44566	5
chr16	66772431	66772449	MajorDMR-4-44567	2
chr16	66843602	66843829	MajorDMR-4-44568	3
chr16	66845090	66845250	MajorDMR-4-44569	4
chr16	66855856	66856149	MajorDMR-4-44570	2
chr16	66859145	66859692	MajorDMR-4-44571	6
chr16	66876846	66876939	MajorDMR-4-44572	4
chr16	66879273	66879327	MajorDMR-4-44573	2
chr16	66885073	66885152	MajorDMR-4-44574	4
chr16	66889598	66889610	MajorDMR-4-44575	2
chr16	66911398	66912267	MajorDMR-4-44576	14
chr16	66913526	66913698	MajorDMR-4-44577	2
chr16	66923284	66923365	MajorDMR-4-44578	3
chr16	66929375	66929770	MajorDMR-4-44579	3
chr16	66937753	66937797	MajorDMR-4-44580	2
chr16	66938343	66939267	MajorDMR-4-44581	25
chr16	66951671	66951709	MajorDMR-4-44582	3
chr16	66954595	66954947	MajorDMR-4-44583	4
chr16	66959586	66959829	MajorDMR-4-44584	2
chr16	66962458	66962502	MajorDMR-4-44585	3
chr16	66969767	66969878	MajorDMR-4-44586	4
chr16	66979636	66979785	MajorDMR-4-44587	3
chr16	66993181	66993511	MajorDMR-4-44588	3
chr16	66994147	66994585	MajorDMR-4-44589	3
chr16	67144799	67144953	MajorDMR-4-44590	8
chr16	67158621	67158769	MajorDMR-4-44591	3
chr16	67159512	67159904	MajorDMR-4-44592	2
chr16	67160769	67160885	MajorDMR-4-44593	2
chr16	67176227	67176285	MajorDMR-4-44594	2
chr16	67199548	67199745	MajorDMR-4-44595	4
chr16	67204232	67204463	MajorDMR-4-44596	2
chr16	67211730	67211845	MajorDMR-4-44597	3
chr16	67212800	67212839	MajorDMR-4-44598	2
chr16	67214928	67215021	MajorDMR-4-44599	2
chr16	67219190	67219283	MajorDMR-4-44600	2
chr16	67226821	67227269	MajorDMR-4-44601	5
chr16	67230529	67230581	MajorDMR-4-44602	2
chr16	67231259	67231955	MajorDMR-4-44603	5
chr16	67232913	67233640	MajorDMR-4-44604	11
chr16	67237096	67237549	MajorDMR-4-44605	3
chr16	67251569	67251749	MajorDMR-4-44606	2
chr16	67275332	67275649	MajorDMR-4-44607	5
chr16	67279923	67279968	MajorDMR-4-44608	2
chr16	67283337	67283379	MajorDMR-4-44609	2
chr16	67284170	67284855	MajorDMR-4-44610	7
chr16	67286458	67287058	MajorDMR-4-44611	4
chr16	67293214	67293222	MajorDMR-4-44612	2
chr16	67293742	67294151	MajorDMR-4-44613	15
chr16	67295408	67295500	MajorDMR-4-44614	2
chr16	67328856	67329328	MajorDMR-4-44615	8
chr16	67345482	67346129	MajorDMR-4-44616	8
chr16	67355529	67355777	MajorDMR-4-44617	3
chr16	67361179	67362365	MajorDMR-4-44618	16
chr16	67394533	67394944	MajorDMR-4-44619	5
chr16	67402252	67402700	MajorDMR-4-44620	5
chr16	67419322	67419358	MajorDMR-4-44621	2
chr16	67422623	67423008	MajorDMR-4-44622	3
chr16	67425645	67425834	MajorDMR-4-44623	2
chr16	67428064	67428586	MajorDMR-4-44624	7
chr16	67433233	67433268	MajorDMR-4-44625	5
chr16	67440781	67441048	MajorDMR-4-44626	4
chr16	67441732	67441836	MajorDMR-4-44627	2
chr16	67449657	67449788	MajorDMR-4-44628	2
chr16	67455136	67455232	MajorDMR-4-44629	2
chr16	67457838	67457936	MajorDMR-4-44630	2
chr16	67477432	67477478	MajorDMR-4-44631	2
chr16	67478422	67478594	MajorDMR-4-44632	10
chr16	67490430	67491084	MajorDMR-4-44633	4
chr16	67499883	67499952	MajorDMR-4-44634	2
chr16	67528454	67528648	MajorDMR-4-44635	2
chr16	67537445	67538414	MajorDMR-4-44636	9
chr16	67538940	67538976	MajorDMR-4-44637	2
chr16	67540692	67541884	MajorDMR-4-44638	10
chr16	67543925	67545095	MajorDMR-4-44639	14
chr16	67550198	67550601	MajorDMR-4-44640	6
chr16	67559051	67559459	MajorDMR-4-44641	6
chr16	67564998	67565122	MajorDMR-4-44642	2
chr16	67565824	67566102	MajorDMR-4-44643	10
chr16	67568895	67569453	MajorDMR-4-44644	5
chr16	67573497	67573560	MajorDMR-4-44645	2
chr16	67574332	67574435	MajorDMR-4-44646	3
chr16	67575650	67575839	MajorDMR-4-44647	4
chr16	67577935	67579121	MajorDMR-4-44648	24
chr16	67579681	67579975	MajorDMR-4-44649	4
chr16	67586343	67586672	MajorDMR-4-44650	3
chr16	67670334	67670876	MajorDMR-4-44651	9
chr16	67682798	67682804	MajorDMR-4-44652	2
chr16	67688093	67688786	MajorDMR-4-44653	19
chr16	67693247	67693258	MajorDMR-4-44654	2
chr16	67697847	67698316	MajorDMR-4-44655	6
chr16	67709427	67709917	MajorDMR-4-44656	10
chr16	67719467	67719574	MajorDMR-4-44657	2
chr16	67741308	67741919	MajorDMR-4-44658	6
chr16	67764496	67764805	MajorDMR-4-44659	8
chr16	67784381	67785776	MajorDMR-4-44660	22
chr16	67802009	67802142	MajorDMR-4-44661	3
chr16	67805957	67806235	MajorDMR-4-44662	4
chr16	67834297	67834746	MajorDMR-4-44663	3
chr16	67848531	67848560	MajorDMR-4-44664	2
chr16	67850465	67850747	MajorDMR-4-44665	2
chr16	67868237	67868309	MajorDMR-4-44666	4
chr16	67883806	67884042	MajorDMR-4-44667	8
chr16	67894995	67895909	MajorDMR-4-44668	6
chr16	67897574	67897851	MajorDMR-4-44669	3
chr16	67902247	67903136	MajorDMR-4-44670	11
chr16	67904703	67904924	MajorDMR-4-44671	3
chr16	67908190	67908440	MajorDMR-4-44672	3
chr16	67915946	67915983	MajorDMR-4-44673	2
chr16	67916622	67917114	MajorDMR-4-44674	5
chr16	67941932	67942076	MajorDMR-4-44675	5
chr16	67955551	67956622	MajorDMR-4-44676	7
chr16	67957332	67957347	MajorDMR-4-44677	2
chr16	67958261	67958286	MajorDMR-4-44678	3
chr16	67993483	67993706	MajorDMR-4-44679	5
chr16	68003575	68003689	MajorDMR-4-44680	2
chr16	68016078	68016332	MajorDMR-4-44681	16
chr16	68027563	68028132	MajorDMR-4-44682	3
chr16	68033858	68034228	MajorDMR-4-44683	4
chr16	68080124	68080889	MajorDMR-4-44684	12
chr16	68099723	68101387	MajorDMR-4-44685	13
chr16	68117943	68118096	MajorDMR-4-44686	2
chr16	68144981	68145098	MajorDMR-4-44687	2
chr16	68238567	68238687	MajorDMR-4-44688	3
chr16	68269018	68269756	MajorDMR-4-44689	5
chr16	68270649	68270682	MajorDMR-4-44690	3
chr16	68273912	68274194	MajorDMR-4-44691	2
chr16	68288403	68289319	MajorDMR-4-44692	13
chr16	68291078	68291086	MajorDMR-4-44693	2
chr16	68292170	68292184	MajorDMR-4-44694	2
chr16	68296727	68297083	MajorDMR-4-44695	11
chr16	68328403	68328618	MajorDMR-4-44696	2
chr16	68362192	68362354	MajorDMR-4-44697	3
chr16	68371823	68371843	MajorDMR-4-44698	3
chr16	68378784	68379171	MajorDMR-4-44699	4
chr16	68381166	68381843	MajorDMR-4-44700	3
chr16	68389620	68389690	MajorDMR-4-44701	2
chr16	68394837	68395302	MajorDMR-4-44702	8
chr16	68397679	68399567	MajorDMR-4-44703	32
chr16	68400075	68400464	MajorDMR-4-44704	8
chr16	68401175	68401180	MajorDMR-4-44705	2
chr16	68402271	68403752	MajorDMR-4-44706	17
chr16	68404629	68404688	MajorDMR-4-44707	3
chr16	68407310	68408668	MajorDMR-4-44708	12
chr16	68409262	68409327	MajorDMR-4-44709	3
chr16	68412507	68412523	MajorDMR-4-44710	2
chr16	68413323	68414461	MajorDMR-4-44711	10
chr16	68415043	68415514	MajorDMR-4-44712	6
chr16	68419295	68419402	MajorDMR-4-44713	2
chr16	68432187	68432277	MajorDMR-4-44714	2
chr16	68442750	68442873	MajorDMR-4-44715	2
chr16	68446179	68446580	MajorDMR-4-44716	2
chr16	68451222	68452572	MajorDMR-4-44717	7
chr16	68455059	68455306	MajorDMR-4-44718	5
chr16	68456642	68456737	MajorDMR-4-44719	3
chr16	68483338	68483555	MajorDMR-4-44720	3
chr16	68504449	68504825	MajorDMR-4-44721	3
chr16	68522254	68522394	MajorDMR-4-44722	3
chr16	68540535	68541826	MajorDMR-4-44723	8
chr16	68542664	68543850	MajorDMR-4-44724	13
chr16	68554062	68554384	MajorDMR-4-44725	11
chr16	68564971	68565809	MajorDMR-4-44726	9
chr16	68568043	68568072	MajorDMR-4-44727	2
chr16	68572675	68572744	MajorDMR-4-44728	3
chr16	68677673	68678403	MajorDMR-4-44729	4
chr16	68688322	68688334	MajorDMR-4-44730	2
chr16	68689759	68689857	MajorDMR-4-44731	2
chr16	68698043	68698750	MajorDMR-4-44732	5
chr16	68738159	68738185	MajorDMR-4-44733	3
chr16	68753991	68754685	MajorDMR-4-44734	6
chr16	68786403	68787073	MajorDMR-4-44735	11
chr16	68830112	68830588	MajorDMR-4-44736	9
chr16	68857201	68857469	MajorDMR-4-44737	6
chr16	68877086	68877106	MajorDMR-4-44738	2
chr16	68885281	68885762	MajorDMR-4-44739	2
chr16	68923813	68924072	MajorDMR-4-44740	2
chr16	68928400	68928421	MajorDMR-4-44741	2
chr16	69001620	69002030	MajorDMR-4-44742	2
chr16	69004493	69004874	MajorDMR-4-44743	7
chr16	69014635	69014854	MajorDMR-4-44744	12
chr16	69026692	69026928	MajorDMR-4-44745	10
chr16	69066885	69067668	MajorDMR-4-44746	11
chr16	69076847	69077783	MajorDMR-4-44747	16
chr16	69130930	69132269	MajorDMR-4-44748	19
chr16	69135039	69135173	MajorDMR-4-44749	3
chr16	69136787	69137089	MajorDMR-4-44750	3
chr16	69163872	69164904	MajorDMR-4-44751	6
chr16	69183787	69185503	MajorDMR-4-44752	33
chr16	69190562	69194351	MajorDMR-4-44753	33
chr16	69199010	69199055	MajorDMR-4-44754	2
chr16	69199873	69201337	MajorDMR-4-44755	18
chr16	69204921	69205215	MajorDMR-4-44756	3
chr16	69223382	69224150	MajorDMR-4-44757	7
chr16	69226048	69226119	MajorDMR-4-44758	2
chr16	69227299	69227717	MajorDMR-4-44759	4
chr16	69229101	69230067	MajorDMR-4-44760	7
chr16	69248964	69249041	MajorDMR-4-44761	2
chr16	69250874	69251016	MajorDMR-4-44762	2
chr16	69293057	69293546	MajorDMR-4-44763	4
chr16	69306403	69307470	MajorDMR-4-44764	8
chr16	69319203	69319224	MajorDMR-4-44765	2
chr16	69321290	69321655	MajorDMR-4-44766	3
chr16	69339812	69339865	MajorDMR-4-44767	2
chr16	69347631	69347771	MajorDMR-4-44768	3
chr16	69352279	69352336	MajorDMR-4-44769	3
chr16	69356046	69356233	MajorDMR-4-44770	4
chr16	69357404	69357881	MajorDMR-4-44771	3
chr16	69361108	69361268	MajorDMR-4-44772	4
chr16	69361877	69363355	MajorDMR-4-44773	23
chr16	69365071	69365352	MajorDMR-4-44774	8
chr16	69369546	69369612	MajorDMR-4-44775	3
chr16	69371285	69371293	MajorDMR-4-44776	2
chr16	69400879	69401452	MajorDMR-4-44777	7
chr16	69416138	69416844	MajorDMR-4-44778	4
chr16	69429616	69429626	MajorDMR-4-44779	2
chr16	69456851	69456874	MajorDMR-4-44780	2
chr16	69474515	69474649	MajorDMR-4-44781	3
chr16	69499426	69499495	MajorDMR-4-44782	2
chr16	69517678	69518079	MajorDMR-4-44783	9
chr16	69529923	69530324	MajorDMR-4-44784	10
chr16	69531658	69532096	MajorDMR-4-44785	12
chr16	69564477	69564565	MajorDMR-4-44786	4
chr16	69565072	69565136	MajorDMR-4-44787	2
chr16	69566401	69567103	MajorDMR-4-44788	7
chr16	69569331	69569648	MajorDMR-4-44789	6
chr16	69571293	69572044	MajorDMR-4-44790	4
chr16	69601952	69602164	MajorDMR-4-44791	2
chr16	69614411	69614470	MajorDMR-4-44792	2
chr16	69639425	69639718	MajorDMR-4-44793	6
chr16	69731627	69731778	MajorDMR-4-44794	3
chr16	69745326	69745626	MajorDMR-4-44795	7
chr16	69759597	69759891	MajorDMR-4-44796	5
chr16	69774274	69775724	MajorDMR-4-44797	22
chr16	69776695	69776711	MajorDMR-4-44798	2
chr16	69807006	69807605	MajorDMR-4-44799	3
chr16	69830190	69830225	MajorDMR-4-44800	2
chr16	69852844	69853032	MajorDMR-4-44801	3
chr16	69904670	69904969	MajorDMR-4-44802	3
chr16	69922097	69922671	MajorDMR-4-44803	9
chr16	69928880	69928957	MajorDMR-4-44804	3
chr16	69956814	69957235	MajorDMR-4-44805	2
chr16	69958963	69959121	MajorDMR-4-44806	5
chr16	69960147	69960449	MajorDMR-4-44807	8
chr16	69968901	69969684	MajorDMR-4-44808	26
chr16	69980369	69980395	MajorDMR-4-44809	2
chr16	69999184	69999192	MajorDMR-4-44810	2
chr16	70010157	70010812	MajorDMR-4-44811	5
chr16	70106277	70106899	MajorDMR-4-44812	7
chr16	70110708	70111516	MajorDMR-4-44813	9
chr16	70114238	70115519	MajorDMR-4-44814	11
chr16	70116149	70116233	MajorDMR-4-44815	2
chr16	70132968	70133157	MajorDMR-4-44816	4
chr16	70133894	70134091	MajorDMR-4-44817	2
chr16	70173377	70173501	MajorDMR-4-44818	2
chr16	70203252	70203284	MajorDMR-4-44819	2
chr16	70229459	70229886	MajorDMR-4-44820	13
chr16	70242302	70242778	MajorDMR-4-44821	4
chr16	70254342	70254430	MajorDMR-4-44822	2
chr16	70273553	70274000	MajorDMR-4-44823	8
chr16	70283396	70283422	MajorDMR-4-44824	2
chr16	70287894	70288161	MajorDMR-4-44825	2
chr16	70292433	70292500	MajorDMR-4-44826	3
chr16	70303329	70303479	MajorDMR-4-44827	2
chr16	70304177	70304633	MajorDMR-4-44828	6
chr16	70321855	70322176	MajorDMR-4-44829	9
chr16	70324032	70324044	MajorDMR-4-44830	2
chr16	70392467	70393748	MajorDMR-4-44831	13
chr16	70399021	70399111	MajorDMR-4-44832	4
chr16	70401185	70401293	MajorDMR-4-44833	3
chr16	70407538	70407929	MajorDMR-4-44834	2
chr16	70409633	70410042	MajorDMR-4-44835	3
chr16	70410683	70410934	MajorDMR-4-44836	8
chr16	70416137	70416647	MajorDMR-4-44837	5
chr16	70427463	70428130	MajorDMR-4-44838	12
chr16	70471054	70471534	MajorDMR-4-44839	3
chr16	70482947	70483614	MajorDMR-4-44840	8
chr16	70510140	70510463	MajorDMR-4-44841	7
chr16	70524227	70524498	MajorDMR-4-44842	2
chr16	70529489	70530713	MajorDMR-4-44843	9
chr16	70561898	70562091	MajorDMR-4-44844	2
chr16	70577719	70577875	MajorDMR-4-44845	4
chr16	70584426	70584911	MajorDMR-4-44846	3
chr16	70595172	70595640	MajorDMR-4-44847	3
chr16	70597894	70598024	MajorDMR-4-44848	3
chr16	70606302	70606818	MajorDMR-4-44849	3
chr16	70608188	70608910	MajorDMR-4-44850	8
chr16	70649731	70650071	MajorDMR-4-44851	3
chr16	70679911	70680120	MajorDMR-4-44852	6
chr16	70681915	70683313	MajorDMR-4-44853	17
chr16	70684310	70684880	MajorDMR-4-44854	8
chr16	70685755	70685856	MajorDMR-4-44855	3
chr16	70697702	70698054	MajorDMR-4-44856	4
chr16	70699418	70699734	MajorDMR-4-44857	7
chr16	70711268	70711336	MajorDMR-4-44858	2
chr16	70713088	70713670	MajorDMR-4-44859	5
chr16	70728424	70728526	MajorDMR-4-44860	5
chr16	70736715	70736884	MajorDMR-4-44861	2
chr16	70737541	70737610	MajorDMR-4-44862	3
chr16	70752158	70752258	MajorDMR-4-44863	3
chr16	70754267	70754427	MajorDMR-4-44864	7
chr16	70763904	70763944	MajorDMR-4-44865	3
chr16	70774889	70775743	MajorDMR-4-44866	11
chr16	70795739	70795752	MajorDMR-4-44867	2
chr16	70822623	70823503	MajorDMR-4-44868	13
chr16	70891662	70891854	MajorDMR-4-44869	4
chr16	70938432	70938465	MajorDMR-4-44870	2
chr16	71278254	71278296	MajorDMR-4-44871	3
chr16	71292895	71293265	MajorDMR-4-44872	5
chr16	71345329	71345552	MajorDMR-4-44873	3
chr16	71368418	71368540	MajorDMR-4-44874	2
chr16	71377218	71377254	MajorDMR-4-44875	2
chr16	71387586	71388084	MajorDMR-4-44876	4
chr16	71401055	71401262	MajorDMR-4-44877	7
chr16	71403604	71404057	MajorDMR-4-44878	2
chr16	71405371	71405454	MajorDMR-4-44879	2
chr16	71413900	71414400	MajorDMR-4-44880	9
chr16	71417232	71417751	MajorDMR-4-44881	3
chr16	71420540	71420639	MajorDMR-4-44882	2
chr16	71614413	71615005	MajorDMR-4-44883	4
chr16	71624683	71624811	MajorDMR-4-44884	4
chr16	71657007	71657750	MajorDMR-4-44885	5
chr16	71671396	71671428	MajorDMR-4-44886	2
chr16	71704132	71704234	MajorDMR-4-44887	2
chr16	71710414	71710755	MajorDMR-4-44888	9
chr16	71713510	71713654	MajorDMR-4-44889	3
chr16	71718581	71719187	MajorDMR-4-44890	18
chr16	71720686	71720890	MajorDMR-4-44891	2
chr16	71758763	71758788	MajorDMR-4-44892	2
chr16	71766611	71766714	MajorDMR-4-44893	2
chr16	71838371	71838500	MajorDMR-4-44894	3
chr16	71850457	71850473	MajorDMR-4-44895	2
chr16	71851856	71852371	MajorDMR-4-44896	8
chr16	71879368	71879425	MajorDMR-4-44897	2
chr16	71882910	71882916	MajorDMR-4-44898	2
chr16	71885522	71886382	MajorDMR-4-44899	16
chr16	71893831	71893858	MajorDMR-4-44900	2
chr16	71894796	71895057	MajorDMR-4-44901	2
chr16	71898922	71899366	MajorDMR-4-44902	3
chr16	71909021	71909380	MajorDMR-4-44903	8
chr16	71918822	71918918	MajorDMR-4-44904	5
chr16	71935718	71935840	MajorDMR-4-44905	2
chr16	71939581	71940664	MajorDMR-4-44906	11
chr16	71947732	71947836	MajorDMR-4-44907	2
chr16	71970550	71970579	MajorDMR-4-44908	2
chr16	71985375	71985466	MajorDMR-4-44909	3
chr16	71999506	71999705	MajorDMR-4-44910	2
chr16	72000226	72000418	MajorDMR-4-44911	4
chr16	72006735	72007296	MajorDMR-4-44912	4
chr16	72031594	72032277	MajorDMR-4-44913	4
chr16	72047364	72047419	MajorDMR-4-44914	2
chr16	72096395	72096609	MajorDMR-4-44915	2
chr16	72132744	72132777	MajorDMR-4-44916	2
chr16	72146092	72146194	MajorDMR-4-44917	5
chr16	72164250	72165502	MajorDMR-4-44918	12
chr16	72193793	72194203	MajorDMR-4-44919	2
chr16	72199680	72200179	MajorDMR-4-44920	4
chr16	72204961	72205446	MajorDMR-4-44921	2
chr16	72206418	72208237	MajorDMR-4-44922	8
chr16	72325175	72325224	MajorDMR-4-44923	2
chr16	72363627	72364013	MajorDMR-4-44924	5
chr16	72367586	72367623	MajorDMR-4-44925	2
chr16	72565711	72565722	MajorDMR-4-44926	2
chr16	72603932	72604036	MajorDMR-4-44927	2
chr16	72632022	72632208	MajorDMR-4-44928	2
chr16	72845629	72846076	MajorDMR-4-44929	7
chr16	72850297	72850399	MajorDMR-4-44930	4
chr16	72864032	72864574	MajorDMR-4-44931	7
chr16	72875540	72875598	MajorDMR-4-44932	2
chr16	72895137	72895196	MajorDMR-4-44933	2
chr16	72899804	72899951	MajorDMR-4-44934	5
chr16	73019370	73019689	MajorDMR-4-44935	6
chr16	73036648	73037520	MajorDMR-4-44936	10
chr16	73046627	73046709	MajorDMR-4-44937	2
chr16	73065157	73065470	MajorDMR-4-44938	3
chr16	73088308	73088678	MajorDMR-4-44939	6
chr16	73090604	73090904	MajorDMR-4-44940	6
chr16	73093932	73094304	MajorDMR-4-44941	4
chr16	73103120	73103371	MajorDMR-4-44942	4
chr16	73104189	73104195	MajorDMR-4-44943	2
chr16	73156646	73157155	MajorDMR-4-44944	7
chr16	73158056	73158065	MajorDMR-4-44945	2
chr16	73160292	73160891	MajorDMR-4-44946	12
chr16	73171950	73172220	MajorDMR-4-44947	3
chr16	73235644	73235835	MajorDMR-4-44948	3
chr16	73236442	73236865	MajorDMR-4-44949	5
chr16	73301286	73301342	MajorDMR-4-44950	3
chr16	73319877	73320959	MajorDMR-4-44951	13
chr16	73322492	73322513	MajorDMR-4-44952	2
chr16	73355701	73356461	MajorDMR-4-44953	14
chr16	73357528	73357593	MajorDMR-4-44954	2
chr16	73363088	73363139	MajorDMR-4-44955	2
chr16	73363695	73363755	MajorDMR-4-44956	2
chr16	73388327	73388758	MajorDMR-4-44957	3
chr16	73390034	73390392	MajorDMR-4-44958	7
chr16	73443469	73443628	MajorDMR-4-44959	3
chr16	73467058	73467314	MajorDMR-4-44960	3
chr16	73516435	73518128	MajorDMR-4-44961	17
chr16	73519606	73520125	MajorDMR-4-44962	4
chr16	73533169	73533717	MajorDMR-4-44963	13
chr16	73537034	73537367	MajorDMR-4-44964	5
chr16	73538247	73539071	MajorDMR-4-44965	4
chr16	73539778	73540219	MajorDMR-4-44966	3
chr16	73577352	73579327	MajorDMR-4-44967	28
chr16	73587858	73588608	MajorDMR-4-44968	8
chr16	73590015	73590206	MajorDMR-4-44969	2
chr16	73696235	73696640	MajorDMR-4-44970	6
chr16	73719736	73719823	MajorDMR-4-44971	2
chr16	73748182	73749089	MajorDMR-4-44972	14
chr16	73771570	73771635	MajorDMR-4-44973	2
chr16	73812564	73813929	MajorDMR-4-44974	18
chr16	73815273	73815366	MajorDMR-4-44975	2
chr16	73889387	73889591	MajorDMR-4-44976	2
chr16	73904302	73904394	MajorDMR-4-44977	5
chr16	73916000	73916395	MajorDMR-4-44978	3
chr16	73917936	73918519	MajorDMR-4-44979	5
chr16	73921942	73921997	MajorDMR-4-44980	2
chr16	73946121	73946178	MajorDMR-4-44981	2
chr16	73948596	73949739	MajorDMR-4-44982	9
chr16	73958039	73958441	MajorDMR-4-44983	4
chr16	73970224	73970261	MajorDMR-4-44984	2
chr16	73985513	73985809	MajorDMR-4-44985	2
chr16	74098224	74098631	MajorDMR-4-44986	4
chr16	74105984	74106427	MajorDMR-4-44987	8
chr16	74147410	74147741	MajorDMR-4-44988	9
chr16	74189380	74189460	MajorDMR-4-44989	2
chr16	74204031	74204289	MajorDMR-4-44990	7
chr16	74217745	74218456	MajorDMR-4-44991	7
chr16	74331960	74332348	MajorDMR-4-44992	6
chr16	74333444	74334039	MajorDMR-4-44993	9
chr16	74337976	74338292	MajorDMR-4-44994	5
chr16	74340199	74340258	MajorDMR-4-44995	2
chr16	74375324	74375830	MajorDMR-4-44996	7
chr16	74404811	74405271	MajorDMR-4-44997	2
chr16	74432295	74432949	MajorDMR-4-44998	11
chr16	74433478	74433899	MajorDMR-4-44999	13
chr16	74459714	74460486	MajorDMR-4-45000	12
chr16	74583469	74584341	MajorDMR-4-45001	5
chr16	74588291	74588893	MajorDMR-4-45002	5
chr16	74597868	74597973	MajorDMR-4-45003	2
chr16	74606784	74608539	MajorDMR-4-45004	16
chr16	74626441	74626462	MajorDMR-4-45005	2
chr16	74643123	74643219	MajorDMR-4-45006	3
chr16	74702386	74702431	MajorDMR-4-45007	2
chr16	74717668	74717739	MajorDMR-4-45008	2
chr16	74775297	74776467	MajorDMR-4-45009	14
chr16	74808063	74808222	MajorDMR-4-45010	2
chr16	74812764	74812798	MajorDMR-4-45011	3
chr16	74821362	74822049	MajorDMR-4-45012	9
chr16	74829067	74829445	MajorDMR-4-45013	3
chr16	74851636	74851840	MajorDMR-4-45014	2
chr16	74884142	74884192	MajorDMR-4-45015	2
chr16	74985732	74985761	MajorDMR-4-45016	2
chr16	74990372	74990380	MajorDMR-4-45017	2
chr16	74993778	74993783	MajorDMR-4-45018	2
chr16	75019928	75020052	MajorDMR-4-45019	7
chr16	75035789	75035958	MajorDMR-4-45020	2
chr16	75042520	75043382	MajorDMR-4-45021	4
chr16	75049484	75049841	MajorDMR-4-45022	5
chr16	75065650	75065726	MajorDMR-4-45023	2
chr16	75072397	75072637	MajorDMR-4-45024	2
chr16	75091463	75091627	MajorDMR-4-45025	4
chr16	75095482	75095509	MajorDMR-4-45026	2
chr16	75109162	75109856	MajorDMR-4-45027	13
chr16	75114102	75114315	MajorDMR-4-45028	3
chr16	75115467	75115594	MajorDMR-4-45029	5
chr16	75116746	75117141	MajorDMR-4-45030	3
chr16	75133805	75134171	MajorDMR-4-45031	2
chr16	75135620	75135887	MajorDMR-4-45032	2
chr16	75145904	75146812	MajorDMR-4-45033	22
chr16	75147393	75147447	MajorDMR-4-45034	2
chr16	75149467	75149502	MajorDMR-4-45035	4
chr16	75182034	75182052	MajorDMR-4-45036	2
chr16	75183479	75183582	MajorDMR-4-45037	4
chr16	75192353	75192471	MajorDMR-4-45038	3
chr16	75250673	75250700	MajorDMR-4-45039	2
chr16	75253242	75254029	MajorDMR-4-45040	10
chr16	75259252	75259940	MajorDMR-4-45041	12
chr16	75265403	75265575	MajorDMR-4-45042	2
chr16	75268259	75268894	MajorDMR-4-45043	12
chr16	75269586	75269620	MajorDMR-4-45044	2
chr16	75275017	75275141	MajorDMR-4-45045	7
chr16	75277772	75277891	MajorDMR-4-45046	5
chr16	75279772	75279925	MajorDMR-4-45047	3
chr16	75286030	75286343	MajorDMR-4-45048	7
chr16	75288435	75288521	MajorDMR-4-45049	4
chr16	75290982	75291456	MajorDMR-4-45050	8
chr16	75294971	75295021	MajorDMR-4-45051	2
chr16	75297283	75297601	MajorDMR-4-45052	3
chr16	75300636	75301014	MajorDMR-4-45053	3
chr16	75316429	75317226	MajorDMR-4-45054	5
chr16	75432588	75432950	MajorDMR-4-45055	7
chr16	75457330	75457664	MajorDMR-4-45056	16
chr16	75458378	75458649	MajorDMR-4-45057	13
chr16	75468833	75468873	MajorDMR-4-45058	4
chr16	75499054	75499417	MajorDMR-4-45059	6
chr16	75523061	75524206	MajorDMR-4-45060	10
chr16	75597956	75599606	MajorDMR-4-45061	17
chr16	75601782	75601894	MajorDMR-4-45062	2
chr16	75618277	75618472	MajorDMR-4-45063	3
chr16	75688750	75688817	MajorDMR-4-45064	2
chr16	75698969	75699088	MajorDMR-4-45065	2
chr16	75767899	75768192	MajorDMR-4-45066	3
chr16	75790733	75791197	MajorDMR-4-45067	5
chr16	75845551	75845682	MajorDMR-4-45068	2
chr16	75895030	75896373	MajorDMR-4-45069	17
chr16	75912310	75912419	MajorDMR-4-45070	3
chr16	75977471	75977535	MajorDMR-4-45071	2
chr16	76005895	76005956	MajorDMR-4-45072	2
chr16	76012499	76012721	MajorDMR-4-45073	3
chr16	76018328	76018354	MajorDMR-4-45074	2
chr16	76021944	76022352	MajorDMR-4-45075	3
chr16	76074033	76074293	MajorDMR-4-45076	2
chr16	76148376	76148865	MajorDMR-4-45077	4
chr16	76152899	76152948	MajorDMR-4-45078	2
chr16	76155394	76155518	MajorDMR-4-45079	2
chr16	76312785	76312795	MajorDMR-4-45080	2
chr16	76314335	76315372	MajorDMR-4-45081	8
chr16	76316685	76317357	MajorDMR-4-45082	3
chr16	76321252	76321568	MajorDMR-4-45083	5
chr16	76325216	76327091	MajorDMR-4-45084	10
chr16	76328064	76328081	MajorDMR-4-45085	2
chr16	76363346	76363880	MajorDMR-4-45086	4
chr16	76369557	76369699	MajorDMR-4-45087	3
chr16	76373953	76374107	MajorDMR-4-45088	2
chr16	76374922	76376915	MajorDMR-4-45089	19
chr16	76386690	76386772	MajorDMR-4-45090	3
chr16	76394458	76394783	MajorDMR-4-45091	3
chr16	76410921	76411368	MajorDMR-4-45092	2
chr16	76446737	76446757	MajorDMR-4-45093	2
chr16	76461056	76461169	MajorDMR-4-45094	2
chr16	76484114	76485086	MajorDMR-4-45095	11
chr16	76486122	76486623	MajorDMR-4-45096	6
chr16	76488490	76488526	MajorDMR-4-45097	2
chr16	76492474	76493862	MajorDMR-4-45098	10
chr16	76498355	76499443	MajorDMR-4-45099	8
chr16	76528018	76528130	MajorDMR-4-45100	2
chr16	76528792	76528850	MajorDMR-4-45101	2
chr16	76555067	76555205	MajorDMR-4-45102	4
chr16	76598668	76598872	MajorDMR-4-45103	3
chr16	76620872	76621314	MajorDMR-4-45104	3
chr16	76727372	76727924	MajorDMR-4-45105	5
chr16	76729786	76730979	MajorDMR-4-45106	9
chr16	76754697	76754801	MajorDMR-4-45107	4
chr16	76784758	76784825	MajorDMR-4-45108	3
chr16	76788775	76788950	MajorDMR-4-45109	3
chr16	76805573	76805596	MajorDMR-4-45110	2
chr16	76852537	76852546	MajorDMR-4-45111	2
chr16	76875945	76876428	MajorDMR-4-45112	2
chr16	76917264	76917408	MajorDMR-4-45113	2
chr16	76918823	76919205	MajorDMR-4-45114	2
chr16	76927336	76927347	MajorDMR-4-45115	2
chr16	76932807	76932997	MajorDMR-4-45116	3
chr16	76934190	76934424	MajorDMR-4-45117	4
chr16	76941459	76941544	MajorDMR-4-45118	2
chr16	76957078	76957091	MajorDMR-4-45119	2
chr16	76960565	76961284	MajorDMR-4-45120	5
chr16	76967180	76967744	MajorDMR-4-45121	5
chr16	76968538	76969016	MajorDMR-4-45122	7
chr16	77033739	77034232	MajorDMR-4-45123	5
chr16	77046659	77046733	MajorDMR-4-45124	3
chr16	77047435	77047861	MajorDMR-4-45125	3
chr16	77048589	77048931	MajorDMR-4-45126	2
chr16	77051949	77053707	MajorDMR-4-45127	13
chr16	77062718	77063427	MajorDMR-4-45128	10
chr16	77064061	77064147	MajorDMR-4-45129	2
chr16	77072731	77072814	MajorDMR-4-45130	2
chr16	77079991	77081939	MajorDMR-4-45131	20
chr16	77088404	77088484	MajorDMR-4-45132	3
chr16	77111347	77111370	MajorDMR-4-45133	2
chr16	77117828	77118349	MajorDMR-4-45134	4
chr16	77118879	77119554	MajorDMR-4-45135	8
chr16	77120245	77121959	MajorDMR-4-45136	12
chr16	77125396	77126330	MajorDMR-4-45137	9
chr16	77129806	77129932	MajorDMR-4-45138	2
chr16	77131520	77131682	MajorDMR-4-45139	3
chr16	77134376	77135726	MajorDMR-4-45140	5
chr16	77136252	77137203	MajorDMR-4-45141	6
chr16	77138412	77138418	MajorDMR-4-45142	2
chr16	77140103	77140155	MajorDMR-4-45143	2
chr16	77141008	77143112	MajorDMR-4-45144	24
chr16	77147717	77148000	MajorDMR-4-45145	3
chr16	77192211	77192504	MajorDMR-4-45146	4
chr16	77209200	77209436	MajorDMR-4-45147	3
chr16	77247547	77248183	MajorDMR-4-45148	8
chr16	77258068	77258154	MajorDMR-4-45149	3
chr16	77268839	77268885	MajorDMR-4-45150	2
chr16	77270473	77270688	MajorDMR-4-45151	2
chr16	77313269	77313517	MajorDMR-4-45152	5
chr16	77325116	77325173	MajorDMR-4-45153	3
chr16	77349277	77350221	MajorDMR-4-45154	7
chr16	77522909	77522956	MajorDMR-4-45155	2
chr16	77568127	77568588	MajorDMR-4-45156	3
chr16	77590993	77591060	MajorDMR-4-45157	3
chr16	77592395	77593046	MajorDMR-4-45158	4
chr16	77645690	77647242	MajorDMR-4-45159	7
chr16	77648983	77649673	MajorDMR-4-45160	3
chr16	77650309	77650349	MajorDMR-4-45161	3
chr16	77676869	77677563	MajorDMR-4-45162	7
chr16	77687531	77688243	MajorDMR-4-45163	3
chr16	77689175	77690001	MajorDMR-4-45164	4
chr16	77719050	77719640	MajorDMR-4-45165	5
chr16	77723780	77725124	MajorDMR-4-45166	15
chr16	77766202	77766461	MajorDMR-4-45167	4
chr16	77835252	77836243	MajorDMR-4-45168	11
chr16	77922547	77922601	MajorDMR-4-45169	4
chr16	77951884	77952008	MajorDMR-4-45170	2
chr16	77970527	77970814	MajorDMR-4-45171	2
chr16	77981084	77981112	MajorDMR-4-45172	2
chr16	78020287	78020656	MajorDMR-4-45173	9
chr16	78026938	78027023	MajorDMR-4-45174	2
chr16	78058122	78058252	MajorDMR-4-45175	3
chr16	78189408	78190345	MajorDMR-4-45176	9
chr16	78229687	78229946	MajorDMR-4-45177	5
chr16	78245090	78245570	MajorDMR-4-45178	4
chr16	78251202	78251588	MajorDMR-4-45179	4
chr16	78279511	78280155	MajorDMR-4-45180	12
chr16	78292192	78292374	MajorDMR-4-45181	4
chr16	78329693	78329999	MajorDMR-4-45182	5
chr16	78339930	78340130	MajorDMR-4-45183	5
chr16	78347839	78348196	MajorDMR-4-45184	8
chr16	78355187	78355646	MajorDMR-4-45185	13
chr16	78365739	78366392	MajorDMR-4-45186	5
chr16	78441525	78441641	MajorDMR-4-45187	2
chr16	78454991	78455433	MajorDMR-4-45188	4
chr16	78461429	78461439	MajorDMR-4-45189	3
chr16	78496220	78496848	MajorDMR-4-45190	7
chr16	78538322	78538547	MajorDMR-4-45191	5
chr16	78555434	78556349	MajorDMR-4-45192	6
chr16	78586128	78586519	MajorDMR-4-45193	7
chr16	78596261	78596608	MajorDMR-4-45194	4
chr16	78601373	78602258	MajorDMR-4-45195	22
chr16	78624605	78624909	MajorDMR-4-45196	6
chr16	78640584	78640830	MajorDMR-4-45197	3
chr16	78716807	78718965	MajorDMR-4-45198	24
chr16	78733065	78733484	MajorDMR-4-45199	10
chr16	78736644	78737148	MajorDMR-4-45200	7
chr16	78828866	78829102	MajorDMR-4-45201	5
chr16	78919612	78919802	MajorDMR-4-45202	2
chr16	78951144	78951592	MajorDMR-4-45203	3
chr16	78989390	78989406	MajorDMR-4-45204	2
chr16	79003964	79004171	MajorDMR-4-45205	5
chr16	79005851	79006459	MajorDMR-4-45206	4
chr16	79028242	79028724	MajorDMR-4-45207	2
chr16	79029721	79030666	MajorDMR-4-45208	7
chr16	79031223	79031731	MajorDMR-4-45209	5
chr16	79056320	79056425	MajorDMR-4-45210	2
chr16	79060552	79060608	MajorDMR-4-45211	5
chr16	79113772	79114586	MajorDMR-4-45212	11
chr16	79117655	79117828	MajorDMR-4-45213	3
chr16	79216881	79217309	MajorDMR-4-45214	8
chr16	79221838	79222473	MajorDMR-4-45215	14
chr16	79228013	79228991	MajorDMR-4-45216	17
chr16	79335129	79335146	MajorDMR-4-45217	2
chr16	79337800	79338156	MajorDMR-4-45218	6
chr16	79350017	79350183	MajorDMR-4-45219	6
chr16	79363200	79363520	MajorDMR-4-45220	7
chr16	79398127	79399054	MajorDMR-4-45221	5
chr16	79440852	79440895	MajorDMR-4-45222	2
chr16	79441420	79442065	MajorDMR-4-45223	11
chr16	79497881	79497887	MajorDMR-4-45224	2
chr16	79506594	79507810	MajorDMR-4-45225	19
chr16	79530085	79530460	MajorDMR-4-45226	2
chr16	79547645	79547793	MajorDMR-4-45227	4
chr16	79556731	79558166	MajorDMR-4-45228	12
chr16	79594211	79594302	MajorDMR-4-45229	4
chr16	79607840	79607887	MajorDMR-4-45230	3
chr16	79614546	79616446	MajorDMR-4-45231	21
chr16	79662500	79662632	MajorDMR-4-45232	2
chr16	79682761	79682978	MajorDMR-4-45233	4
chr16	79700545	79700575	MajorDMR-4-45234	2
chr16	79785860	79785893	MajorDMR-4-45235	4
chr16	79792619	79793505	MajorDMR-4-45236	17
chr16	79801432	79801824	MajorDMR-4-45237	3
chr16	79805734	79806381	MajorDMR-4-45238	5
chr16	79810713	79810789	MajorDMR-4-45239	3
chr16	79830655	79831576	MajorDMR-4-45240	11
chr16	79885639	79885773	MajorDMR-4-45241	2
chr16	79890623	79890874	MajorDMR-4-45242	3
chr16	79930965	79931302	MajorDMR-4-45243	2
chr16	79956610	79957005	MajorDMR-4-45244	3
chr16	79967369	79968291	MajorDMR-4-45245	11
chr16	80016094	80017146	MajorDMR-4-45246	8
chr16	80113250	80113397	MajorDMR-4-45247	2
chr16	80143466	80143654	MajorDMR-4-45248	2
chr16	80168697	80168724	MajorDMR-4-45249	2
chr16	80181223	80181494	MajorDMR-4-45250	5
chr16	80256999	80257136	MajorDMR-4-45251	2
chr16	80270437	80270510	MajorDMR-4-45252	2
chr16	80325125	80325603	MajorDMR-4-45253	2
chr16	80406423	80406595	MajorDMR-4-45254	3
chr16	80414916	80414960	MajorDMR-4-45255	2
chr16	80515495	80515508	MajorDMR-4-45256	2
chr16	80549278	80549305	MajorDMR-4-45257	2
chr16	80551822	80551828	MajorDMR-4-45258	2
chr16	80588125	80588334	MajorDMR-4-45259	2
chr16	80603720	80604096	MajorDMR-4-45260	5
chr16	80662365	80662409	MajorDMR-4-45261	2
chr16	80708156	80708489	MajorDMR-4-45262	4
chr16	80710515	80710774	MajorDMR-4-45263	2
chr16	80714040	80715590	MajorDMR-4-45264	17
chr16	80716172	80717077	MajorDMR-4-45265	10
chr16	80726993	80727113	MajorDMR-4-45266	3
chr16	80751783	80751897	MajorDMR-4-45267	2
chr16	80754408	80755513	MajorDMR-4-45268	8
chr16	80773122	80774215	MajorDMR-4-45269	10
chr16	80777019	80777237	MajorDMR-4-45270	3
chr16	80850333	80850522	MajorDMR-4-45271	6
chr16	80852611	80852662	MajorDMR-4-45272	2
chr16	80896170	80896521	MajorDMR-4-45273	3
chr16	80897049	80898091	MajorDMR-4-45274	16
chr16	80968361	80969016	MajorDMR-4-45275	6
chr16	81035231	81035249	MajorDMR-4-45276	2
chr16	81037592	81037626	MajorDMR-4-45277	2
chr16	81038994	81039012	MajorDMR-4-45278	2
chr16	81064074	81064120	MajorDMR-4-45279	3
chr16	81111438	81111479	MajorDMR-4-45280	4
chr16	81291850	81294796	MajorDMR-4-45281	32
chr16	81296602	81298137	MajorDMR-4-45282	15
chr16	81299609	81299643	MajorDMR-4-45283	2
chr16	81302887	81303050	MajorDMR-4-45284	5
chr16	81308462	81308662	MajorDMR-4-45285	3
chr16	81310298	81311899	MajorDMR-4-45286	24
chr16	81323669	81324060	MajorDMR-4-45287	12
chr16	81340944	81341007	MajorDMR-4-45288	2
chr16	81341509	81341582	MajorDMR-4-45289	2
chr16	81344398	81344569	MajorDMR-4-45290	2
chr16	81346520	81346871	MajorDMR-4-45291	6
chr16	81354873	81354888	MajorDMR-4-45292	2
chr16	81358627	81358900	MajorDMR-4-45293	5
chr16	81376204	81376262	MajorDMR-4-45294	2
chr16	81386274	81386854	MajorDMR-4-45295	16
chr16	81437703	81438338	MajorDMR-4-45296	6
chr16	81448378	81448775	MajorDMR-4-45297	3
chr16	81449323	81449642	MajorDMR-4-45298	3
chr16	81477232	81477508	MajorDMR-4-45299	7
chr16	81519469	81519581	MajorDMR-4-45300	3
chr16	81532397	81532837	MajorDMR-4-45301	3
chr16	81551318	81551816	MajorDMR-4-45302	5
chr16	81555431	81555817	MajorDMR-4-45303	5
chr16	81560670	81560753	MajorDMR-4-45304	3
chr16	81564092	81564315	MajorDMR-4-45305	8
chr16	81574485	81575066	MajorDMR-4-45306	5
chr16	81578971	81579924	MajorDMR-4-45307	22
chr16	81584732	81584814	MajorDMR-4-45308	3
chr16	81586613	81586916	MajorDMR-4-45309	8
chr16	81623793	81624180	MajorDMR-4-45310	10
chr16	81625013	81625263	MajorDMR-4-45311	2
chr16	81633019	81633624	MajorDMR-4-45312	4
chr16	81636022	81636078	MajorDMR-4-45313	2
chr16	81636808	81637121	MajorDMR-4-45314	5
chr16	81644222	81644412	MajorDMR-4-45315	5
chr16	81649307	81650149	MajorDMR-4-45316	19
chr16	81660004	81660582	MajorDMR-4-45317	4
chr16	81678704	81678908	MajorDMR-4-45318	3
chr16	81681223	81681626	MajorDMR-4-45319	4
chr16	81685849	81686049	MajorDMR-4-45320	3
chr16	81688999	81689378	MajorDMR-4-45321	9
chr16	81690859	81691925	MajorDMR-4-45322	19
chr16	81694303	81694700	MajorDMR-4-45323	8
chr16	81712053	81713771	MajorDMR-4-45324	31
chr16	81720649	81720669	MajorDMR-4-45325	2
chr16	81721334	81721342	MajorDMR-4-45326	2
chr16	81726930	81727072	MajorDMR-4-45327	7
chr16	81727638	81727781	MajorDMR-4-45328	4
chr16	81730370	81730382	MajorDMR-4-45329	2
chr16	81734119	81734350	MajorDMR-4-45330	11
chr16	81736890	81737583	MajorDMR-4-45331	9
chr16	81739832	81740485	MajorDMR-4-45332	8
chr16	81741077	81742268	MajorDMR-4-45333	10
chr16	81752962	81753004	MajorDMR-4-45334	8
chr16	81757066	81757074	MajorDMR-4-45335	2
chr16	81763159	81763559	MajorDMR-4-45336	12
chr16	81768044	81768813	MajorDMR-4-45337	9
chr16	81772607	81772650	MajorDMR-4-45338	2
chr16	81791116	81791312	MajorDMR-4-45339	2
chr16	81824420	81824545	MajorDMR-4-45340	2
chr16	81831913	81832394	MajorDMR-4-45341	6
chr16	81840048	81840230	MajorDMR-4-45342	2
chr16	81929239	81929398	MajorDMR-4-45343	6
chr16	81933095	81933280	MajorDMR-4-45344	5
chr16	81939406	81939465	MajorDMR-4-45345	2
chr16	81978369	81979198	MajorDMR-4-45346	4
chr16	81979702	81980114	MajorDMR-4-45347	7
chr16	82058249	82058334	MajorDMR-4-45348	2
chr16	82199667	82199981	MajorDMR-4-45349	2
chr16	82201696	82202137	MajorDMR-4-45350	2
chr16	82262372	82262565	MajorDMR-4-45351	3
chr16	82275983	82276241	MajorDMR-4-45352	4
chr16	82298488	82298497	MajorDMR-4-45353	2
chr16	82353536	82353581	MajorDMR-4-45354	2
chr16	82375075	82375254	MajorDMR-4-45355	4
chr16	82551654	82551823	MajorDMR-4-45356	5
chr16	82580277	82580301	MajorDMR-4-45357	2
chr16	82595856	82596243	MajorDMR-4-45358	3
chr16	82615714	82616717	MajorDMR-4-45359	5
chr16	82618422	82618620	MajorDMR-4-45360	7
chr16	82655899	82656028	MajorDMR-4-45361	2
chr16	82839333	82839510	MajorDMR-4-45362	4
chr16	82845635	82846313	MajorDMR-4-45363	6
chr16	82866743	82867008	MajorDMR-4-45364	5
chr16	82871266	82871288	MajorDMR-4-45365	2
chr16	82890043	82890176	MajorDMR-4-45366	3
chr16	82890822	82890967	MajorDMR-4-45367	2
chr16	82891725	82891933	MajorDMR-4-45368	5
chr16	82895389	82895774	MajorDMR-4-45369	3
chr16	82905700	82906038	MajorDMR-4-45370	4
chr16	82915222	82915418	MajorDMR-4-45371	3
chr16	82944697	82944783	MajorDMR-4-45372	4
chr16	82945542	82945885	MajorDMR-4-45373	10
chr16	82976552	82976711	MajorDMR-4-45374	2
chr16	82980185	82980438	MajorDMR-4-45375	4
chr16	82994133	82994784	MajorDMR-4-45376	15
chr16	83044386	83044908	MajorDMR-4-45377	9
chr16	83056104	83056204	MajorDMR-4-45378	4
chr16	83107662	83108458	MajorDMR-4-45379	6
chr16	83109262	83109270	MajorDMR-4-45380	2
chr16	83111409	83111616	MajorDMR-4-45381	4
chr16	83133484	83133515	MajorDMR-4-45382	2
chr16	83144754	83144772	MajorDMR-4-45383	2
chr16	83151737	83152748	MajorDMR-4-45384	19
chr16	83190824	83192039	MajorDMR-4-45385	15
chr16	83193225	83193630	MajorDMR-4-45386	3
chr16	83198643	83198809	MajorDMR-4-45387	2
chr16	83208677	83208737	MajorDMR-4-45388	2
chr16	83216800	83217345	MajorDMR-4-45389	9
chr16	83253730	83254174	MajorDMR-4-45390	10
chr16	83254820	83255274	MajorDMR-4-45391	3
chr16	83264305	83264860	MajorDMR-4-45392	6
chr16	83281545	83281869	MajorDMR-4-45393	8
chr16	83292339	83292429	MajorDMR-4-45394	4
chr16	83339918	83339926	MajorDMR-4-45395	2
chr16	83394227	83394242	MajorDMR-4-45396	2
chr16	83406280	83406803	MajorDMR-4-45397	10
chr16	83498683	83498893	MajorDMR-4-45398	4
chr16	83504309	83504380	MajorDMR-4-45399	3
chr16	83566240	83567527	MajorDMR-4-45400	21
chr16	83577705	83578780	MajorDMR-4-45401	9
chr16	83618731	83619385	MajorDMR-4-45402	4
chr16	83619970	83620180	MajorDMR-4-45403	3
chr16	83676966	83677002	MajorDMR-4-45404	2
chr16	83700497	83700766	MajorDMR-4-45405	2
chr16	83709742	83709865	MajorDMR-4-45406	4
chr16	83711877	83713320	MajorDMR-4-45407	30
chr16	83719328	83719884	MajorDMR-4-45408	11
chr16	83722631	83722669	MajorDMR-4-45409	2
chr16	83723773	83723810	MajorDMR-4-45410	2
chr16	83724675	83725018	MajorDMR-4-45411	5
chr16	83828509	83828941	MajorDMR-4-45412	6
chr16	83840478	83840523	MajorDMR-4-45413	3
chr16	83931218	83931292	MajorDMR-4-45414	2
chr16	83967434	83967955	MajorDMR-4-45415	16
chr16	83973721	83973729	MajorDMR-4-45416	2
chr16	83974625	83974806	MajorDMR-4-45417	2
chr16	83979495	83980098	MajorDMR-4-45418	19
chr16	83985716	83985775	MajorDMR-4-45419	2
chr16	83991888	83992980	MajorDMR-4-45420	26
chr16	84003447	84003460	MajorDMR-4-45421	2
chr16	84017888	84017892	MajorDMR-4-45422	2
chr16	84061169	84061889	MajorDMR-4-45423	11
chr16	84070829	84071018	MajorDMR-4-45424	3
chr16	84074510	84075080	MajorDMR-4-45425	9
chr16	84079132	84079169	MajorDMR-4-45426	3
chr16	84085809	84086065	MajorDMR-4-45427	12
chr16	84095247	84095254	MajorDMR-4-45428	2
chr16	84096640	84096964	MajorDMR-4-45429	2
chr16	84101610	84102358	MajorDMR-4-45430	8
chr16	84109076	84109131	MajorDMR-4-45431	3
chr16	84120716	84122686	MajorDMR-4-45432	18
chr16	84125285	84125427	MajorDMR-4-45433	8
chr16	84127097	84127158	MajorDMR-4-45434	2
chr16	84130745	84131191	MajorDMR-4-45435	4
chr16	84151389	84151664	MajorDMR-4-45436	2
chr16	84152236	84152351	MajorDMR-4-45437	3
chr16	84179497	84179563	MajorDMR-4-45438	2
chr16	84213310	84213447	MajorDMR-4-45439	5
chr16	84227315	84228378	MajorDMR-4-45440	14
chr16	84229410	84229581	MajorDMR-4-45441	8
chr16	84254386	84254951	MajorDMR-4-45442	3
chr16	84292765	84292940	MajorDMR-4-45443	7
chr16	84303636	84303822	MajorDMR-4-45444	3
chr16	84327615	84328209	MajorDMR-4-45445	9
chr16	84329021	84329407	MajorDMR-4-45446	6
chr16	84344342	84344783	MajorDMR-4-45447	2
chr16	84372364	84373424	MajorDMR-4-45448	11
chr16	84383652	84383866	MajorDMR-4-45449	5
chr16	84399701	84399978	MajorDMR-4-45450	8
chr16	84408132	84409004	MajorDMR-4-45451	11
chr16	84409718	84409969	MajorDMR-4-45452	5
chr16	84411930	84411938	MajorDMR-4-45453	3
chr16	84414949	84415766	MajorDMR-4-45454	4
chr16	84422989	84423255	MajorDMR-4-45455	2
chr16	84424053	84424311	MajorDMR-4-45456	7
chr16	84444889	84444971	MajorDMR-4-45457	2
chr16	84483278	84483480	MajorDMR-4-45458	9
chr16	84504488	84505299	MajorDMR-4-45459	11
chr16	84512225	84512363	MajorDMR-4-45460	5
chr16	84530542	84531142	MajorDMR-4-45461	6
chr16	84540022	84541388	MajorDMR-4-45462	22
chr16	84558768	84558850	MajorDMR-4-45463	3
chr16	84560393	84560762	MajorDMR-4-45464	5
chr16	84577934	84578956	MajorDMR-4-45465	21
chr16	84589526	84589701	MajorDMR-4-45466	2
chr16	84627946	84628256	MajorDMR-4-45467	3
chr16	84637570	84637671	MajorDMR-4-45468	4
chr16	84649489	84649493	MajorDMR-4-45469	2
chr16	84661413	84661822	MajorDMR-4-45470	14
chr16	84677193	84678238	MajorDMR-4-45471	7
chr16	84681024	84681511	MajorDMR-4-45472	3
chr16	84722957	84722991	MajorDMR-4-45473	2
chr16	84769172	84769770	MajorDMR-4-45474	14
chr16	84770304	84770520	MajorDMR-4-45475	5
chr16	84789082	84789453	MajorDMR-4-45476	2
chr16	84797616	84797709	MajorDMR-4-45477	2
chr16	84803692	84803803	MajorDMR-4-45478	5
chr16	84807104	84807980	MajorDMR-4-45479	12
chr16	84822711	84823267	MajorDMR-4-45480	21
chr16	84828101	84828457	MajorDMR-4-45481	3
chr16	84856000	84856346	MajorDMR-4-45482	6
chr16	84885030	84885507	MajorDMR-4-45483	11
chr16	84918294	84918749	MajorDMR-4-45484	3
chr16	84925398	84925643	MajorDMR-4-45485	6
chr16	84939892	84940092	MajorDMR-4-45486	3
chr16	84941267	84941457	MajorDMR-4-45487	7
chr16	84951051	84951705	MajorDMR-4-45488	20
chr16	84963680	84963935	MajorDMR-4-45489	13
chr16	84985687	84985790	MajorDMR-4-45490	5
chr16	85004585	85005344	MajorDMR-4-45491	5
chr16	85006209	85006307	MajorDMR-4-45492	2
chr16	85014743	85015234	MajorDMR-4-45493	3
chr16	85019655	85020190	MajorDMR-4-45494	26
chr16	85031684	85033217	MajorDMR-4-45495	34
chr16	85034201	85034805	MajorDMR-4-45496	8
chr16	85038122	85038500	MajorDMR-4-45497	3
chr16	85039042	85039670	MajorDMR-4-45498	7
chr16	85045784	85046156	MajorDMR-4-45499	2
chr16	85063390	85064491	MajorDMR-4-45500	15
chr16	85070085	85070436	MajorDMR-4-45501	6
chr16	85075224	85075521	MajorDMR-4-45502	6
chr16	85079212	85080565	MajorDMR-4-45503	35
chr16	85082604	85083308	MajorDMR-4-45504	17
chr16	85084808	85084816	MajorDMR-4-45505	2
chr16	85089308	85089929	MajorDMR-4-45506	13
chr16	85090992	85092115	MajorDMR-4-45507	11
chr16	85095361	85097347	MajorDMR-4-45508	42
chr16	85102314	85102523	MajorDMR-4-45509	3
chr16	85113429	85114868	MajorDMR-4-45510	21
chr16	85116031	85116713	MajorDMR-4-45511	22
chr16	85117343	85117614	MajorDMR-4-45512	2
chr16	85120886	85121356	MajorDMR-4-45513	7
chr16	85122662	85122751	MajorDMR-4-45514	2
chr16	85126156	85127615	MajorDMR-4-45515	26
chr16	85128641	85128717	MajorDMR-4-45516	4
chr16	85133683	85133923	MajorDMR-4-45517	8
chr16	85138478	85138814	MajorDMR-4-45518	3
chr16	85148951	85149512	MajorDMR-4-45519	3
chr16	85150995	85151196	MajorDMR-4-45520	11
chr16	85158613	85159565	MajorDMR-4-45521	5
chr16	85160193	85160554	MajorDMR-4-45522	11
chr16	85183117	85183290	MajorDMR-4-45523	6
chr16	85204437	85204451	MajorDMR-4-45524	2
chr16	85205393	85205942	MajorDMR-4-45525	13
chr16	85206488	85206816	MajorDMR-4-45526	8
chr16	85208089	85209416	MajorDMR-4-45527	20
chr16	85214675	85214687	MajorDMR-4-45528	2
chr16	85250454	85251324	MajorDMR-4-45529	28
chr16	85253178	85253615	MajorDMR-4-45530	4
chr16	85261671	85263145	MajorDMR-4-45531	47
chr16	85267996	85268252	MajorDMR-4-45532	8
chr16	85278623	85278963	MajorDMR-4-45533	2
chr16	85279617	85279910	MajorDMR-4-45534	2
chr16	85283529	85286760	MajorDMR-4-45535	59
chr16	85287269	85289364	MajorDMR-4-45536	44
chr16	85298587	85299037	MajorDMR-4-45537	12
chr16	85302696	85303218	MajorDMR-4-45538	12
chr16	85308986	85309124	MajorDMR-4-45539	3
chr16	85318206	85318421	MajorDMR-4-45540	9
chr16	85320477	85321138	MajorDMR-4-45541	7
chr16	85336052	85336064	MajorDMR-4-45542	2
chr16	85344903	85345083	MajorDMR-4-45543	2
chr16	85347796	85347882	MajorDMR-4-45544	3
chr16	85353844	85354193	MajorDMR-4-45545	2
chr16	85362305	85362964	MajorDMR-4-45546	6
chr16	85364217	85364256	MajorDMR-4-45547	2
chr16	85412001	85412988	MajorDMR-4-45548	14
chr16	85428798	85429009	MajorDMR-4-45549	9
chr16	85430094	85430115	MajorDMR-4-45550	3
chr16	85431139	85431301	MajorDMR-4-45551	5
chr16	85452228	85453105	MajorDMR-4-45552	22
chr16	85454719	85455350	MajorDMR-4-45553	3
chr16	85455975	85456262	MajorDMR-4-45554	7
chr16	85458165	85458490	MajorDMR-4-45555	17
chr16	85461894	85462090	MajorDMR-4-45556	3
chr16	85462996	85463099	MajorDMR-4-45557	4
chr16	85470299	85471631	MajorDMR-4-45558	21
chr16	85477249	85477259	MajorDMR-4-45559	2
chr16	85478312	85478672	MajorDMR-4-45560	15
chr16	85479434	85480038	MajorDMR-4-45561	4
chr16	85481051	85481285	MajorDMR-4-45562	8
chr16	85486767	85487025	MajorDMR-4-45563	14
chr16	85489197	85489440	MajorDMR-4-45564	9
chr16	85492325	85493474	MajorDMR-4-45565	15
chr16	85495108	85495335	MajorDMR-4-45566	5
chr16	85496798	85496894	MajorDMR-4-45567	2
chr16	85497684	85497963	MajorDMR-4-45568	5
chr16	85502229	85502327	MajorDMR-4-45569	2
chr16	85503132	85504778	MajorDMR-4-45570	31
chr16	85517332	85519440	MajorDMR-4-45571	58
chr16	85520083	85520394	MajorDMR-4-45572	3
chr16	85554317	85554321	MajorDMR-4-45573	2
chr16	85556900	85556987	MajorDMR-4-45574	5
chr16	85558882	85559247	MajorDMR-4-45575	12
chr16	85561542	85561806	MajorDMR-4-45576	7
chr16	85569883	85570244	MajorDMR-4-45577	16
chr16	85575283	85576796	MajorDMR-4-45578	31
chr16	85584578	85584904	MajorDMR-4-45579	4
chr16	85593508	85593828	MajorDMR-4-45580	7
chr16	85596820	85596893	MajorDMR-4-45581	3
chr16	85607359	85607668	MajorDMR-4-45582	4
chr16	85653666	85654394	MajorDMR-4-45583	9
chr16	85657236	85658996	MajorDMR-4-45584	40
chr16	85671631	85671749	MajorDMR-4-45585	7
chr16	85673101	85673133	MajorDMR-4-45586	3
chr16	85673713	85674174	MajorDMR-4-45587	12
chr16	85675675	85675680	MajorDMR-4-45588	2
chr16	85679857	85680034	MajorDMR-4-45589	6
chr16	85682487	85683020	MajorDMR-4-45590	11
chr16	85719835	85719928	MajorDMR-4-45591	2
chr16	85722007	85722013	MajorDMR-4-45592	2
chr16	85730278	85731290	MajorDMR-4-45593	31
chr16	85733189	85733758	MajorDMR-4-45594	11
chr16	85752273	85752329	MajorDMR-4-45595	4
chr16	85786754	85787052	MajorDMR-4-45596	8
chr16	85812682	85812877	MajorDMR-4-45597	7
chr16	85866353	85866437	MajorDMR-4-45598	2
chr16	85876070	85876156	MajorDMR-4-45599	2
chr16	85878538	85879146	MajorDMR-4-45600	20
chr16	85903226	85903455	MajorDMR-4-45601	2
chr16	85914166	85914614	MajorDMR-4-45602	2
chr16	85931120	85931205	MajorDMR-4-45603	2
chr16	85948755	85949000	MajorDMR-4-45604	7
chr16	85962055	85962421	MajorDMR-4-45605	10
chr16	85978879	85979227	MajorDMR-4-45606	13
chr16	85997488	85997538	MajorDMR-4-45607	3
chr16	86011707	86013609	MajorDMR-4-45608	43
chr16	86060292	86060429	MajorDMR-4-45609	3
chr16	86092170	86093087	MajorDMR-4-45610	9
chr16	86094663	86095699	MajorDMR-4-45611	6
chr16	86096402	86096735	MajorDMR-4-45612	10
chr16	86100259	86101025	MajorDMR-4-45613	22
chr16	86113730	86113831	MajorDMR-4-45614	2
chr16	86135683	86135762	MajorDMR-4-45615	2
chr16	86155463	86155468	MajorDMR-4-45616	2
chr16	86231839	86232685	MajorDMR-4-45617	6
chr16	86233563	86233723	MajorDMR-4-45618	4
chr16	86264851	86265976	MajorDMR-4-45619	16
chr16	86266961	86267072	MajorDMR-4-45620	2
chr16	86277371	86277755	MajorDMR-4-45621	11
chr16	86290809	86291177	MajorDMR-4-45622	3
chr16	86329949	86330576	MajorDMR-4-45623	4
chr16	86332511	86332683	MajorDMR-4-45624	2
chr16	86339660	86340002	MajorDMR-4-45625	3
chr16	86414957	86415079	MajorDMR-4-45626	2
chr16	86425755	86425948	MajorDMR-4-45627	5
chr16	86431939	86431984	MajorDMR-4-45628	2
chr16	86432618	86432880	MajorDMR-4-45629	2
chr16	86436177	86436699	MajorDMR-4-45630	6
chr16	86437314	86437877	MajorDMR-4-45631	6
chr16	86457336	86457743	MajorDMR-4-45632	3
chr16	86462851	86463098	MajorDMR-4-45633	6
chr16	86464122	86464347	MajorDMR-4-45634	6
chr16	86478586	86478626	MajorDMR-4-45635	2
chr16	86482355	86482453	MajorDMR-4-45636	2
chr16	86553471	86553640	MajorDMR-4-45637	2
chr16	86561497	86561594	MajorDMR-4-45638	3
chr16	86562301	86562513	MajorDMR-4-45639	10
chr16	86564417	86564598	MajorDMR-4-45640	3
chr16	86589617	86589793	MajorDMR-4-45641	5
chr16	86632343	86632744	MajorDMR-4-45642	6
chr16	86693288	86693372	MajorDMR-4-45643	2
chr16	86697495	86698160	MajorDMR-4-45644	17
chr16	86715273	86715301	MajorDMR-4-45645	2
chr16	86740492	86740513	MajorDMR-4-45646	2
chr16	86744565	86745178	MajorDMR-4-45647	6
chr16	86792639	86792698	MajorDMR-4-45648	3
chr16	86793702	86794326	MajorDMR-4-45649	3
chr16	86795456	86796027	MajorDMR-4-45650	8
chr16	86817255	86817392	MajorDMR-4-45651	3
chr16	86835006	86835111	MajorDMR-4-45652	2
chr16	86857890	86858229	MajorDMR-4-45653	10
chr16	86926009	86926467	MajorDMR-4-45654	5
chr16	86985505	86985994	MajorDMR-4-45655	11
chr16	86994439	86995240	MajorDMR-4-45656	25
chr16	87035665	87036135	MajorDMR-4-45657	3
chr16	87076106	87076887	MajorDMR-4-45658	13
chr16	87110061	87110822	MajorDMR-4-45659	25
chr16	87160402	87160965	MajorDMR-4-45660	10
chr16	87234733	87235252	MajorDMR-4-45661	7
chr16	87257081	87257253	MajorDMR-4-45662	3
chr16	87281552	87282894	MajorDMR-4-45663	19
chr16	87339033	87340306	MajorDMR-4-45664	37
chr16	87358961	87359528	MajorDMR-4-45665	3
chr16	87366869	87366939	MajorDMR-4-45666	2
chr16	87367480	87367614	MajorDMR-4-45667	9
chr16	87374014	87374135	MajorDMR-4-45668	2
chr16	87376689	87377518	MajorDMR-4-45669	15
chr16	87383835	87383977	MajorDMR-4-45670	3
chr16	87395744	87395771	MajorDMR-4-45671	2
chr16	87413896	87414142	MajorDMR-4-45672	4
chr16	87415037	87415586	MajorDMR-4-45673	9
chr16	87419712	87419918	MajorDMR-4-45674	3
chr16	87436677	87437198	MajorDMR-4-45675	3
chr16	87438890	87439346	MajorDMR-4-45676	12
chr16	87449345	87449376	MajorDMR-4-45677	2
chr16	87458301	87458999	MajorDMR-4-45678	3
chr16	87462440	87462814	MajorDMR-4-45679	8
chr16	87465026	87465058	MajorDMR-4-45680	4
chr16	87467585	87468248	MajorDMR-4-45681	20
chr16	87479263	87479287	MajorDMR-4-45682	2
chr16	87488659	87490056	MajorDMR-4-45683	14
chr16	87492745	87493138	MajorDMR-4-45684	6
chr16	87494665	87495305	MajorDMR-4-45685	8
chr16	87498722	87499181	MajorDMR-4-45686	4
chr16	87515901	87516830	MajorDMR-4-45687	14
chr16	87550256	87551108	MajorDMR-4-45688	12
chr16	87551815	87552128	MajorDMR-4-45689	5
chr16	87553682	87554033	MajorDMR-4-45690	8
chr16	87573348	87573723	MajorDMR-4-45691	5
chr16	87575448	87575825	MajorDMR-4-45692	4
chr16	87577452	87577891	MajorDMR-4-45693	19
chr16	87583828	87584427	MajorDMR-4-45694	6
chr16	87597800	87598192	MajorDMR-4-45695	3
chr16	87603511	87603760	MajorDMR-4-45696	6
chr16	87609768	87610067	MajorDMR-4-45697	12
chr16	87614407	87614543	MajorDMR-4-45698	3
chr16	87616356	87616567	MajorDMR-4-45699	9
chr16	87618085	87618395	MajorDMR-4-45700	2
chr16	87625652	87625838	MajorDMR-4-45701	2
chr16	87634691	87634790	MajorDMR-4-45702	3
chr16	87639108	87639720	MajorDMR-4-45703	4
chr16	87640286	87641513	MajorDMR-4-45704	17
chr16	87649037	87649287	MajorDMR-4-45705	8
chr16	87650541	87651104	MajorDMR-4-45706	12
chr16	87655275	87655751	MajorDMR-4-45707	3
chr16	87665870	87665880	MajorDMR-4-45708	2
chr16	87678629	87678965	MajorDMR-4-45709	2
chr16	87681622	87682221	MajorDMR-4-45710	24
chr16	87687349	87687388	MajorDMR-4-45711	2
chr16	87689043	87689458	MajorDMR-4-45712	3
chr16	87698482	87698691	MajorDMR-4-45713	8
chr16	87703495	87703675	MajorDMR-4-45714	10
chr16	87708618	87709677	MajorDMR-4-45715	10
chr16	87710656	87710938	MajorDMR-4-45716	6
chr16	87714038	87714617	MajorDMR-4-45717	14
chr16	87718509	87719234	MajorDMR-4-45718	12
chr16	87724933	87725234	MajorDMR-4-45719	13
chr16	87730066	87730991	MajorDMR-4-45720	11
chr16	87736593	87737876	MajorDMR-4-45721	60
chr16	87739348	87740045	MajorDMR-4-45722	5
chr16	87759574	87760215	MajorDMR-4-45723	14
chr16	87773225	87774436	MajorDMR-4-45724	10
chr16	87775401	87775528	MajorDMR-4-45725	6
chr16	87800345	87800533	MajorDMR-4-45726	3
chr16	87808392	87808530	MajorDMR-4-45727	3
chr16	87814479	87814676	MajorDMR-4-45728	5
chr16	87839729	87839943	MajorDMR-4-45729	5
chr16	87852140	87852241	MajorDMR-4-45730	4
chr16	87864333	87864446	MajorDMR-4-45731	5
chr16	87866680	87866809	MajorDMR-4-45732	5
chr16	87868258	87868679	MajorDMR-4-45733	5
chr16	87869717	87869971	MajorDMR-4-45734	13
chr16	87877217	87878224	MajorDMR-4-45735	31
chr16	87880856	87880931	MajorDMR-4-45736	2
chr16	87886073	87886959	MajorDMR-4-45737	19
chr16	87887728	87888306	MajorDMR-4-45738	7
chr16	87890393	87892506	MajorDMR-4-45739	45
chr16	87896068	87897714	MajorDMR-4-45740	33
chr16	87899266	87901709	MajorDMR-4-45741	54
chr16	87911493	87912091	MajorDMR-4-45742	15
chr16	87928376	87929965	MajorDMR-4-45743	29
chr16	87931358	87931436	MajorDMR-4-45744	2
chr16	87943372	87943405	MajorDMR-4-45745	3
chr16	87980677	87981098	MajorDMR-4-45746	10
chr16	87983551	87984132	MajorDMR-4-45747	4
chr16	87990833	87991065	MajorDMR-4-45748	11
chr16	88002209	88002458	MajorDMR-4-45749	5
chr16	88013565	88013711	MajorDMR-4-45750	3
chr16	88016985	88017426	MajorDMR-4-45751	2
chr16	88032014	88032208	MajorDMR-4-45752	6
chr16	88038235	88039360	MajorDMR-4-45753	12
chr16	88048276	88048342	MajorDMR-4-45754	3
chr16	88079354	88080090	MajorDMR-4-45755	25
chr16	88083634	88083778	MajorDMR-4-45756	3
chr16	88118493	88118811	MajorDMR-4-45757	2
chr16	88119838	88121226	MajorDMR-4-45758	40
chr16	88122708	88122818	MajorDMR-4-45759	3
chr16	88123323	88124292	MajorDMR-4-45760	27
chr16	88125139	88125949	MajorDMR-4-45761	14
chr16	88133304	88134038	MajorDMR-4-45762	27
chr16	88137245	88137847	MajorDMR-4-45763	29
chr16	88150368	88150809	MajorDMR-4-45764	6
chr16	88158377	88159153	MajorDMR-4-45765	11
chr16	88167841	88170436	MajorDMR-4-45766	75
chr16	88177168	88177530	MajorDMR-4-45767	2
chr16	88195203	88195215	MajorDMR-4-45768	2
chr16	88200342	88200761	MajorDMR-4-45769	2
chr16	88216811	88216880	MajorDMR-4-45770	3
chr16	88217609	88218863	MajorDMR-4-45771	32
chr16	88241704	88242300	MajorDMR-4-45772	12
chr16	88247141	88247329	MajorDMR-4-45773	5
chr16	88260679	88261202	MajorDMR-4-45774	3
chr16	88271748	88272007	MajorDMR-4-45775	8
chr16	88278858	88279343	MajorDMR-4-45776	12
chr16	88285801	88286300	MajorDMR-4-45777	3
chr16	88289227	88289236	MajorDMR-4-45778	2
chr16	88290117	88290354	MajorDMR-4-45779	2
chr16	88292092	88293501	MajorDMR-4-45780	15
chr16	88295356	88295962	MajorDMR-4-45781	5
chr16	88296486	88296968	MajorDMR-4-45782	21
chr16	88298549	88298782	MajorDMR-4-45783	10
chr16	88323273	88324024	MajorDMR-4-45784	13
chr16	88328880	88329931	MajorDMR-4-45785	24
chr16	88330511	88330638	MajorDMR-4-45786	2
chr16	88331907	88332379	MajorDMR-4-45787	6
chr16	88340373	88340641	MajorDMR-4-45788	4
chr16	88373746	88373762	MajorDMR-4-45789	2
chr16	88381168	88381252	MajorDMR-4-45790	2
chr16	88441098	88441427	MajorDMR-4-45791	17
chr16	88442519	88442536	MajorDMR-4-45792	2
chr16	88454852	88456423	MajorDMR-4-45793	35
chr16	88457409	88457866	MajorDMR-4-45794	5
chr16	88469872	88469937	MajorDMR-4-45795	2
chr16	88495460	88495682	MajorDMR-4-45796	2
chr16	88496611	88496807	MajorDMR-4-45797	2
chr16	88497324	88497659	MajorDMR-4-45798	7
chr16	88503321	88503343	MajorDMR-4-45799	2
chr16	88504073	88504223	MajorDMR-4-45800	4
chr16	88513116	88513486	MajorDMR-4-45801	23
chr16	88523328	88524101	MajorDMR-4-45802	8
chr16	88538792	88538855	MajorDMR-4-45803	3
chr16	88545305	88545612	MajorDMR-4-45804	17
chr16	88578048	88578062	MajorDMR-4-45805	2
chr16	88588959	88589340	MajorDMR-4-45806	2
chr16	88595077	88595407	MajorDMR-4-45807	4
chr16	88597300	88598768	MajorDMR-4-45808	26
chr16	88601659	88601666	MajorDMR-4-45809	2
chr16	88623863	88623977	MajorDMR-4-45810	3
chr16	88624563	88624808	MajorDMR-4-45811	2
chr16	88632663	88632963	MajorDMR-4-45812	6
chr16	88646177	88646989	MajorDMR-4-45813	9
chr16	88658108	88658152	MajorDMR-4-45814	3
chr16	88672315	88673085	MajorDMR-4-45815	23
chr16	88673727	88673890	MajorDMR-4-45816	3
chr16	88681290	88681660	MajorDMR-4-45817	6
chr16	88689022	88689683	MajorDMR-4-45818	39
chr16	88703684	88703891	MajorDMR-4-45819	5
chr16	88725583	88725683	MajorDMR-4-45820	2
chr16	88730769	88730859	MajorDMR-4-45821	3
chr16	88748067	88748459	MajorDMR-4-45822	5
chr16	88749125	88749340	MajorDMR-4-45823	5
chr16	88753588	88754570	MajorDMR-4-45824	17
chr16	88769689	88770794	MajorDMR-4-45825	21
chr16	88771413	88771444	MajorDMR-4-45826	2
chr16	88778292	88778364	MajorDMR-4-45827	3
chr16	88780716	88780882	MajorDMR-4-45828	2
chr16	88792131	88792793	MajorDMR-4-45829	17
chr16	88797405	88798204	MajorDMR-4-45830	18
chr16	88801362	88803006	MajorDMR-4-45831	15
chr16	88807652	88807785	MajorDMR-4-45832	4
chr16	88825013	88825054	MajorDMR-4-45833	2
chr16	88832241	88833059	MajorDMR-4-45834	34
chr16	88839350	88839624	MajorDMR-4-45835	7
chr16	88848190	88848444	MajorDMR-4-45836	8
chr16	88849596	88850031	MajorDMR-4-45837	5
chr16	88856172	88856240	MajorDMR-4-45838	3
chr16	88856926	88857298	MajorDMR-4-45839	4
chr16	88862841	88862989	MajorDMR-4-45840	3
chr16	88868547	88868794	MajorDMR-4-45841	7
chr16	88871632	88871664	MajorDMR-4-45842	2
chr16	88874553	88874667	MajorDMR-4-45843	10
chr16	88907381	88907586	MajorDMR-4-45844	12
chr16	88935134	88935879	MajorDMR-4-45845	13
chr16	88942049	88942960	MajorDMR-4-45846	27
chr16	88945441	88945709	MajorDMR-4-45847	14
chr16	88948873	88949155	MajorDMR-4-45848	8
chr16	88949682	88950309	MajorDMR-4-45849	47
chr16	88950815	88951228	MajorDMR-4-45850	7
chr16	88955431	88955919	MajorDMR-4-45851	7
chr16	88963247	88963551	MajorDMR-4-45852	10
chr16	88981627	88982195	MajorDMR-4-45853	8
chr16	88989382	88990252	MajorDMR-4-45854	17
chr16	88991666	88991778	MajorDMR-4-45855	3
chr16	89003060	89003282	MajorDMR-4-45856	7
chr16	89004907	89006456	MajorDMR-4-45857	50
chr16	89027903	89028571	MajorDMR-4-45858	24
chr16	89029864	89030257	MajorDMR-4-45859	4
chr16	89036064	89036460	MajorDMR-4-45860	7
chr16	89048721	89049007	MajorDMR-4-45861	2
chr16	89053069	89053263	MajorDMR-4-45862	3
chr16	89055323	89056357	MajorDMR-4-45863	44
chr16	89059177	89059906	MajorDMR-4-45864	20
chr16	89061297	89061724	MajorDMR-4-45865	7
chr16	89062517	89063263	MajorDMR-4-45866	17
chr16	89066515	89067151	MajorDMR-4-45867	10
chr16	89068021	89068391	MajorDMR-4-45868	2
chr16	89069751	89070043	MajorDMR-4-45869	3
chr16	89074012	89074064	MajorDMR-4-45870	2
chr16	89078616	89078797	MajorDMR-4-45871	3
chr16	89080070	89081381	MajorDMR-4-45872	10
chr16	89086513	89087663	MajorDMR-4-45873	17
chr16	89088592	89089580	MajorDMR-4-45874	33
chr16	89090220	89090538	MajorDMR-4-45875	5
chr16	89091190	89091392	MajorDMR-4-45876	6
chr16	89100605	89100773	MajorDMR-4-45877	2
chr16	89101952	89102775	MajorDMR-4-45878	8
chr16	89103950	89104272	MajorDMR-4-45879	2
chr16	89139844	89140327	MajorDMR-4-45880	12
chr16	89150798	89151830	MajorDMR-4-45881	21
chr16	89161683	89161906	MajorDMR-4-45882	2
chr16	89171843	89171928	MajorDMR-4-45883	2
chr16	89181276	89182293	MajorDMR-4-45884	27
chr16	89215657	89216099	MajorDMR-4-45885	7
chr16	89223569	89223715	MajorDMR-4-45886	7
chr16	89232254	89233229	MajorDMR-4-45887	42
chr16	89240522	89240826	MajorDMR-4-45888	2
chr16	89250899	89251103	MajorDMR-4-45889	2
chr16	89254127	89256135	MajorDMR-4-45890	38
chr16	89257823	89257896	MajorDMR-4-45891	2
chr16	89259924	89260188	MajorDMR-4-45892	5
chr16	89269776	89269799	MajorDMR-4-45893	2
chr16	89291064	89291547	MajorDMR-4-45894	11
chr16	89292252	89292540	MajorDMR-4-45895	7
chr16	89306870	89307002	MajorDMR-4-45896	6
chr16	89315775	89315824	MajorDMR-4-45897	2
chr16	89317072	89317256	MajorDMR-4-45898	7
chr16	89317784	89317866	MajorDMR-4-45899	3
chr16	89322531	89322696	MajorDMR-4-45900	5
chr16	89332564	89332630	MajorDMR-4-45901	3
chr16	89337980	89338044	MajorDMR-4-45902	2
chr16	89344842	89345048	MajorDMR-4-45903	2
chr16	89352036	89353370	MajorDMR-4-45904	35
chr16	89359002	89359552	MajorDMR-4-45905	8
chr16	89371778	89373376	MajorDMR-4-45906	104
chr16	89378625	89379041	MajorDMR-4-45907	3
chr16	89379746	89379913	MajorDMR-4-45908	11
chr16	89381040	89381538	MajorDMR-4-45909	4
chr16	89386611	89386672	MajorDMR-4-45910	3
chr16	89392775	89392800	MajorDMR-4-45911	2
chr16	89397001	89397199	MajorDMR-4-45912	3
chr16	89401136	89401250	MajorDMR-4-45913	4
chr16	89406226	89406755	MajorDMR-4-45914	12
chr16	89407611	89408568	MajorDMR-4-45915	25
chr16	89409933	89410385	MajorDMR-4-45916	9
chr16	89416820	89417687	MajorDMR-4-45917	15
chr16	89425188	89425319	MajorDMR-4-45918	2
chr16	89426324	89426395	MajorDMR-4-45919	2
chr16	89437604	89437632	MajorDMR-4-45920	2
chr16	89442400	89442553	MajorDMR-4-45921	2
chr16	89445432	89445776	MajorDMR-4-45922	6
chr16	89446574	89447104	MajorDMR-4-45923	11
chr16	89453527	89454949	MajorDMR-4-45924	14
chr16	89467450	89469290	MajorDMR-4-45925	23
chr16	89476446	89476630	MajorDMR-4-45926	2
chr16	89489083	89489089	MajorDMR-4-45927	2
chr16	89493216	89493274	MajorDMR-4-45928	4
chr16	89495602	89495814	MajorDMR-4-45929	3
chr16	89497363	89497436	MajorDMR-4-45930	5
chr16	89497937	89497996	MajorDMR-4-45931	2
chr16	89503545	89504088	MajorDMR-4-45932	4
chr16	89507004	89508203	MajorDMR-4-45933	8
chr16	89509008	89509265	MajorDMR-4-45934	4
chr16	89513264	89513290	MajorDMR-4-45935	2
chr16	89531514	89532280	MajorDMR-4-45936	20
chr16	89573331	89573531	MajorDMR-4-45937	2
chr16	89600542	89600810	MajorDMR-4-45938	3
chr16	89620611	89620718	MajorDMR-4-45939	3
chr16	89630785	89631110	MajorDMR-4-45940	2
chr16	89647757	89648141	MajorDMR-4-45941	12
chr16	89662600	89662684	MajorDMR-4-45942	4
chr16	89663910	89664814	MajorDMR-4-45943	12
chr16	89666998	89667036	MajorDMR-4-45944	5
chr16	89668275	89668660	MajorDMR-4-45945	22
chr16	89669295	89669519	MajorDMR-4-45946	5
chr16	89685950	89685972	MajorDMR-4-45947	2
chr16	89689756	89690430	MajorDMR-4-45948	25
chr16	89708029	89708232	MajorDMR-4-45949	6
chr16	89708902	89708984	MajorDMR-4-45950	4
chr16	89712925	89713045	MajorDMR-4-45951	3
chr16	89716654	89718584	MajorDMR-4-45952	26
chr16	89727495	89727863	MajorDMR-4-45953	8
chr16	89734261	89735442	MajorDMR-4-45954	16
chr16	89754114	89754786	MajorDMR-4-45955	12
chr16	89755531	89755813	MajorDMR-4-45956	5
chr16	89759523	89760392	MajorDMR-4-45957	3
chr16	89761037	89766254	MajorDMR-4-45958	106
chr16	89772201	89772321	MajorDMR-4-45959	2
chr16	89773122	89773619	MajorDMR-4-45960	12
chr16	89776666	89776823	MajorDMR-4-45961	4
chr16	89777579	89777945	MajorDMR-4-45962	2
chr16	89786314	89786418	MajorDMR-4-45963	4
chr16	89791580	89791737	MajorDMR-4-45964	3
chr16	89801092	89801206	MajorDMR-4-45965	3
chr16	89803361	89803892	MajorDMR-4-45966	6
chr16	89807823	89808319	MajorDMR-4-45967	6
chr16	89809012	89809398	MajorDMR-4-45968	4
chr16	89811319	89811443	MajorDMR-4-45969	5
chr16	89818907	89819396	MajorDMR-4-45970	13
chr16	89826365	89826402	MajorDMR-4-45971	3
chr16	89834156	89834256	MajorDMR-4-45972	2
chr16	89838907	89842066	MajorDMR-4-45973	28
chr16	89848866	89848970	MajorDMR-4-45974	3
chr16	89862001	89862624	MajorDMR-4-45975	5
chr16	89865396	89865713	MajorDMR-4-45976	3
chr16	89871491	89871952	MajorDMR-4-45977	12
chr16	89885502	89885514	MajorDMR-4-45978	2
chr16	89925752	89926097	MajorDMR-4-45979	2
chr16	89941107	89941219	MajorDMR-4-45980	5
chr16	89945472	89946323	MajorDMR-4-45981	33
chr16	89947399	89947534	MajorDMR-4-45982	3
chr16	89949434	89949982	MajorDMR-4-45983	4
chr16	89951148	89951703	MajorDMR-4-45984	10
chr16	89956705	89957644	MajorDMR-4-45985	13
chr16	89964565	89965545	MajorDMR-4-45986	27
chr16	89966130	89967252	MajorDMR-4-45987	27
chr16	89971666	89974371	MajorDMR-4-45988	68
chr16	89975129	89975180	MajorDMR-4-45989	2
chr16	89977041	89977402	MajorDMR-4-45990	5
chr16	89979988	89980968	MajorDMR-4-45991	14
chr16	89982247	89983333	MajorDMR-4-45992	28
chr16	89994154	89994186	MajorDMR-4-45993	4
chr16	90001202	90001466	MajorDMR-4-45994	3
chr16	90014250	90014278	MajorDMR-4-45995	4
chr16	90053233	90053607	MajorDMR-4-45996	5
chr16	90061381	90062082	MajorDMR-4-45997	5
chr16	90067575	90067587	MajorDMR-4-45998	2
chr16	90075203	90075834	MajorDMR-4-45999	19
chr16	90084773	90084815	MajorDMR-4-46000	3
chr16	90086805	90086877	MajorDMR-4-46001	3
chr16	90090381	90090426	MajorDMR-4-46002	2
chr16	90092754	90092901	MajorDMR-4-46003	7
chr16	90096493	90096546	MajorDMR-4-46004	2
chr16	90097543	90097657	MajorDMR-4-46005	2
chr16	90100627	90100760	MajorDMR-4-46006	4
chr16	90101471	90104643	MajorDMR-4-46007	52
chr16	90105154	90105477	MajorDMR-4-46008	3
chr16	90117139	90117160	MajorDMR-4-46009	2
chr16	90144419	90144624	MajorDMR-4-46010	4
chr16	90149123	90149189	MajorDMR-4-46011	2
chr16	90160089	90160211	MajorDMR-4-46012	3
chr17	31866	33345	MajorDMR-4-46013	21
chr17	41755	41851	MajorDMR-4-46014	9
chr17	57052	57129	MajorDMR-4-46015	7
chr17	77925	78114	MajorDMR-4-46016	2
chr17	83513	84144	MajorDMR-4-46017	16
chr17	86529	87073	MajorDMR-4-46018	6
chr17	107921	108226	MajorDMR-4-46019	13
chr17	113217	113426	MajorDMR-4-46020	9
chr17	115656	115725	MajorDMR-4-46021	2
chr17	117666	118085	MajorDMR-4-46022	2
chr17	119342	120372	MajorDMR-4-46023	28
chr17	129219	129830	MajorDMR-4-46024	5
chr17	144321	145147	MajorDMR-4-46025	7
chr17	153452	154020	MajorDMR-4-46026	4
chr17	159228	160945	MajorDMR-4-46027	30
chr17	170062	170202	MajorDMR-4-46028	5
chr17	178369	178887	MajorDMR-4-46029	5
chr17	180391	181493	MajorDMR-4-46030	22
chr17	182471	182752	MajorDMR-4-46031	5
chr17	185816	185934	MajorDMR-4-46032	3
chr17	187451	188350	MajorDMR-4-46033	6
chr17	190962	191339	MajorDMR-4-46034	11
chr17	205300	205559	MajorDMR-4-46035	5
chr17	218865	219334	MajorDMR-4-46036	9
chr17	234667	234767	MajorDMR-4-46037	3
chr17	236575	236729	MajorDMR-4-46038	2
chr17	241676	241865	MajorDMR-4-46039	5
chr17	243858	243936	MajorDMR-4-46040	4
chr17	247581	248440	MajorDMR-4-46041	25
chr17	261762	261826	MajorDMR-4-46042	3
chr17	414727	416120	MajorDMR-4-46043	10
chr17	419391	419467	MajorDMR-4-46044	2
chr17	424167	424206	MajorDMR-4-46045	2
chr17	425017	425410	MajorDMR-4-46046	7
chr17	464148	464752	MajorDMR-4-46047	6
chr17	467059	467207	MajorDMR-4-46048	3
chr17	504648	506009	MajorDMR-4-46049	21
chr17	507393	507704	MajorDMR-4-46050	10
chr17	512521	513894	MajorDMR-4-46051	29
chr17	534021	534741	MajorDMR-4-46052	9
chr17	536303	537101	MajorDMR-4-46053	10
chr17	548848	548917	MajorDMR-4-46054	2
chr17	584595	584773	MajorDMR-4-46055	7
chr17	599301	599311	MajorDMR-4-46056	2
chr17	624171	624478	MajorDMR-4-46057	4
chr17	634296	634861	MajorDMR-4-46058	10
chr17	649820	651012	MajorDMR-4-46059	32
chr17	677418	677486	MajorDMR-4-46060	3
chr17	679946	679969	MajorDMR-4-46061	2
chr17	695188	695813	MajorDMR-4-46062	20
chr17	701235	701727	MajorDMR-4-46063	3
chr17	705787	706006	MajorDMR-4-46064	3
chr17	707152	707633	MajorDMR-4-46065	6
chr17	709618	710280	MajorDMR-4-46066	29
chr17	728362	728928	MajorDMR-4-46067	5
chr17	736926	737326	MajorDMR-4-46068	9
chr17	743617	744037	MajorDMR-4-46069	2
chr17	746453	747231	MajorDMR-4-46070	22
chr17	749610	749868	MajorDMR-4-46071	2
chr17	750679	750690	MajorDMR-4-46072	2
chr17	774933	775385	MajorDMR-4-46073	4
chr17	830657	831453	MajorDMR-4-46074	9
chr17	833028	833143	MajorDMR-4-46075	2
chr17	853029	855292	MajorDMR-4-46076	41
chr17	861064	861490	MajorDMR-4-46077	6
chr17	868310	868590	MajorDMR-4-46078	10
chr17	872561	873456	MajorDMR-4-46079	23
chr17	883700	884014	MajorDMR-4-46080	8
chr17	896336	896371	MajorDMR-4-46081	2
chr17	899430	899538	MajorDMR-4-46082	3
chr17	902966	903203	MajorDMR-4-46083	6
chr17	904982	905664	MajorDMR-4-46084	5
chr17	907818	908387	MajorDMR-4-46085	6
chr17	912753	913561	MajorDMR-4-46086	11
chr17	915131	915914	MajorDMR-4-46087	11
chr17	917411	917606	MajorDMR-4-46088	7
chr17	919680	920811	MajorDMR-4-46089	19
chr17	921638	922580	MajorDMR-4-46090	8
chr17	937019	937025	MajorDMR-4-46091	2
chr17	938098	939165	MajorDMR-4-46092	9
chr17	939869	939971	MajorDMR-4-46093	4
chr17	940624	941255	MajorDMR-4-46094	11
chr17	941871	942713	MajorDMR-4-46095	8
chr17	945755	945794	MajorDMR-4-46096	2
chr17	948919	948932	MajorDMR-4-46097	2
chr17	950104	951559	MajorDMR-4-46098	35
chr17	953841	954852	MajorDMR-4-46099	29
chr17	961798	963379	MajorDMR-4-46100	27
chr17	972976	974125	MajorDMR-4-46101	8
chr17	985662	986182	MajorDMR-4-46102	10
chr17	994244	994258	MajorDMR-4-46103	2
chr17	996100	996140	MajorDMR-4-46104	2
chr17	998431	998530	MajorDMR-4-46105	4
chr17	999660	1000049	MajorDMR-4-46106	2
chr17	1009448	1010751	MajorDMR-4-46107	13
chr17	1014470	1015574	MajorDMR-4-46108	14
chr17	1018901	1019238	MajorDMR-4-46109	12
chr17	1023280	1023858	MajorDMR-4-46110	4
chr17	1027229	1027253	MajorDMR-4-46111	3
chr17	1028140	1029988	MajorDMR-4-46112	59
chr17	1040601	1040749	MajorDMR-4-46113	3
chr17	1045648	1047592	MajorDMR-4-46114	26
chr17	1050549	1051196	MajorDMR-4-46115	7
chr17	1058513	1058565	MajorDMR-4-46116	3
chr17	1062628	1062720	MajorDMR-4-46117	2
chr17	1063525	1064437	MajorDMR-4-46118	15
chr17	1069275	1069915	MajorDMR-4-46119	13
chr17	1076740	1077308	MajorDMR-4-46120	15
chr17	1081393	1081815	MajorDMR-4-46121	4
chr17	1092923	1093045	MajorDMR-4-46122	4
chr17	1093581	1094777	MajorDMR-4-46123	21
chr17	1116096	1117041	MajorDMR-4-46124	8
chr17	1154904	1156042	MajorDMR-4-46125	17
chr17	1156945	1157542	MajorDMR-4-46126	7
chr17	1174472	1175200	MajorDMR-4-46127	23
chr17	1176885	1177652	MajorDMR-4-46128	5
chr17	1178412	1178708	MajorDMR-4-46129	9
chr17	1183080	1183194	MajorDMR-4-46130	4
chr17	1193223	1193268	MajorDMR-4-46131	4
chr17	1203450	1203877	MajorDMR-4-46132	16
chr17	1227079	1227114	MajorDMR-4-46133	2
chr17	1255682	1256147	MajorDMR-4-46134	19
chr17	1259457	1259520	MajorDMR-4-46135	2
chr17	1275373	1275384	MajorDMR-4-46136	2
chr17	1286597	1286601	MajorDMR-4-46137	2
chr17	1290914	1290935	MajorDMR-4-46138	2
chr17	1304063	1304132	MajorDMR-4-46139	2
chr17	1360101	1360427	MajorDMR-4-46140	2
chr17	1365964	1367420	MajorDMR-4-46141	30
chr17	1373472	1374334	MajorDMR-4-46142	27
chr17	1375667	1377939	MajorDMR-4-46143	40
chr17	1389773	1391033	MajorDMR-4-46144	31
chr17	1439783	1440183	MajorDMR-4-46145	2
chr17	1466526	1467539	MajorDMR-4-46146	25
chr17	1469207	1469265	MajorDMR-4-46147	3
chr17	1488683	1490393	MajorDMR-4-46148	33
chr17	1530791	1530986	MajorDMR-4-46149	3
chr17	1533547	1533672	MajorDMR-4-46150	3
chr17	1547370	1549285	MajorDMR-4-46151	44
chr17	1551763	1551988	MajorDMR-4-46152	6
chr17	1553080	1553277	MajorDMR-4-46153	4
chr17	1561556	1561640	MajorDMR-4-46154	3
chr17	1565609	1566616	MajorDMR-4-46155	9
chr17	1572492	1573575	MajorDMR-4-46156	11
chr17	1576784	1576821	MajorDMR-4-46157	2
chr17	1588701	1588766	MajorDMR-4-46158	4
chr17	1608431	1608592	MajorDMR-4-46159	6
chr17	1614932	1617124	MajorDMR-4-46160	18
chr17	1623791	1623809	MajorDMR-4-46161	2
chr17	1627177	1627599	MajorDMR-4-46162	3
chr17	1639910	1640577	MajorDMR-4-46163	12
chr17	1656487	1656528	MajorDMR-4-46164	3
chr17	1664945	1668112	MajorDMR-4-46165	55
chr17	1669763	1670247	MajorDMR-4-46166	2
chr17	1671175	1671831	MajorDMR-4-46167	7
chr17	1676735	1677922	MajorDMR-4-46168	13
chr17	1678831	1679298	MajorDMR-4-46169	2
chr17	1685591	1686124	MajorDMR-4-46170	5
chr17	1686701	1687260	MajorDMR-4-46171	10
chr17	1775343	1775373	MajorDMR-4-46172	3
chr17	1776362	1776744	MajorDMR-4-46173	6
chr17	1809202	1810984	MajorDMR-4-46174	23
chr17	1813808	1816303	MajorDMR-4-46175	21
chr17	1823538	1823999	MajorDMR-4-46176	4
chr17	1832158	1833102	MajorDMR-4-46177	21
chr17	1837490	1837947	MajorDMR-4-46178	14
chr17	1838655	1839779	MajorDMR-4-46179	14
chr17	1844640	1844653	MajorDMR-4-46180	2
chr17	1847243	1848383	MajorDMR-4-46181	28
chr17	1850586	1851274	MajorDMR-4-46182	23
chr17	1852124	1852446	MajorDMR-4-46183	3
chr17	1859571	1859743	MajorDMR-4-46184	4
chr17	1862704	1865691	MajorDMR-4-46185	68
chr17	1869377	1869929	MajorDMR-4-46186	5
chr17	1870607	1871124	MajorDMR-4-46187	13
chr17	1874088	1874220	MajorDMR-4-46188	2
chr17	1886720	1886885	MajorDMR-4-46189	8
chr17	1889855	1891656	MajorDMR-4-46190	29
chr17	1892280	1892907	MajorDMR-4-46191	6
chr17	1894282	1895263	MajorDMR-4-46192	8
chr17	1900524	1900552	MajorDMR-4-46193	2
chr17	1901163	1901240	MajorDMR-4-46194	3
chr17	1901983	1902695	MajorDMR-4-46195	32
chr17	1903738	1903971	MajorDMR-4-46196	2
chr17	1905608	1906784	MajorDMR-4-46197	21
chr17	1911454	1912045	MajorDMR-4-46198	15
chr17	1915188	1916340	MajorDMR-4-46199	14
chr17	1919874	1924331	MajorDMR-4-46200	88
chr17	1924878	1926666	MajorDMR-4-46201	21
chr17	1931006	1931681	MajorDMR-4-46202	15
chr17	1936809	1937506	MajorDMR-4-46203	7
chr17	1938451	1938983	MajorDMR-4-46204	8
chr17	1943308	1944607	MajorDMR-4-46205	13
chr17	1946450	1946773	MajorDMR-4-46206	2
chr17	1947274	1949356	MajorDMR-4-46207	12
chr17	1951091	1952058	MajorDMR-4-46208	6
chr17	1959018	1962237	MajorDMR-4-46209	120
chr17	2006066	2006525	MajorDMR-4-46210	3
chr17	2058515	2059442	MajorDMR-4-46211	8
chr17	2062479	2063175	MajorDMR-4-46212	6
chr17	2075355	2075808	MajorDMR-4-46213	2
chr17	2088651	2089166	MajorDMR-4-46214	10
chr17	2099182	2099390	MajorDMR-4-46215	6
chr17	2115709	2116345	MajorDMR-4-46216	4
chr17	2134377	2134788	MajorDMR-4-46217	8
chr17	2136287	2137245	MajorDMR-4-46218	13
chr17	2144203	2144225	MajorDMR-4-46219	2
chr17	2200711	2202080	MajorDMR-4-46220	17
chr17	2213195	2213578	MajorDMR-4-46221	5
chr17	2237997	2238199	MajorDMR-4-46222	4
chr17	2248094	2248180	MajorDMR-4-46223	2
chr17	2251911	2252033	MajorDMR-4-46224	2
chr17	2257984	2258079	MajorDMR-4-46225	2
chr17	2270225	2270668	MajorDMR-4-46226	8
chr17	2271984	2272143	MajorDMR-4-46227	2
chr17	2277472	2278055	MajorDMR-4-46228	4
chr17	2279686	2282838	MajorDMR-4-46229	49
chr17	2283356	2283947	MajorDMR-4-46230	9
chr17	2288957	2290862	MajorDMR-4-46231	40
chr17	2292671	2292731	MajorDMR-4-46232	2
chr17	2293865	2294535	MajorDMR-4-46233	5
chr17	2295117	2295430	MajorDMR-4-46234	8
chr17	2297569	2297895	MajorDMR-4-46235	11
chr17	2302156	2302167	MajorDMR-4-46236	2
chr17	2325029	2325185	MajorDMR-4-46237	6
chr17	2346343	2346444	MajorDMR-4-46238	6
chr17	2352763	2353249	MajorDMR-4-46239	4
chr17	2355603	2355635	MajorDMR-4-46240	2
chr17	2500089	2500228	MajorDMR-4-46241	4
chr17	2507861	2507903	MajorDMR-4-46242	3
chr17	2520906	2521230	MajorDMR-4-46243	2
chr17	2540756	2540889	MajorDMR-4-46244	2
chr17	2543787	2543871	MajorDMR-4-46245	2
chr17	2556327	2556679	MajorDMR-4-46246	2
chr17	2558990	2558999	MajorDMR-4-46247	2
chr17	2572679	2573353	MajorDMR-4-46248	3
chr17	2586151	2586304	MajorDMR-4-46249	2
chr17	2591304	2591528	MajorDMR-4-46250	4
chr17	2592469	2593838	MajorDMR-4-46251	46
chr17	2596891	2597278	MajorDMR-4-46252	4
chr17	2616259	2617919	MajorDMR-4-46253	32
chr17	2620666	2620724	MajorDMR-4-46254	2
chr17	2651746	2652121	MajorDMR-4-46255	2
chr17	2668830	2669728	MajorDMR-4-46256	22
chr17	2684820	2685585	MajorDMR-4-46257	16
chr17	2689382	2690130	MajorDMR-4-46258	13
chr17	2698716	2701266	MajorDMR-4-46259	79
chr17	2702118	2702833	MajorDMR-4-46260	15
chr17	2703350	2703813	MajorDMR-4-46261	14
chr17	2704331	2705095	MajorDMR-4-46262	10
chr17	2705645	2705993	MajorDMR-4-46263	6
chr17	2707443	2708753	MajorDMR-4-46264	29
chr17	2710809	2713121	MajorDMR-4-46265	23
chr17	2724409	2725745	MajorDMR-4-46266	9
chr17	2747710	2748029	MajorDMR-4-46267	3
chr17	2750083	2751042	MajorDMR-4-46268	17
chr17	2751642	2751980	MajorDMR-4-46269	6
chr17	2755793	2756300	MajorDMR-4-46270	5
chr17	2765426	2766108	MajorDMR-4-46271	7
chr17	2787958	2788282	MajorDMR-4-46272	4
chr17	2789926	2789941	MajorDMR-4-46273	2
chr17	2801058	2801246	MajorDMR-4-46274	7
chr17	2803208	2803517	MajorDMR-4-46275	7
chr17	2806622	2806722	MajorDMR-4-46276	3
chr17	2807246	2807373	MajorDMR-4-46277	4
chr17	2807896	2809374	MajorDMR-4-46278	18
chr17	2811377	2811671	MajorDMR-4-46279	10
chr17	2812684	2812933	MajorDMR-4-46280	4
chr17	2829538	2829604	MajorDMR-4-46281	2
chr17	2836149	2836662	MajorDMR-4-46282	14
chr17	2842602	2842683	MajorDMR-4-46283	3
chr17	2848327	2850142	MajorDMR-4-46284	26
chr17	2867211	2867228	MajorDMR-4-46285	2
chr17	2869622	2869666	MajorDMR-4-46286	2
chr17	2888555	2888780	MajorDMR-4-46287	3
chr17	2904614	2905418	MajorDMR-4-46288	6
chr17	2906545	2906553	MajorDMR-4-46289	2
chr17	2915323	2916236	MajorDMR-4-46290	14
chr17	2930763	2930948	MajorDMR-4-46291	3
chr17	2943290	2944907	MajorDMR-4-46292	25
chr17	2948270	2948887	MajorDMR-4-46293	9
chr17	3000155	3000498	MajorDMR-4-46294	4
chr17	3017350	3017366	MajorDMR-4-46295	2
chr17	3034128	3036165	MajorDMR-4-46296	25
chr17	3037433	3037750	MajorDMR-4-46297	4
chr17	3039018	3039832	MajorDMR-4-46298	4
chr17	3088905	3088936	MajorDMR-4-46299	2
chr17	3100971	3101038	MajorDMR-4-46300	2
chr17	3123387	3123458	MajorDMR-4-46301	3
chr17	3124079	3124640	MajorDMR-4-46302	5
chr17	3219635	3220505	MajorDMR-4-46303	5
chr17	3234101	3234146	MajorDMR-4-46304	2
chr17	3252287	3252350	MajorDMR-4-46305	2
chr17	3265921	3266039	MajorDMR-4-46306	2
chr17	3327094	3327198	MajorDMR-4-46307	4
chr17	3415992	3416935	MajorDMR-4-46308	16
chr17	3437815	3437902	MajorDMR-4-46309	4
chr17	3439371	3439751	MajorDMR-4-46310	6
chr17	3446790	3447464	MajorDMR-4-46311	6
chr17	3448710	3448813	MajorDMR-4-46312	4
chr17	3461199	3461244	MajorDMR-4-46313	2
chr17	3535810	3535989	MajorDMR-4-46314	2
chr17	3540820	3540864	MajorDMR-4-46315	4
chr17	3566554	3567174	MajorDMR-4-46316	16
chr17	3568019	3568068	MajorDMR-4-46317	2
chr17	3581313	3582384	MajorDMR-4-46318	17
chr17	3597259	3597872	MajorDMR-4-46319	6
chr17	3642033	3642183	MajorDMR-4-46320	3
chr17	3657367	3657775	MajorDMR-4-46321	16
chr17	3664371	3664620	MajorDMR-4-46322	10
chr17	3686030	3686333	MajorDMR-4-46323	6
chr17	3690778	3691075	MajorDMR-4-46324	6
chr17	3704379	3704575	MajorDMR-4-46325	7
chr17	3722307	3722523	MajorDMR-4-46326	5
chr17	3755866	3756324	MajorDMR-4-46327	12
chr17	3764001	3764510	MajorDMR-4-46328	3
chr17	3769619	3770175	MajorDMR-4-46329	14
chr17	3774245	3774852	MajorDMR-4-46330	8
chr17	3782358	3783425	MajorDMR-4-46331	8
chr17	3786721	3788945	MajorDMR-4-46332	31
chr17	3791463	3794212	MajorDMR-4-46333	73
chr17	3794827	3795291	MajorDMR-4-46334	8
chr17	3796908	3797950	MajorDMR-4-46335	8
chr17	3799751	3800678	MajorDMR-4-46336	13
chr17	3808624	3808844	MajorDMR-4-46337	6
chr17	3812706	3812778	MajorDMR-4-46338	2
chr17	3814576	3815001	MajorDMR-4-46339	14
chr17	3863975	3864154	MajorDMR-4-46340	3
chr17	3902989	3903234	MajorDMR-4-46341	2
chr17	3911191	3912383	MajorDMR-4-46342	26
chr17	3920801	3920841	MajorDMR-4-46343	3
chr17	3924487	3925189	MajorDMR-4-46344	13
chr17	3930245	3930746	MajorDMR-4-46345	4
chr17	3937429	3937693	MajorDMR-4-46346	6
chr17	3960565	3960601	MajorDMR-4-46347	2
chr17	3961199	3961278	MajorDMR-4-46348	2
chr17	3964886	3964956	MajorDMR-4-46349	2
chr17	3978855	3978915	MajorDMR-4-46350	4
chr17	3980127	3982567	MajorDMR-4-46351	24
chr17	3989286	3989373	MajorDMR-4-46352	2
chr17	3993909	3994242	MajorDMR-4-46353	2
chr17	4062789	4062871	MajorDMR-4-46354	3
chr17	4071694	4071702	MajorDMR-4-46355	2
chr17	4076835	4077328	MajorDMR-4-46356	7
chr17	4079305	4079448	MajorDMR-4-46357	6
chr17	4084145	4084365	MajorDMR-4-46358	6
chr17	4087092	4087399	MajorDMR-4-46359	3
chr17	4088190	4088331	MajorDMR-4-46360	2
chr17	4089446	4090349	MajorDMR-4-46361	12
chr17	4098362	4098376	MajorDMR-4-46362	2
chr17	4172814	4174515	MajorDMR-4-46363	12
chr17	4176839	4177562	MajorDMR-4-46364	12
chr17	4179593	4180031	MajorDMR-4-46365	11
chr17	4208859	4208940	MajorDMR-4-46366	3
chr17	4265235	4265806	MajorDMR-4-46367	3
chr17	4317135	4317541	MajorDMR-4-46368	2
chr17	4320979	4320989	MajorDMR-4-46369	2
chr17	4324512	4324602	MajorDMR-4-46370	5
chr17	4338963	4339120	MajorDMR-4-46371	3
chr17	4358499	4358985	MajorDMR-4-46372	4
chr17	4366957	4368045	MajorDMR-4-46373	7
chr17	4395699	4396118	MajorDMR-4-46374	5
chr17	4401100	4401278	MajorDMR-4-46375	4
chr17	4404186	4404285	MajorDMR-4-46376	2
chr17	4406453	4406753	MajorDMR-4-46377	3
chr17	4412626	4414487	MajorDMR-4-46378	34
chr17	4434086	4434463	MajorDMR-4-46379	3
chr17	4440076	4440264	MajorDMR-4-46380	9
chr17	4441873	4442078	MajorDMR-4-46381	2
chr17	4442698	4442902	MajorDMR-4-46382	2
chr17	4445151	4445262	MajorDMR-4-46383	4
chr17	4445991	4448854	MajorDMR-4-46384	93
chr17	4454596	4454742	MajorDMR-4-46385	3
chr17	4529198	4529212	MajorDMR-4-46386	2
chr17	4539432	4539674	MajorDMR-4-46387	2
chr17	4570489	4570541	MajorDMR-4-46388	2
chr17	4589604	4589666	MajorDMR-4-46389	2
chr17	4610436	4611182	MajorDMR-4-46390	23
chr17	4612618	4612853	MajorDMR-4-46391	16
chr17	4615063	4615166	MajorDMR-4-46392	2
chr17	4623869	4625326	MajorDMR-4-46393	19
chr17	4669277	4669636	MajorDMR-4-46394	2
chr17	4688314	4688921	MajorDMR-4-46395	8
chr17	4694143	4694157	MajorDMR-4-46396	2
chr17	4743323	4744401	MajorDMR-4-46397	7
chr17	4745343	4746259	MajorDMR-4-46398	14
chr17	4756803	4758360	MajorDMR-4-46399	16
chr17	4759058	4760025	MajorDMR-4-46400	11
chr17	4768072	4768654	MajorDMR-4-46401	15
chr17	4779874	4781167	MajorDMR-4-46402	8
chr17	4785930	4785959	MajorDMR-4-46403	2
chr17	4795987	4796049	MajorDMR-4-46404	4
chr17	4796901	4797137	MajorDMR-4-46405	3
chr17	4798392	4798399	MajorDMR-4-46406	2
chr17	4801877	4802380	MajorDMR-4-46407	18
chr17	4803421	4803728	MajorDMR-4-46408	3
chr17	4805860	4806367	MajorDMR-4-46409	3
chr17	4829917	4830011	MajorDMR-4-46410	5
chr17	4872937	4872993	MajorDMR-4-46411	4
chr17	4875805	4875821	MajorDMR-4-46412	3
chr17	4877764	4877808	MajorDMR-4-46413	3
chr17	4884543	4884692	MajorDMR-4-46414	3
chr17	4892723	4893166	MajorDMR-4-46415	4
chr17	4910791	4910852	MajorDMR-4-46416	2
chr17	4958741	4959059	MajorDMR-4-46417	2
chr17	4983131	4983360	MajorDMR-4-46418	3
chr17	5025419	5025761	MajorDMR-4-46419	7
chr17	5028061	5028454	MajorDMR-4-46420	7
chr17	5036978	5037092	MajorDMR-4-46421	3
chr17	5037882	5038890	MajorDMR-4-46422	19
chr17	5067731	5068016	MajorDMR-4-46423	3
chr17	5097447	5098357	MajorDMR-4-46424	12
chr17	5104519	5104588	MajorDMR-4-46425	2
chr17	5142957	5143087	MajorDMR-4-46426	3
chr17	5146393	5146562	MajorDMR-4-46427	2
chr17	5157599	5158411	MajorDMR-4-46428	13
chr17	5172361	5173730	MajorDMR-4-46429	9
chr17	5183958	5184102	MajorDMR-4-46430	2
chr17	5187951	5188327	MajorDMR-4-46431	5
chr17	5201926	5202874	MajorDMR-4-46432	11
chr17	5211724	5211897	MajorDMR-4-46433	4
chr17	5219668	5219944	MajorDMR-4-46434	5
chr17	5229524	5230371	MajorDMR-4-46435	10
chr17	5236803	5237823	MajorDMR-4-46436	10
chr17	5264283	5264649	MajorDMR-4-46437	4
chr17	5271066	5274363	MajorDMR-4-46438	20
chr17	5275206	5275522	MajorDMR-4-46439	2
chr17	5282311	5282395	MajorDMR-4-46440	2
chr17	5282905	5282911	MajorDMR-4-46441	2
chr17	5283557	5283910	MajorDMR-4-46442	2
chr17	5284555	5285480	MajorDMR-4-46443	12
chr17	5286428	5286852	MajorDMR-4-46444	6
chr17	5295346	5295608	MajorDMR-4-46445	6
chr17	5313868	5313873	MajorDMR-4-46446	2
chr17	5317572	5317585	MajorDMR-4-46447	2
chr17	5339164	5339401	MajorDMR-4-46448	2
chr17	5341268	5341295	MajorDMR-4-46449	2
chr17	5407846	5408395	MajorDMR-4-46450	5
chr17	5411890	5412456	MajorDMR-4-46451	5
chr17	5414578	5414718	MajorDMR-4-46452	6
chr17	5423717	5424170	MajorDMR-4-46453	5
```
