## Supplementary material for "Single nucleus multi-omics links human cortical cell regulatory genome diversity to disease risk variants": Table S9: Exc_L4-5_TOX.hypo_dmr.dms2.bed (part 3 of 6)

```
chr17	5436611	5437081	MajorDMR-4-46454	8
chr17	5448007	5449138	MajorDMR-4-46455	10
chr17	5465236	5465488	MajorDMR-4-46456	5
chr17	5488765	5489494	MajorDMR-4-46457	16
chr17	5502969	5503276	MajorDMR-4-46458	7
chr17	5504630	5504647	MajorDMR-4-46459	2
chr17	5518887	5518979	MajorDMR-4-46460	2
chr17	5527738	5527856	MajorDMR-4-46461	3
chr17	5543925	5544519	MajorDMR-4-46462	5
chr17	5568628	5568866	MajorDMR-4-46463	7
chr17	5589471	5589626	MajorDMR-4-46464	3
chr17	5614336	5614955	MajorDMR-4-46465	8
chr17	5639076	5639594	MajorDMR-4-46466	3
chr17	5647332	5647591	MajorDMR-4-46467	3
chr17	5655737	5656036	MajorDMR-4-46468	7
chr17	5668349	5668440	MajorDMR-4-46469	4
chr17	5672411	5672500	MajorDMR-4-46470	2
chr17	5684043	5684138	MajorDMR-4-46471	3
chr17	5691903	5691971	MajorDMR-4-46472	2
chr17	5700318	5700920	MajorDMR-4-46473	8
chr17	5702692	5704238	MajorDMR-4-46474	19
chr17	5828801	5829547	MajorDMR-4-46475	13
chr17	5845877	5846291	MajorDMR-4-46476	5
chr17	5913741	5913753	MajorDMR-4-46477	2
chr17	5925381	5925506	MajorDMR-4-46478	2
chr17	5927302	5927510	MajorDMR-4-46479	2
chr17	5971638	5972209	MajorDMR-4-46480	8
chr17	6066356	6066444	MajorDMR-4-46481	3
chr17	6069990	6070925	MajorDMR-4-46482	12
chr17	6142150	6142967	MajorDMR-4-46483	9
chr17	6201482	6201805	MajorDMR-4-46484	6
chr17	6208854	6209365	MajorDMR-4-46485	12
chr17	6209964	6210338	MajorDMR-4-46486	6
chr17	6217322	6217550	MajorDMR-4-46487	10
chr17	6255818	6256797	MajorDMR-4-46488	7
chr17	6274257	6274270	MajorDMR-4-46489	2
chr17	6278364	6278401	MajorDMR-4-46490	2
chr17	6292621	6293702	MajorDMR-4-46491	22
chr17	6294659	6294824	MajorDMR-4-46492	2
chr17	6328705	6329146	MajorDMR-4-46493	23
chr17	6354402	6354736	MajorDMR-4-46494	3
chr17	6373559	6373604	MajorDMR-4-46495	4
chr17	6378844	6378960	MajorDMR-4-46496	3
chr17	6391416	6391462	MajorDMR-4-46497	2
chr17	6398810	6399356	MajorDMR-4-46498	6
chr17	6400726	6401519	MajorDMR-4-46499	4
chr17	6410591	6411042	MajorDMR-4-46500	2
chr17	6414507	6414649	MajorDMR-4-46501	3
chr17	6417814	6417865	MajorDMR-4-46502	2
chr17	6424603	6424894	MajorDMR-4-46503	4
chr17	6425846	6426341	MajorDMR-4-46504	5
chr17	6429561	6429736	MajorDMR-4-46505	3
chr17	6431384	6432829	MajorDMR-4-46506	8
chr17	6443138	6443881	MajorDMR-4-46507	5
chr17	6448124	6449319	MajorDMR-4-46508	15
chr17	6455914	6456385	MajorDMR-4-46509	15
chr17	6471771	6472294	MajorDMR-4-46510	12
chr17	6478452	6478875	MajorDMR-4-46511	14
chr17	6492781	6492823	MajorDMR-4-46512	2
chr17	6499123	6499193	MajorDMR-4-46513	3
chr17	6539840	6542704	MajorDMR-4-46514	31
chr17	6549737	6550289	MajorDMR-4-46515	5
chr17	6553185	6553916	MajorDMR-4-46516	3
chr17	6556305	6556596	MajorDMR-4-46517	3
chr17	6564118	6564635	MajorDMR-4-46518	7
chr17	6572855	6573270	MajorDMR-4-46519	7
chr17	6580806	6581065	MajorDMR-4-46520	10
chr17	6593082	6593096	MajorDMR-4-46521	2
chr17	6613636	6613895	MajorDMR-4-46522	10
chr17	6624109	6625675	MajorDMR-4-46523	17
chr17	6675539	6675869	MajorDMR-4-46524	3
chr17	6680696	6681167	MajorDMR-4-46525	2
chr17	6690020	6690141	MajorDMR-4-46526	3
chr17	6738147	6738261	MajorDMR-4-46527	3
chr17	6745157	6745249	MajorDMR-4-46528	4
chr17	6747201	6749940	MajorDMR-4-46529	20
chr17	6753574	6753673	MajorDMR-4-46530	4
chr17	6755567	6755841	MajorDMR-4-46531	12
chr17	6757438	6757739	MajorDMR-4-46532	10
chr17	6759477	6759821	MajorDMR-4-46533	4
chr17	6766164	6767722	MajorDMR-4-46534	9
chr17	6796635	6796670	MajorDMR-4-46535	3
chr17	6797770	6797980	MajorDMR-4-46536	2
chr17	6855361	6855818	MajorDMR-4-46537	4
chr17	6897053	6897063	MajorDMR-4-46538	2
chr17	6899525	6900166	MajorDMR-4-46539	21
chr17	6909598	6909621	MajorDMR-4-46540	2
chr17	6919838	6919974	MajorDMR-4-46541	2
chr17	6942764	6942774	MajorDMR-4-46542	2
chr17	6949891	6951219	MajorDMR-4-46543	14
chr17	6952336	6952484	MajorDMR-4-46544	3
chr17	6964065	6964087	MajorDMR-4-46545	2
chr17	6965958	6966105	MajorDMR-4-46546	6
chr17	6966859	6968123	MajorDMR-4-46547	16
chr17	6996268	6997539	MajorDMR-4-46548	22
chr17	6999793	7000249	MajorDMR-4-46549	4
chr17	7010505	7010665	MajorDMR-4-46550	3
chr17	7022109	7022730	MajorDMR-4-46551	8
chr17	7024114	7024516	MajorDMR-4-46552	2
chr17	7025672	7025715	MajorDMR-4-46553	2
chr17	7031579	7031643	MajorDMR-4-46554	2
chr17	7038649	7039350	MajorDMR-4-46555	12
chr17	7040367	7040959	MajorDMR-4-46556	14
chr17	7057953	7058670	MajorDMR-4-46557	5
chr17	7059231	7059487	MajorDMR-4-46558	4
chr17	7060553	7061682	MajorDMR-4-46559	13
chr17	7062679	7063115	MajorDMR-4-46560	12
chr17	7065797	7066305	MajorDMR-4-46561	13
chr17	7068407	7069084	MajorDMR-4-46562	10
chr17	7075450	7075986	MajorDMR-4-46563	6
chr17	7077640	7077795	MajorDMR-4-46564	2
chr17	7078765	7079003	MajorDMR-4-46565	2
chr17	7087652	7088119	MajorDMR-4-46566	12
chr17	7089831	7089884	MajorDMR-4-46567	2
chr17	7094854	7097309	MajorDMR-4-46568	31
chr17	7100688	7100865	MajorDMR-4-46569	2
chr17	7107074	7107372	MajorDMR-4-46570	6
chr17	7109938	7111232	MajorDMR-4-46571	20
chr17	7112634	7112696	MajorDMR-4-46572	3
chr17	7115523	7116716	MajorDMR-4-46573	17
chr17	7127980	7127993	MajorDMR-4-46574	2
chr17	7131477	7132092	MajorDMR-4-46575	5
chr17	7175439	7175674	MajorDMR-4-46576	2
chr17	7214900	7215472	MajorDMR-4-46577	4
chr17	7219227	7219642	MajorDMR-4-46578	12
chr17	7225413	7225962	MajorDMR-4-46579	4
chr17	7230875	7230978	MajorDMR-4-46580	4
chr17	7243174	7243877	MajorDMR-4-46581	3
chr17	7252724	7252974	MajorDMR-4-46582	6
chr17	7258480	7258679	MajorDMR-4-46583	10
chr17	7259203	7260671	MajorDMR-4-46584	14
chr17	7266666	7267241	MajorDMR-4-46585	8
chr17	7293475	7293517	MajorDMR-4-46586	2
chr17	7296300	7296848	MajorDMR-4-46587	8
chr17	7303552	7303703	MajorDMR-4-46588	4
chr17	7311654	7311674	MajorDMR-4-46589	2
chr17	7319207	7319224	MajorDMR-4-46590	2
chr17	7321036	7321419	MajorDMR-4-46591	2
chr17	7324330	7324338	MajorDMR-4-46592	3
chr17	7337959	7338025	MajorDMR-4-46593	2
chr17	7341012	7341220	MajorDMR-4-46594	2
chr17	7349144	7350423	MajorDMR-4-46595	8
chr17	7362835	7363372	MajorDMR-4-46596	6
chr17	7366741	7366784	MajorDMR-4-46597	2
chr17	7367714	7367810	MajorDMR-4-46598	2
chr17	7369061	7369616	MajorDMR-4-46599	8
chr17	7383763	7383988	MajorDMR-4-46600	5
chr17	7409908	7409959	MajorDMR-4-46601	2
chr17	7411162	7411291	MajorDMR-4-46602	3
chr17	7416576	7416821	MajorDMR-4-46603	5
chr17	7417332	7417791	MajorDMR-4-46604	6
chr17	7418418	7418433	MajorDMR-4-46605	2
chr17	7452853	7453291	MajorDMR-4-46606	7
chr17	7458684	7458866	MajorDMR-4-46607	6
chr17	7467247	7467366	MajorDMR-4-46608	2
chr17	7490796	7491259	MajorDMR-4-46609	3
chr17	7496732	7496928	MajorDMR-4-46610	12
chr17	7498058	7498139	MajorDMR-4-46611	3
chr17	7528710	7528752	MajorDMR-4-46612	2
chr17	7530177	7530264	MajorDMR-4-46613	2
chr17	7531727	7531834	MajorDMR-4-46614	3
chr17	7558243	7558358	MajorDMR-4-46615	4
chr17	7558894	7558981	MajorDMR-4-46616	2
chr17	7604000	7604072	MajorDMR-4-46617	5
chr17	7609821	7609889	MajorDMR-4-46618	3
chr17	7623307	7624420	MajorDMR-4-46619	8
chr17	7643073	7643550	MajorDMR-4-46620	11
chr17	7662165	7662188	MajorDMR-4-46621	2
chr17	7671101	7671513	MajorDMR-4-46622	21
chr17	7701479	7703393	MajorDMR-4-46623	36
chr17	7705095	7706075	MajorDMR-4-46624	10
chr17	7728471	7728649	MajorDMR-4-46625	4
chr17	7749215	7749700	MajorDMR-4-46626	4
chr17	7752555	7752593	MajorDMR-4-46627	2
chr17	7758882	7759438	MajorDMR-4-46628	7
chr17	7792048	7792062	MajorDMR-4-46629	5
chr17	7798043	7798700	MajorDMR-4-46630	11
chr17	7801005	7801766	MajorDMR-4-46631	4
chr17	7819913	7820249	MajorDMR-4-46632	3
chr17	7858993	7859830	MajorDMR-4-46633	9
chr17	7889240	7889327	MajorDMR-4-46634	3
chr17	7891050	7891382	MajorDMR-4-46635	9
chr17	7892892	7892925	MajorDMR-4-46636	2
chr17	7894042	7894102	MajorDMR-4-46637	4
chr17	7900699	7900848	MajorDMR-4-46638	3
chr17	7939159	7939183	MajorDMR-4-46639	2
chr17	7941998	7942427	MajorDMR-4-46640	2
chr17	8012830	8013025	MajorDMR-4-46641	2
chr17	8030778	8030916	MajorDMR-4-46642	2
chr17	8043239	8043402	MajorDMR-4-46643	4
chr17	8046490	8047641	MajorDMR-4-46644	16
chr17	8049308	8049783	MajorDMR-4-46645	4
chr17	8051971	8052235	MajorDMR-4-46646	5
chr17	8052938	8053098	MajorDMR-4-46647	3
chr17	8053792	8054081	MajorDMR-4-46648	7
chr17	8056273	8056745	MajorDMR-4-46649	8
chr17	8057256	8057264	MajorDMR-4-46650	2
chr17	8058465	8058515	MajorDMR-4-46651	2
chr17	8060990	8061500	MajorDMR-4-46652	9
chr17	8063573	8063730	MajorDMR-4-46653	2
chr17	8064378	8064952	MajorDMR-4-46654	4
chr17	8067317	8067593	MajorDMR-4-46655	2
chr17	8068175	8068890	MajorDMR-4-46656	8
chr17	8078635	8079164	MajorDMR-4-46657	6
chr17	8087099	8087150	MajorDMR-4-46658	4
chr17	8088594	8088742	MajorDMR-4-46659	4
chr17	8091664	8092244	MajorDMR-4-46660	4
chr17	8104160	8104269	MajorDMR-4-46661	4
chr17	8123743	8123829	MajorDMR-4-46662	3
chr17	8129407	8129601	MajorDMR-4-46663	2
chr17	8134452	8135047	MajorDMR-4-46664	6
chr17	8149999	8150244	MajorDMR-4-46665	4
chr17	8162196	8162333	MajorDMR-4-46666	4
chr17	8213477	8213931	MajorDMR-4-46667	13
chr17	8214737	8215437	MajorDMR-4-46668	25
chr17	8235944	8236085	MajorDMR-4-46669	4
chr17	8253957	8254056	MajorDMR-4-46670	2
chr17	8278079	8278715	MajorDMR-4-46671	17
chr17	8283917	8283925	MajorDMR-4-46672	2
chr17	8288127	8288137	MajorDMR-4-46673	2
chr17	8357680	8357919	MajorDMR-4-46674	3
chr17	8366048	8367150	MajorDMR-4-46675	11
chr17	8376523	8376574	MajorDMR-4-46676	3
chr17	8377497	8380941	MajorDMR-4-46677	46
chr17	8384289	8385167	MajorDMR-4-46678	27
chr17	8385915	8386146	MajorDMR-4-46679	3
chr17	8393844	8393881	MajorDMR-4-46680	2
chr17	8394643	8394792	MajorDMR-4-46681	2
chr17	8397357	8397416	MajorDMR-4-46682	2
chr17	8398226	8398954	MajorDMR-4-46683	6
chr17	8399594	8400641	MajorDMR-4-46684	12
chr17	8403983	8404127	MajorDMR-4-46685	2
chr17	8407319	8407595	MajorDMR-4-46686	7
chr17	8412081	8412784	MajorDMR-4-46687	4
chr17	8413303	8413700	MajorDMR-4-46688	5
chr17	8414574	8415403	MajorDMR-4-46689	5
chr17	8424437	8424512	MajorDMR-4-46690	2
chr17	8429972	8430434	MajorDMR-4-46691	2
chr17	8432843	8433880	MajorDMR-4-46692	7
chr17	8441179	8441315	MajorDMR-4-46693	2
chr17	8455650	8456444	MajorDMR-4-46694	4
chr17	8465290	8466047	MajorDMR-4-46695	6
chr17	8467455	8467872	MajorDMR-4-46696	6
chr17	8471425	8471509	MajorDMR-4-46697	5
chr17	8483515	8483592	MajorDMR-4-46698	3
chr17	8493660	8493725	MajorDMR-4-46699	2
chr17	8503008	8503545	MajorDMR-4-46700	3
chr17	8506890	8507402	MajorDMR-4-46701	3
chr17	8508205	8508575	MajorDMR-4-46702	2
chr17	8509617	8509643	MajorDMR-4-46703	2
chr17	8511375	8511612	MajorDMR-4-46704	5
chr17	8513282	8513299	MajorDMR-4-46705	2
chr17	8514352	8516584	MajorDMR-4-46706	7
chr17	8517729	8517762	MajorDMR-4-46707	2
chr17	8524704	8524725	MajorDMR-4-46708	3
chr17	8525418	8525485	MajorDMR-4-46709	3
chr17	8553003	8553160	MajorDMR-4-46710	8
chr17	8562057	8562999	MajorDMR-4-46711	10
chr17	8564680	8564798	MajorDMR-4-46712	4
chr17	8566193	8567574	MajorDMR-4-46713	13
chr17	8573228	8573916	MajorDMR-4-46714	3
chr17	8585270	8585614	MajorDMR-4-46715	2
chr17	8600409	8602713	MajorDMR-4-46716	43
chr17	8610429	8611613	MajorDMR-4-46717	14
chr17	8612575	8614745	MajorDMR-4-46718	23
chr17	8615569	8615673	MajorDMR-4-46719	6
chr17	8630761	8630939	MajorDMR-4-46720	3
chr17	8632837	8632841	MajorDMR-4-46721	2
chr17	8647474	8647766	MajorDMR-4-46722	9
chr17	8668905	8668992	MajorDMR-4-46723	2
chr17	8669579	8669924	MajorDMR-4-46724	4
chr17	8761475	8762141	MajorDMR-4-46725	14
chr17	8762698	8763584	MajorDMR-4-46726	7
chr17	8766919	8767236	MajorDMR-4-46727	2
chr17	8774096	8774101	MajorDMR-4-46728	2
chr17	8825848	8825912	MajorDMR-4-46729	2
chr17	8852988	8853033	MajorDMR-4-46730	2
chr17	8869523	8869533	MajorDMR-4-46731	2
chr17	8905320	8905946	MajorDMR-4-46732	18
chr17	8908391	8908476	MajorDMR-4-46733	3
chr17	8951307	8951566	MajorDMR-4-46734	3
chr17	8957351	8957657	MajorDMR-4-46735	5
chr17	8987391	8988038	MajorDMR-4-46736	12
chr17	9008660	9009689	MajorDMR-4-46737	8
chr17	9017137	9017336	MajorDMR-4-46738	4
chr17	9018708	9019087	MajorDMR-4-46739	3
chr17	9024558	9025134	MajorDMR-4-46740	9
chr17	9094075	9094292	MajorDMR-4-46741	4
chr17	9099314	9099736	MajorDMR-4-46742	2
chr17	9129338	9130473	MajorDMR-4-46743	17
chr17	9132219	9132517	MajorDMR-4-46744	4
chr17	9136095	9136363	MajorDMR-4-46745	9
chr17	9142933	9143097	MajorDMR-4-46746	11
chr17	9156278	9156845	MajorDMR-4-46747	8
chr17	9171888	9173290	MajorDMR-4-46748	10
chr17	9175219	9176059	MajorDMR-4-46749	10
chr17	9176829	9177665	MajorDMR-4-46750	12
chr17	9193323	9193396	MajorDMR-4-46751	2
chr17	9246165	9247154	MajorDMR-4-46752	11
chr17	9257925	9258089	MajorDMR-4-46753	3
chr17	9258841	9260681	MajorDMR-4-46754	19
chr17	9261743	9262189	MajorDMR-4-46755	7
chr17	9263675	9264236	MajorDMR-4-46756	11
chr17	9286893	9288153	MajorDMR-4-46757	12
chr17	9294801	9295526	MajorDMR-4-46758	5
chr17	9367339	9368862	MajorDMR-4-46759	13
chr17	9373641	9374113	MajorDMR-4-46760	3
chr17	9415797	9415960	MajorDMR-4-46761	3
chr17	9437824	9439851	MajorDMR-4-46762	24
chr17	9456595	9456613	MajorDMR-4-46763	2
chr17	9460281	9461560	MajorDMR-4-46764	13
chr17	9469704	9471067	MajorDMR-4-46765	9
chr17	9491681	9491896	MajorDMR-4-46766	6
chr17	9522062	9522121	MajorDMR-4-46767	3
chr17	9531756	9532958	MajorDMR-4-46768	13
chr17	9536860	9537700	MajorDMR-4-46769	8
chr17	9539689	9542014	MajorDMR-4-46770	41
chr17	9543725	9543759	MajorDMR-4-46771	2
chr17	9544263	9545197	MajorDMR-4-46772	5
chr17	9547052	9547783	MajorDMR-4-46773	6
chr17	9549608	9550174	MajorDMR-4-46774	7
chr17	9550776	9551149	MajorDMR-4-46775	8
chr17	9552409	9552649	MajorDMR-4-46776	6
chr17	9558535	9559050	MajorDMR-4-46777	7
chr17	9559830	9560271	MajorDMR-4-46778	4
chr17	9561299	9562538	MajorDMR-4-46779	7
chr17	9564270	9564275	MajorDMR-4-46780	2
chr17	9567546	9567712	MajorDMR-4-46781	4
chr17	9579518	9579649	MajorDMR-4-46782	2
chr17	9591230	9591372	MajorDMR-4-46783	3
chr17	9595259	9595731	MajorDMR-4-46784	6
chr17	9603822	9604380	MajorDMR-4-46785	3
chr17	9606517	9606780	MajorDMR-4-46786	6
chr17	9607687	9608367	MajorDMR-4-46787	9
chr17	9620626	9621207	MajorDMR-4-46788	8
chr17	9628433	9629837	MajorDMR-4-46789	13
chr17	9630927	9631206	MajorDMR-4-46790	5
chr17	9633416	9633857	MajorDMR-4-46791	2
chr17	9644529	9646368	MajorDMR-4-46792	19
chr17	9673961	9674448	MajorDMR-4-46793	5
chr17	9675825	9677371	MajorDMR-4-46794	32
chr17	9679087	9681149	MajorDMR-4-46795	31
chr17	9704783	9705114	MajorDMR-4-46796	3
chr17	9707138	9707947	MajorDMR-4-46797	14
chr17	9708637	9709192	MajorDMR-4-46798	6
chr17	9709753	9710978	MajorDMR-4-46799	14
chr17	9711569	9711809	MajorDMR-4-46800	3
chr17	9712324	9712514	MajorDMR-4-46801	4
chr17	9713368	9713915	MajorDMR-4-46802	3
chr17	9714942	9715030	MajorDMR-4-46803	4
chr17	9720106	9721276	MajorDMR-4-46804	8
chr17	9741223	9741523	MajorDMR-4-46805	5
chr17	9742027	9742738	MajorDMR-4-46806	13
chr17	9771037	9771139	MajorDMR-4-46807	2
chr17	9772019	9772025	MajorDMR-4-46808	2
chr17	9778018	9779035	MajorDMR-4-46809	4
chr17	9780070	9780129	MajorDMR-4-46810	2
chr17	9781854	9782322	MajorDMR-4-46811	6
chr17	9782990	9783057	MajorDMR-4-46812	3
chr17	9789042	9790702	MajorDMR-4-46813	11
chr17	9801170	9801547	MajorDMR-4-46814	9
chr17	9806051	9807781	MajorDMR-4-46815	25
chr17	9813336	9813914	MajorDMR-4-46816	3
chr17	9817029	9817839	MajorDMR-4-46817	8
chr17	9819869	9819902	MajorDMR-4-46818	2
chr17	9822329	9822577	MajorDMR-4-46819	2
chr17	9824181	9824679	MajorDMR-4-46820	2
chr17	9828496	9829176	MajorDMR-4-46821	6
chr17	9830048	9831951	MajorDMR-4-46822	11
chr17	9832983	9833406	MajorDMR-4-46823	4
chr17	9834572	9834588	MajorDMR-4-46824	3
chr17	9835316	9836306	MajorDMR-4-46825	4
chr17	9839427	9839814	MajorDMR-4-46826	2
chr17	9843757	9845090	MajorDMR-4-46827	12
chr17	9845973	9846909	MajorDMR-4-46828	7
chr17	9847517	9847523	MajorDMR-4-46829	2
chr17	9850236	9850954	MajorDMR-4-46830	4
chr17	9851913	9852180	MajorDMR-4-46831	4
chr17	9852778	9853383	MajorDMR-4-46832	5
chr17	9855927	9856360	MajorDMR-4-46833	7
chr17	9860797	9861070	MajorDMR-4-46834	3
chr17	9864621	9865319	MajorDMR-4-46835	7
chr17	9868097	9868144	MajorDMR-4-46836	2
chr17	9868744	9869019	MajorDMR-4-46837	6
chr17	9869605	9871669	MajorDMR-4-46838	12
chr17	9872622	9873636	MajorDMR-4-46839	6
chr17	9874159	9875237	MajorDMR-4-46840	12
chr17	9876375	9877013	MajorDMR-4-46841	5
chr17	9877561	9878470	MajorDMR-4-46842	15
chr17	9882106	9882331	MajorDMR-4-46843	2
chr17	9882981	9883831	MajorDMR-4-46844	14
chr17	9889147	9889470	MajorDMR-4-46845	2
chr17	9891957	9892267	MajorDMR-4-46846	3
chr17	9895120	9895206	MajorDMR-4-46847	2
chr17	9895779	9895838	MajorDMR-4-46848	3
chr17	9901339	9901733	MajorDMR-4-46849	2
chr17	9903988	9905339	MajorDMR-4-46850	6
chr17	9907288	9907929	MajorDMR-4-46851	9
chr17	9908710	9908753	MajorDMR-4-46852	2
chr17	9909531	9909711	MajorDMR-4-46853	2
chr17	9910639	9911355	MajorDMR-4-46854	10
chr17	9912083	9912819	MajorDMR-4-46855	10
chr17	9913566	9913628	MajorDMR-4-46856	3
chr17	9914772	9915241	MajorDMR-4-46857	7
chr17	9916991	9918756	MajorDMR-4-46858	21
chr17	9919423	9919697	MajorDMR-4-46859	5
chr17	9920220	9921340	MajorDMR-4-46860	17
chr17	9922838	9923384	MajorDMR-4-46861	11
chr17	9923953	9924103	MajorDMR-4-46862	9
chr17	9925161	9926729	MajorDMR-4-46863	29
chr17	9934864	9935396	MajorDMR-4-46864	14
chr17	9943734	9944245	MajorDMR-4-46865	6
chr17	9948967	9949179	MajorDMR-4-46866	5
chr17	9949821	9949882	MajorDMR-4-46867	2
chr17	9952821	9953039	MajorDMR-4-46868	3
chr17	9961816	9962691	MajorDMR-4-46869	6
chr17	9985852	9985991	MajorDMR-4-46870	4
chr17	9988986	9989428	MajorDMR-4-46871	2
chr17	10016677	10016699	MajorDMR-4-46872	2
chr17	10022096	10022290	MajorDMR-4-46873	2
chr17	10065299	10065333	MajorDMR-4-46874	2
chr17	10093386	10093628	MajorDMR-4-46875	7
chr17	10182236	10182435	MajorDMR-4-46876	2
chr17	10220322	10220690	MajorDMR-4-46877	6
chr17	10228714	10228961	MajorDMR-4-46878	4
chr17	10239572	10239659	MajorDMR-4-46879	3
chr17	10240506	10241621	MajorDMR-4-46880	16
chr17	10242165	10243658	MajorDMR-4-46881	17
chr17	10248523	10248615	MajorDMR-4-46882	5
chr17	10258168	10258176	MajorDMR-4-46883	2
chr17	10278550	10279015	MajorDMR-4-46884	3
chr17	10287448	10288086	MajorDMR-4-46885	11
chr17	10289482	10289736	MajorDMR-4-46886	7
chr17	10323354	10323469	MajorDMR-4-46887	4
chr17	10373326	10374092	MajorDMR-4-46888	6
chr17	10400300	10400466	MajorDMR-4-46889	2
chr17	10499091	10499124	MajorDMR-4-46890	2
chr17	10501501	10502433	MajorDMR-4-46891	5
chr17	10503854	10504409	MajorDMR-4-46892	7
chr17	10505681	10506170	MajorDMR-4-46893	3
chr17	10521473	10522333	MajorDMR-4-46894	14
chr17	10532519	10532551	MajorDMR-4-46895	2
chr17	10556290	10556621	MajorDMR-4-46896	3
chr17	10560443	10560999	MajorDMR-4-46897	23
chr17	10613862	10613934	MajorDMR-4-46898	5
chr17	10632804	10632858	MajorDMR-4-46899	3
chr17	10634348	10635007	MajorDMR-4-46900	12
chr17	10660230	10660354	MajorDMR-4-46901	3
chr17	10682068	10682494	MajorDMR-4-46902	2
chr17	10687155	10687422	MajorDMR-4-46903	3
chr17	10688130	10688310	MajorDMR-4-46904	2
chr17	10697046	10697221	MajorDMR-4-46905	4
chr17	10707195	10707613	MajorDMR-4-46906	15
chr17	10748110	10748126	MajorDMR-4-46907	3
chr17	10762109	10762852	MajorDMR-4-46908	7
chr17	10774094	10774249	MajorDMR-4-46909	5
chr17	10777832	10778637	MajorDMR-4-46910	10
chr17	10779908	10780015	MajorDMR-4-46911	5
chr17	10810866	10811279	MajorDMR-4-46912	7
chr17	10922356	10922665	MajorDMR-4-46913	3
chr17	10941031	10941459	MajorDMR-4-46914	3
chr17	10951331	10951788	MajorDMR-4-46915	4
chr17	10955580	10956050	MajorDMR-4-46916	6
chr17	10957367	10957503	MajorDMR-4-46917	3
chr17	10960823	10960916	MajorDMR-4-46918	4
chr17	10972841	10973411	MajorDMR-4-46919	4
chr17	10974336	10974449	MajorDMR-4-46920	5
chr17	10981623	10981670	MajorDMR-4-46921	3
chr17	10982358	10982570	MajorDMR-4-46922	2
chr17	10997017	10997621	MajorDMR-4-46923	9
chr17	10998361	10998395	MajorDMR-4-46924	2
chr17	11000395	11000769	MajorDMR-4-46925	3
chr17	11016870	11017178	MajorDMR-4-46926	6
chr17	11024743	11025594	MajorDMR-4-46927	12
chr17	11026279	11026376	MajorDMR-4-46928	2
chr17	11027429	11027509	MajorDMR-4-46929	3
chr17	11041884	11041957	MajorDMR-4-46930	2
chr17	11042989	11044199	MajorDMR-4-46931	5
chr17	11050504	11050729	MajorDMR-4-46932	3
chr17	11053198	11053809	MajorDMR-4-46933	8
chr17	11063556	11063582	MajorDMR-4-46934	2
chr17	11074805	11075224	MajorDMR-4-46935	2
chr17	11078606	11078895	MajorDMR-4-46936	6
chr17	11108485	11108929	MajorDMR-4-46937	4
chr17	11142594	11143289	MajorDMR-4-46938	15
chr17	11146169	11146174	MajorDMR-4-46939	2
chr17	11164278	11164317	MajorDMR-4-46940	2
chr17	11169070	11169374	MajorDMR-4-46941	4
chr17	11207932	11208071	MajorDMR-4-46942	2
chr17	11269782	11270208	MajorDMR-4-46943	3
chr17	11291228	11291965	MajorDMR-4-46944	8
chr17	11302957	11303586	MajorDMR-4-46945	5
chr17	11324845	11325411	MajorDMR-4-46946	6
chr17	11329068	11329072	MajorDMR-4-46947	2
chr17	11344813	11345134	MajorDMR-4-46948	2
chr17	11389788	11390367	MajorDMR-4-46949	12
chr17	11399023	11399060	MajorDMR-4-46950	2
chr17	11411142	11411220	MajorDMR-4-46951	2
chr17	11427039	11427089	MajorDMR-4-46952	2
chr17	11432230	11432236	MajorDMR-4-46953	2
chr17	11435549	11435906	MajorDMR-4-46954	12
chr17	11436687	11436836	MajorDMR-4-46955	4
chr17	11454857	11455628	MajorDMR-4-46956	9
chr17	11456259	11456668	MajorDMR-4-46957	2
chr17	11457745	11458148	MajorDMR-4-46958	6
chr17	11501243	11501310	MajorDMR-4-46959	3
chr17	11511293	11512051	MajorDMR-4-46960	13
chr17	11546002	11546012	MajorDMR-4-46961	2
chr17	11548167	11548306	MajorDMR-4-46962	4
chr17	11607228	11607337	MajorDMR-4-46963	4
chr17	11636411	11636459	MajorDMR-4-46964	3
chr17	11638941	11639912	MajorDMR-4-46965	14
chr17	11728026	11728649	MajorDMR-4-46966	7
chr17	11729508	11729937	MajorDMR-4-46967	7
chr17	11744050	11744936	MajorDMR-4-46968	10
chr17	11753529	11755466	MajorDMR-4-46969	19
chr17	11760170	11760687	MajorDMR-4-46970	5
chr17	11884977	11885386	MajorDMR-4-46971	2
chr17	11923261	11923428	MajorDMR-4-46972	3
chr17	11929582	11931255	MajorDMR-4-46973	12
chr17	11938561	11938603	MajorDMR-4-46974	3
chr17	11939801	11940259	MajorDMR-4-46975	2
chr17	11944793	11944800	MajorDMR-4-46976	2
chr17	11955968	11956107	MajorDMR-4-46977	2
chr17	11970735	11970749	MajorDMR-4-46978	3
chr17	11974285	11974862	MajorDMR-4-46979	4
chr17	12044844	12045147	MajorDMR-4-46980	3
chr17	12066700	12067601	MajorDMR-4-46981	10
chr17	12084597	12085246	MajorDMR-4-46982	13
chr17	12129769	12129860	MajorDMR-4-46983	3
chr17	12132818	12132892	MajorDMR-4-46984	5
chr17	12135885	12136125	MajorDMR-4-46985	4
chr17	12137663	12137712	MajorDMR-4-46986	3
chr17	12162089	12162297	MajorDMR-4-46987	2
chr17	12179924	12180423	MajorDMR-4-46988	5
chr17	12199008	12199431	MajorDMR-4-46989	5
chr17	12203305	12204298	MajorDMR-4-46990	9
chr17	12273281	12273808	MajorDMR-4-46991	11
chr17	12274794	12274935	MajorDMR-4-46992	2
chr17	12306671	12306742	MajorDMR-4-46993	2
chr17	12366309	12366546	MajorDMR-4-46994	3
chr17	12367516	12367826	MajorDMR-4-46995	3
chr17	12372286	12372300	MajorDMR-4-46996	2
chr17	12381294	12382204	MajorDMR-4-46997	13
chr17	12387514	12388059	MajorDMR-4-46998	4
chr17	12415829	12416493	MajorDMR-4-46999	5
chr17	12442064	12442084	MajorDMR-4-47000	2
chr17	12449156	12449207	MajorDMR-4-47001	3
chr17	12453057	12453763	MajorDMR-4-47002	11
chr17	12533498	12534823	MajorDMR-4-47003	14
chr17	12540522	12540563	MajorDMR-4-47004	2
chr17	12553962	12554421	MajorDMR-4-47005	4
chr17	12566489	12567156	MajorDMR-4-47006	3
chr17	12569737	12569920	MajorDMR-4-47007	2
chr17	12584586	12584827	MajorDMR-4-47008	3
chr17	12587989	12588379	MajorDMR-4-47009	9
chr17	12589913	12591219	MajorDMR-4-47010	14
chr17	12594233	12594920	MajorDMR-4-47011	10
chr17	12694745	12696192	MajorDMR-4-47012	9
chr17	12697723	12697930	MajorDMR-4-47013	3
chr17	12716416	12717253	MajorDMR-4-47014	7
chr17	12718629	12719121	MajorDMR-4-47015	3
chr17	12726317	12726348	MajorDMR-4-47016	3
chr17	12754852	12755193	MajorDMR-4-47017	9
chr17	12759064	12759240	MajorDMR-4-47018	2
chr17	12821056	12821431	MajorDMR-4-47019	8
chr17	12849943	12850848	MajorDMR-4-47020	8
chr17	12855896	12857034	MajorDMR-4-47021	14
chr17	12861064	12861103	MajorDMR-4-47022	2
chr17	12870893	12871333	MajorDMR-4-47023	4
chr17	12879646	12879658	MajorDMR-4-47024	2
chr17	12880185	12880441	MajorDMR-4-47025	5
chr17	12884229	12884268	MajorDMR-4-47026	2
chr17	12885142	12885854	MajorDMR-4-47027	11
chr17	12887732	12888176	MajorDMR-4-47028	2
chr17	12903163	12903234	MajorDMR-4-47029	2
chr17	12906071	12906388	MajorDMR-4-47030	4
chr17	12907058	12907270	MajorDMR-4-47031	2
chr17	12920333	12920367	MajorDMR-4-47032	3
chr17	12927243	12928168	MajorDMR-4-47033	14
chr17	12942371	12943278	MajorDMR-4-47034	8
chr17	12944113	12944393	MajorDMR-4-47035	4
chr17	12977477	12977582	MajorDMR-4-47036	2
chr17	12983421	12984245	MajorDMR-4-47037	6
chr17	13003333	13003775	MajorDMR-4-47038	10
chr17	13039024	13039047	MajorDMR-4-47039	2
chr17	13175482	13175915	MajorDMR-4-47040	6
chr17	13186607	13186888	MajorDMR-4-47041	2
chr17	13234478	13234864	MajorDMR-4-47042	8
chr17	13253800	13254152	MajorDMR-4-47043	9
chr17	13257162	13257339	MajorDMR-4-47044	3
chr17	13272849	13272984	MajorDMR-4-47045	3
chr17	13297752	13297842	MajorDMR-4-47046	3
chr17	13319134	13319839	MajorDMR-4-47047	7
chr17	13472799	13473730	MajorDMR-4-47048	8
chr17	13501414	13501835	MajorDMR-4-47049	4
chr17	13615785	13616210	MajorDMR-4-47050	3
chr17	13621060	13621092	MajorDMR-4-47051	3
chr17	13637885	13638248	MajorDMR-4-47052	3
chr17	13638963	13639459	MajorDMR-4-47053	4
chr17	13640041	13640079	MajorDMR-4-47054	2
chr17	13654084	13655029	MajorDMR-4-47055	10
chr17	13716516	13716891	MajorDMR-4-47056	11
chr17	13740857	13741926	MajorDMR-4-47057	7
chr17	13753703	13753927	MajorDMR-4-47058	2
chr17	13849429	13849838	MajorDMR-4-47059	3
chr17	13850370	13850991	MajorDMR-4-47060	8
chr17	13923921	13924403	MajorDMR-4-47061	5
chr17	13939748	13939883	MajorDMR-4-47062	2
chr17	13974057	13974066	MajorDMR-4-47063	2
chr17	14037797	14038212	MajorDMR-4-47064	3
chr17	14109053	14109492	MajorDMR-4-47065	6
chr17	14132876	14133350	MajorDMR-4-47066	9
chr17	14138046	14138064	MajorDMR-4-47067	2
chr17	14143394	14144480	MajorDMR-4-47068	17
chr17	14207836	14209733	MajorDMR-4-47069	30
chr17	14211483	14212065	MajorDMR-4-47070	6
chr17	14213446	14215692	MajorDMR-4-47071	26
chr17	14216345	14217049	MajorDMR-4-47072	5
chr17	14218169	14222530	MajorDMR-4-47073	40
chr17	14223180	14223381	MajorDMR-4-47074	2
chr17	14224497	14225643	MajorDMR-4-47075	7
chr17	14226575	14226879	MajorDMR-4-47076	3
chr17	14232212	14232348	MajorDMR-4-47077	3
chr17	14233134	14234680	MajorDMR-4-47078	12
chr17	14235685	14235957	MajorDMR-4-47079	6
chr17	14239308	14239384	MajorDMR-4-47080	3
chr17	14244087	14244196	MajorDMR-4-47081	3
chr17	14244923	14245459	MajorDMR-4-47082	6
chr17	14253710	14253774	MajorDMR-4-47083	2
chr17	14262635	14262827	MajorDMR-4-47084	5
chr17	14264440	14264535	MajorDMR-4-47085	2
chr17	14276813	14277238	MajorDMR-4-47086	7
chr17	14331070	14332264	MajorDMR-4-47087	16
chr17	14335943	14335954	MajorDMR-4-47088	2
chr17	14341675	14342183	MajorDMR-4-47089	5
chr17	14350269	14350318	MajorDMR-4-47090	2
chr17	14411100	14411816	MajorDMR-4-47091	6
chr17	14438501	14438657	MajorDMR-4-47092	2
chr17	14454674	14455956	MajorDMR-4-47093	17
chr17	14456576	14457880	MajorDMR-4-47094	11
chr17	14459226	14459744	MajorDMR-4-47095	4
chr17	14460820	14460977	MajorDMR-4-47096	2
chr17	14462781	14463366	MajorDMR-4-47097	4
chr17	14483873	14484063	MajorDMR-4-47098	2
chr17	14487760	14488540	MajorDMR-4-47099	7
chr17	14520327	14520414	MajorDMR-4-47100	2
chr17	14525318	14526428	MajorDMR-4-47101	18
chr17	14531246	14531383	MajorDMR-4-47102	2
chr17	14595850	14596447	MajorDMR-4-47103	3
chr17	14633024	14633198	MajorDMR-4-47104	2
chr17	14635551	14635992	MajorDMR-4-47105	3
chr17	14640181	14640596	MajorDMR-4-47106	3
chr17	14643907	14644095	MajorDMR-4-47107	5
chr17	14702004	14702114	MajorDMR-4-47108	5
chr17	14796115	14796905	MajorDMR-4-47109	6
chr17	14821873	14823237	MajorDMR-4-47110	14
chr17	14825600	14826304	MajorDMR-4-47111	6
chr17	14850406	14850686	MajorDMR-4-47112	2
chr17	14854861	14855774	MajorDMR-4-47113	7
chr17	14859271	14860111	MajorDMR-4-47114	10
chr17	14876329	14876359	MajorDMR-4-47115	2
chr17	14877792	14877808	MajorDMR-4-47116	2
chr17	14887029	14887054	MajorDMR-4-47117	2
chr17	14893226	14893295	MajorDMR-4-47118	2
chr17	14940396	14940842	MajorDMR-4-47119	4
chr17	14955476	14955493	MajorDMR-4-47120	2
chr17	14981862	14982182	MajorDMR-4-47121	4
chr17	15059124	15059184	MajorDMR-4-47122	2
chr17	15078867	15079013	MajorDMR-4-47123	3
chr17	15084153	15084391	MajorDMR-4-47124	11
chr17	15088949	15089127	MajorDMR-4-47125	3
chr17	15169618	15171628	MajorDMR-4-47126	29
chr17	15260914	15261055	MajorDMR-4-47127	2
chr17	15274693	15275394	MajorDMR-4-47128	9
chr17	15345583	15345679	MajorDMR-4-47129	3
chr17	15428225	15428980	MajorDMR-4-47130	4
chr17	15498425	15498863	MajorDMR-4-47131	2
chr17	15505293	15505319	MajorDMR-4-47132	2
chr17	15511952	15512231	MajorDMR-4-47133	8
chr17	15512736	15512994	MajorDMR-4-47134	4
chr17	15516308	15516373	MajorDMR-4-47135	2
chr17	15517570	15518128	MajorDMR-4-47136	17
chr17	15526934	15527242	MajorDMR-4-47137	2
chr17	15531614	15532497	MajorDMR-4-47138	12
chr17	15573051	15573307	MajorDMR-4-47139	3
chr17	15587028	15587055	MajorDMR-4-47140	2
chr17	15598815	15598887	MajorDMR-4-47141	2
chr17	15601743	15602158	MajorDMR-4-47142	4
chr17	15625126	15625916	MajorDMR-4-47143	8
chr17	15628411	15628730	MajorDMR-4-47144	4
chr17	15653142	15653535	MajorDMR-4-47145	2
chr17	15701596	15702826	MajorDMR-4-47146	7
chr17	15734530	15734919	MajorDMR-4-47147	5
chr17	15767347	15767966	MajorDMR-4-47148	7
chr17	15795025	15795201	MajorDMR-4-47149	4
chr17	15811262	15811381	MajorDMR-4-47150	2
chr17	15820625	15820657	MajorDMR-4-47151	2
chr17	15856738	15857585	MajorDMR-4-47152	11
chr17	15902216	15902362	MajorDMR-4-47153	2
chr17	15910979	15911094	MajorDMR-4-47154	2
chr17	15911913	15911972	MajorDMR-4-47155	2
chr17	15927222	15927649	MajorDMR-4-47156	5
chr17	15928376	15928413	MajorDMR-4-47157	3
chr17	15930909	15931150	MajorDMR-4-47158	3
chr17	15964614	15964794	MajorDMR-4-47159	4
chr17	16006347	16006369	MajorDMR-4-47160	2
chr17	16019464	16020122	MajorDMR-4-47161	3
chr17	16065613	16065890	MajorDMR-4-47162	3
chr17	16066992	16067531	MajorDMR-4-47163	6
chr17	16087255	16087747	MajorDMR-4-47164	3
chr17	16103614	16103668	MajorDMR-4-47165	2
chr17	16116698	16117162	MajorDMR-4-47166	5
chr17	16189410	16189467	MajorDMR-4-47167	3
chr17	16190099	16190568	MajorDMR-4-47168	11
chr17	16191458	16191721	MajorDMR-4-47169	4
chr17	16192361	16193386	MajorDMR-4-47170	11
chr17	16196653	16196837	MajorDMR-4-47171	10
chr17	16233637	16234150	MajorDMR-4-47172	3
chr17	16244697	16244839	MajorDMR-4-47173	2
chr17	16246258	16247098	MajorDMR-4-47174	8
chr17	16250692	16251051	MajorDMR-4-47175	4
chr17	16252612	16252743	MajorDMR-4-47176	2
chr17	16253289	16253949	MajorDMR-4-47177	3
chr17	16266648	16267034	MajorDMR-4-47178	2
chr17	16288749	16289793	MajorDMR-4-47179	18
chr17	16290835	16291759	MajorDMR-4-47180	10
chr17	16299413	16299666	MajorDMR-4-47181	2
chr17	16300197	16300270	MajorDMR-4-47182	2
chr17	16301864	16302290	MajorDMR-4-47183	6
chr17	16311334	16311685	MajorDMR-4-47184	4
chr17	16343980	16344519	MajorDMR-4-47185	4
chr17	16345985	16346043	MajorDMR-4-47186	2
chr17	16348192	16348415	MajorDMR-4-47187	2
chr17	16351140	16351848	MajorDMR-4-47188	8
chr17	16354827	16355313	MajorDMR-4-47189	2
chr17	16356399	16356528	MajorDMR-4-47190	4
chr17	16359920	16360402	MajorDMR-4-47191	10
chr17	16362663	16363018	MajorDMR-4-47192	7
chr17	16364185	16364784	MajorDMR-4-47193	11
chr17	16366018	16367500	MajorDMR-4-47194	23
chr17	16373304	16374242	MajorDMR-4-47195	5
chr17	16377472	16377931	MajorDMR-4-47196	5
chr17	16378601	16379099	MajorDMR-4-47197	3
chr17	16387388	16389269	MajorDMR-4-47198	18
chr17	16392216	16394619	MajorDMR-4-47199	21
chr17	16415464	16415636	MajorDMR-4-47200	3
chr17	16419645	16419651	MajorDMR-4-47201	2
chr17	16420623	16420925	MajorDMR-4-47202	2
chr17	16467753	16468336	MajorDMR-4-47203	3
chr17	16482170	16482521	MajorDMR-4-47204	2
chr17	16488174	16488260	MajorDMR-4-47205	3
chr17	16492077	16492198	MajorDMR-4-47206	5
chr17	16494673	16495078	MajorDMR-4-47207	10
chr17	16504033	16504256	MajorDMR-4-47208	2
chr17	16510904	16511443	MajorDMR-4-47209	3
chr17	16527786	16528032	MajorDMR-4-47210	2
chr17	16569704	16570056	MajorDMR-4-47211	5
chr17	16585064	16585500	MajorDMR-4-47212	6
chr17	16586099	16586279	MajorDMR-4-47213	2
chr17	16587115	16587227	MajorDMR-4-47214	10
chr17	16593270	16593666	MajorDMR-4-47215	2
chr17	16594558	16594892	MajorDMR-4-47216	3
chr17	16640011	16640343	MajorDMR-4-47217	3
chr17	16649664	16649675	MajorDMR-4-47218	2
chr17	16662715	16662947	MajorDMR-4-47219	5
chr17	16697803	16697832	MajorDMR-4-47220	2
chr17	16699389	16699444	MajorDMR-4-47221	4
chr17	16709751	16710412	MajorDMR-4-47222	5
chr17	16711075	16712469	MajorDMR-4-47223	10
chr17	16714049	16714281	MajorDMR-4-47224	3
chr17	16745800	16746360	MajorDMR-4-47225	6
chr17	16810014	16810035	MajorDMR-4-47226	2
chr17	16836145	16836408	MajorDMR-4-47227	4
chr17	16858601	16858613	MajorDMR-4-47228	3
chr17	16859635	16860409	MajorDMR-4-47229	7
chr17	16884660	16884765	MajorDMR-4-47230	4
chr17	16891555	16892208	MajorDMR-4-47231	8
chr17	16894046	16894260	MajorDMR-4-47232	3
chr17	16918012	16918398	MajorDMR-4-47233	7
chr17	16924446	16925275	MajorDMR-4-47234	17
chr17	16932218	16932242	MajorDMR-4-47235	2
chr17	16933290	16933412	MajorDMR-4-47236	2
chr17	16940744	16940939	MajorDMR-4-47237	4
chr17	16943856	16944883	MajorDMR-4-47238	6
chr17	16957805	16957928	MajorDMR-4-47239	2
chr17	16959519	16959883	MajorDMR-4-47240	8
chr17	16974875	16976721	MajorDMR-4-47241	28
chr17	16981333	16982603	MajorDMR-4-47242	9
chr17	16984219	16985640	MajorDMR-4-47243	13
chr17	16986430	16986499	MajorDMR-4-47244	2
chr17	16987217	16987727	MajorDMR-4-47245	16
chr17	16990732	16992346	MajorDMR-4-47246	12
chr17	16992930	16993014	MajorDMR-4-47247	3
chr17	16994749	16995624	MajorDMR-4-47248	10
chr17	17006874	17007128	MajorDMR-4-47249	2
chr17	17012252	17012529	MajorDMR-4-47250	5
chr17	17014579	17015571	MajorDMR-4-47251	19
chr17	17018022	17018698	MajorDMR-4-47252	8
chr17	17023056	17023062	MajorDMR-4-47253	2
chr17	17023980	17024000	MajorDMR-4-47254	2
chr17	17025735	17026080	MajorDMR-4-47255	4
chr17	17030565	17030789	MajorDMR-4-47256	3
chr17	17031855	17032031	MajorDMR-4-47257	5
chr17	17037805	17038118	MajorDMR-4-47258	6
chr17	17040223	17040395	MajorDMR-4-47259	2
chr17	17041450	17041859	MajorDMR-4-47260	9
chr17	17042926	17043239	MajorDMR-4-47261	2
chr17	17044019	17044030	MajorDMR-4-47262	2
chr17	17051334	17051364	MajorDMR-4-47263	2
chr17	17054421	17054714	MajorDMR-4-47264	3
chr17	17057223	17057436	MajorDMR-4-47265	5
chr17	17063025	17063128	MajorDMR-4-47266	3
chr17	17077592	17077612	MajorDMR-4-47267	3
chr17	17083845	17084037	MajorDMR-4-47268	11
chr17	17084888	17085410	MajorDMR-4-47269	5
chr17	17089582	17089772	MajorDMR-4-47270	2
chr17	17098070	17098863	MajorDMR-4-47271	4
chr17	17100690	17101611	MajorDMR-4-47272	9
chr17	17102217	17103632	MajorDMR-4-47273	37
chr17	17109911	17110183	MajorDMR-4-47274	9
chr17	17124974	17125292	MajorDMR-4-47275	2
chr17	17125804	17125810	MajorDMR-4-47276	2
chr17	17126445	17126751	MajorDMR-4-47277	2
chr17	17141545	17142310	MajorDMR-4-47278	17
chr17	17143658	17144007	MajorDMR-4-47279	2
chr17	17151375	17151820	MajorDMR-4-47280	6
chr17	17155688	17155874	MajorDMR-4-47281	7
chr17	17162490	17162717	MajorDMR-4-47282	2
chr17	17164403	17164607	MajorDMR-4-47283	4
chr17	17185227	17185236	MajorDMR-4-47284	2
chr17	17199180	17199686	MajorDMR-4-47285	17
chr17	17200801	17200811	MajorDMR-4-47286	2
chr17	17204345	17206167	MajorDMR-4-47287	14
chr17	17207942	17209341	MajorDMR-4-47288	13
chr17	17217078	17217090	MajorDMR-4-47289	2
chr17	17255395	17255921	MajorDMR-4-47290	12
chr17	17259769	17260101	MajorDMR-4-47291	5
chr17	17270252	17270322	MajorDMR-4-47292	2
chr17	17279799	17280073	MajorDMR-4-47293	5
chr17	17286068	17287524	MajorDMR-4-47294	32
chr17	17304312	17305501	MajorDMR-4-47295	19
chr17	17306034	17307425	MajorDMR-4-47296	23
chr17	17321306	17321532	MajorDMR-4-47297	4
chr17	17335009	17335084	MajorDMR-4-47298	3
chr17	17354199	17354215	MajorDMR-4-47299	2
chr17	17367776	17368335	MajorDMR-4-47300	9
chr17	17369371	17369739	MajorDMR-4-47301	3
chr17	17370747	17371693	MajorDMR-4-47302	6
chr17	17372420	17373312	MajorDMR-4-47303	13
chr17	17374015	17374106	MajorDMR-4-47304	5
chr17	17379751	17379991	MajorDMR-4-47305	11
chr17	17381369	17381443	MajorDMR-4-47306	3
chr17	17387834	17389786	MajorDMR-4-47307	28
chr17	17392846	17393303	MajorDMR-4-47308	6
chr17	17394239	17396748	MajorDMR-4-47309	44
chr17	17397252	17397269	MajorDMR-4-47310	3
chr17	17406792	17406874	MajorDMR-4-47311	6
chr17	17417984	17418213	MajorDMR-4-47312	4
chr17	17431466	17431724	MajorDMR-4-47313	2
chr17	17438834	17439448	MajorDMR-4-47314	5
chr17	17476996	17477795	MajorDMR-4-47315	13
chr17	17479081	17479808	MajorDMR-4-47316	19
chr17	17489627	17489950	MajorDMR-4-47317	3
chr17	17490652	17491002	MajorDMR-4-47318	4
chr17	17496482	17496506	MajorDMR-4-47319	2
chr17	17538684	17538703	MajorDMR-4-47320	2
chr17	17552305	17552367	MajorDMR-4-47321	2
chr17	17563878	17564202	MajorDMR-4-47322	3
chr17	17566537	17566587	MajorDMR-4-47323	2
chr17	17572281	17574614	MajorDMR-4-47324	29
chr17	17579056	17579574	MajorDMR-4-47325	9
chr17	17594589	17594986	MajorDMR-4-47326	4
chr17	17598925	17600200	MajorDMR-4-47327	19
chr17	17613378	17613492	MajorDMR-4-47328	7
chr17	17616935	17617658	MajorDMR-4-47329	7
chr17	17618193	17618242	MajorDMR-4-47330	2
chr17	17618852	17618890	MajorDMR-4-47331	3
chr17	17621894	17621971	MajorDMR-4-47332	3
chr17	17630779	17631003	MajorDMR-4-47333	6
chr17	17631587	17631846	MajorDMR-4-47334	2
chr17	17632640	17632790	MajorDMR-4-47335	4
chr17	17639514	17639742	MajorDMR-4-47336	2
chr17	17641657	17641712	MajorDMR-4-47337	2
chr17	17642676	17643087	MajorDMR-4-47338	4
chr17	17655950	17656330	MajorDMR-4-47339	3
chr17	17664486	17664823	MajorDMR-4-47340	2
chr17	17668503	17668992	MajorDMR-4-47341	7
chr17	17677651	17678078	MajorDMR-4-47342	4
chr17	17683189	17684043	MajorDMR-4-47343	15
chr17	17696592	17696762	MajorDMR-4-47344	2
chr17	17698682	17698906	MajorDMR-4-47345	8
chr17	17701059	17701080	MajorDMR-4-47346	3
chr17	17701944	17702064	MajorDMR-4-47347	2
chr17	17703105	17704260	MajorDMR-4-47348	21
chr17	17708618	17708672	MajorDMR-4-47349	2
chr17	17709193	17709670	MajorDMR-4-47350	4
chr17	17710334	17710542	MajorDMR-4-47351	3
chr17	17713167	17713371	MajorDMR-4-47352	9
chr17	17714188	17714333	MajorDMR-4-47353	2
chr17	17715921	17717277	MajorDMR-4-47354	43
chr17	17719646	17719990	MajorDMR-4-47355	11
chr17	17726481	17726542	MajorDMR-4-47356	2
chr17	17732491	17732731	MajorDMR-4-47357	2
chr17	17754196	17754287	MajorDMR-4-47358	5
chr17	17779241	17780534	MajorDMR-4-47359	12
chr17	17788487	17788823	MajorDMR-4-47360	2
chr17	17790100	17790343	MajorDMR-4-47361	2
chr17	17810755	17811039	MajorDMR-4-47362	5
chr17	17814007	17814103	MajorDMR-4-47363	2
chr17	17816437	17816759	MajorDMR-4-47364	7
chr17	17830632	17830664	MajorDMR-4-47365	2
chr17	17839067	17839489	MajorDMR-4-47366	4
chr17	17847644	17848376	MajorDMR-4-47367	16
chr17	17858278	17858614	MajorDMR-4-47368	3
chr17	17941163	17941239	MajorDMR-4-47369	2
chr17	17946329	17946524	MajorDMR-4-47370	6
chr17	17956818	17956910	MajorDMR-4-47371	2
chr17	17973606	17973847	MajorDMR-4-47372	7
chr17	17978066	17978133	MajorDMR-4-47373	2
chr17	18002725	18003196	MajorDMR-4-47374	3
chr17	18007724	18007763	MajorDMR-4-47375	2
chr17	18010066	18010107	MajorDMR-4-47376	3
chr17	18024195	18024250	MajorDMR-4-47377	3
chr17	18026750	18026799	MajorDMR-4-47378	3
chr17	18031075	18031490	MajorDMR-4-47379	4
chr17	18032014	18032639	MajorDMR-4-47380	6
chr17	18054731	18054743	MajorDMR-4-47381	2
chr17	18056293	18056944	MajorDMR-4-47382	8
chr17	18064666	18065065	MajorDMR-4-47383	5
chr17	18092980	18092991	MajorDMR-4-47384	2
chr17	18097338	18097768	MajorDMR-4-47385	4
chr17	18139183	18139541	MajorDMR-4-47386	6
chr17	18140174	18140477	MajorDMR-4-47387	2
chr17	18143873	18143903	MajorDMR-4-47388	2
chr17	18149306	18149447	MajorDMR-4-47389	4
chr17	18150384	18150603	MajorDMR-4-47390	2
chr17	18153472	18153658	MajorDMR-4-47391	4
chr17	18154604	18154776	MajorDMR-4-47392	12
chr17	18166171	18166180	MajorDMR-4-47393	2
chr17	18176631	18177088	MajorDMR-4-47394	2
chr17	18186195	18186513	MajorDMR-4-47395	10
chr17	18222406	18223546	MajorDMR-4-47396	9
chr17	18230821	18231110	MajorDMR-4-47397	9
chr17	18288126	18288202	MajorDMR-4-47398	2
chr17	18307088	18307112	MajorDMR-4-47399	2
chr17	18320036	18320358	MajorDMR-4-47400	5
chr17	18333190	18333234	MajorDMR-4-47401	2
chr17	18333898	18333988	MajorDMR-4-47402	5
chr17	18347746	18347765	MajorDMR-4-47403	2
chr17	18366565	18366577	MajorDMR-4-47404	2
chr17	18367213	18367584	MajorDMR-4-47405	8
chr17	18373682	18373892	MajorDMR-4-47406	2
chr17	18396491	18396769	MajorDMR-4-47407	7
chr17	18397884	18397936	MajorDMR-4-47408	2
chr17	18428684	18428706	MajorDMR-4-47409	2
chr17	18459011	18459461	MajorDMR-4-47410	5
chr17	18471592	18472082	MajorDMR-4-47411	3
chr17	18519194	18519224	MajorDMR-4-47412	2
chr17	18528321	18528639	MajorDMR-4-47413	4
chr17	18560173	18560690	MajorDMR-4-47414	4
chr17	18586508	18587056	MajorDMR-4-47415	5
chr17	18638209	18639090	MajorDMR-4-47416	11
chr17	18652252	18653010	MajorDMR-4-47417	13
chr17	18653673	18654016	MajorDMR-4-47418	3
chr17	18657302	18657408	MajorDMR-4-47419	3
chr17	18658128	18659003	MajorDMR-4-47420	15
chr17	18664600	18664618	MajorDMR-4-47421	2
chr17	18752058	18752798	MajorDMR-4-47422	10
chr17	18763099	18763219	MajorDMR-4-47423	5
chr17	18764377	18764634	MajorDMR-4-47424	2
chr17	18825962	18826080	MajorDMR-4-47425	2
chr17	18854330	18854731	MajorDMR-4-47426	17
chr17	18970520	18970618	MajorDMR-4-47427	3
chr17	19142522	19143292	MajorDMR-4-47428	13
chr17	19147663	19147721	MajorDMR-4-47429	3
chr17	19175179	19175418	MajorDMR-4-47430	4
chr17	19191099	19191125	MajorDMR-4-47431	2
chr17	19240668	19241013	MajorDMR-4-47432	7
chr17	19244055	19244764	MajorDMR-4-47433	6
chr17	19245439	19245540	MajorDMR-4-47434	2
chr17	19250174	19250743	MajorDMR-4-47435	7
chr17	19254867	19255324	MajorDMR-4-47436	4
chr17	19257564	19257580	MajorDMR-4-47437	2
chr17	19261008	19261741	MajorDMR-4-47438	12
chr17	19264822	19265244	MajorDMR-4-47439	3
chr17	19266939	19267415	MajorDMR-4-47440	5
chr17	19267958	19268373	MajorDMR-4-47441	7
chr17	19277128	19277729	MajorDMR-4-47442	6
chr17	19316449	19316466	MajorDMR-4-47443	2
chr17	19317363	19319703	MajorDMR-4-47444	33
chr17	19320443	19321888	MajorDMR-4-47445	6
chr17	19322411	19322555	MajorDMR-4-47446	2
chr17	19336812	19337026	MajorDMR-4-47447	3
chr17	19366498	19366782	MajorDMR-4-47448	3
chr17	19399062	19399788	MajorDMR-4-47449	4
chr17	19400689	19400835	MajorDMR-4-47450	3
chr17	19401582	19401766	MajorDMR-4-47451	6
chr17	19413648	19414790	MajorDMR-4-47452	29
chr17	19418835	19419397	MajorDMR-4-47453	6
chr17	19436497	19436610	MajorDMR-4-47454	3
chr17	19470412	19471439	MajorDMR-4-47455	17
chr17	19482266	19482882	MajorDMR-4-47456	4
chr17	19483720	19483858	MajorDMR-4-47457	2
chr17	19530964	19530988	MajorDMR-4-47458	2
chr17	19558896	19559096	MajorDMR-4-47459	2
chr17	19606744	19607064	MajorDMR-4-47460	2
chr17	19608069	19608124	MajorDMR-4-47461	3
chr17	19609299	19609957	MajorDMR-4-47462	14
chr17	19627844	19627984	MajorDMR-4-47463	12
chr17	19632014	19632215	MajorDMR-4-47464	4
chr17	19634237	19634707	MajorDMR-4-47465	7
chr17	19648590	19649253	MajorDMR-4-47466	18
chr17	19664170	19664672	MajorDMR-4-47467	13
chr17	19665357	19665497	MajorDMR-4-47468	5
chr17	19681221	19681634	MajorDMR-4-47469	3
chr17	19682208	19682610	MajorDMR-4-47470	4
chr17	19683869	19684416	MajorDMR-4-47471	7
chr17	19704104	19704320	MajorDMR-4-47472	2
chr17	19771676	19771808	MajorDMR-4-47473	3
chr17	19827721	19828539	MajorDMR-4-47474	10
chr17	19829042	19829259	MajorDMR-4-47475	2
chr17	19865048	19865167	MajorDMR-4-47476	3
chr17	19876609	19877950	MajorDMR-4-47477	19
chr17	19895793	19895868	MajorDMR-4-47478	2
chr17	19916600	19916854	MajorDMR-4-47479	4
chr17	19923716	19923735	MajorDMR-4-47480	2
chr17	19942106	19942562	MajorDMR-4-47481	7
chr17	19950539	19950910	MajorDMR-4-47482	4
chr17	19967944	19968148	MajorDMR-4-47483	3
chr17	20026555	20026745	MajorDMR-4-47484	2
chr17	20040374	20040704	MajorDMR-4-47485	5
chr17	20058096	20058244	MajorDMR-4-47486	6
chr17	20094646	20094780	MajorDMR-4-47487	3
chr17	20103974	20104750	MajorDMR-4-47488	12
chr17	20109188	20109560	MajorDMR-4-47489	3
chr17	20130772	20131493	MajorDMR-4-47490	8
chr17	20161229	20161303	MajorDMR-4-47491	2
chr17	20171982	20172505	MajorDMR-4-47492	6
chr17	20183277	20183305	MajorDMR-4-47493	2
chr17	20187241	20187756	MajorDMR-4-47494	3
chr17	20203613	20203993	MajorDMR-4-47495	4
chr17	20213820	20213923	MajorDMR-4-47496	2
chr17	20216751	20217165	MajorDMR-4-47497	10
chr17	20225773	20226118	MajorDMR-4-47498	3
chr17	20260357	20260800	MajorDMR-4-47499	4
chr17	20270398	20270999	MajorDMR-4-47500	3
chr17	20279330	20279969	MajorDMR-4-47501	3
chr17	20292624	20292988	MajorDMR-4-47502	4
chr17	20322173	20322356	MajorDMR-4-47503	3
chr17	20338350	20338765	MajorDMR-4-47504	4
chr17	20346607	20346639	MajorDMR-4-47505	2
chr17	20354236	20354476	MajorDMR-4-47506	5
chr17	20376690	20377287	MajorDMR-4-47507	11
chr17	20379186	20379213	MajorDMR-4-47508	3
chr17	20383433	20383803	MajorDMR-4-47509	5
chr17	20384333	20384442	MajorDMR-4-47510	3
chr17	20403262	20403721	MajorDMR-4-47511	10
chr17	20405045	20405061	MajorDMR-4-47512	3
chr17	20416995	20417357	MajorDMR-4-47513	13
chr17	20430808	20431590	MajorDMR-4-47514	9
chr17	20443860	20444006	MajorDMR-4-47515	4
chr17	20474905	20474927	MajorDMR-4-47516	2
chr17	20479132	20479412	MajorDMR-4-47517	2
chr17	20492691	20492759	MajorDMR-4-47518	2
chr17	20503712	20505169	MajorDMR-4-47519	9
chr17	20532993	20533125	MajorDMR-4-47520	4
chr17	20574782	20575132	MajorDMR-4-47521	2
chr17	20585041	20585863	MajorDMR-4-47522	10
chr17	20591604	20591683	MajorDMR-4-47523	2
chr17	20592295	20592299	MajorDMR-4-47524	2
chr17	20602968	20603194	MajorDMR-4-47525	2
chr17	20612103	20612385	MajorDMR-4-47526	8
chr17	20658838	20658891	MajorDMR-4-47527	5
chr17	20669078	20669497	MajorDMR-4-47528	3
chr17	20705309	20705335	MajorDMR-4-47529	3
chr17	20714008	20714501	MajorDMR-4-47530	3
chr17	20733302	20733471	MajorDMR-4-47531	4
chr17	20734697	20734804	MajorDMR-4-47532	2
chr17	20743865	20744088	MajorDMR-4-47533	4
chr17	20744718	20744988	MajorDMR-4-47534	10
chr17	20790171	20790331	MajorDMR-4-47535	3
chr17	20825338	20825478	MajorDMR-4-47536	2
chr17	20847927	20848321	MajorDMR-4-47537	10
chr17	20901915	20902063	MajorDMR-4-47538	3
chr17	20905479	20906612	MajorDMR-4-47539	20
chr17	20908114	20908671	MajorDMR-4-47540	5
chr17	20912780	20912990	MajorDMR-4-47541	3
chr17	20913786	20914698	MajorDMR-4-47542	13
chr17	20917668	20918421	MajorDMR-4-47543	6
chr17	20919127	20919396	MajorDMR-4-47544	2
chr17	20919942	20921076	MajorDMR-4-47545	22
chr17	20922384	20922922	MajorDMR-4-47546	5
chr17	20923855	20924063	MajorDMR-4-47547	4
chr17	20926330	20926937	MajorDMR-4-47548	4
chr17	20942349	20943028	MajorDMR-4-47549	13
chr17	20969875	20970245	MajorDMR-4-47550	5
chr17	20975756	20976610	MajorDMR-4-47551	6
chr17	20981127	20981730	MajorDMR-4-47552	8
chr17	20988183	20988231	MajorDMR-4-47553	3
chr17	21007213	21007681	MajorDMR-4-47554	2
chr17	21064114	21064272	MajorDMR-4-47555	3
chr17	21065021	21065038	MajorDMR-4-47556	2
chr17	21065541	21065892	MajorDMR-4-47557	2
chr17	21068157	21068241	MajorDMR-4-47558	2
chr17	21069222	21070076	MajorDMR-4-47559	8
chr17	21070600	21070771	MajorDMR-4-47560	5
chr17	21075567	21076480	MajorDMR-4-47561	12
chr17	21105976	21106149	MajorDMR-4-47562	3
chr17	21108867	21108884	MajorDMR-4-47563	2
chr17	21167750	21168484	MajorDMR-4-47564	10
chr17	21171220	21171333	MajorDMR-4-47565	3
chr17	21183712	21183776	MajorDMR-4-47566	2
chr17	21205318	21205353	MajorDMR-4-47567	3
chr17	21213793	21214381	MajorDMR-4-47568	11
chr17	21222824	21223518	MajorDMR-4-47569	7
chr17	21259065	21259254	MajorDMR-4-47570	9
chr17	21276468	21276821	MajorDMR-4-47571	9
chr17	21305325	21305411	MajorDMR-4-47572	6
chr17	21322755	21322972	MajorDMR-4-47573	8
chr17	21326276	21326729	MajorDMR-4-47574	11
chr17	21333981	21334067	MajorDMR-4-47575	2
chr17	21335681	21335770	MajorDMR-4-47576	2
chr17	21367129	21367712	MajorDMR-4-47577	4
chr17	21427017	21427979	MajorDMR-4-47578	6
chr17	21431814	21431901	MajorDMR-4-47579	2
chr17	21456869	21457161	MajorDMR-4-47580	14
chr17	21488027	21488093	MajorDMR-4-47581	2
chr17	21744145	21745013	MajorDMR-4-47582	5
chr17	21752476	21752618	MajorDMR-4-47583	3
chr17	21753204	21753265	MajorDMR-4-47584	3
chr17	21754982	21755305	MajorDMR-4-47585	3
chr17	21778192	21778602	MajorDMR-4-47586	3
chr17	21793391	21793609	MajorDMR-4-47587	6
chr17	21837366	21838130	MajorDMR-4-47588	10
chr17	21881704	21882032	MajorDMR-4-47589	5
chr17	21977246	21977656	MajorDMR-4-47590	5
chr17	25460356	25460536	MajorDMR-4-47591	2
chr17	25475567	25475905	MajorDMR-4-47592	3
chr17	25479777	25480627	MajorDMR-4-47593	17
chr17	25504314	25505216	MajorDMR-4-47594	5
chr17	25516296	25516710	MajorDMR-4-47595	2
chr17	25524129	25524859	MajorDMR-4-47596	5
chr17	25597900	25598278	MajorDMR-4-47597	5
chr17	25611524	25612063	MajorDMR-4-47598	6
chr17	25646958	25647476	MajorDMR-4-47599	4
chr17	25665799	25666090	MajorDMR-4-47600	7
chr17	25667797	25667861	MajorDMR-4-47601	2
chr17	25668531	25668680	MajorDMR-4-47602	3
chr17	25676492	25677492	MajorDMR-4-47603	35
chr17	25681326	25681646	MajorDMR-4-47604	2
chr17	25765344	25766060	MajorDMR-4-47605	12
chr17	25798664	25798943	MajorDMR-4-47606	6
chr17	25818762	25818809	MajorDMR-4-47607	3
chr17	25819324	25819711	MajorDMR-4-47608	5
chr17	25877368	25877714	MajorDMR-4-47609	7
chr17	25893313	25893757	MajorDMR-4-47610	4
chr17	25895763	25896742	MajorDMR-4-47611	12
chr17	25914684	25914701	MajorDMR-4-47612	2
chr17	25919127	25919259	MajorDMR-4-47613	3
chr17	25925725	25926139	MajorDMR-4-47614	13
chr17	25936627	25937008	MajorDMR-4-47615	2
chr17	25938600	25938777	MajorDMR-4-47616	4
chr17	25943606	25943923	MajorDMR-4-47617	8
chr17	25950364	25950657	MajorDMR-4-47618	7
chr17	25976334	25976751	MajorDMR-4-47619	4
chr17	25978880	25980711	MajorDMR-4-47620	28
chr17	25982912	25983153	MajorDMR-4-47621	9
chr17	25984398	25984709	MajorDMR-4-47622	6
chr17	26005887	26006390	MajorDMR-4-47623	4
chr17	26056144	26056215	MajorDMR-4-47624	2
chr17	26057620	26057651	MajorDMR-4-47625	2
chr17	26060991	26060999	MajorDMR-4-47626	2
chr17	26082362	26082368	MajorDMR-4-47627	2
chr17	26083707	26083784	MajorDMR-4-47628	2
chr17	26087717	26088609	MajorDMR-4-47629	15
chr17	26120369	26120376	MajorDMR-4-47630	2
chr17	26121300	26122079	MajorDMR-4-47631	3
chr17	26196171	26196679	MajorDMR-4-47632	3
chr17	26197315	26198797	MajorDMR-4-47633	7
chr17	26206113	26206995	MajorDMR-4-47634	7
chr17	26207741	26208683	MajorDMR-4-47635	12
chr17	26211995	26213745	MajorDMR-4-47636	14
chr17	26215048	26215570	MajorDMR-4-47637	5
chr17	26218711	26219604	MajorDMR-4-47638	4
chr17	26225666	26227163	MajorDMR-4-47639	16
chr17	26244694	26244745	MajorDMR-4-47640	2
chr17	26264908	26265170	MajorDMR-4-47641	7
chr17	26271161	26271374	MajorDMR-4-47642	4
chr17	26273000	26273552	MajorDMR-4-47643	6
chr17	26279562	26279729	MajorDMR-4-47644	5
chr17	26281964	26282841	MajorDMR-4-47645	6
chr17	26283564	26284632	MajorDMR-4-47646	17
chr17	26289348	26289887	MajorDMR-4-47647	6
chr17	26294711	26295998	MajorDMR-4-47648	24
chr17	26299453	26300513	MajorDMR-4-47649	5
chr17	26301699	26302129	MajorDMR-4-47650	3
chr17	26304692	26305123	MajorDMR-4-47651	5
chr17	26305840	26306688	MajorDMR-4-47652	13
chr17	26311551	26311991	MajorDMR-4-47653	3
chr17	26337284	26337703	MajorDMR-4-47654	2
chr17	26338374	26339014	MajorDMR-4-47655	3
chr17	26340279	26340492	MajorDMR-4-47656	2
chr17	26361131	26361642	MajorDMR-4-47657	4
chr17	26365983	26366367	MajorDMR-4-47658	5
chr17	26371339	26372531	MajorDMR-4-47659	5
chr17	26374366	26374615	MajorDMR-4-47660	2
chr17	26377582	26377624	MajorDMR-4-47661	2
chr17	26385513	26385549	MajorDMR-4-47662	2
chr17	26388149	26388572	MajorDMR-4-47663	5
chr17	26393056	26393072	MajorDMR-4-47664	2
chr17	26400424	26402294	MajorDMR-4-47665	13
chr17	26402853	26403085	MajorDMR-4-47666	4
chr17	26413795	26413851	MajorDMR-4-47667	2
chr17	26422333	26422393	MajorDMR-4-47668	2
chr17	26423087	26423419	MajorDMR-4-47669	3
chr17	26431574	26432031	MajorDMR-4-47670	2
chr17	26498331	26498592	MajorDMR-4-47671	2
chr17	26525629	26526286	MajorDMR-4-47672	7
chr17	26528143	26528232	MajorDMR-4-47673	2
chr17	26530718	26531006	MajorDMR-4-47674	7
chr17	26553780	26554184	MajorDMR-4-47675	6
chr17	26560684	26560714	MajorDMR-4-47676	2
chr17	26609671	26609971	MajorDMR-4-47677	7
chr17	26645128	26645249	MajorDMR-4-47678	2
chr17	26660784	26661181	MajorDMR-4-47679	2
chr17	26664518	26665003	MajorDMR-4-47680	3
chr17	26665510	26666405	MajorDMR-4-47681	14
chr17	26710636	26711007	MajorDMR-4-47682	6
chr17	26711629	26711758	MajorDMR-4-47683	4
chr17	26728727	26728774	MajorDMR-4-47684	2
chr17	26754309	26755077	MajorDMR-4-47685	15
chr17	26798931	26799696	MajorDMR-4-47686	15
chr17	26832793	26832805	MajorDMR-4-47687	2
chr17	26864694	26864838	MajorDMR-4-47688	3
chr17	26881152	26881170	MajorDMR-4-47689	2
chr17	26884621	26884968	MajorDMR-4-47690	3
chr17	26885952	26886123	MajorDMR-4-47691	4
chr17	26906131	26906988	MajorDMR-4-47692	7
chr17	26941935	26942216	MajorDMR-4-47693	3
chr17	26946822	26947012	MajorDMR-4-47694	6
chr17	26952906	26953061	MajorDMR-4-47695	4
chr17	26961367	26961504	MajorDMR-4-47696	4
chr17	27022546	27022560	MajorDMR-4-47697	2
chr17	27023151	27023704	MajorDMR-4-47698	10
chr17	27039166	27039448	MajorDMR-4-47699	6
chr17	27049197	27049251	MajorDMR-4-47700	3
chr17	27051865	27052328	MajorDMR-4-47701	4
chr17	27068382	27069566	MajorDMR-4-47702	14
chr17	27176270	27176626	MajorDMR-4-47703	4
chr17	27186077	27186838	MajorDMR-4-47704	11
chr17	27194681	27195412	MajorDMR-4-47705	10
chr17	27212398	27213127	MajorDMR-4-47706	6
chr17	27236181	27236271	MajorDMR-4-47707	3
chr17	27299414	27299623	MajorDMR-4-47708	4
chr17	27346835	27346980	MajorDMR-4-47709	3
chr17	27366167	27367332	MajorDMR-4-47710	14
chr17	27378781	27378946	MajorDMR-4-47711	2
chr17	27385866	27387062	MajorDMR-4-47712	8
chr17	27388483	27388686	MajorDMR-4-47713	4
chr17	27392350	27393012	MajorDMR-4-47714	5
chr17	27393723	27395614	MajorDMR-4-47715	14
chr17	27396210	27396544	MajorDMR-4-47716	6
chr17	27397065	27397473	MajorDMR-4-47717	8
chr17	27399022	27399309	MajorDMR-4-47718	3
chr17	27405328	27405928	MajorDMR-4-47719	6
chr17	27483213	27483315	MajorDMR-4-47720	2
chr17	27490001	27490341	MajorDMR-4-47721	3
chr17	27490859	27490977	MajorDMR-4-47722	2
chr17	27505555	27505574	MajorDMR-4-47723	2
chr17	27523416	27523633	MajorDMR-4-47724	3
chr17	27524483	27525255	MajorDMR-4-47725	16
chr17	27579010	27579291	MajorDMR-4-47726	6
chr17	27639887	27640607	MajorDMR-4-47727	4
chr17	27704379	27704529	MajorDMR-4-47728	5
chr17	27705693	27705797	MajorDMR-4-47729	2
chr17	27713521	27713631	MajorDMR-4-47730	2
chr17	27736476	27736770	MajorDMR-4-47731	7
chr17	27737458	27737757	MajorDMR-4-47732	8
chr17	27754851	27754893	MajorDMR-4-47733	2
chr17	27770783	27770875	MajorDMR-4-47734	2
chr17	27778832	27778972	MajorDMR-4-47735	5
chr17	27783773	27784173	MajorDMR-4-47736	11
chr17	27879515	27880819	MajorDMR-4-47737	23
chr17	27887489	27888019	MajorDMR-4-47738	10
chr17	27900262	27901095	MajorDMR-4-47739	13
chr17	27907769	27908160	MajorDMR-4-47740	8
chr17	27908965	27909207	MajorDMR-4-47741	4
chr17	27919605	27919631	MajorDMR-4-47742	2
chr17	27921434	27922299	MajorDMR-4-47743	3
chr17	27923408	27923983	MajorDMR-4-47744	5
chr17	27927783	27928343	MajorDMR-4-47745	8
chr17	27939860	27940319	MajorDMR-4-47746	6
chr17	27940851	27942446	MajorDMR-4-47747	11
chr17	27972913	27972921	MajorDMR-4-47748	2
chr17	28049595	28050025	MajorDMR-4-47749	5
chr17	28074659	28074898	MajorDMR-4-47750	2
chr17	28091076	28091085	MajorDMR-4-47751	2
chr17	28274282	28274402	MajorDMR-4-47752	2
chr17	28406174	28406211	MajorDMR-4-47753	2
chr17	28452625	28452635	MajorDMR-4-47754	2
chr17	28500877	28500883	MajorDMR-4-47755	2
chr17	28517683	28518324	MajorDMR-4-47756	4
chr17	28556266	28556448	MajorDMR-4-47757	4
chr17	28619701	28619967	MajorDMR-4-47758	5
chr17	28642090	28642210	MajorDMR-4-47759	5
chr17	28666859	28666975	MajorDMR-4-47760	2
chr17	28692144	28692238	MajorDMR-4-47761	3
chr17	28694272	28694291	MajorDMR-4-47762	2
chr17	28696037	28696548	MajorDMR-4-47763	7
chr17	28708614	28708847	MajorDMR-4-47764	2
chr17	28709610	28710466	MajorDMR-4-47765	5
chr17	28712294	28712510	MajorDMR-4-47766	2
chr17	28722162	28722258	MajorDMR-4-47767	2
chr17	28777185	28777671	MajorDMR-4-47768	7
chr17	28780028	28780073	MajorDMR-4-47769	2
chr17	28799341	28799996	MajorDMR-4-47770	7
chr17	28802806	28802895	MajorDMR-4-47771	2
chr17	28846809	28847059	MajorDMR-4-47772	2
chr17	28849004	28850040	MajorDMR-4-47773	22
chr17	28851634	28852025	MajorDMR-4-47774	2
chr17	28885284	28885582	MajorDMR-4-47775	5
chr17	28894764	28895718	MajorDMR-4-47776	27
chr17	28965352	28965444	MajorDMR-4-47777	2
chr17	28990343	28990407	MajorDMR-4-47778	2
chr17	28991018	28991196	MajorDMR-4-47779	2
chr17	29013199	29014690	MajorDMR-4-47780	24
chr17	29024183	29024230	MajorDMR-4-47781	2
chr17	29024810	29024873	MajorDMR-4-47782	2
chr17	29033817	29034121	MajorDMR-4-47783	2
chr17	29040532	29040719	MajorDMR-4-47784	4
chr17	29041243	29041717	MajorDMR-4-47785	4
chr17	29042351	29043764	MajorDMR-4-47786	34
chr17	29047079	29047446	MajorDMR-4-47787	9
chr17	29053970	29054076	MajorDMR-4-47788	2
chr17	29055245	29055960	MajorDMR-4-47789	10
chr17	29077684	29078322	MajorDMR-4-47790	9
chr17	29094517	29095067	MajorDMR-4-47791	17
chr17	29102706	29102850	MajorDMR-4-47792	5
chr17	29113416	29113607	MajorDMR-4-47793	5
chr17	29115067	29115203	MajorDMR-4-47794	4
chr17	29118659	29119656	MajorDMR-4-47795	9
chr17	29122718	29122783	MajorDMR-4-47796	2
chr17	29150235	29150638	MajorDMR-4-47797	3
chr17	29152161	29152238	MajorDMR-4-47798	2
chr17	29192023	29192252	MajorDMR-4-47799	4
chr17	29234083	29234242	MajorDMR-4-47800	6
chr17	29238476	29238523	MajorDMR-4-47801	2
chr17	29297359	29297585	MajorDMR-4-47802	2
chr17	29334840	29335104	MajorDMR-4-47803	3
chr17	29339822	29340230	MajorDMR-4-47804	3
chr17	29372114	29372561	MajorDMR-4-47805	7
chr17	29373104	29373146	MajorDMR-4-47806	2
chr17	29379308	29379738	MajorDMR-4-47807	7
chr17	29494049	29494233	MajorDMR-4-47808	3
chr17	29565430	29565868	MajorDMR-4-47809	3
chr17	29582237	29582599	MajorDMR-4-47810	2
chr17	29619518	29619533	MajorDMR-4-47811	2
chr17	29620190	29620253	MajorDMR-4-47812	2
chr17	29666987	29667089	MajorDMR-4-47813	2
chr17	29667605	29667647	MajorDMR-4-47814	2
chr17	29701297	29701684	MajorDMR-4-47815	4
chr17	29716935	29717314	MajorDMR-4-47816	2
chr17	29720258	29720392	MajorDMR-4-47817	3
chr17	29720907	29721223	MajorDMR-4-47818	5
chr17	29725414	29726289	MajorDMR-4-47819	4
chr17	29728181	29728994	MajorDMR-4-47820	7
chr17	29739950	29740781	MajorDMR-4-47821	4
chr17	29741490	29741669	MajorDMR-4-47822	5
chr17	29765621	29765822	MajorDMR-4-47823	3
chr17	29769649	29770494	MajorDMR-4-47824	5
chr17	29771133	29772020	MajorDMR-4-47825	10
chr17	29779374	29779818	MajorDMR-4-47826	5
chr17	29787355	29787383	MajorDMR-4-47827	2
chr17	29787904	29788002	MajorDMR-4-47828	4
chr17	29789810	29791842	MajorDMR-4-47829	22
chr17	29792926	29793665	MajorDMR-4-47830	19
chr17	29816076	29816083	MajorDMR-4-47831	2
chr17	29820426	29820732	MajorDMR-4-47832	7
chr17	29826412	29826529	MajorDMR-4-47833	6
chr17	29835628	29836077	MajorDMR-4-47834	4
chr17	29851948	29852226	MajorDMR-4-47835	4
chr17	29852793	29853575	MajorDMR-4-47836	11
chr17	29860413	29860770	MajorDMR-4-47837	4
chr17	29875529	29875796	MajorDMR-4-47838	2
chr17	29920845	29921161	MajorDMR-4-47839	6
chr17	29922281	29922641	MajorDMR-4-47840	3
chr17	29971500	29971808	MajorDMR-4-47841	4
chr17	30059928	30060418	MajorDMR-4-47842	5
chr17	30064010	30064430	MajorDMR-4-47843	4
chr17	30072948	30073577	MajorDMR-4-47844	9
chr17	30107285	30107454	MajorDMR-4-47845	3
chr17	30114574	30115770	MajorDMR-4-47846	7
chr17	30128128	30128256	MajorDMR-4-47847	2
chr17	30158653	30158810	MajorDMR-4-47848	4
chr17	30164871	30165081	MajorDMR-4-47849	3
chr17	30301707	30301714	MajorDMR-4-47850	2
chr17	30325120	30325378	MajorDMR-4-47851	6
chr17	30347195	30347852	MajorDMR-4-47852	13
chr17	30349611	30349816	MajorDMR-4-47853	5
chr17	30350830	30350924	MajorDMR-4-47854	4
chr17	30351636	30351794	MajorDMR-4-47855	3
chr17	30366807	30366844	MajorDMR-4-47856	2
chr17	30372677	30372838	MajorDMR-4-47857	2
chr17	30375555	30375679	MajorDMR-4-47858	2
chr17	30381368	30381460	MajorDMR-4-47859	2
chr17	30387892	30387897	MajorDMR-4-47860	2
chr17	30407241	30407323	MajorDMR-4-47861	2
chr17	30437456	30438454	MajorDMR-4-47862	16
chr17	30444299	30444859	MajorDMR-4-47863	11
chr17	30452247	30452703	MajorDMR-4-47864	8
chr17	30455732	30455831	MajorDMR-4-47865	5
chr17	30462365	30462496	MajorDMR-4-47866	2
chr17	30475143	30475431	MajorDMR-4-47867	2
chr17	30482302	30482687	MajorDMR-4-47868	3
chr17	30483267	30483505	MajorDMR-4-47869	5
chr17	30488882	30488903	MajorDMR-4-47870	2
chr17	30501801	30502009	MajorDMR-4-47871	2
chr17	30559663	30559815	MajorDMR-4-47872	5
chr17	30585043	30585370	MajorDMR-4-47873	3
chr17	30585879	30585918	MajorDMR-4-47874	2
chr17	30594588	30596505	MajorDMR-4-47875	18
chr17	30619039	30619622	MajorDMR-4-47876	5
chr17	30623194	30623210	MajorDMR-4-47877	2
chr17	30625998	30626210	MajorDMR-4-47878	4
chr17	30641765	30641970	MajorDMR-4-47879	8
chr17	30646356	30646428	MajorDMR-4-47880	2
chr17	30769137	30769305	MajorDMR-4-47881	2
chr17	30787586	30787608	MajorDMR-4-47882	2
chr17	30818669	30819800	MajorDMR-4-47883	7
chr17	30820406	30821010	MajorDMR-4-47884	7
chr17	30822202	30823201	MajorDMR-4-47885	26
chr17	30824491	30824578	MajorDMR-4-47886	2
chr17	30825552	30825720	MajorDMR-4-47887	7
chr17	30840829	30840984	MajorDMR-4-47888	2
chr17	30847467	30848853	MajorDMR-4-47889	23
chr17	30851375	30851466	MajorDMR-4-47890	3
chr17	30853557	30854131	MajorDMR-4-47891	8
chr17	30860556	30860621	MajorDMR-4-47892	2
chr17	30863784	30864412	MajorDMR-4-47893	6
chr17	30868967	30869697	MajorDMR-4-47894	11
chr17	30878519	30878604	MajorDMR-4-47895	2
chr17	30880381	30880650	MajorDMR-4-47896	4
chr17	30896583	30897183	MajorDMR-4-47897	6
chr17	30898519	30898562	MajorDMR-4-47898	3
chr17	30899253	30900070	MajorDMR-4-47899	6
chr17	30904192	30905022	MajorDMR-4-47900	17
chr17	30923315	30923948	MajorDMR-4-47901	6
chr17	30938143	30938295	MajorDMR-4-47902	6
chr17	30940683	30940890	MajorDMR-4-47903	2
chr17	30941987	30942900	MajorDMR-4-47904	8
chr17	30958478	30958813	MajorDMR-4-47905	4
chr17	30961220	30963256	MajorDMR-4-47906	8
chr17	30974773	30975272	MajorDMR-4-47907	2
chr17	30980864	30981321	MajorDMR-4-47908	5
chr17	30985632	30987834	MajorDMR-4-47909	28
chr17	30990124	30991400	MajorDMR-4-47910	11
chr17	31015050	31015688	MajorDMR-4-47911	4
chr17	31019139	31019578	MajorDMR-4-47912	3
chr17	31021187	31021331	MajorDMR-4-47913	2
chr17	31035050	31035146	MajorDMR-4-47914	2
chr17	31039576	31039832	MajorDMR-4-47915	3
chr17	31040682	31040739	MajorDMR-4-47916	4
chr17	31044303	31045253	MajorDMR-4-47917	9
chr17	31055258	31056193	MajorDMR-4-47918	9
chr17	31059995	31060044	MajorDMR-4-47919	3
chr17	31154671	31155127	MajorDMR-4-47920	3
chr17	31193792	31194237	MajorDMR-4-47921	2
chr17	31205340	31205693	MajorDMR-4-47922	4
chr17	31222681	31222878	MajorDMR-4-47923	5
chr17	31223413	31223585	MajorDMR-4-47924	3
chr17	31224228	31225041	MajorDMR-4-47925	6
chr17	31289664	31289682	MajorDMR-4-47926	2
chr17	31321096	31321345	MajorDMR-4-47927	6
chr17	31338408	31338563	MajorDMR-4-47928	2
chr17	31346224	31346887	MajorDMR-4-47929	16
chr17	31348512	31349548	MajorDMR-4-47930	13
chr17	31351690	31352188	MajorDMR-4-47931	3
chr17	31365537	31365546	MajorDMR-4-47932	2
chr17	31367664	31367734	MajorDMR-4-47933	2
chr17	31370012	31371494	MajorDMR-4-47934	13
chr17	31372105	31372960	MajorDMR-4-47935	8
chr17	31379871	31379899	MajorDMR-4-47936	2
chr17	31382708	31382801	MajorDMR-4-47937	3
chr17	31406268	31406767	MajorDMR-4-47938	4
chr17	31418286	31418855	MajorDMR-4-47939	7
chr17	31433524	31434301	MajorDMR-4-47940	8
chr17	31446990	31447543	MajorDMR-4-47941	5
chr17	31521814	31522084	MajorDMR-4-47942	5
chr17	31523841	31523967	MajorDMR-4-47943	3
chr17	31527461	31527513	MajorDMR-4-47944	2
chr17	31534471	31534700	MajorDMR-4-47945	5
chr17	31537323	31538206	MajorDMR-4-47946	7
chr17	31545148	31545804	MajorDMR-4-47947	5
chr17	31546368	31546554	MajorDMR-4-47948	2
chr17	31576225	31576298	MajorDMR-4-47949	3
chr17	31604827	31605155	MajorDMR-4-47950	2
chr17	31616972	31618139	MajorDMR-4-47951	17
chr17	31620629	31621329	MajorDMR-4-47952	9
chr17	31648993	31650335	MajorDMR-4-47953	12
chr17	31712281	31712681	MajorDMR-4-47954	3
chr17	31745929	31745960	MajorDMR-4-47955	2
chr17	31746622	31747453	MajorDMR-4-47956	6
chr17	31748945	31749646	MajorDMR-4-47957	7
chr17	31752546	31752979	MajorDMR-4-47958	7
chr17	31787914	31788260	MajorDMR-4-47959	3
chr17	31836460	31836540	MajorDMR-4-47960	2
chr17	31849589	31851251	MajorDMR-4-47961	19
chr17	31887128	31887284	MajorDMR-4-47962	4
chr17	31887817	31889180	MajorDMR-4-47963	10
chr17	31936990	31937246	MajorDMR-4-47964	5
chr17	31943673	31943994	MajorDMR-4-47965	4
chr17	31950951	31950987	MajorDMR-4-47966	2
chr17	31978321	31979023	MajorDMR-4-47967	10
chr17	31979566	31979706	MajorDMR-4-47968	3
chr17	31991417	31991755	MajorDMR-4-47969	2
chr17	32153280	32153556	MajorDMR-4-47970	7
chr17	32158914	32159217	MajorDMR-4-47971	2
chr17	32281249	32281856	MajorDMR-4-47972	4
chr17	32282682	32282784	MajorDMR-4-47973	2
chr17	32290063	32290561	MajorDMR-4-47974	7
chr17	32291190	32291819	MajorDMR-4-47975	4
chr17	32293821	32293902	MajorDMR-4-47976	3
chr17	32294948	32296154	MajorDMR-4-47977	17
chr17	32310747	32311606	MajorDMR-4-47978	5
chr17	32314243	32314517	MajorDMR-4-47979	2
chr17	32320447	32321055	MajorDMR-4-47980	3
chr17	32365764	32367116	MajorDMR-4-47981	9
chr17	32399000	32399479	MajorDMR-4-47982	12
chr17	32403946	32404127	MajorDMR-4-47983	3
chr17	32457707	32457884	MajorDMR-4-47984	2
chr17	32518419	32518459	MajorDMR-4-47985	2
chr17	32582382	32582610	MajorDMR-4-47986	4
chr17	32603599	32604030	MajorDMR-4-47987	2
chr17	32694782	32695640	MajorDMR-4-47988	11
chr17	32696211	32696535	MajorDMR-4-47989	3
chr17	32697689	32697748	MajorDMR-4-47990	2
chr17	32698399	32698819	MajorDMR-4-47991	4
chr17	32699922	32700060	MajorDMR-4-47992	3
chr17	32716383	32717101	MajorDMR-4-47993	7
chr17	32729946	32730343	MajorDMR-4-47994	2
chr17	32740591	32741952	MajorDMR-4-47995	9
chr17	32745699	32745856	MajorDMR-4-47996	4
chr17	32754258	32754276	MajorDMR-4-47997	2
chr17	32794249	32794479	MajorDMR-4-47998	3
chr17	32828105	32828170	MajorDMR-4-47999	3
chr17	32831825	32832379	MajorDMR-4-48000	3
chr17	32834502	32834699	MajorDMR-4-48001	2
chr17	32914036	32914346	MajorDMR-4-48002	4
chr17	32953199	32953980	MajorDMR-4-48003	26
chr17	32964845	32965433	MajorDMR-4-48004	27
chr17	32967539	32967543	MajorDMR-4-48005	2
chr17	33019936	33020198	MajorDMR-4-48006	2
chr17	33025087	33025104	MajorDMR-4-48007	2
chr17	33025629	33025661	MajorDMR-4-48008	2
chr17	33050906	33051092	MajorDMR-4-48009	4
chr17	33057297	33057812	MajorDMR-4-48010	6
chr17	33082347	33082875	MajorDMR-4-48011	10
chr17	33108613	33108866	MajorDMR-4-48012	7
chr17	33118251	33118274	MajorDMR-4-48013	2
chr17	33230923	33231285	MajorDMR-4-48014	9
chr17	33298421	33298998	MajorDMR-4-48015	6
chr17	33449071	33449460	MajorDMR-4-48016	7
chr17	33460794	33460894	MajorDMR-4-48017	2
chr17	33482061	33482078	MajorDMR-4-48018	2
chr17	33551871	33551882	MajorDMR-4-48019	2
chr17	33562550	33563997	MajorDMR-4-48020	8
chr17	33672083	33672382	MajorDMR-4-48021	2
chr17	33779784	33779865	MajorDMR-4-48022	2
chr17	33839673	33839800	MajorDMR-4-48023	2
chr17	33840536	33841811	MajorDMR-4-48024	16
chr17	33879770	33880197	MajorDMR-4-48025	3
chr17	33897977	33898175	MajorDMR-4-48026	6
chr17	33915740	33915780	MajorDMR-4-48027	2
chr17	33916631	33916660	MajorDMR-4-48028	2
chr17	33989601	33989729	MajorDMR-4-48029	3
chr17	33995460	33995478	MajorDMR-4-48030	2
chr17	34001679	34001856	MajorDMR-4-48031	3
chr17	34018214	34019015	MajorDMR-4-48032	12
chr17	34052656	34052859	MajorDMR-4-48033	3
chr17	34054807	34055180	MajorDMR-4-48034	4
chr17	34065949	34066077	MajorDMR-4-48035	4
chr17	34071802	34071862	MajorDMR-4-48036	2
chr17	34091935	34092558	MajorDMR-4-48037	6
chr17	34107794	34108452	MajorDMR-4-48038	6
chr17	34125695	34125764	MajorDMR-4-48039	3
chr17	34154706	34154823	MajorDMR-4-48040	2
chr17	34164439	34164528	MajorDMR-4-48041	2
chr17	34166144	34166218	MajorDMR-4-48042	2
chr17	34171634	34171687	MajorDMR-4-48043	3
chr17	34199955	34199980	MajorDMR-4-48044	2
chr17	34261779	34262077	MajorDMR-4-48045	10
chr17	34274579	34274589	MajorDMR-4-48046	2
chr17	34276670	34276733	MajorDMR-4-48047	2
chr17	34278658	34278684	MajorDMR-4-48048	3
chr17	34325179	34325886	MajorDMR-4-48049	12
chr17	34431063	34431978	MajorDMR-4-48050	7
chr17	34476785	34476970	MajorDMR-4-48051	3
chr17	34480240	34480343	MajorDMR-4-48052	4
chr17	34481744	34481811	MajorDMR-4-48053	2
chr17	34604595	34604618	MajorDMR-4-48054	2
chr17	34618108	34618388	MajorDMR-4-48055	3
chr17	34636416	34636554	MajorDMR-4-48056	3
chr17	34662700	34662725	MajorDMR-4-48057	3
chr17	34815511	34815757	MajorDMR-4-48058	7
chr17	34824614	34825186	MajorDMR-4-48059	14
chr17	34845114	34845188	MajorDMR-4-48060	2
chr17	34849616	34849877	MajorDMR-4-48061	2
chr17	34855108	34855280	MajorDMR-4-48062	2
chr17	34891842	34892344	MajorDMR-4-48063	2
chr17	34897082	34897162	MajorDMR-4-48064	4
chr17	34908598	34908653	MajorDMR-4-48065	3
chr17	34935214	34935894	MajorDMR-4-48066	8
chr17	34940648	34940957	MajorDMR-4-48067	10
chr17	34942340	34943643	MajorDMR-4-48068	10
chr17	34955275	34955544	MajorDMR-4-48069	8
chr17	34965183	34965820	MajorDMR-4-48070	7
chr17	34989593	34990722	MajorDMR-4-48071	9
chr17	34999052	34999493	MajorDMR-4-48072	5
chr17	35000016	35000253	MajorDMR-4-48073	2
chr17	35006729	35006840	MajorDMR-4-48074	2
chr17	35014080	35014895	MajorDMR-4-48075	31
chr17	35016607	35017536	MajorDMR-4-48076	10
chr17	35018200	35018299	MajorDMR-4-48077	4
chr17	35040736	35043809	MajorDMR-4-48078	43
chr17	35060111	35060219	MajorDMR-4-48079	2
chr17	35078951	35079227	MajorDMR-4-48080	5
chr17	35080258	35080714	MajorDMR-4-48081	2
chr17	35092688	35093454	MajorDMR-4-48082	8
chr17	35102698	35102854	MajorDMR-4-48083	3
chr17	35104255	35105147	MajorDMR-4-48084	14
chr17	35145322	35146131	MajorDMR-4-48085	7
chr17	35165013	35165090	MajorDMR-4-48086	4
chr17	35170159	35170417	MajorDMR-4-48087	3
chr17	35205880	35206044	MajorDMR-4-48088	4
chr17	35207262	35207288	MajorDMR-4-48089	2
chr17	35215037	35215047	MajorDMR-4-48090	2
chr17	35324814	35325246	MajorDMR-4-48091	4
chr17	35348914	35348954	MajorDMR-4-48092	2
chr17	35430048	35430862	MajorDMR-4-48093	5
chr17	35451712	35451722	MajorDMR-4-48094	2
chr17	35531035	35531052	MajorDMR-4-48095	2
chr17	35649914	35649959	MajorDMR-4-48096	2
chr17	35679719	35680077	MajorDMR-4-48097	3
chr17	35765671	35765894	MajorDMR-4-48098	9
chr17	35767921	35768013	MajorDMR-4-48099	6
chr17	35768628	35768789	MajorDMR-4-48100	3
chr17	35786157	35786660	MajorDMR-4-48101	10
chr17	35790091	35790325	MajorDMR-4-48102	2
chr17	35806356	35806369	MajorDMR-4-48103	2
chr17	35810453	35810651	MajorDMR-4-48104	2
chr17	35836889	35838180	MajorDMR-4-48105	9
chr17	35839578	35839755	MajorDMR-4-48106	2
chr17	35843183	35843310	MajorDMR-4-48107	3
chr17	35851078	35853214	MajorDMR-4-48108	20
chr17	35854159	35854784	MajorDMR-4-48109	3
chr17	35866517	35866686	MajorDMR-4-48110	2
chr17	35867568	35867622	MajorDMR-4-48111	4
chr17	35870939	35870944	MajorDMR-4-48112	2
chr17	35872340	35873802	MajorDMR-4-48113	35
chr17	35877598	35879085	MajorDMR-4-48114	10
chr17	35888334	35888518	MajorDMR-4-48115	2
chr17	35949747	35949813	MajorDMR-4-48116	4
chr17	36021942	36022278	MajorDMR-4-48117	3
chr17	36149080	36149152	MajorDMR-4-48118	2
chr17	36151795	36151854	MajorDMR-4-48119	2
chr17	36156124	36156551	MajorDMR-4-48120	11
chr17	36172733	36174359	MajorDMR-4-48121	22
chr17	36175640	36176228	MajorDMR-4-48122	11
chr17	36185961	36186475	MajorDMR-4-48123	5
chr17	36193781	36194335	MajorDMR-4-48124	4
chr17	36204679	36205002	MajorDMR-4-48125	11
chr17	36356332	36356374	MajorDMR-4-48126	2
chr17	36357224	36358030	MajorDMR-4-48127	5
chr17	36413939	36414063	MajorDMR-4-48128	3
chr17	36423545	36423690	MajorDMR-4-48129	2
chr17	36442564	36442888	MajorDMR-4-48130	5
chr17	36452340	36452538	MajorDMR-4-48131	6
chr17	36461939	36462242	MajorDMR-4-48132	4
chr17	36464655	36464975	MajorDMR-4-48133	3
chr17	36465849	36466386	MajorDMR-4-48134	4
chr17	36468468	36469112	MajorDMR-4-48135	10
chr17	36473767	36474094	MajorDMR-4-48136	5
chr17	36499263	36499585	MajorDMR-4-48137	2
chr17	36506659	36506673	MajorDMR-4-48138	2
chr17	36507250	36507289	MajorDMR-4-48139	2
chr17	36509507	36509997	MajorDMR-4-48140	8
chr17	36510728	36511399	MajorDMR-4-48141	3
chr17	36511926	36513177	MajorDMR-4-48142	13
chr17	36515148	36515850	MajorDMR-4-48143	5
chr17	36517631	36517757	MajorDMR-4-48144	3
chr17	36520672	36520911	MajorDMR-4-48145	7
chr17	36527740	36527914	MajorDMR-4-48146	4
chr17	36537252	36537936	MajorDMR-4-48147	6
chr17	36556602	36557250	MajorDMR-4-48148	10
chr17	36557885	36558478	MajorDMR-4-48149	5
chr17	36570802	36570917	MajorDMR-4-48150	3
chr17	36622034	36622172	MajorDMR-4-48151	3
chr17	36626026	36626646	MajorDMR-4-48152	14
chr17	36629904	36629967	MajorDMR-4-48153	5
chr17	36641661	36643073	MajorDMR-4-48154	16
chr17	36645613	36645767	MajorDMR-4-48155	3
chr17	36667444	36668196	MajorDMR-4-48156	8
chr17	36683627	36684312	MajorDMR-4-48157	6
chr17	36685855	36687087	MajorDMR-4-48158	9
chr17	36688684	36689385	MajorDMR-4-48159	7
chr17	36690787	36691189	MajorDMR-4-48160	4
chr17	36697668	36697743	MajorDMR-4-48161	5
chr17	36700545	36701246	MajorDMR-4-48162	5
chr17	36701979	36702044	MajorDMR-4-48163	2
chr17	36703720	36704820	MajorDMR-4-48164	12
chr17	36705427	36706143	MajorDMR-4-48165	3
chr17	36707727	36708067	MajorDMR-4-48166	4
chr17	36708799	36708821	MajorDMR-4-48167	2
chr17	36714019	36714046	MajorDMR-4-48168	2
chr17	36715137	36715995	MajorDMR-4-48169	19
chr17	36716592	36717254	MajorDMR-4-48170	3
chr17	36717837	36718593	MajorDMR-4-48171	11
chr17	36719377	36721555	MajorDMR-4-48172	42
chr17	36723403	36723497	MajorDMR-4-48173	5
chr17	36725379	36725618	MajorDMR-4-48174	3
chr17	36726208	36727131	MajorDMR-4-48175	9
chr17	36733251	36733420	MajorDMR-4-48176	3
chr17	36734017	36735240	MajorDMR-4-48177	16
chr17	36745447	36745748	MajorDMR-4-48178	4
chr17	36753901	36754382	MajorDMR-4-48179	4
chr17	36755739	36756053	MajorDMR-4-48180	6
chr17	36772598	36773875	MajorDMR-4-48181	16
chr17	36792410	36792734	MajorDMR-4-48182	10
chr17	36794340	36794783	MajorDMR-4-48183	5
chr17	36808751	36808980	MajorDMR-4-48184	8
chr17	36811057	36811770	MajorDMR-4-48185	8
chr17	36812899	36813471	MajorDMR-4-48186	12
chr17	36814231	36814534	MajorDMR-4-48187	4
chr17	36815450	36817091	MajorDMR-4-48188	17
chr17	36820032	36820479	MajorDMR-4-48189	6
chr17	36827302	36829447	MajorDMR-4-48190	28
chr17	36831806	36832353	MajorDMR-4-48191	4
chr17	36834037	36835360	MajorDMR-4-48192	16
chr17	36841444	36842443	MajorDMR-4-48193	21
chr17	36843735	36843885	MajorDMR-4-48194	3
chr17	36849819	36850293	MajorDMR-4-48195	8
chr17	36852553	36853077	MajorDMR-4-48196	12
chr17	36854978	36855124	MajorDMR-4-48197	4
chr17	36863267	36863367	MajorDMR-4-48198	2
chr17	36866162	36866839	MajorDMR-4-48199	6
chr17	36868056	36868746	MajorDMR-4-48200	12
chr17	36876513	36877394	MajorDMR-4-48201	18
chr17	36884111	36884706	MajorDMR-4-48202	4
chr17	36891729	36892409	MajorDMR-4-48203	8
chr17	36910204	36910549	MajorDMR-4-48204	5
chr17	36911845	36911896	MajorDMR-4-48205	4
chr17	36920371	36920410	MajorDMR-4-48206	2
chr17	36957136	36957590	MajorDMR-4-48207	2
chr17	36965829	36966308	MajorDMR-4-48208	8
chr17	36975823	36975946	MajorDMR-4-48209	5
chr17	36985595	36985715	MajorDMR-4-48210	2
chr17	37003335	37003355	MajorDMR-4-48211	2
chr17	37023390	37023507	MajorDMR-4-48212	5
chr17	37038278	37038349	MajorDMR-4-48213	2
chr17	37043007	37043345	MajorDMR-4-48214	4
chr17	37051050	37051094	MajorDMR-4-48215	2
chr17	37057648	37057656	MajorDMR-4-48216	2
chr17	37066251	37066447	MajorDMR-4-48217	2
chr17	37073700	37074325	MajorDMR-4-48218	7
chr17	37075067	37078897	MajorDMR-4-48219	40
chr17	37079854	37080301	MajorDMR-4-48220	3
chr17	37115556	37115564	MajorDMR-4-48221	2
chr17	37123345	37124200	MajorDMR-4-48222	12
chr17	37127179	37127757	MajorDMR-4-48223	7
chr17	37139062	37139094	MajorDMR-4-48224	2
chr17	37139764	37139917	MajorDMR-4-48225	6
chr17	37155702	37155815	MajorDMR-4-48226	3
chr17	37157094	37157629	MajorDMR-4-48227	4
chr17	37158604	37160362	MajorDMR-4-48228	26
chr17	37161505	37161837	MajorDMR-4-48229	6
chr17	37174565	37174735	MajorDMR-4-48230	5
chr17	37182844	37182984	MajorDMR-4-48231	3
chr17	37189367	37189655	MajorDMR-4-48232	4
chr17	37190569	37190633	MajorDMR-4-48233	2
chr17	37216187	37217030	MajorDMR-4-48234	9
chr17	37236416	37236676	MajorDMR-4-48235	3
chr17	37246680	37247847	MajorDMR-4-48236	18
chr17	37271862	37272610	MajorDMR-4-48237	7
chr17	37291120	37291386	MajorDMR-4-48238	3
chr17	37311210	37311464	MajorDMR-4-48239	2
chr17	37322359	37323564	MajorDMR-4-48240	8
chr17	37324176	37324396	MajorDMR-4-48241	4
chr17	37325484	37327930	MajorDMR-4-48242	28
chr17	37329280	37329370	MajorDMR-4-48243	3
chr17	37330248	37330550	MajorDMR-4-48244	3
chr17	37331106	37332007	MajorDMR-4-48245	12
chr17	37332847	37333461	MajorDMR-4-48246	4
chr17	37339237	37340545	MajorDMR-4-48247	15
chr17	37342363	37344555	MajorDMR-4-48248	18
chr17	37347340	37349724	MajorDMR-4-48249	25
chr17	37352337	37352495	MajorDMR-4-48250	2
chr17	37358947	37358968	MajorDMR-4-48251	2
chr17	37360537	37361045	MajorDMR-4-48252	3
chr17	37368564	37368614	MajorDMR-4-48253	3
chr17	37374323	37374690	MajorDMR-4-48254	10
chr17	37379086	37379909	MajorDMR-4-48255	7
chr17	37385408	37385861	MajorDMR-4-48256	9
chr17	37387377	37387642	MajorDMR-4-48257	7
chr17	37388703	37388988	MajorDMR-4-48258	4
chr17	37391109	37391315	MajorDMR-4-48259	2
chr17	37392437	37392454	MajorDMR-4-48260	3
chr17	37396917	37397023	MajorDMR-4-48261	2
chr17	37399420	37399667	MajorDMR-4-48262	3
chr17	37400278	37400475	MajorDMR-4-48263	3
chr17	37436999	37437853	MajorDMR-4-48264	4
chr17	37507480	37507508	MajorDMR-4-48265	2
chr17	37514618	37514809	MajorDMR-4-48266	3
chr17	37522276	37522441	MajorDMR-4-48267	3
chr17	37541430	37541496	MajorDMR-4-48268	6
chr17	37542009	37542152	MajorDMR-4-48269	4
chr17	37550329	37550683	MajorDMR-4-48270	7
chr17	37571325	37571665	MajorDMR-4-48271	6
chr17	37621281	37621306	MajorDMR-4-48272	2
chr17	37635282	37635512	MajorDMR-4-48273	6
chr17	37730627	37730878	MajorDMR-4-48274	5
chr17	37751697	37751724	MajorDMR-4-48275	2
chr17	37757657	37757871	MajorDMR-4-48276	7
chr17	37758444	37758658	MajorDMR-4-48277	4
chr17	37759489	37759509	MajorDMR-4-48278	2
chr17	37764870	37765435	MajorDMR-4-48279	3
chr17	37767411	37769230	MajorDMR-4-48280	31
chr17	37782150	37782598	MajorDMR-4-48281	5
chr17	37799620	37799825	MajorDMR-4-48282	4
chr17	37801092	37801816	MajorDMR-4-48283	12
chr17	37803047	37805858	MajorDMR-4-48284	38
chr17	37821432	37822159	MajorDMR-4-48285	9
chr17	37831303	37833137	MajorDMR-4-48286	13
chr17	37838626	37839694	MajorDMR-4-48287	12
chr17	37857252	37857394	MajorDMR-4-48288	3
chr17	37866665	37866978	MajorDMR-4-48289	7
chr17	37911837	37912069	MajorDMR-4-48290	5
chr17	37913072	37913516	MajorDMR-4-48291	2
chr17	37914183	37914991	MajorDMR-4-48292	9
chr17	37919063	37919582	MajorDMR-4-48293	10
chr17	37926276	37926609	MajorDMR-4-48294	8
chr17	37927871	37929831	MajorDMR-4-48295	10
chr17	37930388	37930405	MajorDMR-4-48296	2
chr17	37946145	37946990	MajorDMR-4-48297	3
chr17	37947518	37947831	MajorDMR-4-48298	5
chr17	37948873	37950107	MajorDMR-4-48299	5
chr17	37989086	37989792	MajorDMR-4-48300	5
chr17	38073124	38073186	MajorDMR-4-48301	2
chr17	38081811	38081830	MajorDMR-4-48302	2
chr17	38085229	38085470	MajorDMR-4-48303	3
chr17	38086279	38086361	MajorDMR-4-48304	2
chr17	38107176	38107277	MajorDMR-4-48305	2
chr17	38118539	38119072	MajorDMR-4-48306	7
chr17	38132014	38132625	MajorDMR-4-48307	6
chr17	38150575	38150637	MajorDMR-4-48308	3
chr17	38151904	38152193	MajorDMR-4-48309	5
chr17	38157001	38157297	MajorDMR-4-48310	6
chr17	38169087	38169970	MajorDMR-4-48311	22
chr17	38176141	38176148	MajorDMR-4-48312	2
chr17	38190168	38190273	MajorDMR-4-48313	2
chr17	38190792	38190957	MajorDMR-4-48314	2
chr17	38212145	38213821	MajorDMR-4-48315	16
chr17	38214724	38215078	MajorDMR-4-48316	8
chr17	38216319	38216523	MajorDMR-4-48317	4
chr17	38238724	38239180	MajorDMR-4-48318	3
chr17	38240096	38240176	MajorDMR-4-48319	3
chr17	38242189	38242258	MajorDMR-4-48320	3
chr17	38245382	38245420	MajorDMR-4-48321	2
chr17	38247026	38247785	MajorDMR-4-48322	3
chr17	38249728	38252124	MajorDMR-4-48323	21
chr17	38252935	38252956	MajorDMR-4-48324	2
chr17	38253610	38253912	MajorDMR-4-48325	5
chr17	38261946	38262338	MajorDMR-4-48326	3
chr17	38281846	38283055	MajorDMR-4-48327	13
chr17	38304355	38304834	MajorDMR-4-48328	2
chr17	38319914	38320417	MajorDMR-4-48329	10
chr17	38320964	38321369	MajorDMR-4-48330	2
chr17	38330048	38330437	MajorDMR-4-48331	2
chr17	38331940	38332061	MajorDMR-4-48332	3
chr17	38332823	38333296	MajorDMR-4-48333	4
chr17	38334997	38337917	MajorDMR-4-48334	34
chr17	38340858	38340978	MajorDMR-4-48335	4
chr17	38343809	38344024	MajorDMR-4-48336	3
chr17	38346200	38347466	MajorDMR-4-48337	10
chr17	38348494	38350909	MajorDMR-4-48338	23
chr17	38351842	38352075	MajorDMR-4-48339	4
chr17	38355780	38355798	MajorDMR-4-48340	2
chr17	38376731	38377314	MajorDMR-4-48341	5
chr17	38382517	38382559	MajorDMR-4-48342	3
chr17	38399925	38400007	MajorDMR-4-48343	2
chr17	38400536	38401067	MajorDMR-4-48344	5
chr17	38422903	38423981	MajorDMR-4-48345	13
chr17	38425058	38425107	MajorDMR-4-48346	2
chr17	38429433	38430289	MajorDMR-4-48347	14
chr17	38446327	38447312	MajorDMR-4-48348	5
chr17	38452467	38455218	MajorDMR-4-48349	16
chr17	38457692	38457850	MajorDMR-4-48350	4
chr17	38466444	38467459	MajorDMR-4-48351	10
chr17	38475316	38477730	MajorDMR-4-48352	21
chr17	38482945	38483036	MajorDMR-4-48353	3
chr17	38486167	38486571	MajorDMR-4-48354	4
chr17	38487394	38487530	MajorDMR-4-48355	2
chr17	38493612	38494156	MajorDMR-4-48356	10
chr17	38495384	38496383	MajorDMR-4-48357	8
chr17	38500160	38501175	MajorDMR-4-48358	9
chr17	38502091	38502111	MajorDMR-4-48359	2
chr17	38509953	38509964	MajorDMR-4-48360	3
chr17	38510625	38510797	MajorDMR-4-48361	4
chr17	38511365	38511593	MajorDMR-4-48362	2
chr17	38513131	38513513	MajorDMR-4-48363	2
chr17	38515409	38515492	MajorDMR-4-48364	5
chr17	38517657	38518618	MajorDMR-4-48365	20
chr17	38533228	38533575	MajorDMR-4-48366	15
chr17	38614646	38614945	MajorDMR-4-48367	2
chr17	38632812	38632855	MajorDMR-4-48368	2
chr17	38642134	38642550	MajorDMR-4-48369	9
chr17	38650413	38650702	MajorDMR-4-48370	3
chr17	38671786	38672530	MajorDMR-4-48371	15
chr17	38678371	38678854	MajorDMR-4-48372	8
chr17	38685073	38685527	MajorDMR-4-48373	4
chr17	38692729	38692855	MajorDMR-4-48374	7
chr17	38693435	38693852	MajorDMR-4-48375	5
chr17	38697918	38698487	MajorDMR-4-48376	9
chr17	38699741	38699767	MajorDMR-4-48377	2
chr17	38703569	38703934	MajorDMR-4-48378	5
chr17	38705829	38706394	MajorDMR-4-48379	10
chr17	38707016	38707292	MajorDMR-4-48380	2
chr17	38713263	38713655	MajorDMR-4-48381	6
chr17	38714760	38716498	MajorDMR-4-48382	13
chr17	38728315	38728429	MajorDMR-4-48383	2
chr17	38729698	38729716	MajorDMR-4-48384	2
chr17	38753139	38753169	MajorDMR-4-48385	2
chr17	38755002	38755244	MajorDMR-4-48386	5
chr17	38768077	38768105	MajorDMR-4-48387	2
chr17	38769180	38769585	MajorDMR-4-48388	11
chr17	38772355	38772432	MajorDMR-4-48389	2
chr17	38775902	38776097	MajorDMR-4-48390	4
chr17	38782205	38782658	MajorDMR-4-48391	10
chr17	38792060	38792282	MajorDMR-4-48392	2
chr17	38805839	38806328	MajorDMR-4-48393	7
chr17	38807365	38808217	MajorDMR-4-48394	5
chr17	38811957	38812291	MajorDMR-4-48395	2
chr17	38819275	38819840	MajorDMR-4-48396	3
chr17	38821835	38821925	MajorDMR-4-48397	2
chr17	38853764	38854057	MajorDMR-4-48398	5
chr17	38908592	38908599	MajorDMR-4-48399	2
chr17	38925918	38926339	MajorDMR-4-48400	10
chr17	38945096	38945125	MajorDMR-4-48401	2
chr17	38975792	38975947	MajorDMR-4-48402	3
chr17	39021092	39021589	MajorDMR-4-48403	10
chr17	39026922	39027009	MajorDMR-4-48404	2
chr17	39052041	39052213	MajorDMR-4-48405	4
chr17	39059755	39059794	MajorDMR-4-48406	4
chr17	39061496	39062184	MajorDMR-4-48407	9
chr17	39066472	39066493	MajorDMR-4-48408	2
chr17	39067080	39067417	MajorDMR-4-48409	4
chr17	39138035	39138477	MajorDMR-4-48410	2
chr17	39150165	39150331	MajorDMR-4-48411	4
chr17	39155776	39156116	MajorDMR-4-48412	8
chr17	39165100	39165308	MajorDMR-4-48413	6
chr17	39168802	39169535	MajorDMR-4-48414	10
chr17	39197155	39197590	MajorDMR-4-48415	5
chr17	39254878	39255135	MajorDMR-4-48416	5
chr17	39275121	39275391	MajorDMR-4-48417	5
chr17	39355572	39356525	MajorDMR-4-48418	10
chr17	39441825	39441954	MajorDMR-4-48419	2
chr17	39464201	39464337	MajorDMR-4-48420	6
chr17	39472438	39472861	MajorDMR-4-48421	11
chr17	39485614	39485849	MajorDMR-4-48422	5
chr17	39490624	39490867	MajorDMR-4-48423	4
chr17	39509774	39509780	MajorDMR-4-48424	2
chr17	39520675	39521096	MajorDMR-4-48425	8
chr17	39523615	39524503	MajorDMR-4-48426	8
chr17	39525336	39525966	MajorDMR-4-48427	16
chr17	39526472	39526629	MajorDMR-4-48428	2
chr17	39537977	39538307	MajorDMR-4-48429	3
chr17	39553195	39553678	MajorDMR-4-48430	10
chr17	39572856	39573174	MajorDMR-4-48431	2
chr17	39603397	39604002	MajorDMR-4-48432	5
chr17	39624075	39624089	MajorDMR-4-48433	2
chr17	39628983	39629213	MajorDMR-4-48434	3
chr17	39696335	39696739	MajorDMR-4-48435	4
chr17	39700690	39700935	MajorDMR-4-48436	2
chr17	39703858	39704557	MajorDMR-4-48437	13
chr17	39727982	39728426	MajorDMR-4-48438	12
chr17	39746716	39746938	MajorDMR-4-48439	5
chr17	39774087	39774802	MajorDMR-4-48440	7
chr17	39775988	39777668	MajorDMR-4-48441	18
chr17	39831883	39832364	MajorDMR-4-48442	4
chr17	39836563	39837586	MajorDMR-4-48443	15
chr17	39838336	39840714	MajorDMR-4-48444	31
chr17	39847973	39848165	MajorDMR-4-48445	4
chr17	39850237	39850402	MajorDMR-4-48446	3
chr17	39855633	39855874	MajorDMR-4-48447	8
chr17	39887724	39887800	MajorDMR-4-48448	3
chr17	39894066	39894086	MajorDMR-4-48449	2
chr17	39902802	39903020	MajorDMR-4-48450	3
chr17	39909808	39909824	MajorDMR-4-48451	2
chr17	39949239	39949355	MajorDMR-4-48452	2
chr17	39959327	39960305	MajorDMR-4-48453	22
chr17	39965659	39966551	MajorDMR-4-48454	9
chr17	39969238	39970023	MajorDMR-4-48455	3
chr17	39982298	39982517	MajorDMR-4-48456	2
chr17	40026917	40027675	MajorDMR-4-48457	12
chr17	40124009	40124231	MajorDMR-4-48458	5
chr17	40125262	40125708	MajorDMR-4-48459	12
chr17	40139612	40139623	MajorDMR-4-48460	2
chr17	40151121	40151133	MajorDMR-4-48461	2
chr17	40177971	40177982	MajorDMR-4-48462	2
chr17	40258003	40258711	MajorDMR-4-48463	6
chr17	40260198	40260268	MajorDMR-4-48464	4
chr17	40269415	40269938	MajorDMR-4-48465	4
chr17	40271322	40271858	MajorDMR-4-48466	6
chr17	40307771	40308222	MajorDMR-4-48467	8
chr17	40310846	40311403	MajorDMR-4-48468	3
chr17	40312347	40313182	MajorDMR-4-48469	21
chr17	40322070	40322333	MajorDMR-4-48470	15
chr17	40325314	40328268	MajorDMR-4-48471	25
chr17	40331491	40332103	MajorDMR-4-48472	4
chr17	40334979	40335764	MajorDMR-4-48473	7
chr17	40336704	40336902	MajorDMR-4-48474	2
chr17	40353051	40353129	MajorDMR-4-48475	4
chr17	40401867	40402374	MajorDMR-4-48476	13
chr17	40442146	40442208	MajorDMR-4-48477	4
chr17	40443549	40444472	MajorDMR-4-48478	12
chr17	40453385	40454373	MajorDMR-4-48479	15
chr17	40465343	40465359	MajorDMR-4-48480	2
chr17	40467721	40467751	MajorDMR-4-48481	3
chr17	40556413	40556750	MajorDMR-4-48482	13
chr17	40573145	40573644	MajorDMR-4-48483	4
chr17	40588406	40588747	MajorDMR-4-48484	2
chr17	40608752	40610463	MajorDMR-4-48485	25
chr17	40614146	40614166	MajorDMR-4-48486	2
chr17	40615061	40615245	MajorDMR-4-48487	5
chr17	40617290	40617470	MajorDMR-4-48488	4
chr17	40621540	40621912	MajorDMR-4-48489	3
chr17	40636363	40636511	MajorDMR-4-48490	4
chr17	40650659	40651307	MajorDMR-4-48491	6
chr17	40658504	40658553	MajorDMR-4-48492	2
chr17	40659398	40659656	MajorDMR-4-48493	6
chr17	40663249	40663446	MajorDMR-4-48494	6
chr17	40664499	40664637	MajorDMR-4-48495	3
chr17	40671615	40671872	MajorDMR-4-48496	3
chr17	40683853	40683862	MajorDMR-4-48497	2
chr17	40684611	40684931	MajorDMR-4-48498	14
chr17	40713020	40713471	MajorDMR-4-48499	2
chr17	40798256	40798405	MajorDMR-4-48500	2
chr17	40806369	40806396	MajorDMR-4-48501	2
chr17	40810792	40810882	MajorDMR-4-48502	3
chr17	40821952	40822857	MajorDMR-4-48503	52
chr17	40825815	40826363	MajorDMR-4-48504	5
chr17	40836549	40837030	MajorDMR-4-48505	9
chr17	40838421	40839106	MajorDMR-4-48506	23
chr17	40840484	40840509	MajorDMR-4-48507	3
chr17	40849262	40849407	MajorDMR-4-48508	6
chr17	40851928	40851976	MajorDMR-4-48509	2
chr17	40857170	40857389	MajorDMR-4-48510	2
chr17	40865755	40865862	MajorDMR-4-48511	2
chr17	40881612	40881885	MajorDMR-4-48512	3
chr17	40889033	40890173	MajorDMR-4-48513	26
chr17	40905828	40905956	MajorDMR-4-48514	6
chr17	40931555	40931589	MajorDMR-4-48515	2
chr17	40993669	40994181	MajorDMR-4-48516	3
chr17	40994953	40995140	MajorDMR-4-48517	3
chr17	41002386	41002490	MajorDMR-4-48518	3
chr17	41109070	41109197	MajorDMR-4-48519	2
chr17	41145212	41145228	MajorDMR-4-48520	2
chr17	41145730	41145938	MajorDMR-4-48521	4
chr17	41154501	41154519	MajorDMR-4-48522	2
chr17	41158837	41158986	MajorDMR-4-48523	3
chr17	41170082	41170694	MajorDMR-4-48524	8
chr17	41171209	41171777	MajorDMR-4-48525	6
chr17	41194043	41194288	MajorDMR-4-48526	3
chr17	41373376	41373433	MajorDMR-4-48527	3
chr17	41446631	41446869	MajorDMR-4-48528	7
chr17	41450955	41451107	MajorDMR-4-48529	2
chr17	41481212	41481798	MajorDMR-4-48530	4
chr17	41483755	41483962	MajorDMR-4-48531	3
chr17	41490493	41490708	MajorDMR-4-48532	8
chr17	41497027	41497490	MajorDMR-4-48533	7
chr17	41498279	41498445	MajorDMR-4-48534	2
chr17	41498997	41499530	MajorDMR-4-48535	8
chr17	41520012	41520239	MajorDMR-4-48536	3
chr17	41537136	41537358	MajorDMR-4-48537	2
chr17	41545152	41546982	MajorDMR-4-48538	16
chr17	41550808	41551246	MajorDMR-4-48539	5
chr17	41552177	41552441	MajorDMR-4-48540	2
chr17	41560426	41560726	MajorDMR-4-48541	8
chr17	41562133	41562640	MajorDMR-4-48542	3
chr17	41601842	41602393	MajorDMR-4-48543	7
chr17	41629312	41629334	MajorDMR-4-48544	2
chr17	41647960	41648285	MajorDMR-4-48545	3
chr17	41672341	41672346	MajorDMR-4-48546	2
chr17	41685733	41686158	MajorDMR-4-48547	2
chr17	41723070	41723126	MajorDMR-4-48548	4
chr17	41750992	41751061	MajorDMR-4-48549	7
chr17	41774663	41775644	MajorDMR-4-48550	21
chr17	41780451	41780575	MajorDMR-4-48551	2
chr17	41790766	41790776	MajorDMR-4-48552	2
chr17	41796286	41796375	MajorDMR-4-48553	5
chr17	41796897	41797402	MajorDMR-4-48554	3
chr17	41832717	41832944	MajorDMR-4-48555	7
chr17	41836414	41836424	MajorDMR-4-48556	2
chr17	41841511	41841528	MajorDMR-4-48557	2
chr17	41847373	41848470	MajorDMR-4-48558	16
chr17	41852573	41853052	MajorDMR-4-48559	4
chr17	41853632	41853774	MajorDMR-4-48560	2
chr17	41855228	41855396	MajorDMR-4-48561	8
chr17	41857527	41857548	MajorDMR-4-48562	2
chr17	41867606	41868286	MajorDMR-4-48563	16
chr17	41885490	41885866	MajorDMR-4-48564	4
chr17	41919054	41920202	MajorDMR-4-48565	19
chr17	41923944	41924986	MajorDMR-4-48566	7
chr17	41957749	41957835	MajorDMR-4-48567	2
chr17	41978829	41978836	MajorDMR-4-48568	2
chr17	41981607	41982693	MajorDMR-4-48569	10
chr17	41989315	41989634	MajorDMR-4-48570	7
chr17	41995128	41995324	MajorDMR-4-48571	2
chr17	41998021	41998554	MajorDMR-4-48572	9
chr17	42015016	42015250	MajorDMR-4-48573	7
chr17	42015890	42015932	MajorDMR-4-48574	3
chr17	42021421	42021701	MajorDMR-4-48575	3
chr17	42025079	42025262	MajorDMR-4-48576	2
chr17	42063455	42063695	MajorDMR-4-48577	6
chr17	42065241	42065252	MajorDMR-4-48578	2
chr17	42072737	42072824	MajorDMR-4-48579	4
chr17	42082146	42082544	MajorDMR-4-48580	2
chr17	42083192	42083667	MajorDMR-4-48581	2
chr17	42101450	42101549	MajorDMR-4-48582	2
chr17	42102075	42102557	MajorDMR-4-48583	4
chr17	42111729	42111878	MajorDMR-4-48584	2
chr17	42114385	42114929	MajorDMR-4-48585	7
chr17	42115544	42116719	MajorDMR-4-48586	20
chr17	42118466	42118496	MajorDMR-4-48587	2
chr17	42119314	42119320	MajorDMR-4-48588	3
chr17	42119869	42120363	MajorDMR-4-48589	9
chr17	42121061	42121264	MajorDMR-4-48590	3
chr17	42127326	42127402	MajorDMR-4-48591	3
chr17	42146705	42147291	MajorDMR-4-48592	6
chr17	42150283	42150310	MajorDMR-4-48593	5
chr17	42158679	42158989	MajorDMR-4-48594	3
chr17	42161758	42162513	MajorDMR-4-48595	8
chr17	42163734	42163751	MajorDMR-4-48596	2
chr17	42179417	42180085	MajorDMR-4-48597	4
chr17	42183778	42183782	MajorDMR-4-48598	2
chr17	42191802	42192267	MajorDMR-4-48599	2
chr17	42197799	42198072	MajorDMR-4-48600	2
chr17	42214270	42214540	MajorDMR-4-48601	2
chr17	42246176	42246963	MajorDMR-4-48602	16
chr17	42265768	42265790	MajorDMR-4-48603	3
chr17	42274595	42274681	MajorDMR-4-48604	5
chr17	42275460	42275574	MajorDMR-4-48605	5
chr17	42284704	42284715	MajorDMR-4-48606	3
chr17	42285965	42286351	MajorDMR-4-48607	2
chr17	42288138	42288284	MajorDMR-4-48608	6
chr17	42311126	42311513	MajorDMR-4-48609	10
chr17	42387186	42390613	MajorDMR-4-48610	22
chr17	42391776	42392406	MajorDMR-4-48611	4
chr17	42393303	42393562	MajorDMR-4-48612	5
chr17	42396435	42397597	MajorDMR-4-48613	13
chr17	42401286	42401304	MajorDMR-4-48614	3
chr17	42403200	42403379	MajorDMR-4-48615	7
chr17	42406618	42406636	MajorDMR-4-48616	3
chr17	42425325	42425722	MajorDMR-4-48617	2
chr17	42427784	42427861	MajorDMR-4-48618	4
chr17	42428786	42431831	MajorDMR-4-48619	55
chr17	42432879	42433924	MajorDMR-4-48620	18
chr17	42436699	42437724	MajorDMR-4-48621	9
chr17	42438529	42439030	MajorDMR-4-48622	5
chr17	42441774	42441848	MajorDMR-4-48623	2
chr17	42444268	42445199	MajorDMR-4-48624	17
chr17	42461596	42462308	MajorDMR-4-48625	4
chr17	42490723	42490800	MajorDMR-4-48626	4
chr17	42509243	42509653	MajorDMR-4-48627	3
chr17	42513889	42514601	MajorDMR-4-48628	3
chr17	42516204	42516395	MajorDMR-4-48629	2
chr17	42523824	42523913	MajorDMR-4-48630	2
chr17	42633662	42633675	MajorDMR-4-48631	2
chr17	42639117	42639141	MajorDMR-4-48632	3
chr17	42708492	42708788	MajorDMR-4-48633	2
chr17	42764919	42765588	MajorDMR-4-48634	3
chr17	42794301	42794667	MajorDMR-4-48635	2
chr17	42811470	42811492	MajorDMR-4-48636	2
chr17	42812327	42812510	MajorDMR-4-48637	2
chr17	42814294	42814645	MajorDMR-4-48638	3
chr17	42826843	42827669	MajorDMR-4-48639	14
chr17	42828999	42829052	MajorDMR-4-48640	2
chr17	42835040	42835254	MajorDMR-4-48641	5
chr17	42835776	42835792	MajorDMR-4-48642	2
chr17	42837366	42837399	MajorDMR-4-48643	2
chr17	42838108	42839336	MajorDMR-4-48644	14
chr17	42840135	42840934	MajorDMR-4-48645	6
chr17	42843112	42843935	MajorDMR-4-48646	8
chr17	42847286	42848265	MajorDMR-4-48647	14
chr17	42850431	42850796	MajorDMR-4-48648	6
chr17	42851682	42851946	MajorDMR-4-48649	3
chr17	42854746	42855088	MajorDMR-4-48650	2
chr17	42855953	42856185	MajorDMR-4-48651	3
chr17	42857004	42860014	MajorDMR-4-48652	19
chr17	42863721	42863965	MajorDMR-4-48653	4
chr17	42871444	42872087	MajorDMR-4-48654	8
chr17	42878346	42878426	MajorDMR-4-48655	2
chr17	42879115	42879587	MajorDMR-4-48656	7
chr17	42881202	42881479	MajorDMR-4-48657	3
chr17	42882088	42883164	MajorDMR-4-48658	21
chr17	42885229	42885661	MajorDMR-4-48659	3
chr17	42898737	42899061	MajorDMR-4-48660	10
chr17	42900254	42900644	MajorDMR-4-48661	2
chr17	42917383	42917465	MajorDMR-4-48662	2
chr17	42919723	42921245	MajorDMR-4-48663	16
chr17	42940738	42940779	MajorDMR-4-48664	2
chr17	42941914	42942403	MajorDMR-4-48665	7
chr17	42948745	42950456	MajorDMR-4-48666	32
chr17	42954495	42954766	MajorDMR-4-48667	5
chr17	42956513	42956523	MajorDMR-4-48668	2
chr17	42960473	42960489	MajorDMR-4-48669	2
chr17	42977619	42977987	MajorDMR-4-48670	3
chr17	42978607	42979261	MajorDMR-4-48671	3
chr17	42982262	42982393	MajorDMR-4-48672	5
chr17	42984547	42985169	MajorDMR-4-48673	10
chr17	43010134	43010451	MajorDMR-4-48674	6
chr17	43050047	43050511	MajorDMR-4-48675	2
chr17	43067101	43067608	MajorDMR-4-48676	15
chr17	43068523	43068961	MajorDMR-4-48677	8
chr17	43074615	43074946	MajorDMR-4-48678	4
chr17	43086317	43086486	MajorDMR-4-48679	7
chr17	43089986	43090473	MajorDMR-4-48680	3
chr17	43099129	43099156	MajorDMR-4-48681	4
chr17	43122674	43122686	MajorDMR-4-48682	2
chr17	43140278	43140466	MajorDMR-4-48683	8
chr17	43141678	43141919	MajorDMR-4-48684	3
chr17	43151432	43152237	MajorDMR-4-48685	19
chr17	43154882	43155586	MajorDMR-4-48686	5
chr17	43172769	43174042	MajorDMR-4-48687	8
chr17	43175003	43176185	MajorDMR-4-48688	13
chr17	43176782	43179964	MajorDMR-4-48689	42
chr17	43180845	43181632	MajorDMR-4-48690	7
chr17	43185587	43186143	MajorDMR-4-48691	7
chr17	43192782	43193735	MajorDMR-4-48692	13
chr17	43217231	43217478	MajorDMR-4-48693	2
chr17	43247309	43249683	MajorDMR-4-48694	22
chr17	43253680	43254118	MajorDMR-4-48695	8
chr17	43270835	43271688	MajorDMR-4-48696	5
chr17	43310366	43310601	MajorDMR-4-48697	5
chr17	43312958	43313142	MajorDMR-4-48698	2
chr17	43317224	43317360	MajorDMR-4-48699	5
chr17	43319789	43319868	MajorDMR-4-48700	2
chr17	43320932	43321465	MajorDMR-4-48701	24
chr17	43323580	43323920	MajorDMR-4-48702	6
chr17	43325575	43325792	MajorDMR-4-48703	2
chr17	43340591	43340692	MajorDMR-4-48704	4
chr17	43359907	43360971	MajorDMR-4-48705	19
chr17	43367600	43367712	MajorDMR-4-48706	4
chr17	43370082	43370187	MajorDMR-4-48707	2
chr17	43371404	43371558	MajorDMR-4-48708	4
chr17	43379817	43380756	MajorDMR-4-48709	13
chr17	43382760	43383218	MajorDMR-4-48710	3
chr17	43396582	43397097	MajorDMR-4-48711	7
chr17	43404177	43404249	MajorDMR-4-48712	3
chr17	43446535	43446832	MajorDMR-4-48713	11
chr17	43447394	43447749	MajorDMR-4-48714	4
chr17	43449054	43449570	MajorDMR-4-48715	7
chr17	43472792	43473431	MajorDMR-4-48716	4
chr17	43506092	43506141	MajorDMR-4-48717	3
chr17	43507529	43508594	MajorDMR-4-48718	5
chr17	43531822	43531893	MajorDMR-4-48719	2
chr17	43546001	43546713	MajorDMR-4-48720	9
chr17	43578651	43578847	MajorDMR-4-48721	2
chr17	43663899	43664213	MajorDMR-4-48722	2
chr17	43690311	43690683	MajorDMR-4-48723	3
chr17	43706944	43707207	MajorDMR-4-48724	9
chr17	43714721	43715219	MajorDMR-4-48725	3
chr17	43716514	43716833	MajorDMR-4-48726	4
chr17	43754957	43755072	MajorDMR-4-48727	4
chr17	43755747	43756079	MajorDMR-4-48728	2
chr17	43764985	43765102	MajorDMR-4-48729	2
chr17	43765720	43765981	MajorDMR-4-48730	5
chr17	43772220	43772340	MajorDMR-4-48731	3
chr17	43776060	43776108	MajorDMR-4-48732	2
chr17	43779171	43779393	MajorDMR-4-48733	4
chr17	43780778	43781202	MajorDMR-4-48734	7
chr17	43781740	43782649	MajorDMR-4-48735	14
chr17	43796369	43797867	MajorDMR-4-48736	9
chr17	43804890	43804956	MajorDMR-4-48737	2
chr17	43818686	43819394	MajorDMR-4-48738	9
chr17	43820770	43820790	MajorDMR-4-48739	2
chr17	43825223	43825826	MajorDMR-4-48740	6
chr17	43873200	43873756	MajorDMR-4-48741	12
chr17	43903296	43903549	MajorDMR-4-48742	2
chr17	43915496	43915902	MajorDMR-4-48743	2
chr17	43918440	43918833	MajorDMR-4-48744	4
chr17	43922355	43922438	MajorDMR-4-48745	3
chr17	43947163	43948116	MajorDMR-4-48746	11
chr17	43975752	43976428	MajorDMR-4-48747	6
chr17	43978219	43978428	MajorDMR-4-48748	2
chr17	43979730	43979981	MajorDMR-4-48749	2
chr17	43980638	43980998	MajorDMR-4-48750	3
chr17	43982306	43982543	MajorDMR-4-48751	2
chr17	43984079	43984820	MajorDMR-4-48752	15
chr17	43985779	43988925	MajorDMR-4-48753	27
chr17	43990332	43990820	MajorDMR-4-48754	7
chr17	43991803	43991820	MajorDMR-4-48755	3
chr17	43992568	43993457	MajorDMR-4-48756	6
chr17	43994372	43995098	MajorDMR-4-48757	4
chr17	44009628	44010311	MajorDMR-4-48758	5
chr17	44014382	44014433	MajorDMR-4-48759	4
chr17	44015058	44015064	MajorDMR-4-48760	2
chr17	44024578	44025044	MajorDMR-4-48761	2
chr17	44029059	44029100	MajorDMR-4-48762	2
chr17	44031332	44031391	MajorDMR-4-48763	4
chr17	44032127	44032174	MajorDMR-4-48764	4
chr17	44032794	44032929	MajorDMR-4-48765	4
chr17	44035009	44035191	MajorDMR-4-48766	4
chr17	44038885	44039099	MajorDMR-4-48767	2
chr17	44042304	44043850	MajorDMR-4-48768	10
chr17	44044367	44044451	MajorDMR-4-48769	2
chr17	44049252	44049447	MajorDMR-4-48770	2
chr17	44055086	44055185	MajorDMR-4-48771	3
chr17	44058965	44059247	MajorDMR-4-48772	2
chr17	44066867	44066996	MajorDMR-4-48773	3
chr17	44070553	44070579	MajorDMR-4-48774	2
chr17	44072668	44072834	MajorDMR-4-48775	4
chr17	44074447	44074953	MajorDMR-4-48776	12
chr17	44079339	44079701	MajorDMR-4-48777	5
chr17	44080444	44080500	MajorDMR-4-48778	2
chr17	44084670	44084804	MajorDMR-4-48779	2
chr17	44085522	44085645	MajorDMR-4-48780	3
chr17	44086766	44086825	MajorDMR-4-48781	2
chr17	44090193	44091092	MajorDMR-4-48782	8
chr17	44092066	44092801	MajorDMR-4-48783	8
chr17	44098082	44098116	MajorDMR-4-48784	2
chr17	44108485	44108985	MajorDMR-4-48785	8
chr17	44115296	44116561	MajorDMR-4-48786	12
chr17	44129167	44129241	MajorDMR-4-48787	2
chr17	44204814	44204821	MajorDMR-4-48788	2
chr17	44209221	44209226	MajorDMR-4-48789	2
chr17	44215188	44215212	MajorDMR-4-48790	2
chr17	44236066	44236342	MajorDMR-4-48791	3
chr17	44245736	44245933	MajorDMR-4-48792	12
chr17	44247279	44247310	MajorDMR-4-48793	2
chr17	44272094	44272264	MajorDMR-4-48794	2
chr17	44290688	44290828	MajorDMR-4-48795	2
chr17	44310139	44310154	MajorDMR-4-48796	2
chr17	44368214	44369081	MajorDMR-4-48797	8
chr17	44434703	44434730	MajorDMR-4-48798	2
chr17	44544017	44544040	MajorDMR-4-48799	2
chr17	44652625	44652788	MajorDMR-4-48800	3
chr17	44761730	44761816	MajorDMR-4-48801	2
chr17	44763256	44763310	MajorDMR-4-48802	3
chr17	44790050	44790126	MajorDMR-4-48803	3
chr17	44835793	44836680	MajorDMR-4-48804	7
chr17	44841351	44841557	MajorDMR-4-48805	2
chr17	44855484	44856916	MajorDMR-4-48806	30
chr17	44900124	44900275	MajorDMR-4-48807	3
chr17	44910589	44911200	MajorDMR-4-48808	10
chr17	44918912	44918946	MajorDMR-4-48809	3
chr17	44928287	44928306	MajorDMR-4-48810	3
chr17	44931387	44931810	MajorDMR-4-48811	6
chr17	44937156	44938039	MajorDMR-4-48812	5
chr17	44977452	44977676	MajorDMR-4-48813	2
chr17	45009577	45009591	MajorDMR-4-48814	2
chr17	45013693	45013739	MajorDMR-4-48815	2
chr17	45017079	45017162	MajorDMR-4-48816	2
chr17	45022615	45022831	MajorDMR-4-48817	3
chr17	45026770	45027280	MajorDMR-4-48818	8
chr17	45028379	45028529	MajorDMR-4-48819	4
chr17	45029195	45029806	MajorDMR-4-48820	7
chr17	45033780	45034504	MajorDMR-4-48821	17
chr17	45036195	45036706	MajorDMR-4-48822	4
chr17	45038058	45038781	MajorDMR-4-48823	5
chr17	45040647	45041268	MajorDMR-4-48824	6
chr17	45042403	45042528	MajorDMR-4-48825	2
chr17	45045304	45046004	MajorDMR-4-48826	8
chr17	45050148	45050162	MajorDMR-4-48827	3
chr17	45052772	45053454	MajorDMR-4-48828	9
chr17	45053957	45055491	MajorDMR-4-48829	31
chr17	45057260	45057384	MajorDMR-4-48830	2
chr17	45061710	45062145	MajorDMR-4-48831	5
chr17	45076409	45076663	MajorDMR-4-48832	7
chr17	45079780	45080048	MajorDMR-4-48833	2
chr17	45112147	45112552	MajorDMR-4-48834	2
chr17	45174626	45174730	MajorDMR-4-48835	2
chr17	45175837	45175933	MajorDMR-4-48836	8
chr17	45187169	45187585	MajorDMR-4-48837	2
chr17	45198193	45198344	MajorDMR-4-48838	5
chr17	45202800	45202960	MajorDMR-4-48839	2
chr17	45246108	45246617	MajorDMR-4-48840	5
chr17	45248336	45248382	MajorDMR-4-48841	2
chr17	45267256	45267560	MajorDMR-4-48842	2
chr17	45330567	45330841	MajorDMR-4-48843	2
chr17	45399378	45400651	MajorDMR-4-48844	9
chr17	45401739	45402357	MajorDMR-4-48845	7
chr17	45428675	45428683	MajorDMR-4-48846	3
chr17	45439754	45439979	MajorDMR-4-48847	9
chr17	45474521	45474550	MajorDMR-4-48848	3
chr17	45501684	45501728	MajorDMR-4-48849	2
chr17	45553835	45554347	MajorDMR-4-48850	6
chr17	45556525	45556921	MajorDMR-4-48851	2
chr17	45557471	45558014	MajorDMR-4-48852	7
chr17	45569143	45569185	MajorDMR-4-48853	3
chr17	45570334	45570414	MajorDMR-4-48854	2
chr17	45578140	45578295	MajorDMR-4-48855	2
chr17	45579142	45581651	MajorDMR-4-48856	13
chr17	45607587	45608019	MajorDMR-4-48857	8
chr17	45664217	45664643	MajorDMR-4-48858	3
chr17	45685813	45685865	MajorDMR-4-48859	2
chr17	45692687	45692694	MajorDMR-4-48860	2
chr17	45696681	45696869	MajorDMR-4-48861	6
chr17	45734975	45735088	MajorDMR-4-48862	3
chr17	45743746	45744205	MajorDMR-4-48863	2
chr17	45780605	45780732	MajorDMR-4-48864	5
chr17	45786024	45786337	MajorDMR-4-48865	4
chr17	45792809	45793636	MajorDMR-4-48866	11
chr17	45795303	45795444	MajorDMR-4-48867	5
chr17	45816377	45816506	MajorDMR-4-48868	2
chr17	45819741	45819878	MajorDMR-4-48869	2
chr17	45859824	45860168	MajorDMR-4-48870	8
chr17	45883626	45883838	MajorDMR-4-48871	2
chr17	45884412	45884496	MajorDMR-4-48872	7
chr17	45887736	45887762	MajorDMR-4-48873	2
chr17	45919187	45919199	MajorDMR-4-48874	2
chr17	45964600	45964667	MajorDMR-4-48875	2
chr17	46015018	46015676	MajorDMR-4-48876	7
chr17	46022533	46022744	MajorDMR-4-48877	3
chr17	46026482	46027094	MajorDMR-4-48878	3
chr17	46060265	46061603	MajorDMR-4-48879	10
chr17	46066645	46066686	MajorDMR-4-48880	3
chr17	46077616	46077701	MajorDMR-4-48881	2
chr17	46078510	46078528	MajorDMR-4-48882	2
chr17	46079126	46079503	MajorDMR-4-48883	2
chr17	46080530	46083498	MajorDMR-4-48884	20
chr17	46090333	46090860	MajorDMR-4-48885	5
chr17	46091796	46093263	MajorDMR-4-48886	19
chr17	46093813	46094965	MajorDMR-4-48887	7
chr17	46096130	46096172	MajorDMR-4-48888	2
chr17	46104203	46104262	MajorDMR-4-48889	2
chr17	46120422	46121169	MajorDMR-4-48890	9
chr17	46122579	46123114	MajorDMR-4-48891	8
chr17	46133774	46134170	MajorDMR-4-48892	10
chr17	46136532	46137219	MajorDMR-4-48893	34
chr17	46138302	46138597	MajorDMR-4-48894	3
chr17	46140243	46140364	MajorDMR-4-48895	2
chr17	46142911	46143338	MajorDMR-4-48896	8
chr17	46154277	46154286	MajorDMR-4-48897	3
chr17	46179541	46179551	MajorDMR-4-48898	3
chr17	46225850	46226126	MajorDMR-4-48899	6
chr17	46226842	46226869	MajorDMR-4-48900	2
chr17	46236213	46237070	MajorDMR-4-48901	10
chr17	46246768	46246966	MajorDMR-4-48902	5
chr17	46253580	46254016	MajorDMR-4-48903	7
chr17	46297150	46297762	MajorDMR-4-48904	5
chr17	46301095	46301193	MajorDMR-4-48905	2
chr17	46463791	46464510	MajorDMR-4-48906	5
chr17	46466478	46466955	MajorDMR-4-48907	3
chr17	46510280	46510866	MajorDMR-4-48908	7
chr17	46512978	46513356	MajorDMR-4-48909	3
chr17	46548143	46548385	MajorDMR-4-48910	3
chr17	46549840	46550108	MajorDMR-4-48911	3
chr17	46561049	46561058	MajorDMR-4-48912	2
chr17	46919179	46920148	MajorDMR-4-48913	5
chr17	46920910	46921108	MajorDMR-4-48914	3
chr17	46947317	46947452	MajorDMR-4-48915	3
chr17	46951085	46951135	MajorDMR-4-48916	2
chr17	46971318	46971327	MajorDMR-4-48917	2
chr17	46979618	46979822	MajorDMR-4-48918	5
chr17	46989678	46989766	MajorDMR-4-48919	2
chr17	47019629	47019902	MajorDMR-4-48920	5
chr17	47055288	47055307	MajorDMR-4-48921	2
chr17	47090296	47091039	MajorDMR-4-48922	6
chr17	47235052	47235453	MajorDMR-4-48923	13
chr17	47344241	47344253	MajorDMR-4-48924	2
chr17	47430777	47431119	MajorDMR-4-48925	6
chr17	47498450	47498522	MajorDMR-4-48926	2
chr17	47525251	47525312	MajorDMR-4-48927	4
chr17	47535339	47535356	MajorDMR-4-48928	2
chr17	47537129	47537202	MajorDMR-4-48929	3
chr17	47572107	47572248	MajorDMR-4-48930	4
chr17	47603761	47604132	MajorDMR-4-48931	11
chr17	47624279	47625233	MajorDMR-4-48932	14
chr17	47642666	47643072	MajorDMR-4-48933	2
chr17	47647786	47648706	MajorDMR-4-48934	7
chr17	47649209	47649415	MajorDMR-4-48935	3
chr17	47651110	47651201	MajorDMR-4-48936	2
chr17	47659566	47659571	MajorDMR-4-48937	2
chr17	47661866	47662149	MajorDMR-4-48938	4
chr17	47693190	47693613	MajorDMR-4-48939	2
chr17	47702562	47702769	MajorDMR-4-48940	4
chr17	47711570	47711696	MajorDMR-4-48941	2
chr17	47714446	47714902	MajorDMR-4-48942	7
chr17	47715668	47715735	MajorDMR-4-48943	2
chr17	47720026	47720295	MajorDMR-4-48944	4
chr17	47725829	47725987	MajorDMR-4-48945	2
chr17	47736192	47737239	MajorDMR-4-48946	10
chr17	47737799	47737806	MajorDMR-4-48947	2
chr17	47748310	47748449	MajorDMR-4-48948	2
chr17	47765918	47766921	MajorDMR-4-48949	8
chr17	47767674	47767824	MajorDMR-4-48950	2
chr17	47768706	47769441	MajorDMR-4-48951	12
chr17	47772748	47773929	MajorDMR-4-48952	9
chr17	47775564	47775757	MajorDMR-4-48953	4
chr17	47776327	47776345	MajorDMR-4-48954	2
chr17	47777474	47777537	MajorDMR-4-48955	2
chr17	47792851	47793953	MajorDMR-4-48956	13
chr17	47800777	47801804	MajorDMR-4-48957	14
chr17	47868969	47869354	MajorDMR-4-48958	8
chr17	47871846	47872016	MajorDMR-4-48959	3
chr17	47887175	47887663	MajorDMR-4-48960	3
chr17	47890898	47891253	MajorDMR-4-48961	7
chr17	48001192	48001883	MajorDMR-4-48962	13
chr17	48066604	48066755	MajorDMR-4-48963	5
chr17	48070335	48070355	MajorDMR-4-48964	2
chr17	48074672	48074713	MajorDMR-4-48965	3
chr17	48132188	48132260	MajorDMR-4-48966	5
chr17	48139976	48140413	MajorDMR-4-48967	2
chr17	48142009	48142488	MajorDMR-4-48968	7
chr17	48157274	48157290	MajorDMR-4-48969	2
chr17	48158767	48158888	MajorDMR-4-48970	2
chr17	48165736	48165745	MajorDMR-4-48971	2
chr17	48176460	48176575	MajorDMR-4-48972	4
chr17	48194612	48194954	MajorDMR-4-48973	5
chr17	48202938	48203189	MajorDMR-4-48974	2
chr17	48203768	48203794	MajorDMR-4-48975	2
chr17	48214446	48214718	MajorDMR-4-48976	4
chr17	48216339	48216480	MajorDMR-4-48977	3
chr17	48224210	48224417	MajorDMR-4-48978	2
chr17	48244200	48244543	MajorDMR-4-48979	3
chr17	48258084	48258195	MajorDMR-4-48980	11
chr17	48261629	48262560	MajorDMR-4-48981	10
chr17	48275725	48275920	MajorDMR-4-48982	2
chr17	48276710	48277040	MajorDMR-4-48983	3
chr17	48280545	48280730	MajorDMR-4-48984	9
chr17	48286847	48288539	MajorDMR-4-48985	33
chr17	48336293	48337155	MajorDMR-4-48986	15
chr17	48341603	48341836	MajorDMR-4-48987	9
chr17	48349887	48350002	MajorDMR-4-48988	4
chr17	48360720	48360963	MajorDMR-4-48989	9
chr17	48389760	48389801	MajorDMR-4-48990	2
chr17	48392917	48393086	MajorDMR-4-48991	2
chr17	48401681	48401982	MajorDMR-4-48992	3
chr17	48404378	48404696	MajorDMR-4-48993	2
chr17	48422437	48422690	MajorDMR-4-48994	8
chr17	48428308	48428724	MajorDMR-4-48995	4
chr17	48547449	48547522	MajorDMR-4-48996	2
chr17	48550089	48551117	MajorDMR-4-48997	14
chr17	48551880	48552073	MajorDMR-4-48998	3
chr17	48552622	48553686	MajorDMR-4-48999	10
chr17	48555513	48555566	MajorDMR-4-49000	2
chr17	48559353	48559598	MajorDMR-4-49001	13
chr17	48569837	48570337	MajorDMR-4-49002	7
chr17	48585215	48585271	MajorDMR-4-49003	4
chr17	48591910	48592352	MajorDMR-4-49004	2
chr17	48594105	48594691	MajorDMR-4-49005	4
chr17	48610448	48610894	MajorDMR-4-49006	2
chr17	48611978	48612295	MajorDMR-4-49007	7
chr17	48613012	48613127	MajorDMR-4-49008	4
chr17	48628450	48628456	MajorDMR-4-49009	2
chr17	48640242	48640280	MajorDMR-4-49010	2
chr17	48641000	48641350	MajorDMR-4-49011	3
chr17	48645159	48645942	MajorDMR-4-49012	8
chr17	48648846	48649313	MajorDMR-4-49013	2
chr17	48651344	48652200	MajorDMR-4-49014	7
chr17	48653849	48655163	MajorDMR-4-49015	33
chr17	48657290	48657655	MajorDMR-4-49016	5
chr17	48658441	48658461	MajorDMR-4-49017	2
chr17	48678811	48679879	MajorDMR-4-49018	9
chr17	48682872	48683092	MajorDMR-4-49019	4
chr17	48684807	48687014	MajorDMR-4-49020	46
chr17	48695815	48698577	MajorDMR-4-49021	24
chr17	48699182	48699597	MajorDMR-4-49022	5
chr17	48701038	48701180	MajorDMR-4-49023	4
chr17	48703117	48704643	MajorDMR-4-49024	22
chr17	48705605	48709786	MajorDMR-4-49025	35
chr17	48711833	48711955	MajorDMR-4-49026	2
chr17	48716495	48716564	MajorDMR-4-49027	2
chr17	48742141	48742317	MajorDMR-4-49028	3
chr17	48758610	48759457	MajorDMR-4-49029	7
chr17	48770823	48770945	MajorDMR-4-49030	3
chr17	48776227	48776515	MajorDMR-4-49031	2
chr17	48784120	48784189	MajorDMR-4-49032	3
chr17	48787018	48787028	MajorDMR-4-49033	2
chr17	48790108	48790177	MajorDMR-4-49034	2
chr17	48791229	48791348	MajorDMR-4-49035	4
chr17	48827908	48828306	MajorDMR-4-49036	3
chr17	48835983	48836831	MajorDMR-4-49037	6
chr17	48847304	48848220	MajorDMR-4-49038	4
chr17	48851393	48851406	MajorDMR-4-49039	2
chr17	48852824	48853529	MajorDMR-4-49040	6
chr17	48864606	48864764	MajorDMR-4-49041	4
chr17	48908436	48908577	MajorDMR-4-49042	6
chr17	48911576	48913642	MajorDMR-4-49043	82
chr17	48949022	48949162	MajorDMR-4-49044	2
chr17	48971024	48971239	MajorDMR-4-49045	10
chr17	48987738	48987858	MajorDMR-4-49046	2
chr17	48996341	48996449	MajorDMR-4-49047	5
chr17	49007061	49007964	MajorDMR-4-49048	8
chr17	49010883	49011062	MajorDMR-4-49049	3
chr17	49011946	49013070	MajorDMR-4-49050	27
chr17	49016881	49016898	MajorDMR-4-49051	2
chr17	49028100	49028189	MajorDMR-4-49052	2
chr17	49063982	49064207	MajorDMR-4-49053	2
chr17	49104097	49104257	MajorDMR-4-49054	4
chr17	49174048	49174179	MajorDMR-4-49055	3
chr17	49235042	49235324	MajorDMR-4-49056	2
chr17	49243022	49243184	MajorDMR-4-49057	6
chr17	49263490	49264084	MajorDMR-4-49058	9
chr17	49339472	49339842	MajorDMR-4-49059	8
chr17	49346270	49346869	MajorDMR-4-49060	6
chr17	49410137	49410152	MajorDMR-4-49061	2
chr17	49442236	49442300	MajorDMR-4-49062	2
chr17	49469513	49469791	MajorDMR-4-49063	4
chr17	49489783	49489925	MajorDMR-4-49064	2
chr17	49563424	49563506	MajorDMR-4-49065	3
chr17	49585202	49585781	MajorDMR-4-49066	6
chr17	49595567	49595745	MajorDMR-4-49067	3
chr17	49631510	49631661	MajorDMR-4-49068	3
chr17	49679177	49679954	MajorDMR-4-49069	6
chr17	49719499	49720043	MajorDMR-4-49070	11
chr17	49720684	49722309	MajorDMR-4-49071	22
chr17	49744871	49746184	MajorDMR-4-49072	11
chr17	49803347	49803587	MajorDMR-4-49073	2
chr17	49846325	49846489	MajorDMR-4-49074	2
chr17	49878521	49878974	MajorDMR-4-49075	6
chr17	49908353	49908499	MajorDMR-4-49076	3
chr17	49916667	49916808	MajorDMR-4-49077	2
chr17	49924117	49924647	MajorDMR-4-49078	5
chr17	49925928	49926090	MajorDMR-4-49079	3
chr17	49931057	49931342	MajorDMR-4-49080	3
chr17	49934617	49935621	MajorDMR-4-49081	10
chr17	49969988	49970652	MajorDMR-4-49082	7
chr17	49971633	49971655	MajorDMR-4-49083	2
chr17	50026963	50026998	MajorDMR-4-49084	3
chr17	50035269	50035502	MajorDMR-4-49085	4
chr17	50049184	50049736	MajorDMR-4-49086	3
chr17	50050624	50050786	MajorDMR-4-49087	3
chr17	50107330	50107673	MajorDMR-4-49088	2
chr17	50147085	50147228	MajorDMR-4-49089	2
chr17	50231850	50232056	MajorDMR-4-49090	4
chr17	50233365	50234088	MajorDMR-4-49091	3
chr17	50264573	50264585	MajorDMR-4-49092	2
chr17	50279878	50280005	MajorDMR-4-49093	2
chr17	50285393	50286554	MajorDMR-4-49094	6
chr17	50289416	50289619	MajorDMR-4-49095	4
chr17	50291039	50291221	MajorDMR-4-49096	2
chr17	50291805	50291891	MajorDMR-4-49097	2
chr17	50298352	50299339	MajorDMR-4-49098	7
chr17	50355173	50355789	MajorDMR-4-49099	5
chr17	50460553	50460774	MajorDMR-4-49100	6
chr17	50487187	50487205	MajorDMR-4-49101	2
chr17	50504533	50504554	MajorDMR-4-49102	2
chr17	50575010	50575254	MajorDMR-4-49103	4
chr17	50621740	50621849	MajorDMR-4-49104	2
chr17	50674994	50675029	MajorDMR-4-49105	3
chr17	50685836	50686005	MajorDMR-4-49106	2
chr17	50839430	50840472	MajorDMR-4-49107	7
chr17	50915026	50915053	MajorDMR-4-49108	2
chr17	51062668	51063027	MajorDMR-4-49109	2
chr17	51360457	51360492	MajorDMR-4-49110	2
chr17	51458446	51458842	MajorDMR-4-49111	3
chr17	51526460	51527166	MajorDMR-4-49112	7
chr17	51560798	51561270	MajorDMR-4-49113	3
chr17	51564094	51564246	MajorDMR-4-49114	3
chr17	51847212	51847259	MajorDMR-4-49115	2
chr17	51895295	51895448	MajorDMR-4-49116	2
chr17	51921697	51922152	MajorDMR-4-49117	5
chr17	51974786	51974815	MajorDMR-4-49118	2
chr17	51989555	51989992	MajorDMR-4-49119	3
chr17	51990787	51990848	MajorDMR-4-49120	3
chr17	52005571	52005641	MajorDMR-4-49121	2
chr17	52007855	52008172	MajorDMR-4-49122	3
chr17	52009605	52010072	MajorDMR-4-49123	3
chr17	52020621	52020957	MajorDMR-4-49124	3
chr17	52086303	52086376	MajorDMR-4-49125	2
chr17	52107098	52107670	MajorDMR-4-49126	8
chr17	52187769	52187930	MajorDMR-4-49127	2
chr17	52191821	52192423	MajorDMR-4-49128	3
chr17	52260877	52261043	MajorDMR-4-49129	2
chr17	52272128	52272329	MajorDMR-4-49130	3
chr17	52312704	52313955	MajorDMR-4-49131	8
chr17	52325232	52325783	MajorDMR-4-49132	4
chr17	52354208	52354600	MajorDMR-4-49133	7
chr17	52374986	52374994	MajorDMR-4-49134	2
chr17	52375584	52375849	MajorDMR-4-49135	11
chr17	52456765	52456951	MajorDMR-4-49136	2
chr17	52483810	52483993	MajorDMR-4-49137	4
chr17	52486442	52486776	MajorDMR-4-49138	3
chr17	52488189	52488345	MajorDMR-4-49139	2
chr17	52490614	52490653	MajorDMR-4-49140	2
chr17	52524352	52524649	MajorDMR-4-49141	2
chr17	52547242	52547542	MajorDMR-4-49142	2
chr17	52607658	52607702	MajorDMR-4-49143	2
chr17	52706029	52706041	MajorDMR-4-49144	3
chr17	52757891	52758179	MajorDMR-4-49145	9
chr17	52764248	52764443	MajorDMR-4-49146	3
chr17	52765776	52766993	MajorDMR-4-49147	7
chr17	52826780	52827194	MajorDMR-4-49148	5
chr17	52851041	52851114	MajorDMR-4-49149	2
chr17	52853350	52853428	MajorDMR-4-49150	2
chr17	52861840	52862087	MajorDMR-4-49151	4
chr17	52863017	52863950	MajorDMR-4-49152	8
chr17	52866365	52867112	MajorDMR-4-49153	10
chr17	52976409	52977214	MajorDMR-4-49154	5
chr17	52978855	52979170	MajorDMR-4-49155	6
chr17	53038648	53038916	MajorDMR-4-49156	2
chr17	53044011	53044399	MajorDMR-4-49157	2
chr17	53094583	53094802	MajorDMR-4-49158	2
chr17	53130398	53130445	MajorDMR-4-49159	2
chr17	53268081	53268216	MajorDMR-4-49160	2
chr17	53280302	53280783	MajorDMR-4-49161	4
chr17	53305906	53306407	MajorDMR-4-49162	6
chr17	53319882	53320384	MajorDMR-4-49163	3
chr17	53345165	53347144	MajorDMR-4-49164	21
chr17	53347660	53347698	MajorDMR-4-49165	2
chr17	53348981	53350661	MajorDMR-4-49166	15
chr17	53354980	53355272	MajorDMR-4-49167	3
chr17	53358310	53358673	MajorDMR-4-49168	3
chr17	53360069	53361809	MajorDMR-4-49169	15
chr17	53367625	53367660	MajorDMR-4-49170	3
chr17	53370834	53372271	MajorDMR-4-49171	14
chr17	53372903	53372949	MajorDMR-4-49172	2
chr17	53373768	53374379	MajorDMR-4-49173	4
chr17	53375665	53375789	MajorDMR-4-49174	3
chr17	53381142	53381430	MajorDMR-4-49175	2
chr17	53383054	53383061	MajorDMR-4-49176	2
chr17	53389387	53390022	MajorDMR-4-49177	4
chr17	53392074	53392449	MajorDMR-4-49178	6
chr17	53396242	53396437	MajorDMR-4-49179	2
chr17	53409691	53409885	MajorDMR-4-49180	4
chr17	53419010	53419137	MajorDMR-4-49181	3
chr17	53424561	53424955	MajorDMR-4-49182	3
chr17	53425480	53425704	MajorDMR-4-49183	3
chr17	53435314	53435872	MajorDMR-4-49184	5
chr17	53452641	53452657	MajorDMR-4-49185	2
chr17	53460390	53460797	MajorDMR-4-49186	13
chr17	53465090	53465173	MajorDMR-4-49187	3
chr17	53466012	53466729	MajorDMR-4-49188	7
chr17	53469199	53469382	MajorDMR-4-49189	2
chr17	53479509	53479678	MajorDMR-4-49190	2
chr17	53491960	53491984	MajorDMR-4-49191	2
chr17	53493830	53494563	MajorDMR-4-49192	3
chr17	53495861	53495946	MajorDMR-4-49193	3
chr17	53512299	53512616	MajorDMR-4-49194	2
chr17	53517578	53517960	MajorDMR-4-49195	4
chr17	53519316	53519518	MajorDMR-4-49196	4
chr17	53523450	53523460	MajorDMR-4-49197	2
chr17	53545792	53546043	MajorDMR-4-49198	11
chr17	53564447	53565684	MajorDMR-4-49199	8
chr17	53566492	53568504	MajorDMR-4-49200	20
chr17	53569411	53571326	MajorDMR-4-49201	20
chr17	53573369	53573776	MajorDMR-4-49202	6
chr17	53588706	53588928	MajorDMR-4-49203	4
chr17	53590628	53591294	MajorDMR-4-49204	8
chr17	53597811	53598211	MajorDMR-4-49205	4
chr17	53599012	53599803	MajorDMR-4-49206	4
chr17	53700016	53700324	MajorDMR-4-49207	3
chr17	53711895	53713154	MajorDMR-4-49208	9
chr17	53719055	53719200	MajorDMR-4-49209	2
chr17	53738697	53739532	MajorDMR-4-49210	4
chr17	53743952	53744357	MajorDMR-4-49211	2
chr17	53751662	53751977	MajorDMR-4-49212	4
chr17	53890290	53890341	MajorDMR-4-49213	2
chr17	53936629	53936704	MajorDMR-4-49214	2
chr17	53959590	53959598	MajorDMR-4-49215	2
chr17	54066351	54066769	MajorDMR-4-49216	5
chr17	54067893	54068210	MajorDMR-4-49217	5
chr17	54074084	54074269	MajorDMR-4-49218	3
chr17	54151896	54151942	MajorDMR-4-49219	2
chr17	54155872	54157118	MajorDMR-4-49220	9
chr17	54159814	54161966	MajorDMR-4-49221	15
chr17	54254944	54255049	MajorDMR-4-49222	2
chr17	54268712	54268784	MajorDMR-4-49223	3
chr17	54312912	54313609	MajorDMR-4-49224	4
chr17	54314787	54315213	MajorDMR-4-49225	2
chr17	54344789	54345604	MajorDMR-4-49226	3
chr17	54347032	54347478	MajorDMR-4-49227	3
chr17	54388792	54388994	MajorDMR-4-49228	3
chr17	54429373	54429477	MajorDMR-4-49229	4
chr17	54453170	54453338	MajorDMR-4-49230	2
chr17	54464832	54465059	MajorDMR-4-49231	2
chr17	54665411	54666107	MajorDMR-4-49232	15
chr17	54669615	54669653	MajorDMR-4-49233	3
chr17	54685332	54685367	MajorDMR-4-49234	2
chr17	54691937	54692354	MajorDMR-4-49235	2
chr17	54707263	54707431	MajorDMR-4-49236	2
chr17	54725333	54725817	MajorDMR-4-49237	3
chr17	54732315	54732604	MajorDMR-4-49238	6
chr17	54743183	54743576	MajorDMR-4-49239	8
chr17	54755555	54755750	MajorDMR-4-49240	3
chr17	54757099	54757536	MajorDMR-4-49241	6
chr17	54781950	54782050	MajorDMR-4-49242	2
chr17	54800832	54801268	MajorDMR-4-49243	3
chr17	54814785	54815515	MajorDMR-4-49244	21
chr17	54824253	54824558	MajorDMR-4-49245	3
chr17	54858442	54859016	MajorDMR-4-49246	13
chr17	54861818	54862021	MajorDMR-4-49247	2
chr17	54862842	54862962	MajorDMR-4-49248	3
chr17	54864111	54864285	MajorDMR-4-49249	3
chr17	54896904	54897996	MajorDMR-4-49250	8
chr17	54899016	54899429	MajorDMR-4-49251	2
chr17	54906121	54906140	MajorDMR-4-49252	2
chr17	54908589	54908643	MajorDMR-4-49253	3
chr17	54912611	54913512	MajorDMR-4-49254	10
chr17	54915752	54916164	MajorDMR-4-49255	3
chr17	54918059	54918667	MajorDMR-4-49256	6
chr17	54919248	54919996	MajorDMR-4-49257	6
chr17	54926212	54926430	MajorDMR-4-49258	3
chr17	54928685	54929986	MajorDMR-4-49259	9
chr17	54931377	54932381	MajorDMR-4-49260	5
chr17	54936481	54937543	MajorDMR-4-49261	14
chr17	54938364	54938375	MajorDMR-4-49262	2
chr17	54939524	54939803	MajorDMR-4-49263	3
chr17	54947275	54947314	MajorDMR-4-49264	2
chr17	54956624	54957712	MajorDMR-4-49265	18
chr17	55017333	55017338	MajorDMR-4-49266	2
chr17	55018635	55018666	MajorDMR-4-49267	2
chr17	55053975	55054860	MajorDMR-4-49268	10
chr17	55081090	55081115	MajorDMR-4-49269	2
chr17	55123771	55124222	MajorDMR-4-49270	8
chr17	55129004	55129734	MajorDMR-4-49271	8
chr17	55195430	55195545	MajorDMR-4-49272	2
chr17	55208775	55209526	MajorDMR-4-49273	4
chr17	55213881	55214032	MajorDMR-4-49274	8
chr17	55250061	55250776	MajorDMR-4-49275	14
chr17	55282419	55282539	MajorDMR-4-49276	2
chr17	55297561	55297596	MajorDMR-4-49277	2
chr17	55306289	55306539	MajorDMR-4-49278	3
chr17	55380462	55380691	MajorDMR-4-49279	4
chr17	55478074	55478818	MajorDMR-4-49280	7
chr17	55526911	55527319	MajorDMR-4-49281	12
chr17	55528523	55529533	MajorDMR-4-49282	15
chr17	55532472	55533587	MajorDMR-4-49283	27
chr17	55576684	55577011	MajorDMR-4-49284	4
chr17	55586707	55586943	MajorDMR-4-49285	7
chr17	55594449	55596455	MajorDMR-4-49286	22
chr17	55599523	55599812	MajorDMR-4-49287	3
chr17	55631154	55631869	MajorDMR-4-49288	6
chr17	55634323	55634788	MajorDMR-4-49289	10
chr17	55637274	55637730	MajorDMR-4-49290	7
chr17	55639509	55639573	MajorDMR-4-49291	2
chr17	55640139	55640454	MajorDMR-4-49292	13
chr17	55649992	55650235	MajorDMR-4-49293	4
chr17	55652106	55652223	MajorDMR-4-49294	3
chr17	55678911	55679166	MajorDMR-4-49295	7
chr17	55683688	55683839	MajorDMR-4-49296	3
chr17	55774494	55775553	MajorDMR-4-49297	15
chr17	55785110	55785681	MajorDMR-4-49298	4
chr17	55859697	55859739	MajorDMR-4-49299	2
chr17	55860420	55860442	MajorDMR-4-49300	2
chr17	55861966	55862577	MajorDMR-4-49301	9
chr17	55865137	55865346	MajorDMR-4-49302	3
chr17	55866553	55866932	MajorDMR-4-49303	7
chr17	55918297	55918307	MajorDMR-4-49304	2
chr17	55938704	55939105	MajorDMR-4-49305	12
chr17	55941685	55941719	MajorDMR-4-49306	2
chr17	55946033	55946604	MajorDMR-4-49307	15
chr17	55947301	55947585	MajorDMR-4-49308	3
chr17	55951556	55951619	MajorDMR-4-49309	2
chr17	55955402	55955645	MajorDMR-4-49310	3
chr17	55976785	55977060	MajorDMR-4-49311	4
chr17	55982301	55983162	MajorDMR-4-49312	15
chr17	56125203	56125354	MajorDMR-4-49313	3
chr17	56129092	56129407	MajorDMR-4-49314	4
chr17	56130405	56130633	MajorDMR-4-49315	2
chr17	56138578	56138678	MajorDMR-4-49316	3
chr17	56139532	56139714	MajorDMR-4-49317	3
chr17	56224647	56224861	MajorDMR-4-49318	2
chr17	56226009	56227109	MajorDMR-4-49319	8
chr17	56227808	56228000	MajorDMR-4-49320	3
chr17	56278610	56278711	MajorDMR-4-49321	4
chr17	56285079	56285189	MajorDMR-4-49322	3
chr17	56310127	56310426	MajorDMR-4-49323	6
chr17	56324778	56325278	MajorDMR-4-49324	2
chr17	56326077	56326544	MajorDMR-4-49325	4
chr17	56330121	56330181	MajorDMR-4-49326	3
chr17	56351533	56351917	MajorDMR-4-49327	2
chr17	56362109	56362297	MajorDMR-4-49328	4
chr17	56371148	56371229	MajorDMR-4-49329	2
chr17	56372141	56372638	MajorDMR-4-49330	5
chr17	56377465	56378775	MajorDMR-4-49331	6
chr17	56379924	56380052	MajorDMR-4-49332	4
chr17	56383218	56384020	MajorDMR-4-49333	11
chr17	56385166	56386903	MajorDMR-4-49334	26
chr17	56387460	56387475	MajorDMR-4-49335	3
chr17	56388550	56388848	MajorDMR-4-49336	3
chr17	56389794	56390147	MajorDMR-4-49337	9
chr17	56394732	56395150	MajorDMR-4-49338	2
chr17	56397001	56397313	MajorDMR-4-49339	4
chr17	56398696	56401360	MajorDMR-4-49340	27
chr17	56403027	56403056	MajorDMR-4-49341	3
chr17	56403629	56404085	MajorDMR-4-49342	3
chr17	56407146	56407607	MajorDMR-4-49343	4
chr17	56408123	56408306	MajorDMR-4-49344	2
chr17	56423358	56423670	MajorDMR-4-49345	2
chr17	56458050	56459244	MajorDMR-4-49346	6
chr17	56494383	56494545	MajorDMR-4-49347	2
chr17	56578914	56579049	MajorDMR-4-49348	3
chr17	56582843	56582888	MajorDMR-4-49349	3
chr17	56685725	56686173	MajorDMR-4-49350	11
chr17	56734943	56735082	MajorDMR-4-49351	2
chr17	56768422	56768826	MajorDMR-4-49352	13
chr17	56832567	56832805	MajorDMR-4-49353	2
chr17	56836161	56836288	MajorDMR-4-49354	4
chr17	56910779	56911252	MajorDMR-4-49355	3
chr17	56966873	56966946	MajorDMR-4-49356	4
chr17	57069991	57070037	MajorDMR-4-49357	3
chr17	57071073	57071214	MajorDMR-4-49358	2
chr17	57078863	57079145	MajorDMR-4-49359	6
chr17	57101402	57101571	MajorDMR-4-49360	5
chr17	57170944	57171094	MajorDMR-4-49361	4
chr17	57191681	57191716	MajorDMR-4-49362	2
chr17	57244249	57244507	MajorDMR-4-49363	9
chr17	57286787	57286995	MajorDMR-4-49364	4
chr17	57287924	57288188	MajorDMR-4-49365	2
chr17	57297114	57297203	MajorDMR-4-49366	3
chr17	57307115	57307949	MajorDMR-4-49367	10
chr17	57311099	57311707	MajorDMR-4-49368	16
chr17	57381431	57381449	MajorDMR-4-49369	2
chr17	57385516	57385599	MajorDMR-4-49370	4
chr17	57405730	57406514	MajorDMR-4-49371	4
chr17	57415820	57416191	MajorDMR-4-49372	5
chr17	57431013	57431021	MajorDMR-4-49373	2
chr17	57444190	57444801	MajorDMR-4-49374	4
chr17	57455986	57456593	MajorDMR-4-49375	4
chr17	57465479	57465775	MajorDMR-4-49376	7
chr17	57466676	57466910	MajorDMR-4-49377	6
chr17	57478763	57478805	MajorDMR-4-49378	3
chr17	57484472	57484789	MajorDMR-4-49379	4
chr17	57500880	57501798	MajorDMR-4-49380	13
chr17	57503390	57504572	MajorDMR-4-49381	7
chr17	57562463	57562620	MajorDMR-4-49382	3
chr17	57565994	57566017	MajorDMR-4-49383	2
chr17	57566790	57567072	MajorDMR-4-49384	4
chr17	57568434	57568640	MajorDMR-4-49385	3
chr17	57570363	57570397	MajorDMR-4-49386	2
chr17	57570902	57572784	MajorDMR-4-49387	31
chr17	57575719	57576423	MajorDMR-4-49388	5
chr17	57584036	57584843	MajorDMR-4-49389	9
chr17	57590614	57590747	MajorDMR-4-49390	5
chr17	57603316	57605192	MajorDMR-4-49391	13
chr17	57606640	57606864	MajorDMR-4-49392	2
chr17	57608896	57608993	MajorDMR-4-49393	2
chr17	57612928	57613666	MajorDMR-4-49394	13
chr17	57703831	57703866	MajorDMR-4-49395	3
chr17	57704419	57704451	MajorDMR-4-49396	2
chr17	57706919	57706985	MajorDMR-4-49397	3
chr17	57714855	57714946	MajorDMR-4-49398	2
chr17	57727916	57728222	MajorDMR-4-49399	3
chr17	57743885	57743932	MajorDMR-4-49400	2
chr17	57764928	57764950	MajorDMR-4-49401	2
chr17	57770204	57770279	MajorDMR-4-49402	5
chr17	57843982	57844210	MajorDMR-4-49403	5
chr17	57874468	57874624	MajorDMR-4-49404	2
chr17	57917588	57917963	MajorDMR-4-49405	2
chr17	57921923	57922376	MajorDMR-4-49406	7
chr17	57922878	57923084	MajorDMR-4-49407	2
chr17	57924264	57924582	MajorDMR-4-49408	6
chr17	58018953	58019019	MajorDMR-4-49409	2
chr17	58022835	58022846	MajorDMR-4-49410	2
chr17	58043503	58044119	MajorDMR-4-49411	8
chr17	58045850	58046247	MajorDMR-4-49412	3
chr17	58133086	58133152	MajorDMR-4-49413	2
chr17	58156799	58157282	MajorDMR-4-49414	6
chr17	58159968	58160124	MajorDMR-4-49415	5
chr17	58185327	58185490	MajorDMR-4-49416	3
chr17	58218917	58219898	MajorDMR-4-49417	11
chr17	58230799	58234620	MajorDMR-4-49418	44
chr17	58236059	58236353	MajorDMR-4-49419	4
chr17	58379273	58379558	MajorDMR-4-49420	3
chr17	58438692	58438833	MajorDMR-4-49421	2
chr17	58439563	58440077	MajorDMR-4-49422	4
chr17	58514199	58514438	MajorDMR-4-49423	4
chr17	58675822	58676021	MajorDMR-4-49424	3
chr17	58782303	58782567	MajorDMR-4-49425	2
chr17	58928413	58928956	MajorDMR-4-49426	21
chr17	59004015	59004256	MajorDMR-4-49427	3
chr17	59024738	59025206	MajorDMR-4-49428	3
chr17	59034213	59034876	MajorDMR-4-49429	3
chr17	59067385	59067480	MajorDMR-4-49430	6
chr17	59075531	59075660	MajorDMR-4-49431	2
chr17	59076462	59076473	MajorDMR-4-49432	2
chr17	59129818	59129823	MajorDMR-4-49433	2
chr17	59135526	59135937	MajorDMR-4-49434	5
chr17	59213230	59213338	MajorDMR-4-49435	2
chr17	59278727	59279355	MajorDMR-4-49436	12
chr17	59280805	59281696	MajorDMR-4-49437	8
chr17	59283414	59283664	MajorDMR-4-49438	4
chr17	59286967	59287450	MajorDMR-4-49439	6
chr17	59289130	59289434	MajorDMR-4-49440	3
chr17	59315727	59315786	MajorDMR-4-49441	2
chr17	59363078	59364113	MajorDMR-4-49442	20
chr17	59368594	59369537	MajorDMR-4-49443	9
chr17	59372423	59372483	MajorDMR-4-49444	2
chr17	59391528	59392803	MajorDMR-4-49445	20
chr17	59394085	59394246	MajorDMR-4-49446	3
chr17	59414820	59416124	MajorDMR-4-49447	19
chr17	59420563	59421264	MajorDMR-4-49448	3
chr17	59423812	59424151	MajorDMR-4-49449	2
chr17	59426778	59427202	MajorDMR-4-49450	4
chr17	59457382	59459118	MajorDMR-4-49451	35
chr17	59462482	59462611	MajorDMR-4-49452	4
chr17	59468918	59469109	MajorDMR-4-49453	9
chr17	59493870	59493909	MajorDMR-4-49454	2
chr17	59569422	59569593	MajorDMR-4-49455	2
chr17	59575442	59575747	MajorDMR-4-49456	5
chr17	59591452	59592195	MajorDMR-4-49457	7
chr17	59594265	59594273	MajorDMR-4-49458	2
chr17	59600120	59600800	MajorDMR-4-49459	7
chr17	59603482	59603839	MajorDMR-4-49460	7
chr17	59628861	59628924	MajorDMR-4-49461	3
chr17	59669375	59669606	MajorDMR-4-49462	4
chr17	59705099	59705165	MajorDMR-4-49463	2
chr17	59726321	59726527	MajorDMR-4-49464	2
chr17	59827420	59828210	MajorDMR-4-49465	4
chr17	59905429	59905459	MajorDMR-4-49466	2
chr17	59911198	59911399	MajorDMR-4-49467	3
chr17	60006024	60006033	MajorDMR-4-49468	2
chr17	60018191	60018261	MajorDMR-4-49469	3
chr17	60058507	60058572	MajorDMR-4-49470	2
chr17	60083339	60083559	MajorDMR-4-49471	2
chr17	60098877	60099301	MajorDMR-4-49472	10
chr17	60106852	60106888	MajorDMR-4-49473	3
chr17	60124587	60125047	MajorDMR-4-49474	7
chr17	60163184	60163215	MajorDMR-4-49475	2
chr17	60164006	60164310	MajorDMR-4-49476	4
chr17	60213746	60213960	MajorDMR-4-49477	8
chr17	60214979	60215402	MajorDMR-4-49478	2
chr17	60218400	60218425	MajorDMR-4-49479	2
chr17	60243311	60243369	MajorDMR-4-49480	2
chr17	60244288	60244517	MajorDMR-4-49481	2
chr17	60266962	60267107	MajorDMR-4-49482	3
chr17	60270531	60271288	MajorDMR-4-49483	9
chr17	60271812	60271974	MajorDMR-4-49484	2
chr17	60273627	60274000	MajorDMR-4-49485	5
chr17	60275629	60276969	MajorDMR-4-49486	13
chr17	60284182	60284238	MajorDMR-4-49487	4
chr17	60320370	60321098	MajorDMR-4-49488	12
chr17	60342458	60342571	MajorDMR-4-49489	6
chr17	60346902	60347357	MajorDMR-4-49490	5
chr17	60378070	60378884	MajorDMR-4-49491	12
chr17	60419226	60419397	MajorDMR-4-49492	4
chr17	60420259	60420765	MajorDMR-4-49493	4
chr17	60421450	60421470	MajorDMR-4-49494	2
chr17	60453560	60453663	MajorDMR-4-49495	4
chr17	60498670	60498728	MajorDMR-4-49496	2
chr17	60516358	60516363	MajorDMR-4-49497	2
chr17	60564583	60565054	MajorDMR-4-49498	11
chr17	60576498	60576520	MajorDMR-4-49499	2
chr17	60578320	60578554	MajorDMR-4-49500	6
chr17	60588611	60588615	MajorDMR-4-49501	2
chr17	60604288	60604450	MajorDMR-4-49502	2
chr17	60610724	60610963	MajorDMR-4-49503	4
chr17	60654074	60654985	MajorDMR-4-49504	9
chr17	60670350	60670466	MajorDMR-4-49505	4
chr17	60671978	60672346	MajorDMR-4-49506	5
chr17	60678832	60678981	MajorDMR-4-49507	2
chr17	60690148	60692100	MajorDMR-4-49508	28
chr17	60740800	60740825	MajorDMR-4-49509	2
chr17	60747595	60747778	MajorDMR-4-49510	3
chr17	60761454	60761510	MajorDMR-4-49511	2
chr17	60765401	60765540	MajorDMR-4-49512	2
chr17	60766529	60766539	MajorDMR-4-49513	2
chr17	60767530	60767719	MajorDMR-4-49514	2
chr17	60801635	60802661	MajorDMR-4-49515	13
chr17	60812787	60813228	MajorDMR-4-49516	7
chr17	60815100	60815211	MajorDMR-4-49517	3
chr17	60827959	60828628	MajorDMR-4-49518	19
chr17	60834281	60835092	MajorDMR-4-49519	6
chr17	60844392	60844423	MajorDMR-4-49520	2
chr17	60850424	60851222	MajorDMR-4-49521	18
chr17	60856322	60856742	MajorDMR-4-49522	16
chr17	60864191	60864565	MajorDMR-4-49523	4
chr17	60868026	60869532	MajorDMR-4-49524	23
chr17	60876510	60876633	MajorDMR-4-49525	3
chr17	60883462	60884077	MajorDMR-4-49526	4
chr17	60886118	60887615	MajorDMR-4-49527	20
chr17	60904226	60904351	MajorDMR-4-49528	3
chr17	60923212	60923657	MajorDMR-4-49529	3
chr17	60924319	60924329	MajorDMR-4-49530	2
chr17	60934169	60934377	MajorDMR-4-49531	4
chr17	60943701	60945057	MajorDMR-4-49532	12
chr17	60945568	60945786	MajorDMR-4-49533	3
chr17	60946797	60947042	MajorDMR-4-49534	2
chr17	60950647	60950726	MajorDMR-4-49535	3
chr17	60953376	60953971	MajorDMR-4-49536	3
chr17	60954899	60956123	MajorDMR-4-49537	8
chr17	60975620	60976064	MajorDMR-4-49538	9
chr17	60976999	60977020	MajorDMR-4-49539	2
chr17	60978400	60979232	MajorDMR-4-49540	21
chr17	60991223	60992374	MajorDMR-4-49541	11
chr17	60992878	60993018	MajorDMR-4-49542	3
chr17	61010959	61011324	MajorDMR-4-49543	7
chr17	61012870	61013552	MajorDMR-4-49544	8
chr17	61026478	61026764	MajorDMR-4-49545	3
chr17	61041589	61042016	MajorDMR-4-49546	4
chr17	61082284	61082377	MajorDMR-4-49547	2
chr17	61085343	61086112	MajorDMR-4-49548	3
chr17	61098558	61099560	MajorDMR-4-49549	5
chr17	61109622	61109932	MajorDMR-4-49550	3
chr17	61122512	61122904	MajorDMR-4-49551	3
chr17	61206339	61206517	MajorDMR-4-49552	2
chr17	61216228	61216275	MajorDMR-4-49553	2
chr17	61259026	61259805	MajorDMR-4-49554	11
chr17	61316240	61316347	MajorDMR-4-49555	3
chr17	61365224	61365338	MajorDMR-4-49556	5
chr17	61415078	61415550	MajorDMR-4-49557	5
chr17	61418669	61418862	MajorDMR-4-49558	3
chr17	61425029	61425328	MajorDMR-4-49559	2
chr17	61442282	61442682	MajorDMR-4-49560	4
chr17	61443193	61445148	MajorDMR-4-49561	12
chr17	61453369	61453758	MajorDMR-4-49562	7
chr17	61455179	61455652	MajorDMR-4-49563	3
chr17	61456218	61457321	MajorDMR-4-49564	9
chr17	61510475	61510585	MajorDMR-4-49565	4
chr17	61511579	61511797	MajorDMR-4-49566	14
chr17	61512447	61512666	MajorDMR-4-49567	9
chr17	61513453	61514101	MajorDMR-4-49568	10
chr17	61514859	61515644	MajorDMR-4-49569	9
chr17	61520111	61520305	MajorDMR-4-49570	2
chr17	61522670	61523011	MajorDMR-4-49571	3
chr17	61524572	61525113	MajorDMR-4-49572	10
chr17	61553535	61553735	MajorDMR-4-49573	3
chr17	61568292	61568307	MajorDMR-4-49574	2
chr17	61569384	61569807	MajorDMR-4-49575	9
chr17	61601150	61601154	MajorDMR-4-49576	2
chr17	61605681	61605867	MajorDMR-4-49577	3
chr17	61666214	61666556	MajorDMR-4-49578	7
chr17	61704153	61704163	MajorDMR-4-49579	2
chr17	61755183	61755254	MajorDMR-4-49580	2
chr17	61757624	61757960	MajorDMR-4-49581	2
chr17	61770756	61771417	MajorDMR-4-49582	12
chr17	61772040	61772794	MajorDMR-4-49583	10
chr17	61774241	61776586	MajorDMR-4-49584	46
chr17	61778956	61780373	MajorDMR-4-49585	32
chr17	61780972	61781463	MajorDMR-4-49586	3
chr17	61782658	61783165	MajorDMR-4-49587	3
chr17	61820883	61821272	MajorDMR-4-49588	3
chr17	61857377	61857385	MajorDMR-4-49589	2
chr17	61867715	61867723	MajorDMR-4-49590	2
chr17	61873345	61874909	MajorDMR-4-49591	25
chr17	61876272	61876426	MajorDMR-4-49592	3
chr17	61886048	61887549	MajorDMR-4-49593	12
chr17	61890105	61891420	MajorDMR-4-49594	13
chr17	61895352	61895519	MajorDMR-4-49595	5
chr17	61898460	61899433	MajorDMR-4-49596	10
chr17	61900770	61901456	MajorDMR-4-49597	13
chr17	61911868	61912568	MajorDMR-4-49598	6
chr17	61965162	61965398	MajorDMR-4-49599	4
chr17	61967157	61967177	MajorDMR-4-49600	2
chr17	61979939	61979971	MajorDMR-4-49601	3
chr17	62014237	62014584	MajorDMR-4-49602	13
chr17	62045521	62045541	MajorDMR-4-49603	2
chr17	62060418	62061019	MajorDMR-4-49604	4
chr17	62061590	62062590	MajorDMR-4-49605	13
chr17	62063258	62063272	MajorDMR-4-49606	3
chr17	62067002	62067996	MajorDMR-4-49607	19
chr17	62136065	62136149	MajorDMR-4-49608	3
chr17	62191706	62192056	MajorDMR-4-49609	2
chr17	62208165	62208778	MajorDMR-4-49610	8
chr17	62215493	62216493	MajorDMR-4-49611	9
chr17	62250073	62250204	MajorDMR-4-49612	2
chr17	62261209	62261420	MajorDMR-4-49613	3
chr17	62273868	62274316	MajorDMR-4-49614	2
chr17	62280127	62280458	MajorDMR-4-49615	4
chr17	62309292	62309320	MajorDMR-4-49616	3
chr17	62346850	62346902	MajorDMR-4-49617	2
chr17	62348133	62348859	MajorDMR-4-49618	9
chr17	62350270	62350651	MajorDMR-4-49619	8
chr17	62355247	62355589	MajorDMR-4-49620	2
chr17	62366831	62367363	MajorDMR-4-49621	6
chr17	62369831	62370054	MajorDMR-4-49622	8
chr17	62398342	62398916	MajorDMR-4-49623	7
chr17	62406696	62407117	MajorDMR-4-49624	10
chr17	62407949	62408142	MajorDMR-4-49625	3
chr17	62497478	62497488	MajorDMR-4-49626	2
chr17	62528385	62528646	MajorDMR-4-49627	2
chr17	62542655	62543037	MajorDMR-4-49628	3
chr17	62598811	62598903	MajorDMR-4-49629	3
chr17	62607717	62608205	MajorDMR-4-49630	3
chr17	62703252	62703424	MajorDMR-4-49631	2
chr17	62742227	62742545	MajorDMR-4-49632	2
chr17	62754486	62754493	MajorDMR-4-49633	2
chr17	62772798	62772808	MajorDMR-4-49634	2
chr17	62794550	62794573	MajorDMR-4-49635	2
chr17	62795847	62796122	MajorDMR-4-49636	7
chr17	62811022	62812259	MajorDMR-4-49637	12
chr17	62850583	62850745	MajorDMR-4-49638	2
chr17	62875780	62875838	MajorDMR-4-49639	2
chr17	62919039	62919495	MajorDMR-4-49640	7
chr17	62968159	62969329	MajorDMR-4-49641	7
chr17	62974814	62974857	MajorDMR-4-49642	2
chr17	62983078	62983170	MajorDMR-4-49643	2
chr17	63025459	63025740	MajorDMR-4-49644	3
chr17	63097498	63097657	MajorDMR-4-49645	4
chr17	63100134	63100406	MajorDMR-4-49646	4
chr17	63105767	63106046	MajorDMR-4-49647	2
chr17	63111607	63112345	MajorDMR-4-49648	5
chr17	63112874	63113371	MajorDMR-4-49649	2
chr17	63118789	63118975	MajorDMR-4-49650	5
chr17	63119835	63120347	MajorDMR-4-49651	4
chr17	63148549	63148640	MajorDMR-4-49652	2
chr17	63160318	63160488	MajorDMR-4-49653	3
chr17	63172508	63172679	MajorDMR-4-49654	3
chr17	63176017	63176078	MajorDMR-4-49655	3
chr17	63193531	63194069	MajorDMR-4-49656	8
chr17	63198076	63198747	MajorDMR-4-49657	6
chr17	63209488	63209860	MajorDMR-4-49658	5
chr17	63361475	63361541	MajorDMR-4-49659	7
chr17	63362625	63362720	MajorDMR-4-49660	5
chr17	63386080	63386088	MajorDMR-4-49661	2
chr17	63487049	63487660	MajorDMR-4-49662	5
chr17	63507737	63507819	MajorDMR-4-49663	2
chr17	63510210	63510542	MajorDMR-4-49664	8
chr17	63520238	63520290	MajorDMR-4-49665	2
chr17	63527662	63527747	MajorDMR-4-49666	4
chr17	63532437	63532631	MajorDMR-4-49667	8
chr17	63533912	63534556	MajorDMR-4-49668	26
chr17	63537572	63537820	MajorDMR-4-49669	6
chr17	63539395	63539442	MajorDMR-4-49670	2
chr17	63541506	63541590	MajorDMR-4-49671	3
chr17	63548515	63548558	MajorDMR-4-49672	2
chr17	63553946	63554341	MajorDMR-4-49673	5
chr17	63558425	63558866	MajorDMR-4-49674	8
chr17	63574214	63574384	MajorDMR-4-49675	5
chr17	63578354	63578508	MajorDMR-4-49676	2
chr17	63610917	63611024	MajorDMR-4-49677	3
chr17	63616331	63616509	MajorDMR-4-49678	3
chr17	63618119	63618134	MajorDMR-4-49679	2
chr17	63623938	63624856	MajorDMR-4-49680	22
chr17	63627849	63628569	MajorDMR-4-49681	14
chr17	63633724	63634271	MajorDMR-4-49682	4
chr17	63635237	63636670	MajorDMR-4-49683	12
chr17	63649619	63650346	MajorDMR-4-49684	9
chr17	63653173	63653215	MajorDMR-4-49685	2
chr17	63658832	63660391	MajorDMR-4-49686	10
chr17	63664936	63665744	MajorDMR-4-49687	10
chr17	63674763	63675145	MajorDMR-4-49688	2
chr17	63676531	63676649	MajorDMR-4-49689	2
chr17	63678061	63678205	MajorDMR-4-49690	3
chr17	63678875	63679411	MajorDMR-4-49691	3
chr17	63726747	63727109	MajorDMR-4-49692	2
chr17	63738276	63738624	MajorDMR-4-49693	3
chr17	63805632	63805703	MajorDMR-4-49694	2
chr17	63807822	63807940	MajorDMR-4-49695	2
chr17	63850666	63850909	MajorDMR-4-49696	2
chr17	63866357	63866567	MajorDMR-4-49697	2
chr17	63898357	63898786	MajorDMR-4-49698	3
chr17	63909324	63909965	MajorDMR-4-49699	4
chr17	63973274	63973878	MajorDMR-4-49700	11
chr17	63995336	63995599	MajorDMR-4-49701	2
chr17	64096638	64096843	MajorDMR-4-49702	2
chr17	64230531	64230606	MajorDMR-4-49703	2
chr17	64234349	64234461	MajorDMR-4-49704	3
chr17	64268761	64269479	MajorDMR-4-49705	6
chr17	64343520	64343610	MajorDMR-4-49706	3
chr17	64379608	64379738	MajorDMR-4-49707	3
chr17	64456326	64456400	MajorDMR-4-49708	2
chr17	64490246	64490550	MajorDMR-4-49709	3
chr17	64501056	64501350	MajorDMR-4-49710	6
chr17	64507357	64507603	MajorDMR-4-49711	2
chr17	64533991	64534199	MajorDMR-4-49712	2
chr17	64535136	64535591	MajorDMR-4-49713	3
chr17	64554012	64554103	MajorDMR-4-49714	2
chr17	64566383	64567224	MajorDMR-4-49715	9
chr17	64641394	64641747	MajorDMR-4-49716	10
chr17	64652063	64652079	MajorDMR-4-49717	2
chr17	64665933	64666328	MajorDMR-4-49718	5
chr17	64672097	64672887	MajorDMR-4-49719	13
chr17	64680558	64680849	MajorDMR-4-49720	2
chr17	64739261	64740284	MajorDMR-4-49721	12
chr17	64749010	64749534	MajorDMR-4-49722	3
chr17	64751126	64751407	MajorDMR-4-49723	10
chr17	64753022	64753912	MajorDMR-4-49724	7
chr17	64803920	64804623	MajorDMR-4-49725	11
chr17	64807211	64807519	MajorDMR-4-49726	8
chr17	64810790	64810944	MajorDMR-4-49727	3
chr17	64825673	64826232	MajorDMR-4-49728	14
chr17	64828095	64828170	MajorDMR-4-49729	5
chr17	64831564	64831802	MajorDMR-4-49730	2
chr17	64858707	64858859	MajorDMR-4-49731	3
chr17	64874774	64874905	MajorDMR-4-49732	2
chr17	64882842	64882860	MajorDMR-4-49733	2
chr17	64888712	64888724	MajorDMR-4-49734	2
chr17	64896478	64896578	MajorDMR-4-49735	2
chr17	64930908	64931211	MajorDMR-4-49736	3
chr17	64940975	64941309	MajorDMR-4-49737	3
chr17	64945300	64945706	MajorDMR-4-49738	11
chr17	64950188	64950216	MajorDMR-4-49739	2
chr17	64956963	64958383	MajorDMR-4-49740	11
chr17	64959519	64960283	MajorDMR-4-49741	10
chr17	64972841	64973174	MajorDMR-4-49742	3
chr17	64975035	64975127	MajorDMR-4-49743	4
chr17	64978186	64978312	MajorDMR-4-49744	6
chr17	64979445	64979588	MajorDMR-4-49745	4
chr17	64981853	64981926	MajorDMR-4-49746	5
chr17	65000692	65001040	MajorDMR-4-49747	5
chr17	65024654	65024845	MajorDMR-4-49748	5
chr17	65144409	65144767	MajorDMR-4-49749	5
chr17	65262704	65263209	MajorDMR-4-49750	3
chr17	65287366	65287523	MajorDMR-4-49751	4
chr17	65330358	65330673	MajorDMR-4-49752	2
chr17	65333009	65333136	MajorDMR-4-49753	5
chr17	65371864	65372070	MajorDMR-4-49754	4
chr17	65428145	65428497	MajorDMR-4-49755	3
chr17	65430306	65430756	MajorDMR-4-49756	9
chr17	65464555	65464643	MajorDMR-4-49757	2
chr17	65482435	65482605	MajorDMR-4-49758	2
chr17	65519293	65519746	MajorDMR-4-49759	3
chr17	65636246	65636571	MajorDMR-4-49760	2
chr17	65637871	65638156	MajorDMR-4-49761	3
chr17	65639990	65640391	MajorDMR-4-49762	13
chr17	65683485	65683984	MajorDMR-4-49763	4
chr17	65809140	65810043	MajorDMR-4-49764	9
chr17	65887882	65888336	MajorDMR-4-49765	3
chr17	65917232	65918625	MajorDMR-4-49766	13
chr17	65919269	65920146	MajorDMR-4-49767	9
chr17	65943430	65943816	MajorDMR-4-49768	6
chr17	65960315	65961064	MajorDMR-4-49769	11
chr17	65973937	65973993	MajorDMR-4-49770	2
chr17	65992926	65993018	MajorDMR-4-49771	2
chr17	65997408	65997802	MajorDMR-4-49772	3
chr17	66015350	66015671	MajorDMR-4-49773	9
chr17	66017055	66017065	MajorDMR-4-49774	3
chr17	66033259	66033286	MajorDMR-4-49775	2
chr17	66050578	66050605	MajorDMR-4-49776	3
chr17	66070595	66070634	MajorDMR-4-49777	2
chr17	66168994	66169796	MajorDMR-4-49778	13
chr17	66175517	66176102	MajorDMR-4-49779	19
chr17	66231347	66231720	MajorDMR-4-49780	3
chr17	66233523	66233677	MajorDMR-4-49781	2
chr17	66246702	66247801	MajorDMR-4-49782	7
chr17	66248799	66248903	MajorDMR-4-49783	2
chr17	66255192	66255479	MajorDMR-4-49784	2
chr17	66395392	66396512	MajorDMR-4-49785	16
chr17	66411934	66412071	MajorDMR-4-49786	3
chr17	66427235	66427631	MajorDMR-4-49787	9
chr17	66428314	66428661	MajorDMR-4-49788	3
chr17	66430111	66431114	MajorDMR-4-49789	10
chr17	66432085	66432448	MajorDMR-4-49790	4
chr17	66433587	66436436	MajorDMR-4-49791	32
chr17	66439148	66439155	MajorDMR-4-49792	2
chr17	66442513	66443664	MajorDMR-4-49793	14
chr17	66446948	66446961	MajorDMR-4-49794	2
chr17	66451330	66451566	MajorDMR-4-49795	3
chr17	66454681	66454860	MajorDMR-4-49796	4
chr17	66469851	66470145	MajorDMR-4-49797	3
chr17	66519004	66519352	MajorDMR-4-49798	3
chr17	66530088	66530287	MajorDMR-4-49799	2
chr17	66557489	66558089	MajorDMR-4-49800	3
chr17	66561926	66562648	MajorDMR-4-49801	4
chr17	66566594	66567974	MajorDMR-4-49802	9
chr17	66588054	66588081	MajorDMR-4-49803	2
chr17	66591526	66592244	MajorDMR-4-49804	5
chr17	66594874	66595181	MajorDMR-4-49805	4
chr17	66602342	66602665	MajorDMR-4-49806	2
chr17	66617228	66618005	MajorDMR-4-49807	4
chr17	66620008	66620036	MajorDMR-4-49808	3
chr17	66702017	66703254	MajorDMR-4-49809	11
chr17	66716164	66716255	MajorDMR-4-49810	2
chr17	66768313	66768532	MajorDMR-4-49811	3
chr17	66792178	66792240	MajorDMR-4-49812	2
chr17	66799169	66799462	MajorDMR-4-49813	2
chr17	66800866	66801333	MajorDMR-4-49814	2
chr17	66801961	66802400	MajorDMR-4-49815	3
chr17	66809926	66810091	MajorDMR-4-49816	2
chr17	66840006	66840088	MajorDMR-4-49817	2
chr17	66885172	66885336	MajorDMR-4-49818	2
chr17	66905204	66905299	MajorDMR-4-49819	2
chr17	66957349	66957764	MajorDMR-4-49820	9
chr17	66986898	66987303	MajorDMR-4-49821	5
chr17	67265251	67265528	MajorDMR-4-49822	5
chr17	67398234	67399425	MajorDMR-4-49823	13
chr17	67420083	67420644	MajorDMR-4-49824	6
chr17	67428659	67428751	MajorDMR-4-49825	2
chr17	67431622	67432109	MajorDMR-4-49826	5
chr17	67434953	67435018	MajorDMR-4-49827	3
chr17	67435529	67436258	MajorDMR-4-49828	5
chr17	67473562	67474047	MajorDMR-4-49829	5
chr17	67500107	67500115	MajorDMR-4-49830	2
chr17	67763624	67763803	MajorDMR-4-49831	5
chr17	67771695	67771920	MajorDMR-4-49832	2
chr17	67847986	67848741	MajorDMR-4-49833	6
chr17	67877047	67877345	MajorDMR-4-49834	7
chr17	67878038	67878138	MajorDMR-4-49835	2
chr17	67878696	67878751	MajorDMR-4-49836	2
chr17	67887772	67888610	MajorDMR-4-49837	11
chr17	67977682	67977835	MajorDMR-4-49838	4
chr17	68007603	68008453	MajorDMR-4-49839	5
chr17	68029884	68029898	MajorDMR-4-49840	2
chr17	68056725	68056826	MajorDMR-4-49841	2
chr17	68063892	68063946	MajorDMR-4-49842	2
chr17	68144780	68144859	MajorDMR-4-49843	2
chr17	68181311	68182081	MajorDMR-4-49844	9
chr17	68200632	68200800	MajorDMR-4-49845	3
chr17	68229323	68229454	MajorDMR-4-49846	2
chr17	68241225	68241393	MajorDMR-4-49847	4
chr17	68247792	68248177	MajorDMR-4-49848	3
chr17	68250608	68251084	MajorDMR-4-49849	3
chr17	68266367	68267497	MajorDMR-4-49850	9
chr17	68272628	68273453	MajorDMR-4-49851	4
chr17	68277477	68277608	MajorDMR-4-49852	2
chr17	68347811	68349096	MajorDMR-4-49853	10
chr17	68372060	68372337	MajorDMR-4-49854	3
chr17	68373457	68374163	MajorDMR-4-49855	9
chr17	68385141	68385172	MajorDMR-4-49856	3
chr17	68489570	68490276	MajorDMR-4-49857	8
chr17	68571597	68571862	MajorDMR-4-49858	2
chr17	68612086	68613494	MajorDMR-4-49859	11
chr17	68613996	68614388	MajorDMR-4-49860	8
chr17	68615933	68616047	MajorDMR-4-49861	3
chr17	68617179	68617604	MajorDMR-4-49862	4
chr17	68626225	68626244	MajorDMR-4-49863	2
chr17	68674808	68675193	MajorDMR-4-49864	6
chr17	68732343	68732563	MajorDMR-4-49865	2
chr17	68799601	68800017	MajorDMR-4-49866	5
chr17	68821537	68821696	MajorDMR-4-49867	2
chr17	68893202	68893493	MajorDMR-4-49868	2
chr17	68930214	68930972	MajorDMR-4-49869	6
chr17	68959961	68960172	MajorDMR-4-49870	2
chr17	69006882	69008134	MajorDMR-4-49871	14
chr17	69014347	69014659	MajorDMR-4-49872	4
chr17	69018698	69019541	MajorDMR-4-49873	8
chr17	69035031	69035846	MajorDMR-4-49874	10
chr17	69042649	69043464	MajorDMR-4-49875	5
chr17	69048697	69049486	MajorDMR-4-49876	4
chr17	69050607	69050683	MajorDMR-4-49877	2
chr17	69059282	69059852	MajorDMR-4-49878	3
chr17	69075381	69076660	MajorDMR-4-49879	14
chr17	69152462	69152564	MajorDMR-4-49880	2
chr17	69164424	69164446	MajorDMR-4-49881	2
chr17	69256611	69256963	MajorDMR-4-49882	2
chr17	69285676	69286247	MajorDMR-4-49883	5
chr17	69304311	69304468	MajorDMR-4-49884	3
chr17	69310277	69313325	MajorDMR-4-49885	16
chr17	69314091	69314099	MajorDMR-4-49886	2
chr17	69334215	69334862	MajorDMR-4-49887	5
chr17	69357937	69358450	MajorDMR-4-49888	5
chr17	69365710	69366093	MajorDMR-4-49889	2
chr17	69373550	69374245	MajorDMR-4-49890	3
chr17	69384997	69385299	MajorDMR-4-49891	3
chr17	69404211	69404435	MajorDMR-4-49892	5
chr17	69492353	69492508	MajorDMR-4-49893	3
chr17	69520488	69520831	MajorDMR-4-49894	2
chr17	69531714	69531980	MajorDMR-4-49895	4
chr17	69536724	69537106	MajorDMR-4-49896	2
chr17	69554318	69554377	MajorDMR-4-49897	2
chr17	69686227	69686320	MajorDMR-4-49898	2
chr17	69721497	69721739	MajorDMR-4-49899	5
chr17	69764097	69764692	MajorDMR-4-49900	4
chr17	69772001	69772017	MajorDMR-4-49901	2
chr17	69781357	69782108	MajorDMR-4-49902	4
chr17	69784056	69784641	MajorDMR-4-49903	4
chr17	69786058	69786116	MajorDMR-4-49904	2
chr17	69787099	69787850	MajorDMR-4-49905	10
chr17	69865624	69866531	MajorDMR-4-49906	9
chr17	69877224	69877281	MajorDMR-4-49907	2
chr17	69877959	69878623	MajorDMR-4-49908	4
chr17	69890858	69891149	MajorDMR-4-49909	3
chr17	69896486	69897263	MajorDMR-4-49910	8
chr17	69899120	69900266	MajorDMR-4-49911	8
chr17	69962702	69962921	MajorDMR-4-49912	7
chr17	69992740	69992854	MajorDMR-4-49913	2
chr17	70028200	70028543	MajorDMR-4-49914	2
chr17	70042711	70043146	MajorDMR-4-49915	2
chr17	70049758	70050250	MajorDMR-4-49916	8
chr17	70105835	70107856	MajorDMR-4-49917	41
chr17	70110028	70110227	MajorDMR-4-49918	4
chr17	70112352	70112826	MajorDMR-4-49919	3
chr17	70115905	70116084	MajorDMR-4-49920	4
chr17	70120306	70120549	MajorDMR-4-49921	5
chr17	70121384	70121585	MajorDMR-4-49922	2
chr17	70130123	70131301	MajorDMR-4-49923	9
chr17	70155010	70155234	MajorDMR-4-49924	6
chr17	70181123	70181326	MajorDMR-4-49925	3
chr17	70189067	70189157	MajorDMR-4-49926	4
chr17	70227140	70228224	MajorDMR-4-49927	13
chr17	70262380	70262392	MajorDMR-4-49928	2
chr17	70329820	70330715	MajorDMR-4-49929	6
chr17	70338416	70338480	MajorDMR-4-49930	2
chr17	70341649	70341857	MajorDMR-4-49931	3
chr17	70383535	70384304	MajorDMR-4-49932	13
chr17	70400904	70401980	MajorDMR-4-49933	9
chr17	70429832	70429887	MajorDMR-4-49934	2
chr17	70466038	70466580	MajorDMR-4-49935	7
chr17	70484318	70484345	MajorDMR-4-49936	2
chr17	70537256	70537343	MajorDMR-4-49937	2
chr17	70556778	70557390	MajorDMR-4-49938	15
chr17	70585982	70586221	MajorDMR-4-49939	13
chr17	70596102	70596218	MajorDMR-4-49940	2
chr17	70611346	70611604	MajorDMR-4-49941	6
chr17	70636570	70636600	MajorDMR-4-49942	2
chr17	70683309	70683896	MajorDMR-4-49943	18
chr17	70722006	70722445	MajorDMR-4-49944	3
chr17	70723557	70723575	MajorDMR-4-49945	2
chr17	70731311	70731941	MajorDMR-4-49946	15
chr17	70751957	70752428	MajorDMR-4-49947	7
chr17	70756648	70756795	MajorDMR-4-49948	2
chr17	70761827	70762775	MajorDMR-4-49949	11
chr17	70766688	70766939	MajorDMR-4-49950	2
chr17	70772005	70772388	MajorDMR-4-49951	8
chr17	70774805	70775889	MajorDMR-4-49952	13
chr17	70777108	70777230	MajorDMR-4-49953	2
chr17	70777949	70777978	MajorDMR-4-49954	2
chr17	70781876	70782202	MajorDMR-4-49955	4
chr17	70782717	70783490	MajorDMR-4-49956	7
chr17	70785921	70786734	MajorDMR-4-49957	6
chr17	70801482	70801754	MajorDMR-4-49958	5
chr17	70818654	70820094	MajorDMR-4-49959	8
chr17	70825031	70825257	MajorDMR-4-49960	7
chr17	70826372	70826559	MajorDMR-4-49961	4
chr17	70828445	70828588	MajorDMR-4-49962	6
chr17	70831075	70832997	MajorDMR-4-49963	21
chr17	70836025	70836119	MajorDMR-4-49964	4
chr17	70838804	70838985	MajorDMR-4-49965	5
chr17	70840048	70840182	MajorDMR-4-49966	2
chr17	70846840	70846984	MajorDMR-4-49967	2
chr17	70849561	70850528	MajorDMR-4-49968	18
chr17	70865928	70865947	MajorDMR-4-49969	2
chr17	70868188	70868847	MajorDMR-4-49970	10
chr17	70871186	70871794	MajorDMR-4-49971	4
chr17	70894847	70895144	MajorDMR-4-49972	5
chr17	70903067	70903500	MajorDMR-4-49973	11
chr17	70911205	70912350	MajorDMR-4-49974	16
chr17	70916890	70918679	MajorDMR-4-49975	17
chr17	70927146	70927743	MajorDMR-4-49976	10
chr17	70934687	70934811	MajorDMR-4-49977	3
chr17	70937410	70937491	MajorDMR-4-49978	3
chr17	70938628	70939688	MajorDMR-4-49979	16
chr17	70940725	70944143	MajorDMR-4-49980	32
chr17	70963633	70963872	MajorDMR-4-49981	4
chr17	70965596	70966315	MajorDMR-4-49982	5
chr17	70967078	70968250	MajorDMR-4-49983	13
chr17	70989071	70990209	MajorDMR-4-49984	11
chr17	71018040	71018456	MajorDMR-4-49985	13
chr17	71020520	71020527	MajorDMR-4-49986	2
chr17	71027001	71027335	MajorDMR-4-49987	3
chr17	71038293	71039705	MajorDMR-4-49988	15
chr17	71040359	71040604	MajorDMR-4-49989	2
chr17	71042025	71042590	MajorDMR-4-49990	8
chr17	71059993	71060994	MajorDMR-4-49991	8
chr17	71063893	71065132	MajorDMR-4-49992	13
chr17	71067709	71069057	MajorDMR-4-49993	20
chr17	71073600	71073847	MajorDMR-4-49994	3
chr17	71076221	71076286	MajorDMR-4-49995	2
chr17	71084617	71085767	MajorDMR-4-49996	11
chr17	71086998	71087540	MajorDMR-4-49997	7
chr17	71088050	71088235	MajorDMR-4-49998	3
chr17	71151768	71152865	MajorDMR-4-49999	9
chr17	71159413	71159462	MajorDMR-4-50000	3
chr17	71160535	71160560	MajorDMR-4-50001	2
chr17	71162837	71165340	MajorDMR-4-50002	23
chr17	71166710	71168580	MajorDMR-4-50003	14
chr17	71169963	71170512	MajorDMR-4-50004	3
chr17	71171083	71171497	MajorDMR-4-50005	2
chr17	71173237	71174674	MajorDMR-4-50006	20
chr17	71178627	71179611	MajorDMR-4-50007	5
chr17	71182756	71183167	MajorDMR-4-50008	4
chr17	71185035	71185121	MajorDMR-4-50009	3
chr17	71194337	71194822	MajorDMR-4-50010	2
chr17	71204282	71204335	MajorDMR-4-50011	3
chr17	71206356	71206711	MajorDMR-4-50012	3
chr17	71208151	71208198	MajorDMR-4-50013	2
chr17	71245279	71245436	MajorDMR-4-50014	3
chr17	71275045	71275053	MajorDMR-4-50015	2
chr17	71329768	71330124	MajorDMR-4-50016	3
chr17	71330801	71331382	MajorDMR-4-50017	8
chr17	71332030	71332506	MajorDMR-4-50018	9
chr17	71342428	71342598	MajorDMR-4-50019	3
chr17	71355739	71355888	MajorDMR-4-50020	4
chr17	71389950	71390122	MajorDMR-4-50021	2
chr17	71398098	71398407	MajorDMR-4-50022	7
chr17	71472414	71472889	MajorDMR-4-50023	10
chr17	71476955	71477303	MajorDMR-4-50024	5
chr17	71507491	71507528	MajorDMR-4-50025	6
chr17	71508912	71509198	MajorDMR-4-50026	2
chr17	71531845	71532232	MajorDMR-4-50027	6
chr17	71565877	71566026	MajorDMR-4-50028	6
chr17	71643647	71644483	MajorDMR-4-50029	11
chr17	71647976	71647986	MajorDMR-4-50030	2
chr17	71679560	71680594	MajorDMR-4-50031	11
chr17	71688186	71689789	MajorDMR-4-50032	12
chr17	71712884	71713144	MajorDMR-4-50033	8
chr17	71739277	71739814	MajorDMR-4-50034	19
chr17	71753729	71753774	MajorDMR-4-50035	2
chr17	71761583	71762643	MajorDMR-4-50036	20
chr17	71766124	71766447	MajorDMR-4-50037	4
chr17	71770081	71770142	MajorDMR-4-50038	2
chr17	71773104	71773397	MajorDMR-4-50039	5
chr17	71781849	71781984	MajorDMR-4-50040	3
chr17	71786437	71788483	MajorDMR-4-50041	23
chr17	71792743	71793560	MajorDMR-4-50042	12
chr17	71794104	71794558	MajorDMR-4-50043	2
chr17	71816800	71816960	MajorDMR-4-50044	3
chr17	71827636	71828090	MajorDMR-4-50045	7
chr17	71851667	71853539	MajorDMR-4-50046	37
chr17	71862554	71862559	MajorDMR-4-50047	2
chr17	71863314	71863335	MajorDMR-4-50048	2
chr17	71870202	71870384	MajorDMR-4-50049	2
chr17	71878965	71878985	MajorDMR-4-50050	2
chr17	71892772	71893983	MajorDMR-4-50051	12
chr17	71895304	71895559	MajorDMR-4-50052	7
chr17	71926808	71926992	MajorDMR-4-50053	6
chr17	71978010	71978317	MajorDMR-4-50054	4
chr17	71991933	71992862	MajorDMR-4-50055	18
chr17	72011783	72012825	MajorDMR-4-50056	25
chr17	72036326	72037062	MajorDMR-4-50057	11
chr17	72042245	72042356	MajorDMR-4-50058	2
chr17	72070898	72071280	MajorDMR-4-50059	2
chr17	72077298	72077331	MajorDMR-4-50060	2
chr17	72079006	72079425	MajorDMR-4-50061	5
chr17	72087847	72088098	MajorDMR-4-50062	2
chr17	72092747	72092863	MajorDMR-4-50063	4
chr17	72093509	72095331	MajorDMR-4-50064	33
chr17	72112014	72112588	MajorDMR-4-50065	8
chr17	72115855	72116533	MajorDMR-4-50066	8
chr17	72141332	72141343	MajorDMR-4-50067	2
chr17	72142072	72144159	MajorDMR-4-50068	26
chr17	72146129	72146460	MajorDMR-4-50069	8
chr17	72162061	72163425	MajorDMR-4-50070	19
chr17	72169910	72170299	MajorDMR-4-50071	7
chr17	72203462	72206284	MajorDMR-4-50072	42
chr17	72207079	72207540	MajorDMR-4-50073	5
chr17	72236808	72237479	MajorDMR-4-50074	13
chr17	72239350	72240093	MajorDMR-4-50075	13
chr17	72244689	72244835	MajorDMR-4-50076	3
chr17	72246142	72246232	MajorDMR-4-50077	2
chr17	72246925	72247187	MajorDMR-4-50078	6
chr17	72247757	72247964	MajorDMR-4-50079	5
chr17	72257143	72257333	MajorDMR-4-50080	3
chr17	72259201	72259512	MajorDMR-4-50081	4
chr17	72266330	72267160	MajorDMR-4-50082	7
chr17	72269845	72269885	MajorDMR-4-50083	2
chr17	72271859	72271886	MajorDMR-4-50084	2
chr17	72272392	72272514	MajorDMR-4-50085	6
chr17	72304440	72304555	MajorDMR-4-50086	3
chr17	72316601	72317232	MajorDMR-4-50087	13
chr17	72321957	72321989	MajorDMR-4-50088	2
chr17	72333160	72333537	MajorDMR-4-50089	2
chr17	72346502	72347592	MajorDMR-4-50090	28
chr17	72352996	72353125	MajorDMR-4-50091	5
chr17	72356096	72356426	MajorDMR-4-50092	21
chr17	72357223	72357763	MajorDMR-4-50093	16
chr17	72377741	72377760	MajorDMR-4-50094	2
chr17	72407432	72407456	MajorDMR-4-50095	3
chr17	72420838	72420995	MajorDMR-4-50096	5
chr17	72429198	72429436	MajorDMR-4-50097	4
chr17	72460873	72461103	MajorDMR-4-50098	3
chr17	72475087	72476020	MajorDMR-4-50099	8
chr17	72483011	72483137	MajorDMR-4-50100	2
chr17	72541323	72541724	MajorDMR-4-50101	7
chr17	72565836	72565850	MajorDMR-4-50102	2
chr17	72566651	72566744	MajorDMR-4-50103	3
chr17	72596699	72596886	MajorDMR-4-50104	5
chr17	72601201	72601862	MajorDMR-4-50105	12
chr17	72610200	72610235	MajorDMR-4-50106	2
chr17	72688293	72688301	MajorDMR-4-50107	2
chr17	72733726	72733998	MajorDMR-4-50108	2
chr17	72789017	72789531	MajorDMR-4-50109	3
chr17	72808790	72809254	MajorDMR-4-50110	3
chr17	72811761	72811897	MajorDMR-4-50111	5
chr17	72823228	72823827	MajorDMR-4-50112	9
chr17	72827963	72828013	MajorDMR-4-50113	4
chr17	72833020	72833960	MajorDMR-4-50114	25
chr17	72851237	72851375	MajorDMR-4-50115	2
chr17	72871924	72872201	MajorDMR-4-50116	5
chr17	72890208	72890258	MajorDMR-4-50117	3
chr17	72915938	72916453	MajorDMR-4-50118	4
chr17	72927653	72927772	MajorDMR-4-50119	2
chr17	72937972	72938124	MajorDMR-4-50120	2
chr17	72940389	72940456	MajorDMR-4-50121	2
chr17	72950322	72950359	MajorDMR-4-50122	4
chr17	72966047	72966089	MajorDMR-4-50123	2
chr17	72966988	72967512	MajorDMR-4-50124	6
chr17	72979257	72979696	MajorDMR-4-50125	6
chr17	73002190	73002236	MajorDMR-4-50126	2
chr17	73003636	73003974	MajorDMR-4-50127	2
chr17	73006735	73007525	MajorDMR-4-50128	8
chr17	73015030	73015644	MajorDMR-4-50129	8
chr17	73018568	73019055	MajorDMR-4-50130	3
chr17	73023964	73024343	MajorDMR-4-50131	9
chr17	73025608	73027392	MajorDMR-4-50132	13
chr17	73035199	73036041	MajorDMR-4-50133	8
chr17	73050715	73050728	MajorDMR-4-50134	2
chr17	73055656	73055876	MajorDMR-4-50135	6
chr17	73056848	73057287	MajorDMR-4-50136	6
chr17	73078096	73078482	MajorDMR-4-50137	7
chr17	73105043	73105263	MajorDMR-4-50138	2
chr17	73106778	73106784	MajorDMR-4-50139	2
chr17	73119929	73120657	MajorDMR-4-50140	12
chr17	73130617	73130921	MajorDMR-4-50141	2
chr17	73147010	73147289	MajorDMR-4-50142	12
chr17	73156411	73156535	MajorDMR-4-50143	2
chr17	73157883	73157975	MajorDMR-4-50144	2
chr17	73158481	73158615	MajorDMR-4-50145	2
chr17	73176532	73176536	MajorDMR-4-50146	2
chr17	73179527	73180624	MajorDMR-4-50147	23
chr17	73195528	73195596	MajorDMR-4-50148	2
chr17	73200673	73200832	MajorDMR-4-50149	2
chr17	73204632	73205759	MajorDMR-4-50150	9
chr17	73213965	73214574	MajorDMR-4-50151	6
chr17	73215199	73215385	MajorDMR-4-50152	6
chr17	73219021	73219308	MajorDMR-4-50153	7
chr17	73220874	73221869	MajorDMR-4-50154	19
chr17	73225548	73225753	MajorDMR-4-50155	4
chr17	73228552	73228653	MajorDMR-4-50156	3
chr17	73233510	73233587	MajorDMR-4-50157	2
chr17	73235042	73235896	MajorDMR-4-50158	16
chr17	73237563	73237791	MajorDMR-4-50159	5
chr17	73245653	73245888	MajorDMR-4-50160	2
chr17	73246885	73246925	MajorDMR-4-50161	3
chr17	73268468	73269333	MajorDMR-4-50162	9
chr17	73297371	73297437	MajorDMR-4-50163	4
chr17	73308090	73308204	MajorDMR-4-50164	3
chr17	73318995	73319125	MajorDMR-4-50165	3
chr17	73321915	73322563	MajorDMR-4-50166	5
chr17	73323210	73324221	MajorDMR-4-50167	18
chr17	73335336	73335376	MajorDMR-4-50168	3
chr17	73336365	73336510	MajorDMR-4-50169	2
chr17	73337061	73337161	MajorDMR-4-50170	4
chr17	73361062	73361403	MajorDMR-4-50171	6
chr17	73367278	73367945	MajorDMR-4-50172	5
chr17	73398877	73400087	MajorDMR-4-50173	11
chr17	73404080	73404508	MajorDMR-4-50174	2
chr17	73407934	73408898	MajorDMR-4-50175	6
chr17	73414483	73414793	MajorDMR-4-50176	5
chr17	73425358	73425517	MajorDMR-4-50177	7
chr17	73427191	73427357	MajorDMR-4-50178	5
chr17	73470929	73471162	MajorDMR-4-50179	2
chr17	73473428	73473814	MajorDMR-4-50180	4
chr17	73489107	73489133	MajorDMR-4-50181	2
chr17	73498560	73498809	MajorDMR-4-50182	2
chr17	73500229	73500273	MajorDMR-4-50183	2
chr17	73502236	73502292	MajorDMR-4-50184	2
chr17	73508974	73509383	MajorDMR-4-50185	4
chr17	73518549	73518566	MajorDMR-4-50186	3
chr17	73520849	73520934	MajorDMR-4-50187	2
chr17	73584110	73584121	MajorDMR-4-50188	2
chr17	73585985	73586089	MajorDMR-4-50189	2
chr17	73751786	73751958	MajorDMR-4-50190	12
chr17	73761943	73761993	MajorDMR-4-50191	2
chr17	73779351	73779726	MajorDMR-4-50192	2
chr17	73872011	73872122	MajorDMR-4-50193	2
chr17	73878164	73878392	MajorDMR-4-50194	4
chr17	73901621	73901647	MajorDMR-4-50195	3
chr17	73906022	73906041	MajorDMR-4-50196	2
chr17	73929566	73930362	MajorDMR-4-50197	9
chr17	73992996	73993006	MajorDMR-4-50198	2
chr17	74026043	74026355	MajorDMR-4-50199	9
chr17	74034966	74035484	MajorDMR-4-50200	6
chr17	74049736	74049782	MajorDMR-4-50201	3
chr17	74056727	74057239	MajorDMR-4-50202	3
chr17	74069255	74069271	MajorDMR-4-50203	3
chr17	74103151	74103165	MajorDMR-4-50204	2
chr17	74126180	74126877	MajorDMR-4-50205	8
chr17	74133675	74134894	MajorDMR-4-50206	14
chr17	74135960	74136472	MajorDMR-4-50207	3
chr17	74161812	74162308	MajorDMR-4-50208	3
chr17	74163097	74163248	MajorDMR-4-50209	6
chr17	74193012	74193315	MajorDMR-4-50210	4
chr17	74266434	74266517	MajorDMR-4-50211	4
chr17	74269305	74270182	MajorDMR-4-50212	21
chr17	74273767	74274007	MajorDMR-4-50213	4
chr17	74323905	74323973	MajorDMR-4-50214	3
chr17	74366058	74366940	MajorDMR-4-50215	14
chr17	74382306	74382442	MajorDMR-4-50216	8
chr17	74391628	74391718	MajorDMR-4-50217	2
chr17	74401637	74401911	MajorDMR-4-50218	5
chr17	74402537	74402681	MajorDMR-4-50219	2
chr17	74411041	74411171	MajorDMR-4-50220	2
chr17	74415799	74415832	MajorDMR-4-50221	2
chr17	74441022	74441076	MajorDMR-4-50222	4
chr17	74449756	74450482	MajorDMR-4-50223	10
chr17	74455303	74455418	MajorDMR-4-50224	2
chr17	74476686	74477422	MajorDMR-4-50225	20
chr17	74478761	74479050	MajorDMR-4-50226	4
chr17	74481615	74481799	MajorDMR-4-50227	4
chr17	74488451	74490473	MajorDMR-4-50228	41
chr17	74496913	74496954	MajorDMR-4-50229	2
chr17	74515504	74515698	MajorDMR-4-50230	3
chr17	74523884	74524318	MajorDMR-4-50231	4
chr17	74524865	74525126	MajorDMR-4-50232	3
chr17	74530661	74532164	MajorDMR-4-50233	18
chr17	74539692	74539716	MajorDMR-4-50234	2
chr17	74540663	74542165	MajorDMR-4-50235	18
chr17	74547577	74547923	MajorDMR-4-50236	6
chr17	74556790	74558401	MajorDMR-4-50237	9
chr17	74663960	74664530	MajorDMR-4-50238	9
chr17	74678004	74679357	MajorDMR-4-50239	10
chr17	74696254	74697437	MajorDMR-4-50240	15
chr17	74700108	74701125	MajorDMR-4-50241	7
chr17	74705813	74705974	MajorDMR-4-50242	2
chr17	74707905	74707958	MajorDMR-4-50243	2
chr17	74709515	74709715	MajorDMR-4-50244	4
chr17	74710503	74710610	MajorDMR-4-50245	2
chr17	74711731	74712700	MajorDMR-4-50246	10
chr17	74723761	74724182	MajorDMR-4-50247	8
chr17	74735483	74736621	MajorDMR-4-50248	22
chr17	74744241	74744279	MajorDMR-4-50249	2
chr17	74745524	74745932	MajorDMR-4-50250	8
chr17	74765269	74765520	MajorDMR-4-50251	2
chr17	74774422	74774981	MajorDMR-4-50252	5
chr17	74776018	74776062	MajorDMR-4-50253	3
chr17	74782684	74783904	MajorDMR-4-50254	22
chr17	74786914	74787002	MajorDMR-4-50255	2
chr17	74787881	74787964	MajorDMR-4-50256	3
chr17	74818393	74818983	MajorDMR-4-50257	6
chr17	74830051	74830563	MajorDMR-4-50258	5
chr17	74831572	74833172	MajorDMR-4-50259	23
chr17	74833949	74834235	MajorDMR-4-50260	6
chr17	74835449	74836707	MajorDMR-4-50261	14
chr17	74839776	74841294	MajorDMR-4-50262	16
chr17	74849093	74849139	MajorDMR-4-50263	3
chr17	74850168	74850178	MajorDMR-4-50264	2
chr17	74852665	74852704	MajorDMR-4-50265	2
chr17	74855245	74855523	MajorDMR-4-50266	4
chr17	74858255	74859765	MajorDMR-4-50267	15
chr17	74863515	74864066	MajorDMR-4-50268	6
chr17	74866188	74866593	MajorDMR-4-50269	4
chr17	74867240	74868294	MajorDMR-4-50270	12
chr17	74868842	74869684	MajorDMR-4-50271	13
chr17	74870418	74870522	MajorDMR-4-50272	3
chr17	74871831	74871946	MajorDMR-4-50273	4
chr17	74872659	74873652	MajorDMR-4-50274	7
chr17	74875253	74876718	MajorDMR-4-50275	31
chr17	74878540	74878959	MajorDMR-4-50276	4
chr17	74879891	74880084	MajorDMR-4-50277	2
chr17	74881273	74882045	MajorDMR-4-50278	9
chr17	74889814	74889831	MajorDMR-4-50279	2
chr17	74890915	74891169	MajorDMR-4-50280	10
chr17	74892272	74893104	MajorDMR-4-50281	5
chr17	74896623	74896743	MajorDMR-4-50282	5
chr17	74898013	74899320	MajorDMR-4-50283	12
chr17	74899828	74899894	MajorDMR-4-50284	4
chr17	74900527	74900653	MajorDMR-4-50285	2
chr17	74905781	74906333	MajorDMR-4-50286	4
chr17	74908538	74909334	MajorDMR-4-50287	8
chr17	74912889	74914834	MajorDMR-4-50288	30
chr17	74915469	74915808	MajorDMR-4-50289	9
chr17	74918061	74918331	MajorDMR-4-50290	3
chr17	74919270	74919820	MajorDMR-4-50291	4
chr17	74921104	74921207	MajorDMR-4-50292	6
chr17	74926263	74926755	MajorDMR-4-50293	10
chr17	74927338	74928196	MajorDMR-4-50294	12
chr17	74930248	74930830	MajorDMR-4-50295	5
chr17	74931338	74931520	MajorDMR-4-50296	3
chr17	74936509	74936608	MajorDMR-4-50297	2
chr17	74937259	74937665	MajorDMR-4-50298	11
chr17	74938474	74941025	MajorDMR-4-50299	30
chr17	74942622	74943080	MajorDMR-4-50300	10
chr17	74944156	74945279	MajorDMR-4-50301	14
chr17	74946127	74946336	MajorDMR-4-50302	6
chr17	74947434	74947924	MajorDMR-4-50303	3
chr17	74948548	74949867	MajorDMR-4-50304	18
chr17	74950762	74951460	MajorDMR-4-50305	12
chr17	74964874	74964977	MajorDMR-4-50306	4
chr17	74978104	74978131	MajorDMR-4-50307	2
chr17	74982628	74982664	MajorDMR-4-50308	4
chr17	74999436	74999922	MajorDMR-4-50309	6
chr17	75006131	75006306	MajorDMR-4-50310	2
chr17	75029595	75031303	MajorDMR-4-50311	32
chr17	75032046	75032886	MajorDMR-4-50312	19
chr17	75033886	75034387	MajorDMR-4-50313	3
chr17	75035038	75036410	MajorDMR-4-50314	25
chr17	75038184	75039311	MajorDMR-4-50315	11
chr17	75041549	75041930	MajorDMR-4-50316	4
chr17	75049190	75049707	MajorDMR-4-50317	7
chr17	75051776	75052319	MajorDMR-4-50318	21
chr17	75066683	75067700	MajorDMR-4-50319	10
chr17	75070229	75071493	MajorDMR-4-50320	21
chr17	75072108	75072446	MajorDMR-4-50321	2
chr17	75092572	75092596	MajorDMR-4-50322	3
chr17	75095694	75096140	MajorDMR-4-50323	4
chr17	75103746	75104015	MajorDMR-4-50324	3
chr17	75144914	75144943	MajorDMR-4-50325	2
chr17	75175002	75175240	MajorDMR-4-50326	4
chr17	75206857	75207260	MajorDMR-4-50327	5
chr17	75211538	75211753	MajorDMR-4-50328	6
chr17	75233758	75233959	MajorDMR-4-50329	3
chr17	75239252	75239278	MajorDMR-4-50330	3
chr17	75254795	75254989	MajorDMR-4-50331	8
chr17	75276685	75276824	MajorDMR-4-50332	6
chr17	75278644	75278898	MajorDMR-4-50333	7
chr17	75305585	75305791	MajorDMR-4-50334	2
chr17	75312316	75312463	MajorDMR-4-50335	4
chr17	75314601	75318262	MajorDMR-4-50336	85
chr17	75318909	75320146	MajorDMR-4-50337	14
chr17	75322020	75322039	MajorDMR-4-50338	2
chr17	75322638	75324269	MajorDMR-4-50339	36
chr17	75326390	75326412	MajorDMR-4-50340	2
chr17	75328694	75329605	MajorDMR-4-50341	13
chr17	75338112	75338420	MajorDMR-4-50342	4
chr17	75344525	75345088	MajorDMR-4-50343	10
chr17	75346826	75347241	MajorDMR-4-50344	5
chr17	75350034	75350331	MajorDMR-4-50345	3
chr17	75351110	75352605	MajorDMR-4-50346	20
chr17	75358378	75358810	MajorDMR-4-50347	8
chr17	75360092	75361300	MajorDMR-4-50348	27
chr17	75361819	75363199	MajorDMR-4-50349	21
chr17	75367816	75368732	MajorDMR-4-50350	15
chr17	75371406	75371477	MajorDMR-4-50351	2
chr17	75372040	75372358	MajorDMR-4-50352	4
chr17	75373313	75373848	MajorDMR-4-50353	7
chr17	75374983	75375057	MajorDMR-4-50354	2
chr17	75385396	75385946	MajorDMR-4-50355	9
chr17	75401068	75401200	MajorDMR-4-50356	6
chr17	75405531	75405588	MajorDMR-4-50357	2
chr17	75416926	75417592	MajorDMR-4-50358	6
chr17	75423737	75425094	MajorDMR-4-50359	13
chr17	75429287	75430551	MajorDMR-4-50360	20
chr17	75431742	75432087	MajorDMR-4-50361	6
chr17	75433078	75433107	MajorDMR-4-50362	2
chr17	75433984	75435067	MajorDMR-4-50363	17
chr17	75436328	75437990	MajorDMR-4-50364	28
chr17	75439645	75440911	MajorDMR-4-50365	17
chr17	75441964	75442466	MajorDMR-4-50366	11
chr17	75478247	75478264	MajorDMR-4-50367	2
chr17	75482604	75482614	MajorDMR-4-50368	3
chr17	75485646	75485721	MajorDMR-4-50369	2
chr17	75495406	75495481	MajorDMR-4-50370	2
chr17	75512941	75513146	MajorDMR-4-50371	5
chr17	75522418	75523171	MajorDMR-4-50372	15
chr17	75543015	75543642	MajorDMR-4-50373	5
chr17	75544550	75544588	MajorDMR-4-50374	3
chr17	75547745	75547942	MajorDMR-4-50375	2
chr17	75568563	75568711	MajorDMR-4-50376	3
chr17	75569398	75569411	MajorDMR-4-50377	2
chr17	75578145	75578190	MajorDMR-4-50378	3
chr17	75585676	75586130	MajorDMR-4-50379	5
chr17	75591232	75591538	MajorDMR-4-50380	9
chr17	75605070	75605213	MajorDMR-4-50381	5
chr17	75630419	75630560	MajorDMR-4-50382	5
chr17	75633388	75633604	MajorDMR-4-50383	3
chr17	75642186	75642869	MajorDMR-4-50384	9
chr17	75666250	75667032	MajorDMR-4-50385	6
chr17	75672189	75672449	MajorDMR-4-50386	5
chr17	75681042	75681475	MajorDMR-4-50387	3
chr17	75689157	75689241	MajorDMR-4-50388	3
chr17	75699570	75699605	MajorDMR-4-50389	2
chr17	75757692	75757912	MajorDMR-4-50390	4
chr17	75800648	75800684	MajorDMR-4-50391	3
chr17	75818595	75819140	MajorDMR-4-50392	12
chr17	75821844	75821915	MajorDMR-4-50393	3
chr17	75826334	75827044	MajorDMR-4-50394	7
chr17	75848927	75848970	MajorDMR-4-50395	3
chr17	75852816	75855571	MajorDMR-4-50396	23
chr17	75861016	75861319	MajorDMR-4-50397	9
chr17	75939979	75940172	MajorDMR-4-50398	2
chr17	75941006	75942302	MajorDMR-4-50399	17
chr17	75981489	75981671	MajorDMR-4-50400	2
chr17	75986098	75986175	MajorDMR-4-50401	4
chr17	76029744	76030418	MajorDMR-4-50402	8
chr17	76038527	76038666	MajorDMR-4-50403	5
chr17	76062225	76063190	MajorDMR-4-50404	9
chr17	76064623	76064768	MajorDMR-4-50405	2
chr17	76080958	76081119	MajorDMR-4-50406	5
chr17	76083021	76083108	MajorDMR-4-50407	4
chr17	76092125	76092332	MajorDMR-4-50408	10
chr17	76098312	76098351	MajorDMR-4-50409	2
chr17	76100568	76100741	MajorDMR-4-50410	13
chr17	76113637	76114236	MajorDMR-4-50411	7
chr17	76130149	76130406	MajorDMR-4-50412	9
chr17	76162873	76163796	MajorDMR-4-50413	15
chr17	76172615	76172796	MajorDMR-4-50414	3
chr17	76183631	76183890	MajorDMR-4-50415	3
chr17	76209771	76210026	MajorDMR-4-50416	2
chr17	76223767	76223858	MajorDMR-4-50417	2
chr17	76228662	76229303	MajorDMR-4-50418	7
chr17	76254900	76254917	MajorDMR-4-50419	2
chr17	76277331	76277871	MajorDMR-4-50420	14
chr17	76311892	76312062	MajorDMR-4-50421	2
chr17	76349772	76350192	MajorDMR-4-50422	8
chr17	76352591	76352771	MajorDMR-4-50423	8
chr17	76354125	76354897	MajorDMR-4-50424	21
chr17	76373965	76374187	MajorDMR-4-50425	6
chr17	76386237	76386940	MajorDMR-4-50426	11
chr17	76398402	76398565	MajorDMR-4-50427	2
chr17	76415784	76416005	MajorDMR-4-50428	3
chr17	76417991	76418086	MajorDMR-4-50429	9
chr17	76436659	76437023	MajorDMR-4-50430	7
chr17	76446355	76447474	MajorDMR-4-50431	29
chr17	76458203	76458604	MajorDMR-4-50432	9
chr17	76485419	76485943	MajorDMR-4-50433	5
chr17	76492563	76493034	MajorDMR-4-50434	2
chr17	76498436	76498533	MajorDMR-4-50435	3
chr17	76531122	76532250	MajorDMR-4-50436	19
chr17	76536637	76536733	MajorDMR-4-50437	3
chr17	76570755	76570763	MajorDMR-4-50438	2
chr17	76572503	76572602	MajorDMR-4-50439	5
chr17	76594223	76597335	MajorDMR-4-50440	43
chr17	76608123	76608507	MajorDMR-4-50441	11
chr17	76617457	76617469	MajorDMR-4-50442	3
chr17	76621008	76621013	MajorDMR-4-50443	2
chr17	76640521	76641148	MajorDMR-4-50444	7
chr17	76675677	76676631	MajorDMR-4-50445	13
chr17	76726211	76726848	MajorDMR-4-50446	20
chr17	76727817	76729126	MajorDMR-4-50447	12
chr17	76776222	76776452	MajorDMR-4-50448	2
chr17	76793754	76794690	MajorDMR-4-50449	21
chr17	76798202	76798222	MajorDMR-4-50450	2
chr17	76818005	76818624	MajorDMR-4-50451	9
chr17	76819394	76819473	MajorDMR-4-50452	5
chr17	76824772	76824908	MajorDMR-4-50453	4
chr17	76883637	76884434	MajorDMR-4-50454	11
chr17	76895065	76895110	MajorDMR-4-50455	2
chr17	76899626	76900841	MajorDMR-4-50456	12
chr17	76907155	76907331	MajorDMR-4-50457	5
chr17	76922303	76922647	MajorDMR-4-50458	4
chr17	76950475	76950880	MajorDMR-4-50459	9
chr17	76952964	76953079	MajorDMR-4-50460	2
chr17	76967064	76967145	MajorDMR-4-50461	2
chr17	76970932	76971029	MajorDMR-4-50462	7
chr17	77028496	77029387	MajorDMR-4-50463	9
chr17	77049774	77050124	MajorDMR-4-50464	2
chr17	77051352	77051405	MajorDMR-4-50465	4
chr17	77054723	77054872	MajorDMR-4-50466	4
chr17	77076091	77077194	MajorDMR-4-50467	22
chr17	77079102	77080247	MajorDMR-4-50468	25
chr17	77081881	77081954	MajorDMR-4-50469	3
chr17	77082959	77083244	MajorDMR-4-50470	7
chr17	77084221	77084714	MajorDMR-4-50471	5
chr17	77090053	77090624	MajorDMR-4-50472	20
chr17	77091585	77091969	MajorDMR-4-50473	12
chr17	77099893	77100498	MajorDMR-4-50474	16
chr17	77114022	77114705	MajorDMR-4-50475	9
chr17	77127486	77127530	MajorDMR-4-50476	2
chr17	77132258	77132299	MajorDMR-4-50477	2
chr17	77134380	77136011	MajorDMR-4-50478	30
chr17	77141743	77141884	MajorDMR-4-50479	10
chr17	77155925	77155964	MajorDMR-4-50480	2
chr17	77160528	77160624	MajorDMR-4-50481	3
chr17	77188011	77188167	MajorDMR-4-50482	2
chr17	77190766	77191158	MajorDMR-4-50483	3
chr17	77192319	77192450	MajorDMR-4-50484	3
chr17	77197898	77199719	MajorDMR-4-50485	24
chr17	77209396	77209541	MajorDMR-4-50486	4
chr17	77211510	77211618	MajorDMR-4-50487	2
chr17	77214274	77214332	MajorDMR-4-50488	2
chr17	77229349	77229396	MajorDMR-4-50489	2
chr17	77283898	77284659	MajorDMR-4-50490	16
chr17	77285216	77285825	MajorDMR-4-50491	10
chr17	77286439	77286636	MajorDMR-4-50492	4
chr17	77300436	77301722	MajorDMR-4-50493	20
chr17	77302406	77302882	MajorDMR-4-50494	2
chr17	77314820	77315338	MajorDMR-4-50495	9
chr17	77316478	77316483	MajorDMR-4-50496	2
chr17	77317473	77317769	MajorDMR-4-50497	4
chr17	77331354	77331787	MajorDMR-4-50498	4
chr17	77335449	77335499	MajorDMR-4-50499	3
chr17	77345340	77345569	MajorDMR-4-50500	4
chr17	77353165	77353216	MajorDMR-4-50501	3
chr17	77361207	77362559	MajorDMR-4-50502	25
chr17	77372480	77372494	MajorDMR-4-50503	2
chr17	77380309	77380991	MajorDMR-4-50504	12
chr17	77393112	77393849	MajorDMR-4-50505	8
chr17	77396707	77396711	MajorDMR-4-50506	2
chr17	77401070	77401453	MajorDMR-4-50507	15
chr17	77406919	77407046	MajorDMR-4-50508	3
chr17	77413663	77414320	MajorDMR-4-50509	11
chr17	77415235	77416775	MajorDMR-4-50510	17
chr17	77419533	77419878	MajorDMR-4-50511	10
chr17	77423739	77424804	MajorDMR-4-50512	13
chr17	77431642	77432281	MajorDMR-4-50513	12
chr17	77434986	77435251	MajorDMR-4-50514	9
chr17	77440403	77440777	MajorDMR-4-50515	6
chr17	77441559	77441686	MajorDMR-4-50516	2
chr17	77443389	77443589	MajorDMR-4-50517	5
chr17	77451050	77451065	MajorDMR-4-50518	3
chr17	77451655	77451868	MajorDMR-4-50519	8
chr17	77454468	77455649	MajorDMR-4-50520	17
chr17	77457271	77458040	MajorDMR-4-50521	7
chr17	77459971	77460050	MajorDMR-4-50522	3
chr17	77462096	77462487	MajorDMR-4-50523	4
chr17	77466916	77466971	MajorDMR-4-50524	2
chr17	77467709	77468485	MajorDMR-4-50525	3
chr17	77469194	77469362	MajorDMR-4-50526	4
chr17	77470165	77470239	MajorDMR-4-50527	4
chr17	77471068	77471384	MajorDMR-4-50528	4
chr17	77474395	77474482	MajorDMR-4-50529	5
chr17	77529263	77529701	MajorDMR-4-50530	7
chr17	77530221	77532174	MajorDMR-4-50531	27
chr17	77535961	77537598	MajorDMR-4-50532	29
chr17	77540584	77540649	MajorDMR-4-50533	4
chr17	77541182	77542915	MajorDMR-4-50534	30
chr17	77544538	77545388	MajorDMR-4-50535	4
chr17	77605594	77605729	MajorDMR-4-50536	3
chr17	77606571	77607053	MajorDMR-4-50537	10
chr17	77640997	77641007	MajorDMR-4-50538	2
chr17	77663434	77663455	MajorDMR-4-50539	2
chr17	77700777	77700792	MajorDMR-4-50540	2
chr17	77722517	77722683	MajorDMR-4-50541	3
chr17	77723478	77723526	MajorDMR-4-50542	3
chr17	77752741	77752772	MajorDMR-4-50543	2
chr17	77760929	77760963	MajorDMR-4-50544	2
chr17	77765988	77766715	MajorDMR-4-50545	5
chr17	77779757	77779985	MajorDMR-4-50546	2
chr17	77780941	77781166	MajorDMR-4-50547	2
chr17	77789377	77789862	MajorDMR-4-50548	11
chr17	77881226	77881958	MajorDMR-4-50549	20
chr17	77903620	77903683	MajorDMR-4-50550	2
chr17	77905036	77905161	MajorDMR-4-50551	2
chr17	77921419	77921612	MajorDMR-4-50552	9
chr17	77965010	77965294	MajorDMR-4-50553	8
chr17	77974847	77975886	MajorDMR-4-50554	32
chr17	77980738	77981351	MajorDMR-4-50555	14
chr17	77997423	77997822	MajorDMR-4-50556	8
chr17	78025629	78027133	MajorDMR-4-50557	27
chr17	78031622	78032541	MajorDMR-4-50558	20
chr17	78033182	78033207	MajorDMR-4-50559	2
chr17	78074517	78074527	MajorDMR-4-50560	2
chr17	78076148	78076534	MajorDMR-4-50561	3
chr17	78105507	78105690	MajorDMR-4-50562	2
chr17	78114316	78114331	MajorDMR-4-50563	2
chr17	78125001	78125773	MajorDMR-4-50564	7
chr17	78133725	78134025	MajorDMR-4-50565	14
chr17	78153001	78153773	MajorDMR-4-50566	11
chr17	78186906	78187078	MajorDMR-4-50567	7
chr17	78253815	78254792	MajorDMR-4-50568	26
chr17	78290885	78290952	MajorDMR-4-50569	3
chr17	78330781	78330823	MajorDMR-4-50570	2
chr17	78348653	78349452	MajorDMR-4-50571	4
chr17	78374933	78374939	MajorDMR-4-50572	2
chr17	78390973	78391045	MajorDMR-4-50573	2
chr17	78400492	78400605	MajorDMR-4-50574	3
chr17	78409883	78410241	MajorDMR-4-50575	27
chr17	78418056	78419516	MajorDMR-4-50576	21
chr17	78420092	78421085	MajorDMR-4-50577	10
chr17	78423259	78425167	MajorDMR-4-50578	27
chr17	78427216	78427880	MajorDMR-4-50579	6
chr17	78429743	78431111	MajorDMR-4-50580	20
chr17	78432761	78433426	MajorDMR-4-50581	7
chr17	78434178	78436209	MajorDMR-4-50582	27
chr17	78437763	78439563	MajorDMR-4-50583	33
chr17	78440113	78448064	MajorDMR-4-50584	162
chr17	78452387	78452393	MajorDMR-4-50585	2
chr17	78493664	78494011	MajorDMR-4-50586	8
chr17	78530357	78530492	MajorDMR-4-50587	3
chr17	78559757	78560369	MajorDMR-4-50588	13
chr17	78568017	78568237	MajorDMR-4-50589	9
chr17	78569285	78569295	MajorDMR-4-50590	2
chr17	78570769	78571120	MajorDMR-4-50591	5
chr17	78582919	78583402	MajorDMR-4-50592	10
chr17	78585825	78586029	MajorDMR-4-50593	2
chr17	78591802	78592346	MajorDMR-4-50594	10
chr17	78595299	78596673	MajorDMR-4-50595	11
chr17	78617935	78617968	MajorDMR-4-50596	2
chr17	78619411	78620420	MajorDMR-4-50597	21
chr17	78623574	78625556	MajorDMR-4-50598	46
chr17	78638259	78638395	MajorDMR-4-50599	3
chr17	78651225	78651491	MajorDMR-4-50600	3
chr17	78663136	78663212	MajorDMR-4-50601	4
chr17	78668208	78668657	MajorDMR-4-50602	13
chr17	78720011	78720225	MajorDMR-4-50603	8
chr17	78755198	78755372	MajorDMR-4-50604	2
chr17	78757012	78757074	MajorDMR-4-50605	2
chr17	78758744	78759423	MajorDMR-4-50606	7
chr17	78761734	78761792	MajorDMR-4-50607	2
chr17	78769440	78769856	MajorDMR-4-50608	7
chr17	78778564	78779179	MajorDMR-4-50609	6
chr17	78795553	78796194	MajorDMR-4-50610	26
chr17	78796962	78797052	MajorDMR-4-50611	7
chr17	78807526	78808650	MajorDMR-4-50612	41
chr17	78810426	78811541	MajorDMR-4-50613	19
chr17	78816425	78816489	MajorDMR-4-50614	3
chr17	78830319	78831771	MajorDMR-4-50615	40
chr17	78833499	78833587	MajorDMR-4-50616	4
chr17	78850586	78851385	MajorDMR-4-50617	32
chr17	78864827	78867124	MajorDMR-4-50618	59
chr17	78868373	78868486	MajorDMR-4-50619	2
chr17	78880895	78880915	MajorDMR-4-50620	2
chr17	78890950	78892886	MajorDMR-4-50621	32
chr17	78893501	78895526	MajorDMR-4-50622	52
chr17	78900451	78900690	MajorDMR-4-50623	5
chr17	78904506	78904914	MajorDMR-4-50624	9
chr17	78911206	78911621	MajorDMR-4-50625	9
chr17	78931938	78932987	MajorDMR-4-50626	34
chr17	78954389	78954712	MajorDMR-4-50627	3
chr17	78963220	78963226	MajorDMR-4-50628	2
chr17	78963785	78963878	MajorDMR-4-50629	2
chr17	78975576	78975599	MajorDMR-4-50630	2
chr17	78977101	78977483	MajorDMR-4-50631	11
chr17	78978888	78979474	MajorDMR-4-50632	3
chr17	78979981	78981038	MajorDMR-4-50633	10
chr17	78996945	78997618	MajorDMR-4-50634	20
chr17	79000603	79000621	MajorDMR-4-50635	3
chr17	79001477	79002533	MajorDMR-4-50636	21
chr17	79004579	79007167	MajorDMR-4-50637	49
chr17	79009996	79010018	MajorDMR-4-50638	3
chr17	79010683	79014493	MajorDMR-4-50639	78
chr17	79015530	79015624	MajorDMR-4-50640	4
chr17	79016444	79018708	MajorDMR-4-50641	22
chr17	79019857	79021634	MajorDMR-4-50642	12
chr17	79022320	79026313	MajorDMR-4-50643	65
chr17	79027850	79028878	MajorDMR-4-50644	20
chr17	79030326	79030607	MajorDMR-4-50645	8
chr17	79031161	79031212	MajorDMR-4-50646	3
chr17	79031959	79039475	MajorDMR-4-50647	159
chr17	79041260	79041880	MajorDMR-4-50648	6
chr17	79044434	79053865	MajorDMR-4-50649	256
chr17	79056047	79056499	MajorDMR-4-50650	3
chr17	79058332	79059426	MajorDMR-4-50651	6
chr17	79060744	79061894	MajorDMR-4-50652	15
chr17	79062898	79067078	MajorDMR-4-50653	40
chr17	79069521	79070553	MajorDMR-4-50654	7
chr17	79071790	79072086	MajorDMR-4-50655	6
chr17	79075372	79075455	MajorDMR-4-50656	4
chr17	79076263	79076553	MajorDMR-4-50657	5
chr17	79077154	79079256	MajorDMR-4-50658	54
chr17	79083787	79084116	MajorDMR-4-50659	14
chr17	79086166	79086523	MajorDMR-4-50660	12
chr17	79088646	79088970	MajorDMR-4-50661	6
chr17	79089553	79089613	MajorDMR-4-50662	4
chr17	79091951	79093072	MajorDMR-4-50663	11
chr17	79093869	79094292	MajorDMR-4-50664	22
chr17	79103612	79103668	MajorDMR-4-50665	5
chr17	79109579	79109651	MajorDMR-4-50666	4
chr17	79110171	79110267	MajorDMR-4-50667	4
chr17	79111005	79111118	MajorDMR-4-50668	2
chr17	79111769	79112785	MajorDMR-4-50669	18
chr17	79118328	79118644	MajorDMR-4-50670	13
chr17	79123071	79123117	MajorDMR-4-50671	2
chr17	79130800	79131054	MajorDMR-4-50672	9
chr17	79135818	79135966	MajorDMR-4-50673	6
chr17	79145804	79145948	MajorDMR-4-50674	3
chr17	79164509	79164726	MajorDMR-4-50675	3
chr17	79167773	79167936	MajorDMR-4-50676	6
chr17	79171850	79172210	MajorDMR-4-50677	7
chr17	79174714	79174911	MajorDMR-4-50678	2
chr17	79181981	79182014	MajorDMR-4-50679	2
chr17	79192986	79193031	MajorDMR-4-50680	2
chr17	79208843	79209324	MajorDMR-4-50681	15
chr17	79214205	79215210	MajorDMR-4-50682	16
chr17	79215902	79218047	MajorDMR-4-50683	28
chr17	79244071	79244462	MajorDMR-4-50684	14
chr17	79251075	79251723	MajorDMR-4-50685	5
chr17	79253629	79253840	MajorDMR-4-50686	7
chr17	79254594	79254603	MajorDMR-4-50687	2
chr17	79274156	79275398	MajorDMR-4-50688	31
chr17	79291236	79291248	MajorDMR-4-50689	2
chr17	79293880	79294229	MajorDMR-4-50690	23
chr17	79339296	79339373	MajorDMR-4-50691	3
chr17	79365424	79365446	MajorDMR-4-50692	2
chr17	79376421	79377531	MajorDMR-4-50693	14
chr17	79386761	79386869	MajorDMR-4-50694	5
chr17	79391324	79391971	MajorDMR-4-50695	13
chr17	79392514	79393064	MajorDMR-4-50696	7
chr17	79393826	79393929	MajorDMR-4-50697	3
chr17	79404999	79405979	MajorDMR-4-50698	10
chr17	79454100	79454363	MajorDMR-4-50699	4
chr17	79461430	79461488	MajorDMR-4-50700	2
chr17	79495492	79496027	MajorDMR-4-50701	7
chr17	79503399	79504519	MajorDMR-4-50702	54
chr17	79513475	79513629	MajorDMR-4-50703	3
chr17	79520944	79522084	MajorDMR-4-50704	17
chr17	79527820	79528026	MajorDMR-4-50705	9
chr17	79546952	79547849	MajorDMR-4-50706	16
chr17	79556586	79557369	MajorDMR-4-50707	12
chr17	79575396	79575886	MajorDMR-4-50708	9
chr17	79576700	79577562	MajorDMR-4-50709	12
chr17	79580952	79583863	MajorDMR-4-50710	32
chr17	79596891	79596997	MajorDMR-4-50711	2
chr17	79602938	79603153	MajorDMR-4-50712	3
chr17	79609160	79609273	MajorDMR-4-50713	2
chr17	79632334	79632366	MajorDMR-4-50714	3
chr17	79635072	79635114	MajorDMR-4-50715	2
chr17	79637421	79637525	MajorDMR-4-50716	2
chr17	79640423	79641180	MajorDMR-4-50717	8
chr17	79657155	79657481	MajorDMR-4-50718	12
chr17	79663481	79663491	MajorDMR-4-50719	2
chr17	79696880	79696902	MajorDMR-4-50720	2
chr17	79702674	79703504	MajorDMR-4-50721	9
chr17	79779134	79779594	MajorDMR-4-50722	12
chr17	79782180	79782343	MajorDMR-4-50723	4
chr17	79792008	79792212	MajorDMR-4-50724	6
chr17	79796869	79797796	MajorDMR-4-50725	37
chr17	79815515	79815532	MajorDMR-4-50726	3
chr17	79823648	79824097	MajorDMR-4-50727	2
chr17	79825673	79826132	MajorDMR-4-50728	5
chr17	79826644	79827966	MajorDMR-4-50729	16
chr17	79840161	79841022	MajorDMR-4-50730	16
chr17	79844015	79844398	MajorDMR-4-50731	8
chr17	79850436	79850874	MajorDMR-4-50732	3
chr17	79855885	79856987	MajorDMR-4-50733	26
chr17	79862105	79862259	MajorDMR-4-50734	2
chr17	79866048	79866106	MajorDMR-4-50735	3
chr17	79867334	79867432	MajorDMR-4-50736	3
chr17	79869949	79870318	MajorDMR-4-50737	3
chr17	79878601	79878622	MajorDMR-4-50738	2
chr17	79886809	79887084	MajorDMR-4-50739	8
chr17	79895736	79895822	MajorDMR-4-50740	3
chr17	79897775	79897791	MajorDMR-4-50741	3
chr17	79900255	79901071	MajorDMR-4-50742	4
chr17	79905887	79905917	MajorDMR-4-50743	2
chr17	79936449	79936478	MajorDMR-4-50744	2
chr17	79942793	79942825	MajorDMR-4-50745	3
chr17	79951899	79952244	MajorDMR-4-50746	13
chr17	79956034	79956745	MajorDMR-4-50747	14
chr17	79963503	79964692	MajorDMR-4-50748	44
chr17	79966552	79966896	MajorDMR-4-50749	2
chr17	79971110	79971313	MajorDMR-4-50750	2
chr17	79972089	79972749	MajorDMR-4-50751	4
chr17	79977068	79977336	MajorDMR-4-50752	20
chr17	80005279	80005536	MajorDMR-4-50753	14
chr17	80007245	80007346	MajorDMR-4-50754	4
chr17	80013211	80013340	MajorDMR-4-50755	5
chr17	80016191	80016198	MajorDMR-4-50756	2
chr17	80024176	80024327	MajorDMR-4-50757	2
chr17	80035644	80036911	MajorDMR-4-50758	17
chr17	80038047	80038282	MajorDMR-4-50759	7
chr17	80041853	80042009	MajorDMR-4-50760	10
chr17	80042725	80043247	MajorDMR-4-50761	3
chr17	80047631	80047744	MajorDMR-4-50762	4
chr17	80053607	80053636	MajorDMR-4-50763	2
chr17	80058145	80058541	MajorDMR-4-50764	3
chr17	80059150	80059522	MajorDMR-4-50765	6
chr17	80066983	80067216	MajorDMR-4-50766	12
chr17	80079614	80080694	MajorDMR-4-50767	19
chr17	80083731	80083885	MajorDMR-4-50768	6
chr17	80084422	80084862	MajorDMR-4-50769	12
chr17	80114309	80114317	MajorDMR-4-50770	2
chr17	80128771	80130155	MajorDMR-4-50771	36
chr17	80141457	80143184	MajorDMR-4-50772	12
chr17	80145535	80145594	MajorDMR-4-50773	2
chr17	80163105	80163664	MajorDMR-4-50774	4
chr17	80166828	80167123	MajorDMR-4-50775	7
chr17	80174058	80175100	MajorDMR-4-50776	13
chr17	80188695	80188760	MajorDMR-4-50777	4
chr17	80192681	80192835	MajorDMR-4-50778	4
chr17	80196007	80197539	MajorDMR-4-50779	34
chr17	80198650	80199185	MajorDMR-4-50780	5
chr17	80201886	80201890	MajorDMR-4-50781	2
chr17	80202519	80203842	MajorDMR-4-50782	39
chr17	80210470	80210755	MajorDMR-4-50783	2
chr17	80214612	80214664	MajorDMR-4-50784	2
chr17	80215374	80216076	MajorDMR-4-50785	6
chr17	80217382	80217470	MajorDMR-4-50786	4
chr17	80223820	80223917	MajorDMR-4-50787	2
chr17	80224921	80224931	MajorDMR-4-50788	2
chr17	80226690	80226768	MajorDMR-4-50789	2
chr17	80229559	80229614	MajorDMR-4-50790	4
chr17	80235657	80236739	MajorDMR-4-50791	14
chr17	80237644	80237811	MajorDMR-4-50792	2
chr17	80239898	80239990	MajorDMR-4-50793	5
chr17	80241343	80241902	MajorDMR-4-50794	6
chr17	80249477	80250149	MajorDMR-4-50795	18
chr17	80254513	80255511	MajorDMR-4-50796	23
chr17	80277250	80277447	MajorDMR-4-50797	2
chr17	80290680	80290891	MajorDMR-4-50798	7
chr17	80296793	80297469	MajorDMR-4-50799	13
chr17	80310079	80310222	MajorDMR-4-50800	3
chr17	80328862	80329176	MajorDMR-4-50801	3
chr17	80337255	80337295	MajorDMR-4-50802	4
chr17	80339380	80339840	MajorDMR-4-50803	15
chr17	80351776	80351924	MajorDMR-4-50804	5
chr17	80356986	80357478	MajorDMR-4-50805	5
chr17	80371898	80371908	MajorDMR-4-50806	2
chr17	80375442	80375452	MajorDMR-4-50807	2
chr17	80381954	80382669	MajorDMR-4-50808	21
chr17	80388552	80389040	MajorDMR-4-50809	5
chr17	80399000	80399149	MajorDMR-4-50810	4
chr17	80401613	80401916	MajorDMR-4-50811	18
chr17	80402489	80402526	MajorDMR-4-50812	2
chr17	80420980	80421574	MajorDMR-4-50813	11
chr17	80430038	80430465	MajorDMR-4-50814	5
chr17	80431868	80433143	MajorDMR-4-50815	10
chr17	80444480	80444973	MajorDMR-4-50816	7
chr17	80454383	80454543	MajorDMR-4-50817	2
chr17	80467498	80467603	MajorDMR-4-50818	8
chr17	80475317	80476869	MajorDMR-4-50819	18
chr17	80485800	80485861	MajorDMR-4-50820	2
chr17	80487090	80487352	MajorDMR-4-50821	5
chr17	80498472	80498973	MajorDMR-4-50822	3
chr17	80505952	80506033	MajorDMR-4-50823	3
chr17	80513231	80514315	MajorDMR-4-50824	15
chr17	80520221	80520266	MajorDMR-4-50825	2
chr17	80534537	80534808	MajorDMR-4-50826	6
chr17	80541553	80542341	MajorDMR-4-50827	16
chr17	80545174	80545841	MajorDMR-4-50828	8
chr17	80547658	80548124	MajorDMR-4-50829	2
chr17	80552327	80552353	MajorDMR-4-50830	3
chr17	80559398	80559585	MajorDMR-4-50831	2
chr17	80560545	80560635	MajorDMR-4-50832	4
chr17	80561315	80561955	MajorDMR-4-50833	5
chr17	80563846	80564445	MajorDMR-4-50834	8
chr17	80566891	80568275	MajorDMR-4-50835	10
chr17	80569866	80570428	MajorDMR-4-50836	10
chr17	80571301	80571581	MajorDMR-4-50837	11
chr17	80572692	80573888	MajorDMR-4-50838	41
chr17	80587717	80588433	MajorDMR-4-50839	8
chr17	80614063	80614747	MajorDMR-4-50840	21
chr17	80615797	80615865	MajorDMR-4-50841	3
chr17	80621518	80622666	MajorDMR-4-50842	51
chr17	80623317	80623668	MajorDMR-4-50843	8
chr17	80624965	80625282	MajorDMR-4-50844	7
chr17	80634373	80634864	MajorDMR-4-50845	2
chr17	80635855	80636091	MajorDMR-4-50846	3
chr17	80636602	80636845	MajorDMR-4-50847	6
chr17	80648704	80648755	MajorDMR-4-50848	3
chr17	80649675	80650170	MajorDMR-4-50849	15
chr17	80650721	80650759	MajorDMR-4-50850	2
chr17	80654867	80655077	MajorDMR-4-50851	5
chr17	80657385	80657876	MajorDMR-4-50852	4
chr17	80659085	80660007	MajorDMR-4-50853	19
chr17	80660605	80661332	MajorDMR-4-50854	17
chr17	80661927	80662135	MajorDMR-4-50855	3
chr17	80665090	80665555	MajorDMR-4-50856	3
chr17	80666672	80666685	MajorDMR-4-50857	2
chr17	80667951	80668245	MajorDMR-4-50858	3
chr17	80670263	80671951	MajorDMR-4-50859	50
chr17	80694132	80695150	MajorDMR-4-50860	14
chr17	80711212	80713025	MajorDMR-4-50861	12
chr17	80735595	80735655	MajorDMR-4-50862	2
chr17	80736351	80736382	MajorDMR-4-50863	2
chr17	80741073	80741949	MajorDMR-4-50864	27
chr17	80749430	80749786	MajorDMR-4-50865	11
chr17	80759487	80759553	MajorDMR-4-50866	2
chr17	80763027	80763323	MajorDMR-4-50867	6
chr17	80767516	80768402	MajorDMR-4-50868	14
chr17	80776951	80777546	MajorDMR-4-50869	9
chr17	80785755	80786176	MajorDMR-4-50870	4
chr17	80786877	80787001	MajorDMR-4-50871	4
chr17	80787984	80788369	MajorDMR-4-50872	10
chr17	80818865	80819960	MajorDMR-4-50873	27
chr17	80822208	80822402	MajorDMR-4-50874	7
chr17	80824319	80824999	MajorDMR-4-50875	4
chr17	80842451	80842658	MajorDMR-4-50876	8
chr17	80848425	80848738	MajorDMR-4-50877	13
chr17	80857863	80859361	MajorDMR-4-50878	51
chr17	80868327	80868567	MajorDMR-4-50879	6
chr17	80869836	80870864	MajorDMR-4-50880	27
chr17	80877753	80878711	MajorDMR-4-50881	24
chr17	80889349	80890643	MajorDMR-4-50882	39
chr17	80920533	80921298	MajorDMR-4-50883	9
chr17	80928418	80928549	MajorDMR-4-50884	3
chr17	80960738	80960989	MajorDMR-4-50885	2
chr17	80964697	80965718	MajorDMR-4-50886	24
chr17	81008839	81008861	MajorDMR-4-50887	3
chr17	81059975	81060792	MajorDMR-4-50888	4
chr17	81067640	81068208	MajorDMR-4-50889	13
chr17	81075561	81075688	MajorDMR-4-50890	8
chr17	81076752	81077291	MajorDMR-4-50891	15
chr17	81083005	81084262	MajorDMR-4-50892	10
chr17	81085161	81085534	MajorDMR-4-50893	10
chr17	81097692	81097771	MajorDMR-4-50894	2
chr17	81100805	81101265	MajorDMR-4-50895	20
chr17	81141573	81141933	MajorDMR-4-50896	5
chr17	81153042	81153127	MajorDMR-4-50897	4
chr17	81153651	81153793	MajorDMR-4-50898	3
chr17	81165327	81165471	MajorDMR-4-50899	2
chr17	81174277	81174352	MajorDMR-4-50900	4
chr18	72920	73410	MajorDMR-4-50901	2
chr18	99640	99856	MajorDMR-4-50902	5
chr18	103524	104683	MajorDMR-4-50903	13
chr18	118419	118527	MajorDMR-4-50904	4
chr18	142055	142342	MajorDMR-4-50905	3
chr18	155278	155678	MajorDMR-4-50906	8
chr18	216230	216898	MajorDMR-4-50907	4
chr18	235720	235795	MajorDMR-4-50908	2
chr18	331308	332163	MajorDMR-4-50909	13
chr18	454073	454404	MajorDMR-4-50910	6
chr18	518585	519501	MajorDMR-4-50911	15
chr18	556831	556836	MajorDMR-4-50912	2
chr18	658882	659386	MajorDMR-4-50913	8
chr18	677833	678896	MajorDMR-4-50914	14
chr18	679973	681051	MajorDMR-4-50915	21
chr18	686542	687571	MajorDMR-4-50916	12
chr18	688699	689121	MajorDMR-4-50917	4
chr18	750895	751217	MajorDMR-4-50918	4
chr18	767845	768152	MajorDMR-4-50919	3
chr18	813533	813647	MajorDMR-4-50920	3
chr18	965972	967563	MajorDMR-4-50921	18
chr18	1094612	1095129	MajorDMR-4-50922	5
chr18	1184557	1185698	MajorDMR-4-50923	5
chr18	1186461	1187540	MajorDMR-4-50924	5
chr18	1226907	1227380	MajorDMR-4-50925	7
chr18	1268710	1269319	MajorDMR-4-50926	6
chr18	1305838	1306305	MajorDMR-4-50927	4
chr18	1334357	1334441	MajorDMR-4-50928	2
chr18	1371307	1371578	MajorDMR-4-50929	3
chr18	1395771	1395960	MajorDMR-4-50930	2
chr18	1413198	1413554	MajorDMR-4-50931	6
chr18	1480495	1480505	MajorDMR-4-50932	2
chr18	1539602	1539617	MajorDMR-4-50933	2
chr18	1559006	1559047	MajorDMR-4-50934	3
chr18	1636207	1636214	MajorDMR-4-50935	2
chr18	1652158	1652354	MajorDMR-4-50936	2
chr18	1694648	1694760	MajorDMR-4-50937	3
chr18	1754573	1754963	MajorDMR-4-50938	2
chr18	1791080	1791140	MajorDMR-4-50939	2
chr18	1797261	1797431	MajorDMR-4-50940	2
chr18	1811245	1811329	MajorDMR-4-50941	2
chr18	1883484	1883882	MajorDMR-4-50942	7
chr18	1895070	1895925	MajorDMR-4-50943	7
chr18	1937538	1937600	MajorDMR-4-50944	2
chr18	1974483	1974926	MajorDMR-4-50945	4
chr18	2031642	2031942	MajorDMR-4-50946	2
chr18	2114164	2115028	MajorDMR-4-50947	5
chr18	2139823	2140258	MajorDMR-4-50948	4
chr18	2149979	2150097	MajorDMR-4-50949	3
chr18	2322919	2323032	MajorDMR-4-50950	3
chr18	2339113	2339374	MajorDMR-4-50951	2
chr18	2422217	2422322	MajorDMR-4-50952	2
chr18	2454252	2454260	MajorDMR-4-50953	2
chr18	2489435	2490024	MajorDMR-4-50954	7
chr18	2514107	2514458	MajorDMR-4-50955	3
chr18	2515568	2515851	MajorDMR-4-50956	2
chr18	2629600	2629926	MajorDMR-4-50957	3
chr18	2736793	2736867	MajorDMR-4-50958	2
chr18	2810159	2811034	MajorDMR-4-50959	5
chr18	2863410	2863468	MajorDMR-4-50960	3
chr18	2868619	2868781	MajorDMR-4-50961	13
chr18	2874476	2876271	MajorDMR-4-50962	22
chr18	2894349	2894601	MajorDMR-4-50963	6
chr18	2920412	2921196	MajorDMR-4-50964	11
chr18	2928547	2928582	MajorDMR-4-50965	3
chr18	2964513	2964533	MajorDMR-4-50966	2
chr18	2994806	2994924	MajorDMR-4-50967	2
chr18	3013904	3014027	MajorDMR-4-50968	4
chr18	3044533	3044759	MajorDMR-4-50969	4
chr18	3045267	3045740	MajorDMR-4-50970	4
chr18	3061882	3062018	MajorDMR-4-50971	4
chr18	3063384	3063979	MajorDMR-4-50972	5
chr18	3077518	3078071	MajorDMR-4-50973	11
chr18	3088205	3088364	MajorDMR-4-50974	4
chr18	3159171	3159392	MajorDMR-4-50975	3
chr18	3228405	3228583	MajorDMR-4-50976	6
chr18	3234347	3234678	MajorDMR-4-50977	7
chr18	3246638	3247028	MajorDMR-4-50978	9
chr18	3264521	3264603	MajorDMR-4-50979	2
chr18	3269648	3269773	MajorDMR-4-50980	2
chr18	3270286	3270584	MajorDMR-4-50981	2
chr18	3279096	3279111	MajorDMR-4-50982	2
chr18	3411812	3412207	MajorDMR-4-50983	4
chr18	3452384	3452407	MajorDMR-4-50984	2
chr18	3453124	3453672	MajorDMR-4-50985	4
chr18	3481845	3482206	MajorDMR-4-50986	5
chr18	3500556	3501006	MajorDMR-4-50987	2
chr18	3522202	3522532	MajorDMR-4-50988	2
chr18	3525882	3526448	MajorDMR-4-50989	7
chr18	3533951	3534199	MajorDMR-4-50990	2
chr18	3539870	3541985	MajorDMR-4-50991	24
chr18	3542806	3543270	MajorDMR-4-50992	5
chr18	3549398	3550015	MajorDMR-4-50993	4
chr18	3557240	3557515	MajorDMR-4-50994	2
chr18	3562395	3562470	MajorDMR-4-50995	2
chr18	3580363	3580620	MajorDMR-4-50996	4
chr18	3581721	3582463	MajorDMR-4-50997	3
chr18	3585355	3585763	MajorDMR-4-50998	5
chr18	3596660	3596664	MajorDMR-4-50999	2
chr18	3598075	3598087	MajorDMR-4-51000	2
chr18	3599776	3599895	MajorDMR-4-51001	2
chr18	3601528	3601631	MajorDMR-4-51002	6
chr18	3602263	3602316	MajorDMR-4-51003	3
chr18	3610965	3611063	MajorDMR-4-51004	4
chr18	3616102	3616346	MajorDMR-4-51005	4
chr18	3620757	3620849	MajorDMR-4-51006	2
chr18	3624250	3624358	MajorDMR-4-51007	6
chr18	3624931	3625336	MajorDMR-4-51008	4
chr18	3626215	3626542	MajorDMR-4-51009	5
chr18	3627352	3627521	MajorDMR-4-51010	5
chr18	3639791	3639989	MajorDMR-4-51011	10
chr18	3650332	3651157	MajorDMR-4-51012	4
chr18	3652735	3653305	MajorDMR-4-51013	5
chr18	3659433	3659605	MajorDMR-4-51014	4
chr18	3667179	3667519	MajorDMR-4-51015	4
chr18	3675363	3675539	MajorDMR-4-51016	3
chr18	3682153	3682699	MajorDMR-4-51017	3
chr18	3688881	3689479	MajorDMR-4-51018	3
chr18	3704148	3704564	MajorDMR-4-51019	7
chr18	3705726	3706290	MajorDMR-4-51020	5
chr18	3707317	3707364	MajorDMR-4-51021	2
chr18	3708194	3708538	MajorDMR-4-51022	3
chr18	3709724	3709748	MajorDMR-4-51023	2
chr18	3710343	3711036	MajorDMR-4-51024	8
chr18	3711559	3712036	MajorDMR-4-51025	4
chr18	3712836	3712852	MajorDMR-4-51026	2
chr18	3713378	3714142	MajorDMR-4-51027	8
chr18	3716863	3716958	MajorDMR-4-51028	2
chr18	3718033	3718257	MajorDMR-4-51029	3
chr18	3726857	3727578	MajorDMR-4-51030	5
chr18	3728291	3728973	MajorDMR-4-51031	9
chr18	3729737	3730186	MajorDMR-4-51032	4
chr18	3731297	3731485	MajorDMR-4-51033	2
chr18	3740386	3740437	MajorDMR-4-51034	2
chr18	3758403	3758968	MajorDMR-4-51035	7
chr18	3760583	3761736	MajorDMR-4-51036	7
chr18	3762714	3763205	MajorDMR-4-51037	3
chr18	3769473	3769487	MajorDMR-4-51038	2
chr18	3774958	3775980	MajorDMR-4-51039	8
chr18	3777274	3777970	MajorDMR-4-51040	4
chr18	3783734	3783932	MajorDMR-4-51041	4
chr18	3789008	3789019	MajorDMR-4-51042	2
chr18	3792907	3793172	MajorDMR-4-51043	3
chr18	3794122	3794790	MajorDMR-4-51044	5
chr18	3795418	3795906	MajorDMR-4-51045	4
chr18	3797377	3798272	MajorDMR-4-51046	4
chr18	3799148	3800065	MajorDMR-4-51047	8
chr18	3801054	3801156	MajorDMR-4-51048	3
chr18	3802331	3804921	MajorDMR-4-51049	24
chr18	3805444	3805686	MajorDMR-4-51050	2
chr18	3806678	3807619	MajorDMR-4-51051	8
chr18	3808233	3809300	MajorDMR-4-51052	18
chr18	3810046	3810152	MajorDMR-4-51053	2
chr18	3810929	3811742	MajorDMR-4-51054	7
chr18	3813538	3814149	MajorDMR-4-51055	6
chr18	3815866	3815910	MajorDMR-4-51056	2
chr18	3818631	3818665	MajorDMR-4-51057	2
chr18	3819969	3820136	MajorDMR-4-51058	2
chr18	3821266	3821487	MajorDMR-4-51059	3
chr18	3822156	3822833	MajorDMR-4-51060	5
chr18	3829341	3831068	MajorDMR-4-51061	8
chr18	3832843	3833319	MajorDMR-4-51062	2
chr18	3834253	3836669	MajorDMR-4-51063	24
chr18	3839067	3841855	MajorDMR-4-51064	15
chr18	3842537	3843594	MajorDMR-4-51065	9
chr18	3844101	3844110	MajorDMR-4-51066	2
chr18	3846088	3846439	MajorDMR-4-51067	4
chr18	3847235	3847880	MajorDMR-4-51068	4
chr18	3848403	3849028	MajorDMR-4-51069	3
chr18	3850741	3851244	MajorDMR-4-51070	2
chr18	3859242	3859523	MajorDMR-4-51071	3
chr18	3868460	3869627	MajorDMR-4-51072	8
chr18	3870174	3871905	MajorDMR-4-51073	8
chr18	3875246	3875920	MajorDMR-4-51074	3
chr18	3877258	3877902	MajorDMR-4-51075	7
chr18	3878584	3878984	MajorDMR-4-51076	11
chr18	3891841	3892033	MajorDMR-4-51077	2
chr18	3893107	3893299	MajorDMR-4-51078	2
chr18	3898755	3899805	MajorDMR-4-51079	5
chr18	3900792	3901430	MajorDMR-4-51080	17
chr18	3916452	3916790	MajorDMR-4-51081	2
chr18	3929574	3929798	MajorDMR-4-51082	2
chr18	3930511	3932637	MajorDMR-4-51083	25
chr18	3933342	3934379	MajorDMR-4-51084	4
chr18	3944849	3944862	MajorDMR-4-51085	2
chr18	3956254	3956281	MajorDMR-4-51086	2
chr18	3986760	3986879	MajorDMR-4-51087	3
chr18	3992880	3994940	MajorDMR-4-51088	22
chr18	3996101	3996407	MajorDMR-4-51089	2
chr18	3999486	4000067	MajorDMR-4-51090	3
chr18	4008957	4009050	MajorDMR-4-51091	5
chr18	4171316	4171552	MajorDMR-4-51092	8
chr18	4542177	4542190	MajorDMR-4-51093	2
chr18	4572502	4572512	MajorDMR-4-51094	2
chr18	4600946	4601128	MajorDMR-4-51095	2
chr18	4627510	4628625	MajorDMR-4-51096	8
chr18	4652223	4652433	MajorDMR-4-51097	2
chr18	4703989	4705030	MajorDMR-4-51098	10
chr18	4748232	4748354	MajorDMR-4-51099	2
chr18	4749848	4751233	MajorDMR-4-51100	12
chr18	4751842	4752181	MajorDMR-4-51101	4
chr18	4767974	4768272	MajorDMR-4-51102	4
chr18	4924383	4926646	MajorDMR-4-51103	17
chr18	4952675	4952753	MajorDMR-4-51104	2
chr18	5029779	5029965	MajorDMR-4-51105	5
chr18	5030669	5030881	MajorDMR-4-51106	2
chr18	5055305	5055692	MajorDMR-4-51107	2
chr18	5059596	5059665	MajorDMR-4-51108	2
chr18	5148497	5148621	MajorDMR-4-51109	2
chr18	5166959	5167415	MajorDMR-4-51110	5
chr18	5198383	5198649	MajorDMR-4-51111	2
chr18	5251454	5251540	MajorDMR-4-51112	2
chr18	5297310	5298270	MajorDMR-4-51113	16
chr18	5376592	5376657	MajorDMR-4-51114	2
chr18	5413772	5413876	MajorDMR-4-51115	2
chr18	5424928	5425015	MajorDMR-4-51116	2
chr18	5483825	5483851	MajorDMR-4-51117	2
chr18	5492857	5494428	MajorDMR-4-51118	7
chr18	5499073	5499105	MajorDMR-4-51119	2
chr18	5499719	5500619	MajorDMR-4-51120	8
chr18	5506245	5506577	MajorDMR-4-51121	9
chr18	5557145	5557290	MajorDMR-4-51122	2
chr18	5600803	5600929	MajorDMR-4-51123	3
chr18	5660455	5661121	MajorDMR-4-51124	5
chr18	5720064	5720435	MajorDMR-4-51125	8
chr18	5721148	5721409	MajorDMR-4-51126	4
chr18	5723789	5724249	MajorDMR-4-51127	3
chr18	5771409	5772183	MajorDMR-4-51128	11
chr18	5838896	5839621	MajorDMR-4-51129	11
chr18	5912600	5912931	MajorDMR-4-51130	2
chr18	5914243	5915092	MajorDMR-4-51131	4
chr18	5975360	5975782	MajorDMR-4-51132	4
chr18	6009801	6013686	MajorDMR-4-51133	35
chr18	6021506	6022377	MajorDMR-4-51134	9
chr18	6058822	6059727	MajorDMR-4-51135	7
chr18	6107480	6108353	MajorDMR-4-51136	5
chr18	6119319	6119548	MajorDMR-4-51137	5
chr18	6128546	6128692	MajorDMR-4-51138	3
chr18	6194172	6194422	MajorDMR-4-51139	7
chr18	6256615	6256865	MajorDMR-4-51140	7
chr18	6412575	6412723	MajorDMR-4-51141	4
chr18	6429019	6429539	MajorDMR-4-51142	5
chr18	6434662	6435134	MajorDMR-4-51143	5
chr18	6497532	6497593	MajorDMR-4-51144	2
chr18	6541212	6541223	MajorDMR-4-51145	2
chr18	6541740	6542074	MajorDMR-4-51146	6
chr18	6630372	6630661	MajorDMR-4-51147	2
chr18	6664138	6664719	MajorDMR-4-51148	5
chr18	6728870	6728896	MajorDMR-4-51149	2
chr18	6755119	6755279	MajorDMR-4-51150	4
chr18	6797660	6797822	MajorDMR-4-51151	2
chr18	6849161	6849636	MajorDMR-4-51152	4
chr18	6854096	6854157	MajorDMR-4-51153	2
chr18	6876605	6877747	MajorDMR-4-51154	11
chr18	6942124	6942215	MajorDMR-4-51155	3
chr18	6999367	6999569	MajorDMR-4-51156	10
chr18	7023153	7023335	MajorDMR-4-51157	8
chr18	7038566	7038880	MajorDMR-4-51158	14
chr18	7049983	7050074	MajorDMR-4-51159	2
chr18	7065617	7065795	MajorDMR-4-51160	2
chr18	7105721	7106420	MajorDMR-4-51161	9
chr18	7109881	7110596	MajorDMR-4-51162	8
chr18	7118227	7118766	MajorDMR-4-51163	6
chr18	7174376	7174460	MajorDMR-4-51164	2
chr18	7193080	7193819	MajorDMR-4-51165	8
chr18	7207397	7207490	MajorDMR-4-51166	2
chr18	7229000	7229058	MajorDMR-4-51167	3
chr18	7263726	7264851	MajorDMR-4-51168	10
chr18	7273338	7273453	MajorDMR-4-51169	3
chr18	7285658	7285830	MajorDMR-4-51170	4
chr18	7328462	7328738	MajorDMR-4-51171	3
chr18	7357449	7357800	MajorDMR-4-51172	2
chr18	7379239	7379708	MajorDMR-4-51173	9
chr18	7397548	7398450	MajorDMR-4-51174	7
chr18	7434561	7434947	MajorDMR-4-51175	8
chr18	7473350	7473394	MajorDMR-4-51176	3
chr18	7485369	7485373	MajorDMR-4-51177	2
chr18	7619640	7619813	MajorDMR-4-51178	7
chr18	7655217	7655827	MajorDMR-4-51179	5
chr18	7688106	7688234	MajorDMR-4-51180	4
chr18	7691192	7691619	MajorDMR-4-51181	5
chr18	7822478	7823305	MajorDMR-4-51182	7
chr18	7870502	7871083	MajorDMR-4-51183	3
chr18	7900373	7900463	MajorDMR-4-51184	3
chr18	7900994	7901389	MajorDMR-4-51185	3
chr18	8005169	8005292	MajorDMR-4-51186	2
chr18	8122242	8122336	MajorDMR-4-51187	7
chr18	8165379	8165922	MajorDMR-4-51188	7
chr18	8252507	8252514	MajorDMR-4-51189	2
chr18	8279407	8280214	MajorDMR-4-51190	15
chr18	8340143	8340502	MajorDMR-4-51191	3
chr18	8354338	8354392	MajorDMR-4-51192	2
chr18	8367045	8367053	MajorDMR-4-51193	2
chr18	8370123	8370161	MajorDMR-4-51194	2
chr18	8397094	8397573	MajorDMR-4-51195	5
chr18	8400596	8400616	MajorDMR-4-51196	2
chr18	8435102	8435145	MajorDMR-4-51197	3
chr18	8507342	8508082	MajorDMR-4-51198	4
chr18	8521956	8522844	MajorDMR-4-51199	9
chr18	8524301	8527065	MajorDMR-4-51200	25
chr18	8548168	8548433	MajorDMR-4-51201	5
chr18	8601613	8601671	MajorDMR-4-51202	2
chr18	8633533	8634236	MajorDMR-4-51203	15
chr18	8651455	8651488	MajorDMR-4-51204	2
chr18	8654130	8654330	MajorDMR-4-51205	5
chr18	8665513	8666755	MajorDMR-4-51206	13
chr18	8701698	8702073	MajorDMR-4-51207	6
chr18	8708555	8709188	MajorDMR-4-51208	4
chr18	8714581	8714711	MajorDMR-4-51209	6
chr18	8724057	8724086	MajorDMR-4-51210	2
chr18	8743461	8745333	MajorDMR-4-51211	14
chr18	8750672	8751912	MajorDMR-4-51212	14
chr18	8758062	8758086	MajorDMR-4-51213	2
chr18	8783187	8783838	MajorDMR-4-51214	15
chr18	8788724	8788741	MajorDMR-4-51215	2
chr18	8797043	8797728	MajorDMR-4-51216	10
chr18	8799980	8800426	MajorDMR-4-51217	2
chr18	8806736	8807083	MajorDMR-4-51218	16
chr18	8808183	8808418	MajorDMR-4-51219	3
chr18	8811216	8811426	MajorDMR-4-51220	3
chr18	8818124	8818194	MajorDMR-4-51221	4
chr18	8820983	8821283	MajorDMR-4-51222	6
chr18	8825454	8825656	MajorDMR-4-51223	8
chr18	8829666	8829756	MajorDMR-4-51224	2
chr18	8835318	8835913	MajorDMR-4-51225	6
chr18	8839465	8839857	MajorDMR-4-51226	2
chr18	8844644	8845827	MajorDMR-4-51227	26
chr18	8863561	8863727	MajorDMR-4-51228	2
chr18	8870300	8871562	MajorDMR-4-51229	10
chr18	8873588	8874363	MajorDMR-4-51230	8
chr18	8876594	8877229	MajorDMR-4-51231	6
chr18	8900390	8900695	MajorDMR-4-51232	4
chr18	8934722	8934901	MajorDMR-4-51233	4
chr18	8937401	8937626	MajorDMR-4-51234	4
chr18	8943074	8943139	MajorDMR-4-51235	2
chr18	8946451	8949060	MajorDMR-4-51236	19
chr18	8949590	8950925	MajorDMR-4-51237	11
chr18	8952319	8953393	MajorDMR-4-51238	16
chr18	8974422	8974754	MajorDMR-4-51239	6
chr18	8978363	8979731	MajorDMR-4-51240	13
chr18	8987320	8987498	MajorDMR-4-51241	2
chr18	8988040	8988093	MajorDMR-4-51242	2
chr18	8990387	8990855	MajorDMR-4-51243	12
chr18	8991583	8991917	MajorDMR-4-51244	4
chr18	9018005	9018103	MajorDMR-4-51245	3
chr18	9034201	9034833	MajorDMR-4-51246	3
chr18	9039930	9040160	MajorDMR-4-51247	2
chr18	9069784	9069997	MajorDMR-4-51248	3
chr18	9101319	9101490	MajorDMR-4-51249	10
chr18	9113772	9113780	MajorDMR-4-51250	2
chr18	9157434	9157479	MajorDMR-4-51251	2
chr18	9173602	9173856	MajorDMR-4-51252	2
chr18	9362401	9363028	MajorDMR-4-51253	6
chr18	9396349	9396523	MajorDMR-4-51254	4
chr18	9433604	9434276	MajorDMR-4-51255	9
chr18	9464099	9464242	MajorDMR-4-51256	3
chr18	9513540	9513622	MajorDMR-4-51257	3
chr18	9544485	9544824	MajorDMR-4-51258	3
chr18	9546565	9546670	MajorDMR-4-51259	5
chr18	9577952	9578077	MajorDMR-4-51260	2
chr18	9659852	9660302	MajorDMR-4-51261	14
chr18	9673539	9673663	MajorDMR-4-51262	2
chr18	9674441	9674809	MajorDMR-4-51263	5
chr18	9700147	9700927	MajorDMR-4-51264	9
chr18	9701480	9702233	MajorDMR-4-51265	6
chr18	9702825	9702831	MajorDMR-4-51266	2
chr18	9714988	9715175	MajorDMR-4-51267	4
chr18	9719609	9720122	MajorDMR-4-51268	7
chr18	9822697	9823315	MajorDMR-4-51269	11
chr18	9823902	9823972	MajorDMR-4-51270	4
chr18	9824577	9825221	MajorDMR-4-51271	6
chr18	9848693	9848795	MajorDMR-4-51272	2
chr18	9876948	9877541	MajorDMR-4-51273	6
chr18	9912703	9912784	MajorDMR-4-51274	2
chr18	9919676	9920140	MajorDMR-4-51275	5
chr18	9935050	9935390	MajorDMR-4-51276	3
chr18	9968961	9969702	MajorDMR-4-51277	24
chr18	10042341	10042657	MajorDMR-4-51278	5
chr18	10066830	10066996	MajorDMR-4-51279	2
chr18	10138706	10139156	MajorDMR-4-51280	5
chr18	10140084	10140249	MajorDMR-4-51281	2
chr18	10253210	10253404	MajorDMR-4-51282	2
chr18	10274342	10274756	MajorDMR-4-51283	7
chr18	10305101	10305395	MajorDMR-4-51284	4
chr18	10315059	10315087	MajorDMR-4-51285	2
chr18	10323687	10323719	MajorDMR-4-51286	2
chr18	10351179	10351555	MajorDMR-4-51287	4
chr18	10353793	10354221	MajorDMR-4-51288	2
chr18	10382006	10382131	MajorDMR-4-51289	4
chr18	10387232	10387672	MajorDMR-4-51290	6
chr18	10392049	10392275	MajorDMR-4-51291	9
chr18	10394408	10394885	MajorDMR-4-51292	7
chr18	10396094	10396179	MajorDMR-4-51293	2
chr18	10410805	10410939	MajorDMR-4-51294	2
chr18	10457046	10457386	MajorDMR-4-51295	3
chr18	10489378	10489665	MajorDMR-4-51296	2
chr18	10521652	10523101	MajorDMR-4-51297	14
chr18	10524508	10525450	MajorDMR-4-51298	10
chr18	10562272	10563083	MajorDMR-4-51299	9
chr18	10565444	10566384	MajorDMR-4-51300	10
chr18	10611392	10611427	MajorDMR-4-51301	2
chr18	10638177	10638249	MajorDMR-4-51302	2
chr18	10649716	10650360	MajorDMR-4-51303	8
chr18	10669583	10669615	MajorDMR-4-51304	2
chr18	10705164	10706764	MajorDMR-4-51305	31
chr18	10726093	10726249	MajorDMR-4-51306	7
chr18	10732965	10732974	MajorDMR-4-51307	2
chr18	10785447	10785824	MajorDMR-4-51308	5
chr18	10820714	10820725	MajorDMR-4-51309	2
chr18	10823115	10823899	MajorDMR-4-51310	6
chr18	10838853	10838867	MajorDMR-4-51311	2
chr18	10923132	10923265	MajorDMR-4-51312	3
chr18	10950845	10951524	MajorDMR-4-51313	5
chr18	11045427	11046555	MajorDMR-4-51314	11
chr18	11150783	11151197	MajorDMR-4-51315	4
chr18	11158745	11158780	MajorDMR-4-51316	2
chr18	11274320	11274479	MajorDMR-4-51317	2
chr18	11284975	11285293	MajorDMR-4-51318	5
chr18	11293712	11293826	MajorDMR-4-51319	8
chr18	11366645	11366762	MajorDMR-4-51320	3
chr18	11368249	11368402	MajorDMR-4-51321	2
chr18	11407714	11408412	MajorDMR-4-51322	8
chr18	11410388	11410897	MajorDMR-4-51323	5
chr18	11418158	11418234	MajorDMR-4-51324	2
chr18	11443744	11443843	MajorDMR-4-51325	2
chr18	11496771	11497287	MajorDMR-4-51326	5
chr18	11498688	11498868	MajorDMR-4-51327	3
chr18	11540948	11541443	MajorDMR-4-51328	3
chr18	11560099	11560811	MajorDMR-4-51329	16
chr18	11583147	11583165	MajorDMR-4-51330	2
chr18	11595034	11595486	MajorDMR-4-51331	5
chr18	11614529	11614882	MajorDMR-4-51332	2
chr18	11655701	11656029	MajorDMR-4-51333	2
chr18	11657223	11657502	MajorDMR-4-51334	7
chr18	11678081	11678523	MajorDMR-4-51335	10
chr18	11751126	11751344	MajorDMR-4-51336	7
chr18	11766074	11766122	MajorDMR-4-51337	2
chr18	11785757	11785773	MajorDMR-4-51338	2
chr18	11789417	11789575	MajorDMR-4-51339	2
chr18	11806649	11807145	MajorDMR-4-51340	8
chr18	11818849	11818904	MajorDMR-4-51341	2
chr18	11844635	11844827	MajorDMR-4-51342	4
chr18	11849356	11849418	MajorDMR-4-51343	4
chr18	11899030	11899700	MajorDMR-4-51344	6
chr18	11900339	11900378	MajorDMR-4-51345	2
chr18	11902283	11903544	MajorDMR-4-51346	12
chr18	11955426	11955907	MajorDMR-4-51347	2
chr18	12007052	12007274	MajorDMR-4-51348	9
chr18	12014675	12015488	MajorDMR-4-51349	5
chr18	12038285	12038425	MajorDMR-4-51350	5
chr18	12060034	12060303	MajorDMR-4-51351	5
chr18	12064910	12065396	MajorDMR-4-51352	4
chr18	12113555	12113689	MajorDMR-4-51353	5
chr18	12152105	12152128	MajorDMR-4-51354	2
chr18	12154526	12154736	MajorDMR-4-51355	4
chr18	12158811	12158897	MajorDMR-4-51356	6
chr18	12191420	12191529	MajorDMR-4-51357	2
chr18	12219112	12219531	MajorDMR-4-51358	3
chr18	12233210	12233388	MajorDMR-4-51359	6
chr18	12237506	12237913	MajorDMR-4-51360	4
chr18	12238823	12239617	MajorDMR-4-51361	9
chr18	12246952	12247883	MajorDMR-4-51362	18
chr18	12248878	12249082	MajorDMR-4-51363	3
chr18	12254935	12255837	MajorDMR-4-51364	23
chr18	12256590	12256631	MajorDMR-4-51365	2
chr18	12288868	12289057	MajorDMR-4-51366	4
chr18	12304622	12305604	MajorDMR-4-51367	17
chr18	12329190	12329261	MajorDMR-4-51368	4
chr18	12362733	12362957	MajorDMR-4-51369	3
chr18	12402880	12403009	MajorDMR-4-51370	3
chr18	12407067	12407118	MajorDMR-4-51371	3
chr18	12410208	12410238	MajorDMR-4-51372	5
chr18	12414616	12415508	MajorDMR-4-51373	8
chr18	12421132	12421379	MajorDMR-4-51374	2
chr18	12423020	12423271	MajorDMR-4-51375	5
chr18	12430019	12430104	MajorDMR-4-51376	5
chr18	12436024	12436128	MajorDMR-4-51377	3
chr18	12438392	12438476	MajorDMR-4-51378	2
chr18	12441134	12441198	MajorDMR-4-51379	2
chr18	12445104	12445740	MajorDMR-4-51380	3
chr18	12446944	12447304	MajorDMR-4-51381	5
chr18	12451579	12451621	MajorDMR-4-51382	2
chr18	12467626	12468033	MajorDMR-4-51383	7
chr18	12514101	12514283	MajorDMR-4-51384	3
chr18	12520198	12520472	MajorDMR-4-51385	2
chr18	12520980	12521443	MajorDMR-4-51386	6
chr18	12528736	12529144	MajorDMR-4-51387	4
chr18	12533796	12533831	MajorDMR-4-51388	2
chr18	12574032	12574038	MajorDMR-4-51389	2
chr18	12578670	12578698	MajorDMR-4-51390	2
chr18	12610149	12610180	MajorDMR-4-51391	2
chr18	12635979	12636144	MajorDMR-4-51392	3
chr18	12640583	12641033	MajorDMR-4-51393	10
chr18	12650399	12650771	MajorDMR-4-51394	2
chr18	12656040	12656392	MajorDMR-4-51395	4
chr18	12659200	12659526	MajorDMR-4-51396	5
chr18	12765380	12765553	MajorDMR-4-51397	2
chr18	12775062	12775382	MajorDMR-4-51398	2
chr18	12783259	12783522	MajorDMR-4-51399	6
chr18	12812592	12813123	MajorDMR-4-51400	3
chr18	12826263	12826402	MajorDMR-4-51401	3
chr18	12836580	12836663	MajorDMR-4-51402	2
chr18	12838279	12838486	MajorDMR-4-51403	3
chr18	12843974	12844752	MajorDMR-4-51404	8
chr18	12845991	12846147	MajorDMR-4-51405	2
chr18	12849278	12850413	MajorDMR-4-51406	11
chr18	12852374	12854002	MajorDMR-4-51407	12
chr18	12854657	12854868	MajorDMR-4-51408	4
chr18	12857688	12857729	MajorDMR-4-51409	3
chr18	12881832	12882090	MajorDMR-4-51410	2
chr18	12928967	12929173	MajorDMR-4-51411	3
chr18	12930582	12930591	MajorDMR-4-51412	2
chr18	12934028	12934483	MajorDMR-4-51413	4
chr18	12945309	12945704	MajorDMR-4-51414	2
chr18	12976368	12976954	MajorDMR-4-51415	4
chr18	12990279	12990292	MajorDMR-4-51416	2
chr18	12997060	12997235	MajorDMR-4-51417	5
chr18	13003395	13004762	MajorDMR-4-51418	21
chr18	13006188	13008226	MajorDMR-4-51419	21
chr18	13113090	13113419	MajorDMR-4-51420	3
chr18	13119082	13120510	MajorDMR-4-51421	6
chr18	13137543	13137985	MajorDMR-4-51422	2
chr18	13173908	13174052	MajorDMR-4-51423	4
chr18	13195566	13195576	MajorDMR-4-51424	2
chr18	13219466	13219590	MajorDMR-4-51425	3
chr18	13220948	13220958	MajorDMR-4-51426	2
chr18	13235688	13235830	MajorDMR-4-51427	4
chr18	13236376	13236669	MajorDMR-4-51428	3
chr18	13242872	13242990	MajorDMR-4-51429	4
chr18	13246134	13246161	MajorDMR-4-51430	3
chr18	13262839	13263307	MajorDMR-4-51431	41
chr18	13264169	13267091	MajorDMR-4-51432	31
chr18	13272345	13272663	MajorDMR-4-51433	9
chr18	13276680	13277307	MajorDMR-4-51434	12
chr18	13279058	13280632	MajorDMR-4-51435	35
chr18	13283727	13284228	MajorDMR-4-51436	6
chr18	13285030	13285139	MajorDMR-4-51437	3
chr18	13298484	13299314	MajorDMR-4-51438	10
chr18	13299904	13300952	MajorDMR-4-51439	18
chr18	13327229	13327821	MajorDMR-4-51440	6
chr18	13361070	13361312	MajorDMR-4-51441	7
chr18	13366372	13366892	MajorDMR-4-51442	8
chr18	13373916	13374583	MajorDMR-4-51443	6
chr18	13375831	13376044	MajorDMR-4-51444	3
chr18	13377559	13378953	MajorDMR-4-51445	13
chr18	13379973	13380749	MajorDMR-4-51446	9
chr18	13382614	13382628	MajorDMR-4-51447	2
chr18	13390767	13391955	MajorDMR-4-51448	10
chr18	13395632	13395741	MajorDMR-4-51449	4
chr18	13397894	13398417	MajorDMR-4-51450	15
chr18	13401720	13402191	MajorDMR-4-51451	10
chr18	13433179	13433637	MajorDMR-4-51452	4
chr18	13436233	13438434	MajorDMR-4-51453	29
chr18	13444896	13445208	MajorDMR-4-51454	3
chr18	13446696	13446783	MajorDMR-4-51455	6
chr18	13453229	13453698	MajorDMR-4-51456	9
chr18	13455562	13456338	MajorDMR-4-51457	14
chr18	13462011	13463681	MajorDMR-4-51458	15
chr18	13473772	13474298	MajorDMR-4-51459	7
chr18	13475084	13475134	MajorDMR-4-51460	2
chr18	13514849	13515844	MajorDMR-4-51461	8
chr18	13520194	13520567	MajorDMR-4-51462	6
chr18	13526293	13527068	MajorDMR-4-51463	6
chr18	13576893	13577726	MajorDMR-4-51464	11
chr18	13590142	13590179	MajorDMR-4-51465	4
chr18	13612814	13612933	MajorDMR-4-51466	2
chr18	13613637	13616355	MajorDMR-4-51467	44
chr18	13630619	13631071	MajorDMR-4-51468	6
chr18	13635716	13636027	MajorDMR-4-51469	6
chr18	13643407	13643942	MajorDMR-4-51470	5
chr18	13653276	13653749	MajorDMR-4-51471	2
chr18	13654457	13654468	MajorDMR-4-51472	2
chr18	13791058	13791369	MajorDMR-4-51473	7
chr18	13843075	13843097	MajorDMR-4-51474	2
chr18	13865221	13865362	MajorDMR-4-51475	5
chr18	13871594	13872486	MajorDMR-4-51476	8
chr18	13875145	13875241	MajorDMR-4-51477	3
chr18	13876000	13876202	MajorDMR-4-51478	7
chr18	13886369	13886597	MajorDMR-4-51479	2
chr18	13904052	13904496	MajorDMR-4-51480	8
chr18	13916506	13916561	MajorDMR-4-51481	3
chr18	13924013	13924444	MajorDMR-4-51482	10
chr18	13975288	13975713	MajorDMR-4-51483	4
chr18	13992972	13993028	MajorDMR-4-51484	2
chr18	14003420	14004277	MajorDMR-4-51485	4
chr18	14013145	14013963	MajorDMR-4-51486	7
chr18	14018647	14018712	MajorDMR-4-51487	2
chr18	14109321	14109393	MajorDMR-4-51488	2
chr18	14111483	14111957	MajorDMR-4-51489	2
chr18	14118002	14118248	MajorDMR-4-51490	7
chr18	14128895	14129340	MajorDMR-4-51491	2
chr18	14174434	14174710	MajorDMR-4-51492	5
chr18	14179916	14179954	MajorDMR-4-51493	3
chr18	14207686	14207712	MajorDMR-4-51494	2
chr18	14221901	14221910	MajorDMR-4-51495	2
chr18	14266142	14266364	MajorDMR-4-51496	5
chr18	14301619	14301837	MajorDMR-4-51497	3
chr18	14311154	14312598	MajorDMR-4-51498	11
chr18	14318139	14318335	MajorDMR-4-51499	2
chr18	14321050	14321510	MajorDMR-4-51500	5
chr18	14330999	14331361	MajorDMR-4-51501	2
chr18	14333799	14334143	MajorDMR-4-51502	2
chr18	14395859	14395898	MajorDMR-4-51503	2
chr18	14421164	14421567	MajorDMR-4-51504	5
chr18	14431599	14431941	MajorDMR-4-51505	4
chr18	14439329	14439463	MajorDMR-4-51506	2
chr18	14446842	14447131	MajorDMR-4-51507	4
chr18	14449817	14449974	MajorDMR-4-51508	2
chr18	14531439	14531586	MajorDMR-4-51509	3
chr18	14664698	14665080	MajorDMR-4-51510	3
chr18	14689706	14689799	MajorDMR-4-51511	3
chr18	14747181	14747555	MajorDMR-4-51512	4
chr18	14748510	14748772	MajorDMR-4-51513	2
chr18	14765392	14765417	MajorDMR-4-51514	2
chr18	14767007	14767294	MajorDMR-4-51515	2
chr18	14767953	14768398	MajorDMR-4-51516	2
chr18	14776605	14777211	MajorDMR-4-51517	6
chr18	14831164	14831397	MajorDMR-4-51518	4
chr18	14868904	14868974	MajorDMR-4-51519	2
chr18	14925436	14925630	MajorDMR-4-51520	2
chr18	14951856	14952022	MajorDMR-4-51521	3
chr18	14952573	14952776	MajorDMR-4-51522	2
chr18	14956607	14957076	MajorDMR-4-51523	2
chr18	14959844	14960595	MajorDMR-4-51524	4
chr18	14961119	14961153	MajorDMR-4-51525	2
chr18	14962249	14962616	MajorDMR-4-51526	7
chr18	14963323	14963561	MajorDMR-4-51527	6
chr18	14968997	14969963	MajorDMR-4-51528	13
chr18	15002849	15003166	MajorDMR-4-51529	3
chr18	15004990	15005343	MajorDMR-4-51530	6
chr18	15031060	15031625	MajorDMR-4-51531	4
chr18	15071445	15071603	MajorDMR-4-51532	2
chr18	15125637	15126510	MajorDMR-4-51533	5
chr18	15197281	15197533	MajorDMR-4-51534	3
chr18	15268527	15268657	MajorDMR-4-51535	2
chr18	15346813	15347019	MajorDMR-4-51536	4
chr18	18562130	18562175	MajorDMR-4-51537	2
chr18	18615150	18615242	MajorDMR-4-51538	5
chr18	18633993	18634071	MajorDMR-4-51539	2
chr18	18662135	18662235	MajorDMR-4-51540	2
chr18	18697307	18698055	MajorDMR-4-51541	5
chr18	18820520	18820536	MajorDMR-4-51542	6
chr18	18823434	18823473	MajorDMR-4-51543	4
chr18	19065061	19065216	MajorDMR-4-51544	2
chr18	19082189	19082199	MajorDMR-4-51545	2
chr18	19181235	19181264	MajorDMR-4-51546	2
chr18	19184920	19185078	MajorDMR-4-51547	4
chr18	19201900	19201922	MajorDMR-4-51548	2
chr18	19334656	19334862	MajorDMR-4-51549	3
chr18	19349315	19349363	MajorDMR-4-51550	2
chr18	19406764	19406814	MajorDMR-4-51551	2
chr18	19578667	19578717	MajorDMR-4-51552	3
chr18	19668864	19669582	MajorDMR-4-51553	13
chr18	19771454	19772403	MajorDMR-4-51554	12
chr18	19773494	19773747	MajorDMR-4-51555	3
chr18	19797679	19797689	MajorDMR-4-51556	2
chr18	19806296	19807040	MajorDMR-4-51557	5
chr18	19809387	19809627	MajorDMR-4-51558	4
chr18	19852998	19853213	MajorDMR-4-51559	3
chr18	19917066	19917643	MajorDMR-4-51560	6
chr18	19922051	19922261	MajorDMR-4-51561	3
chr18	19996274	19996969	MajorDMR-4-51562	4
chr18	20013999	20014259	MajorDMR-4-51563	5
chr18	20015138	20015427	MajorDMR-4-51564	4
chr18	20038743	20038856	MajorDMR-4-51565	3
chr18	20043496	20043510	MajorDMR-4-51566	2
chr18	20141190	20141419	MajorDMR-4-51567	2
chr18	20202216	20202712	MajorDMR-4-51568	2
chr18	20219718	20219887	MajorDMR-4-51569	6
chr18	20299450	20299502	MajorDMR-4-51570	2
chr18	20322380	20322769	MajorDMR-4-51571	3
chr18	20380264	20381218	MajorDMR-4-51572	7
chr18	20385222	20385308	MajorDMR-4-51573	2
chr18	20543437	20543822	MajorDMR-4-51574	4
chr18	20551184	20551465	MajorDMR-4-51575	2
chr18	20611770	20611922	MajorDMR-4-51576	5
chr18	20668214	20668636	MajorDMR-4-51577	5
chr18	20672426	20672667	MajorDMR-4-51578	4
chr18	20673966	20673996	MajorDMR-4-51579	2
chr18	20675352	20675407	MajorDMR-4-51580	2
chr18	20685589	20685607	MajorDMR-4-51581	2
chr18	20687070	20688070	MajorDMR-4-51582	14
chr18	20693082	20693800	MajorDMR-4-51583	8
chr18	20702310	20702356	MajorDMR-4-51584	3
chr18	20706430	20706940	MajorDMR-4-51585	6
chr18	20712691	20714100	MajorDMR-4-51586	14
chr18	20717662	20717972	MajorDMR-4-51587	2
chr18	20718581	20718586	MajorDMR-4-51588	2
chr18	20723427	20724065	MajorDMR-4-51589	6
chr18	20739579	20739631	MajorDMR-4-51590	2
chr18	20745765	20746202	MajorDMR-4-51591	4
chr18	20751293	20751970	MajorDMR-4-51592	4
chr18	20753651	20754561	MajorDMR-4-51593	11
chr18	20760614	20760633	MajorDMR-4-51594	2
chr18	20770118	20770493	MajorDMR-4-51595	2
chr18	20783100	20783133	MajorDMR-4-51596	2
chr18	20783678	20783991	MajorDMR-4-51597	7
chr18	20785173	20785283	MajorDMR-4-51598	2
chr18	20789190	20789259	MajorDMR-4-51599	3
chr18	20800839	20800999	MajorDMR-4-51600	3
chr18	20806623	20807147	MajorDMR-4-51601	6
chr18	20808846	20808964	MajorDMR-4-51602	3
chr18	20809695	20809740	MajorDMR-4-51603	2
chr18	20811002	20812636	MajorDMR-4-51604	26
chr18	20816639	20818353	MajorDMR-4-51605	26
chr18	20829852	20830180	MajorDMR-4-51606	6
chr18	20832043	20832112	MajorDMR-4-51607	2
chr18	20837445	20837991	MajorDMR-4-51608	9
chr18	20838685	20839556	MajorDMR-4-51609	7
chr18	20887051	20887332	MajorDMR-4-51610	8
chr18	20901876	20902736	MajorDMR-4-51611	8
chr18	20904024	20904412	MajorDMR-4-51612	4
chr18	20921486	20921668	MajorDMR-4-51613	5
chr18	20939415	20939552	MajorDMR-4-51614	2
chr18	20967530	20967650	MajorDMR-4-51615	3
chr18	20972661	20972684	MajorDMR-4-51616	2
chr18	20995532	20995574	MajorDMR-4-51617	3
chr18	21016286	21016935	MajorDMR-4-51618	10
chr18	21018723	21019513	MajorDMR-4-51619	4
chr18	21039952	21040321	MajorDMR-4-51620	2
chr18	21043042	21043443	MajorDMR-4-51621	2
chr18	21050082	21050130	MajorDMR-4-51622	3
chr18	21051559	21051745	MajorDMR-4-51623	6
chr18	21058100	21058968	MajorDMR-4-51624	4
chr18	21063912	21065068	MajorDMR-4-51625	13
chr18	21066983	21067197	MajorDMR-4-51626	3
chr18	21078068	21078360	MajorDMR-4-51627	3
chr18	21084366	21084682	MajorDMR-4-51628	3
chr18	21085638	21085771	MajorDMR-4-51629	4
chr18	21112887	21113111	MajorDMR-4-51630	3
chr18	21120706	21121166	MajorDMR-4-51631	3
chr18	21171802	21171990	MajorDMR-4-51632	5
chr18	21176370	21176413	MajorDMR-4-51633	2
chr18	21178425	21178443	MajorDMR-4-51634	2
chr18	21200515	21201170	MajorDMR-4-51635	7
chr18	21241603	21241874	MajorDMR-4-51636	6
chr18	21296189	21296712	MajorDMR-4-51637	6
chr18	21297753	21297921	MajorDMR-4-51638	4
chr18	21395469	21395480	MajorDMR-4-51639	2
chr18	21405689	21405711	MajorDMR-4-51640	2
chr18	21409945	21410603	MajorDMR-4-51641	8
chr18	21415130	21415608	MajorDMR-4-51642	4
chr18	21436497	21437073	MajorDMR-4-51643	3
chr18	21441959	21442875	MajorDMR-4-51644	6
chr18	21448060	21448533	MajorDMR-4-51645	4
chr18	21455834	21456033	MajorDMR-4-51646	3
chr18	21521845	21524100	MajorDMR-4-51647	34
chr18	21528937	21530338	MajorDMR-4-51648	11
chr18	21534007	21534137	MajorDMR-4-51649	2
chr18	21551189	21552915	MajorDMR-4-51650	20
chr18	21555682	21555774	MajorDMR-4-51651	3
chr18	21558218	21558597	MajorDMR-4-51652	2
chr18	21561167	21561905	MajorDMR-4-51653	9
chr18	21582701	21582722	MajorDMR-4-51654	2
chr18	21584497	21584732	MajorDMR-4-51655	2
chr18	21588185	21589344	MajorDMR-4-51656	7
chr18	21596105	21597414	MajorDMR-4-51657	7
chr18	21597980	21598533	MajorDMR-4-51658	5
chr18	21607179	21607213	MajorDMR-4-51659	4
chr18	21623529	21623740	MajorDMR-4-51660	3
chr18	21639338	21639426	MajorDMR-4-51661	3
chr18	21656232	21657124	MajorDMR-4-51662	19
chr18	21665742	21666797	MajorDMR-4-51663	12
chr18	21683057	21684057	MajorDMR-4-51664	6
chr18	21716238	21716266	MajorDMR-4-51665	2
chr18	21719730	21720015	MajorDMR-4-51666	8
chr18	21722009	21722270	MajorDMR-4-51667	5
chr18	21730766	21731463	MajorDMR-4-51668	8
chr18	21739452	21740464	MajorDMR-4-51669	6
chr18	21747125	21747225	MajorDMR-4-51670	5
chr18	21755740	21755779	MajorDMR-4-51671	2
chr18	21765485	21765933	MajorDMR-4-51672	2
chr18	21777168	21777260	MajorDMR-4-51673	4
chr18	21777792	21778170	MajorDMR-4-51674	7
chr18	21784018	21784332	MajorDMR-4-51675	4
chr18	21813772	21814687	MajorDMR-4-51676	8
chr18	21821550	21822138	MajorDMR-4-51677	4
chr18	21822971	21823176	MajorDMR-4-51678	9
chr18	21832219	21833441	MajorDMR-4-51679	8
chr18	21838924	21838942	MajorDMR-4-51680	2
chr18	21842621	21844091	MajorDMR-4-51681	10
chr18	21845948	21846066	MajorDMR-4-51682	5
chr18	21849275	21849327	MajorDMR-4-51683	2
chr18	21854740	21854798	MajorDMR-4-51684	3
chr18	21855421	21856629	MajorDMR-4-51685	10
chr18	21863120	21864483	MajorDMR-4-51686	14
chr18	21871474	21871747	MajorDMR-4-51687	2
chr18	21882635	21883023	MajorDMR-4-51688	3
chr18	21883659	21884541	MajorDMR-4-51689	3
chr18	21906496	21906696	MajorDMR-4-51690	3
chr18	21912880	21913261	MajorDMR-4-51691	4
chr18	21915105	21915450	MajorDMR-4-51692	2
chr18	21978343	21978825	MajorDMR-4-51693	19
chr18	22026152	22026468	MajorDMR-4-51694	3
chr18	22068066	22068272	MajorDMR-4-51695	3
chr18	22070738	22070856	MajorDMR-4-51696	4
chr18	22074896	22075331	MajorDMR-4-51697	3
chr18	22076237	22077069	MajorDMR-4-51698	5
chr18	22077780	22077826	MajorDMR-4-51699	3
chr18	22080154	22080388	MajorDMR-4-51700	3
chr18	22082449	22082613	MajorDMR-4-51701	2
chr18	22083139	22083469	MajorDMR-4-51702	2
chr18	22085174	22085422	MajorDMR-4-51703	2
chr18	22093635	22094142	MajorDMR-4-51704	3
chr18	22095632	22096479	MajorDMR-4-51705	6
chr18	22110182	22111183	MajorDMR-4-51706	10
chr18	22116178	22118488	MajorDMR-4-51707	16
chr18	22119100	22119197	MajorDMR-4-51708	2
chr18	22122125	22122209	MajorDMR-4-51709	2
chr18	22123150	22123258	MajorDMR-4-51710	2
chr18	22165782	22166775	MajorDMR-4-51711	6
chr18	22209968	22211033	MajorDMR-4-51712	14
chr18	22211786	22211865	MajorDMR-4-51713	3
chr18	22230550	22231438	MajorDMR-4-51714	4
chr18	22233130	22233374	MajorDMR-4-51715	3
chr18	22253271	22253725	MajorDMR-4-51716	3
chr18	22254277	22254328	MajorDMR-4-51717	3
chr18	22274905	22275396	MajorDMR-4-51718	5
chr18	22282136	22282699	MajorDMR-4-51719	3
chr18	22285120	22285361	MajorDMR-4-51720	4
chr18	22296557	22296646	MajorDMR-4-51721	2
chr18	22305663	22306389	MajorDMR-4-51722	5
chr18	22314205	22314402	MajorDMR-4-51723	6
chr18	22316288	22317219	MajorDMR-4-51724	11
chr18	22397840	22398763	MajorDMR-4-51725	4
chr18	22399539	22400009	MajorDMR-4-51726	6
chr18	22402093	22403822	MajorDMR-4-51727	9
chr18	22407288	22408003	MajorDMR-4-51728	4
chr18	22411574	22411736	MajorDMR-4-51729	3
chr18	22437808	22437861	MajorDMR-4-51730	3
chr18	22466739	22467008	MajorDMR-4-51731	3
chr18	22508691	22508876	MajorDMR-4-51732	4
chr18	22537610	22538164	MajorDMR-4-51733	5
chr18	22600801	22600933	MajorDMR-4-51734	3
chr18	22632317	22632672	MajorDMR-4-51735	5
chr18	22721413	22722403	MajorDMR-4-51736	7
chr18	22733427	22733981	MajorDMR-4-51737	9
chr18	22748014	22748454	MajorDMR-4-51738	8
chr18	22811235	22811444	MajorDMR-4-51739	2
chr18	22813676	22814015	MajorDMR-4-51740	3
chr18	22815235	22815653	MajorDMR-4-51741	8
chr18	22849722	22850165	MajorDMR-4-51742	2
chr18	22868704	22869123	MajorDMR-4-51743	3
chr18	22933238	22933697	MajorDMR-4-51744	2
chr18	22970190	22970896	MajorDMR-4-51745	11
chr18	22973333	22973397	MajorDMR-4-51746	2
chr18	22974142	22974313	MajorDMR-4-51747	2
chr18	22974941	22975338	MajorDMR-4-51748	3
chr18	22980760	22980972	MajorDMR-4-51749	4
chr18	23004237	23004646	MajorDMR-4-51750	3
chr18	23037257	23037368	MajorDMR-4-51751	4
chr18	23126682	23126692	MajorDMR-4-51752	2
chr18	23167771	23167843	MajorDMR-4-51753	2
chr18	23219605	23220115	MajorDMR-4-51754	5
chr18	23228483	23228588	MajorDMR-4-51755	2
chr18	23247171	23248075	MajorDMR-4-51756	4
chr18	23317633	23317868	MajorDMR-4-51757	6
chr18	23334270	23334376	MajorDMR-4-51758	2
chr18	23349522	23349677	MajorDMR-4-51759	5
chr18	23411298	23411307	MajorDMR-4-51760	2
chr18	23444726	23445081	MajorDMR-4-51761	2
chr18	23463144	23463593	MajorDMR-4-51762	5
chr18	23501315	23501684	MajorDMR-4-51763	5
chr18	23565279	23565638	MajorDMR-4-51764	11
chr18	23578882	23579080	MajorDMR-4-51765	2
chr18	23626295	23626322	MajorDMR-4-51766	2
chr18	23637823	23638208	MajorDMR-4-51767	3
chr18	23680444	23680757	MajorDMR-4-51768	3
chr18	23807463	23807777	MajorDMR-4-51769	7
chr18	23835782	23836374	MajorDMR-4-51770	11
chr18	23892094	23892366	MajorDMR-4-51771	3
chr18	23914872	23914904	MajorDMR-4-51772	2
chr18	23919081	23919131	MajorDMR-4-51773	2
chr18	23949577	23949658	MajorDMR-4-51774	2
chr18	23967712	23968098	MajorDMR-4-51775	2
chr18	23995104	23996161	MajorDMR-4-51776	7
chr18	24030989	24031157	MajorDMR-4-51777	2
chr18	24037295	24039680	MajorDMR-4-51778	20
chr18	24040611	24040861	MajorDMR-4-51779	2
chr18	24042434	24042768	MajorDMR-4-51780	4
chr18	24044029	24044646	MajorDMR-4-51781	5
chr18	24049255	24049341	MajorDMR-4-51782	2
chr18	24050398	24051379	MajorDMR-4-51783	15
chr18	24051909	24052653	MajorDMR-4-51784	12
chr18	24065292	24066939	MajorDMR-4-51785	18
chr18	24074825	24075937	MajorDMR-4-51786	13
chr18	24083027	24083705	MajorDMR-4-51787	6
chr18	24089995	24090686	MajorDMR-4-51788	5
chr18	24093119	24095539	MajorDMR-4-51789	26
chr18	24097098	24097406	MajorDMR-4-51790	4
chr18	24100806	24102028	MajorDMR-4-51791	5
chr18	24103846	24105116	MajorDMR-4-51792	8
chr18	24105945	24106598	MajorDMR-4-51793	9
chr18	24107122	24107560	MajorDMR-4-51794	2
chr18	24108081	24108750	MajorDMR-4-51795	4
chr18	24111526	24112454	MajorDMR-4-51796	5
chr18	24116903	24117012	MajorDMR-4-51797	2
chr18	24121284	24122346	MajorDMR-4-51798	7
chr18	24123022	24123067	MajorDMR-4-51799	2
chr18	24123984	24127337	MajorDMR-4-51800	43
chr18	24146376	24146961	MajorDMR-4-51801	8
chr18	24147519	24147641	MajorDMR-4-51802	2
chr18	24149095	24149721	MajorDMR-4-51803	7
chr18	24150290	24150564	MajorDMR-4-51804	2
chr18	24156030	24156149	MajorDMR-4-51805	3
chr18	24178372	24178462	MajorDMR-4-51806	2
chr18	24209148	24209197	MajorDMR-4-51807	2
chr18	24215515	24216222	MajorDMR-4-51808	5
chr18	24216834	24222129	MajorDMR-4-51809	58
chr18	24222670	24223819	MajorDMR-4-51810	18
chr18	24224662	24225001	MajorDMR-4-51811	2
chr18	24226265	24226494	MajorDMR-4-51812	4
chr18	24227199	24227433	MajorDMR-4-51813	3
chr18	24229424	24230265	MajorDMR-4-51814	12
chr18	24233213	24233761	MajorDMR-4-51815	3
chr18	24234266	24234723	MajorDMR-4-51816	2
chr18	24269423	24269484	MajorDMR-4-51817	2
chr18	24270754	24272184	MajorDMR-4-51818	6
chr18	24290698	24291084	MajorDMR-4-51819	4
chr18	24343853	24343927	MajorDMR-4-51820	2
chr18	24356824	24356867	MajorDMR-4-51821	2
chr18	24357693	24357697	MajorDMR-4-51822	2
chr18	24360416	24360452	MajorDMR-4-51823	2
chr18	24361020	24362004	MajorDMR-4-51824	8
chr18	24362726	24363461	MajorDMR-4-51825	8
chr18	24432369	24432388	MajorDMR-4-51826	2
chr18	24434083	24435090	MajorDMR-4-51827	10
chr18	24440781	24442931	MajorDMR-4-51828	10
chr18	24443835	24444641	MajorDMR-4-51829	7
chr18	24445261	24445319	MajorDMR-4-51830	2
chr18	24462374	24462411	MajorDMR-4-51831	2
chr18	24490275	24492059	MajorDMR-4-51832	11
chr18	24496986	24497356	MajorDMR-4-51833	5
chr18	24573605	24573846	MajorDMR-4-51834	2
chr18	24669728	24669879	MajorDMR-4-51835	5
chr18	24694181	24694271	MajorDMR-4-51836	3
chr18	24921783	24922022	MajorDMR-4-51837	2
chr18	25029492	25029516	MajorDMR-4-51838	2
chr18	25066695	25066845	MajorDMR-4-51839	2
chr18	25136825	25136979	MajorDMR-4-51840	3
chr18	25158816	25159014	MajorDMR-4-51841	3
chr18	25216035	25217347	MajorDMR-4-51842	21
chr18	25258507	25258658	MajorDMR-4-51843	2
chr18	25302734	25302780	MajorDMR-4-51844	4
chr18	25331980	25333569	MajorDMR-4-51845	12
chr18	25347872	25348204	MajorDMR-4-51846	3
chr18	25348730	25349275	MajorDMR-4-51847	6
chr18	25357578	25357814	MajorDMR-4-51848	4
chr18	25359661	25360516	MajorDMR-4-51849	7
chr18	25373379	25373732	MajorDMR-4-51850	5
chr18	25374440	25374574	MajorDMR-4-51851	2
chr18	25417056	25417392	MajorDMR-4-51852	2
chr18	25419302	25419448	MajorDMR-4-51853	2
chr18	25533891	25534670	MajorDMR-4-51854	6
chr18	25535963	25536426	MajorDMR-4-51855	5
chr18	25543847	25544050	MajorDMR-4-51856	2
chr18	25573583	25573737	MajorDMR-4-51857	2
chr18	25617459	25617533	MajorDMR-4-51858	2
chr18	25695132	25695146	MajorDMR-4-51859	2
chr18	25718377	25718765	MajorDMR-4-51860	3
chr18	25781702	25783295	MajorDMR-4-51861	18
chr18	25830934	25831201	MajorDMR-4-51862	2
chr18	25857613	25857778	MajorDMR-4-51863	4
chr18	25905813	25906091	MajorDMR-4-51864	6
chr18	26012257	26012375	MajorDMR-4-51865	2
chr18	26037477	26037550	MajorDMR-4-51866	5
chr18	26048997	26049394	MajorDMR-4-51867	2
chr18	26120356	26120774	MajorDMR-4-51868	4
chr18	26125742	26125832	MajorDMR-4-51869	2
chr18	26201137	26201704	MajorDMR-4-51870	3
chr18	26264897	26265251	MajorDMR-4-51871	3
chr18	26358325	26359141	MajorDMR-4-51872	12
chr18	26360397	26360595	MajorDMR-4-51873	2
chr18	26382023	26382427	MajorDMR-4-51874	6
chr18	26402284	26402590	MajorDMR-4-51875	4
chr18	26411087	26411406	MajorDMR-4-51876	2
chr18	26414955	26415124	MajorDMR-4-51877	4
chr18	26417275	26417431	MajorDMR-4-51878	2
chr18	26470870	26470957	MajorDMR-4-51879	3
chr18	26500455	26500798	MajorDMR-4-51880	2
chr18	26505401	26505491	MajorDMR-4-51881	2
chr18	26509950	26510741	MajorDMR-4-51882	5
chr18	26755587	26755884	MajorDMR-4-51883	3
chr18	26764748	26764876	MajorDMR-4-51884	4
chr18	26773906	26774376	MajorDMR-4-51885	3
chr18	26857754	26857966	MajorDMR-4-51886	3
chr18	26924845	26925440	MajorDMR-4-51887	3
chr18	26975740	26975931	MajorDMR-4-51888	2
chr18	27008447	27008472	MajorDMR-4-51889	2
chr18	27147932	27147946	MajorDMR-4-51890	2
chr18	27213015	27213139	MajorDMR-4-51891	4
chr18	27227869	27228166	MajorDMR-4-51892	2
chr18	27242019	27242138	MajorDMR-4-51893	2
chr18	27249664	27249895	MajorDMR-4-51894	3
chr18	27276786	27276949	MajorDMR-4-51895	8
chr18	27310122	27310405	MajorDMR-4-51896	4
chr18	27312669	27312674	MajorDMR-4-51897	2
chr18	27374017	27374449	MajorDMR-4-51898	7
chr18	27384786	27384799	MajorDMR-4-51899	2
chr18	27401241	27401619	MajorDMR-4-51900	2
chr18	27507836	27508283	MajorDMR-4-51901	5
chr18	27553507	27553787	MajorDMR-4-51902	2
chr18	27600414	27600590	MajorDMR-4-51903	2
chr18	27617362	27617457	MajorDMR-4-51904	3
chr18	27655486	27655503	MajorDMR-4-51905	2
chr18	27666136	27666412	MajorDMR-4-51906	3
chr18	27676648	27676820	MajorDMR-4-51907	3
chr18	27868188	27868333	MajorDMR-4-51908	4
chr18	27951170	27951296	MajorDMR-4-51909	3
chr18	28170463	28170577	MajorDMR-4-51910	2
chr18	28251594	28251831	MajorDMR-4-51911	2
chr18	28372187	28372297	MajorDMR-4-51912	3
chr18	28373444	28373476	MajorDMR-4-51913	2
chr18	28432047	28432755	MajorDMR-4-51914	4
chr18	28456401	28456740	MajorDMR-4-51915	3
chr18	28497192	28497965	MajorDMR-4-51916	6
chr18	28512889	28513316	MajorDMR-4-51917	2
chr18	28524626	28525177	MajorDMR-4-51918	4
chr18	28537247	28537414	MajorDMR-4-51919	2
chr18	28550560	28551130	MajorDMR-4-51920	7
chr18	28563513	28563852	MajorDMR-4-51921	4
chr18	28567667	28567709	MajorDMR-4-51922	3
chr18	28568579	28568748	MajorDMR-4-51923	4
chr18	28589850	28591326	MajorDMR-4-51924	11
chr18	28682738	28682906	MajorDMR-4-51925	6
chr18	28741699	28741873	MajorDMR-4-51926	2
chr18	28799237	28799487	MajorDMR-4-51927	3
chr18	28886830	28886910	MajorDMR-4-51928	9
chr18	28989371	28989546	MajorDMR-4-51929	4
chr18	29027400	29028025	MajorDMR-4-51930	11
chr18	29057254	29057691	MajorDMR-4-51931	3
chr18	29066914	29068476	MajorDMR-4-51932	12
chr18	29080264	29080596	MajorDMR-4-51933	3
chr18	29086996	29087074	MajorDMR-4-51934	3
chr18	29096272	29096842	MajorDMR-4-51935	5
chr18	29099819	29099860	MajorDMR-4-51936	6
chr18	29102735	29102746	MajorDMR-4-51937	2
chr18	29214162	29215744	MajorDMR-4-51938	17
chr18	29238328	29238585	MajorDMR-4-51939	5
chr18	29262120	29262563	MajorDMR-4-51940	3
chr18	29453313	29453767	MajorDMR-4-51941	4
chr18	29524766	29524783	MajorDMR-4-51942	2
chr18	29558987	29559373	MajorDMR-4-51943	3
chr18	29599775	29600136	MajorDMR-4-51944	5
chr18	29616794	29617087	MajorDMR-4-51945	3
chr18	29671433	29671449	MajorDMR-4-51946	2
chr18	29676442	29676532	MajorDMR-4-51947	3
chr18	29719790	29719919	MajorDMR-4-51948	11
chr18	29786452	29786478	MajorDMR-4-51949	2
chr18	29789879	29790537	MajorDMR-4-51950	5
chr18	29812644	29812955	MajorDMR-4-51951	2
chr18	29824926	29825393	MajorDMR-4-51952	9
chr18	29917441	29917453	MajorDMR-4-51953	2
chr18	29923217	29923245	MajorDMR-4-51954	2
chr18	29977842	29977920	MajorDMR-4-51955	2
chr18	29991862	29992014	MajorDMR-4-51956	4
chr18	30073955	30074043	MajorDMR-4-51957	4
chr18	30121878	30122353	MajorDMR-4-51958	3
chr18	30176060	30176569	MajorDMR-4-51959	3
chr18	30177253	30177535	MajorDMR-4-51960	4
chr18	30206065	30206132	MajorDMR-4-51961	2
chr18	30208697	30208719	MajorDMR-4-51962	3
chr18	30209676	30210583	MajorDMR-4-51963	20
chr18	30330570	30330627	MajorDMR-4-51964	2
chr18	30385078	30385270	MajorDMR-4-51965	2
chr18	30411171	30412150	MajorDMR-4-51966	12
chr18	30441025	30441408	MajorDMR-4-51967	2
chr18	30448254	30448561	MajorDMR-4-51968	3
chr18	30486594	30486654	MajorDMR-4-51969	2
chr18	30498876	30499337	MajorDMR-4-51970	6
chr18	30501268	30501806	MajorDMR-4-51971	9
chr18	30561987	30562210	MajorDMR-4-51972	2
chr18	30696471	30696558	MajorDMR-4-51973	3
chr18	30811617	30811987	MajorDMR-4-51974	4
chr18	31049758	31049788	MajorDMR-4-51975	2
chr18	31075214	31075249	MajorDMR-4-51976	2
chr18	31118799	31119062	MajorDMR-4-51977	5
chr18	31124853	31125409	MajorDMR-4-51978	3
chr18	31170052	31171763	MajorDMR-4-51979	15
chr18	31184629	31184911	MajorDMR-4-51980	2
chr18	31206943	31207222	MajorDMR-4-51981	4
chr18	31223034	31223065	MajorDMR-4-51982	2
chr18	31224778	31225424	MajorDMR-4-51983	5
chr18	31226218	31226438	MajorDMR-4-51984	4
chr18	31234053	31234449	MajorDMR-4-51985	3
chr18	31236444	31236959	MajorDMR-4-51986	4
chr18	31246853	31246858	MajorDMR-4-51987	2
chr18	31247469	31247636	MajorDMR-4-51988	3
chr18	31289768	31291688	MajorDMR-4-51989	9
chr18	31292498	31293019	MajorDMR-4-51990	5
chr18	31300124	31300496	MajorDMR-4-51991	2
chr18	31324983	31325564	MajorDMR-4-51992	8
chr18	31329873	31330317	MajorDMR-4-51993	5
chr18	31336272	31336719	MajorDMR-4-51994	5
chr18	31374705	31374946	MajorDMR-4-51995	2
chr18	31400239	31400658	MajorDMR-4-51996	8
chr18	31424177	31424475	MajorDMR-4-51997	4
chr18	31453031	31453470	MajorDMR-4-51998	4
chr18	31629461	31629788	MajorDMR-4-51999	2
chr18	31736491	31736652	MajorDMR-4-52000	2
chr18	31785300	31785562	MajorDMR-4-52001	8
chr18	31808586	31808802	MajorDMR-4-52002	3
chr18	31809392	31810589	MajorDMR-4-52003	8
chr18	31902393	31902478	MajorDMR-4-52004	2
chr18	31922895	31923099	MajorDMR-4-52005	2
chr18	31940398	31940714	MajorDMR-4-52006	4
chr18	31951477	31951764	MajorDMR-4-52007	3
chr18	31957308	31957314	MajorDMR-4-52008	2
chr18	31960154	31960322	MajorDMR-4-52009	2
chr18	31999498	31999626	MajorDMR-4-52010	2
chr18	32000622	32001029	MajorDMR-4-52011	6
chr18	32088696	32088811	MajorDMR-4-52012	2
chr18	32232017	32232166	MajorDMR-4-52013	3
chr18	32258152	32258171	MajorDMR-4-52014	2
chr18	32385380	32385585	MajorDMR-4-52015	6
chr18	32395903	32395958	MajorDMR-4-52016	2
chr18	32402496	32402513	MajorDMR-4-52017	2
chr18	32415315	32415754	MajorDMR-4-52018	2
chr18	32461804	32462307	MajorDMR-4-52019	4
chr18	32507095	32508538	MajorDMR-4-52020	12
chr18	32527848	32528042	MajorDMR-4-52021	2
chr18	32554898	32555061	MajorDMR-4-52022	4
chr18	32555902	32556358	MajorDMR-4-52023	6
chr18	32572633	32573162	MajorDMR-4-52024	7
chr18	32579172	32579464	MajorDMR-4-52025	2
chr18	32623329	32623681	MajorDMR-4-52026	2
chr18	32624342	32624474	MajorDMR-4-52027	3
chr18	32638553	32638634	MajorDMR-4-52028	2
chr18	32666280	32666870	MajorDMR-4-52029	4
chr18	32669116	32669194	MajorDMR-4-52030	3
chr18	32673324	32673354	MajorDMR-4-52031	2
chr18	32675155	32675968	MajorDMR-4-52032	5
chr18	32685795	32685990	MajorDMR-4-52033	2
chr18	32687720	32688006	MajorDMR-4-52034	2
chr18	32694198	32694324	MajorDMR-4-52035	3
chr18	32702585	32702682	MajorDMR-4-52036	5
chr18	32714697	32714853	MajorDMR-4-52037	2
chr18	32716508	32716873	MajorDMR-4-52038	3
chr18	32720340	32720376	MajorDMR-4-52039	2
chr18	32722100	32722845	MajorDMR-4-52040	4
chr18	32761549	32761644	MajorDMR-4-52041	2
chr18	32764748	32764922	MajorDMR-4-52042	3
chr18	32780344	32780843	MajorDMR-4-52043	7
chr18	32783328	32783466	MajorDMR-4-52044	2
chr18	32848292	32848776	MajorDMR-4-52045	10
chr18	32873287	32873334	MajorDMR-4-52046	2
chr18	32875796	32876162	MajorDMR-4-52047	4
chr18	32892655	32892784	MajorDMR-4-52048	3
chr18	32948666	32949341	MajorDMR-4-52049	7
chr18	32952731	32953552	MajorDMR-4-52050	6
chr18	32968920	32969260	MajorDMR-4-52051	4
chr18	32995640	32995964	MajorDMR-4-52052	5
chr18	33024523	33024533	MajorDMR-4-52053	2
chr18	33025111	33025644	MajorDMR-4-52054	4
chr18	33046483	33047271	MajorDMR-4-52055	8
chr18	33049078	33049430	MajorDMR-4-52056	6
chr18	33049968	33051151	MajorDMR-4-52057	15
chr18	33062759	33063008	MajorDMR-4-52058	4
chr18	33076023	33076264	MajorDMR-4-52059	2
chr18	33079936	33080376	MajorDMR-4-52060	4
chr18	33094588	33094683	MajorDMR-4-52061	2
chr18	33095198	33096994	MajorDMR-4-52062	20
chr18	33105607	33106244	MajorDMR-4-52063	7
chr18	33108676	33108915	MajorDMR-4-52064	4
chr18	33197375	33197433	MajorDMR-4-52065	3
chr18	33203980	33204434	MajorDMR-4-52066	2
chr18	33224283	33224749	MajorDMR-4-52067	10
chr18	33241689	33242059	MajorDMR-4-52068	2
chr18	33260843	33261544	MajorDMR-4-52069	4
chr18	33274514	33274873	MajorDMR-4-52070	7
chr18	33275579	33275761	MajorDMR-4-52071	2
chr18	33276404	33276410	MajorDMR-4-52072	2
chr18	33277787	33277833	MajorDMR-4-52073	2
chr18	33278679	33278728	MajorDMR-4-52074	2
chr18	33287290	33288553	MajorDMR-4-52075	5
chr18	33289459	33290101	MajorDMR-4-52076	7
chr18	33310719	33310746	MajorDMR-4-52077	2
chr18	33391932	33392663	MajorDMR-4-52078	3
chr18	33441257	33441316	MajorDMR-4-52079	2
chr18	33464728	33464903	MajorDMR-4-52080	6
chr18	33477608	33478116	MajorDMR-4-52081	16
chr18	33562419	33562613	MajorDMR-4-52082	2
chr18	33581774	33581789	MajorDMR-4-52083	2
chr18	33598336	33598394	MajorDMR-4-52084	4
chr18	33609311	33609894	MajorDMR-4-52085	8
chr18	33635384	33635573	MajorDMR-4-52086	2
chr18	33643349	33644465	MajorDMR-4-52087	31
chr18	33667258	33667503	MajorDMR-4-52088	3
chr18	33680695	33680803	MajorDMR-4-52089	2
chr18	33700734	33701007	MajorDMR-4-52090	6
chr18	33738298	33738545	MajorDMR-4-52091	3
chr18	33759194	33759394	MajorDMR-4-52092	2
chr18	33801221	33801618	MajorDMR-4-52093	4
chr18	33827663	33827955	MajorDMR-4-52094	3
chr18	33876178	33876198	MajorDMR-4-52095	3
chr18	33929523	33929678	MajorDMR-4-52096	2
chr18	33961058	33962168	MajorDMR-4-52097	10
chr18	33967275	33967588	MajorDMR-4-52098	2
chr18	33969777	33970570	MajorDMR-4-52099	6
chr18	34006670	34007574	MajorDMR-4-52100	5
chr18	34008493	34010028	MajorDMR-4-52101	13
chr18	34011402	34011926	MajorDMR-4-52102	3
chr18	34017665	34018194	MajorDMR-4-52103	6
chr18	34048069	34048473	MajorDMR-4-52104	9
chr18	34049865	34050059	MajorDMR-4-52105	3
chr18	34060213	34060580	MajorDMR-4-52106	2
chr18	34061143	34063478	MajorDMR-4-52107	17
chr18	34107051	34107497	MajorDMR-4-52108	3
chr18	34111132	34112729	MajorDMR-4-52109	15
chr18	34127619	34127661	MajorDMR-4-52110	4
chr18	34274268	34275134	MajorDMR-4-52111	12
chr18	34304283	34304430	MajorDMR-4-52112	5
chr18	34319536	34320132	MajorDMR-4-52113	3
chr18	34325784	34325957	MajorDMR-4-52114	4
chr18	34329679	34329765	MajorDMR-4-52115	2
chr18	34335127	34335496	MajorDMR-4-52116	5
chr18	34336087	34336409	MajorDMR-4-52117	3
chr18	34354067	34354130	MajorDMR-4-52118	2
chr18	34366844	34366890	MajorDMR-4-52119	3
chr18	34482096	34482391	MajorDMR-4-52120	5
chr18	34574397	34574442	MajorDMR-4-52121	2
chr18	34585654	34586370	MajorDMR-4-52122	3
chr18	34587483	34587565	MajorDMR-4-52123	2
chr18	34644736	34644850	MajorDMR-4-52124	2
chr18	34645595	34645847	MajorDMR-4-52125	3
chr18	34701212	34701305	MajorDMR-4-52126	2
chr18	34734485	34735087	MajorDMR-4-52127	3
chr18	34818272	34818351	MajorDMR-4-52128	2
chr18	34834156	34835030	MajorDMR-4-52129	17
chr18	34839942	34840327	MajorDMR-4-52130	4
chr18	34841380	34842196	MajorDMR-4-52131	16
chr18	34844929	34845184	MajorDMR-4-52132	2
chr18	34853435	34854858	MajorDMR-4-52133	35
chr18	34856041	34856080	MajorDMR-4-52134	2
chr18	34858866	34858987	MajorDMR-4-52135	3
chr18	34860893	34861372	MajorDMR-4-52136	5
chr18	34865292	34865364	MajorDMR-4-52137	3
chr18	34866448	34866666	MajorDMR-4-52138	7
chr18	34893287	34893448	MajorDMR-4-52139	4
chr18	34897801	34898325	MajorDMR-4-52140	8
chr18	34899068	34899096	MajorDMR-4-52141	2
chr18	34900065	34900662	MajorDMR-4-52142	16
chr18	34902954	34903147	MajorDMR-4-52143	8
chr18	34906975	34907402	MajorDMR-4-52144	7
chr18	34911551	34912277	MajorDMR-4-52145	4
chr18	34917540	34917991	MajorDMR-4-52146	4
chr18	34928361	34928676	MajorDMR-4-52147	2
chr18	34943468	34943501	MajorDMR-4-52148	2
chr18	34946357	34946475	MajorDMR-4-52149	3
chr18	34947193	34947328	MajorDMR-4-52150	3
chr18	34947948	34947960	MajorDMR-4-52151	2
chr18	34950896	34951132	MajorDMR-4-52152	8
chr18	34969292	34971646	MajorDMR-4-52153	36
chr18	34972272	34972432	MajorDMR-4-52154	4
chr18	34974588	34975406	MajorDMR-4-52155	13
chr18	34978837	34978907	MajorDMR-4-52156	3
chr18	34983140	34983719	MajorDMR-4-52157	6
chr18	34985667	34986486	MajorDMR-4-52158	12
chr18	34988602	34988951	MajorDMR-4-52159	7
chr18	34990438	34990643	MajorDMR-4-52160	5
chr18	34999872	35000626	MajorDMR-4-52161	12
chr18	35001203	35002870	MajorDMR-4-52162	15
chr18	35008739	35009117	MajorDMR-4-52163	6
chr18	35010022	35010189	MajorDMR-4-52164	2
chr18	35010851	35011370	MajorDMR-4-52165	3
chr18	35018482	35018593	MajorDMR-4-52166	2
chr18	35020206	35020919	MajorDMR-4-52167	4
chr18	35022297	35022762	MajorDMR-4-52168	6
chr18	35024254	35024384	MajorDMR-4-52169	4
chr18	35025800	35026047	MajorDMR-4-52170	5
chr18	35030240	35030279	MajorDMR-4-52171	2
chr18	35030952	35031734	MajorDMR-4-52172	4
chr18	35034931	35035165	MajorDMR-4-52173	3
chr18	35037617	35038105	MajorDMR-4-52174	10
chr18	35041047	35041536	MajorDMR-4-52175	5
chr18	35044618	35044854	MajorDMR-4-52176	3
chr18	35046368	35046402	MajorDMR-4-52177	2
chr18	35053148	35053450	MajorDMR-4-52178	5
chr18	35055269	35058669	MajorDMR-4-52179	36
chr18	35061630	35061769	MajorDMR-4-52180	4
chr18	35063337	35063482	MajorDMR-4-52181	3
chr18	35066104	35066383	MajorDMR-4-52182	5
chr18	35067108	35068059	MajorDMR-4-52183	8
chr18	35069667	35070412	MajorDMR-4-52184	4
chr18	35074583	35074605	MajorDMR-4-52185	4
chr18	35080008	35080406	MajorDMR-4-52186	7
chr18	35081355	35081745	MajorDMR-4-52187	2
chr18	35087697	35087871	MajorDMR-4-52188	3
chr18	35101862	35102570	MajorDMR-4-52189	8
chr18	35104086	35104766	MajorDMR-4-52190	7
chr18	35108547	35108612	MajorDMR-4-52191	2
chr18	35109337	35109803	MajorDMR-4-52192	7
chr18	35116705	35117720	MajorDMR-4-52193	9
chr18	35120577	35120632	MajorDMR-4-52194	2
chr18	35125470	35126949	MajorDMR-4-52195	24
chr18	35128742	35128956	MajorDMR-4-52196	2
chr18	35133339	35133524	MajorDMR-4-52197	4
chr18	35138768	35138892	MajorDMR-4-52198	3
chr18	35140788	35140814	MajorDMR-4-52199	2
chr18	35169193	35169442	MajorDMR-4-52200	6
chr18	35211942	35213077	MajorDMR-4-52201	10
chr18	35246669	35247178	MajorDMR-4-52202	3
chr18	35253374	35253647	MajorDMR-4-52203	5
chr18	35297559	35297595	MajorDMR-4-52204	2
chr18	35348309	35348767	MajorDMR-4-52205	3
chr18	35358315	35358483	MajorDMR-4-52206	2
chr18	35442108	35442126	MajorDMR-4-52207	2
chr18	35445520	35447009	MajorDMR-4-52208	13
chr18	35568674	35568797	MajorDMR-4-52209	2
chr18	35619577	35620755	MajorDMR-4-52210	11
chr18	35646469	35647201	MajorDMR-4-52211	5
chr18	35648106	35648145	MajorDMR-4-52212	2
chr18	35657009	35657936	MajorDMR-4-52213	6
chr18	35669163	35670184	MajorDMR-4-52214	5
chr18	35670697	35670803	MajorDMR-4-52215	2
chr18	35695326	35695802	MajorDMR-4-52216	2
chr18	35700520	35700672	MajorDMR-4-52217	2
chr18	35701926	35702831	MajorDMR-4-52218	6
chr18	35708860	35709135	MajorDMR-4-52219	4
chr18	35712972	35713513	MajorDMR-4-52220	3
chr18	35754574	35754956	MajorDMR-4-52221	3
chr18	35771682	35771899	MajorDMR-4-52222	4
chr18	35788613	35788934	MajorDMR-4-52223	2
chr18	35796208	35796810	MajorDMR-4-52224	5
chr18	35885950	35886456	MajorDMR-4-52225	3
chr18	35887631	35888263	MajorDMR-4-52226	10
chr18	35890883	35891168	MajorDMR-4-52227	3
chr18	36028136	36028675	MajorDMR-4-52228	4
chr18	36038835	36039198	MajorDMR-4-52229	5
chr18	36050802	36051005	MajorDMR-4-52230	7
chr18	36077497	36077792	MajorDMR-4-52231	2
chr18	36170541	36170625	MajorDMR-4-52232	2
chr18	36171664	36172301	MajorDMR-4-52233	6
chr18	36191102	36191874	MajorDMR-4-52234	9
chr18	36196042	36197107	MajorDMR-4-52235	7
chr18	36231816	36233184	MajorDMR-4-52236	12
chr18	36273131	36274031	MajorDMR-4-52237	6
chr18	36275704	36276246	MajorDMR-4-52238	4
chr18	36330666	36330764	MajorDMR-4-52239	3
chr18	36331320	36331756	MajorDMR-4-52240	4
chr18	36360724	36360819	MajorDMR-4-52241	2
chr18	36483165	36483192	MajorDMR-4-52242	2
chr18	36553938	36554259	MajorDMR-4-52243	6
chr18	36616626	36617081	MajorDMR-4-52244	6
chr18	36629229	36629358	MajorDMR-4-52245	2
chr18	36651020	36651429	MajorDMR-4-52246	4
chr18	36665543	36666117	MajorDMR-4-52247	10
chr18	36787896	36788035	MajorDMR-4-52248	2
chr18	36818498	36819128	MajorDMR-4-52249	8
chr18	36877113	36877185	MajorDMR-4-52250	2
chr18	36906828	36907181	MajorDMR-4-52251	3
chr18	36981154	36981422	MajorDMR-4-52252	8
chr18	36983348	36983642	MajorDMR-4-52253	2
chr18	37024025	37024048	MajorDMR-4-52254	2
chr18	37042136	37042197	MajorDMR-4-52255	2
chr18	37060799	37060897	MajorDMR-4-52256	2
chr18	37102633	37102682	MajorDMR-4-52257	3
chr18	37222037	37222570	MajorDMR-4-52258	9
chr18	37227837	37227959	MajorDMR-4-52259	2
chr18	37229038	37229189	MajorDMR-4-52260	2
chr18	37255260	37255690	MajorDMR-4-52261	6
chr18	37287988	37288002	MajorDMR-4-52262	2
chr18	37288862	37289537	MajorDMR-4-52263	6
chr18	37290383	37290471	MajorDMR-4-52264	3
chr18	37361746	37361919	MajorDMR-4-52265	3
chr18	37379452	37379506	MajorDMR-4-52266	3
chr18	37411365	37412001	MajorDMR-4-52267	12
chr18	37420476	37420716	MajorDMR-4-52268	3
chr18	37422623	37423081	MajorDMR-4-52269	6
chr18	37442375	37442411	MajorDMR-4-52270	2
chr18	37513760	37513924	MajorDMR-4-52271	2
chr18	37517372	37517451	MajorDMR-4-52272	2
chr18	37640958	37641240	MajorDMR-4-52273	2
chr18	37704045	37704212	MajorDMR-4-52274	2
chr18	37729974	37730026	MajorDMR-4-52275	2
chr18	37749763	37750605	MajorDMR-4-52276	12
chr18	37755607	37756777	MajorDMR-4-52277	8
chr18	37759930	37760232	MajorDMR-4-52278	2
chr18	37822805	37822874	MajorDMR-4-52279	3
chr18	37829488	37829592	MajorDMR-4-52280	3
chr18	37832475	37832491	MajorDMR-4-52281	2
chr18	37974815	37975124	MajorDMR-4-52282	2
chr18	37982333	37982796	MajorDMR-4-52283	5
chr18	37987701	37989603	MajorDMR-4-52284	13
chr18	38030124	38030521	MajorDMR-4-52285	6
chr18	38072978	38073345	MajorDMR-4-52286	3
chr18	38316776	38316827	MajorDMR-4-52287	2
chr18	38318351	38318459	MajorDMR-4-52288	3
chr18	38369514	38369972	MajorDMR-4-52289	2
chr18	38424984	38425061	MajorDMR-4-52290	3
chr18	38446859	38447182	MajorDMR-4-52291	2
chr18	38449740	38450139	MajorDMR-4-52292	2
chr18	38461244	38461423	MajorDMR-4-52293	2
chr18	38506473	38507174	MajorDMR-4-52294	3
chr18	38667955	38668009	MajorDMR-4-52295	2
chr18	38714204	38714671	MajorDMR-4-52296	2
chr18	38806247	38807817	MajorDMR-4-52297	9
chr18	38810165	38810641	MajorDMR-4-52298	4
chr18	38811538	38812559	MajorDMR-4-52299	6
chr18	38846382	38846586	MajorDMR-4-52300	4
chr18	38849332	38849581	MajorDMR-4-52301	6
chr18	38924557	38925134	MajorDMR-4-52302	6
chr18	38951848	38952408	MajorDMR-4-52303	11
chr18	38956302	38956519	MajorDMR-4-52304	3
chr18	38969871	38971341	MajorDMR-4-52305	17
chr18	39100900	39100950	MajorDMR-4-52306	2
chr18	39119301	39119346	MajorDMR-4-52307	2
chr18	39169381	39169944	MajorDMR-4-52308	11
chr18	39188830	39189472	MajorDMR-4-52309	4
chr18	39328600	39329164	MajorDMR-4-52310	6
chr18	39381484	39381575	MajorDMR-4-52311	2
chr18	39459271	39459745	MajorDMR-4-52312	4
chr18	39495121	39495535	MajorDMR-4-52313	18
chr18	39542543	39543099	MajorDMR-4-52314	6
chr18	39546041	39547643	MajorDMR-4-52315	14
chr18	39580807	39580848	MajorDMR-4-52316	2
chr18	39629860	39629930	MajorDMR-4-52317	3
chr18	39689843	39690014	MajorDMR-4-52318	4
chr18	39694934	39695021	MajorDMR-4-52319	2
chr18	39701232	39701495	MajorDMR-4-52320	4
chr18	39709315	39710196	MajorDMR-4-52321	4
chr18	39731414	39731524	MajorDMR-4-52322	2
chr18	39738112	39738234	MajorDMR-4-52323	2
chr18	39767616	39768531	MajorDMR-4-52324	4
chr18	39825071	39825315	MajorDMR-4-52325	5
chr18	39827444	39828446	MajorDMR-4-52326	7
chr18	39903972	39904218	MajorDMR-4-52327	2
chr18	39912533	39913719	MajorDMR-4-52328	9
chr18	39942687	39943194	MajorDMR-4-52329	3
chr18	39943901	39944109	MajorDMR-4-52330	2
chr18	39945051	39945183	MajorDMR-4-52331	2
chr18	39993733	39993805	MajorDMR-4-52332	2
chr18	40011615	40012070	MajorDMR-4-52333	3
chr18	40068038	40069355	MajorDMR-4-52334	11
chr18	40074495	40074740	MajorDMR-4-52335	3
chr18	40079166	40079314	MajorDMR-4-52336	3
chr18	40129786	40129818	MajorDMR-4-52337	3
chr18	40180974	40181120	MajorDMR-4-52338	2
chr18	40215712	40216511	MajorDMR-4-52339	4
chr18	40229544	40229549	MajorDMR-4-52340	2
chr18	40237146	40237609	MajorDMR-4-52341	3
chr18	40238409	40239316	MajorDMR-4-52342	6
chr18	40250163	40250544	MajorDMR-4-52343	2
chr18	40344170	40344419	MajorDMR-4-52344	2
chr18	40393710	40394408	MajorDMR-4-52345	11
chr18	40394963	40395006	MajorDMR-4-52346	2
chr18	40402878	40402983	MajorDMR-4-52347	2
chr18	40416257	40416288	MajorDMR-4-52348	2
chr18	40444488	40444765	MajorDMR-4-52349	3
chr18	40445539	40445748	MajorDMR-4-52350	2
chr18	40474028	40474039	MajorDMR-4-52351	2
chr18	40509958	40510025	MajorDMR-4-52352	2
chr18	40527690	40529215	MajorDMR-4-52353	7
chr18	40531377	40531459	MajorDMR-4-52354	2
chr18	40555779	40556051	MajorDMR-4-52355	2
chr18	40558044	40558611	MajorDMR-4-52356	5
chr18	40602906	40603026	MajorDMR-4-52357	2
chr18	40608986	40609141	MajorDMR-4-52358	2
chr18	40641748	40642576	MajorDMR-4-52359	9
chr18	40652660	40653055	MajorDMR-4-52360	4
chr18	40673734	40673758	MajorDMR-4-52361	2
chr18	40682461	40682479	MajorDMR-4-52362	2
chr18	40693631	40693779	MajorDMR-4-52363	2
chr18	40694389	40694692	MajorDMR-4-52364	4
chr18	40697043	40697190	MajorDMR-4-52365	2
chr18	40705413	40706607	MajorDMR-4-52366	6
chr18	40715711	40716007	MajorDMR-4-52367	2
chr18	40725714	40726160	MajorDMR-4-52368	6
chr18	40728140	40728774	MajorDMR-4-52369	4
chr18	40769721	40770183	MajorDMR-4-52370	11
chr18	40773415	40773432	MajorDMR-4-52371	2
chr18	40801078	40801350	MajorDMR-4-52372	2
chr18	40848444	40848609	MajorDMR-4-52373	2
chr18	40851507	40853016	MajorDMR-4-52374	9
chr18	40853607	40854522	MajorDMR-4-52375	6
chr18	40866184	40866220	MajorDMR-4-52376	2
chr18	40873464	40873720	MajorDMR-4-52377	5
chr18	40926008	40926032	MajorDMR-4-52378	2
chr18	40935773	40935807	MajorDMR-4-52379	2
chr18	40985421	40985519	MajorDMR-4-52380	2
chr18	41080307	41081217	MajorDMR-4-52381	5
chr18	41081796	41082391	MajorDMR-4-52382	7
chr18	41084131	41084195	MajorDMR-4-52383	2
chr18	41087452	41087521	MajorDMR-4-52384	2
chr18	41118976	41119197	MajorDMR-4-52385	2
chr18	41143439	41143650	MajorDMR-4-52386	2
chr18	41161512	41161529	MajorDMR-4-52387	2
chr18	41162046	41162543	MajorDMR-4-52388	2
chr18	41183059	41183287	MajorDMR-4-52389	2
chr18	41233428	41233486	MajorDMR-4-52390	2
chr18	41285616	41286200	MajorDMR-4-52391	3
chr18	41466364	41466726	MajorDMR-4-52392	2
chr18	41472662	41473173	MajorDMR-4-52393	5
chr18	41535395	41535547	MajorDMR-4-52394	2
chr18	41540421	41540866	MajorDMR-4-52395	3
chr18	41559132	41559703	MajorDMR-4-52396	6
chr18	41570461	41570903	MajorDMR-4-52397	4
chr18	41621710	41622147	MajorDMR-4-52398	4
chr18	41645186	41645609	MajorDMR-4-52399	4
chr18	41646598	41647085	MajorDMR-4-52400	3
chr18	41667110	41667574	MajorDMR-4-52401	4
chr18	41744156	41744471	MajorDMR-4-52402	3
chr18	41803613	41803827	MajorDMR-4-52403	2
chr18	41898262	41898342	MajorDMR-4-52404	2
chr18	41915223	41915251	MajorDMR-4-52405	2
chr18	42029813	42030435	MajorDMR-4-52406	6
chr18	42052208	42052230	MajorDMR-4-52407	2
chr18	42077329	42077806	MajorDMR-4-52408	2
chr18	42079177	42079329	MajorDMR-4-52409	6
chr18	42135901	42136352	MajorDMR-4-52410	2
chr18	42153587	42153617	MajorDMR-4-52411	2
chr18	42170035	42170049	MajorDMR-4-52412	2
chr18	42240466	42241055	MajorDMR-4-52413	8
chr18	42258612	42258620	MajorDMR-4-52414	2
chr18	42269964	42270095	MajorDMR-4-52415	3
chr18	42277129	42277479	MajorDMR-4-52416	2
chr18	42280943	42281764	MajorDMR-4-52417	12
chr18	42301513	42301997	MajorDMR-4-52418	7
chr18	42309976	42310058	MajorDMR-4-52419	2
chr18	42312327	42312522	MajorDMR-4-52420	6
chr18	42319771	42319835	MajorDMR-4-52421	2
chr18	42321936	42322635	MajorDMR-4-52422	6
chr18	42323715	42324024	MajorDMR-4-52423	3
chr18	42369471	42369885	MajorDMR-4-52424	5
chr18	42371163	42373081	MajorDMR-4-52425	24
chr18	42385411	42385434	MajorDMR-4-52426	2
chr18	42398238	42399136	MajorDMR-4-52427	4
chr18	42400146	42400598	MajorDMR-4-52428	3
chr18	42412812	42413332	MajorDMR-4-52429	3
chr18	42419175	42419299	MajorDMR-4-52430	2
chr18	42434565	42435240	MajorDMR-4-52431	3
chr18	42439842	42441227	MajorDMR-4-52432	11
chr18	42450613	42451199	MajorDMR-4-52433	7
chr18	42451713	42451884	MajorDMR-4-52434	4
chr18	42452701	42452723	MajorDMR-4-52435	2
chr18	42456613	42456997	MajorDMR-4-52436	2
chr18	42477411	42477418	MajorDMR-4-52437	2
chr18	42491880	42491977	MajorDMR-4-52438	2
chr18	42509361	42509508	MajorDMR-4-52439	2
chr18	42512697	42513304	MajorDMR-4-52440	5
chr18	42525569	42525593	MajorDMR-4-52441	2
chr18	42532955	42533020	MajorDMR-4-52442	2
chr18	42535863	42536199	MajorDMR-4-52443	2
chr18	42536908	42537091	MajorDMR-4-52444	2
chr18	42538948	42539079	MajorDMR-4-52445	3
chr18	42549180	42550085	MajorDMR-4-52446	5
chr18	42557915	42558008	MajorDMR-4-52447	2
chr18	42578390	42578694	MajorDMR-4-52448	8
chr18	42585534	42585802	MajorDMR-4-52449	6
chr18	42586828	42587630	MajorDMR-4-52450	5
chr18	42634073	42634441	MajorDMR-4-52451	6
chr18	42643490	42643783	MajorDMR-4-52452	3
chr18	42647608	42647625	MajorDMR-4-52453	2
chr18	42650189	42650635	MajorDMR-4-52454	2
chr18	42651708	42652571	MajorDMR-4-52455	4
chr18	42653123	42653466	MajorDMR-4-52456	3
chr18	42681096	42681156	MajorDMR-4-52457	2
chr18	42696116	42696320	MajorDMR-4-52458	3
chr18	42700147	42702438	MajorDMR-4-52459	10
chr18	42706487	42707295	MajorDMR-4-52460	3
chr18	42710764	42711169	MajorDMR-4-52461	4
chr18	42719567	42719615	MajorDMR-4-52462	2
chr18	42730051	42730065	MajorDMR-4-52463	2
chr18	42737030	42737257	MajorDMR-4-52464	3
chr18	42747879	42748106	MajorDMR-4-52465	5
chr18	42762938	42763097	MajorDMR-4-52466	2
chr18	42794777	42794867	MajorDMR-4-52467	2
chr18	42801387	42801723	MajorDMR-4-52468	5
chr18	42859932	42860100	MajorDMR-4-52469	3
chr18	42871245	42871305	MajorDMR-4-52470	2
chr18	42901296	42901369	MajorDMR-4-52471	2
chr18	42903916	42905226	MajorDMR-4-52472	12
chr18	42939286	42939436	MajorDMR-4-52473	2
chr18	42950193	42950826	MajorDMR-4-52474	9
chr18	42959047	42959453	MajorDMR-4-52475	4
chr18	42966509	42966681	MajorDMR-4-52476	2
chr18	43004647	43004708	MajorDMR-4-52477	2
chr18	43113932	43114643	MajorDMR-4-52478	8
chr18	43119946	43120512	MajorDMR-4-52479	10
chr18	43126365	43126396	MajorDMR-4-52480	3
chr18	43129202	43129497	MajorDMR-4-52481	5
chr18	43130607	43132058	MajorDMR-4-52482	10
chr18	43136771	43137585	MajorDMR-4-52483	6
chr18	43143277	43143994	MajorDMR-4-52484	8
chr18	43145446	43145712	MajorDMR-4-52485	10
chr18	43164335	43164501	MajorDMR-4-52486	3
chr18	43174583	43175106	MajorDMR-4-52487	6
chr18	43240326	43240931	MajorDMR-4-52488	3
chr18	43277365	43277970	MajorDMR-4-52489	3
chr18	43409839	43410375	MajorDMR-4-52490	11
chr18	43418147	43418531	MajorDMR-4-52491	4
chr18	43420080	43420206	MajorDMR-4-52492	4
chr18	43431419	43432142	MajorDMR-4-52493	4
chr18	43553429	43553453	MajorDMR-4-52494	2
chr18	43564950	43565021	MajorDMR-4-52495	3
chr18	43660809	43660869	MajorDMR-4-52496	4
chr18	43714878	43715167	MajorDMR-4-52497	3
chr18	43715959	43716114	MajorDMR-4-52498	3
chr18	43770206	43770252	MajorDMR-4-52499	2
chr18	43825226	43825647	MajorDMR-4-52500	2
chr18	43863142	43863525	MajorDMR-4-52501	5
chr18	43871095	43871326	MajorDMR-4-52502	3
chr18	43875412	43875572	MajorDMR-4-52503	6
chr18	43881112	43881217	MajorDMR-4-52504	3
chr18	43893191	43893218	MajorDMR-4-52505	3
chr18	43902701	43902711	MajorDMR-4-52506	2
chr18	43924132	43924300	MajorDMR-4-52507	2
chr18	43933035	43933703	MajorDMR-4-52508	6
chr18	43968738	43968755	MajorDMR-4-52509	2
chr18	43970416	43970698	MajorDMR-4-52510	6
chr18	43976314	43976347	MajorDMR-4-52511	2
chr18	43980453	43980734	MajorDMR-4-52512	8
chr18	44007723	44007891	MajorDMR-4-52513	2
chr18	44046411	44046698	MajorDMR-4-52514	2
chr18	44099687	44100142	MajorDMR-4-52515	8
chr18	44111908	44112356	MajorDMR-4-52516	3
chr18	44143452	44143490	MajorDMR-4-52517	2
chr18	44153943	44154034	MajorDMR-4-52518	2
chr18	44158353	44158556	MajorDMR-4-52519	3
chr18	44203232	44205444	MajorDMR-4-52520	27
chr18	44208235	44208747	MajorDMR-4-52521	7
chr18	44209833	44210315	MajorDMR-4-52522	2
chr18	44211328	44211375	MajorDMR-4-52523	2
chr18	44212074	44212971	MajorDMR-4-52524	10
chr18	44228907	44229503	MajorDMR-4-52525	12
chr18	44230073	44230270	MajorDMR-4-52526	2
chr18	44234638	44234870	MajorDMR-4-52527	5
chr18	44257659	44257685	MajorDMR-4-52528	2
chr18	44259520	44260035	MajorDMR-4-52529	5
chr18	44266232	44266299	MajorDMR-4-52530	2
chr18	44267045	44267595	MajorDMR-4-52531	5
chr18	44270226	44270616	MajorDMR-4-52532	3
chr18	44291786	44292052	MajorDMR-4-52533	2
chr18	44294593	44294604	MajorDMR-4-52534	2
chr18	44298008	44298225	MajorDMR-4-52535	2
chr18	44301887	44302340	MajorDMR-4-52536	5
chr18	44304147	44304282	MajorDMR-4-52537	3
chr18	44307717	44308814	MajorDMR-4-52538	9
chr18	44312486	44313308	MajorDMR-4-52539	9
chr18	44316968	44317410	MajorDMR-4-52540	2
chr18	44318780	44319227	MajorDMR-4-52541	7
chr18	44330590	44330702	MajorDMR-4-52542	2
chr18	44340139	44340354	MajorDMR-4-52543	4
chr18	44347979	44348280	MajorDMR-4-52544	3
chr18	44351862	44353372	MajorDMR-4-52545	9
chr18	44366293	44366536	MajorDMR-4-52546	4
chr18	44427466	44427681	MajorDMR-4-52547	2
chr18	44498340	44498612	MajorDMR-4-52548	4
chr18	44526089	44526208	MajorDMR-4-52549	2
chr18	44575159	44575275	MajorDMR-4-52550	5
chr18	44583406	44583604	MajorDMR-4-52551	3
chr18	44588533	44589421	MajorDMR-4-52552	6
chr18	44590105	44590110	MajorDMR-4-52553	2
chr18	44710898	44711690	MajorDMR-4-52554	5
chr18	44714069	44714324	MajorDMR-4-52555	5
chr18	44754401	44754590	MajorDMR-4-52556	3
chr18	44817681	44817709	MajorDMR-4-52557	3
chr18	44849568	44849785	MajorDMR-4-52558	3
chr18	44854235	44854655	MajorDMR-4-52559	5
chr18	44857646	44857707	MajorDMR-4-52560	2
chr18	44858213	44858425	MajorDMR-4-52561	2
chr18	44878693	44878738	MajorDMR-4-52562	2
chr18	45030956	45031069	MajorDMR-4-52563	2
chr18	45121807	45122157	MajorDMR-4-52564	3
chr18	45123112	45123118	MajorDMR-4-52565	2
chr18	45223341	45223412	MajorDMR-4-52566	3
chr18	45253375	45253613	MajorDMR-4-52567	4
chr18	45307910	45307934	MajorDMR-4-52568	2
chr18	45322053	45322256	MajorDMR-4-52569	5
chr18	45471987	45472121	MajorDMR-4-52570	2
chr18	45479657	45479885	MajorDMR-4-52571	2
chr18	45482640	45482938	MajorDMR-4-52572	9
chr18	45499739	45499946	MajorDMR-4-52573	3
chr18	45592586	45593195	MajorDMR-4-52574	6
chr18	45626265	45626606	MajorDMR-4-52575	5
chr18	45687350	45687602	MajorDMR-4-52576	2
chr18	45713013	45713213	MajorDMR-4-52577	3
chr18	45721007	45721138	MajorDMR-4-52578	2
chr18	45721688	45722122	MajorDMR-4-52579	5
chr18	45735595	45735868	MajorDMR-4-52580	3
chr18	45736421	45736803	MajorDMR-4-52581	2
chr18	45742384	45742825	MajorDMR-4-52582	3
chr18	45745580	45745637	MajorDMR-4-52583	3
chr18	45748630	45748947	MajorDMR-4-52584	3
chr18	45754994	45755368	MajorDMR-4-52585	5
chr18	45849075	45849477	MajorDMR-4-52586	4
chr18	45856778	45857197	MajorDMR-4-52587	3
chr18	45862727	45862749	MajorDMR-4-52588	2
chr18	45911975	45912443	MajorDMR-4-52589	4
chr18	45931170	45931227	MajorDMR-4-52590	2
chr18	45931947	45932821	MajorDMR-4-52591	11
chr18	45937705	45938733	MajorDMR-4-52592	7
chr18	45949388	45949685	MajorDMR-4-52593	2
chr18	45955217	45955232	MajorDMR-4-52594	2
chr18	45965832	45966022	MajorDMR-4-52595	2
chr18	45973018	45973127	MajorDMR-4-52596	3
chr18	46122016	46122536	MajorDMR-4-52597	5
chr18	46136407	46136452	MajorDMR-4-52598	2
chr18	46156539	46156680	MajorDMR-4-52599	2
chr18	46178305	46178418	MajorDMR-4-52600	3
chr18	46184233	46184467	MajorDMR-4-52601	3
chr18	46213394	46213506	MajorDMR-4-52602	2
chr18	46238079	46238150	MajorDMR-4-52603	3
chr18	46242465	46243438	MajorDMR-4-52604	12
chr18	46245649	46246515	MajorDMR-4-52605	8
chr18	46247182	46247358	MajorDMR-4-52606	4
chr18	46249458	46250383	MajorDMR-4-52607	10
chr18	46251161	46252350	MajorDMR-4-52608	12
chr18	46254012	46254245	MajorDMR-4-52609	3
chr18	46261749	46262179	MajorDMR-4-52610	5
chr18	46262850	46263299	MajorDMR-4-52611	7
chr18	46279653	46279956	MajorDMR-4-52612	3
chr18	46295665	46295861	MajorDMR-4-52613	4
chr18	46303055	46303261	MajorDMR-4-52614	5
chr18	46304275	46304376	MajorDMR-4-52615	3
chr18	46306808	46306906	MajorDMR-4-52616	3
chr18	46310070	46310223	MajorDMR-4-52617	9
chr18	46323000	46323218	MajorDMR-4-52618	4
chr18	46324403	46324915	MajorDMR-4-52619	5
chr18	46327803	46328402	MajorDMR-4-52620	3
chr18	46329027	46329151	MajorDMR-4-52621	5
chr18	46329737	46329860	MajorDMR-4-52622	2
chr18	46338625	46338785	MajorDMR-4-52623	2
chr18	46353768	46354873	MajorDMR-4-52624	15
chr18	46360967	46361441	MajorDMR-4-52625	11
chr18	46372328	46372812	MajorDMR-4-52626	4
chr18	46377907	46378134	MajorDMR-4-52627	7
chr18	46388583	46388871	MajorDMR-4-52628	13
chr18	46391509	46391532	MajorDMR-4-52629	3
chr18	46394933	46395230	MajorDMR-4-52630	5
chr18	46396326	46397247	MajorDMR-4-52631	25
chr18	46398126	46398268	MajorDMR-4-52632	6
chr18	46399016	46399294	MajorDMR-4-52633	5
chr18	46444048	46444123	MajorDMR-4-52634	2
chr18	46446962	46447340	MajorDMR-4-52635	3
chr18	46448018	46448072	MajorDMR-4-52636	2
chr18	46460082	46460176	MajorDMR-4-52637	3
chr18	46464726	46465480	MajorDMR-4-52638	10
chr18	46466471	46467339	MajorDMR-4-52639	16
chr18	46467930	46468880	MajorDMR-4-52640	6
chr18	46470696	46472206	MajorDMR-4-52641	11
chr18	46503145	46503416	MajorDMR-4-52642	6
chr18	46505429	46505738	MajorDMR-4-52643	9
chr18	46509955	46509965	MajorDMR-4-52644	2
chr18	46523480	46523489	MajorDMR-4-52645	2
chr18	46524117	46525089	MajorDMR-4-52646	19
chr18	46540555	46540559	MajorDMR-4-52647	2
chr18	46557142	46557265	MajorDMR-4-52648	2
chr18	46587764	46587775	MajorDMR-4-52649	2
chr18	46720411	46720839	MajorDMR-4-52650	5
chr18	46752705	46752720	MajorDMR-4-52651	2
chr18	46768306	46768699	MajorDMR-4-52652	7
chr18	46795686	46796213	MajorDMR-4-52653	4
chr18	46797427	46797517	MajorDMR-4-52654	2
chr18	46806826	46806875	MajorDMR-4-52655	3
chr18	46859084	46859272	MajorDMR-4-52656	2
chr18	46964664	46964926	MajorDMR-4-52657	4
chr18	46987435	46987483	MajorDMR-4-52658	2
chr18	47086052	47086570	MajorDMR-4-52659	11
chr18	47088887	47089343	MajorDMR-4-52660	6
chr18	47213516	47213682	MajorDMR-4-52661	2
chr18	47232989	47233216	MajorDMR-4-52662	2
chr18	47265231	47265271	MajorDMR-4-52663	4
chr18	47287299	47288006	MajorDMR-4-52664	4
chr18	47325718	47326049	MajorDMR-4-52665	19
chr18	47388731	47389538	MajorDMR-4-52666	6
chr18	47402051	47402134	MajorDMR-4-52667	2
chr18	47405857	47405932	MajorDMR-4-52668	2
chr18	47446507	47446976	MajorDMR-4-52669	2
chr18	47497231	47497509	MajorDMR-4-52670	3
chr18	47519898	47520023	MajorDMR-4-52671	3
chr18	47564936	47565553	MajorDMR-4-52672	8
chr18	47579182	47580385	MajorDMR-4-52673	10
chr18	47585531	47586628	MajorDMR-4-52674	4
chr18	47617867	47617917	MajorDMR-4-52675	2
chr18	47620786	47620927	MajorDMR-4-52676	2
chr18	47626135	47626268	MajorDMR-4-52677	3
chr18	47737621	47738335	MajorDMR-4-52678	8
chr18	47741101	47741535	MajorDMR-4-52679	4
chr18	47758120	47758131	MajorDMR-4-52680	2
chr18	47794687	47794896	MajorDMR-4-52681	3
chr18	47795733	47796263	MajorDMR-4-52682	13
chr18	47804509	47804590	MajorDMR-4-52683	4
chr18	47808584	47808694	MajorDMR-4-52684	4
chr18	47810079	47810180	MajorDMR-4-52685	4
chr18	47854469	47854771	MajorDMR-4-52686	3
chr18	47935577	47936381	MajorDMR-4-52687	9
chr18	47944126	47944533	MajorDMR-4-52688	3
chr18	47956711	47956941	MajorDMR-4-52689	5
chr18	47966585	47966872	MajorDMR-4-52690	4
chr18	47968299	47968349	MajorDMR-4-52691	2
chr18	47995903	47996113	MajorDMR-4-52692	2
chr18	48163233	48163397	MajorDMR-4-52693	3
chr18	48170976	48171502	MajorDMR-4-52694	8
chr18	48172465	48172678	MajorDMR-4-52695	2
chr18	48175403	48175819	MajorDMR-4-52696	3
chr18	48178347	48178433	MajorDMR-4-52697	3
chr18	48181690	48182081	MajorDMR-4-52698	5
chr18	48182742	48183474	MajorDMR-4-52699	8
chr18	48185520	48185935	MajorDMR-4-52700	4
chr18	48189049	48190112	MajorDMR-4-52701	10
chr18	48193031	48193339	MajorDMR-4-52702	3
chr18	48199949	48200994	MajorDMR-4-52703	8
chr18	48235521	48235559	MajorDMR-4-52704	2
chr18	48242423	48243414	MajorDMR-4-52705	9
chr18	48247540	48247675	MajorDMR-4-52706	4
chr18	48253141	48253250	MajorDMR-4-52707	2
chr18	48254301	48254791	MajorDMR-4-52708	6
chr18	48268015	48268043	MajorDMR-4-52709	2
chr18	48317659	48317702	MajorDMR-4-52710	2
chr18	48323506	48324576	MajorDMR-4-52711	18
chr18	48373469	48373936	MajorDMR-4-52712	5
chr18	48402022	48402117	MajorDMR-4-52713	2
chr18	48456727	48456803	MajorDMR-4-52714	2
chr18	48493767	48494016	MajorDMR-4-52715	2
chr18	48623445	48624074	MajorDMR-4-52716	6
chr18	48624602	48624685	MajorDMR-4-52717	3
chr18	48625209	48625311	MajorDMR-4-52718	2
chr18	48674290	48674601	MajorDMR-4-52719	5
chr18	48678679	48678848	MajorDMR-4-52720	3
chr18	48680987	48681050	MajorDMR-4-52721	2
chr18	48817127	48817286	MajorDMR-4-52722	3
chr18	48827758	48827933	MajorDMR-4-52723	3
chr18	48847034	48847102	MajorDMR-4-52724	2
chr18	48863394	48864270	MajorDMR-4-52725	6
chr18	48869782	48869844	MajorDMR-4-52726	2
chr18	48871021	48871284	MajorDMR-4-52727	3
chr18	48872420	48872868	MajorDMR-4-52728	6
chr18	48900171	48900223	MajorDMR-4-52729	2
chr18	48948314	48948747	MajorDMR-4-52730	5
chr18	49007028	49007751	MajorDMR-4-52731	6
chr18	49050037	49050070	MajorDMR-4-52732	2
chr18	49052010	49052856	MajorDMR-4-52733	6
chr18	49147903	49149209	MajorDMR-4-52734	18
chr18	49193336	49194502	MajorDMR-4-52735	9
chr18	49207417	49207741	MajorDMR-4-52736	3
chr18	49252480	49254118	MajorDMR-4-52737	14
chr18	49258577	49258790	MajorDMR-4-52738	4
chr18	49261084	49261650	MajorDMR-4-52739	3
chr18	49278354	49279298	MajorDMR-4-52740	9
chr18	49280848	49281179	MajorDMR-4-52741	5
chr18	49306983	49307250	MajorDMR-4-52742	3
chr18	49370566	49370883	MajorDMR-4-52743	5
chr18	49371550	49371646	MajorDMR-4-52744	4
chr18	49381156	49381194	MajorDMR-4-52745	2
chr18	49383705	49385810	MajorDMR-4-52746	12
chr18	49388340	49389019	MajorDMR-4-52747	5
chr18	49429480	49429487	MajorDMR-4-52748	2
chr18	49525476	49526211	MajorDMR-4-52749	5
chr18	49533464	49535417	MajorDMR-4-52750	10
chr18	49553998	49554812	MajorDMR-4-52751	5
chr18	49567414	49567620	MajorDMR-4-52752	3
chr18	49569129	49569255	MajorDMR-4-52753	2
chr18	49581339	49582258	MajorDMR-4-52754	9
chr18	49589808	49589984	MajorDMR-4-52755	2
chr18	49718807	49719285	MajorDMR-4-52756	4
chr18	49768286	49768821	MajorDMR-4-52757	8
chr18	49774907	49775119	MajorDMR-4-52758	2
chr18	49777466	49778185	MajorDMR-4-52759	4
chr18	49789244	49789530	MajorDMR-4-52760	5
chr18	49856267	49857431	MajorDMR-4-52761	9
chr18	49865269	49866086	MajorDMR-4-52762	15
chr18	49868984	49869627	MajorDMR-4-52763	8
chr18	49870159	49871212	MajorDMR-4-52764	11
chr18	49876719	49876885	MajorDMR-4-52765	2
chr18	49898994	49899192	MajorDMR-4-52766	3
chr18	49914892	49915119	MajorDMR-4-52767	2
chr18	49918215	49918427	MajorDMR-4-52768	6
chr18	49922027	49922134	MajorDMR-4-52769	2
chr18	49952591	49952945	MajorDMR-4-52770	4
chr18	49955664	49955809	MajorDMR-4-52771	2
chr18	49974276	49974336	MajorDMR-4-52772	2
chr18	49974915	49974950	MajorDMR-4-52773	2
chr18	49993580	49993742	MajorDMR-4-52774	2
chr18	49996501	49996564	MajorDMR-4-52775	2
chr18	50026217	50026470	MajorDMR-4-52776	4
chr18	50029151	50029887	MajorDMR-4-52777	4
chr18	50044819	50045061	MajorDMR-4-52778	4
chr18	50047028	50047467	MajorDMR-4-52779	2
chr18	50058089	50058240	MajorDMR-4-52780	4
chr18	50061677	50061915	MajorDMR-4-52781	3
chr18	50062424	50063109	MajorDMR-4-52782	8
chr18	50066946	50068022	MajorDMR-4-52783	9
chr18	50068624	50069805	MajorDMR-4-52784	7
chr18	50097437	50099962	MajorDMR-4-52785	20
chr18	50100505	50100986	MajorDMR-4-52786	3
chr18	50101735	50102125	MajorDMR-4-52787	4
chr18	50104319	50104757	MajorDMR-4-52788	4
chr18	50110139	50110294	MajorDMR-4-52789	2
chr18	50110912	50111187	MajorDMR-4-52790	5
chr18	50123265	50123595	MajorDMR-4-52791	5
chr18	50134866	50135299	MajorDMR-4-52792	3
chr18	50166064	50166153	MajorDMR-4-52793	2
chr18	50174183	50174998	MajorDMR-4-52794	8
chr18	50183286	50184044	MajorDMR-4-52795	4
chr18	50208830	50209046	MajorDMR-4-52796	2
chr18	50224046	50224199	MajorDMR-4-52797	2
chr18	50251872	50252012	MajorDMR-4-52798	2
chr18	50279405	50279616	MajorDMR-4-52799	2
chr18	50296662	50296789	MajorDMR-4-52800	3
chr18	50330254	50330388	MajorDMR-4-52801	4
chr18	50396480	50396839	MajorDMR-4-52802	5
chr18	50402150	50402339	MajorDMR-4-52803	2
chr18	50405855	50405863	MajorDMR-4-52804	2
chr18	50424490	50424876	MajorDMR-4-52805	4
chr18	50509955	50510332	MajorDMR-4-52806	5
chr18	50512870	50513172	MajorDMR-4-52807	2
chr18	50518780	50518861	MajorDMR-4-52808	2
chr18	50559705	50559973	MajorDMR-4-52809	4
chr18	50565402	50565839	MajorDMR-4-52810	3
chr18	50566779	50567129	MajorDMR-4-52811	4
chr18	50582724	50582826	MajorDMR-4-52812	3
chr18	50628217	50629521	MajorDMR-4-52813	11
chr18	50630617	50630651	MajorDMR-4-52814	2
chr18	50631742	50632702	MajorDMR-4-52815	10
chr18	50634104	50634148	MajorDMR-4-52816	2
chr18	50647501	50647551	MajorDMR-4-52817	2
chr18	50657791	50658821	MajorDMR-4-52818	8
chr18	50666051	50667009	MajorDMR-4-52819	8
chr18	50673632	50673668	MajorDMR-4-52820	2
chr18	50674597	50674609	MajorDMR-4-52821	2
chr18	50746057	50746087	MajorDMR-4-52822	2
chr18	50750606	50750772	MajorDMR-4-52823	2
chr18	50843935	50843958	MajorDMR-4-52824	2
chr18	50888561	50888869	MajorDMR-4-52825	4
chr18	50889556	50889927	MajorDMR-4-52826	2
chr18	50953178	50953457	MajorDMR-4-52827	5
chr18	50970244	50970250	MajorDMR-4-52828	2
chr18	50985340	50985495	MajorDMR-4-52829	3
chr18	50990514	50991073	MajorDMR-4-52830	3
chr18	51014784	51014858	MajorDMR-4-52831	2
chr18	51045769	51046084	MajorDMR-4-52832	2
chr18	51047178	51047955	MajorDMR-4-52833	7
chr18	51048628	51049031	MajorDMR-4-52834	2
chr18	51052532	51053397	MajorDMR-4-52835	5
chr18	51069345	51069349	MajorDMR-4-52836	2
chr18	51090230	51090441	MajorDMR-4-52837	4
chr18	51176187	51176209	MajorDMR-4-52838	2
chr18	51204746	51205061	MajorDMR-4-52839	4
chr18	51279232	51279255	MajorDMR-4-52840	2
chr18	51283680	51284050	MajorDMR-4-52841	3
chr18	51285057	51285370	MajorDMR-4-52842	2
chr18	51326514	51327130	MajorDMR-4-52843	4
chr18	51342076	51342816	MajorDMR-4-52844	4
chr18	51369885	51370247	MajorDMR-4-52845	6
chr18	51401452	51401670	MajorDMR-4-52846	2
chr18	51427122	51427328	MajorDMR-4-52847	3
chr18	51429817	51430291	MajorDMR-4-52848	2
chr18	51431440	51431682	MajorDMR-4-52849	6
chr18	51433567	51434253	MajorDMR-4-52850	4
chr18	51437933	51438058	MajorDMR-4-52851	2
chr18	51447513	51447527	MajorDMR-4-52852	3
chr18	51627462	51627880	MajorDMR-4-52853	6
chr18	51635127	51635694	MajorDMR-4-52854	6
chr18	51651751	51652042	MajorDMR-4-52855	3
chr18	51675735	51675895	MajorDMR-4-52856	2
chr18	51692138	51692311	MajorDMR-4-52857	2
chr18	51699529	51699833	MajorDMR-4-52858	2
chr18	51701224	51701740	MajorDMR-4-52859	3
chr18	51702352	51702573	MajorDMR-4-52860	3
chr18	51737535	51737611	MajorDMR-4-52861	2
chr18	51741008	51741090	MajorDMR-4-52862	2
chr18	51811463	51811803	MajorDMR-4-52863	3
chr18	51872523	51872588	MajorDMR-4-52864	2
chr18	51897203	51897593	MajorDMR-4-52865	2
chr18	52288532	52288610	MajorDMR-4-52866	3
chr18	52352007	52352369	MajorDMR-4-52867	3
chr18	52364265	52364711	MajorDMR-4-52868	3
chr18	52365480	52365507	MajorDMR-4-52869	2
chr18	52404815	52405642	MajorDMR-4-52870	5
chr18	52409500	52409669	MajorDMR-4-52871	4
chr18	52429608	52429621	MajorDMR-4-52872	2
chr18	52459964	52461035	MajorDMR-4-52873	4
chr18	52461977	52462571	MajorDMR-4-52874	3
chr18	52509629	52509834	MajorDMR-4-52875	2
chr18	52510784	52510829	MajorDMR-4-52876	2
chr18	52552459	52552588	MajorDMR-4-52877	2
chr18	52563136	52563174	MajorDMR-4-52878	2
chr18	52575846	52576201	MajorDMR-4-52879	4
chr18	52590419	52590426	MajorDMR-4-52880	2
chr18	52591010	52591133	MajorDMR-4-52881	3
chr18	52592045	52592107	MajorDMR-4-52882	2
chr18	52623770	52623991	MajorDMR-4-52883	3
chr18	52624582	52626577	MajorDMR-4-52884	24
chr18	52629926	52630119	MajorDMR-4-52885	5
chr18	52638327	52638732	MajorDMR-4-52886	2
chr18	52650018	52650267	MajorDMR-4-52887	2
chr18	52714679	52714827	MajorDMR-4-52888	3
chr18	52721200	52721509	MajorDMR-4-52889	3
chr18	52755810	52755907	MajorDMR-4-52890	3
chr18	52756449	52757652	MajorDMR-4-52891	7
chr18	52784213	52786202	MajorDMR-4-52892	11
chr18	52786726	52787060	MajorDMR-4-52893	6
chr18	52792170	52792493	MajorDMR-4-52894	5
chr18	52795491	52795755	MajorDMR-4-52895	3
chr18	52808176	52810486	MajorDMR-4-52896	16
chr18	52833107	52833188	MajorDMR-4-52897	2
chr18	52833717	52833780	MajorDMR-4-52898	2
chr18	52866428	52866972	MajorDMR-4-52899	6
chr18	52874410	52874535	MajorDMR-4-52900	2
chr18	52884480	52884774	MajorDMR-4-52901	2
chr18	52887030	52887408	MajorDMR-4-52902	5
chr18	52889074	52889712	MajorDMR-4-52903	3
chr18	52890714	52891018	MajorDMR-4-52904	4
chr18	52895476	52896689	MajorDMR-4-52905	11
chr18	52899801	52899844	MajorDMR-4-52906	2
chr18	52904321	52904466	MajorDMR-4-52907	2
chr18	52909000	52909257	MajorDMR-4-52908	3
chr18	52917984	52918524	MajorDMR-4-52909	3
chr18	52922511	52922929	MajorDMR-4-52910	2
chr18	52924578	52925008	MajorDMR-4-52911	2
chr18	52925644	52926057	MajorDMR-4-52912	3
chr18	52929209	52929389	MajorDMR-4-52913	2
chr18	52933005	52933138	MajorDMR-4-52914	2
chr18	52961307	52961883	MajorDMR-4-52915	3
chr18	52966174	52966408	MajorDMR-4-52916	2
chr18	53032201	53032242	MajorDMR-4-52917	2
chr18	53035337	53035446	MajorDMR-4-52918	4
chr18	53037250	53038032	MajorDMR-4-52919	4
chr18	53038567	53038750	MajorDMR-4-52920	2
chr18	53045912	53046029	MajorDMR-4-52921	2
chr18	53051510	53052199	MajorDMR-4-52922	4
chr18	53057060	53057379	MajorDMR-4-52923	3
chr18	53058062	53058189	MajorDMR-4-52924	4
chr18	53080477	53080744	MajorDMR-4-52925	2
chr18	53097769	53098713	MajorDMR-4-52926	7
chr18	53130077	53130380	MajorDMR-4-52927	2
chr18	53136814	53137039	MajorDMR-4-52928	3
chr18	53138291	53138342	MajorDMR-4-52929	2
chr18	53166556	53167005	MajorDMR-4-52930	3
chr18	53170122	53170127	MajorDMR-4-52931	2
chr18	53186460	53187660	MajorDMR-4-52932	6
chr18	53188748	53189227	MajorDMR-4-52933	6
chr18	53197394	53198308	MajorDMR-4-52934	12
chr18	53201710	53202620	MajorDMR-4-52935	5
chr18	53215052	53215400	MajorDMR-4-52936	2
chr18	53243574	53243646	MajorDMR-4-52937	3
chr18	53261506	53262043	MajorDMR-4-52938	5
chr18	53263124	53263323	MajorDMR-4-52939	4
chr18	53274866	53275282	MajorDMR-4-52940	3
chr18	53275897	53275904	MajorDMR-4-52941	2
chr18	53308744	53308991	MajorDMR-4-52942	3
chr18	53314301	53315187	MajorDMR-4-52943	9
chr18	53318940	53319184	MajorDMR-4-52944	5
chr18	53339582	53340500	MajorDMR-4-52945	10
chr18	53356984	53357416	MajorDMR-4-52946	3
chr18	53359313	53360012	MajorDMR-4-52947	6
chr18	53367388	53367469	MajorDMR-4-52948	2
chr18	53368151	53368155	MajorDMR-4-52949	2
chr18	53374179	53374226	MajorDMR-4-52950	2
chr18	53377702	53378587	MajorDMR-4-52951	3
chr18	53398925	53399422	MajorDMR-4-52952	6
chr18	53426889	53427200	MajorDMR-4-52953	4
chr18	53450582	53450686	MajorDMR-4-52954	2
chr18	53472030	53472133	MajorDMR-4-52955	2
chr18	53502877	53502996	MajorDMR-4-52956	2
chr18	53505274	53505620	MajorDMR-4-52957	4
chr18	53511560	53511615	MajorDMR-4-52958	3
chr18	53512275	53513428	MajorDMR-4-52959	11
chr18	53514037	53514843	MajorDMR-4-52960	3
chr18	53517552	53517694	MajorDMR-4-52961	4
chr18	53527269	53527925	MajorDMR-4-52962	5
chr18	53530440	53530706	MajorDMR-4-52963	5
chr18	53543137	53543745	MajorDMR-4-52964	3
chr18	53571525	53571780	MajorDMR-4-52965	5
chr18	53578668	53579167	MajorDMR-4-52966	2
chr18	53581880	53583010	MajorDMR-4-52967	7
chr18	53653722	53654021	MajorDMR-4-52968	3
chr18	53665449	53665940	MajorDMR-4-52969	3
chr18	53704334	53704342	MajorDMR-4-52970	2
chr18	53731761	53732298	MajorDMR-4-52971	9
chr18	53737045	53738083	MajorDMR-4-52972	9
chr18	53750378	53753064	MajorDMR-4-52973	24
chr18	53753780	53754367	MajorDMR-4-52974	6
chr18	53774745	53775410	MajorDMR-4-52975	5
chr18	53779351	53779829	MajorDMR-4-52976	6
chr18	53795217	53795222	MajorDMR-4-52977	2
chr18	53805882	53806281	MajorDMR-4-52978	4
chr18	53830074	53830343	MajorDMR-4-52979	3
chr18	53852487	53852588	MajorDMR-4-52980	4
chr18	53864871	53864887	MajorDMR-4-52981	2
chr18	53866928	53867032	MajorDMR-4-52982	2
chr18	53870177	53870245	MajorDMR-4-52983	3
chr18	53906128	53906828	MajorDMR-4-52984	4
chr18	53932262	53932427	MajorDMR-4-52985	2
chr18	53932977	53933187	MajorDMR-4-52986	4
chr18	53933730	53933912	MajorDMR-4-52987	4
chr18	53934780	53935305	MajorDMR-4-52988	9
chr18	53943821	53945194	MajorDMR-4-52989	6
chr18	53946072	53946181	MajorDMR-4-52990	3
chr18	53953506	53954744	MajorDMR-4-52991	8
chr18	53957363	53958089	MajorDMR-4-52992	6
chr18	53958591	53959766	MajorDMR-4-52993	7
chr18	53969225	53969935	MajorDMR-4-52994	17
chr18	53981868	53982028	MajorDMR-4-52995	2
chr18	53987202	53987808	MajorDMR-4-52996	4
chr18	54043311	54043665	MajorDMR-4-52997	3
chr18	54044180	54044593	MajorDMR-4-52998	12
chr18	54045195	54046554	MajorDMR-4-52999	7
chr18	54057033	54057497	MajorDMR-4-53000	4
chr18	54058101	54058620	MajorDMR-4-53001	6
chr18	54065972	54066344	MajorDMR-4-53002	2
chr18	54074502	54074588	MajorDMR-4-53003	3
chr18	54075267	54075512	MajorDMR-4-53004	2
chr18	54090014	54090501	MajorDMR-4-53005	4
chr18	54110631	54111007	MajorDMR-4-53006	3
chr18	54112773	54112798	MajorDMR-4-53007	3
chr18	54114050	54115418	MajorDMR-4-53008	14
chr18	54116359	54117078	MajorDMR-4-53009	5
chr18	54120578	54120636	MajorDMR-4-53010	4
chr18	54129436	54129722	MajorDMR-4-53011	3
chr18	54137459	54137678	MajorDMR-4-53012	2
chr18	54138790	54140672	MajorDMR-4-53013	28
chr18	54154385	54155638	MajorDMR-4-53014	12
chr18	54166779	54166874	MajorDMR-4-53015	3
chr18	54168921	54169875	MajorDMR-4-53016	9
chr18	54180276	54180436	MajorDMR-4-53017	3
chr18	54181836	54183351	MajorDMR-4-53018	9
chr18	54183959	54184743	MajorDMR-4-53019	10
chr18	54218187	54219624	MajorDMR-4-53020	12
chr18	54226541	54227040	MajorDMR-4-53021	7
chr18	54229825	54230224	MajorDMR-4-53022	6
chr18	54232024	54232596	MajorDMR-4-53023	7
chr18	54233493	54233880	MajorDMR-4-53024	2
chr18	54265025	54265244	MajorDMR-4-53025	3
chr18	54286716	54287239	MajorDMR-4-53026	4
chr18	54323634	54323807	MajorDMR-4-53027	3
chr18	54328361	54328808	MajorDMR-4-53028	3
chr18	54329325	54329502	MajorDMR-4-53029	2
chr18	54340430	54340458	MajorDMR-4-53030	2
chr18	54382474	54382663	MajorDMR-4-53031	3
chr18	54414122	54414162	MajorDMR-4-53032	2
chr18	54452889	54452987	MajorDMR-4-53033	2
chr18	54471647	54471686	MajorDMR-4-53034	2
chr18	54556672	54557022	MajorDMR-4-53035	3
chr18	54558533	54560059	MajorDMR-4-53036	8
chr18	54570097	54570147	MajorDMR-4-53037	2
chr18	54574277	54575206	MajorDMR-4-53038	11
chr18	54590571	54590724	MajorDMR-4-53039	3
chr18	54647112	54647651	MajorDMR-4-53040	5
chr18	54652151	54652224	MajorDMR-4-53041	3
chr18	54721716	54722436	MajorDMR-4-53042	5
chr18	54730123	54730453	MajorDMR-4-53043	10
chr18	54748011	54749548	MajorDMR-4-53044	20
chr18	54763225	54763275	MajorDMR-4-53045	3
chr18	54793676	54793963	MajorDMR-4-53046	4
chr18	54877665	54878274	MajorDMR-4-53047	8
chr18	54879316	54879876	MajorDMR-4-53048	4
chr18	54881074	54881946	MajorDMR-4-53049	5
chr18	54885668	54885729	MajorDMR-4-53050	2
chr18	54890347	54890759	MajorDMR-4-53051	4
chr18	54899807	54900373	MajorDMR-4-53052	4
chr18	54947658	54947993	MajorDMR-4-53053	4
chr18	54968734	54969112	MajorDMR-4-53054	7
chr18	55011021	55011933	MajorDMR-4-53055	4
chr18	55012947	55013787	MajorDMR-4-53056	7
chr18	55014329	55014394	MajorDMR-4-53057	2
chr18	55017366	55017458	MajorDMR-4-53058	2
chr18	55023196	55023280	MajorDMR-4-53059	2
chr18	55036804	55037123	MajorDMR-4-53060	3
chr18	55114099	55114146	MajorDMR-4-53061	3
chr18	55114914	55115074	MajorDMR-4-53062	2
chr18	55115810	55115824	MajorDMR-4-53063	2
chr18	55264387	55264987	MajorDMR-4-53064	6
chr18	55271003	55271014	MajorDMR-4-53065	2
chr18	55272074	55272179	MajorDMR-4-53066	2
chr18	55306525	55306940	MajorDMR-4-53067	2
chr18	55312213	55312456	MajorDMR-4-53068	5
chr18	55315821	55316011	MajorDMR-4-53069	6
chr18	55326768	55327545	MajorDMR-4-53070	11
chr18	55328255	55328616	MajorDMR-4-53071	9
chr18	55333494	55333619	MajorDMR-4-53072	3
chr18	55334600	55334609	MajorDMR-4-53073	2
chr18	55361293	55361364	MajorDMR-4-53074	2
chr18	55377610	55377718	MajorDMR-4-53075	4
chr18	55400829	55401222	MajorDMR-4-53076	5
chr18	55404471	55405914	MajorDMR-4-53077	8
chr18	55444165	55444457	MajorDMR-4-53078	6
chr18	55448218	55448529	MajorDMR-4-53079	3
chr18	55454455	55454815	MajorDMR-4-53080	8
chr18	55456526	55456674	MajorDMR-4-53081	2
chr18	55459453	55461336	MajorDMR-4-53082	23
chr18	55463634	55464022	MajorDMR-4-53083	2
chr18	55467643	55469074	MajorDMR-4-53084	20
chr18	55471183	55471413	MajorDMR-4-53085	8
chr18	55486902	55487541	MajorDMR-4-53086	5
chr18	55493765	55494330	MajorDMR-4-53087	7
chr18	55500317	55500326	MajorDMR-4-53088	2
chr18	55503561	55504388	MajorDMR-4-53089	9
chr18	55505136	55505186	MajorDMR-4-53090	3
chr18	55507174	55509486	MajorDMR-4-53091	15
chr18	55513053	55513395	MajorDMR-4-53092	3
chr18	55522617	55523023	MajorDMR-4-53093	4
chr18	55549420	55549464	MajorDMR-4-53094	2
chr18	55580836	55581329	MajorDMR-4-53095	7
chr18	55585774	55586905	MajorDMR-4-53096	8
chr18	55587725	55587740	MajorDMR-4-53097	2
chr18	55590938	55591042	MajorDMR-4-53098	3
chr18	55607271	55608186	MajorDMR-4-53099	5
chr18	55609138	55609543	MajorDMR-4-53100	6
chr18	55622287	55622787	MajorDMR-4-53101	7
chr18	55636429	55636459	MajorDMR-4-53102	2
chr18	55637101	55637776	MajorDMR-4-53103	4
chr18	55672753	55673205	MajorDMR-4-53104	2
chr18	55686255	55686946	MajorDMR-4-53105	7
chr18	55735587	55736823	MajorDMR-4-53106	8
chr18	55740360	55740389	MajorDMR-4-53107	2
chr18	55776368	55777096	MajorDMR-4-53108	7
chr18	55813621	55813653	MajorDMR-4-53109	2
chr18	55826501	55826712	MajorDMR-4-53110	2
chr18	55830877	55830986	MajorDMR-4-53111	3
chr18	55844393	55844833	MajorDMR-4-53112	7
chr18	55853309	55853413	MajorDMR-4-53113	6
chr18	55853957	55854246	MajorDMR-4-53114	3
chr18	55856186	55857241	MajorDMR-4-53115	9
chr18	55863994	55865678	MajorDMR-4-53116	20
chr18	55866695	55866741	MajorDMR-4-53117	2
chr18	55868379	55869843	MajorDMR-4-53118	14
chr18	55870386	55870489	MajorDMR-4-53119	3
chr18	55871279	55872327	MajorDMR-4-53120	12
chr18	55873852	55874401	MajorDMR-4-53121	6
chr18	55884735	55885160	MajorDMR-4-53122	5
chr18	55889894	55889909	MajorDMR-4-53123	2
chr18	55896019	55896304	MajorDMR-4-53124	4
chr18	55898160	55898206	MajorDMR-4-53125	2
chr18	55903632	55903944	MajorDMR-4-53126	5
chr18	55921985	55923082	MajorDMR-4-53127	17
chr18	55925953	55926179	MajorDMR-4-53128	6
chr18	55931534	55931965	MajorDMR-4-53129	2
chr18	55933192	55933954	MajorDMR-4-53130	5
chr18	55934484	55935936	MajorDMR-4-53131	15
chr18	55936466	55936628	MajorDMR-4-53132	2
chr18	55956703	55956798	MajorDMR-4-53133	2
chr18	55958343	55958451	MajorDMR-4-53134	4
chr18	55961375	55961497	MajorDMR-4-53135	4
chr18	55983358	55984448	MajorDMR-4-53136	10
chr18	55989545	55990475	MajorDMR-4-53137	15
chr18	56028497	56029033	MajorDMR-4-53138	10
chr18	56029969	56031074	MajorDMR-4-53139	6
chr18	56034876	56035167	MajorDMR-4-53140	4
chr18	56039082	56039164	MajorDMR-4-53141	2
chr18	56045912	56045969	MajorDMR-4-53142	2
chr18	56052578	56053188	MajorDMR-4-53143	16
chr18	56053920	56054485	MajorDMR-4-53144	19
chr18	56059431	56059581	MajorDMR-4-53145	4
chr18	56061418	56061445	MajorDMR-4-53146	2
chr18	56063123	56063658	MajorDMR-4-53147	12
chr18	56094706	56094752	MajorDMR-4-53148	4
chr18	56096826	56096841	MajorDMR-4-53149	2
chr18	56113576	56114033	MajorDMR-4-53150	14
chr18	56114729	56115216	MajorDMR-4-53151	2
chr18	56164563	56165307	MajorDMR-4-53152	6
chr18	56168397	56169189	MajorDMR-4-53153	4
chr18	56170036	56170722	MajorDMR-4-53154	8
chr18	56209255	56209388	MajorDMR-4-53155	2
chr18	56219501	56219590	MajorDMR-4-53156	3
chr18	56245862	56246689	MajorDMR-4-53157	8
chr18	56341991	56342064	MajorDMR-4-53158	3
chr18	56454312	56455383	MajorDMR-4-53159	15
chr18	56483543	56483579	MajorDMR-4-53160	2
chr18	56510548	56510761	MajorDMR-4-53161	3
chr18	56547550	56547573	MajorDMR-4-53162	2
chr18	56553571	56553863	MajorDMR-4-53163	3
chr18	56563815	56563829	MajorDMR-4-53164	2
chr18	56570781	56571117	MajorDMR-4-53165	3
chr18	56579030	56579372	MajorDMR-4-53166	4
chr18	56580142	56580307	MajorDMR-4-53167	4
chr18	56581678	56581861	MajorDMR-4-53168	6
chr18	56582441	56582627	MajorDMR-4-53169	9
chr18	56585656	56585725	MajorDMR-4-53170	4
chr18	56595445	56595469	MajorDMR-4-53171	2
chr18	56601952	56601983	MajorDMR-4-53172	2
chr18	56634789	56635217	MajorDMR-4-53173	14
chr18	56635862	56636438	MajorDMR-4-53174	7
chr18	56638222	56638911	MajorDMR-4-53175	8
chr18	56655029	56655118	MajorDMR-4-53176	3
chr18	56656247	56656476	MajorDMR-4-53177	2
chr18	56664302	56664378	MajorDMR-4-53178	2
chr18	56665000	56665191	MajorDMR-4-53179	2
chr18	56666491	56666667	MajorDMR-4-53180	4
chr18	56675758	56676006	MajorDMR-4-53181	5
chr18	56688394	56688927	MajorDMR-4-53182	5
chr18	56707442	56707684	MajorDMR-4-53183	2
chr18	56750414	56751074	MajorDMR-4-53184	3
chr18	56758140	56758701	MajorDMR-4-53185	7
chr18	56776801	56777500	MajorDMR-4-53186	9
chr18	56790521	56790554	MajorDMR-4-53187	2
chr18	56795525	56795869	MajorDMR-4-53188	2
chr18	56796467	56796737	MajorDMR-4-53189	2
chr18	56797424	56797519	MajorDMR-4-53190	4
chr18	56800339	56800801	MajorDMR-4-53191	6
chr18	56810281	56810540	MajorDMR-4-53192	6
chr18	56813373	56814912	MajorDMR-4-53193	20
chr18	56825309	56825907	MajorDMR-4-53194	4
chr18	56835124	56835235	MajorDMR-4-53195	3
chr18	56860441	56860584	MajorDMR-4-53196	3
chr18	56888715	56889127	MajorDMR-4-53197	9
chr18	56889747	56890618	MajorDMR-4-53198	6
chr18	56895147	56895327	MajorDMR-4-53199	2
chr18	56895830	56896236	MajorDMR-4-53200	2
chr18	56896942	56898896	MajorDMR-4-53201	20
chr18	56907147	56907338	MajorDMR-4-53202	3
chr18	56926805	56927907	MajorDMR-4-53203	5
chr18	56991374	56992397	MajorDMR-4-53204	10
chr18	57019857	57020137	MajorDMR-4-53205	2
chr18	57055225	57055383	MajorDMR-4-53206	4
chr18	57095128	57095346	MajorDMR-4-53207	2
chr18	57134950	57134987	MajorDMR-4-53208	2
chr18	57169174	57169223	MajorDMR-4-53209	3
chr18	57202620	57203988	MajorDMR-4-53210	16
chr18	57273795	57274251	MajorDMR-4-53211	8
chr18	57282595	57282599	MajorDMR-4-53212	2
chr18	57297033	57297050	MajorDMR-4-53213	2
chr18	57312988	57313220	MajorDMR-4-53214	12
chr18	57333234	57333442	MajorDMR-4-53215	4
chr18	57365351	57366036	MajorDMR-4-53216	8
chr18	57380450	57380637	MajorDMR-4-53217	2
chr18	57382056	57382415	MajorDMR-4-53218	2
chr18	57404488	57404723	MajorDMR-4-53219	2
chr18	57429357	57429619	MajorDMR-4-53220	3
chr18	57455082	57455358	MajorDMR-4-53221	6
chr18	57456913	57457158	MajorDMR-4-53222	6
chr18	57460713	57461229	MajorDMR-4-53223	12
chr18	57549609	57549767	MajorDMR-4-53224	2
chr18	57585759	57586043	MajorDMR-4-53225	6
chr18	57649415	57650197	MajorDMR-4-53226	8
chr18	57747245	57747301	MajorDMR-4-53227	2
chr18	57787283	57787429	MajorDMR-4-53228	2
chr18	57895229	57895382	MajorDMR-4-53229	3
chr18	58026110	58026216	MajorDMR-4-53230	2
chr18	58036169	58036364	MajorDMR-4-53231	2
chr18	58053700	58053882	MajorDMR-4-53232	2
chr18	58076780	58076880	MajorDMR-4-53233	3
chr18	58147157	58147617	MajorDMR-4-53234	9
chr18	58222363	58222383	MajorDMR-4-53235	2
chr18	58240545	58240951	MajorDMR-4-53236	13
chr18	58330711	58330723	MajorDMR-4-53237	2
chr18	58365653	58365687	MajorDMR-4-53238	2
chr18	58392774	58392914	MajorDMR-4-53239	5
chr18	58430721	58430945	MajorDMR-4-53240	3
chr18	58509720	58509775	MajorDMR-4-53241	2
chr18	58584691	58584981	MajorDMR-4-53242	4
chr18	58602284	58602809	MajorDMR-4-53243	4
chr18	58608491	58608584	MajorDMR-4-53244	2
chr18	58617867	58618499	MajorDMR-4-53245	3
chr18	58633033	58633039	MajorDMR-4-53246	2
chr18	58649071	58650037	MajorDMR-4-53247	4
chr18	58650563	58650843	MajorDMR-4-53248	3
chr18	58663797	58664454	MajorDMR-4-53249	6
chr18	58753918	58754488	MajorDMR-4-53250	5
chr18	58784310	58784705	MajorDMR-4-53251	4
chr18	58799070	58799479	MajorDMR-4-53252	4
chr18	58800861	58801992	MajorDMR-4-53253	8
chr18	58803810	58804351	MajorDMR-4-53254	3
chr18	58818091	58818431	MajorDMR-4-53255	5
chr18	58822384	58822682	MajorDMR-4-53256	3
chr18	58850380	58850498	MajorDMR-4-53257	2
chr18	58862108	58862286	MajorDMR-4-53258	4
chr18	58863657	58864324	MajorDMR-4-53259	6
chr18	58882890	58882948	MajorDMR-4-53260	2
chr18	58910956	58911415	MajorDMR-4-53261	2
chr18	58960129	58960169	MajorDMR-4-53262	2
chr18	58975838	58976456	MajorDMR-4-53263	11
chr18	58977608	58977796	MajorDMR-4-53264	2
chr18	59002627	59002872	MajorDMR-4-53265	3
chr18	59011793	59011809	MajorDMR-4-53266	2
chr18	59016004	59016211	MajorDMR-4-53267	3
chr18	59021450	59021528	MajorDMR-4-53268	2
chr18	59056030	59056500	MajorDMR-4-53269	6
chr18	59096120	59096909	MajorDMR-4-53270	5
chr18	59115028	59115153	MajorDMR-4-53271	4
chr18	59137076	59137624	MajorDMR-4-53272	9
chr18	59145991	59146014	MajorDMR-4-53273	2
chr18	59198155	59198471	MajorDMR-4-53274	3
chr18	59221516	59221984	MajorDMR-4-53275	2
chr18	59254477	59254507	MajorDMR-4-53276	2
chr18	59273639	59273948	MajorDMR-4-53277	6
chr18	59294614	59294623	MajorDMR-4-53278	2
chr18	59305361	59305647	MajorDMR-4-53279	2
chr18	59435898	59435970	MajorDMR-4-53280	2
chr18	59437677	59438009	MajorDMR-4-53281	3
chr18	59512587	59512809	MajorDMR-4-53282	3
chr18	59514860	59514970	MajorDMR-4-53283	4
chr18	59664922	59665295	MajorDMR-4-53284	4
chr18	59712662	59713484	MajorDMR-4-53285	6
chr18	59735836	59736926	MajorDMR-4-53286	5
chr18	59768648	59769277	MajorDMR-4-53287	4
chr18	59830725	59831072	MajorDMR-4-53288	3
chr18	59858778	59858870	MajorDMR-4-53289	2
chr18	59883386	59883554	MajorDMR-4-53290	2
chr18	59949651	59949669	MajorDMR-4-53291	2
chr18	59960175	59960619	MajorDMR-4-53292	3
chr18	59992118	59992132	MajorDMR-4-53293	2
chr18	60005923	60006703	MajorDMR-4-53294	14
chr18	60008081	60008477	MajorDMR-4-53295	6
chr18	60009370	60010971	MajorDMR-4-53296	20
chr18	60037303	60039513	MajorDMR-4-53297	27
chr18	60041248	60041452	MajorDMR-4-53298	2
chr18	60087467	60088258	MajorDMR-4-53299	10
chr18	60092190	60092460	MajorDMR-4-53300	3
chr18	60102366	60102384	MajorDMR-4-53301	2
chr18	60104189	60104332	MajorDMR-4-53302	3
chr18	60105179	60105484	MajorDMR-4-53303	8
chr18	60151433	60153198	MajorDMR-4-53304	21
chr18	60160532	60160620	MajorDMR-4-53305	3
chr18	60176360	60176681	MajorDMR-4-53306	5
chr18	60178431	60178539	MajorDMR-4-53307	2
chr18	60188794	60188945	MajorDMR-4-53308	2
chr18	60194655	60196325	MajorDMR-4-53309	10
chr18	60202317	60204297	MajorDMR-4-53310	15
chr18	60207793	60207801	MajorDMR-4-53311	2
chr18	60208328	60208644	MajorDMR-4-53312	4
chr18	60209709	60209840	MajorDMR-4-53313	2
chr18	60212169	60212504	MajorDMR-4-53314	7
chr18	60213018	60214011	MajorDMR-4-53315	11
chr18	60214954	60215657	MajorDMR-4-53316	5
chr18	60217127	60217244	MajorDMR-4-53317	2
chr18	60233630	60234292	MajorDMR-4-53318	4
chr18	60244240	60245247	MajorDMR-4-53319	5
chr18	60252780	60253493	MajorDMR-4-53320	4
chr18	60254034	60254127	MajorDMR-4-53321	2
chr18	60256797	60256913	MajorDMR-4-53322	2
chr18	60263148	60263322	MajorDMR-4-53323	8
chr18	60279115	60279528	MajorDMR-4-53324	4
chr18	60281783	60282031	MajorDMR-4-53325	8
chr18	60282761	60282951	MajorDMR-4-53326	5
chr18	60305948	60305957	MajorDMR-4-53327	2
chr18	60307364	60307480	MajorDMR-4-53328	2
chr18	60312198	60312675	MajorDMR-4-53329	6
chr18	60364838	60364846	MajorDMR-4-53330	2
chr18	60378381	60378585	MajorDMR-4-53331	2
chr18	60389324	60389389	MajorDMR-4-53332	2
chr18	60434363	60435226	MajorDMR-4-53333	6
chr18	60480104	60480556	MajorDMR-4-53334	2
chr18	60489052	60489186	MajorDMR-4-53335	3
chr18	60514964	60515146	MajorDMR-4-53336	4
chr18	60549020	60549222	MajorDMR-4-53337	2
chr18	60593833	60593920	MajorDMR-4-53338	2
chr18	60604816	60604902	MajorDMR-4-53339	2
chr18	60635926	60635961	MajorDMR-4-53340	2
chr18	60646602	60646655	MajorDMR-4-53341	2
chr18	60663828	60664692	MajorDMR-4-53342	7
chr18	60668244	60668432	MajorDMR-4-53343	6
chr18	60712293	60712659	MajorDMR-4-53344	5
chr18	60727311	60727317	MajorDMR-4-53345	2
chr18	60729699	60730801	MajorDMR-4-53346	15
chr18	60743098	60743209	MajorDMR-4-53347	3
chr18	60747633	60747882	MajorDMR-4-53348	2
chr18	60749570	60749992	MajorDMR-4-53349	5
chr18	60757692	60757893	MajorDMR-4-53350	2
chr18	60820103	60820407	MajorDMR-4-53351	7
chr18	60828982	60829737	MajorDMR-4-53352	7
chr18	60842301	60842574	MajorDMR-4-53353	3
chr18	60845424	60845428	MajorDMR-4-53354	2
chr18	60938586	60938605	MajorDMR-4-53355	2
chr18	60952691	60953158	MajorDMR-4-53356	6
chr18	60954160	60954304	MajorDMR-4-53357	3
chr18	60957565	60958984	MajorDMR-4-53358	18
chr18	60988428	60988466	MajorDMR-4-53359	2
chr18	60989548	60989843	MajorDMR-4-53360	5
chr18	61032735	61032899	MajorDMR-4-53361	3
chr18	61047173	61047578	MajorDMR-4-53362	2
chr18	61122252	61122897	MajorDMR-4-53363	12
chr18	61178796	61178800	MajorDMR-4-53364	2
chr18	61227221	61227424	MajorDMR-4-53365	3
chr18	61264279	61264672	MajorDMR-4-53366	2
chr18	61272776	61273434	MajorDMR-4-53367	8
chr18	61409095	61409346	MajorDMR-4-53368	4
chr18	61428905	61429253	MajorDMR-4-53369	2
chr18	61452474	61452617	MajorDMR-4-53370	3
chr18	61466023	61466183	MajorDMR-4-53371	3
chr18	61473588	61473791	MajorDMR-4-53372	3
chr18	61494861	61495446	MajorDMR-4-53373	6
chr18	61537353	61537368	MajorDMR-4-53374	2
chr18	61604336	61604359	MajorDMR-4-53375	2
chr18	61621115	61622268	MajorDMR-4-53376	14
chr18	61622887	61622915	MajorDMR-4-53377	2
chr18	61633337	61633800	MajorDMR-4-53378	4
chr18	61638979	61639381	MajorDMR-4-53379	2
chr18	61642607	61643012	MajorDMR-4-53380	2
chr18	61643537	61644018	MajorDMR-4-53381	2
chr18	61647155	61647267	MajorDMR-4-53382	2
chr18	61648509	61648548	MajorDMR-4-53383	2
chr18	61670145	61670203	MajorDMR-4-53384	2
chr18	61787711	61788094	MajorDMR-4-53385	2
chr18	61818594	61819607	MajorDMR-4-53386	6
chr18	61846804	61847122	MajorDMR-4-53387	4
chr18	61999828	62000046	MajorDMR-4-53388	2
chr18	62044644	62044954	MajorDMR-4-53389	4
chr18	62066932	62067185	MajorDMR-4-53390	3
chr18	62072601	62072840	MajorDMR-4-53391	5
chr18	62185437	62185589	MajorDMR-4-53392	2
chr18	62288635	62288880	MajorDMR-4-53393	5
chr18	62306573	62307074	MajorDMR-4-53394	5
chr18	62329747	62329864	MajorDMR-4-53395	2
chr18	62470217	62470367	MajorDMR-4-53396	2
chr18	62473296	62474004	MajorDMR-4-53397	5
chr18	62474879	62474957	MajorDMR-4-53398	4
chr18	62555675	62557221	MajorDMR-4-53399	11
chr18	62586274	62586404	MajorDMR-4-53400	2
chr18	62596278	62596611	MajorDMR-4-53401	5
chr18	62649283	62649388	MajorDMR-4-53402	2
chr18	62686549	62686833	MajorDMR-4-53403	2
chr18	62741501	62741863	MajorDMR-4-53404	3
chr18	62898291	62898865	MajorDMR-4-53405	5
chr18	62920734	62920832	MajorDMR-4-53406	2
chr18	63017941	63017973	MajorDMR-4-53407	2
chr18	63048425	63048488	MajorDMR-4-53408	3
chr18	63136204	63136220	MajorDMR-4-53409	2
chr18	63137343	63137841	MajorDMR-4-53410	2
chr18	63144909	63146061	MajorDMR-4-53411	7
chr18	63151842	63152055	MajorDMR-4-53412	2
chr18	63173047	63173105	MajorDMR-4-53413	2
chr18	63197523	63198177	MajorDMR-4-53414	5
chr18	63212007	63212369	MajorDMR-4-53415	6
chr18	63383858	63383920	MajorDMR-4-53416	2
chr18	63388974	63389185	MajorDMR-4-53417	3
chr18	63503517	63503637	MajorDMR-4-53418	3
chr18	63556606	63557110	MajorDMR-4-53419	4
chr18	63985486	63985612	MajorDMR-4-53420	3
chr18	64134397	64134666	MajorDMR-4-53421	4
chr18	64171744	64172205	MajorDMR-4-53422	2
chr18	64342705	64342919	MajorDMR-4-53423	3
chr18	64374707	64374932	MajorDMR-4-53424	3
chr18	64501944	64502114	MajorDMR-4-53425	2
chr18	64504854	64505107	MajorDMR-4-53426	3
chr18	64505747	64505897	MajorDMR-4-53427	3
chr18	64549173	64549564	MajorDMR-4-53428	3
chr18	64735322	64735570	MajorDMR-4-53429	3
chr18	64749334	64749803	MajorDMR-4-53430	4
chr18	64772004	64772150	MajorDMR-4-53431	2
chr18	64804802	64804979	MajorDMR-4-53432	2
chr18	64878934	64879155	MajorDMR-4-53433	2
chr18	64914355	64914579	MajorDMR-4-53434	3
chr18	64916957	64917031	MajorDMR-4-53435	2
chr18	65027572	65027714	MajorDMR-4-53436	6
chr18	65178607	65178622	MajorDMR-4-53437	2
chr18	65208111	65208147	MajorDMR-4-53438	4
chr18	65234171	65234328	MajorDMR-4-53439	12
chr18	65360153	65360667	MajorDMR-4-53440	5
chr18	65564507	65564541	MajorDMR-4-53441	2
chr18	65583385	65583461	MajorDMR-4-53442	2
chr18	65610894	65611137	MajorDMR-4-53443	2
chr18	65716688	65716837	MajorDMR-4-53444	2
chr18	66095010	66096078	MajorDMR-4-53445	8
chr18	66103874	66104188	MajorDMR-4-53446	6
chr18	66158686	66158797	MajorDMR-4-53447	2
chr18	66159512	66159738	MajorDMR-4-53448	5
chr18	66161930	66162146	MajorDMR-4-53449	3
chr18	66162720	66162789	MajorDMR-4-53450	2
chr18	66237242	66237331	MajorDMR-4-53451	3
chr18	66237856	66238014	MajorDMR-4-53452	5
chr18	66248314	66249658	MajorDMR-4-53453	9
chr18	66276206	66276630	MajorDMR-4-53454	6
chr18	66277623	66279119	MajorDMR-4-53455	10
chr18	66360461	66360947	MajorDMR-4-53456	23
chr18	66361918	66362507	MajorDMR-4-53457	3
chr18	66365090	66365199	MajorDMR-4-53458	2
chr18	66366963	66367360	MajorDMR-4-53459	3
chr18	66369344	66370415	MajorDMR-4-53460	6
chr18	66383388	66383609	MajorDMR-4-53461	5
chr18	66389083	66390395	MajorDMR-4-53462	11
chr18	66392235	66392998	MajorDMR-4-53463	8
chr18	66403651	66403989	MajorDMR-4-53464	2
chr18	66405480	66406140	MajorDMR-4-53465	8
chr18	66442833	66442878	MajorDMR-4-53466	2
chr18	66468242	66468366	MajorDMR-4-53467	2
chr18	66468919	66468951	MajorDMR-4-53468	2
chr18	66469995	66470023	MajorDMR-4-53469	2
chr18	66470743	66471221	MajorDMR-4-53470	4
chr18	66486140	66486645	MajorDMR-4-53471	3
chr18	66491588	66491769	MajorDMR-4-53472	4
chr18	66506800	66507324	MajorDMR-4-53473	7
chr18	66507826	66508311	MajorDMR-4-53474	4
chr18	66659122	66659274	MajorDMR-4-53475	2
chr18	66664460	66664680	MajorDMR-4-53476	4
chr18	66669988	66670382	MajorDMR-4-53477	6
chr18	66681847	66682389	MajorDMR-4-53478	8
chr18	66714803	66714855	MajorDMR-4-53479	2
chr18	66725507	66725554	MajorDMR-4-53480	3
chr18	66753137	66753840	MajorDMR-4-53481	7
chr18	66787812	66787884	MajorDMR-4-53482	2
chr18	66788610	66788688	MajorDMR-4-53483	3
chr18	66791501	66791921	MajorDMR-4-53484	2
chr18	66819327	66819404	MajorDMR-4-53485	3
chr18	66925361	66925680	MajorDMR-4-53486	3
chr18	66933595	66933803	MajorDMR-4-53487	5
chr18	66961865	66962188	MajorDMR-4-53488	2
chr18	66974391	66974731	MajorDMR-4-53489	8
chr18	67008616	67008952	MajorDMR-4-53490	6
chr18	67026326	67026708	MajorDMR-4-53491	2
chr18	67066548	67067279	MajorDMR-4-53492	5
chr18	67089961	67090196	MajorDMR-4-53493	2
chr18	67111469	67111689	MajorDMR-4-53494	3
chr18	67279372	67279817	MajorDMR-4-53495	4
chr18	67331853	67332197	MajorDMR-4-53496	2
chr18	67384327	67384414	MajorDMR-4-53497	2
chr18	67391983	67393665	MajorDMR-4-53498	21
chr18	67394510	67395528	MajorDMR-4-53499	8
chr18	67396849	67397265	MajorDMR-4-53500	4
chr18	67401301	67402182	MajorDMR-4-53501	4
chr18	67437117	67437915	MajorDMR-4-53502	9
chr18	67447407	67448241	MajorDMR-4-53503	5
chr18	67448743	67448923	MajorDMR-4-53504	3
chr18	67488438	67488790	MajorDMR-4-53505	5
chr18	67663283	67664270	MajorDMR-4-53506	7
chr18	67682263	67682763	MajorDMR-4-53507	4
chr18	67683271	67684477	MajorDMR-4-53508	17
chr18	67685817	67687036	MajorDMR-4-53509	9
chr18	67687675	67687989	MajorDMR-4-53510	5
chr18	67756857	67757273	MajorDMR-4-53511	2
chr18	67809024	67809948	MajorDMR-4-53512	6
chr18	67863444	67863767	MajorDMR-4-53513	3
chr18	67867202	67867426	MajorDMR-4-53514	4
chr18	67912290	67913184	MajorDMR-4-53515	9
chr18	67925056	67925118	MajorDMR-4-53516	2
chr18	67969142	67969624	MajorDMR-4-53517	6
chr18	68004750	68004971	MajorDMR-4-53518	2
chr18	68048293	68049747	MajorDMR-4-53519	22
chr18	68067349	68068102	MajorDMR-4-53520	8
chr18	68083448	68084225	MajorDMR-4-53521	16
chr18	68091305	68091372	MajorDMR-4-53522	2
chr18	68094078	68094998	MajorDMR-4-53523	13
chr18	68101341	68101639	MajorDMR-4-53524	2
chr18	68113479	68113938	MajorDMR-4-53525	14
chr18	68117397	68117602	MajorDMR-4-53526	3
chr18	68119999	68120784	MajorDMR-4-53527	9
chr18	68125654	68126058	MajorDMR-4-53528	9
chr18	68127218	68127642	MajorDMR-4-53529	5
chr18	68128870	68129210	MajorDMR-4-53530	5
chr18	68143523	68143541	MajorDMR-4-53531	2
chr18	68188547	68188592	MajorDMR-4-53532	2
chr18	68202457	68202534	MajorDMR-4-53533	3
chr18	68220292	68220669	MajorDMR-4-53534	4
chr18	68223092	68223345	MajorDMR-4-53535	2
chr18	68224683	68224894	MajorDMR-4-53536	4
chr18	68327189	68327253	MajorDMR-4-53537	4
chr18	68339338	68340224	MajorDMR-4-53538	13
chr18	68355284	68355296	MajorDMR-4-53539	2
chr18	68377250	68377446	MajorDMR-4-53540	2
chr18	68578500	68578683	MajorDMR-4-53541	2
chr18	68599309	68599322	MajorDMR-4-53542	2
chr18	68649542	68649815	MajorDMR-4-53543	2
chr18	68743543	68743916	MajorDMR-4-53544	6
chr18	68862405	68862468	MajorDMR-4-53545	3
chr18	68902126	68902260	MajorDMR-4-53546	5
chr18	68919584	68919922	MajorDMR-4-53547	4
chr18	69104793	69104887	MajorDMR-4-53548	2
chr18	69233458	69233507	MajorDMR-4-53549	2
chr18	69369968	69370180	MajorDMR-4-53550	3
chr18	69415784	69415796	MajorDMR-4-53551	2
chr18	69505731	69505872	MajorDMR-4-53552	2
chr18	69614654	69614710	MajorDMR-4-53553	3
chr18	69647859	69647923	MajorDMR-4-53554	3
chr18	69753818	69753836	MajorDMR-4-53555	2
chr18	69853450	69853479	MajorDMR-4-53556	2
chr18	69965498	69965636	MajorDMR-4-53557	2
chr18	69984686	69985437	MajorDMR-4-53558	6
chr18	70045359	70046022	MajorDMR-4-53559	8
chr18	70047600	70047812	MajorDMR-4-53560	3
chr18	70125919	70125980	MajorDMR-4-53561	2
chr18	70127348	70127896	MajorDMR-4-53562	3
chr18	70128950	70129469	MajorDMR-4-53563	4
chr18	70198736	70199812	MajorDMR-4-53564	8
chr18	70200355	70200483	MajorDMR-4-53565	2
chr18	70204367	70204809	MajorDMR-4-53566	2
chr18	70205523	70208765	MajorDMR-4-53567	28
chr18	70212296	70212524	MajorDMR-4-53568	5
chr18	70214534	70214544	MajorDMR-4-53569	2
chr18	70238711	70239563	MajorDMR-4-53570	4
chr18	70241531	70243112	MajorDMR-4-53571	22
chr18	70248848	70250622	MajorDMR-4-53572	13
chr18	70255279	70256363	MajorDMR-4-53573	15
chr18	70298356	70298891	MajorDMR-4-53574	3
chr18	70300547	70300661	MajorDMR-4-53575	3
chr18	70302141	70302708	MajorDMR-4-53576	3
chr18	70303455	70303834	MajorDMR-4-53577	6
chr18	70305133	70306124	MajorDMR-4-53578	13
chr18	70314960	70315680	MajorDMR-4-53579	6
chr18	70341834	70342321	MajorDMR-4-53580	8
chr18	70359901	70359967	MajorDMR-4-53581	2
chr18	70430556	70431041	MajorDMR-4-53582	2
chr18	70435174	70435396	MajorDMR-4-53583	3
chr18	70438530	70438712	MajorDMR-4-53584	2
chr18	70442753	70442928	MajorDMR-4-53585	2
chr18	70453819	70454025	MajorDMR-4-53586	2
chr18	70478021	70478556	MajorDMR-4-53587	8
chr18	70500794	70501285	MajorDMR-4-53588	9
chr18	70507556	70507596	MajorDMR-4-53589	2
chr18	70518201	70518463	MajorDMR-4-53590	10
chr18	70519343	70520959	MajorDMR-4-53591	29
chr18	70522172	70523392	MajorDMR-4-53592	7
chr18	70524476	70524789	MajorDMR-4-53593	2
chr18	70531191	70531749	MajorDMR-4-53594	5
chr18	70537470	70537519	MajorDMR-4-53595	2
chr18	70560954	70561095	MajorDMR-4-53596	2
chr18	70640436	70640878	MajorDMR-4-53597	4
chr18	70705296	70705442	MajorDMR-4-53598	3
chr18	70710577	70710711	MajorDMR-4-53599	3
chr18	70712419	70713114	MajorDMR-4-53600	5
chr18	70725036	70727043	MajorDMR-4-53601	17
chr18	70731338	70731410	MajorDMR-4-53602	2
chr18	70732519	70732594	MajorDMR-4-53603	3
chr18	70741057	70741344	MajorDMR-4-53604	4
chr18	70796537	70797776	MajorDMR-4-53605	17
chr18	70803683	70803791	MajorDMR-4-53606	3
chr18	70840951	70841423	MajorDMR-4-53607	4
chr18	70866600	70867030	MajorDMR-4-53608	4
chr18	70885524	70885758	MajorDMR-4-53609	3
chr18	70887501	70888499	MajorDMR-4-53610	12
chr18	70889035	70889111	MajorDMR-4-53611	2
chr18	70893279	70893649	MajorDMR-4-53612	3
chr18	70895468	70895658	MajorDMR-4-53613	3
chr18	70896369	70896453	MajorDMR-4-53614	2
chr18	70901259	70901275	MajorDMR-4-53615	2
chr18	70902718	70902987	MajorDMR-4-53616	9
chr18	70909697	70909998	MajorDMR-4-53617	3
chr18	70916715	70917601	MajorDMR-4-53618	15
chr18	70946811	70946963	MajorDMR-4-53619	6
chr18	70947537	70948044	MajorDMR-4-53620	5
chr18	70954234	70954545	MajorDMR-4-53621	3
chr18	71105430	71105930	MajorDMR-4-53622	7
chr18	71123199	71123318	MajorDMR-4-53623	2
chr18	71132097	71132722	MajorDMR-4-53624	5
chr18	71138942	71139451	MajorDMR-4-53625	4
chr18	71152199	71152313	MajorDMR-4-53626	2
chr18	71152902	71153122	MajorDMR-4-53627	2
chr18	71155381	71155501	MajorDMR-4-53628	2
chr18	71159629	71159649	MajorDMR-4-53629	2
chr18	71193392	71193813	MajorDMR-4-53630	3
chr18	71282576	71282877	MajorDMR-4-53631	4
chr18	71287315	71287479	MajorDMR-4-53632	2
chr18	71399534	71400099	MajorDMR-4-53633	6
chr18	71400665	71400977	MajorDMR-4-53634	4
chr18	71402894	71404472	MajorDMR-4-53635	18
chr18	71452016	71452277	MajorDMR-4-53636	3
chr18	71607003	71608629	MajorDMR-4-53637	10
chr18	71609365	71609541	MajorDMR-4-53638	7
chr18	71611100	71611600	MajorDMR-4-53639	6
chr18	71614552	71615095	MajorDMR-4-53640	5
chr18	71618445	71618819	MajorDMR-4-53641	5
chr18	71625570	71625646	MajorDMR-4-53642	3
chr18	71647466	71647951	MajorDMR-4-53643	8
chr18	71649401	71649425	MajorDMR-4-53644	2
chr18	71651856	71652261	MajorDMR-4-53645	3
chr18	71700981	71701138	MajorDMR-4-53646	2
chr18	71719371	71719381	MajorDMR-4-53647	2
chr18	71727663	71729497	MajorDMR-4-53648	17
chr18	71806484	71807951	MajorDMR-4-53649	6
chr18	71808687	71809059	MajorDMR-4-53650	3
chr18	71844015	71844592	MajorDMR-4-53651	25
chr18	71845314	71845335	MajorDMR-4-53652	2
chr18	71848477	71849091	MajorDMR-4-53653	8
chr18	71860352	71860753	MajorDMR-4-53654	3
chr18	71863211	71863396	MajorDMR-4-53655	2
chr18	71901031	71901641	MajorDMR-4-53656	8
chr18	71936426	71936793	MajorDMR-4-53657	3
chr18	71957768	71958314	MajorDMR-4-53658	17
chr18	72009117	72009545	MajorDMR-4-53659	3
chr18	72066283	72066360	MajorDMR-4-53660	2
chr18	72088211	72088614	MajorDMR-4-53661	7
chr18	72090200	72090379	MajorDMR-4-53662	3
chr18	72113340	72113883	MajorDMR-4-53663	12
chr18	72145046	72145187	MajorDMR-4-53664	7
chr18	72151805	72152349	MajorDMR-4-53665	5
chr18	72153255	72153946	MajorDMR-4-53666	5
chr18	72155863	72156301	MajorDMR-4-53667	6
chr18	72173770	72174411	MajorDMR-4-53668	7
chr18	72185902	72186778	MajorDMR-4-53669	13
chr18	72219754	72220124	MajorDMR-4-53670	4
chr18	72257569	72257847	MajorDMR-4-53671	5
chr18	72258865	72258934	MajorDMR-4-53672	2
chr18	72280459	72280765	MajorDMR-4-53673	2
chr18	72281669	72281917	MajorDMR-4-53674	4
chr18	72334787	72335377	MajorDMR-4-53675	9
chr18	72366901	72366937	MajorDMR-4-53676	2
chr18	72367448	72367711	MajorDMR-4-53677	2
chr18	72397252	72397338	MajorDMR-4-53678	2
chr18	72407294	72407371	MajorDMR-4-53679	4
chr18	72436532	72436962	MajorDMR-4-53680	2
chr18	72494990	72495484	MajorDMR-4-53681	2
chr18	72507895	72508482	MajorDMR-4-53682	11
chr18	72599932	72600695	MajorDMR-4-53683	5
chr18	72609863	72610121	MajorDMR-4-53684	4
chr18	72613433	72613586	MajorDMR-4-53685	2
chr18	72616982	72618338	MajorDMR-4-53686	19
chr18	72620204	72621230	MajorDMR-4-53687	6
chr18	72626059	72626717	MajorDMR-4-53688	16
chr18	72684014	72684170	MajorDMR-4-53689	2
chr18	72706887	72707694	MajorDMR-4-53690	12
chr18	72749452	72749987	MajorDMR-4-53691	15
chr18	72821224	72821865	MajorDMR-4-53692	17
chr18	72828244	72828364	MajorDMR-4-53693	2
chr18	72842770	72842864	MajorDMR-4-53694	6
chr18	72843575	72843802	MajorDMR-4-53695	10
chr18	72871350	72871418	MajorDMR-4-53696	2
chr18	72887025	72887504	MajorDMR-4-53697	2
chr18	72914418	72919575	MajorDMR-4-53698	93
chr18	72925370	72930711	MajorDMR-4-53699	44
chr18	72931383	72932648	MajorDMR-4-53700	14
chr18	72933761	72936920	MajorDMR-4-53701	35
chr18	72939164	72939700	MajorDMR-4-53702	5
chr18	72942245	72943114	MajorDMR-4-53703	13
chr18	72945069	72945330	MajorDMR-4-53704	3
chr18	72946098	72946166	MajorDMR-4-53705	3
chr18	72949891	72950573	MajorDMR-4-53706	20
chr18	72956115	72957529	MajorDMR-4-53707	27
chr18	72960787	72960959	MajorDMR-4-53708	5
chr18	72963549	72963815	MajorDMR-4-53709	5
chr18	72966513	72967217	MajorDMR-4-53710	5
chr18	72969039	72970340	MajorDMR-4-53711	20
chr18	72971061	72971150	MajorDMR-4-53712	2
chr18	72976663	72978146	MajorDMR-4-53713	10
chr18	72978712	72979788	MajorDMR-4-53714	10
chr18	72981363	72981852	MajorDMR-4-53715	8
chr18	72984672	72986332	MajorDMR-4-53716	27
chr18	72988554	72989715	MajorDMR-4-53717	17
chr18	72994055	72994508	MajorDMR-4-53718	2
chr18	72997451	72998133	MajorDMR-4-53719	19
chr18	73000757	73000787	MajorDMR-4-53720	2
chr18	73001468	73002416	MajorDMR-4-53721	5
chr18	73006404	73006891	MajorDMR-4-53722	2
chr18	73007858	73011318	MajorDMR-4-53723	37
chr18	73029378	73030324	MajorDMR-4-53724	28
chr18	73049697	73050059	MajorDMR-4-53725	6
chr18	73074028	73074663	MajorDMR-4-53726	17
chr18	73079526	73079982	MajorDMR-4-53727	2
chr18	73082420	73084191	MajorDMR-4-53728	22
chr18	73085342	73086187	MajorDMR-4-53729	6
chr18	73096633	73096700	MajorDMR-4-53730	2
chr18	73119114	73119136	MajorDMR-4-53731	2
chr18	73120858	73121268	MajorDMR-4-53732	5
chr18	73123391	73124492	MajorDMR-4-53733	7
chr18	73142200	73142591	MajorDMR-4-53734	3
chr18	73145069	73145556	MajorDMR-4-53735	9
chr18	73167402	73167503	MajorDMR-4-53736	3
chr18	73168197	73169120	MajorDMR-4-53737	18
chr18	73184547	73184727	MajorDMR-4-53738	3
chr18	73187461	73188301	MajorDMR-4-53739	4
chr18	73191629	73193046	MajorDMR-4-53740	14
chr18	73201402	73202065	MajorDMR-4-53741	13
chr18	73233610	73234245	MajorDMR-4-53742	12
chr18	73240563	73242756	MajorDMR-4-53743	36
chr18	73244125	73244242	MajorDMR-4-53744	3
chr18	73244831	73246738	MajorDMR-4-53745	19
chr18	73250679	73251270	MajorDMR-4-53746	5
chr18	73260004	73261101	MajorDMR-4-53747	9
chr18	73263433	73264400	MajorDMR-4-53748	12
chr18	73264931	73265555	MajorDMR-4-53749	9
chr18	73266222	73266379	MajorDMR-4-53750	4
chr18	73270674	73271279	MajorDMR-4-53751	4
chr18	73274432	73274556	MajorDMR-4-53752	3
chr18	73281536	73281624	MajorDMR-4-53753	2
chr18	73297651	73298421	MajorDMR-4-53754	6
chr18	73299025	73299481	MajorDMR-4-53755	4
chr18	73333785	73334098	MajorDMR-4-53756	9
chr18	73341131	73341865	MajorDMR-4-53757	5
chr18	73344351	73344987	MajorDMR-4-53758	4
chr18	73349785	73350168	MajorDMR-4-53759	2
chr18	73377994	73378257	MajorDMR-4-53760	4
chr18	73399559	73399743	MajorDMR-4-53761	2
chr18	73410297	73410432	MajorDMR-4-53762	2
chr18	73417664	73417964	MajorDMR-4-53763	3
chr18	73433286	73433700	MajorDMR-4-53764	9
chr18	73435155	73436084	MajorDMR-4-53765	9
chr18	73446811	73446903	MajorDMR-4-53766	2
chr18	73455946	73456507	MajorDMR-4-53767	12
chr18	73470093	73470288	MajorDMR-4-53768	5
chr18	73486729	73487257	MajorDMR-4-53769	3
chr18	73497415	73497644	MajorDMR-4-53770	2
chr18	73538853	73538873	MajorDMR-4-53771	2
chr18	73576304	73576644	MajorDMR-4-53772	8
chr18	73577555	73577664	MajorDMR-4-53773	4
chr18	73586487	73586631	MajorDMR-4-53774	6
chr18	73602745	73603441	MajorDMR-4-53775	10
chr18	73604564	73605082	MajorDMR-4-53776	6
chr18	73618790	73619097	MajorDMR-4-53777	6
chr18	73629206	73629473	MajorDMR-4-53778	2
chr18	73633936	73634040	MajorDMR-4-53779	2
chr18	73675156	73675404	MajorDMR-4-53780	2
chr18	73685256	73686481	MajorDMR-4-53781	11
chr18	73699555	73699895	MajorDMR-4-53782	6
chr18	73701219	73701346	MajorDMR-4-53783	4
chr18	73717816	73717965	MajorDMR-4-53784	5
chr18	73803858	73804312	MajorDMR-4-53785	5
chr18	73809213	73809359	MajorDMR-4-53786	3
chr18	73811230	73811854	MajorDMR-4-53787	5
chr18	73825136	73825207	MajorDMR-4-53788	3
chr18	73833073	73833195	MajorDMR-4-53789	2
chr18	73853194	73853292	MajorDMR-4-53790	3
chr18	73880217	73880320	MajorDMR-4-53791	4
chr18	73887952	73888388	MajorDMR-4-53792	12
chr18	73889606	73889974	MajorDMR-4-53793	3
chr18	73968179	73968306	MajorDMR-4-53794	5
chr18	73969497	73972445	MajorDMR-4-53795	38
chr18	73973092	73973612	MajorDMR-4-53796	10
chr18	73974641	73974670	MajorDMR-4-53797	2
chr18	73975840	73977418	MajorDMR-4-53798	25
chr18	73986656	73986977	MajorDMR-4-53799	2
chr18	74019044	74019492	MajorDMR-4-53800	6
chr18	74031412	74031715	MajorDMR-4-53801	3
chr18	74060981	74061026	MajorDMR-4-53802	3
chr18	74069449	74070981	MajorDMR-4-53803	22
chr18	74091978	74092627	MajorDMR-4-53804	20
chr18	74106903	74107241	MajorDMR-4-53805	5
chr18	74118246	74118288	MajorDMR-4-53806	2
chr18	74141936	74142255	MajorDMR-4-53807	2
chr18	74230653	74231463	MajorDMR-4-53808	12
chr18	74240459	74240477	MajorDMR-4-53809	2
chr18	74253148	74254256	MajorDMR-4-53810	31
chr18	74255406	74255537	MajorDMR-4-53811	5
chr18	74277566	74277944	MajorDMR-4-53812	8
chr18	74285916	74286192	MajorDMR-4-53813	2
chr18	74300449	74300454	MajorDMR-4-53814	2
chr18	74301816	74302321	MajorDMR-4-53815	13
chr18	74323490	74323877	MajorDMR-4-53816	21
chr18	74331102	74332189	MajorDMR-4-53817	31
chr18	74369622	74370103	MajorDMR-4-53818	9
chr18	74383353	74383361	MajorDMR-4-53819	2
chr18	74503266	74503365	MajorDMR-4-53820	6
chr18	74531836	74531959	MajorDMR-4-53821	2
chr18	74593703	74593789	MajorDMR-4-53822	3
chr18	74604552	74605082	MajorDMR-4-53823	12
chr18	74644471	74644539	MajorDMR-4-53824	5
chr18	74668605	74670017	MajorDMR-4-53825	23
chr18	74670581	74670859	MajorDMR-4-53826	2
chr18	74682699	74683168	MajorDMR-4-53827	9
chr18	74691714	74692412	MajorDMR-4-53828	8
chr18	74698506	74699132	MajorDMR-4-53829	9
chr18	74713892	74714899	MajorDMR-4-53830	15
chr18	74719729	74720215	MajorDMR-4-53831	12
chr18	74732725	74732956	MajorDMR-4-53832	5
chr18	74767969	74767998	MajorDMR-4-53833	3
chr18	74779134	74779665	MajorDMR-4-53834	9
chr18	74783767	74784022	MajorDMR-4-53835	3
chr18	74799744	74799858	MajorDMR-4-53836	10
chr18	74802288	74802313	MajorDMR-4-53837	2
chr18	74803934	74804129	MajorDMR-4-53838	2
chr18	74809401	74809699	MajorDMR-4-53839	6
chr18	74818465	74818548	MajorDMR-4-53840	3
chr18	74819259	74819365	MajorDMR-4-53841	3
chr18	74824063	74824353	MajorDMR-4-53842	14
chr18	74839884	74840470	MajorDMR-4-53843	9
chr18	74844975	74846430	MajorDMR-4-53844	36
chr18	74912615	74912628	MajorDMR-4-53845	2
chr18	74934312	74934675	MajorDMR-4-53846	4
chr18	74938457	74940313	MajorDMR-4-53847	35
chr18	74945000	74945223	MajorDMR-4-53848	3
chr18	74980816	74980993	MajorDMR-4-53849	2
chr18	75013903	75014499	MajorDMR-4-53850	9
chr18	75015302	75015382	MajorDMR-4-53851	2
chr18	75035180	75035478	MajorDMR-4-53852	9
chr18	75036556	75036613	MajorDMR-4-53853	2
chr18	75071588	75072037	MajorDMR-4-53854	3
chr18	75077342	75078467	MajorDMR-4-53855	13
chr18	75101435	75102079	MajorDMR-4-53856	4
chr18	75113019	75113450	MajorDMR-4-53857	7
chr18	75117172	75117302	MajorDMR-4-53858	4
chr18	75135383	75135472	MajorDMR-4-53859	3
chr18	75144755	75145749	MajorDMR-4-53860	7
chr18	75169761	75171127	MajorDMR-4-53861	10
chr18	75190824	75191191	MajorDMR-4-53862	4
chr18	75219605	75219794	MajorDMR-4-53863	4
chr18	75238601	75239040	MajorDMR-4-53864	2
chr18	75271587	75271650	MajorDMR-4-53865	2
chr18	75275939	75276050	MajorDMR-4-53866	2
chr18	75302941	75303119	MajorDMR-4-53867	2
chr18	75305659	75306279	MajorDMR-4-53868	14
chr18	75309803	75309941	MajorDMR-4-53869	6
chr18	75344305	75345294	MajorDMR-4-53870	12
chr18	75347083	75347387	MajorDMR-4-53871	2
chr18	75360071	75360152	MajorDMR-4-53872	2
chr18	75368906	75369403	MajorDMR-4-53873	3
chr18	75383566	75383801	MajorDMR-4-53874	13
chr18	75392367	75392694	MajorDMR-4-53875	4
chr18	75401663	75402730	MajorDMR-4-53876	21
chr18	75410782	75411495	MajorDMR-4-53877	7
chr18	75412142	75412218	MajorDMR-4-53878	2
chr18	75423336	75423410	MajorDMR-4-53879	2
chr18	75472032	75473127	MajorDMR-4-53880	11
chr18	75477341	75477520	MajorDMR-4-53881	4
chr18	75569827	75569997	MajorDMR-4-53882	2
chr18	75586483	75586704	MajorDMR-4-53883	4
chr18	75623064	75623360	MajorDMR-4-53884	6
chr18	75624069	75624540	MajorDMR-4-53885	2
chr18	75639296	75639337	MajorDMR-4-53886	3
chr18	75662219	75662339	MajorDMR-4-53887	3
chr18	75693195	75693335	MajorDMR-4-53888	3
chr18	75694193	75694935	MajorDMR-4-53889	10
chr18	75695817	75696623	MajorDMR-4-53890	18
chr18	75709912	75709932	MajorDMR-4-53891	2
chr18	75814242	75816559	MajorDMR-4-53892	21
chr18	75817231	75818131	MajorDMR-4-53893	6
chr18	75818702	75818879	MajorDMR-4-53894	3
chr18	75832465	75832995	MajorDMR-4-53895	12
chr18	75864680	75864737	MajorDMR-4-53896	3
chr18	75886679	75886874	MajorDMR-4-53897	6
chr18	75890346	75890609	MajorDMR-4-53898	2
chr18	75923945	75924662	MajorDMR-4-53899	7
chr18	75954433	75954913	MajorDMR-4-53900	9
chr18	75989264	75989269	MajorDMR-4-53901	2
chr18	76008463	76008559	MajorDMR-4-53902	2
chr18	76009158	76009394	MajorDMR-4-53903	4
chr18	76009988	76010510	MajorDMR-4-53904	5
chr18	76028842	76029084	MajorDMR-4-53905	7
chr18	76051560	76051639	MajorDMR-4-53906	4
chr18	76068923	76069671	MajorDMR-4-53907	10
chr18	76136174	76136545	MajorDMR-4-53908	5
chr18	76190185	76190847	MajorDMR-4-53909	13
chr18	76206644	76208350	MajorDMR-4-53910	20
chr18	76216367	76217397	MajorDMR-4-53911	18
chr18	76218375	76218570	MajorDMR-4-53912	4
chr18	76253559	76253681	MajorDMR-4-53913	2
chr18	76254209	76254388	MajorDMR-4-53914	7
chr18	76266327	76266690	MajorDMR-4-53915	3
chr18	76268163	76268670	MajorDMR-4-53916	4
chr18	76270323	76270353	MajorDMR-4-53917	2
chr18	76286899	76287315	MajorDMR-4-53918	7
chr18	76288274	76289631	MajorDMR-4-53919	24
chr18	76321881	76322753	MajorDMR-4-53920	4
chr18	76347145	76347293	MajorDMR-4-53921	4
chr18	76365267	76365549	MajorDMR-4-53922	11
chr18	76391951	76392493	MajorDMR-4-53923	14
chr18	76456188	76456230	MajorDMR-4-53924	2
chr18	76490605	76491153	MajorDMR-4-53925	19
chr18	76493915	76494682	MajorDMR-4-53926	25
chr18	76501659	76501870	MajorDMR-4-53927	2
chr18	76575097	76575424	MajorDMR-4-53928	6
chr18	76583254	76583542	MajorDMR-4-53929	5
chr18	76619344	76619422	MajorDMR-4-53930	2
chr18	76619928	76622571	MajorDMR-4-53931	31
chr18	76624880	76625380	MajorDMR-4-53932	4
chr18	76628450	76628571	MajorDMR-4-53933	2
chr18	76637402	76637806	MajorDMR-4-53934	3
chr18	76653387	76653755	MajorDMR-4-53935	19
chr18	76655624	76655685	MajorDMR-4-53936	2
chr18	76824173	76824307	MajorDMR-4-53937	3
chr18	76830701	76830729	MajorDMR-4-53938	2
chr18	76895795	76895870	MajorDMR-4-53939	2
chr18	76915493	76917190	MajorDMR-4-53940	14
chr18	76961638	76962741	MajorDMR-4-53941	14
chr18	76978218	76978601	MajorDMR-4-53942	7
chr18	76991685	76992030	MajorDMR-4-53943	2
chr18	77006403	77006463	MajorDMR-4-53944	2
chr18	77006969	77006984	MajorDMR-4-53945	2
chr18	77018721	77018849	MajorDMR-4-53946	3
chr18	77020319	77020403	MajorDMR-4-53947	3
chr18	77021349	77022056	MajorDMR-4-53948	11
chr18	77070208	77070246	MajorDMR-4-53949	4
chr18	77105272	77105391	MajorDMR-4-53950	2
chr18	77115469	77116712	MajorDMR-4-53951	33
chr18	77145013	77145357	MajorDMR-4-53952	2
chr18	77146042	77146324	MajorDMR-4-53953	10
chr18	77157368	77158204	MajorDMR-4-53954	9
chr18	77158805	77159062	MajorDMR-4-53955	5
chr18	77160909	77160969	MajorDMR-4-53956	4
chr18	77171584	77172486	MajorDMR-4-53957	19
chr18	77196121	77196217	MajorDMR-4-53958	5
chr18	77197470	77197492	MajorDMR-4-53959	3
chr18	77202864	77203469	MajorDMR-4-53960	23
chr18	77214193	77215382	MajorDMR-4-53961	50
chr18	77224902	77225974	MajorDMR-4-53962	19
chr18	77230087	77230485	MajorDMR-4-53963	14
chr18	77244969	77246092	MajorDMR-4-53964	29
chr18	77254902	77257671	MajorDMR-4-53965	86
chr18	77258605	77258865	MajorDMR-4-53966	7
chr18	77264592	77264773	MajorDMR-4-53967	4
chr18	77272350	77272390	MajorDMR-4-53968	2
chr18	77278921	77280064	MajorDMR-4-53969	19
chr18	77281922	77282281	MajorDMR-4-53970	2
chr18	77285859	77286277	MajorDMR-4-53971	9
chr18	77287818	77289716	MajorDMR-4-53972	66
chr18	77292542	77292952	MajorDMR-4-53973	3
chr18	77300974	77301015	MajorDMR-4-53974	2
chr18	77319182	77319328	MajorDMR-4-53975	5
chr18	77329118	77329605	MajorDMR-4-53976	2
chr18	77330781	77331281	MajorDMR-4-53977	9
chr18	77344171	77344182	MajorDMR-4-53978	2
chr18	77356695	77356707	MajorDMR-4-53979	2
chr18	77368465	77368527	MajorDMR-4-53980	3
chr18	77373343	77374245	MajorDMR-4-53981	10
chr18	77376621	77376878	MajorDMR-4-53982	15
chr18	77380781	77381100	MajorDMR-4-53983	14
chr18	77386738	77386953	MajorDMR-4-53984	8
chr18	77397504	77397604	MajorDMR-4-53985	2
chr18	77398707	77399118	MajorDMR-4-53986	3
chr18	77401310	77401459	MajorDMR-4-53987	2
chr18	77404013	77404043	MajorDMR-4-53988	2
chr18	77404607	77404908	MajorDMR-4-53989	6
chr18	77416342	77416387	MajorDMR-4-53990	2
chr18	77432972	77433207	MajorDMR-4-53991	5
chr18	77440741	77440801	MajorDMR-4-53992	3
chr18	77451125	77451236	MajorDMR-4-53993	2
chr18	77457625	77458723	MajorDMR-4-53994	33
chr18	77500104	77501486	MajorDMR-4-53995	8
chr18	77511495	77511527	MajorDMR-4-53996	2
chr18	77512282	77512326	MajorDMR-4-53997	2
chr18	77514046	77515306	MajorDMR-4-53998	47
chr18	77530499	77531501	MajorDMR-4-53999	18
chr18	77547637	77547850	MajorDMR-4-54000	7
chr18	77557181	77557639	MajorDMR-4-54001	14
chr18	77559307	77561075	MajorDMR-4-54002	55
chr18	77565474	77565895	MajorDMR-4-54003	6
chr18	77578176	77578454	MajorDMR-4-54004	4
chr18	77581904	77582171	MajorDMR-4-54005	4
chr18	77623765	77623769	MajorDMR-4-54006	2
chr18	77647943	77648121	MajorDMR-4-54007	4
chr18	77664630	77664850	MajorDMR-4-54008	7
chr18	77665588	77665793	MajorDMR-4-54009	7
chr18	77668281	77668358	MajorDMR-4-54010	2
chr18	77672613	77672680	MajorDMR-4-54011	3
chr18	77673198	77673710	MajorDMR-4-54012	8
chr18	77675863	77676038	MajorDMR-4-54013	9
chr18	77687009	77687037	MajorDMR-4-54014	2
chr18	77687706	77687904	MajorDMR-4-54015	6
chr18	77695097	77695520	MajorDMR-4-54016	2
chr18	77699890	77700261	MajorDMR-4-54017	5
chr18	77703798	77704890	MajorDMR-4-54018	12
chr18	77715828	77715985	MajorDMR-4-54019	7
chr18	77716862	77717138	MajorDMR-4-54020	4
chr18	77719405	77719550	MajorDMR-4-54021	2
chr18	77722181	77723701	MajorDMR-4-54022	40
chr18	77735343	77735529	MajorDMR-4-54023	2
chr18	77737887	77738073	MajorDMR-4-54024	2
chr18	77797490	77798427	MajorDMR-4-54025	25
chr18	77805899	77806830	MajorDMR-4-54026	11
chr18	77848203	77848218	MajorDMR-4-54027	2
chr18	77860046	77860155	MajorDMR-4-54028	2
chr18	77868654	77868864	MajorDMR-4-54029	2
chr18	77888629	77888876	MajorDMR-4-54030	4
chr18	77892197	77892648	MajorDMR-4-54031	3
chr18	77897079	77897094	MajorDMR-4-54032	2
chr18	77898545	77898588	MajorDMR-4-54033	3
chr18	77932779	77935214	MajorDMR-4-54034	35
chr18	77936520	77936674	MajorDMR-4-54035	5
chr18	77954707	77954711	MajorDMR-4-54036	2
chr18	77957249	77957557	MajorDMR-4-54037	7
chr19	235449	235731	MajorDMR-4-54038	2
chr19	239941	240678	MajorDMR-4-54039	11
chr19	244178	245363	MajorDMR-4-54040	4
chr19	246074	247440	MajorDMR-4-54041	87
chr19	260552	261049	MajorDMR-4-54042	7
chr19	266596	266713	MajorDMR-4-54043	2
chr19	275981	276095	MajorDMR-4-54044	2
chr19	278921	280275	MajorDMR-4-54045	31
chr19	280895	281042	MajorDMR-4-54046	5
chr19	282263	283334	MajorDMR-4-54047	16
chr19	301666	301820	MajorDMR-4-54048	2
chr19	352061	352523	MajorDMR-4-54049	2
chr19	364946	365652	MajorDMR-4-54050	19
chr19	367946	369133	MajorDMR-4-54051	28
chr19	372063	372097	MajorDMR-4-54052	3
chr19	380861	382895	MajorDMR-4-54053	25
chr19	386863	386875	MajorDMR-4-54054	3
chr19	389728	389816	MajorDMR-4-54055	3
chr19	401832	401863	MajorDMR-4-54056	3
chr19	403398	403737	MajorDMR-4-54057	12
chr19	404678	404876	MajorDMR-4-54058	2
chr19	407204	408331	MajorDMR-4-54059	36
chr19	426875	426927	MajorDMR-4-54060	5
chr19	427539	427566	MajorDMR-4-54061	2
chr19	428092	428167	MajorDMR-4-54062	2
chr19	431292	431711	MajorDMR-4-54063	21
chr19	435000	435248	MajorDMR-4-54064	8
chr19	435973	436477	MajorDMR-4-54065	14
chr19	440221	440599	MajorDMR-4-54066	8
chr19	442851	444047	MajorDMR-4-54067	9
chr19	448137	448773	MajorDMR-4-54068	14
chr19	468658	468911	MajorDMR-4-54069	5
chr19	490092	490492	MajorDMR-4-54070	11
chr19	495170	496121	MajorDMR-4-54071	13
chr19	510188	511997	MajorDMR-4-54072	20
chr19	517355	517847	MajorDMR-4-54073	3
chr19	528928	529777	MajorDMR-4-54074	15
chr19	534150	534383	MajorDMR-4-54075	2
chr19	535090	535296	MajorDMR-4-54076	4
chr19	537189	537422	MajorDMR-4-54077	2
chr19	538772	539168	MajorDMR-4-54078	13
chr19	541464	541574	MajorDMR-4-54079	6
chr19	543735	544084	MajorDMR-4-54080	11
chr19	550281	551889	MajorDMR-4-54081	8
chr19	559066	559098	MajorDMR-4-54082	2
chr19	573975	574831	MajorDMR-4-54083	24
chr19	576587	577899	MajorDMR-4-54084	23
chr19	580610	580701	MajorDMR-4-54085	4
chr19	582790	583963	MajorDMR-4-54086	12
chr19	584950	585026	MajorDMR-4-54087	3
chr19	587417	588007	MajorDMR-4-54088	24
chr19	589203	589209	MajorDMR-4-54089	2
chr19	591319	591518	MajorDMR-4-54090	11
chr19	599647	599767	MajorDMR-4-54091	5
chr19	615691	616157	MajorDMR-4-54092	10
chr19	617020	617328	MajorDMR-4-54093	5
chr19	618104	618674	MajorDMR-4-54094	18
chr19	628020	628112	MajorDMR-4-54095	6
chr19	631530	631682	MajorDMR-4-54096	7
chr19	639174	639368	MajorDMR-4-54097	7
chr19	640235	640803	MajorDMR-4-54098	10
chr19	642828	642964	MajorDMR-4-54099	4
chr19	647709	648402	MajorDMR-4-54100	13
chr19	651851	652700	MajorDMR-4-54101	6
chr19	654042	654136	MajorDMR-4-54102	5
chr19	657268	657480	MajorDMR-4-54103	2
chr19	658186	660928	MajorDMR-4-54104	112
chr19	665523	665870	MajorDMR-4-54105	2
chr19	672230	673754	MajorDMR-4-54106	30
chr19	675074	676110	MajorDMR-4-54107	14
chr19	677894	678603	MajorDMR-4-54108	13
chr19	681280	681388	MajorDMR-4-54109	3
chr19	704490	704729	MajorDMR-4-54110	6
chr19	708191	708312	MajorDMR-4-54111	2
chr19	711165	712275	MajorDMR-4-54112	17
chr19	714290	714398	MajorDMR-4-54113	5
chr19	715955	719870	MajorDMR-4-54114	72
chr19	720901	721039	MajorDMR-4-54115	2
chr19	723925	724215	MajorDMR-4-54116	3
chr19	724874	724940	MajorDMR-4-54117	2
chr19	727668	728253	MajorDMR-4-54118	5
chr19	733632	733737	MajorDMR-4-54119	2
chr19	734379	734847	MajorDMR-4-54120	8
chr19	736302	736312	MajorDMR-4-54121	2
chr19	739983	740298	MajorDMR-4-54122	3
chr19	749091	750389	MajorDMR-4-54123	32
chr19	751123	751250	MajorDMR-4-54124	5
chr19	752501	753609	MajorDMR-4-54125	21
chr19	759650	759788	MajorDMR-4-54126	5
chr19	795577	795713	MajorDMR-4-54127	2
chr19	802336	802359	MajorDMR-4-54128	2
chr19	809767	810731	MajorDMR-4-54129	24
chr19	811965	812615	MajorDMR-4-54130	13
chr19	815269	816031	MajorDMR-4-54131	10
chr19	821135	821139	MajorDMR-4-54132	2
chr19	829982	830900	MajorDMR-4-54133	17
chr19	835517	835691	MajorDMR-4-54134	4
chr19	836846	837073	MajorDMR-4-54135	8
chr19	849084	849093	MajorDMR-4-54136	2
chr19	857301	857342	MajorDMR-4-54137	2
chr19	860275	860339	MajorDMR-4-54138	4
chr19	861086	861733	MajorDMR-4-54139	6
chr19	863004	863834	MajorDMR-4-54140	9
chr19	872440	873482	MajorDMR-4-54141	5
chr19	884460	884739	MajorDMR-4-54142	14
chr19	886166	888061	MajorDMR-4-54143	62
chr19	897159	897289	MajorDMR-4-54144	2
chr19	898264	901098	MajorDMR-4-54145	49
chr19	902865	904546	MajorDMR-4-54146	42
chr19	908756	909238	MajorDMR-4-54147	2
chr19	914051	914067	MajorDMR-4-54148	2
chr19	921112	921444	MajorDMR-4-54149	3
chr19	923818	923822	MajorDMR-4-54150	2
chr19	924644	924683	MajorDMR-4-54151	3
chr19	932193	933551	MajorDMR-4-54152	63
chr19	941824	941872	MajorDMR-4-54153	3
chr19	944140	945210	MajorDMR-4-54154	37
chr19	946600	946895	MajorDMR-4-54155	2
chr19	947547	947919	MajorDMR-4-54156	25
chr19	951448	952056	MajorDMR-4-54157	13
chr19	953242	953674	MajorDMR-4-54158	4
chr19	955060	955428	MajorDMR-4-54159	2
chr19	958784	959313	MajorDMR-4-54160	19
chr19	981944	982013	MajorDMR-4-54161	2
chr19	982530	982538	MajorDMR-4-54162	2
chr19	988227	988233	MajorDMR-4-54163	2
chr19	998212	998543	MajorDMR-4-54164	5
chr19	1002054	1002422	MajorDMR-4-54165	4
chr19	1007636	1008074	MajorDMR-4-54166	10
chr19	1011365	1011480	MajorDMR-4-54167	4
chr19	1012883	1012984	MajorDMR-4-54168	3
chr19	1017240	1017606	MajorDMR-4-54169	2
chr19	1023651	1023661	MajorDMR-4-54170	2
chr19	1024486	1024790	MajorDMR-4-54171	3
chr19	1033569	1035236	MajorDMR-4-54172	42
chr19	1039436	1039562	MajorDMR-4-54173	4
chr19	1071965	1072256	MajorDMR-4-54174	6
chr19	1074595	1075258	MajorDMR-4-54175	14
chr19	1077354	1077370	MajorDMR-4-54176	2
chr19	1082296	1082611	MajorDMR-4-54177	2
chr19	1084085	1084240	MajorDMR-4-54178	7
chr19	1085357	1085726	MajorDMR-4-54179	5
chr19	1105733	1105747	MajorDMR-4-54180	2
chr19	1106963	1108529	MajorDMR-4-54181	13
chr19	1109225	1109610	MajorDMR-4-54182	30
chr19	1131758	1132630	MajorDMR-4-54183	57
chr19	1141064	1141263	MajorDMR-4-54184	2
chr19	1147354	1147392	MajorDMR-4-54185	2
chr19	1164227	1164360	MajorDMR-4-54186	4
chr19	1166596	1166604	MajorDMR-4-54187	2
chr19	1169615	1170648	MajorDMR-4-54188	50
chr19	1172319	1173094	MajorDMR-4-54189	7
chr19	1177226	1177700	MajorDMR-4-54190	15
chr19	1208299	1208639	MajorDMR-4-54191	2
chr19	1210276	1210786	MajorDMR-4-54192	13
chr19	1211562	1211862	MajorDMR-4-54193	15
chr19	1213596	1213623	MajorDMR-4-54194	2
chr19	1220749	1220945	MajorDMR-4-54195	3
chr19	1225309	1225816	MajorDMR-4-54196	16
chr19	1226680	1228463	MajorDMR-4-54197	66
chr19	1230847	1236070	MajorDMR-4-54198	148
chr19	1238663	1239977	MajorDMR-4-54199	17
chr19	1240842	1241327	MajorDMR-4-54200	3
chr19	1242940	1243297	MajorDMR-4-54201	6
chr19	1245005	1245768	MajorDMR-4-54202	12
chr19	1246921	1247118	MajorDMR-4-54203	3
chr19	1254151	1255254	MajorDMR-4-54204	17
chr19	1256998	1257752	MajorDMR-4-54205	4
chr19	1260264	1260317	MajorDMR-4-54206	3
chr19	1261705	1265880	MajorDMR-4-54207	67
chr19	1268007	1268748	MajorDMR-4-54208	31
chr19	1271560	1272050	MajorDMR-4-54209	4
chr19	1273530	1274174	MajorDMR-4-54210	5
chr19	1280170	1281212	MajorDMR-4-54211	20
chr19	1295232	1295836	MajorDMR-4-54212	5
chr19	1315571	1315654	MajorDMR-4-54213	3
chr19	1323895	1324061	MajorDMR-4-54214	2
chr19	1331312	1331354	MajorDMR-4-54215	2
chr19	1336080	1336442	MajorDMR-4-54216	15
chr19	1347471	1347677	MajorDMR-4-54217	8
chr19	1358989	1359106	MajorDMR-4-54218	5
chr19	1372251	1372352	MajorDMR-4-54219	2
chr19	1376216	1377144	MajorDMR-4-54220	10
chr19	1391302	1391351	MajorDMR-4-54221	2
chr19	1395515	1395647	MajorDMR-4-54222	3
chr19	1397413	1397729	MajorDMR-4-54223	6
chr19	1402612	1402872	MajorDMR-4-54224	10
chr19	1403637	1403811	MajorDMR-4-54225	3
chr19	1406343	1406381	MajorDMR-4-54226	3
chr19	1416279	1416323	MajorDMR-4-54227	3
chr19	1422097	1422267	MajorDMR-4-54228	7
chr19	1422796	1423274	MajorDMR-4-54229	6
chr19	1429884	1430451	MajorDMR-4-54230	11
chr19	1432635	1434034	MajorDMR-4-54231	24
chr19	1448758	1449386	MajorDMR-4-54232	6
chr19	1454624	1454724	MajorDMR-4-54233	4
chr19	1456032	1456216	MajorDMR-4-54234	2
chr19	1457398	1457554	MajorDMR-4-54235	3
chr19	1458806	1458883	MajorDMR-4-54236	3
chr19	1464532	1464542	MajorDMR-4-54237	2
chr19	1465098	1466349	MajorDMR-4-54238	78
chr19	1469665	1470084	MajorDMR-4-54239	2
chr19	1471160	1471918	MajorDMR-4-54240	12
chr19	1472544	1473628	MajorDMR-4-54241	19
chr19	1495235	1495634	MajorDMR-4-54242	2
chr19	1507603	1507635	MajorDMR-4-54243	2
chr19	1541933	1541940	MajorDMR-4-54244	2
chr19	1547582	1547694	MajorDMR-4-54245	4
chr19	1560399	1560878	MajorDMR-4-54246	23
chr19	1564966	1565331	MajorDMR-4-54247	2
chr19	1577795	1577805	MajorDMR-4-54248	2
chr19	1597787	1597866	MajorDMR-4-54249	4
chr19	1599739	1599862	MajorDMR-4-54250	3
chr19	1601646	1602252	MajorDMR-4-54251	14
chr19	1606606	1606616	MajorDMR-4-54252	2
chr19	1608965	1609032	MajorDMR-4-54253	2
chr19	1667755	1667783	MajorDMR-4-54254	2
chr19	1688974	1689040	MajorDMR-4-54255	4
chr19	1689962	1690591	MajorDMR-4-54256	11
chr19	1715843	1715935	MajorDMR-4-54257	4
chr19	1718358	1718373	MajorDMR-4-54258	2
chr19	1790801	1790922	MajorDMR-4-54259	9
chr19	1794652	1795111	MajorDMR-4-54260	15
chr19	1795637	1796563	MajorDMR-4-54261	6
chr19	1815313	1815501	MajorDMR-4-54262	3
chr19	1822177	1822505	MajorDMR-4-54263	13
chr19	1827002	1827106	MajorDMR-4-54264	5
chr19	1842749	1843112	MajorDMR-4-54265	2
chr19	1846823	1847118	MajorDMR-4-54266	9
chr19	1851549	1851580	MajorDMR-4-54267	2
chr19	1852568	1852825	MajorDMR-4-54268	2
chr19	1854856	1856729	MajorDMR-4-54269	33
chr19	1857772	1858520	MajorDMR-4-54270	7
chr19	1859043	1859906	MajorDMR-4-54271	18
chr19	1860613	1861818	MajorDMR-4-54272	28
chr19	1874549	1874799	MajorDMR-4-54273	3
chr19	1878830	1878867	MajorDMR-4-54274	3
chr19	1879911	1880149	MajorDMR-4-54275	16
chr19	1882475	1883658	MajorDMR-4-54276	15
chr19	1885785	1885859	MajorDMR-4-54277	4
chr19	1896989	1898090	MajorDMR-4-54278	23
chr19	1900807	1901587	MajorDMR-4-54279	12
chr19	1902908	1903058	MajorDMR-4-54280	3
chr19	1903783	1903890	MajorDMR-4-54281	4
chr19	1905996	1906008	MajorDMR-4-54282	2
chr19	1909139	1909171	MajorDMR-4-54283	3
chr19	1914284	1915059	MajorDMR-4-54284	9
chr19	1916783	1917021	MajorDMR-4-54285	9
chr19	1919910	1920687	MajorDMR-4-54286	20
chr19	1921265	1921715	MajorDMR-4-54287	16
chr19	1927385	1927846	MajorDMR-4-54288	4
chr19	1930555	1930871	MajorDMR-4-54289	8
chr19	1938024	1938544	MajorDMR-4-54290	14
chr19	1948413	1948603	MajorDMR-4-54291	3
chr19	1955174	1955857	MajorDMR-4-54292	18
chr19	1958974	1959218	MajorDMR-4-54293	5
chr19	1960909	1962285	MajorDMR-4-54294	29
chr19	1971645	1971857	MajorDMR-4-54295	5
chr19	1984241	1984606	MajorDMR-4-54296	2
chr19	1986132	1986192	MajorDMR-4-54297	9
chr19	1986857	1987389	MajorDMR-4-54298	13
chr19	1989803	1989921	MajorDMR-4-54299	4
chr19	1998382	1998560	MajorDMR-4-54300	5
chr19	2000310	2000814	MajorDMR-4-54301	5
chr19	2002869	2004422	MajorDMR-4-54302	15
chr19	2007635	2008630	MajorDMR-4-54303	14
chr19	2017305	2017863	MajorDMR-4-54304	9
chr19	2032186	2032976	MajorDMR-4-54305	13
chr19	2064362	2065553	MajorDMR-4-54306	37
chr19	2068784	2069019	MajorDMR-4-54307	10
chr19	2094464	2095043	MajorDMR-4-54308	11
chr19	2099240	2099263	MajorDMR-4-54309	3
chr19	2113373	2114055	MajorDMR-4-54310	20
chr19	2120770	2120914	MajorDMR-4-54311	4
chr19	2128421	2129016	MajorDMR-4-54312	3
chr19	2148589	2149283	MajorDMR-4-54313	14
chr19	2152433	2152572	MajorDMR-4-54314	3
chr19	2168032	2168672	MajorDMR-4-54315	8
chr19	2183053	2183295	MajorDMR-4-54316	8
chr19	2184623	2185241	MajorDMR-4-54317	15
chr19	2186681	2188137	MajorDMR-4-54318	11
chr19	2189055	2189268	MajorDMR-4-54319	6
chr19	2189930	2189965	MajorDMR-4-54320	2
chr19	2201970	2202661	MajorDMR-4-54321	18
chr19	2204369	2204647	MajorDMR-4-54322	5
chr19	2208526	2208743	MajorDMR-4-54323	8
chr19	2215188	2215509	MajorDMR-4-54324	10
chr19	2227885	2227968	MajorDMR-4-54325	2
chr19	2231727	2232669	MajorDMR-4-54326	36
chr19	2240880	2241725	MajorDMR-4-54327	27
chr19	2251767	2252827	MajorDMR-4-54328	6
chr19	2272438	2273246	MajorDMR-4-54329	24
chr19	2274862	2275038	MajorDMR-4-54330	5
chr19	2276137	2276605	MajorDMR-4-54331	21
chr19	2294183	2294574	MajorDMR-4-54332	5
chr19	2295455	2295684	MajorDMR-4-54333	8
chr19	2302808	2303337	MajorDMR-4-54334	8
chr19	2306174	2307568	MajorDMR-4-54335	38
chr19	2324327	2326380	MajorDMR-4-54336	63
chr19	2330402	2330452	MajorDMR-4-54337	4
chr19	2356557	2356990	MajorDMR-4-54338	7
chr19	2363251	2363812	MajorDMR-4-54339	9
chr19	2371233	2371423	MajorDMR-4-54340	10
chr19	2372029	2372358	MajorDMR-4-54341	8
chr19	2382162	2382628	MajorDMR-4-54342	9
chr19	2383898	2385014	MajorDMR-4-54343	14
chr19	2390102	2390367	MajorDMR-4-54344	5
chr19	2405402	2405494	MajorDMR-4-54345	5
chr19	2416952	2417179	MajorDMR-4-54346	2
chr19	2424015	2424139	MajorDMR-4-54347	6
chr19	2428700	2431860	MajorDMR-4-54348	55
chr19	2432378	2432465	MajorDMR-4-54349	4
chr19	2436591	2436753	MajorDMR-4-54350	3
chr19	2452671	2452849	MajorDMR-4-54351	8
chr19	2477541	2478006	MajorDMR-4-54352	6
chr19	2479321	2479768	MajorDMR-4-54353	4
chr19	2485455	2485934	MajorDMR-4-54354	11
chr19	2487845	2488541	MajorDMR-4-54355	4
chr19	2489942	2490279	MajorDMR-4-54356	8
chr19	2493116	2494582	MajorDMR-4-54357	34
chr19	2504966	2505185	MajorDMR-4-54358	4
chr19	2511994	2512440	MajorDMR-4-54359	2
chr19	2523543	2525847	MajorDMR-4-54360	40
chr19	2546695	2546852	MajorDMR-4-54361	9
chr19	2562413	2562427	MajorDMR-4-54362	2
chr19	2577461	2577726	MajorDMR-4-54363	2
chr19	2602099	2602292	MajorDMR-4-54364	2
chr19	2603093	2603310	MajorDMR-4-54365	6
chr19	2603948	2604143	MajorDMR-4-54366	10
chr19	2610892	2610967	MajorDMR-4-54367	2
chr19	2613749	2614105	MajorDMR-4-54368	4
chr19	2629843	2629912	MajorDMR-4-54369	2
chr19	2633072	2633188	MajorDMR-4-54370	5
chr19	2633771	2633918	MajorDMR-4-54371	4
chr19	2655491	2656457	MajorDMR-4-54372	26
chr19	2660049	2660255	MajorDMR-4-54373	5
chr19	2674468	2674726	MajorDMR-4-54374	7
chr19	2675308	2677289	MajorDMR-4-54375	37
chr19	2686187	2686819	MajorDMR-4-54376	26
chr19	2717102	2717146	MajorDMR-4-54377	2
chr19	2721978	2722192	MajorDMR-4-54378	5
chr19	2723033	2723717	MajorDMR-4-54379	13
chr19	2728796	2729224	MajorDMR-4-54380	8
chr19	2733916	2734253	MajorDMR-4-54381	14
chr19	2742493	2742994	MajorDMR-4-54382	8
chr19	2759230	2760409	MajorDMR-4-54383	15
chr19	2762435	2762564	MajorDMR-4-54384	5
chr19	2765127	2766251	MajorDMR-4-54385	43
chr19	2770379	2770399	MajorDMR-4-54386	2
chr19	2771592	2771613	MajorDMR-4-54387	3
chr19	2780274	2781060	MajorDMR-4-54388	13
chr19	2781648	2782150	MajorDMR-4-54389	11
chr19	2800581	2801418	MajorDMR-4-54390	32
chr19	2804218	2804688	MajorDMR-4-54391	10
chr19	2818986	2819047	MajorDMR-4-54392	3
chr19	2840522	2840578	MajorDMR-4-54393	2
chr19	2868232	2868662	MajorDMR-4-54394	2
chr19	2887257	2887280	MajorDMR-4-54395	2
chr19	2892278	2894378	MajorDMR-4-54396	23
chr19	2899977	2900154	MajorDMR-4-54397	3
chr19	2945685	2945853	MajorDMR-4-54398	4
chr19	2948774	2949093	MajorDMR-4-54399	9
chr19	2962015	2962058	MajorDMR-4-54400	5
chr19	2974317	2975008	MajorDMR-4-54401	6
chr19	3020157	3020980	MajorDMR-4-54402	18
chr19	3052723	3053862	MajorDMR-4-54403	11
chr19	3057803	3058709	MajorDMR-4-54404	7
chr19	3062933	3063178	MajorDMR-4-54405	2
chr19	3076848	3076902	MajorDMR-4-54406	2
chr19	3100175	3100251	MajorDMR-4-54407	4
chr19	3103800	3103874	MajorDMR-4-54408	2
chr19	3115767	3115953	MajorDMR-4-54409	2
chr19	3133243	3133436	MajorDMR-4-54410	2
chr19	3149570	3150314	MajorDMR-4-54411	21
chr19	3155329	3155367	MajorDMR-4-54412	3
chr19	3176092	3176246	MajorDMR-4-54413	2
chr19	3186876	3187217	MajorDMR-4-54414	10
chr19	3188291	3188401	MajorDMR-4-54415	3
chr19	3193707	3193830	MajorDMR-4-54416	8
chr19	3197897	3198160	MajorDMR-4-54417	7
chr19	3202348	3202431	MajorDMR-4-54418	3
chr19	3206144	3206313	MajorDMR-4-54419	4
chr19	3216465	3216642	MajorDMR-4-54420	5
chr19	3217364	3219994	MajorDMR-4-54421	60
chr19	3220622	3221492	MajorDMR-4-54422	11
chr19	3227101	3227719	MajorDMR-4-54423	4
chr19	3229094	3229813	MajorDMR-4-54424	11
chr19	3234242	3234728	MajorDMR-4-54425	9
chr19	3236172	3237372	MajorDMR-4-54426	15
chr19	3242359	3242616	MajorDMR-4-54427	3
chr19	3250058	3250084	MajorDMR-4-54428	2
chr19	3250945	3251742	MajorDMR-4-54429	8
chr19	3255338	3256721	MajorDMR-4-54430	15
chr19	3258410	3259399	MajorDMR-4-54431	10
chr19	3265397	3266532	MajorDMR-4-54432	20
chr19	3269885	3270185	MajorDMR-4-54433	2
chr19	3271471	3272902	MajorDMR-4-54434	16
chr19	3273813	3273915	MajorDMR-4-54435	5
chr19	3274430	3274786	MajorDMR-4-54436	4
chr19	3277362	3278491	MajorDMR-4-54437	16
chr19	3281225	3281298	MajorDMR-4-54438	8
chr19	3283411	3284203	MajorDMR-4-54439	10
chr19	3287891	3288160	MajorDMR-4-54440	9
chr19	3294397	3294437	MajorDMR-4-54441	2
chr19	3295083	3296996	MajorDMR-4-54442	36
chr19	3297844	3298420	MajorDMR-4-54443	3
chr19	3300250	3301510	MajorDMR-4-54444	14
chr19	3303546	3303559	MajorDMR-4-54445	2
chr19	3307078	3307120	MajorDMR-4-54446	3
chr19	3308860	3308980	MajorDMR-4-54447	4
chr19	3314101	3314609	MajorDMR-4-54448	8
chr19	3331265	3331290	MajorDMR-4-54449	2
chr19	3351254	3351722	MajorDMR-4-54450	7
chr19	3357012	3357794	MajorDMR-4-54451	11
chr19	3362162	3362435	MajorDMR-4-54452	2
chr19	3363429	3363566	MajorDMR-4-54453	2
chr19	3364223	3364281	MajorDMR-4-54454	2
chr19	3388304	3388417	MajorDMR-4-54455	2
chr19	3396463	3396570	MajorDMR-4-54456	3
chr19	3398988	3399132	MajorDMR-4-54457	5
chr19	3400268	3400605	MajorDMR-4-54458	8
chr19	3408236	3408592	MajorDMR-4-54459	3
chr19	3409158	3409568	MajorDMR-4-54460	7
chr19	3417508	3417982	MajorDMR-4-54461	4
chr19	3428311	3428825	MajorDMR-4-54462	15
chr19	3463993	3465069	MajorDMR-4-54463	9
chr19	3494807	3494827	MajorDMR-4-54464	3
chr19	3508029	3508264	MajorDMR-4-54465	5
chr19	3509183	3511766	MajorDMR-4-54466	47
chr19	3516498	3516510	MajorDMR-4-54467	2
chr19	3528982	3529654	MajorDMR-4-54468	3
chr19	3535882	3536633	MajorDMR-4-54469	16
chr19	3546770	3547270	MajorDMR-4-54470	24
chr19	3556290	3556399	MajorDMR-4-54471	2
chr19	3575122	3575627	MajorDMR-4-54472	5
chr19	3577567	3577804	MajorDMR-4-54473	4
chr19	3586440	3587000	MajorDMR-4-54474	3
chr19	3627569	3627581	MajorDMR-4-54475	2
chr19	3631696	3631807	MajorDMR-4-54476	7
chr19	3633767	3633837	MajorDMR-4-54477	2
chr19	3635138	3635283	MajorDMR-4-54478	6
chr19	3636978	3637009	MajorDMR-4-54479	2
chr19	3637605	3638150	MajorDMR-4-54480	5
chr19	3638694	3638857	MajorDMR-4-54481	10
chr19	3642146	3643616	MajorDMR-4-54482	51
chr19	3646130	3646491	MajorDMR-4-54483	2
chr19	3648755	3649861	MajorDMR-4-54484	15
chr19	3654143	3656529	MajorDMR-4-54485	40
chr19	3658150	3661081	MajorDMR-4-54486	61
chr19	3663162	3664626	MajorDMR-4-54487	36
chr19	3665251	3665576	MajorDMR-4-54488	2
chr19	3666533	3667024	MajorDMR-4-54489	14
chr19	3668138	3668979	MajorDMR-4-54490	25
chr19	3669637	3670136	MajorDMR-4-54491	3
chr19	3670725	3670881	MajorDMR-4-54492	2
chr19	3672475	3672732	MajorDMR-4-54493	6
chr19	3673847	3675560	MajorDMR-4-54494	28
chr19	3681064	3681209	MajorDMR-4-54495	5
chr19	3683677	3684496	MajorDMR-4-54496	19
chr19	3685713	3686279	MajorDMR-4-54497	16
chr19	3687824	3687884	MajorDMR-4-54498	5
chr19	3691012	3691606	MajorDMR-4-54499	36
chr19	3694065	3694722	MajorDMR-4-54500	11
chr19	3696312	3696624	MajorDMR-4-54501	12
chr19	3698331	3698781	MajorDMR-4-54502	4
chr19	3700854	3701042	MajorDMR-4-54503	2
chr19	3706184	3706214	MajorDMR-4-54504	3
chr19	3718450	3719055	MajorDMR-4-54505	9
chr19	3719593	3719710	MajorDMR-4-54506	3
chr19	3721273	3721281	MajorDMR-4-54507	2
chr19	3748291	3748431	MajorDMR-4-54508	2
chr19	3779908	3780171	MajorDMR-4-54509	6
chr19	3785101	3785191	MajorDMR-4-54510	3
chr19	3800458	3801127	MajorDMR-4-54511	11
chr19	3801999	3802468	MajorDMR-4-54512	4
chr19	3808277	3808674	MajorDMR-4-54513	18
chr19	3812547	3812720	MajorDMR-4-54514	5
chr19	3823873	3824273	MajorDMR-4-54515	2
chr19	3825629	3825668	MajorDMR-4-54516	2
chr19	3828134	3829149	MajorDMR-4-54517	27
chr19	3845847	3846636	MajorDMR-4-54518	10
chr19	3852913	3853260	MajorDMR-4-54519	2
chr19	3854283	3856832	MajorDMR-4-54520	68
chr19	3867284	3868143	MajorDMR-4-54521	3
chr19	3870654	3871132	MajorDMR-4-54522	16
chr19	3880096	3880161	MajorDMR-4-54523	3
chr19	3883231	3883327	MajorDMR-4-54524	5
chr19	3886272	3886647	MajorDMR-4-54525	12
chr19	3887608	3889268	MajorDMR-4-54526	22
chr19	3890448	3890896	MajorDMR-4-54527	15
chr19	3904563	3904658	MajorDMR-4-54528	2
chr19	3907732	3907802	MajorDMR-4-54529	2
chr19	3912333	3912510	MajorDMR-4-54530	2
chr19	3914315	3914815	MajorDMR-4-54531	4
chr19	3928754	3929427	MajorDMR-4-54532	7
chr19	3930227	3930838	MajorDMR-4-54533	9
chr19	3950344	3950699	MajorDMR-4-54534	3
chr19	3954173	3954250	MajorDMR-4-54535	5
chr19	3957415	3957853	MajorDMR-4-54536	4
chr19	3958859	3959015	MajorDMR-4-54537	6
chr19	3969735	3969786	MajorDMR-4-54538	3
chr19	3972136	3972357	MajorDMR-4-54539	2
chr19	3975731	3976156	MajorDMR-4-54540	2
chr19	3976862	3976886	MajorDMR-4-54541	2
chr19	3978985	3980272	MajorDMR-4-54542	14
chr19	3982292	3983619	MajorDMR-4-54543	15
chr19	3996041	3997902	MajorDMR-4-54544	24
chr19	4009794	4013080	MajorDMR-4-54545	49
chr19	4015983	4016053	MajorDMR-4-54546	5
chr19	4016918	4018007	MajorDMR-4-54547	7
chr19	4018607	4018942	MajorDMR-4-54548	7
chr19	4027478	4027486	MajorDMR-4-54549	2
chr19	4028591	4028667	MajorDMR-4-54550	4
chr19	4032861	4033033	MajorDMR-4-54551	2
chr19	4034277	4035908	MajorDMR-4-54552	15
chr19	4037760	4038653	MajorDMR-4-54553	37
chr19	4043299	4043317	MajorDMR-4-54554	2
chr19	4043819	4048207	MajorDMR-4-54555	124
chr19	4048842	4050015	MajorDMR-4-54556	16
chr19	4050773	4050913	MajorDMR-4-54557	2
chr19	4051894	4051951	MajorDMR-4-54558	3
chr19	4052713	4054049	MajorDMR-4-54559	16
chr19	4054705	4056112	MajorDMR-4-54560	62
chr19	4059001	4060729	MajorDMR-4-54561	22
chr19	4061298	4062875	MajorDMR-4-54562	31
chr19	4063614	4063803	MajorDMR-4-54563	3
chr19	4093023	4093350	MajorDMR-4-54564	7
chr19	4100525	4101189	MajorDMR-4-54565	20
chr19	4102551	4102930	MajorDMR-4-54566	2
chr19	4115255	4115323	MajorDMR-4-54567	3
chr19	4115991	4117143	MajorDMR-4-54568	16
chr19	4124781	4125159	MajorDMR-4-54569	7
chr19	4140227	4140306	MajorDMR-4-54570	4
chr19	4183785	4184795	MajorDMR-4-54571	28
chr19	4185563	4185584	MajorDMR-4-54572	3
chr19	4187874	4188131	MajorDMR-4-54573	7
chr19	4190957	4191052	MajorDMR-4-54574	3
chr19	4199368	4199398	MajorDMR-4-54575	2
chr19	4205581	4206032	MajorDMR-4-54576	20
chr19	4210795	4211212	MajorDMR-4-54577	2
chr19	4218419	4218497	MajorDMR-4-54578	2
chr19	4229200	4229215	MajorDMR-4-54579	2
chr19	4233099	4233455	MajorDMR-4-54580	7
chr19	4263154	4263605	MajorDMR-4-54581	14
chr19	4270061	4270454	MajorDMR-4-54582	7
chr19	4271113	4271517	MajorDMR-4-54583	10
chr19	4295542	4295555	MajorDMR-4-54584	2
chr19	4303993	4304035	MajorDMR-4-54585	2
chr19	4305345	4306033	MajorDMR-4-54586	8
chr19	4326131	4326525	MajorDMR-4-54587	11
chr19	4344408	4344620	MajorDMR-4-54588	7
chr19	4349150	4349611	MajorDMR-4-54589	19
chr19	4352123	4352394	MajorDMR-4-54590	3
chr19	4357106	4357642	MajorDMR-4-54591	18
chr19	4359601	4361778	MajorDMR-4-54592	26
chr19	4362374	4362468	MajorDMR-4-54593	3
chr19	4362996	4363310	MajorDMR-4-54594	7
chr19	4367013	4368101	MajorDMR-4-54595	22
chr19	4368789	4369048	MajorDMR-4-54596	3
chr19	4369816	4370391	MajorDMR-4-54597	5
chr19	4376469	4376586	MajorDMR-4-54598	3
chr19	4379406	4379805	MajorDMR-4-54599	11
chr19	4381598	4382166	MajorDMR-4-54600	6
chr19	4383335	4383682	MajorDMR-4-54601	2
chr19	4384726	4387059	MajorDMR-4-54602	35
chr19	4391453	4392123	MajorDMR-4-54603	7
chr19	4394427	4394818	MajorDMR-4-54604	5
chr19	4396287	4397030	MajorDMR-4-54605	3
chr19	4398297	4399249	MajorDMR-4-54606	7
chr19	4413214	4414894	MajorDMR-4-54607	21
chr19	4415935	4416120	MajorDMR-4-54608	3
chr19	4417435	4417453	MajorDMR-4-54609	2
chr19	4425605	4426367	MajorDMR-4-54610	13
chr19	4429099	4432867	MajorDMR-4-54611	81
chr19	4434361	4435213	MajorDMR-4-54612	22
chr19	4439091	4439755	MajorDMR-4-54613	7
chr19	4442128	4442935	MajorDMR-4-54614	17
chr19	4445084	4445201	MajorDMR-4-54615	3
chr19	4450476	4450981	MajorDMR-4-54616	20
chr19	4452649	4452905	MajorDMR-4-54617	9
chr19	4455042	4455564	MajorDMR-4-54618	11
chr19	4456070	4456168	MajorDMR-4-54619	3
chr19	4458277	4458453	MajorDMR-4-54620	3
chr19	4476313	4477567	MajorDMR-4-54621	24
chr19	4486163	4486935	MajorDMR-4-54622	3
chr19	4491583	4492412	MajorDMR-4-54623	17
chr19	4493010	4494173	MajorDMR-4-54624	44
chr19	4540541	4540551	MajorDMR-4-54625	2
chr19	4541347	4544219	MajorDMR-4-54626	56
chr19	4553926	4555416	MajorDMR-4-54627	15
chr19	4556855	4556872	MajorDMR-4-54628	2
chr19	4566423	4567314	MajorDMR-4-54629	20
chr19	4571482	4572046	MajorDMR-4-54630	11
chr19	4579705	4579983	MajorDMR-4-54631	8
chr19	4603827	4604130	MajorDMR-4-54632	12
chr19	4618206	4618595	MajorDMR-4-54633	3
chr19	4619814	4621476	MajorDMR-4-54634	23
chr19	4622628	4622788	MajorDMR-4-54635	4
chr19	4623289	4623504	MajorDMR-4-54636	3
chr19	4633488	4634023	MajorDMR-4-54637	8
chr19	4634617	4636026	MajorDMR-4-54638	25
chr19	4640689	4641116	MajorDMR-4-54639	3
chr19	4645234	4645252	MajorDMR-4-54640	2
chr19	4654423	4654592	MajorDMR-4-54641	5
chr19	4655095	4655420	MajorDMR-4-54642	8
chr19	4657059	4657341	MajorDMR-4-54643	4
chr19	4659662	4659797	MajorDMR-4-54644	3
chr19	4661126	4661130	MajorDMR-4-54645	2
chr19	4662179	4663216	MajorDMR-4-54646	9
chr19	4664025	4664166	MajorDMR-4-54647	2
chr19	4668439	4668959	MajorDMR-4-54648	4
chr19	4671631	4671784	MajorDMR-4-54649	3
chr19	4676807	4677231	MajorDMR-4-54650	13
chr19	4678979	4679018	MajorDMR-4-54651	2
chr19	4679807	4680323	MajorDMR-4-54652	4
chr19	4683129	4683137	MajorDMR-4-54653	2
chr19	4692908	4692941	MajorDMR-4-54654	2
chr19	4709303	4709451	MajorDMR-4-54655	3
chr19	4725155	4725319	MajorDMR-4-54656	5
chr19	4727672	4728155	MajorDMR-4-54657	4
chr19	4732520	4732560	MajorDMR-4-54658	3
chr19	4744635	4744675	MajorDMR-4-54659	4
chr19	4745359	4745674	MajorDMR-4-54660	6
chr19	4749674	4749825	MajorDMR-4-54661	4
chr19	4773382	4773562	MajorDMR-4-54662	4
chr19	4774358	4774549	MajorDMR-4-54663	3
chr19	4777275	4777295	MajorDMR-4-54664	2
chr19	4784509	4784560	MajorDMR-4-54665	3
chr19	4785604	4785932	MajorDMR-4-54666	2
chr19	4813026	4813388	MajorDMR-4-54667	3
chr19	4827159	4828231	MajorDMR-4-54668	35
chr19	4829445	4829862	MajorDMR-4-54669	2
chr19	4830551	4831220	MajorDMR-4-54670	3
chr19	4851543	4852146	MajorDMR-4-54671	10
chr19	4885530	4885543	MajorDMR-4-54672	2
chr19	4889429	4889833	MajorDMR-4-54673	5
chr19	4907002	4907054	MajorDMR-4-54674	3
chr19	4911178	4911724	MajorDMR-4-54675	3
chr19	4929209	4929635	MajorDMR-4-54676	21
chr19	4945877	4946519	MajorDMR-4-54677	14
chr19	4951566	4952021	MajorDMR-4-54678	8
chr19	4954611	4954630	MajorDMR-4-54679	4
chr19	4963221	4963978	MajorDMR-4-54680	10
chr19	4977903	4978334	MajorDMR-4-54681	5
chr19	4985226	4986076	MajorDMR-4-54682	31
chr19	4987865	4988448	MajorDMR-4-54683	13
chr19	4993141	4993399	MajorDMR-4-54684	5
chr19	5019101	5019661	MajorDMR-4-54685	5
chr19	5028601	5028755	MajorDMR-4-54686	5
chr19	5031396	5031411	MajorDMR-4-54687	2
chr19	5035383	5035392	MajorDMR-4-54688	2
chr19	5037526	5038196	MajorDMR-4-54689	12
chr19	5041221	5042899	MajorDMR-4-54690	29
chr19	5045095	5045110	MajorDMR-4-54691	2
chr19	5047971	5048161	MajorDMR-4-54692	4
chr19	5048685	5048768	MajorDMR-4-54693	3
chr19	5070119	5071312	MajorDMR-4-54694	38
chr19	5083138	5083724	MajorDMR-4-54695	11
chr19	5086444	5086536	MajorDMR-4-54696	2
chr19	5090837	5092043	MajorDMR-4-54697	12
chr19	5093775	5093779	MajorDMR-4-54698	2
chr19	5095594	5097118	MajorDMR-4-54699	47
chr19	5110921	5111095	MajorDMR-4-54700	2
chr19	5113732	5113762	MajorDMR-4-54701	2
chr19	5120477	5121265	MajorDMR-4-54702	7
chr19	5121836	5122277	MajorDMR-4-54703	3
chr19	5128224	5129148	MajorDMR-4-54704	7
chr19	5131130	5131149	MajorDMR-4-54705	2
chr19	5132400	5132418	MajorDMR-4-54706	2
chr19	5138750	5138781	MajorDMR-4-54707	2
chr19	5139389	5139556	MajorDMR-4-54708	5
chr19	5140822	5141520	MajorDMR-4-54709	17
chr19	5148066	5148836	MajorDMR-4-54710	16
chr19	5167249	5167476	MajorDMR-4-54711	3
chr19	5172557	5174375	MajorDMR-4-54712	23
chr19	5182171	5182565	MajorDMR-4-54713	5
chr19	5183262	5183322	MajorDMR-4-54714	3
chr19	5186046	5187220	MajorDMR-4-54715	11
chr19	5190487	5190862	MajorDMR-4-54716	2
chr19	5191463	5192523	MajorDMR-4-54717	26
chr19	5197316	5198256	MajorDMR-4-54718	10
chr19	5216620	5216748	MajorDMR-4-54719	4
chr19	5222972	5222978	MajorDMR-4-54720	2
chr19	5229279	5229840	MajorDMR-4-54721	12
chr19	5255414	5256125	MajorDMR-4-54722	23
chr19	5260778	5260824	MajorDMR-4-54723	3
chr19	5262817	5262990	MajorDMR-4-54724	2
chr19	5263599	5264995	MajorDMR-4-54725	34
chr19	5267050	5267210	MajorDMR-4-54726	2
chr19	5269504	5269516	MajorDMR-4-54727	2
chr19	5294490	5294659	MajorDMR-4-54728	5
chr19	5307604	5308213	MajorDMR-4-54729	9
chr19	5309518	5309678	MajorDMR-4-54730	7
chr19	5322188	5322886	MajorDMR-4-54731	7
chr19	5343850	5344051	MajorDMR-4-54732	7
chr19	5353024	5353144	MajorDMR-4-54733	6
chr19	5371914	5371959	MajorDMR-4-54734	6
chr19	5392381	5392797	MajorDMR-4-54735	12
chr19	5406810	5407689	MajorDMR-4-54736	13
chr19	5434354	5436080	MajorDMR-4-54737	18
chr19	5441375	5442329	MajorDMR-4-54738	26
chr19	5447830	5448700	MajorDMR-4-54739	12
chr19	5465264	5465355	MajorDMR-4-54740	3
chr19	5466755	5466947	MajorDMR-4-54741	2
chr19	5467458	5467788	MajorDMR-4-54742	5
chr19	5479824	5479864	MajorDMR-4-54743	3
chr19	5499338	5499840	MajorDMR-4-54744	2
chr19	5546803	5548638	MajorDMR-4-54745	18
chr19	5563873	5564653	MajorDMR-4-54746	16
chr19	5578641	5578845	MajorDMR-4-54747	4
chr19	5584727	5584805	MajorDMR-4-54748	3
chr19	5585779	5586722	MajorDMR-4-54749	17
chr19	5590754	5591496	MajorDMR-4-54750	12
chr19	5610097	5610203	MajorDMR-4-54751	4
chr19	5627709	5627991	MajorDMR-4-54752	3
chr19	5652349	5653267	MajorDMR-4-54753	8
chr19	5656565	5656649	MajorDMR-4-54754	4
chr19	5659789	5659991	MajorDMR-4-54755	2
chr19	5669757	5670081	MajorDMR-4-54756	8
chr19	5674885	5674954	MajorDMR-4-54757	2
chr19	5679082	5679219	MajorDMR-4-54758	4
chr19	5681536	5682391	MajorDMR-4-54759	9
chr19	5684686	5684746	MajorDMR-4-54760	2
chr19	5691748	5692480	MajorDMR-4-54761	21
chr19	5695365	5696551	MajorDMR-4-54762	23
chr19	5698257	5698461	MajorDMR-4-54763	9
chr19	5721165	5721345	MajorDMR-4-54764	3
chr19	5736211	5736494	MajorDMR-4-54765	5
chr19	5773777	5774277	MajorDMR-4-54766	4
chr19	5785475	5785605	MajorDMR-4-54767	3
chr19	5789142	5789214	MajorDMR-4-54768	3
chr19	5799189	5799633	MajorDMR-4-54769	3
chr19	5802059	5802156	MajorDMR-4-54770	4
chr19	5802809	5803295	MajorDMR-4-54771	24
chr19	5822530	5822591	MajorDMR-4-54772	2
chr19	5825278	5826141	MajorDMR-4-54773	34
chr19	5828701	5828713	MajorDMR-4-54774	2
chr19	5829472	5829563	MajorDMR-4-54775	2
chr19	5888053	5888088	MajorDMR-4-54776	2
chr19	5890555	5890836	MajorDMR-4-54777	4
chr19	5899893	5900020	MajorDMR-4-54778	5
chr19	5901200	5901271	MajorDMR-4-54779	2
chr19	5920271	5920415	MajorDMR-4-54780	3
chr19	5921347	5922476	MajorDMR-4-54781	26
chr19	5923182	5923558	MajorDMR-4-54782	5
chr19	5931521	5933233	MajorDMR-4-54783	26
chr19	5958412	5958756	MajorDMR-4-54784	12
chr19	5980048	5980185	MajorDMR-4-54785	2
chr19	5988591	5988969	MajorDMR-4-54786	4
chr19	5990908	5991048	MajorDMR-4-54787	4
chr19	5996239	5996299	MajorDMR-4-54788	2
chr19	6011191	6011568	MajorDMR-4-54789	11
chr19	6059880	6061568	MajorDMR-4-54790	9
chr19	6067425	6067449	MajorDMR-4-54791	2
chr19	6079679	6079695	MajorDMR-4-54792	2
chr19	6111588	6111651	MajorDMR-4-54793	6
chr19	6150189	6150496	MajorDMR-4-54794	7
chr19	6177297	6177519	MajorDMR-4-54795	2
chr19	6184826	6184885	MajorDMR-4-54796	2
chr19	6200076	6200406	MajorDMR-4-54797	4
chr19	6226162	6226316	MajorDMR-4-54798	8
chr19	6232901	6232930	MajorDMR-4-54799	2
chr19	6233646	6233650	MajorDMR-4-54800	2
chr19	6249289	6249293	MajorDMR-4-54801	2
chr19	6267979	6268553	MajorDMR-4-54802	9
chr19	6278146	6278173	MajorDMR-4-54803	2
chr19	6283955	6284094	MajorDMR-4-54804	4
chr19	6320941	6321186	MajorDMR-4-54805	2
chr19	6340161	6341135	MajorDMR-4-54806	7
chr19	6360427	6360685	MajorDMR-4-54807	2
chr19	6371789	6372278	MajorDMR-4-54808	4
chr19	6374519	6374698	MajorDMR-4-54809	4
chr19	6376650	6376842	MajorDMR-4-54810	3
chr19	6378154	6379061	MajorDMR-4-54811	18
chr19	6414028	6415299	MajorDMR-4-54812	47
chr19	6416750	6417670	MajorDMR-4-54813	23
chr19	6419531	6420230	MajorDMR-4-54814	20
chr19	6421691	6421982	MajorDMR-4-54815	6
chr19	6440773	6441207	MajorDMR-4-54816	4
chr19	6455530	6456477	MajorDMR-4-54817	26
chr19	6457987	6458294	MajorDMR-4-54818	5
chr19	6458884	6458983	MajorDMR-4-54819	3
chr19	6465616	6466019	MajorDMR-4-54820	8
chr19	6483946	6484189	MajorDMR-4-54821	3
chr19	6489354	6489529	MajorDMR-4-54822	7
chr19	6492571	6493227	MajorDMR-4-54823	15
chr19	6495780	6496044	MajorDMR-4-54824	14
chr19	6497835	6498261	MajorDMR-4-54825	8
chr19	6499060	6501519	MajorDMR-4-54826	31
chr19	6502937	6503231	MajorDMR-4-54827	5
chr19	6504796	6504855	MajorDMR-4-54828	3
chr19	6527883	6529615	MajorDMR-4-54829	28
chr19	6531934	6532841	MajorDMR-4-54830	20
chr19	6533406	6533412	MajorDMR-4-54831	2
chr19	6533925	6534530	MajorDMR-4-54832	3
chr19	6539782	6539904	MajorDMR-4-54833	2
chr19	6559835	6559929	MajorDMR-4-54834	6
chr19	6574611	6576277	MajorDMR-4-54835	21
chr19	6612521	6612691	MajorDMR-4-54836	2
chr19	6692320	6692358	MajorDMR-4-54837	2
chr19	6709657	6709705	MajorDMR-4-54838	2
chr19	6735949	6736296	MajorDMR-4-54839	8
chr19	6738339	6739208	MajorDMR-4-54840	12
chr19	6748570	6748712	MajorDMR-4-54841	5
chr19	6752638	6752759	MajorDMR-4-54842	3
chr19	6772741	6772872	MajorDMR-4-54843	9
chr19	6778166	6778639	MajorDMR-4-54844	3
chr19	6780604	6780885	MajorDMR-4-54845	5
chr19	6781814	6781833	MajorDMR-4-54846	2
chr19	6788967	6789389	MajorDMR-4-54847	2
chr19	6822160	6822600	MajorDMR-4-54848	9
chr19	6872080	6872706	MajorDMR-4-54849	7
chr19	7004759	7004808	MajorDMR-4-54850	2
chr19	7067629	7068033	MajorDMR-4-54851	3
chr19	7086987	7087142	MajorDMR-4-54852	4
chr19	7092166	7092279	MajorDMR-4-54853	2
chr19	7100466	7100853	MajorDMR-4-54854	11
chr19	7117278	7117717	MajorDMR-4-54855	11
chr19	7159533	7159715	MajorDMR-4-54856	6
chr19	7177600	7178886	MajorDMR-4-54857	23
chr19	7183796	7183927	MajorDMR-4-54858	2
chr19	7186062	7186390	MajorDMR-4-54859	6
chr19	7198861	7199040	MajorDMR-4-54860	3
chr19	7239933	7240079	MajorDMR-4-54861	4
chr19	7243341	7243382	MajorDMR-4-54862	2
chr19	7292429	7292755	MajorDMR-4-54863	2
chr19	7403660	7405919	MajorDMR-4-54864	17
chr19	7422024	7422144	MajorDMR-4-54865	4
chr19	7425684	7425834	MajorDMR-4-54866	3
chr19	7445190	7445297	MajorDMR-4-54867	3
chr19	7448873	7448984	MajorDMR-4-54868	7
chr19	7459049	7459123	MajorDMR-4-54869	2
chr19	7492356	7493074	MajorDMR-4-54870	3
chr19	7499364	7499698	MajorDMR-4-54871	10
chr19	7506664	7506971	MajorDMR-4-54872	6
chr19	7520046	7520886	MajorDMR-4-54873	15
chr19	7537915	7538085	MajorDMR-4-54874	3
chr19	7541759	7542050	MajorDMR-4-54875	8
chr19	7544393	7545086	MajorDMR-4-54876	11
chr19	7548704	7550335	MajorDMR-4-54877	25
chr19	7554486	7555034	MajorDMR-4-54878	9
chr19	7555918	7555958	MajorDMR-4-54879	2
chr19	7557429	7557517	MajorDMR-4-54880	4
chr19	7565255	7565416	MajorDMR-4-54881	7
chr19	7576035	7577689	MajorDMR-4-54882	12
chr19	7579858	7579948	MajorDMR-4-54883	4
chr19	7601317	7601393	MajorDMR-4-54884	3
chr19	7613750	7614136	MajorDMR-4-54885	3
chr19	7619899	7620084	MajorDMR-4-54886	2
chr19	7622086	7622256	MajorDMR-4-54887	2
chr19	7644162	7644243	MajorDMR-4-54888	6
chr19	7648349	7648514	MajorDMR-4-54889	2
chr19	7649910	7650239	MajorDMR-4-54890	2
chr19	7659831	7660059	MajorDMR-4-54891	5
chr19	7662121	7662351	MajorDMR-4-54892	2
chr19	7667455	7667576	MajorDMR-4-54893	2
chr19	7681542	7681945	MajorDMR-4-54894	11
chr19	7682535	7682742	MajorDMR-4-54895	3
chr19	7684467	7685017	MajorDMR-4-54896	4
chr19	7686748	7686850	MajorDMR-4-54897	2
chr19	7688057	7688144	MajorDMR-4-54898	2
chr19	7713198	7713565	MajorDMR-4-54899	7
chr19	7717526	7717534	MajorDMR-4-54900	3
chr19	7721678	7723002	MajorDMR-4-54901	20
chr19	7723816	7724001	MajorDMR-4-54902	5
chr19	7725901	7725921	MajorDMR-4-54903	2
chr19	7728242	7729092	MajorDMR-4-54904	23
chr19	7739805	7739871	MajorDMR-4-54905	5
chr19	7744551	7744614	MajorDMR-4-54906	3
chr19	7747295	7748482	MajorDMR-4-54907	39
chr19	7762150	7762535	MajorDMR-4-54908	5
chr19	7763530	7763825	MajorDMR-4-54909	7
chr19	7779710	7779767	MajorDMR-4-54910	5
chr19	7780449	7780555	MajorDMR-4-54911	6
chr19	7787474	7787658	MajorDMR-4-54912	4
chr19	7793154	7793172	MajorDMR-4-54913	2
chr19	7807445	7808278	MajorDMR-4-54914	7
chr19	7857060	7857543	MajorDMR-4-54915	5
chr19	7865618	7866349	MajorDMR-4-54916	25
chr19	7888631	7889525	MajorDMR-4-54917	6
chr19	7890682	7890738	MajorDMR-4-54918	3
chr19	7897780	7898476	MajorDMR-4-54919	3
chr19	7901186	7901602	MajorDMR-4-54920	4
chr19	7904961	7904985	MajorDMR-4-54921	2
chr19	7909763	7910091	MajorDMR-4-54922	2
chr19	7920582	7920878	MajorDMR-4-54923	2
chr19	7922865	7923274	MajorDMR-4-54924	14
chr19	7925424	7925791	MajorDMR-4-54925	15
chr19	7926485	7927939	MajorDMR-4-54926	59
chr19	7930745	7930799	MajorDMR-4-54927	3
chr19	7933124	7933649	MajorDMR-4-54928	15
chr19	7934952	7935698	MajorDMR-4-54929	4
chr19	7937106	7937497	MajorDMR-4-54930	5
chr19	7938332	7938345	MajorDMR-4-54931	2
chr19	7944853	7945067	MajorDMR-4-54932	12
chr19	7970501	7971066	MajorDMR-4-54933	3
chr19	7973005	7973079	MajorDMR-4-54934	3
chr19	7975077	7975413	MajorDMR-4-54935	2
chr19	7976012	7976024	MajorDMR-4-54936	3
chr19	7976549	7976598	MajorDMR-4-54937	4
chr19	7978042	7979333	MajorDMR-4-54938	11
chr19	7979899	7980659	MajorDMR-4-54939	7
chr19	7982124	7982135	MajorDMR-4-54940	2
chr19	7983150	7984706	MajorDMR-4-54941	66
chr19	7986394	7988602	MajorDMR-4-54942	21
chr19	7989497	7989604	MajorDMR-4-54943	6
chr19	7991476	7992179	MajorDMR-4-54944	18
chr19	7992960	7997479	MajorDMR-4-54945	87
chr19	7999030	8000252	MajorDMR-4-54946	55
chr19	8011325	8011819	MajorDMR-4-54947	5
chr19	8012923	8013501	MajorDMR-4-54948	10
chr19	8015895	8017404	MajorDMR-4-54949	27
chr19	8021243	8021599	MajorDMR-4-54950	7
chr19	8026049	8026187	MajorDMR-4-54951	4
chr19	8060499	8060665	MajorDMR-4-54952	3
chr19	8106367	8108188	MajorDMR-4-54953	19
chr19	8108854	8109169	MajorDMR-4-54954	9
chr19	8112421	8112532	MajorDMR-4-54955	2
chr19	8127063	8127079	MajorDMR-4-54956	2
chr19	8137147	8137239	MajorDMR-4-54957	3
chr19	8161799	8162947	MajorDMR-4-54958	19
chr19	8164589	8165523	MajorDMR-4-54959	8
chr19	8197882	8198156	MajorDMR-4-54960	6
chr19	8207876	8208085	MajorDMR-4-54961	5
chr19	8218628	8218937	MajorDMR-4-54962	2
chr19	8227304	8227559	MajorDMR-4-54963	5
chr19	8245882	8246135	MajorDMR-4-54964	2
chr19	8252821	8254218	MajorDMR-4-54965	42
chr19	8261352	8262535	MajorDMR-4-54966	20
chr19	8276723	8277592	MajorDMR-4-54967	9
chr19	8318496	8318694	MajorDMR-4-54968	4
chr19	8392731	8393240	MajorDMR-4-54969	3
chr19	8457310	8457357	MajorDMR-4-54970	4
chr19	8462263	8462500	MajorDMR-4-54971	4
chr19	8464537	8465001	MajorDMR-4-54972	31
chr19	8477585	8477721	MajorDMR-4-54973	5
chr19	8530642	8530702	MajorDMR-4-54974	3
chr19	8537678	8537758	MajorDMR-4-54975	5
chr19	8544677	8544690	MajorDMR-4-54976	2
chr19	8650438	8650524	MajorDMR-4-54977	6
chr19	8672160	8672260	MajorDMR-4-54978	2
chr19	8758767	8759454	MajorDMR-4-54979	7
chr19	8942264	8942323	MajorDMR-4-54980	2
chr19	9120347	9120735	MajorDMR-4-54981	9
chr19	9172739	9172855	MajorDMR-4-54982	3
chr19	9186018	9186050	MajorDMR-4-54983	3
chr19	9186637	9186710	MajorDMR-4-54984	2
chr19	9228467	9229269	MajorDMR-4-54985	7
chr19	9246766	9246851	MajorDMR-4-54986	3
chr19	9250412	9250618	MajorDMR-4-54987	3
chr19	9265842	9266046	MajorDMR-4-54988	3
chr19	9272110	9272217	MajorDMR-4-54989	4
chr19	9316579	9316621	MajorDMR-4-54990	2
chr19	9445093	9445229	MajorDMR-4-54991	2
chr19	9522732	9522759	MajorDMR-4-54992	2
chr19	9682713	9682783	MajorDMR-4-54993	2
chr19	9685806	9685903	MajorDMR-4-54994	3
chr19	9767277	9767429	MajorDMR-4-54995	2
chr19	9770035	9770286	MajorDMR-4-54996	5
chr19	9784079	9784135	MajorDMR-4-54997	2
chr19	9835217	9835497	MajorDMR-4-54998	3
chr19	9842563	9843033	MajorDMR-4-54999	2
chr19	9866766	9867184	MajorDMR-4-55000	4
chr19	9874674	9874869	MajorDMR-4-55001	5
chr19	9885728	9886486	MajorDMR-4-55002	4
chr19	9894882	9895177	MajorDMR-4-55003	6
chr19	9901129	9901815	MajorDMR-4-55004	4
chr19	9904115	9904453	MajorDMR-4-55005	2
chr19	9927740	9927760	MajorDMR-4-55006	2
chr19	9933469	9933824	MajorDMR-4-55007	7
chr19	9939260	9939598	MajorDMR-4-55008	2
chr19	9944842	9944957	MajorDMR-4-55009	3
chr19	9947371	9947785	MajorDMR-4-55010	2
chr19	9951769	9951917	MajorDMR-4-55011	3
chr19	9958076	9958728	MajorDMR-4-55012	7
chr19	9959311	9959925	MajorDMR-4-55013	24
chr19	9961320	9961711	MajorDMR-4-55014	6
chr19	9965400	9965414	MajorDMR-4-55015	2
chr19	9968527	9969104	MajorDMR-4-55016	8
chr19	9978828	9979589	MajorDMR-4-55017	6
chr19	9992291	9993673	MajorDMR-4-55018	14
chr19	10010708	10011347	MajorDMR-4-55019	8
chr19	10026215	10026504	MajorDMR-4-55020	3
chr19	10048227	10048603	MajorDMR-4-55021	6
chr19	10105731	10106081	MajorDMR-4-55022	6
chr19	10106785	10107422	MajorDMR-4-55023	10
chr19	10118219	10119766	MajorDMR-4-55024	21
chr19	10184668	10184703	MajorDMR-4-55025	2
chr19	10210112	10210584	MajorDMR-4-55026	3
chr19	10226474	10226626	MajorDMR-4-55027	9
chr19	10227228	10227569	MajorDMR-4-55028	16
chr19	10243027	10243394	MajorDMR-4-55029	3
chr19	10245743	10245846	MajorDMR-4-55030	2
chr19	10249643	10250068	MajorDMR-4-55031	10
chr19	10256479	10256483	MajorDMR-4-55032	2
chr19	10281999	10282084	MajorDMR-4-55033	3
chr19	10306184	10306237	MajorDMR-4-55034	3
chr19	10319702	10320825	MajorDMR-4-55035	15
chr19	10321369	10322461	MajorDMR-4-55036	15
chr19	10350698	10350705	MajorDMR-4-55037	2
chr19	10370250	10371023	MajorDMR-4-55038	7
chr19	10371551	10372806	MajorDMR-4-55039	22
chr19	10373624	10373806	MajorDMR-4-55040	3
chr19	10397229	10399113	MajorDMR-4-55041	26
chr19	10404797	10404867	MajorDMR-4-55042	3
chr19	10406244	10406265	MajorDMR-4-55043	3
chr19	10409849	10410571	MajorDMR-4-55044	16
chr19	10411693	10411876	MajorDMR-4-55045	3
chr19	10413810	10413822	MajorDMR-4-55046	2
chr19	10414405	10416154	MajorDMR-4-55047	29
chr19	10416689	10416978	MajorDMR-4-55048	5
chr19	10425221	10425692	MajorDMR-4-55049	3
chr19	10427077	10427884	MajorDMR-4-55050	10
chr19	10474639	10474831	MajorDMR-4-55051	7
chr19	10501787	10501908	MajorDMR-4-55052	3
chr19	10502441	10503418	MajorDMR-4-55053	14
chr19	10505582	10505781	MajorDMR-4-55054	2
chr19	10506535	10507156	MajorDMR-4-55055	27
chr19	10510555	10511373	MajorDMR-4-55056	12
chr19	10512042	10512281	MajorDMR-4-55057	3
chr19	10519140	10520616	MajorDMR-4-55058	37
chr19	10526329	10526716	MajorDMR-4-55059	4
chr19	10532131	10533224	MajorDMR-4-55060	10
chr19	10535823	10536202	MajorDMR-4-55061	4
chr19	10544130	10544582	MajorDMR-4-55062	2
chr19	10547122	10547219	MajorDMR-4-55063	4
chr19	10562070	10563213	MajorDMR-4-55064	23
chr19	10570310	10570423	MajorDMR-4-55065	8
chr19	10576655	10576710	MajorDMR-4-55066	4
chr19	10582959	10582963	MajorDMR-4-55067	2
chr19	10589206	10589241	MajorDMR-4-55068	2
chr19	10590366	10590496	MajorDMR-4-55069	4
chr19	10594141	10594282	MajorDMR-4-55070	5
chr19	10602412	10602430	MajorDMR-4-55071	4
chr19	10624521	10624527	MajorDMR-4-55072	2
chr19	10629848	10629880	MajorDMR-4-55073	3
chr19	10655338	10655370	MajorDMR-4-55074	2
chr19	10678512	10678595	MajorDMR-4-55075	2
chr19	10683712	10683753	MajorDMR-4-55076	2
chr19	10687853	10688149	MajorDMR-4-55077	9
chr19	10692224	10692714	MajorDMR-4-55078	2
chr19	10710729	10711754	MajorDMR-4-55079	15
chr19	10714818	10714961	MajorDMR-4-55080	5
chr19	10720549	10721169	MajorDMR-4-55081	13
chr19	10724406	10724665	MajorDMR-4-55082	6
chr19	10730743	10730771	MajorDMR-4-55083	2
chr19	10748755	10748795	MajorDMR-4-55084	2
chr19	10753551	10753560	MajorDMR-4-55085	2
chr19	10756741	10756934	MajorDMR-4-55086	3
chr19	10763496	10763573	MajorDMR-4-55087	2
chr19	10773582	10773846	MajorDMR-4-55088	4
chr19	10798135	10798360	MajorDMR-4-55089	2
chr19	10799301	10799490	MajorDMR-4-55090	4
chr19	10800041	10801359	MajorDMR-4-55091	18
chr19	10811257	10811635	MajorDMR-4-55092	9
chr19	10814202	10814344	MajorDMR-4-55093	8
chr19	10817609	10818035	MajorDMR-4-55094	10
chr19	10822239	10822430	MajorDMR-4-55095	6
chr19	10827587	10827721	MajorDMR-4-55096	8
chr19	10847066	10847080	MajorDMR-4-55097	2
chr19	10870042	10871224	MajorDMR-4-55098	24
chr19	10893312	10893577	MajorDMR-4-55099	8
chr19	10907960	10908975	MajorDMR-4-55100	19
chr19	10910271	10911239	MajorDMR-4-55101	14
chr19	10923845	10923992	MajorDMR-4-55102	5
chr19	10945445	10945453	MajorDMR-4-55103	2
chr19	10948807	10949081	MajorDMR-4-55104	8
chr19	10953684	10953752	MajorDMR-4-55105	2
chr19	10978366	10978432	MajorDMR-4-55106	3
chr19	11001577	11001697	MajorDMR-4-55107	2
chr19	11022679	11022965	MajorDMR-4-55108	13
chr19	11024049	11024163	MajorDMR-4-55109	3
chr19	11025105	11025295	MajorDMR-4-55110	5
chr19	11025988	11026049	MajorDMR-4-55111	2
chr19	11031562	11032860	MajorDMR-4-55112	41
chr19	11035355	11035833	MajorDMR-4-55113	18
chr19	11038474	11038725	MajorDMR-4-55114	4
chr19	11058889	11059678	MajorDMR-4-55115	12
chr19	11064755	11065623	MajorDMR-4-55116	13
chr19	11081378	11081743	MajorDMR-4-55117	8
chr19	11092053	11092151	MajorDMR-4-55118	3
chr19	11128436	11129000	MajorDMR-4-55119	10
chr19	11136256	11136771	MajorDMR-4-55120	6
chr19	11142181	11142337	MajorDMR-4-55121	6
chr19	11153373	11153377	MajorDMR-4-55122	2
chr19	11176395	11176750	MajorDMR-4-55123	4
chr19	11186595	11186836	MajorDMR-4-55124	6
chr19	11187975	11188179	MajorDMR-4-55125	4
chr19	11199717	11199966	MajorDMR-4-55126	3
chr19	11216241	11216532	MajorDMR-4-55127	2
chr19	11219441	11219886	MajorDMR-4-55128	5
chr19	11226700	11226709	MajorDMR-4-55129	2
chr19	11241798	11242191	MajorDMR-4-55130	8
chr19	11246987	11248178	MajorDMR-4-55131	12
chr19	11249127	11249253	MajorDMR-4-55132	2
chr19	11267201	11267217	MajorDMR-4-55133	2
chr19	11267980	11268268	MajorDMR-4-55134	4
chr19	11271079	11271098	MajorDMR-4-55135	2
chr19	11346245	11346279	MajorDMR-4-55136	2
chr19	11392475	11392704	MajorDMR-4-55137	4
chr19	11399197	11399410	MajorDMR-4-55138	4
chr19	11403963	11404278	MajorDMR-4-55139	4
chr19	11405241	11405440	MajorDMR-4-55140	2
chr19	11407404	11408196	MajorDMR-4-55141	17
chr19	11410415	11412497	MajorDMR-4-55142	32
chr19	11438042	11438178	MajorDMR-4-55143	4
chr19	11441918	11441967	MajorDMR-4-55144	2
chr19	11443352	11443913	MajorDMR-4-55145	7
chr19	11447942	11449433	MajorDMR-4-55146	13
chr19	11450627	11450878	MajorDMR-4-55147	4
chr19	11455569	11455870	MajorDMR-4-55148	4
chr19	11458342	11458576	MajorDMR-4-55149	2
chr19	11462106	11462325	MajorDMR-4-55150	4
chr19	11472109	11472189	MajorDMR-4-55151	4
chr19	11475190	11476263	MajorDMR-4-55152	13
chr19	11483600	11483799	MajorDMR-4-55153	3
chr19	11486383	11486400	MajorDMR-4-55154	2
chr19	11490300	11490399	MajorDMR-4-55155	2
chr19	11493068	11493165	MajorDMR-4-55156	2
chr19	11533613	11534066	MajorDMR-4-55157	5
chr19	11545283	11545416	MajorDMR-4-55158	3
chr19	11552044	11552725	MajorDMR-4-55159	15
chr19	11554438	11556132	MajorDMR-4-55160	8
chr19	11557115	11558875	MajorDMR-4-55161	15
chr19	11559393	11561876	MajorDMR-4-55162	15
chr19	11562380	11562510	MajorDMR-4-55163	2
chr19	11563551	11564540	MajorDMR-4-55164	8
chr19	11565042	11566035	MajorDMR-4-55165	6
chr19	11567073	11567418	MajorDMR-4-55166	8
chr19	11578499	11578591	MajorDMR-4-55167	4
chr19	11583805	11584167	MajorDMR-4-55168	20
chr19	11585666	11585801	MajorDMR-4-55169	2
chr19	11593834	11594395	MajorDMR-4-55170	4
chr19	11601269	11602466	MajorDMR-4-55171	19
chr19	11605777	11606626	MajorDMR-4-55172	15
chr19	11607456	11607710	MajorDMR-4-55173	4
chr19	11628073	11628964	MajorDMR-4-55174	7
chr19	11632205	11633129	MajorDMR-4-55175	15
chr19	11641020	11641100	MajorDMR-4-55176	3
chr19	11664291	11664343	MajorDMR-4-55177	5
chr19	11666884	11667026	MajorDMR-4-55178	7
chr19	11689479	11689750	MajorDMR-4-55179	2
chr19	11707833	11707846	MajorDMR-4-55180	2
chr19	11714392	11714544	MajorDMR-4-55181	3
chr19	11749969	11750049	MajorDMR-4-55182	6
chr19	11751569	11751803	MajorDMR-4-55183	2
chr19	11785576	11785619	MajorDMR-4-55184	2
chr19	11804664	11804959	MajorDMR-4-55185	3
chr19	11850518	11851017	MajorDMR-4-55186	8
chr19	11910520	11910633	MajorDMR-4-55187	3
chr19	11998200	11998236	MajorDMR-4-55188	3
chr19	12054204	12054278	MajorDMR-4-55189	2
chr19	12147452	12147498	MajorDMR-4-55190	4
chr19	12212588	12213612	MajorDMR-4-55191	15
chr19	12228451	12228473	MajorDMR-4-55192	2
chr19	12296087	12296101	MajorDMR-4-55193	2
chr19	12377077	12377264	MajorDMR-4-55194	2
chr19	12406175	12406197	MajorDMR-4-55195	2
chr19	12443266	12443483	MajorDMR-4-55196	5
chr19	12496539	12496549	MajorDMR-4-55197	3
chr19	12572884	12573157	MajorDMR-4-55198	2
chr19	12616333	12616622	MajorDMR-4-55199	2
chr19	12624785	12624881	MajorDMR-4-55200	2
chr19	12628989	12629327	MajorDMR-4-55201	2
chr19	12632354	12632533	MajorDMR-4-55202	2
chr19	12654109	12656566	MajorDMR-4-55203	18
chr19	12663155	12663199	MajorDMR-4-55204	2
chr19	12675499	12675514	MajorDMR-4-55205	2
chr19	12727116	12728234	MajorDMR-4-55206	14
chr19	12732708	12732771	MajorDMR-4-55207	2
chr19	12739792	12740190	MajorDMR-4-55208	3
chr19	12746739	12747201	MajorDMR-4-55209	5
chr19	12776724	12776903	MajorDMR-4-55210	3
chr19	12783219	12783315	MajorDMR-4-55211	2
chr19	12785841	12785906	MajorDMR-4-55212	2
chr19	12787516	12788042	MajorDMR-4-55213	6
chr19	12791008	12791137	MajorDMR-4-55214	3
chr19	12793616	12793640	MajorDMR-4-55215	2
chr19	12812823	12812951	MajorDMR-4-55216	6
chr19	12835647	12835977	MajorDMR-4-55217	3
chr19	12843654	12843961	MajorDMR-4-55218	4
chr19	12861537	12862207	MajorDMR-4-55219	7
chr19	12863289	12863558	MajorDMR-4-55220	17
chr19	12890388	12890650	MajorDMR-4-55221	6
chr19	12891192	12891234	MajorDMR-4-55222	2
chr19	12899892	12900094	MajorDMR-4-55223	2
chr19	12913552	12913717	MajorDMR-4-55224	3
chr19	12939310	12939526	MajorDMR-4-55225	4
chr19	12946822	12947432	MajorDMR-4-55226	5
chr19	12952921	12953806	MajorDMR-4-55227	16
chr19	12958082	12958126	MajorDMR-4-55228	2
chr19	12970501	12970557	MajorDMR-4-55229	2
chr19	12972942	12973111	MajorDMR-4-55230	7
chr19	12984096	12984565	MajorDMR-4-55231	25
chr19	13007183	13008224	MajorDMR-4-55232	33
chr19	13009787	13011079	MajorDMR-4-55233	27
chr19	13018932	13019170	MajorDMR-4-55234	2
chr19	13029593	13029745	MajorDMR-4-55235	4
chr19	13030679	13030738	MajorDMR-4-55236	2
chr19	13040993	13041110	MajorDMR-4-55237	3
chr19	13042830	13042914	MajorDMR-4-55238	6
chr19	13045250	13045264	MajorDMR-4-55239	2
chr19	13048005	13048052	MajorDMR-4-55240	2
chr19	13058786	13059108	MajorDMR-4-55241	2
chr19	13066530	13066568	MajorDMR-4-55242	2
chr19	13068465	13068613	MajorDMR-4-55243	5
chr19	13076822	13076900	MajorDMR-4-55244	2
chr19	13079819	13081278	MajorDMR-4-55245	15
chr19	13085686	13085692	MajorDMR-4-55246	2
chr19	13093095	13093287	MajorDMR-4-55247	8
chr19	13093959	13094020	MajorDMR-4-55248	5
chr19	13094739	13094830	MajorDMR-4-55249	5
chr19	13099593	13099870	MajorDMR-4-55250	11
chr19	13101196	13101502	MajorDMR-4-55251	5
chr19	13114367	13114522	MajorDMR-4-55252	3
chr19	13118028	13118033	MajorDMR-4-55253	2
chr19	13119704	13119866	MajorDMR-4-55254	4
chr19	13125725	13126212	MajorDMR-4-55255	3
chr19	13147660	13147702	MajorDMR-4-55256	2
chr19	13154850	13155206	MajorDMR-4-55257	3
chr19	13191551	13191611	MajorDMR-4-55258	2
chr19	13200759	13200939	MajorDMR-4-55259	2
chr19	13209688	13209951	MajorDMR-4-55260	6
chr19	13228452	13228588	MajorDMR-4-55261	2
chr19	13231631	13231836	MajorDMR-4-55262	6
chr19	13232601	13235315	MajorDMR-4-55263	49
chr19	13237252	13237573	MajorDMR-4-55264	5
chr19	13238901	13239232	MajorDMR-4-55265	5
chr19	13245892	13247183	MajorDMR-4-55266	71
chr19	13249708	13249748	MajorDMR-4-55267	3
chr19	13251738	13252302	MajorDMR-4-55268	16
chr19	13258538	13260024	MajorDMR-4-55269	26
chr19	13266120	13267016	MajorDMR-4-55270	21
chr19	13286773	13288162	MajorDMR-4-55271	26
chr19	13293047	13293711	MajorDMR-4-55272	10
chr19	13309439	13310339	MajorDMR-4-55273	34
chr19	13313881	13313933	MajorDMR-4-55274	2
chr19	13317577	13318061	MajorDMR-4-55275	6
chr19	13318725	13318768	MajorDMR-4-55276	2
chr19	13319342	13319347	MajorDMR-4-55277	2
chr19	13325132	13325512	MajorDMR-4-55278	7
chr19	13327935	13327945	MajorDMR-4-55279	2
chr19	13339550	13341110	MajorDMR-4-55280	16
chr19	13349309	13349924	MajorDMR-4-55281	7
chr19	13351559	13351669	MajorDMR-4-55282	2
chr19	13352206	13352589	MajorDMR-4-55283	7
chr19	13358072	13358509	MajorDMR-4-55284	17
chr19	13378078	13378108	MajorDMR-4-55285	2
chr19	13379448	13379888	MajorDMR-4-55286	6
chr19	13388618	13389302	MajorDMR-4-55287	9
chr19	13391582	13392117	MajorDMR-4-55288	8
chr19	13393335	13393810	MajorDMR-4-55289	2
chr19	13399249	13399946	MajorDMR-4-55290	6
chr19	13408550	13409106	MajorDMR-4-55291	13
chr19	13414234	13414399	MajorDMR-4-55292	4
chr19	13415964	13415987	MajorDMR-4-55293	2
chr19	13416565	13416587	MajorDMR-4-55294	2
chr19	13441096	13441257	MajorDMR-4-55295	5
chr19	13458182	13458524	MajorDMR-4-55296	8
chr19	13465658	13466339	MajorDMR-4-55297	6
chr19	13471542	13471571	MajorDMR-4-55298	2
chr19	13473079	13473269	MajorDMR-4-55299	4
chr19	13474819	13474899	MajorDMR-4-55300	3
chr19	13476226	13476928	MajorDMR-4-55301	3
chr19	13477578	13477875	MajorDMR-4-55302	2
chr19	13489281	13490468	MajorDMR-4-55303	7
chr19	13492445	13493061	MajorDMR-4-55304	11
chr19	13493769	13494517	MajorDMR-4-55305	4
chr19	13495820	13495914	MajorDMR-4-55306	3
chr19	13502270	13502452	MajorDMR-4-55307	3
chr19	13503877	13504151	MajorDMR-4-55308	4
chr19	13504658	13504685	MajorDMR-4-55309	3
chr19	13511096	13512236	MajorDMR-4-55310	8
chr19	13525143	13526919	MajorDMR-4-55311	30
chr19	13529146	13529188	MajorDMR-4-55312	2
chr19	13537053	13537305	MajorDMR-4-55313	4
chr19	13539453	13539857	MajorDMR-4-55314	6
chr19	13540757	13541178	MajorDMR-4-55315	8
chr19	13541838	13542109	MajorDMR-4-55316	2
chr19	13543859	13544251	MajorDMR-4-55317	7
chr19	13547940	13548161	MajorDMR-4-55318	2
chr19	13569599	13569697	MajorDMR-4-55319	4
chr19	13603668	13604103	MajorDMR-4-55320	5
chr19	13611340	13611683	MajorDMR-4-55321	4
chr19	13612758	13614109	MajorDMR-4-55322	10
chr19	13658640	13658763	MajorDMR-4-55323	2
chr19	13667127	13668617	MajorDMR-4-55324	16
chr19	13673970	13674434	MajorDMR-4-55325	12
chr19	13681658	13681941	MajorDMR-4-55326	3
chr19	13683995	13684622	MajorDMR-4-55327	12
chr19	13724915	13724964	MajorDMR-4-55328	2
chr19	13726680	13727628	MajorDMR-4-55329	11
chr19	13730614	13730679	MajorDMR-4-55330	2
chr19	13796067	13796102	MajorDMR-4-55331	2
chr19	13813206	13813600	MajorDMR-4-55332	6
chr19	13823085	13823119	MajorDMR-4-55333	3
chr19	13824275	13824748	MajorDMR-4-55334	8
chr19	13832124	13832288	MajorDMR-4-55335	2
chr19	13833059	13833200	MajorDMR-4-55336	3
chr19	13838633	13838691	MajorDMR-4-55337	3
chr19	13841311	13841830	MajorDMR-4-55338	13
chr19	13853140	13853220	MajorDMR-4-55339	7
chr19	13864539	13864685	MajorDMR-4-55340	5
chr19	13879560	13879745	MajorDMR-4-55341	5
chr19	13898801	13898931	MajorDMR-4-55342	3
chr19	13904918	13905585	MajorDMR-4-55343	6
chr19	13940941	13941132	MajorDMR-4-55344	6
chr19	13943856	13943864	MajorDMR-4-55345	2
chr19	13946826	13947285	MajorDMR-4-55346	2
chr19	13948639	13948854	MajorDMR-4-55347	2
chr19	13949711	13951067	MajorDMR-4-55348	38
chr19	13952929	13953010	MajorDMR-4-55349	3
chr19	13959212	13960296	MajorDMR-4-55350	15
chr19	13961723	13961962	MajorDMR-4-55351	6
chr19	13964279	13964863	MajorDMR-4-55352	8
chr19	13978277	13979747	MajorDMR-4-55353	12
chr19	13980977	13981405	MajorDMR-4-55354	2
chr19	13991754	13993078	MajorDMR-4-55355	9
chr19	14035107	14035185	MajorDMR-4-55356	2
chr19	14040874	14041147	MajorDMR-4-55357	12
chr19	14062457	14062541	MajorDMR-4-55358	2
chr19	14065062	14065453	MajorDMR-4-55359	11
chr19	14069502	14069556	MajorDMR-4-55360	2
chr19	14070520	14070533	MajorDMR-4-55361	2
chr19	14072134	14074601	MajorDMR-4-55362	26
chr19	14078935	14079257	MajorDMR-4-55363	2
chr19	14080394	14081520	MajorDMR-4-55364	31
chr19	14083554	14083774	MajorDMR-4-55365	9
chr19	14089570	14090295	MajorDMR-4-55366	28
chr19	14097305	14097957	MajorDMR-4-55367	3
chr19	14113252	14113615	MajorDMR-4-55368	5
chr19	14114324	14114846	MajorDMR-4-55369	3
chr19	14115966	14116476	MajorDMR-4-55370	5
chr19	14143489	14143543	MajorDMR-4-55371	2
chr19	14182439	14182597	MajorDMR-4-55372	2
chr19	14186462	14186523	MajorDMR-4-55373	4
chr19	14257665	14258738	MajorDMR-4-55374	5
chr19	14262115	14263653	MajorDMR-4-55375	13
chr19	14264622	14264636	MajorDMR-4-55376	2
chr19	14265707	14265881	MajorDMR-4-55377	3
chr19	14271062	14272033	MajorDMR-4-55378	10
chr19	14272665	14272830	MajorDMR-4-55379	2
chr19	14273630	14274269	MajorDMR-4-55380	19
chr19	14276719	14279597	MajorDMR-4-55381	25
chr19	14280256	14280418	MajorDMR-4-55382	4
chr19	14281868	14282972	MajorDMR-4-55383	8
chr19	14285945	14286890	MajorDMR-4-55384	9
chr19	14293270	14294648	MajorDMR-4-55385	7
chr19	14295611	14295653	MajorDMR-4-55386	3
chr19	14305820	14306636	MajorDMR-4-55387	5
chr19	14307323	14307357	MajorDMR-4-55388	2
chr19	14309805	14311991	MajorDMR-4-55389	41
chr19	14312813	14313857	MajorDMR-4-55390	7
chr19	14319271	14319835	MajorDMR-4-55391	11
chr19	14327627	14327669	MajorDMR-4-55392	2
chr19	14328571	14328592	MajorDMR-4-55393	2
chr19	14331993	14332004	MajorDMR-4-55394	2
chr19	14338702	14340217	MajorDMR-4-55395	20
chr19	14365330	14365547	MajorDMR-4-55396	4
chr19	14378946	14379400	MajorDMR-4-55397	11
chr19	14379940	14380263	MajorDMR-4-55398	4
chr19	14385627	14385817	MajorDMR-4-55399	2
chr19	14387442	14388550	MajorDMR-4-55400	31
chr19	14424978	14425448	MajorDMR-4-55401	5
chr19	14428011	14428345	MajorDMR-4-55402	17
chr19	14434803	14435503	MajorDMR-4-55403	15
chr19	14436776	14437159	MajorDMR-4-55404	3
chr19	14459024	14459089	MajorDMR-4-55405	3
chr19	14459846	14460709	MajorDMR-4-55406	6
chr19	14472762	14472802	MajorDMR-4-55407	2
chr19	14474148	14474724	MajorDMR-4-55408	12
chr19	14486067	14486373	MajorDMR-4-55409	8
chr19	14492123	14492797	MajorDMR-4-55410	3
chr19	14504339	14504377	MajorDMR-4-55411	2
chr19	14519739	14519763	MajorDMR-4-55412	2
chr19	14542225	14543352	MajorDMR-4-55413	13
chr19	14552110	14554304	MajorDMR-4-55414	35
chr19	14559358	14559838	MajorDMR-4-55415	8
chr19	14572432	14574288	MajorDMR-4-55416	23
chr19	14582667	14582984	MajorDMR-4-55417	9
chr19	14584345	14585053	MajorDMR-4-55418	15
chr19	14604079	14604494	MajorDMR-4-55419	3
chr19	14620336	14621181	MajorDMR-4-55420	6
chr19	14627708	14627752	MajorDMR-4-55421	2
chr19	14629900	14630052	MajorDMR-4-55422	11
chr19	14639143	14639712	MajorDMR-4-55423	6
chr19	14650327	14650476	MajorDMR-4-55424	2
chr19	14660921	14661230	MajorDMR-4-55425	11
chr19	14664250	14664342	MajorDMR-4-55426	3
chr19	14672269	14673352	MajorDMR-4-55427	28
chr19	14676022	14677028	MajorDMR-4-55428	38
chr19	14677577	14677899	MajorDMR-4-55429	14
chr19	14732460	14732510	MajorDMR-4-55430	3
chr19	14799502	14799766	MajorDMR-4-55431	3
chr19	14838771	14839142	MajorDMR-4-55432	8
chr19	14846668	14846823	MajorDMR-4-55433	4
chr19	14891382	14891533	MajorDMR-4-55434	6
chr19	14901706	14901722	MajorDMR-4-55435	2
chr19	14932893	14933228	MajorDMR-4-55436	5
chr19	14944498	14944810	MajorDMR-4-55437	6
chr19	14953899	14955268	MajorDMR-4-55438	10
chr19	15025942	15026523	MajorDMR-4-55439	7
chr19	15047807	15047986	MajorDMR-4-55440	7
chr19	15053712	15054172	MajorDMR-4-55441	2
chr19	15083090	15083917	MajorDMR-4-55442	29
chr19	15091330	15091424	MajorDMR-4-55443	7
chr19	15202580	15202628	MajorDMR-4-55444	4
chr19	15290982	15291863	MajorDMR-4-55445	19
chr19	15305827	15305941	MajorDMR-4-55446	4
chr19	15310519	15310541	MajorDMR-4-55447	2
chr19	15333384	15333539	MajorDMR-4-55448	3
chr19	15346810	15346870	MajorDMR-4-55449	2
chr19	15348453	15348699	MajorDMR-4-55450	2
chr19	15352413	15352736	MajorDMR-4-55451	6
chr19	15353843	15353897	MajorDMR-4-55452	2
chr19	15355176	15356407	MajorDMR-4-55453	26
chr19	15357969	15358313	MajorDMR-4-55454	2
chr19	15361147	15361484	MajorDMR-4-55455	2
chr19	15365185	15365238	MajorDMR-4-55456	2
chr19	15371494	15372036	MajorDMR-4-55457	6
chr19	15373425	15373981	MajorDMR-4-55458	6
chr19	15374758	15375466	MajorDMR-4-55459	5
chr19	15376185	15376231	MajorDMR-4-55460	4
chr19	15380619	15380731	MajorDMR-4-55461	4
chr19	15382582	15382626	MajorDMR-4-55462	3
chr19	15383134	15383185	MajorDMR-4-55463	4
chr19	15394539	15394605	MajorDMR-4-55464	3
chr19	15401721	15401909	MajorDMR-4-55465	3
chr19	15403123	15403698	MajorDMR-4-55466	4
chr19	15406169	15406548	MajorDMR-4-55467	7
chr19	15409418	15409641	MajorDMR-4-55468	2
chr19	15410367	15410721	MajorDMR-4-55469	7
chr19	15419959	15421154	MajorDMR-4-55470	8
chr19	15441469	15441565	MajorDMR-4-55471	4
chr19	15444472	15445217	MajorDMR-4-55472	22
chr19	15465784	15466571	MajorDMR-4-55473	16
chr19	15471425	15472102	MajorDMR-4-55474	17
chr19	15492047	15493266	MajorDMR-4-55475	12
chr19	15505833	15506328	MajorDMR-4-55476	3
chr19	15510620	15511357	MajorDMR-4-55477	6
chr19	15513559	15514400	MajorDMR-4-55478	16
chr19	15514915	15515000	MajorDMR-4-55479	4
chr19	15516897	15517703	MajorDMR-4-55480	6
chr19	15523414	15523600	MajorDMR-4-55481	9
chr19	15524977	15525602	MajorDMR-4-55482	8
chr19	15526690	15526928	MajorDMR-4-55483	2
chr19	15530764	15530774	MajorDMR-4-55484	2
chr19	15590839	15591425	MajorDMR-4-55485	3
chr19	15607670	15607678	MajorDMR-4-55486	2
chr19	15618330	15618619	MajorDMR-4-55487	6
chr19	15665942	15666120	MajorDMR-4-55488	2
chr19	15743436	15743514	MajorDMR-4-55489	2
chr19	15748590	15748595	MajorDMR-4-55490	2
chr19	15749373	15750363	MajorDMR-4-55491	11
chr19	15840071	15840223	MajorDMR-4-55492	4
chr19	15923530	15923597	MajorDMR-4-55493	2
chr19	15973542	15973633	MajorDMR-4-55494	3
chr19	16007966	16008056	MajorDMR-4-55495	2
chr19	16010381	16010406	MajorDMR-4-55496	2
chr19	16011233	16012361	MajorDMR-4-55497	13
chr19	16021352	16021410	MajorDMR-4-55498	2
chr19	16054313	16054389	MajorDMR-4-55499	2
chr19	16066092	16066196	MajorDMR-4-55500	2
chr19	16068203	16068407	MajorDMR-4-55501	3
chr19	16155732	16155862	MajorDMR-4-55502	5
chr19	16179637	16179863	MajorDMR-4-55503	7
chr19	16194357	16194484	MajorDMR-4-55504	4
chr19	16195596	16195652	MajorDMR-4-55505	3
chr19	16196864	16197732	MajorDMR-4-55506	27
chr19	16202794	16203636	MajorDMR-4-55507	13
chr19	16243187	16243411	MajorDMR-4-55508	7
chr19	16247559	16247683	MajorDMR-4-55509	3
chr19	16272612	16272923	MajorDMR-4-55510	5
chr19	16290237	16290490	MajorDMR-4-55511	3
chr19	16293023	16293409	MajorDMR-4-55512	12
chr19	16314366	16315027	MajorDMR-4-55513	15
chr19	16319093	16319159	MajorDMR-4-55514	3
chr19	16343031	16343212	MajorDMR-4-55515	10
chr19	16344783	16344903	MajorDMR-4-55516	3
chr19	16350554	16350699	MajorDMR-4-55517	3
chr19	16364856	16365325	MajorDMR-4-55518	2
chr19	16388311	16388337	MajorDMR-4-55519	2
chr19	16394929	16394989	MajorDMR-4-55520	4
chr19	16403566	16404029	MajorDMR-4-55521	9
chr19	16441372	16442019	MajorDMR-4-55522	4
chr19	16451721	16452153	MajorDMR-4-55523	11
chr19	16466191	16466782	MajorDMR-4-55524	32
chr19	16474373	16475293	MajorDMR-4-55525	6
chr19	16477826	16477902	MajorDMR-4-55526	2
chr19	16480804	16481251	MajorDMR-4-55527	2
chr19	16485444	16485570	MajorDMR-4-55528	2
chr19	16511491	16511521	MajorDMR-4-55529	2
chr19	16516145	16516352	MajorDMR-4-55530	6
chr19	16526442	16528425	MajorDMR-4-55531	21
chr19	16541529	16541648	MajorDMR-4-55532	6
chr19	16547971	16547998	MajorDMR-4-55533	2
chr19	16557665	16557824	MajorDMR-4-55534	2
chr19	16569337	16569738	MajorDMR-4-55535	10
chr19	16572607	16572721	MajorDMR-4-55536	2
chr19	16578543	16578645	MajorDMR-4-55537	2
chr19	16606477	16606597	MajorDMR-4-55538	2
chr19	16607758	16608225	MajorDMR-4-55539	7
chr19	16613910	16614191	MajorDMR-4-55540	10
chr19	16631449	16631779	MajorDMR-4-55541	9
chr19	16640398	16641167	MajorDMR-4-55542	27
chr19	16672234	16672834	MajorDMR-4-55543	7
chr19	16684279	16684289	MajorDMR-4-55544	2
chr19	16685812	16685906	MajorDMR-4-55545	3
chr19	16686591	16686836	MajorDMR-4-55546	13
chr19	16688925	16689007	MajorDMR-4-55547	2
chr19	16694955	16695844	MajorDMR-4-55548	6
chr19	16697349	16698487	MajorDMR-4-55549	15
chr19	16700709	16700842	MajorDMR-4-55550	3
chr19	16703798	16704228	MajorDMR-4-55551	2
chr19	16713679	16714194	MajorDMR-4-55552	3
chr19	16741407	16741557	MajorDMR-4-55553	2
chr19	16765487	16766087	MajorDMR-4-55554	3
chr19	16768180	16768288	MajorDMR-4-55555	3
chr19	16769688	16769854	MajorDMR-4-55556	4
chr19	16773244	16774092	MajorDMR-4-55557	12
chr19	16780042	16780104	MajorDMR-4-55558	3
chr19	16780904	16781643	MajorDMR-4-55559	21
chr19	16783008	16783996	MajorDMR-4-55560	9
chr19	16789099	16789875	MajorDMR-4-55561	21
chr19	16805068	16805109	MajorDMR-4-55562	2
chr19	16809466	16810401	MajorDMR-4-55563	7
chr19	16843325	16843755	MajorDMR-4-55564	2
chr19	16844570	16844615	MajorDMR-4-55565	5
chr19	16912037	16912385	MajorDMR-4-55566	6
chr19	16935548	16935767	MajorDMR-4-55567	3
chr19	16936824	16937167	MajorDMR-4-55568	6
chr19	16941467	16942895	MajorDMR-4-55569	18
chr19	16947048	16947058	MajorDMR-4-55570	2
chr19	16947812	16948001	MajorDMR-4-55571	2
chr19	16948707	16949616	MajorDMR-4-55572	14
chr19	16951357	16952968	MajorDMR-4-55573	25
chr19	16953764	16954352	MajorDMR-4-55574	9
chr19	16955127	16955209	MajorDMR-4-55575	3
chr19	16955770	16956209	MajorDMR-4-55576	3
chr19	16964548	16964635	MajorDMR-4-55577	6
chr19	16967023	16967037	MajorDMR-4-55578	2
chr19	16972986	16973398	MajorDMR-4-55579	3
chr19	16996979	16998197	MajorDMR-4-55580	15
chr19	16999767	16999954	MajorDMR-4-55581	12
chr19	17004521	17005030	MajorDMR-4-55582	6
chr19	17006523	17006714	MajorDMR-4-55583	9
chr19	17008823	17009337	MajorDMR-4-55584	10
chr19	17012810	17012873	MajorDMR-4-55585	2
chr19	17016345	17016862	MajorDMR-4-55586	6
chr19	17051062	17051172	MajorDMR-4-55587	2
chr19	17062505	17062596	MajorDMR-4-55588	4
chr19	17127207	17127443	MajorDMR-4-55589	2
chr19	17148814	17149032	MajorDMR-4-55590	2
chr19	17165605	17166025	MajorDMR-4-55591	4
chr19	17178247	17178792	MajorDMR-4-55592	4
chr19	17187640	17188324	MajorDMR-4-55593	6
chr19	17193075	17193350	MajorDMR-4-55594	11
chr19	17199904	17201624	MajorDMR-4-55595	39
chr19	17202679	17203247	MajorDMR-4-55596	12
chr19	17205905	17206416	MajorDMR-4-55597	9
chr19	17224799	17225244	MajorDMR-4-55598	13
chr19	17235517	17237268	MajorDMR-4-55599	31
chr19	17284861	17284901	MajorDMR-4-55600	2
chr19	17330961	17331338	MajorDMR-4-55601	8
chr19	17335991	17336534	MajorDMR-4-55602	10
chr19	17343289	17343331	MajorDMR-4-55603	3
chr19	17345519	17345617	MajorDMR-4-55604	2
chr19	17350318	17350412	MajorDMR-4-55605	4
chr19	17358131	17358254	MajorDMR-4-55606	4
chr19	17377239	17377631	MajorDMR-4-55607	11
chr19	17397613	17397662	MajorDMR-4-55608	2
chr19	17401942	17402095	MajorDMR-4-55609	4
chr19	17403972	17404432	MajorDMR-4-55610	8
chr19	17405248	17405364	MajorDMR-4-55611	2
chr19	17407157	17407549	MajorDMR-4-55612	4
chr19	17410697	17412052	MajorDMR-4-55613	23
chr19	17412632	17413079	MajorDMR-4-55614	2
chr19	17426109	17426219	MajorDMR-4-55615	2
chr19	17434266	17434512	MajorDMR-4-55616	4
chr19	17439516	17440502	MajorDMR-4-55617	16
chr19	17460145	17460643	MajorDMR-4-55618	5
chr19	17473678	17474713	MajorDMR-4-55619	13
chr19	17480311	17480608	MajorDMR-4-55620	2
chr19	17481590	17482866	MajorDMR-4-55621	26
chr19	17496174	17496359	MajorDMR-4-55622	3
chr19	17502609	17502633	MajorDMR-4-55623	2
chr19	17535469	17535561	MajorDMR-4-55624	2
chr19	17583929	17584124	MajorDMR-4-55625	9
chr19	17599097	17599309	MajorDMR-4-55626	3
chr19	17606929	17607111	MajorDMR-4-55627	5
chr19	17608200	17608229	MajorDMR-4-55628	3
chr19	17610411	17610755	MajorDMR-4-55629	9
chr19	17640529	17640950	MajorDMR-4-55630	4
chr19	17656747	17656804	MajorDMR-4-55631	3
chr19	17659712	17660089	MajorDMR-4-55632	3
chr19	17664046	17664485	MajorDMR-4-55633	6
chr19	17685198	17685243	MajorDMR-4-55634	3
chr19	17687941	17688409	MajorDMR-4-55635	13
chr19	17710262	17710311	MajorDMR-4-55636	2
chr19	17711025	17712015	MajorDMR-4-55637	19
chr19	17712851	17712993	MajorDMR-4-55638	2
chr19	17714871	17715318	MajorDMR-4-55639	3
chr19	17718268	17718676	MajorDMR-4-55640	2
chr19	17727437	17727637	MajorDMR-4-55641	4
chr19	17754252	17754317	MajorDMR-4-55642	2
chr19	17763191	17763231	MajorDMR-4-55643	2
chr19	17774122	17774226	MajorDMR-4-55644	2
chr19	17776470	17776743	MajorDMR-4-55645	8
chr19	17783688	17784273	MajorDMR-4-55646	12
chr19	17785066	17786486	MajorDMR-4-55647	21
chr19	17789012	17789086	MajorDMR-4-55648	2
chr19	17796296	17796300	MajorDMR-4-55649	2
chr19	17801404	17801444	MajorDMR-4-55650	2
chr19	17825178	17825313	MajorDMR-4-55651	4
chr19	17831653	17832901	MajorDMR-4-55652	15
chr19	17834474	17835410	MajorDMR-4-55653	23
chr19	17836170	17836174	MajorDMR-4-55654	2
chr19	17837044	17839799	MajorDMR-4-55655	87
chr19	17840748	17840971	MajorDMR-4-55656	7
chr19	17841891	17841956	MajorDMR-4-55657	3
chr19	17842754	17843104	MajorDMR-4-55658	2
chr19	17844337	17845274	MajorDMR-4-55659	16
chr19	17846002	17846555	MajorDMR-4-55660	11
chr19	17847792	17847947	MajorDMR-4-55661	2
chr19	17849482	17850704	MajorDMR-4-55662	11
chr19	17859581	17860655	MajorDMR-4-55663	9
chr19	17886061	17886221	MajorDMR-4-55664	4
chr19	17890689	17891132	MajorDMR-4-55665	4
chr19	17894971	17896068	MajorDMR-4-55666	17
chr19	17901552	17901649	MajorDMR-4-55667	2
chr19	17952196	17952221	MajorDMR-4-55668	3
chr19	17953516	17953992	MajorDMR-4-55669	14
chr19	17969761	17970062	MajorDMR-4-55670	5
chr19	17972167	17972175	MajorDMR-4-55671	2
chr19	17975446	17975476	MajorDMR-4-55672	3
chr19	17980649	17980925	MajorDMR-4-55673	2
chr19	17982982	17983483	MajorDMR-4-55674	2
chr19	17984211	17984305	MajorDMR-4-55675	6
chr19	17997358	17997521	MajorDMR-4-55676	4
chr19	18002303	18003102	MajorDMR-4-55677	13
chr19	18048280	18048476	MajorDMR-4-55678	5
chr19	18050382	18051002	MajorDMR-4-55679	7
chr19	18052298	18055655	MajorDMR-4-55680	117
chr19	18060023	18060311	MajorDMR-4-55681	7
chr19	18075250	18075315	MajorDMR-4-55682	3
chr19	18076915	18077406	MajorDMR-4-55683	2
chr19	18079188	18079222	MajorDMR-4-55684	2
chr19	18084982	18084987	MajorDMR-4-55685	2
chr19	18090662	18091086	MajorDMR-4-55686	2
chr19	18096363	18096435	MajorDMR-4-55687	2
chr19	18111127	18111390	MajorDMR-4-55688	7
chr19	18119238	18119380	MajorDMR-4-55689	5
chr19	18120094	18120482	MajorDMR-4-55690	10
chr19	18121157	18121246	MajorDMR-4-55691	2
chr19	18155615	18156104	MajorDMR-4-55692	6
chr19	18156645	18157223	MajorDMR-4-55693	10
chr19	18172626	18173531	MajorDMR-4-55694	12
chr19	18180747	18182114	MajorDMR-4-55695	25
chr19	18199233	18200467	MajorDMR-4-55696	19
chr19	18209074	18209747	MajorDMR-4-55697	11
chr19	18210393	18214702	MajorDMR-4-55698	65
chr19	18215888	18215975	MajorDMR-4-55699	2
chr19	18219130	18219201	MajorDMR-4-55700	2
chr19	18219892	18220439	MajorDMR-4-55701	9
chr19	18223559	18223695	MajorDMR-4-55702	2
chr19	18224332	18224394	MajorDMR-4-55703	3
chr19	18225121	18226272	MajorDMR-4-55704	8
chr19	18226840	18228095	MajorDMR-4-55705	16
chr19	18230195	18230969	MajorDMR-4-55706	20
chr19	18231557	18231783	MajorDMR-4-55707	6
chr19	18232571	18232894	MajorDMR-4-55708	3
chr19	18234391	18235271	MajorDMR-4-55709	43
chr19	18237878	18237926	MajorDMR-4-55710	4
chr19	18247349	18247426	MajorDMR-4-55711	3
chr19	18249043	18249950	MajorDMR-4-55712	22
chr19	18256653	18256815	MajorDMR-4-55713	2
chr19	18259984	18260032	MajorDMR-4-55714	3
chr19	18261365	18261583	MajorDMR-4-55715	4
chr19	18262180	18262938	MajorDMR-4-55716	9
chr19	18272656	18272977	MajorDMR-4-55717	12
chr19	18275696	18276036	MajorDMR-4-55718	2
chr19	18278495	18278528	MajorDMR-4-55719	2
chr19	18291964	18292078	MajorDMR-4-55720	2
chr19	18300407	18301024	MajorDMR-4-55721	6
chr19	18306070	18306954	MajorDMR-4-55722	8
chr19	18341886	18343303	MajorDMR-4-55723	21
chr19	18344553	18344743	MajorDMR-4-55724	5
chr19	18356263	18356433	MajorDMR-4-55725	5
chr19	18362432	18363035	MajorDMR-4-55726	4
chr19	18388515	18389933	MajorDMR-4-55727	23
chr19	18400270	18400390	MajorDMR-4-55728	2
chr19	18404270	18405807	MajorDMR-4-55729	22
chr19	18414627	18414932	MajorDMR-4-55730	8
chr19	18417009	18417658	MajorDMR-4-55731	14
chr19	18418176	18418778	MajorDMR-4-55732	13
chr19	18431768	18432195	MajorDMR-4-55733	11
chr19	18457175	18457252	MajorDMR-4-55734	4
chr19	18460463	18460562	MajorDMR-4-55735	5
chr19	18496755	18496985	MajorDMR-4-55736	2
chr19	18521183	18521238	MajorDMR-4-55737	6
chr19	18523322	18523356	MajorDMR-4-55738	2
chr19	18525225	18525514	MajorDMR-4-55739	6
chr19	18527043	18527121	MajorDMR-4-55740	4
chr19	18529125	18529508	MajorDMR-4-55741	3
chr19	18531390	18535970	MajorDMR-4-55742	50
chr19	18536612	18537256	MajorDMR-4-55743	5
chr19	18538077	18538676	MajorDMR-4-55744	5
chr19	18539316	18539563	MajorDMR-4-55745	2
chr19	18541916	18542280	MajorDMR-4-55746	2
chr19	18543355	18543830	MajorDMR-4-55747	6
chr19	18546509	18546693	MajorDMR-4-55748	2
chr19	18550277	18550809	MajorDMR-4-55749	12
chr19	18552963	18553344	MajorDMR-4-55750	2
chr19	18554779	18554858	MajorDMR-4-55751	3
chr19	18567504	18567807	MajorDMR-4-55752	3
chr19	18584031	18584540	MajorDMR-4-55753	3
chr19	18587819	18588021	MajorDMR-4-55754	4
chr19	18589831	18590786	MajorDMR-4-55755	14
chr19	18592497	18592787	MajorDMR-4-55756	9
chr19	18607033	18607079	MajorDMR-4-55757	2
chr19	18613341	18614591	MajorDMR-4-55758	13
chr19	18618437	18619024	MajorDMR-4-55759	10
chr19	18645323	18645363	MajorDMR-4-55760	2
chr19	18652105	18652443	MajorDMR-4-55761	5
chr19	18681948	18682003	MajorDMR-4-55762	3
chr19	18699117	18699220	MajorDMR-4-55763	3
chr19	18724980	18725259	MajorDMR-4-55764	5
chr19	18729323	18729333	MajorDMR-4-55765	2
chr19	18737934	18738286	MajorDMR-4-55766	8
chr19	18739866	18740785	MajorDMR-4-55767	8
chr19	18755598	18756099	MajorDMR-4-55768	4
chr19	18758079	18759204	MajorDMR-4-55769	12
chr19	18765630	18765961	MajorDMR-4-55770	6
chr19	18766807	18767599	MajorDMR-4-55771	4
chr19	18771824	18772475	MajorDMR-4-55772	9
chr19	18776470	18777485	MajorDMR-4-55773	14
chr19	18780241	18780873	MajorDMR-4-55774	17
chr19	18781710	18782955	MajorDMR-4-55775	38
chr19	18785630	18785883	MajorDMR-4-55776	6
chr19	18815177	18815477	MajorDMR-4-55777	2
chr19	18824807	18824905	MajorDMR-4-55778	5
chr19	18829270	18830255	MajorDMR-4-55779	9
chr19	18834327	18835472	MajorDMR-4-55780	28
chr19	18842505	18842621	MajorDMR-4-55781	8
chr19	18846253	18846396	MajorDMR-4-55782	5
chr19	18847831	18848858	MajorDMR-4-55783	7
chr19	18855799	18856265	MajorDMR-4-55784	8
chr19	18860944	18861596	MajorDMR-4-55785	18
chr19	18863049	18863490	MajorDMR-4-55786	5
chr19	18865506	18865690	MajorDMR-4-55787	4
chr19	18871420	18871526	MajorDMR-4-55788	4
chr19	18879373	18879531	MajorDMR-4-55789	5
chr19	18881573	18882030	MajorDMR-4-55790	7
chr19	18895689	18895851	MajorDMR-4-55791	9
chr19	18946311	18946341	MajorDMR-4-55792	2
chr19	18958986	18959261	MajorDMR-4-55793	2
chr19	18959906	18960788	MajorDMR-4-55794	13
chr19	18962913	18963052	MajorDMR-4-55795	2
chr19	18965197	18965709	MajorDMR-4-55796	3
chr19	18969121	18969254	MajorDMR-4-55797	2
chr19	18972136	18972343	MajorDMR-4-55798	5
chr19	18977781	18978002	MajorDMR-4-55799	2
chr19	18979237	18980332	MajorDMR-4-55800	10
chr19	18981534	18981823	MajorDMR-4-55801	3
chr19	18985871	18986331	MajorDMR-4-55802	2
chr19	18994865	18994959	MajorDMR-4-55803	5
chr19	18998373	18998907	MajorDMR-4-55804	7
chr19	19002678	19003402	MajorDMR-4-55805	4
chr19	19009775	19009836	MajorDMR-4-55806	2
chr19	19016246	19017681	MajorDMR-4-55807	13
chr19	19042797	19042932	MajorDMR-4-55808	10
chr19	19054077	19054158	MajorDMR-4-55809	3
chr19	19059298	19059813	MajorDMR-4-55810	15
chr19	19080027	19080544	MajorDMR-4-55811	3
chr19	19097254	19097408	MajorDMR-4-55812	2
chr19	19104786	19104860	MajorDMR-4-55813	2
chr19	19105947	19106051	MajorDMR-4-55814	3
chr19	19109748	19110423	MajorDMR-4-55815	7
chr19	19119702	19119708	MajorDMR-4-55816	2
chr19	19131400	19132955	MajorDMR-4-55817	11
chr19	19142336	19143117	MajorDMR-4-55818	6
chr19	19164370	19165029	MajorDMR-4-55819	17
chr19	19173433	19173536	MajorDMR-4-55820	4
chr19	19177317	19177451	MajorDMR-4-55821	3
chr19	19178198	19178266	MajorDMR-4-55822	4
chr19	19179023	19179402	MajorDMR-4-55823	12
chr19	19190905	19190982	MajorDMR-4-55824	3
chr19	19220520	19220783	MajorDMR-4-55825	4
chr19	19222716	19223138	MajorDMR-4-55826	7
chr19	19223729	19225254	MajorDMR-4-55827	21
chr19	19231642	19231664	MajorDMR-4-55828	2
chr19	19234810	19234845	MajorDMR-4-55829	2
chr19	19244616	19245532	MajorDMR-4-55830	9
chr19	19280543	19280584	MajorDMR-4-55831	2
chr19	19285234	19285774	MajorDMR-4-55832	6
chr19	19289716	19289902	MajorDMR-4-55833	6
chr19	19290440	19290708	MajorDMR-4-55834	9
chr19	19296386	19296704	MajorDMR-4-55835	3
chr19	19305567	19305606	MajorDMR-4-55836	2
chr19	19306111	19306118	MajorDMR-4-55837	2
chr19	19326159	19326458	MajorDMR-4-55838	3
chr19	19327369	19327584	MajorDMR-4-55839	4
chr19	19334695	19336088	MajorDMR-4-55840	5
chr19	19341618	19343963	MajorDMR-4-55841	36
chr19	19348719	19348834	MajorDMR-4-55842	6
chr19	19366782	19367895	MajorDMR-4-55843	6
chr19	19375091	19375372	MajorDMR-4-55844	3
chr19	19384511	19385394	MajorDMR-4-55845	18
chr19	19391208	19392014	MajorDMR-4-55846	15
chr19	19393809	19393865	MajorDMR-4-55847	2
chr19	19403945	19404079	MajorDMR-4-55848	4
chr19	19413904	19415206	MajorDMR-4-55849	23
chr19	19416446	19416938	MajorDMR-4-55850	21
chr19	19422273	19423754	MajorDMR-4-55851	20
chr19	19440182	19440218	MajorDMR-4-55852	2
chr19	19446884	19447384	MajorDMR-4-55853	5
chr19	19459150	19460034	MajorDMR-4-55854	12
chr19	19491082	19491155	MajorDMR-4-55855	2
chr19	19500304	19500336	MajorDMR-4-55856	2
chr19	19515437	19515770	MajorDMR-4-55857	5
chr19	19546514	19546785	MajorDMR-4-55858	9
chr19	19562120	19562595	MajorDMR-4-55859	11
chr19	19566466	19566942	MajorDMR-4-55860	16
chr19	19570694	19570815	MajorDMR-4-55861	5
chr19	19571531	19572584	MajorDMR-4-55862	17
chr19	19587597	19588184	MajorDMR-4-55863	11
chr19	19597096	19597444	MajorDMR-4-55864	9
chr19	19616829	19618149	MajorDMR-4-55865	39
chr19	19636892	19637032	MajorDMR-4-55866	5
chr19	19637953	19637989	MajorDMR-4-55867	2
chr19	19640438	19641865	MajorDMR-4-55868	13
chr19	19643443	19643467	MajorDMR-4-55869	4
chr19	19644202	19644479	MajorDMR-4-55870	3
chr19	19647919	19649556	MajorDMR-4-55871	35
chr19	19652451	19652597	MajorDMR-4-55872	5
chr19	19659529	19659720	MajorDMR-4-55873	4
chr19	19685961	19686110	MajorDMR-4-55874	6
chr19	19689070	19689175	MajorDMR-4-55875	3
chr19	19698350	19698871	MajorDMR-4-55876	3
chr19	19705273	19705466	MajorDMR-4-55877	4
chr19	19728784	19728829	MajorDMR-4-55878	2
chr19	19739791	19739896	MajorDMR-4-55879	2
chr19	19753344	19753381	MajorDMR-4-55880	3
chr19	19767310	19768724	MajorDMR-4-55881	22
chr19	19770957	19771546	MajorDMR-4-55882	6
chr19	19788339	19788894	MajorDMR-4-55883	6
chr19	19820786	19820877	MajorDMR-4-55884	2
chr19	19821614	19821638	MajorDMR-4-55885	2
chr19	19844490	19844567	MajorDMR-4-55886	5
chr19	19910995	19911060	MajorDMR-4-55887	2
chr19	19925613	19925986	MajorDMR-4-55888	3
chr19	19958878	19959164	MajorDMR-4-55889	9
chr19	20066338	20067738	MajorDMR-4-55890	20
chr19	20150790	20150876	MajorDMR-4-55891	3
chr19	20192262	20192988	MajorDMR-4-55892	12
chr19	20194924	20195370	MajorDMR-4-55893	2
chr19	20216192	20216426	MajorDMR-4-55894	3
chr19	20241821	20242081	MajorDMR-4-55895	2
chr19	20248050	20248369	MajorDMR-4-55896	16
chr19	20252483	20252737	MajorDMR-4-55897	3
chr19	20305256	20306060	MajorDMR-4-55898	9
chr19	20322136	20322177	MajorDMR-4-55899	2
chr19	20414998	20415200	MajorDMR-4-55900	2
chr19	20423631	20423834	MajorDMR-4-55901	2
chr19	20425800	20426000	MajorDMR-4-55902	3
chr19	20435326	20435433	MajorDMR-4-55903	2
chr19	20465762	20465890	MajorDMR-4-55904	2
chr19	20602069	20602103	MajorDMR-4-55905	2
chr19	20605691	20605910	MajorDMR-4-55906	2
chr19	20625971	20626432	MajorDMR-4-55907	4
chr19	20659423	20659715	MajorDMR-4-55908	7
chr19	20697861	20698114	MajorDMR-4-55909	6
chr19	20733388	20733657	MajorDMR-4-55910	3
chr19	20743383	20743535	MajorDMR-4-55911	3
chr19	20744077	20744513	MajorDMR-4-55912	4
chr19	20745581	20745740	MajorDMR-4-55913	2
chr19	20794781	20795058	MajorDMR-4-55914	4
chr19	20848043	20848525	MajorDMR-4-55915	2
chr19	20879073	20879159	MajorDMR-4-55916	2
chr19	21050338	21050480	MajorDMR-4-55917	2
chr19	21067721	21068144	MajorDMR-4-55918	3
chr19	21070951	21070999	MajorDMR-4-55919	2
chr19	21071546	21071851	MajorDMR-4-55920	4
chr19	21090854	21090913	MajorDMR-4-55921	2
chr19	21092455	21092611	MajorDMR-4-55922	2
chr19	21093161	21093454	MajorDMR-4-55923	3
chr19	21211551	21211585	MajorDMR-4-55924	4
chr19	21265417	21265424	MajorDMR-4-55925	2
chr19	21617335	21617388	MajorDMR-4-55926	2
chr19	21627059	21627377	MajorDMR-4-55927	9
chr19	21660638	21660872	MajorDMR-4-55928	5
chr19	21696593	21696637	MajorDMR-4-55929	2
chr19	21704823	21704837	MajorDMR-4-55930	2
chr19	21734063	21734202	MajorDMR-4-55931	2
chr19	21827253	21827353	MajorDMR-4-55932	2
chr19	21842377	21842463	MajorDMR-4-55933	2
chr19	21932131	21932158	MajorDMR-4-55934	2
chr19	21955282	21955545	MajorDMR-4-55935	3
chr19	21985049	21985111	MajorDMR-4-55936	2
chr19	22006286	22006354	MajorDMR-4-55937	2
chr19	22007891	22007929	MajorDMR-4-55938	2
chr19	22008486	22008593	MajorDMR-4-55939	3
chr19	22011979	22012238	MajorDMR-4-55940	3
chr19	22017716	22018096	MajorDMR-4-55941	3
chr19	22321946	22321991	MajorDMR-4-55942	2
chr19	22349278	22349487	MajorDMR-4-55943	2
chr19	22476323	22476454	MajorDMR-4-55944	2
chr19	22501106	22501192	MajorDMR-4-55945	2
chr19	22518810	22518913	MajorDMR-4-55946	2
chr19	22710541	22710576	MajorDMR-4-55947	2
chr19	22723818	22723918	MajorDMR-4-55948	2
chr19	22805395	22805416	MajorDMR-4-55949	2
chr19	22816280	22816489	MajorDMR-4-55950	4
chr19	22885684	22886250	MajorDMR-4-55951	3
chr19	23457692	23457700	MajorDMR-4-55952	2
chr19	23529367	23530306	MajorDMR-4-55953	7
chr19	23540444	23540484	MajorDMR-4-55954	2
chr19	23541534	23541970	MajorDMR-4-55955	3
chr19	23557217	23557526	MajorDMR-4-55956	3
chr19	23563008	23563157	MajorDMR-4-55957	3
chr19	23567179	23567192	MajorDMR-4-55958	3
chr19	23568551	23568605	MajorDMR-4-55959	2
chr19	23576363	23576391	MajorDMR-4-55960	2
chr19	23592298	23592482	MajorDMR-4-55961	8
chr19	23663146	23663163	MajorDMR-4-55962	2
chr19	23762598	23762728	MajorDMR-4-55963	8
chr19	23799082	23799404	MajorDMR-4-55964	5
chr19	23803604	23803633	MajorDMR-4-55965	2
chr19	23811645	23812746	MajorDMR-4-55966	28
chr19	23835327	23837170	MajorDMR-4-55967	10
chr19	23837807	23837820	MajorDMR-4-55968	3
chr19	23868054	23868210	MajorDMR-4-55969	2
chr19	23877859	23877923	MajorDMR-4-55970	3
chr19	23943244	23943368	MajorDMR-4-55971	2
chr19	23945012	23945276	MajorDMR-4-55972	2
chr19	24025113	24025603	MajorDMR-4-55973	2
chr19	24116139	24116824	MajorDMR-4-55974	7
chr19	24117441	24117475	MajorDMR-4-55975	2
chr19	24182595	24182689	MajorDMR-4-55976	4
chr19	24215717	24215793	MajorDMR-4-55977	4
chr19	24239959	24240393	MajorDMR-4-55978	4
chr19	24260862	24261030	MajorDMR-4-55979	3
chr19	24261697	24262056	MajorDMR-4-55980	5
chr19	24344064	24344192	MajorDMR-4-55981	2
chr19	24346081	24346310	MajorDMR-4-55982	2
chr19	27775545	27775613	MajorDMR-4-55983	2
chr19	27783434	27783706	MajorDMR-4-55984	2
chr19	28173695	28173885	MajorDMR-4-55985	2
chr19	28286974	28287132	MajorDMR-4-55986	2
chr19	28293220	28293236	MajorDMR-4-55987	2
chr19	28330240	28331414	MajorDMR-4-55988	10
chr19	28332624	28333252	MajorDMR-4-55989	10
chr19	28336303	28336646	MajorDMR-4-55990	2
chr19	28356179	28356666	MajorDMR-4-55991	4
chr19	28418669	28418742	MajorDMR-4-55992	2
chr19	28465070	28465386	MajorDMR-4-55993	2
chr19	28485343	28485452	MajorDMR-4-55994	3
chr19	28500782	28500804	MajorDMR-4-55995	2
chr19	28568124	28568919	MajorDMR-4-55996	12
chr19	28594400	28594971	MajorDMR-4-55997	12
chr19	28600741	28600763	MajorDMR-4-55998	2
chr19	28603213	28603239	MajorDMR-4-55999	2
chr19	28609290	28609344	MajorDMR-4-56000	2
chr19	28610771	28611662	MajorDMR-4-56001	5
chr19	28615023	28615063	MajorDMR-4-56002	2
chr19	28618860	28619431	MajorDMR-4-56003	5
chr19	28620542	28621367	MajorDMR-4-56004	5
chr19	28627325	28627339	MajorDMR-4-56005	2
chr19	28628893	28629153	MajorDMR-4-56006	2
chr19	28640423	28640606	MajorDMR-4-56007	7
chr19	28646652	28646665	MajorDMR-4-56008	2
chr19	28661732	28661778	MajorDMR-4-56009	2
chr19	28662640	28663493	MajorDMR-4-56010	15
chr19	28676611	28676867	MajorDMR-4-56011	3
chr19	28680929	28680965	MajorDMR-4-56012	2
chr19	28687713	28687967	MajorDMR-4-56013	3
chr19	28704358	28704671	MajorDMR-4-56014	6
chr19	28707599	28707606	MajorDMR-4-56015	3
chr19	28709469	28709916	MajorDMR-4-56016	8
chr19	28734591	28734905	MajorDMR-4-56017	4
chr19	28753733	28753866	MajorDMR-4-56018	2
chr19	28795409	28796158	MajorDMR-4-56019	4
chr19	28899111	28900130	MajorDMR-4-56020	20
chr19	28905660	28905967	MajorDMR-4-56021	3
chr19	28917728	28917774	MajorDMR-4-56022	2
chr19	28918311	28918704	MajorDMR-4-56023	4
chr19	28974673	28974770	MajorDMR-4-56024	2
chr19	29044029	29044569	MajorDMR-4-56025	6
chr19	29096044	29096705	MajorDMR-4-56026	6
chr19	29110869	29111174	MajorDMR-4-56027	4
chr19	29122948	29123500	MajorDMR-4-56028	5
chr19	29125982	29127711	MajorDMR-4-56029	10
chr19	29133738	29134222	MajorDMR-4-56030	8
chr19	29135737	29135799	MajorDMR-4-56031	2
chr19	29136431	29137073	MajorDMR-4-56032	3
chr19	29177822	29179033	MajorDMR-4-56033	9
chr19	29210834	29210860	MajorDMR-4-56034	2
chr19	29285166	29285281	MajorDMR-4-56035	2
chr19	29329861	29330087	MajorDMR-4-56036	4
chr19	29338325	29338535	MajorDMR-4-56037	5
chr19	29366076	29366228	MajorDMR-4-56038	2
chr19	29395553	29395613	MajorDMR-4-56039	3
chr19	29406282	29406361	MajorDMR-4-56040	2
chr19	29408841	29409058	MajorDMR-4-56041	4
chr19	29431984	29432023	MajorDMR-4-56042	2
chr19	29442846	29442870	MajorDMR-4-56043	2
chr19	29457407	29457552	MajorDMR-4-56044	3
chr19	29493508	29493526	MajorDMR-4-56045	2
chr19	29623053	29623548	MajorDMR-4-56046	3
chr19	29678028	29679464	MajorDMR-4-56047	13
chr19	29683729	29684818	MajorDMR-4-56048	11
chr19	29687188	29687399	MajorDMR-4-56049	5
chr19	29698808	29698981	MajorDMR-4-56050	4
chr19	29702789	29702909	MajorDMR-4-56051	2
chr19	29730214	29730274	MajorDMR-4-56052	2
chr19	29759877	29761419	MajorDMR-4-56053	30
chr19	29785055	29785480	MajorDMR-4-56054	2
chr19	29794051	29794150	MajorDMR-4-56055	7
chr19	29802342	29803143	MajorDMR-4-56056	9
chr19	29810857	29812050	MajorDMR-4-56057	13
chr19	29817516	29817576	MajorDMR-4-56058	2
chr19	29833077	29833296	MajorDMR-4-56059	2
chr19	29869632	29869988	MajorDMR-4-56060	3
chr19	29876133	29876433	MajorDMR-4-56061	7
chr19	29891458	29892805	MajorDMR-4-56062	28
chr19	29894827	29895945	MajorDMR-4-56063	8
chr19	29898547	29899405	MajorDMR-4-56064	11
chr19	29901327	29902094	MajorDMR-4-56065	9
chr19	29902951	29905379	MajorDMR-4-56066	17
chr19	29906679	29906824	MajorDMR-4-56067	3
chr19	29911465	29911951	MajorDMR-4-56068	12
chr19	29932886	29933667	MajorDMR-4-56069	14
chr19	29980312	29981094	MajorDMR-4-56070	12
chr19	30015100	30015259	MajorDMR-4-56071	3
chr19	30018782	30018939	MajorDMR-4-56072	5
chr19	30020300	30020536	MajorDMR-4-56073	4
chr19	30021982	30022028	MajorDMR-4-56074	2
chr19	30029225	30029240	MajorDMR-4-56075	2
chr19	30053982	30054263	MajorDMR-4-56076	4
chr19	30055676	30055787	MajorDMR-4-56077	4
chr19	30066811	30068486	MajorDMR-4-56078	27
chr19	30077792	30077986	MajorDMR-4-56079	2
chr19	30087468	30088063	MajorDMR-4-56080	5
chr19	30101898	30102203	MajorDMR-4-56081	9
chr19	30152019	30152119	MajorDMR-4-56082	6
chr19	30153064	30153103	MajorDMR-4-56083	2
chr19	30153706	30154144	MajorDMR-4-56084	9
chr19	30155889	30156040	MajorDMR-4-56085	2
chr19	30161606	30161654	MajorDMR-4-56086	4
chr19	30178317	30179152	MajorDMR-4-56087	23
chr19	30185831	30186087	MajorDMR-4-56088	4
chr19	30197550	30197687	MajorDMR-4-56089	3
chr19	30198256	30198810	MajorDMR-4-56090	3
chr19	30203039	30203307	MajorDMR-4-56091	2
chr19	30203821	30204077	MajorDMR-4-56092	2
chr19	30204718	30205526	MajorDMR-4-56093	4
chr19	30206814	30206892	MajorDMR-4-56094	3
chr19	30215835	30215972	MajorDMR-4-56095	3
chr19	30252503	30252539	MajorDMR-4-56096	2
chr19	30254013	30254514	MajorDMR-4-56097	4
chr19	30284405	30284536	MajorDMR-4-56098	2
chr19	30286363	30287314	MajorDMR-4-56099	20
chr19	30330065	30331222	MajorDMR-4-56100	13
chr19	30331821	30331915	MajorDMR-4-56101	2
chr19	30334099	30335015	MajorDMR-4-56102	18
chr19	30416363	30416617	MajorDMR-4-56103	3
chr19	30505867	30505891	MajorDMR-4-56104	2
chr19	30551959	30552313	MajorDMR-4-56105	14
chr19	30598007	30598653	MajorDMR-4-56106	17
chr19	30601351	30602544	MajorDMR-4-56107	17
chr19	30605654	30606114	MajorDMR-4-56108	8
chr19	30641449	30642072	MajorDMR-4-56109	9
chr19	30662206	30662438	MajorDMR-4-56110	2
chr19	30713329	30713807	MajorDMR-4-56111	2
chr19	30746103	30746130	MajorDMR-4-56112	2
chr19	30774413	30774427	MajorDMR-4-56113	2
chr19	30830015	30830307	MajorDMR-4-56114	3
chr19	30842753	30843403	MajorDMR-4-56115	6
chr19	30844184	30844449	MajorDMR-4-56116	9
chr19	30860948	30861322	MajorDMR-4-56117	6
chr19	30935902	30936318	MajorDMR-4-56118	12
chr19	30942392	30942760	MajorDMR-4-56119	11
chr19	31002912	31002928	MajorDMR-4-56120	2
chr19	31058462	31058979	MajorDMR-4-56121	3
chr19	31117065	31117447	MajorDMR-4-56122	3
chr19	31124951	31125454	MajorDMR-4-56123	12
chr19	31126881	31126886	MajorDMR-4-56124	2
chr19	31159641	31161238	MajorDMR-4-56125	17
chr19	31177537	31177562	MajorDMR-4-56126	3
chr19	31184349	31184777	MajorDMR-4-56127	3
chr19	31217594	31217901	MajorDMR-4-56128	7
chr19	31225154	31226234	MajorDMR-4-56129	14
chr19	31333606	31334202	MajorDMR-4-56130	10
chr19	31337472	31337569	MajorDMR-4-56131	2
chr19	31352707	31353075	MajorDMR-4-56132	4
chr19	31361808	31362276	MajorDMR-4-56133	8
chr19	31383876	31383995	MajorDMR-4-56134	3
chr19	31385246	31385270	MajorDMR-4-56135	2
chr19	31411101	31411402	MajorDMR-4-56136	2
chr19	31414519	31415348	MajorDMR-4-56137	7
chr19	31463512	31463767	MajorDMR-4-56138	2
chr19	31464627	31464791	MajorDMR-4-56139	3
chr19	31492931	31493364	MajorDMR-4-56140	14
chr19	31493877	31494014	MajorDMR-4-56141	2
chr19	31514004	31514497	MajorDMR-4-56142	11
chr19	31591972	31591980	MajorDMR-4-56143	2
chr19	31608310	31608318	MajorDMR-4-56144	2
chr19	31640193	31640694	MajorDMR-4-56145	17
chr19	31723792	31724045	MajorDMR-4-56146	3
chr19	31724667	31724761	MajorDMR-4-56147	2
chr19	31746373	31746567	MajorDMR-4-56148	3
chr19	31767598	31768341	MajorDMR-4-56149	7
chr19	31770071	31770258	MajorDMR-4-56150	2
chr19	31772692	31773080	MajorDMR-4-56151	5
chr19	31776516	31777018	MajorDMR-4-56152	2
chr19	31797041	31797481	MajorDMR-4-56153	12
chr19	31810982	31811288	MajorDMR-4-56154	2
chr19	31815948	31816572	MajorDMR-4-56155	3
chr19	31818559	31818569	MajorDMR-4-56156	2
chr19	31821505	31823290	MajorDMR-4-56157	18
chr19	31826127	31826734	MajorDMR-4-56158	5
chr19	31827261	31828119	MajorDMR-4-56159	12
chr19	31828727	31828834	MajorDMR-4-56160	2
chr19	31829790	31830283	MajorDMR-4-56161	4
chr19	31831739	31832699	MajorDMR-4-56162	3
chr19	31833608	31835103	MajorDMR-4-56163	8
chr19	31835642	31837336	MajorDMR-4-56164	18
chr19	31842986	31844449	MajorDMR-4-56165	40
chr19	31904017	31904114	MajorDMR-4-56166	3
chr19	31915774	31916527	MajorDMR-4-56167	8
chr19	31917958	31918098	MajorDMR-4-56168	2
chr19	31939371	31939816	MajorDMR-4-56169	10
chr19	31943039	31943218	MajorDMR-4-56170	2
chr19	31982034	31982732	MajorDMR-4-56171	8
chr19	32072991	32074115	MajorDMR-4-56172	7
chr19	32083463	32084103	MajorDMR-4-56173	18
chr19	32085816	32087062	MajorDMR-4-56174	12
chr19	32087594	32088116	MajorDMR-4-56175	11
chr19	32147564	32147911	MajorDMR-4-56176	6
chr19	32198030	32198268	MajorDMR-4-56177	2
chr19	32205200	32205643	MajorDMR-4-56178	6
chr19	32208358	32209271	MajorDMR-4-56179	7
chr19	32209817	32209891	MajorDMR-4-56180	2
chr19	32262972	32263187	MajorDMR-4-56181	4
chr19	32275370	32275775	MajorDMR-4-56182	4
chr19	32304077	32304121	MajorDMR-4-56183	2
chr19	32375717	32376128	MajorDMR-4-56184	4
chr19	32413210	32413279	MajorDMR-4-56185	4
chr19	32447147	32447318	MajorDMR-4-56186	3
chr19	32450165	32450303	MajorDMR-4-56187	5
chr19	32452431	32452702	MajorDMR-4-56188	4
chr19	32459732	32460930	MajorDMR-4-56189	6
chr19	32465255	32466075	MajorDMR-4-56190	10
chr19	32508508	32509266	MajorDMR-4-56191	6
chr19	32512291	32512440	MajorDMR-4-56192	2
chr19	32533582	32534127	MajorDMR-4-56193	13
chr19	32539865	32540163	MajorDMR-4-56194	5
chr19	32543558	32545162	MajorDMR-4-56195	21
chr19	32545885	32546621	MajorDMR-4-56196	5
chr19	32616845	32617542	MajorDMR-4-56197	9
chr19	32619368	32622364	MajorDMR-4-56198	37
chr19	32624202	32624215	MajorDMR-4-56199	2
chr19	32632979	32633894	MajorDMR-4-56200	7
chr19	32634795	32634873	MajorDMR-4-56201	3
chr19	32636446	32637246	MajorDMR-4-56202	5
chr19	32644659	32645116	MajorDMR-4-56203	3
chr19	32657775	32658166	MajorDMR-4-56204	2
chr19	32658997	32659721	MajorDMR-4-56205	10
chr19	32696828	32697369	MajorDMR-4-56206	4
chr19	32698336	32698370	MajorDMR-4-56207	2
chr19	32714501	32715428	MajorDMR-4-56208	11
chr19	32721873	32722405	MajorDMR-4-56209	7
chr19	32726582	32726596	MajorDMR-4-56210	2
chr19	32740164	32740408	MajorDMR-4-56211	3
chr19	32745158	32745783	MajorDMR-4-56212	18
chr19	32747351	32748949	MajorDMR-4-56213	32
chr19	32760865	32761241	MajorDMR-4-56214	7
chr19	32783639	32783887	MajorDMR-4-56215	11
chr19	32800960	32801274	MajorDMR-4-56216	8
chr19	32809734	32809993	MajorDMR-4-56217	4
chr19	32816099	32816458	MajorDMR-4-56218	4
chr19	32858959	32859144	MajorDMR-4-56219	3
chr19	32886687	32887443	MajorDMR-4-56220	4
chr19	32891380	32891573	MajorDMR-4-56221	2
chr19	32898423	32898477	MajorDMR-4-56222	4
chr19	32899067	32899173	MajorDMR-4-56223	3
chr19	32900212	32900278	MajorDMR-4-56224	2
chr19	32906301	32906498	MajorDMR-4-56225	2
chr19	32907347	32907536	MajorDMR-4-56226	3
chr19	32908747	32909384	MajorDMR-4-56227	8
chr19	32941657	32941970	MajorDMR-4-56228	2
chr19	32955172	32955465	MajorDMR-4-56229	2
chr19	32962863	32963335	MajorDMR-4-56230	10
chr19	33028278	33028624	MajorDMR-4-56231	2
chr19	33031508	33031588	MajorDMR-4-56232	2
chr19	33040999	33042118	MajorDMR-4-56233	24
chr19	33050005	33050080	MajorDMR-4-56234	3
chr19	33060783	33061581	MajorDMR-4-56235	9
chr19	33063461	33064586	MajorDMR-4-56236	25
chr19	33071437	33071463	MajorDMR-4-56237	2
chr19	33073845	33073884	MajorDMR-4-56238	2
chr19	33077412	33077452	MajorDMR-4-56239	2
chr19	33084087	33084335	MajorDMR-4-56240	8
chr19	33090500	33090523	MajorDMR-4-56241	3
chr19	33092317	33092435	MajorDMR-4-56242	3
chr19	33102140	33102783	MajorDMR-4-56243	14
chr19	33110661	33110726	MajorDMR-4-56244	2
chr19	33122321	33122729	MajorDMR-4-56245	4
chr19	33138408	33138664	MajorDMR-4-56246	2
chr19	33144017	33144629	MajorDMR-4-56247	4
chr19	33146615	33147368	MajorDMR-4-56248	12
chr19	33148050	33148454	MajorDMR-4-56249	2
chr19	33149800	33150618	MajorDMR-4-56250	17
chr19	33152044	33152653	MajorDMR-4-56251	10
chr19	33154227	33154685	MajorDMR-4-56252	5
chr19	33158441	33158554	MajorDMR-4-56253	2
chr19	33160201	33160851	MajorDMR-4-56254	10
chr19	33163156	33164936	MajorDMR-4-56255	11
chr19	33184913	33185278	MajorDMR-4-56256	6
chr19	33209410	33209630	MajorDMR-4-56257	3
chr19	33222939	33223003	MajorDMR-4-56258	3
chr19	33348463	33348840	MajorDMR-4-56259	6
chr19	33403729	33403841	MajorDMR-4-56260	2
chr19	33408273	33408556	MajorDMR-4-56261	3
chr19	33415085	33415416	MajorDMR-4-56262	7
chr19	33442845	33443342	MajorDMR-4-56263	10
chr19	33461975	33462066	MajorDMR-4-56264	3
chr19	33502626	33502703	MajorDMR-4-56265	5
chr19	33610157	33610388	MajorDMR-4-56266	2
chr19	33612165	33612181	MajorDMR-4-56267	2
chr19	33627249	33627389	MajorDMR-4-56268	4
chr19	33662866	33662962	MajorDMR-4-56269	4
chr19	33663657	33663794	MajorDMR-4-56270	3
chr19	33671640	33671661	MajorDMR-4-56271	3
chr19	33675546	33675810	MajorDMR-4-56272	5
chr19	33677411	33678250	MajorDMR-4-56273	12
chr19	33679776	33680062	MajorDMR-4-56274	4
chr19	33688233	33688248	MajorDMR-4-56275	2
chr19	33690982	33691283	MajorDMR-4-56276	5
chr19	33693869	33694460	MajorDMR-4-56277	6
chr19	33697971	33698024	MajorDMR-4-56278	4
chr19	33719951	33720177	MajorDMR-4-56279	4
chr19	33732520	33732565	MajorDMR-4-56280	3
chr19	33765059	33765136	MajorDMR-4-56281	3
chr19	33800471	33801748	MajorDMR-4-56282	8
chr19	33835841	33836271	MajorDMR-4-56283	4
chr19	33854565	33854716	MajorDMR-4-56284	5
chr19	33863815	33863877	MajorDMR-4-56285	2
chr19	33876778	33877524	MajorDMR-4-56286	11
chr19	33892858	33892967	MajorDMR-4-56287	3
chr19	33898784	33898866	MajorDMR-4-56288	2
chr19	33903656	33904354	MajorDMR-4-56289	19
chr19	33905891	33906884	MajorDMR-4-56290	22
chr19	33907870	33908066	MajorDMR-4-56291	9
chr19	33908748	33908964	MajorDMR-4-56292	4
chr19	33910428	33910546	MajorDMR-4-56293	2
chr19	33925014	33925210	MajorDMR-4-56294	7
chr19	33959388	33961400	MajorDMR-4-56295	51
chr19	33963765	33964139	MajorDMR-4-56296	5
chr19	33979525	33979602	MajorDMR-4-56297	3
chr19	33997897	33998797	MajorDMR-4-56298	25
chr19	33999331	33999348	MajorDMR-4-56299	2
chr19	34002118	34002869	MajorDMR-4-56300	22
chr19	34013356	34013375	MajorDMR-4-56301	2
chr19	34026180	34026534	MajorDMR-4-56302	6
chr19	34095727	34095845	MajorDMR-4-56303	4
chr19	34104268	34104668	MajorDMR-4-56304	2
chr19	34125180	34125195	MajorDMR-4-56305	2
chr19	34153220	34153935	MajorDMR-4-56306	6
chr19	34155731	34156514	MajorDMR-4-56307	10
chr19	34157027	34158490	MajorDMR-4-56308	16
chr19	34176050	34176096	MajorDMR-4-56309	4
chr19	34184114	34184584	MajorDMR-4-56310	3
chr19	34210158	34210179	MajorDMR-4-56311	2
chr19	34213560	34214092	MajorDMR-4-56312	9
chr19	34237113	34237414	MajorDMR-4-56313	7
chr19	34241596	34242197	MajorDMR-4-56314	10
chr19	34246131	34246162	MajorDMR-4-56315	2
chr19	34266232	34267250	MajorDMR-4-56316	10
chr19	34269511	34270190	MajorDMR-4-56317	9
chr19	34271801	34272119	MajorDMR-4-56318	12
chr19	34276455	34276843	MajorDMR-4-56319	8
chr19	34278923	34279000	MajorDMR-4-56320	3
chr19	34285433	34285806	MajorDMR-4-56321	3
chr19	34307048	34307132	MajorDMR-4-56322	3
chr19	34311050	34311592	MajorDMR-4-56323	16
chr19	34312107	34312335	MajorDMR-4-56324	4
chr19	34349715	34350217	MajorDMR-4-56325	21
chr19	34351753	34351802	MajorDMR-4-56326	2
chr19	34367933	34368026	MajorDMR-4-56327	2
chr19	34396405	34396717	MajorDMR-4-56328	3
chr19	34398261	34398274	MajorDMR-4-56329	3
chr19	34399122	34399712	MajorDMR-4-56330	11
chr19	34403866	34404054	MajorDMR-4-56331	5
chr19	34432617	34433402	MajorDMR-4-56332	12
chr19	34435996	34436718	MajorDMR-4-56333	8
chr19	34437457	34438789	MajorDMR-4-56334	6
chr19	34447031	34447228	MajorDMR-4-56335	2
chr19	34576372	34576413	MajorDMR-4-56336	2
chr19	34586724	34587004	MajorDMR-4-56337	5
chr19	34637086	34637114	MajorDMR-4-56338	2
chr19	34676037	34676679	MajorDMR-4-56339	5
chr19	34736388	34736767	MajorDMR-4-56340	6
chr19	34744561	34744869	MajorDMR-4-56341	2
chr19	34764232	34765701	MajorDMR-4-56342	22
chr19	34783542	34783701	MajorDMR-4-56343	3
chr19	34808319	34808507	MajorDMR-4-56344	2
chr19	34837437	34837608	MajorDMR-4-56345	6
chr19	34838273	34838481	MajorDMR-4-56346	3
chr19	34855052	34855573	MajorDMR-4-56347	5
chr19	34861124	34861186	MajorDMR-4-56348	2
chr19	34883925	34884959	MajorDMR-4-56349	28
chr19	34891543	34891595	MajorDMR-4-56350	2
chr19	34894412	34894922	MajorDMR-4-56351	10
chr19	34899504	34900211	MajorDMR-4-56352	11
chr19	34918601	34918833	MajorDMR-4-56353	2
chr19	34924440	34924603	MajorDMR-4-56354	3
chr19	34961142	34961202	MajorDMR-4-56355	2
chr19	34990956	34990974	MajorDMR-4-56356	2
chr19	34991860	34992148	MajorDMR-4-56357	3
chr19	34995169	34995191	MajorDMR-4-56358	2
chr19	35048694	35048721	MajorDMR-4-56359	2
chr19	35091283	35091658	MajorDMR-4-56360	4
chr19	35183210	35183298	MajorDMR-4-56361	2
chr19	35259277	35259306	MajorDMR-4-56362	2
chr19	35441191	35441605	MajorDMR-4-56363	2
chr19	35453095	35453342	MajorDMR-4-56364	5
chr19	35464577	35464626	MajorDMR-4-56365	4
chr19	35466585	35466611	MajorDMR-4-56366	3
chr19	35472997	35473454	MajorDMR-4-56367	6
chr19	35490093	35490297	MajorDMR-4-56368	4
chr19	35520395	35521013	MajorDMR-4-56369	6
chr19	35522804	35528532	MajorDMR-4-56370	124
chr19	35529828	35530328	MajorDMR-4-56371	14
chr19	35530889	35531905	MajorDMR-4-56372	12
chr19	35533165	35533509	MajorDMR-4-56373	2
chr19	35534763	35535094	MajorDMR-4-56374	8
chr19	35540144	35540707	MajorDMR-4-56375	4
chr19	35543364	35543837	MajorDMR-4-56376	7
chr19	35544355	35544855	MajorDMR-4-56377	11
chr19	35557881	35557907	MajorDMR-4-56378	2
chr19	35576517	35577581	MajorDMR-4-56379	18
chr19	35579515	35579951	MajorDMR-4-56380	7
chr19	35598612	35598626	MajorDMR-4-56381	2
chr19	35606401	35606913	MajorDMR-4-56382	7
chr19	35608046	35608872	MajorDMR-4-56383	10
chr19	35610676	35612365	MajorDMR-4-56384	30
chr19	35614868	35615104	MajorDMR-4-56385	3
chr19	35620523	35620928	MajorDMR-4-56386	6
chr19	35624177	35625544	MajorDMR-4-56387	22
chr19	35628045	35631602	MajorDMR-4-56388	77
chr19	35636282	35637456	MajorDMR-4-56389	10
chr19	35638120	35638506	MajorDMR-4-56390	2
chr19	35642131	35642913	MajorDMR-4-56391	18
chr19	35644049	35646187	MajorDMR-4-56392	24
chr19	35659857	35660502	MajorDMR-4-56393	10
chr19	35665321	35665580	MajorDMR-4-56394	3
chr19	35712703	35713100	MajorDMR-4-56395	6
chr19	35752363	35752499	MajorDMR-4-56396	5
chr19	35754097	35754163	MajorDMR-4-56397	2
chr19	35754833	35755307	MajorDMR-4-56398	2
chr19	35757388	35757417	MajorDMR-4-56399	2
chr19	35761099	35765279	MajorDMR-4-56400	71
chr19	35767498	35768403	MajorDMR-4-56401	15
chr19	35769637	35770411	MajorDMR-4-56402	23
chr19	35771124	35772477	MajorDMR-4-56403	13
chr19	35775496	35776077	MajorDMR-4-56404	12
chr19	35776975	35777170	MajorDMR-4-56405	5
chr19	35784092	35784987	MajorDMR-4-56406	22
chr19	35819036	35819986	MajorDMR-4-56407	18
chr19	35852719	35852821	MajorDMR-4-56408	3
chr19	35853516	35853735	MajorDMR-4-56409	6
chr19	35866065	35866160	MajorDMR-4-56410	4
chr19	35893040	35893131	MajorDMR-4-56411	2
chr19	35896164	35896479	MajorDMR-4-56412	7
chr19	35918655	35918903	MajorDMR-4-56413	7
chr19	35922197	35922341	MajorDMR-4-56414	4
chr19	35951602	35951903	MajorDMR-4-56415	4
chr19	35979766	35979847	MajorDMR-4-56416	2
chr19	35992790	35992997	MajorDMR-4-56417	9
chr19	35995465	35995475	MajorDMR-4-56418	2
chr19	36099124	36099257	MajorDMR-4-56419	2
chr19	36114338	36114805	MajorDMR-4-56420	6
chr19	36202973	36203614	MajorDMR-4-56421	3
chr19	36204905	36205206	MajorDMR-4-56422	7
chr19	36218663	36219399	MajorDMR-4-56423	8
chr19	36220082	36220150	MajorDMR-4-56424	6
chr19	36243420	36244101	MajorDMR-4-56425	13
chr19	36246440	36246802	MajorDMR-4-56426	11
chr19	36249851	36249865	MajorDMR-4-56427	2
chr19	36268738	36268871	MajorDMR-4-56428	5
chr19	36269378	36271611	MajorDMR-4-56429	20
chr19	36275625	36276003	MajorDMR-4-56430	14
chr19	36277855	36278359	MajorDMR-4-56431	9
chr19	36279046	36279216	MajorDMR-4-56432	2
chr19	36287710	36288246	MajorDMR-4-56433	3
chr19	36289058	36289158	MajorDMR-4-56434	3
chr19	36319227	36319312	MajorDMR-4-56435	3
chr19	36326476	36326509	MajorDMR-4-56436	2
chr19	36343748	36344294	MajorDMR-4-56437	11
chr19	36345291	36346824	MajorDMR-4-56438	23
chr19	36361432	36362260	MajorDMR-4-56439	13
chr19	36364178	36364275	MajorDMR-4-56440	4
chr19	36365453	36366060	MajorDMR-4-56441	9
chr19	36367829	36368346	MajorDMR-4-56442	7
chr19	36369831	36370208	MajorDMR-4-56443	8
chr19	36371007	36371574	MajorDMR-4-56444	7
chr19	36389315	36389355	MajorDMR-4-56445	2
chr19	36426347	36426503	MajorDMR-4-56446	7
chr19	36431167	36431263	MajorDMR-4-56447	8
chr19	36432131	36432910	MajorDMR-4-56448	7
chr19	36434803	36434825	MajorDMR-4-56449	2
chr19	36435776	36435799	MajorDMR-4-56450	2
chr19	36438329	36438678	MajorDMR-4-56451	5
chr19	36449123	36449656	MajorDMR-4-56452	8
chr19	36450473	36450926	MajorDMR-4-56453	25
chr19	36456448	36456862	MajorDMR-4-56454	6
chr19	36460177	36460273	MajorDMR-4-56455	3
chr19	36463793	36464720	MajorDMR-4-56456	8
chr19	36482443	36483571	MajorDMR-4-56457	9
chr19	36487173	36487949	MajorDMR-4-56458	11
chr19	36490682	36491240	MajorDMR-4-56459	5
chr19	36510120	36510140	MajorDMR-4-56460	2
chr19	36514094	36514730	MajorDMR-4-56461	5
chr19	36516965	36517118	MajorDMR-4-56462	2
chr19	36519054	36519133	MajorDMR-4-56463	4
chr19	36519876	36520137	MajorDMR-4-56464	3
chr19	36522408	36522448	MajorDMR-4-56465	2
chr19	36527863	36528098	MajorDMR-4-56466	2
chr19	36543889	36544190	MajorDMR-4-56467	8
chr19	36549504	36549561	MajorDMR-4-56468	2
chr19	36550230	36550769	MajorDMR-4-56469	6
chr19	36560264	36560338	MajorDMR-4-56470	2
chr19	36567558	36567571	MajorDMR-4-56471	2
chr19	36568217	36568592	MajorDMR-4-56472	14
chr19	36581940	36582270	MajorDMR-4-56473	8
chr19	36583529	36584609	MajorDMR-4-56474	9
chr19	36604661	36604834	MajorDMR-4-56475	3
chr19	36610621	36610931	MajorDMR-4-56476	11
chr19	36612697	36613273	MajorDMR-4-56477	23
chr19	36619691	36619745	MajorDMR-4-56478	3
chr19	36632882	36633152	MajorDMR-4-56479	2
chr19	36640797	36640815	MajorDMR-4-56480	2
chr19	36641355	36641383	MajorDMR-4-56481	4
chr19	36642637	36642986	MajorDMR-4-56482	3
chr19	36643526	36643585	MajorDMR-4-56483	2
chr19	36661369	36661529	MajorDMR-4-56484	3
chr19	36662133	36662210	MajorDMR-4-56485	3
chr19	36673477	36673611	MajorDMR-4-56486	2
chr19	36735644	36735788	MajorDMR-4-56487	5
chr19	36739332	36739747	MajorDMR-4-56488	2
chr19	36748794	36748931	MajorDMR-4-56489	3
chr19	36759535	36760042	MajorDMR-4-56490	6
chr19	36762883	36762899	MajorDMR-4-56491	2
chr19	36801013	36801558	MajorDMR-4-56492	6
chr19	36802432	36802574	MajorDMR-4-56493	5
chr19	36804765	36805188	MajorDMR-4-56494	3
chr19	36817534	36817842	MajorDMR-4-56495	4
chr19	36825564	36825667	MajorDMR-4-56496	2
chr19	36865283	36865704	MajorDMR-4-56497	7
chr19	36908734	36908800	MajorDMR-4-56498	4
chr19	36910294	36910437	MajorDMR-4-56499	2
chr19	36911648	36912151	MajorDMR-4-56500	6
chr19	36912981	36913200	MajorDMR-4-56501	2
chr19	36994811	36994939	MajorDMR-4-56502	2
chr19	37020331	37020598	MajorDMR-4-56503	6
chr19	37051050	37051801	MajorDMR-4-56504	6
chr19	37054196	37054412	MajorDMR-4-56505	9
chr19	37150722	37150987	MajorDMR-4-56506	3
chr19	37159553	37160294	MajorDMR-4-56507	3
chr19	37167226	37167305	MajorDMR-4-56508	2
chr19	37281873	37282228	MajorDMR-4-56509	16
chr19	37293360	37293703	MajorDMR-4-56510	7
chr19	37301784	37301966	MajorDMR-4-56511	3
chr19	37309940	37310201	MajorDMR-4-56512	5
chr19	37318184	37319041	MajorDMR-4-56513	6
chr19	37328199	37328318	MajorDMR-4-56514	2
chr19	37463023	37463603	MajorDMR-4-56515	5
chr19	37465884	37466075	MajorDMR-4-56516	3
chr19	37467703	37467954	MajorDMR-4-56517	4
chr19	37492806	37492896	MajorDMR-4-56518	3
chr19	37534104	37534121	MajorDMR-4-56519	2
chr19	37701854	37702080	MajorDMR-4-56520	6
chr19	37741157	37741779	MajorDMR-4-56521	7
chr19	37794673	37794754	MajorDMR-4-56522	2
chr19	37826628	37828388	MajorDMR-4-56523	16
chr19	37837189	37837293	MajorDMR-4-56524	2
chr19	37863089	37863188	MajorDMR-4-56525	3
chr19	37914488	37915093	MajorDMR-4-56526	5
chr19	37959553	37959569	MajorDMR-4-56527	2
chr19	37973429	37973507	MajorDMR-4-56528	2
chr19	38008480	38008565	MajorDMR-4-56529	2
chr19	38058373	38058578	MajorDMR-4-56530	3
chr19	38060105	38060166	MajorDMR-4-56531	2
chr19	38084565	38084810	MajorDMR-4-56532	3
chr19	38102612	38102960	MajorDMR-4-56533	3
chr19	38103675	38103950	MajorDMR-4-56534	6
chr19	38105009	38105417	MajorDMR-4-56535	4
chr19	38106896	38107184	MajorDMR-4-56536	4
chr19	38161109	38161240	MajorDMR-4-56537	2
chr19	38213073	38213497	MajorDMR-4-56538	3
chr19	38226026	38226771	MajorDMR-4-56539	6
chr19	38276880	38277307	MajorDMR-4-56540	2
chr19	38277814	38278327	MajorDMR-4-56541	8
chr19	38282578	38282742	MajorDMR-4-56542	2
chr19	38283359	38283706	MajorDMR-4-56543	3
chr19	38345596	38345628	MajorDMR-4-56544	2
chr19	38346764	38346826	MajorDMR-4-56545	2
chr19	38350729	38351769	MajorDMR-4-56546	13
chr19	38352648	38352880	MajorDMR-4-56547	4
chr19	38396725	38396745	MajorDMR-4-56548	2
chr19	38479487	38479821	MajorDMR-4-56549	5
chr19	38530666	38531424	MajorDMR-4-56550	7
chr19	38564851	38564996	MajorDMR-4-56551	2
chr19	38590563	38592611	MajorDMR-4-56552	39
chr19	38596934	38597518	MajorDMR-4-56553	11
chr19	38602077	38602559	MajorDMR-4-56554	11
chr19	38603273	38603316	MajorDMR-4-56555	2
chr19	38604267	38604851	MajorDMR-4-56556	10
chr19	38613396	38613719	MajorDMR-4-56557	13
chr19	38615970	38616387	MajorDMR-4-56558	10
chr19	38631169	38631658	MajorDMR-4-56559	2
chr19	38634587	38634596	MajorDMR-4-56560	2
chr19	38636923	38637366	MajorDMR-4-56561	4
chr19	38640534	38640807	MajorDMR-4-56562	7
chr19	38662706	38663180	MajorDMR-4-56563	6
chr19	38666206	38666561	MajorDMR-4-56564	3
chr19	38673640	38675308	MajorDMR-4-56565	44
chr19	38681540	38681569	MajorDMR-4-56566	2
chr19	38691938	38691951	MajorDMR-4-56567	2
chr19	38693294	38694261	MajorDMR-4-56568	27
chr19	38702810	38702934	MajorDMR-4-56569	4
chr19	38704260	38704326	MajorDMR-4-56570	6
chr19	38705202	38705499	MajorDMR-4-56571	5
chr19	38708281	38708835	MajorDMR-4-56572	14
chr19	38711132	38712970	MajorDMR-4-56573	37
chr19	38713604	38713968	MajorDMR-4-56574	3
chr19	38715291	38715743	MajorDMR-4-56575	3
chr19	38716693	38716804	MajorDMR-4-56576	2
chr19	38717331	38718386	MajorDMR-4-56577	14
chr19	38742811	38742846	MajorDMR-4-56578	2
chr19	38746195	38746388	MajorDMR-4-56579	5
chr19	38752006	38752503	MajorDMR-4-56580	23
chr19	38757668	38758130	MajorDMR-4-56581	2
chr19	38760646	38761273	MajorDMR-4-56582	7
chr19	38770658	38771002	MajorDMR-4-56583	7
chr19	38772146	38772618	MajorDMR-4-56584	4
chr19	38791234	38791758	MajorDMR-4-56585	11
chr19	38811266	38811388	MajorDMR-4-56586	5
chr19	38812308	38812459	MajorDMR-4-56587	4
chr19	38825748	38826038	MajorDMR-4-56588	7
chr19	38842443	38844610	MajorDMR-4-56589	28
chr19	38876235	38876586	MajorDMR-4-56590	6
chr19	38883548	38883689	MajorDMR-4-56591	2
chr19	38894600	38895465	MajorDMR-4-56592	9
chr19	38901253	38901634	MajorDMR-4-56593	2
chr19	38919970	38920024	MajorDMR-4-56594	2
chr19	38924115	38924510	MajorDMR-4-56595	2
chr19	38931768	38931806	MajorDMR-4-56596	2
chr19	38997778	38997897	MajorDMR-4-56597	4
chr19	39018328	39018345	MajorDMR-4-56598	3
chr19	39024711	39025415	MajorDMR-4-56599	3
chr19	39026372	39026520	MajorDMR-4-56600	2
chr19	39042227	39042246	MajorDMR-4-56601	3
chr19	39050445	39050621	MajorDMR-4-56602	2
chr19	39126202	39126940	MajorDMR-4-56603	17
chr19	39137702	39137798	MajorDMR-4-56604	5
chr19	39140359	39142654	MajorDMR-4-56605	22
chr19	39143197	39143851	MajorDMR-4-56606	7
chr19	39144764	39147250	MajorDMR-4-56607	14
chr19	39154343	39155695	MajorDMR-4-56608	12
chr19	39170372	39170432	MajorDMR-4-56609	3
chr19	39176561	39176762	MajorDMR-4-56610	2
chr19	39182680	39184584	MajorDMR-4-56611	31
chr19	39185273	39190133	MajorDMR-4-56612	62
chr19	39190900	39191291	MajorDMR-4-56613	2
chr19	39199419	39199836	MajorDMR-4-56614	4
chr19	39200505	39201123	MajorDMR-4-56615	15
chr19	39203395	39203404	MajorDMR-4-56616	2
chr19	39205014	39205316	MajorDMR-4-56617	3
chr19	39205850	39208813	MajorDMR-4-56618	37
chr19	39209371	39209551	MajorDMR-4-56619	6
chr19	39212963	39213038	MajorDMR-4-56620	2
chr19	39217189	39219545	MajorDMR-4-56621	48
chr19	39220980	39221356	MajorDMR-4-56622	7
chr19	39221989	39222918	MajorDMR-4-56623	16
chr19	39234698	39235363	MajorDMR-4-56624	18
chr19	39254958	39255205	MajorDMR-4-56625	4
chr19	39266256	39266362	MajorDMR-4-56626	2
chr19	39272838	39273339	MajorDMR-4-56627	10
chr19	39283647	39284638	MajorDMR-4-56628	17
chr19	39330585	39330638	MajorDMR-4-56629	2
chr19	39343816	39343887	MajorDMR-4-56630	2
chr19	39349808	39350195	MajorDMR-4-56631	10
chr19	39361013	39361180	MajorDMR-4-56632	13
chr19	39379713	39379923	MajorDMR-4-56633	7
chr19	39387158	39387826	MajorDMR-4-56634	12
chr19	39406593	39406707	MajorDMR-4-56635	3
chr19	39420055	39420182	MajorDMR-4-56636	3
chr19	39427358	39427369	MajorDMR-4-56637	2
chr19	39438614	39438716	MajorDMR-4-56638	2
chr19	39443135	39443563	MajorDMR-4-56639	9
chr19	39444437	39444499	MajorDMR-4-56640	2
chr19	39452591	39452599	MajorDMR-4-56641	2
chr19	39457066	39457285	MajorDMR-4-56642	2
chr19	39459594	39460440	MajorDMR-4-56643	4
chr19	39461126	39462320	MajorDMR-4-56644	15
chr19	39465161	39465492	MajorDMR-4-56645	8
chr19	39468566	39469136	MajorDMR-4-56646	5
chr19	39487424	39487454	MajorDMR-4-56647	2
chr19	39491254	39492099	MajorDMR-4-56648	12
chr19	39513824	39514005	MajorDMR-4-56649	4
chr19	39528547	39528765	MajorDMR-4-56650	4
chr19	39582839	39583350	MajorDMR-4-56651	5
chr19	39584039	39584114	MajorDMR-4-56652	3
chr19	39584759	39585229	MajorDMR-4-56653	9
chr19	39612464	39612621	MajorDMR-4-56654	8
chr19	39620226	39620241	MajorDMR-4-56655	3
chr19	39621517	39621595	MajorDMR-4-56656	5
chr19	39624448	39624511	MajorDMR-4-56657	5
chr19	39641518	39641752	MajorDMR-4-56658	15
chr19	39653446	39653482	MajorDMR-4-56659	3
chr19	39691768	39691851	MajorDMR-4-56660	3
chr19	39694247	39694514	MajorDMR-4-56661	6
chr19	39695236	39696545	MajorDMR-4-56662	18
chr19	39702642	39702981	MajorDMR-4-56663	7
chr19	39705126	39705185	MajorDMR-4-56664	2
chr19	39756122	39756426	MajorDMR-4-56665	6
chr19	39790617	39790773	MajorDMR-4-56666	3
chr19	39797418	39798065	MajorDMR-4-56667	15
chr19	39801884	39802327	MajorDMR-4-56668	2
chr19	39807372	39807504	MajorDMR-4-56669	7
chr19	39809076	39809125	MajorDMR-4-56670	2
chr19	39821704	39821716	MajorDMR-4-56671	2
chr19	39831010	39831239	MajorDMR-4-56672	2
chr19	39843155	39843231	MajorDMR-4-56673	2
chr19	39844049	39844439	MajorDMR-4-56674	3
chr19	39875345	39875374	MajorDMR-4-56675	2
chr19	39889462	39889495	MajorDMR-4-56676	2
chr19	39891161	39891220	MajorDMR-4-56677	2
chr19	39891943	39892703	MajorDMR-4-56678	19
chr19	39970533	39970660	MajorDMR-4-56679	2
chr19	39973191	39973255	MajorDMR-4-56680	2
chr19	39993389	39993878	MajorDMR-4-56681	4
chr19	40025210	40025505	MajorDMR-4-56682	2
chr19	40029450	40029834	MajorDMR-4-56683	2
chr19	40169810	40170975	MajorDMR-4-56684	13
chr19	40218672	40219062	MajorDMR-4-56685	7
chr19	40298180	40298530	MajorDMR-4-56686	7
chr19	40299467	40299585	MajorDMR-4-56687	5
chr19	40301270	40301295	MajorDMR-4-56688	4
chr19	40313994	40314028	MajorDMR-4-56689	2
chr19	40335010	40335877	MajorDMR-4-56690	7
chr19	40349794	40349939	MajorDMR-4-56691	3
chr19	40360935	40360974	MajorDMR-4-56692	2
chr19	40366238	40366442	MajorDMR-4-56693	3
chr19	40452648	40452754	MajorDMR-4-56694	2
chr19	40457579	40458588	MajorDMR-4-56695	10
chr19	40466544	40467307	MajorDMR-4-56696	8
chr19	40481115	40481293	MajorDMR-4-56697	2
chr19	40560684	40561171	MajorDMR-4-56698	12
chr19	40572369	40572462	MajorDMR-4-56699	2
chr19	40590776	40591299	MajorDMR-4-56700	7
chr19	40592769	40592812	MajorDMR-4-56701	2
chr19	40594888	40595896	MajorDMR-4-56702	5
chr19	40646190	40649464	MajorDMR-4-56703	32
chr19	40650375	40651341	MajorDMR-4-56704	6
chr19	40652682	40652701	MajorDMR-4-56705	2
chr19	40653862	40654339	MajorDMR-4-56706	20
chr19	40655540	40656671	MajorDMR-4-56707	8
chr19	40660540	40661626	MajorDMR-4-56708	6
chr19	40662270	40663815	MajorDMR-4-56709	10
chr19	40669054	40669280	MajorDMR-4-56710	2
chr19	40676110	40677802	MajorDMR-4-56711	45
chr19	40679414	40679534	MajorDMR-4-56712	4
chr19	40681852	40682761	MajorDMR-4-56713	10
chr19	40684002	40684058	MajorDMR-4-56714	3
chr19	40689359	40689732	MajorDMR-4-56715	4
chr19	40691863	40692528	MajorDMR-4-56716	11
chr19	40693148	40693189	MajorDMR-4-56717	2
chr19	40695364	40695530	MajorDMR-4-56718	5
chr19	40696062	40696343	MajorDMR-4-56719	9
chr19	40698315	40699082	MajorDMR-4-56720	5
chr19	40699741	40701261	MajorDMR-4-56721	16
chr19	40702849	40703191	MajorDMR-4-56722	3
chr19	40704866	40705403	MajorDMR-4-56723	7
chr19	40706360	40706651	MajorDMR-4-56724	2
chr19	40708009	40708971	MajorDMR-4-56725	14
chr19	40711823	40712118	MajorDMR-4-56726	8
chr19	40715349	40715860	MajorDMR-4-56727	10
chr19	40719740	40722040	MajorDMR-4-56728	53
chr19	40724732	40726215	MajorDMR-4-56729	15
chr19	40727640	40727672	MajorDMR-4-56730	2
chr19	40736388	40736990	MajorDMR-4-56731	4
chr19	40738612	40738720	MajorDMR-4-56732	9
chr19	40739735	40739949	MajorDMR-4-56733	11
chr19	40745770	40746193	MajorDMR-4-56734	12
chr19	40748532	40748649	MajorDMR-4-56735	5
chr19	40750500	40753190	MajorDMR-4-56736	34
chr19	40755893	40755919	MajorDMR-4-56737	2
chr19	40766275	40766657	MajorDMR-4-56738	3
chr19	40767790	40768344	MajorDMR-4-56739	8
chr19	40769272	40769957	MajorDMR-4-56740	5
chr19	40770687	40773833	MajorDMR-4-56741	39
chr19	40774631	40774772	MajorDMR-4-56742	7
chr19	40775340	40782002	MajorDMR-4-56743	93
chr19	40782521	40782661	MajorDMR-4-56744	3
chr19	40783269	40784987	MajorDMR-4-56745	26
chr19	40785959	40786901	MajorDMR-4-56746	13
chr19	40788642	40789892	MajorDMR-4-56747	6
chr19	40830692	40830800	MajorDMR-4-56748	3
chr19	40855592	40855758	MajorDMR-4-56749	6
chr19	40860829	40861367	MajorDMR-4-56750	6
chr19	40866473	40867048	MajorDMR-4-56751	11
chr19	40870558	40870742	MajorDMR-4-56752	9
chr19	40873257	40874006	MajorDMR-4-56753	12
chr19	40874606	40875062	MajorDMR-4-56754	4
chr19	40880574	40880823	MajorDMR-4-56755	2
chr19	40883478	40884070	MajorDMR-4-56756	18
chr19	40884634	40884984	MajorDMR-4-56757	6
chr19	40886691	40886860	MajorDMR-4-56758	3
chr19	40888151	40888949	MajorDMR-4-56759	5
chr19	40904521	40904616	MajorDMR-4-56760	2
chr19	40979845	40979920	MajorDMR-4-56761	2
chr19	41018564	41018890	MajorDMR-4-56762	19
chr19	41024728	41026202	MajorDMR-4-56763	19
chr19	41030168	41030339	MajorDMR-4-56764	3
chr19	41040015	41040102	MajorDMR-4-56765	7
chr19	41044993	41045301	MajorDMR-4-56766	3
chr19	41059672	41060368	MajorDMR-4-56767	15
chr19	41063164	41063170	MajorDMR-4-56768	2
chr19	41065656	41066224	MajorDMR-4-56769	8
chr19	41066866	41066890	MajorDMR-4-56770	2
chr19	41071331	41071674	MajorDMR-4-56771	6
chr19	41083491	41083844	MajorDMR-4-56772	7
chr19	41098515	41098690	MajorDMR-4-56773	2
chr19	41099623	41099849	MajorDMR-4-56774	6
chr19	41106058	41106399	MajorDMR-4-56775	3
chr19	41107789	41108463	MajorDMR-4-56776	3
chr19	41109282	41109439	MajorDMR-4-56777	3
chr19	41110702	41110992	MajorDMR-4-56778	4
chr19	41111842	41112413	MajorDMR-4-56779	3
chr19	41115389	41115680	MajorDMR-4-56780	3
chr19	41127812	41128457	MajorDMR-4-56781	13
chr19	41129443	41129576	MajorDMR-4-56782	6
chr19	41131804	41131822	MajorDMR-4-56783	2
chr19	41168449	41168609	MajorDMR-4-56784	8
chr19	41169986	41170682	MajorDMR-4-56785	7
chr19	41173235	41174232	MajorDMR-4-56786	15
chr19	41177845	41177925	MajorDMR-4-56787	2
chr19	41182632	41183324	MajorDMR-4-56788	16
chr19	41187866	41190460	MajorDMR-4-56789	52
chr19	41191257	41194211	MajorDMR-4-56790	33
chr19	41198259	41198270	MajorDMR-4-56791	3
chr19	41208039	41209522	MajorDMR-4-56792	21
chr19	41214635	41216355	MajorDMR-4-56793	19
chr19	41217808	41217991	MajorDMR-4-56794	2
chr19	41219307	41220023	MajorDMR-4-56795	6
chr19	41224084	41224252	MajorDMR-4-56796	10
chr19	41225654	41226266	MajorDMR-4-56797	9
chr19	41227797	41228450	MajorDMR-4-56798	3
chr19	41254997	41255387	MajorDMR-4-56799	4
chr19	41265200	41265446	MajorDMR-4-56800	2
chr19	41269704	41270339	MajorDMR-4-56801	13
chr19	41285628	41287007	MajorDMR-4-56802	13
chr19	41289257	41289547	MajorDMR-4-56803	5
chr19	41297253	41298749	MajorDMR-4-56804	7
chr19	41306360	41306440	MajorDMR-4-56805	3
chr19	41307162	41307264	MajorDMR-4-56806	5
chr19	41315702	41315890	MajorDMR-4-56807	9
chr19	41370133	41370232	MajorDMR-4-56808	2
chr19	41546088	41546490	MajorDMR-4-56809	4
chr19	41578394	41578433	MajorDMR-4-56810	2
chr19	41607159	41607514	MajorDMR-4-56811	2
chr19	41633776	41633781	MajorDMR-4-56812	2
chr19	41642866	41642880	MajorDMR-4-56813	2
chr19	41707586	41707711	MajorDMR-4-56814	5
chr19	41712793	41713031	MajorDMR-4-56815	4
chr19	41726326	41726426	MajorDMR-4-56816	2
chr19	41767923	41767928	MajorDMR-4-56817	2
chr19	41804963	41805628	MajorDMR-4-56818	7
chr19	41808247	41808849	MajorDMR-4-56819	7
chr19	41833817	41834572	MajorDMR-4-56820	7
chr19	41836697	41837432	MajorDMR-4-56821	6
chr19	41879742	41879873	MajorDMR-4-56822	5
chr19	41883777	41884653	MajorDMR-4-56823	6
chr19	41892515	41892683	MajorDMR-4-56824	13
chr19	41902417	41902428	MajorDMR-4-56825	2
chr19	41911658	41912119	MajorDMR-4-56826	7
chr19	41913328	41913626	MajorDMR-4-56827	2
chr19	41937995	41939497	MajorDMR-4-56828	28
chr19	41955670	41956430	MajorDMR-4-56829	8
chr19	42135858	42135978	MajorDMR-4-56830	2
chr19	42294322	42295212	MajorDMR-4-56831	13
chr19	42296332	42296881	MajorDMR-4-56832	9
chr19	42297830	42298001	MajorDMR-4-56833	8
chr19	42299333	42300069	MajorDMR-4-56834	7
chr19	42303132	42303687	MajorDMR-4-56835	7
chr19	42350343	42350552	MajorDMR-4-56836	4
chr19	42377747	42378304	MajorDMR-4-56837	3
chr19	42386716	42386929	MajorDMR-4-56838	3
chr19	42390930	42391221	MajorDMR-4-56839	5
chr19	42416078	42416278	MajorDMR-4-56840	2
chr19	42419967	42422257	MajorDMR-4-56841	46
chr19	42425151	42425765	MajorDMR-4-56842	14
chr19	42436646	42437009	MajorDMR-4-56843	6
chr19	42445786	42445867	MajorDMR-4-56844	2
chr19	42456455	42456521	MajorDMR-4-56845	3
chr19	42461683	42461780	MajorDMR-4-56846	2
chr19	42470939	42471441	MajorDMR-4-56847	3
chr19	42477392	42479929	MajorDMR-4-56848	26
chr19	42480551	42480667	MajorDMR-4-56849	6
chr19	42483277	42483697	MajorDMR-4-56850	7
chr19	42484486	42486544	MajorDMR-4-56851	18
chr19	42491190	42491252	MajorDMR-4-56852	2
chr19	42499261	42499773	MajorDMR-4-56853	14
chr19	42522999	42523182	MajorDMR-4-56854	3
chr19	42538735	42538767	MajorDMR-4-56855	2
chr19	42539351	42539597	MajorDMR-4-56856	6
chr19	42542731	42542756	MajorDMR-4-56857	2
chr19	42546429	42548095	MajorDMR-4-56858	44
chr19	42556574	42556685	MajorDMR-4-56859	3
chr19	42561964	42562299	MajorDMR-4-56860	8
chr19	42568617	42568782	MajorDMR-4-56861	2
chr19	42571401	42571783	MajorDMR-4-56862	4
chr19	42575404	42575707	MajorDMR-4-56863	11
chr19	42582800	42582915	MajorDMR-4-56864	2
chr19	42592470	42593297	MajorDMR-4-56865	8
chr19	42594879	42595322	MajorDMR-4-56866	2
chr19	42627204	42627337	MajorDMR-4-56867	2
chr19	42637790	42637964	MajorDMR-4-56868	3
chr19	42660384	42660590	MajorDMR-4-56869	2
chr19	42674381	42674492	MajorDMR-4-56870	2
chr19	42677460	42677508	MajorDMR-4-56871	2
chr19	42697097	42698768	MajorDMR-4-56872	22
chr19	42699384	42699561	MajorDMR-4-56873	4
chr19	42702416	42702538	MajorDMR-4-56874	3
chr19	42710996	42712749	MajorDMR-4-56875	16
chr19	42714567	42714946	MajorDMR-4-56876	2
chr19	42719585	42720085	MajorDMR-4-56877	4
chr19	42722380	42722480	MajorDMR-4-56878	5
chr19	42736104	42736737	MajorDMR-4-56879	4
chr19	42739450	42740311	MajorDMR-4-56880	9
chr19	42750121	42750143	MajorDMR-4-56881	2
chr19	42752806	42754475	MajorDMR-4-56882	56
chr19	42755828	42756214	MajorDMR-4-56883	2
chr19	42771842	42771998	MajorDMR-4-56884	2
chr19	42776829	42776945	MajorDMR-4-56885	2
chr19	42779323	42779728	MajorDMR-4-56886	6
chr19	42787040	42787175	MajorDMR-4-56887	2
chr19	42793019	42793060	MajorDMR-4-56888	2
chr19	42797776	42798077	MajorDMR-4-56889	10
chr19	42815745	42815941	MajorDMR-4-56890	2
chr19	42820506	42821976	MajorDMR-4-56891	35
chr19	42827886	42828019	MajorDMR-4-56892	2
chr19	42830982	42832120	MajorDMR-4-56893	15
chr19	42832899	42832949	MajorDMR-4-56894	2
chr19	42833796	42834637	MajorDMR-4-56895	10
chr19	42839590	42839689	MajorDMR-4-56896	3
chr19	42846079	42846100	MajorDMR-4-56897	2
chr19	42855424	42855970	MajorDMR-4-56898	10
chr19	42857440	42857947	MajorDMR-4-56899	8
chr19	42859232	42859918	MajorDMR-4-56900	5
chr19	42861566	42861752	MajorDMR-4-56901	8
chr19	42862586	42862961	MajorDMR-4-56902	12
chr19	42871470	42871534	MajorDMR-4-56903	3
chr19	42884094	42884513	MajorDMR-4-56904	2
chr19	42905251	42905259	MajorDMR-4-56905	2
chr19	42926494	42926504	MajorDMR-4-56906	2
chr19	42928519	42928749	MajorDMR-4-56907	6
chr19	42931473	42931758	MajorDMR-4-56908	2
chr19	43067512	43067582	MajorDMR-4-56909	2
chr19	43068679	43068850	MajorDMR-4-56910	3
chr19	43235179	43235612	MajorDMR-4-56911	2
chr19	43251234	43251309	MajorDMR-4-56912	3
chr19	43278943	43279103	MajorDMR-4-56913	4
chr19	43304148	43304172	MajorDMR-4-56914	2
chr19	43318737	43319065	MajorDMR-4-56915	2
chr19	43350875	43351062	MajorDMR-4-56916	2
chr19	43355072	43355325	MajorDMR-4-56917	5
chr19	43374562	43374619	MajorDMR-4-56918	3
chr19	43416067	43416138	MajorDMR-4-56919	4
chr19	43432244	43432271	MajorDMR-4-56920	2
chr19	43436420	43437085	MajorDMR-4-56921	7
chr19	43459177	43459482	MajorDMR-4-56922	3
chr19	43500569	43500661	MajorDMR-4-56923	2
chr19	43509248	43509388	MajorDMR-4-56924	2
chr19	43521168	43521596	MajorDMR-4-56925	2
chr19	43525864	43525958	MajorDMR-4-56926	4
chr19	43554015	43554162	MajorDMR-4-56927	2
chr19	43577974	43578213	MajorDMR-4-56928	4
chr19	43601843	43602196	MajorDMR-4-56929	3
chr19	43608661	43609037	MajorDMR-4-56930	2
chr19	43614497	43614708	MajorDMR-4-56931	4
chr19	43637010	43637220	MajorDMR-4-56932	4
chr19	43670772	43670789	MajorDMR-4-56933	2
chr19	43700797	43701149	MajorDMR-4-56934	4
chr19	43705070	43705333	MajorDMR-4-56935	2
chr19	43740161	43740338	MajorDMR-4-56936	2
chr19	43755080	43755281	MajorDMR-4-56937	2
chr19	43756007	43756342	MajorDMR-4-56938	5
chr19	43800489	43800714	MajorDMR-4-56939	3
chr19	43855711	43855729	MajorDMR-4-56940	2
chr19	43858980	43859043	MajorDMR-4-56941	2
chr19	43889988	43890080	MajorDMR-4-56942	2
chr19	43957618	43957720	MajorDMR-4-56943	3
chr19	43958267	43958272	MajorDMR-4-56944	2
chr19	43968617	43970181	MajorDMR-4-56945	17
chr19	44006662	44006878	MajorDMR-4-56946	6
chr19	44010873	44010913	MajorDMR-4-56947	2
chr19	44029716	44029726	MajorDMR-4-56948	2
chr19	44031966	44032000	MajorDMR-4-56949	2
chr19	44036303	44036401	MajorDMR-4-56950	3
chr19	44039543	44039552	MajorDMR-4-56951	2
chr19	44040198	44040321	MajorDMR-4-56952	2
chr19	44045479	44046028	MajorDMR-4-56953	4
chr19	44067379	44067518	MajorDMR-4-56954	4
chr19	44068737	44070045	MajorDMR-4-56955	17
chr19	44071587	44071611	MajorDMR-4-56956	2
chr19	44075491	44075813	MajorDMR-4-56957	5
chr19	44080395	44080884	MajorDMR-4-56958	3
chr19	44096666	44097222	MajorDMR-4-56959	23
chr19	44103386	44103438	MajorDMR-4-56960	4
chr19	44104233	44105365	MajorDMR-4-56961	8
chr19	44106136	44106654	MajorDMR-4-56962	6
chr19	44108829	44109121	MajorDMR-4-56963	5
chr19	44127694	44128367	MajorDMR-4-56964	8
chr19	44128895	44129361	MajorDMR-4-56965	10
chr19	44130137	44131688	MajorDMR-4-56966	36
chr19	44138271	44138340	MajorDMR-4-56967	2
chr19	44171378	44171991	MajorDMR-4-56968	14
chr19	44174969	44175025	MajorDMR-4-56969	3
chr19	44236742	44236934	MajorDMR-4-56970	2
chr19	44258014	44258022	MajorDMR-4-56971	2
chr19	44269124	44269841	MajorDMR-4-56972	15
chr19	44285296	44285595	MajorDMR-4-56973	5
chr19	44316755	44317261	MajorDMR-4-56974	7
chr19	44324182	44324478	MajorDMR-4-56975	6
chr19	44325305	44325450	MajorDMR-4-56976	3
chr19	44440632	44440802	MajorDMR-4-56977	3
chr19	44701494	44701520	MajorDMR-4-56978	2
chr19	44716086	44716204	MajorDMR-4-56979	6
chr19	44717874	44717884	MajorDMR-4-56980	2
chr19	44719232	44719344	MajorDMR-4-56981	2
chr19	44745072	44745313	MajorDMR-4-56982	4
chr19	44797355	44797423	MajorDMR-4-56983	2
chr19	44809518	44809545	MajorDMR-4-56984	2
chr19	44871273	44871385	MajorDMR-4-56985	3
chr19	45016570	45016723	MajorDMR-4-56986	2
chr19	45040602	45040616	MajorDMR-4-56987	3
chr19	45054040	45054372	MajorDMR-4-56988	2
chr19	45056780	45057262	MajorDMR-4-56989	6
chr19	45097094	45097129	MajorDMR-4-56990	2
chr19	45111607	45112815	MajorDMR-4-56991	14
chr19	45119930	45119956	MajorDMR-4-56992	2
chr19	45126354	45126458	MajorDMR-4-56993	4
chr19	45154716	45155156	MajorDMR-4-56994	8
chr19	45156376	45156450	MajorDMR-4-56995	3
chr19	45162188	45162370	MajorDMR-4-56996	2
chr19	45238425	45238464	MajorDMR-4-56997	2
chr19	45257206	45258023	MajorDMR-4-56998	7
chr19	45272943	45273846	MajorDMR-4-56999	16
chr19	45275328	45275400	MajorDMR-4-57000	8
chr19	45276925	45277379	MajorDMR-4-57001	5
chr19	45310085	45310203	MajorDMR-4-57002	4
chr19	45312437	45312609	MajorDMR-4-57003	2
chr19	45322208	45322450	MajorDMR-4-57004	8
chr19	45323867	45324786	MajorDMR-4-57005	20
chr19	45381696	45381858	MajorDMR-4-57006	3
chr19	45445584	45446202	MajorDMR-4-57007	18
chr19	45460906	45461281	MajorDMR-4-57008	3
chr19	45470844	45472092	MajorDMR-4-57009	13
chr19	45503978	45504314	MajorDMR-4-57010	5
chr19	45575973	45576083	MajorDMR-4-57011	4
chr19	45590828	45591727	MajorDMR-4-57012	11
chr19	45607242	45607506	MajorDMR-4-57013	8
chr19	45610308	45611180	MajorDMR-4-57014	13
chr19	45616995	45617070	MajorDMR-4-57015	2
chr19	45620461	45621208	MajorDMR-4-57016	15
chr19	45624986	45625392	MajorDMR-4-57017	7
chr19	45633700	45635471	MajorDMR-4-57018	17
chr19	45644489	45644776	MajorDMR-4-57019	18
chr19	45646856	45647247	MajorDMR-4-57020	7
chr19	45648549	45648626	MajorDMR-4-57021	2
chr19	45649618	45650559	MajorDMR-4-57022	5
chr19	45651343	45651435	MajorDMR-4-57023	5
chr19	45672047	45672250	MajorDMR-4-57024	4
chr19	45751403	45751441	MajorDMR-4-57025	2
chr19	45756935	45756987	MajorDMR-4-57026	3
chr19	45757565	45757598	MajorDMR-4-57027	2
chr19	45779029	45779043	MajorDMR-4-57028	4
chr19	45792127	45792170	MajorDMR-4-57029	2
chr19	45810117	45810149	MajorDMR-4-57030	4
chr19	45811804	45812142	MajorDMR-4-57031	3
chr19	45825526	45826688	MajorDMR-4-57032	16
chr19	45846112	45846615	MajorDMR-4-57033	17
chr19	45890323	45891151	MajorDMR-4-57034	14
chr19	45897533	45897551	MajorDMR-4-57035	2
chr19	45899071	45900224	MajorDMR-4-57036	16
chr19	45925319	45926479	MajorDMR-4-57037	11
chr19	45928196	45928382	MajorDMR-4-57038	3
chr19	45942047	45942485	MajorDMR-4-57039	19
chr19	45947785	45948038	MajorDMR-4-57040	18
chr19	45948953	45948987	MajorDMR-4-57041	2
chr19	45950395	45950738	MajorDMR-4-57042	6
chr19	45952219	45952336	MajorDMR-4-57043	4
chr19	45953113	45953423	MajorDMR-4-57044	3
chr19	45954711	45955356	MajorDMR-4-57045	7
chr19	45973629	45973914	MajorDMR-4-57046	10
chr19	45988382	45988400	MajorDMR-4-57047	2
chr19	45989488	45990016	MajorDMR-4-57048	6
chr19	45997468	45997833	MajorDMR-4-57049	3
chr19	45998490	45999178	MajorDMR-4-57050	8
chr19	46001049	46001551	MajorDMR-4-57051	2
chr19	46056708	46057343	MajorDMR-4-57052	38
chr19	46081801	46082010	MajorDMR-4-57053	3
chr19	46099298	46099557	MajorDMR-4-57054	6
chr19	46102801	46103140	MajorDMR-4-57055	2
chr19	46117601	46117806	MajorDMR-4-57056	4
chr19	46121980	46122387	MajorDMR-4-57057	2
chr19	46141780	46141860	MajorDMR-4-57058	5
chr19	46145053	46145237	MajorDMR-4-57059	3
chr19	46156559	46157047	MajorDMR-4-57060	8
chr19	46170798	46170999	MajorDMR-4-57061	2
chr19	46208747	46208996	MajorDMR-4-57062	2
chr19	46210554	46210750	MajorDMR-4-57063	9
chr19	46213107	46213479	MajorDMR-4-57064	10
chr19	46215226	46215317	MajorDMR-4-57065	3
chr19	46217563	46217572	MajorDMR-4-57066	2
chr19	46224439	46224528	MajorDMR-4-57067	4
chr19	46225967	46226015	MajorDMR-4-57068	3
chr19	46227234	46227263	MajorDMR-4-57069	2
chr19	46286149	46286199	MajorDMR-4-57070	2
chr19	46288460	46288806	MajorDMR-4-57071	4
chr19	46313932	46313976	MajorDMR-4-57072	5
chr19	46322269	46322780	MajorDMR-4-57073	4
chr19	46326055	46326186	MajorDMR-4-57074	2
chr19	46329809	46330905	MajorDMR-4-57075	9
chr19	46363339	46363689	MajorDMR-4-57076	2
chr19	46395812	46395978	MajorDMR-4-57077	3
chr19	46396739	46396981	MajorDMR-4-57078	3
chr19	46431779	46433797	MajorDMR-4-57079	23
chr19	46437030	46437258	MajorDMR-4-57080	6
chr19	46443876	46443952	MajorDMR-4-57081	3
chr19	46455616	46455750	MajorDMR-4-57082	3
chr19	46461698	46461877	MajorDMR-4-57083	5
chr19	46462404	46462734	MajorDMR-4-57084	7
chr19	46463248	46463486	MajorDMR-4-57085	3
chr19	46467539	46467599	MajorDMR-4-57086	2
chr19	46470579	46471013	MajorDMR-4-57087	10
chr19	46471872	46472278	MajorDMR-4-57088	3
chr19	46472833	46473697	MajorDMR-4-57089	7
chr19	46477597	46477764	MajorDMR-4-57090	7
chr19	46478603	46478626	MajorDMR-4-57091	3
chr19	46481659	46482659	MajorDMR-4-57092	8
chr19	46485788	46487099	MajorDMR-4-57093	23
chr19	46502484	46502751	MajorDMR-4-57094	5
chr19	46504691	46504705	MajorDMR-4-57095	3
chr19	46513715	46514291	MajorDMR-4-57096	6
chr19	46517931	46518139	MajorDMR-4-57097	4
chr19	46524805	46525076	MajorDMR-4-57098	4
chr19	46536812	46537849	MajorDMR-4-57099	19
chr19	46610654	46610949	MajorDMR-4-57100	4
chr19	46614374	46615801	MajorDMR-4-57101	6
chr19	46628755	46629091	MajorDMR-4-57102	3
chr19	46629917	46630315	MajorDMR-4-57103	5
chr19	46634123	46634250	MajorDMR-4-57104	3
chr19	46670759	46670836	MajorDMR-4-57105	2
chr19	46693080	46693213	MajorDMR-4-57106	4
chr19	46785915	46785966	MajorDMR-4-57107	2
chr19	46797900	46797915	MajorDMR-4-57108	2
chr19	46798868	46799243	MajorDMR-4-57109	2
chr19	46819600	46819786	MajorDMR-4-57110	2
chr19	46822353	46822367	MajorDMR-4-57111	2
chr19	46822991	46823303	MajorDMR-4-57112	6
chr19	46869782	46870738	MajorDMR-4-57113	13
chr19	46877461	46877569	MajorDMR-4-57114	3
chr19	46885225	46885765	MajorDMR-4-57115	17
chr19	46895217	46895715	MajorDMR-4-57116	8
chr19	46896579	46896962	MajorDMR-4-57117	9
chr19	46898515	46898653	MajorDMR-4-57118	5
chr19	46902217	46902549	MajorDMR-4-57119	11
chr19	46911028	46911353	MajorDMR-4-57120	11
chr19	46916000	46916025	MajorDMR-4-57121	2
chr19	46920268	46920539	MajorDMR-4-57122	7
chr19	46923243	46923746	MajorDMR-4-57123	7
chr19	46930797	46931023	MajorDMR-4-57124	3
chr19	46950964	46951176	MajorDMR-4-57125	5
chr19	46953556	46953682	MajorDMR-4-57126	2
chr19	46954275	46956085	MajorDMR-4-57127	18
chr19	46959756	46959834	MajorDMR-4-57128	4
chr19	46970526	46970582	MajorDMR-4-57129	2
chr19	46976681	46978112	MajorDMR-4-57130	12
chr19	46984923	46985763	MajorDMR-4-57131	13
chr19	46987199	46987602	MajorDMR-4-57132	2
chr19	46991699	46992530	MajorDMR-4-57133	5
chr19	46997339	46998424	MajorDMR-4-57134	17
chr19	47001346	47001577	MajorDMR-4-57135	3
chr19	47007185	47007288	MajorDMR-4-57136	5
chr19	47032516	47032584	MajorDMR-4-57137	4
chr19	47035970	47036198	MajorDMR-4-57138	4
chr19	47036763	47036769	MajorDMR-4-57139	2
chr19	47042549	47044449	MajorDMR-4-57140	23
chr19	47046326	47046880	MajorDMR-4-57141	11
chr19	47055365	47056581	MajorDMR-4-57142	6
chr19	47057226	47057447	MajorDMR-4-57143	2
chr19	47058259	47058523	MajorDMR-4-57144	4
chr19	47060989	47061023	MajorDMR-4-57145	2
chr19	47094640	47095494	MajorDMR-4-57146	5
chr19	47099223	47099506	MajorDMR-4-57147	3
chr19	47109295	47110268	MajorDMR-4-57148	5
chr19	47111312	47113932	MajorDMR-4-57149	32
chr19	47134609	47135040	MajorDMR-4-57150	7
chr19	47139262	47141552	MajorDMR-4-57151	53
chr19	47180289	47180305	MajorDMR-4-57152	2
chr19	47182840	47182943	MajorDMR-4-57153	2
chr19	47193528	47193544	MajorDMR-4-57154	2
chr19	47200129	47200693	MajorDMR-4-57155	15
chr19	47204074	47204203	MajorDMR-4-57156	6
chr19	47216719	47216768	MajorDMR-4-57157	2
chr19	47225401	47225610	MajorDMR-4-57158	6
chr19	47226705	47228131	MajorDMR-4-57159	17
chr19	47228737	47228967	MajorDMR-4-57160	5
chr19	47234014	47236041	MajorDMR-4-57161	54
chr19	47236566	47236865	MajorDMR-4-57162	6
chr19	47239445	47242448	MajorDMR-4-57163	32
chr19	47242990	47244958	MajorDMR-4-57164	26
chr19	47245714	47246025	MajorDMR-4-57165	5
chr19	47247716	47248123	MajorDMR-4-57166	6
chr19	47250718	47251498	MajorDMR-4-57167	14
chr19	47252974	47253479	MajorDMR-4-57168	4
chr19	47259401	47259677	MajorDMR-4-57169	7
chr19	47309936	47310362	MajorDMR-4-57170	7
chr19	47323099	47323340	MajorDMR-4-57171	7
chr19	47344267	47345178	MajorDMR-4-57172	9
chr19	47352504	47352631	MajorDMR-4-57173	2
chr19	47358693	47359033	MajorDMR-4-57174	3
chr19	47391014	47391400	MajorDMR-4-57175	3
chr19	47392045	47392067	MajorDMR-4-57176	2
chr19	47406207	47406699	MajorDMR-4-57177	6
chr19	47477800	47477855	MajorDMR-4-57178	2
chr19	47481005	47481051	MajorDMR-4-57179	3
chr19	47482712	47483234	MajorDMR-4-57180	10
chr19	47496267	47496305	MajorDMR-4-57181	2
chr19	47501306	47502569	MajorDMR-4-57182	24
chr19	47503074	47503281	MajorDMR-4-57183	10
chr19	47503806	47503858	MajorDMR-4-57184	4
chr19	47504431	47504455	MajorDMR-4-57185	2
chr19	47513232	47513678	MajorDMR-4-57186	2
chr19	47520229	47520477	MajorDMR-4-57187	3
chr19	47538386	47538394	MajorDMR-4-57188	2
chr19	47540337	47540706	MajorDMR-4-57189	8
chr19	47550337	47550967	MajorDMR-4-57190	14
chr19	47556301	47556498	MajorDMR-4-57191	2
chr19	47572815	47573813	MajorDMR-4-57192	26
chr19	47577301	47577309	MajorDMR-4-57193	2
chr19	47578855	47578919	MajorDMR-4-57194	2
chr19	47583223	47583454	MajorDMR-4-57195	4
chr19	47598642	47599105	MajorDMR-4-57196	5
chr19	47617656	47618183	MajorDMR-4-57197	23
chr19	47633738	47633765	MajorDMR-4-57198	2
chr19	47644448	47644912	MajorDMR-4-57199	5
chr19	47645437	47645470	MajorDMR-4-57200	2
chr19	47646754	47647317	MajorDMR-4-57201	5
chr19	47653147	47655151	MajorDMR-4-57202	11
chr19	47671011	47671646	MajorDMR-4-57203	4
chr19	47706774	47706961	MajorDMR-4-57204	4
chr19	47730194	47730259	MajorDMR-4-57205	2
chr19	47731690	47732177	MajorDMR-4-57206	2
chr19	47735090	47735603	MajorDMR-4-57207	6
chr19	47742290	47742434	MajorDMR-4-57208	6
chr19	47763952	47764712	MajorDMR-4-57209	11
chr19	47770200	47770423	MajorDMR-4-57210	13
chr19	47771145	47771208	MajorDMR-4-57211	3
chr19	47775689	47776296	MajorDMR-4-57212	6
chr19	47779407	47779565	MajorDMR-4-57213	4
chr19	47781015	47781228	MajorDMR-4-57214	2
chr19	47782083	47782452	MajorDMR-4-57215	5
chr19	47787231	47787954	MajorDMR-4-57216	4
chr19	47792629	47793110	MajorDMR-4-57217	5
chr19	47809244	47809504	MajorDMR-4-57218	7
chr19	47833346	47833509	MajorDMR-4-57219	2
chr19	47836089	47836937	MajorDMR-4-57220	10
chr19	47854108	47854158	MajorDMR-4-57221	2
chr19	47873608	47874321	MajorDMR-4-57222	7
chr19	47877190	47878398	MajorDMR-4-57223	30
chr19	47881307	47882494	MajorDMR-4-57224	14
chr19	47883262	47883640	MajorDMR-4-57225	7
chr19	47885300	47885311	MajorDMR-4-57226	2
chr19	47886447	47887524	MajorDMR-4-57227	10
chr19	47903345	47903613	MajorDMR-4-57228	3
chr19	47913703	47913916	MajorDMR-4-57229	2
chr19	47915274	47915794	MajorDMR-4-57230	11
chr19	47916675	47918213	MajorDMR-4-57231	37
chr19	47919563	47920634	MajorDMR-4-57232	19
chr19	47924711	47925150	MajorDMR-4-57233	2
chr19	47928074	47930458	MajorDMR-4-57234	22
chr19	47938827	47939816	MajorDMR-4-57235	12
chr19	47940479	47940616	MajorDMR-4-57236	4
chr19	47943877	47943895	MajorDMR-4-57237	2
chr19	47946295	47949060	MajorDMR-4-57238	32
chr19	47952702	47953843	MajorDMR-4-57239	10
chr19	47955304	47956423	MajorDMR-4-57240	4
chr19	47960349	47963002	MajorDMR-4-57241	30
chr19	47963679	47966551	MajorDMR-4-57242	35
chr19	47967619	47967733	MajorDMR-4-57243	2
chr19	47968635	47969191	MajorDMR-4-57244	9
chr19	47971733	47971992	MajorDMR-4-57245	3
chr19	47973392	47973879	MajorDMR-4-57246	4
chr19	47989899	47991181	MajorDMR-4-57247	18
chr19	47992000	47992735	MajorDMR-4-57248	6
chr19	47993364	47994065	MajorDMR-4-57249	9
chr19	47994666	47996740	MajorDMR-4-57250	27
chr19	47998235	47998776	MajorDMR-4-57251	6
chr19	47999879	48000416	MajorDMR-4-57252	7
chr19	48002516	48002653	MajorDMR-4-57253	3
chr19	48003251	48003996	MajorDMR-4-57254	19
chr19	48004547	48005782	MajorDMR-4-57255	17
chr19	48006835	48007165	MajorDMR-4-57256	3
chr19	48010773	48010987	MajorDMR-4-57257	4
chr19	48011507	48011684	MajorDMR-4-57258	2
chr19	48012665	48013147	MajorDMR-4-57259	6
chr19	48014121	48017170	MajorDMR-4-57260	31
chr19	48019259	48019342	MajorDMR-4-57261	7
chr19	48075496	48076177	MajorDMR-4-57262	10
chr19	48107417	48107490	MajorDMR-4-57263	2
chr19	48137470	48137663	MajorDMR-4-57264	5
chr19	48141296	48141325	MajorDMR-4-57265	2
chr19	48141841	48142073	MajorDMR-4-57266	3
chr19	48149626	48150362	MajorDMR-4-57267	11
chr19	48154129	48154200	MajorDMR-4-57268	3
chr19	48157213	48157446	MajorDMR-4-57269	7
chr19	48184900	48185712	MajorDMR-4-57270	24
chr19	48188751	48188757	MajorDMR-4-57271	2
chr19	48190154	48190167	MajorDMR-4-57272	2
chr19	48197503	48198095	MajorDMR-4-57273	13
chr19	48200067	48200072	MajorDMR-4-57274	2
chr19	48204962	48206461	MajorDMR-4-57275	39
chr19	48207056	48207537	MajorDMR-4-57276	11
chr19	48208492	48208839	MajorDMR-4-57277	3
chr19	48212890	48213350	MajorDMR-4-57278	14
chr19	48239181	48240945	MajorDMR-4-57279	18
chr19	48245747	48246368	MajorDMR-4-57280	10
chr19	48249474	48249585	MajorDMR-4-57281	2
chr19	48250458	48250621	MajorDMR-4-57282	2
chr19	48252542	48252547	MajorDMR-4-57283	2
chr19	48253784	48254498	MajorDMR-4-57284	14
chr19	48256121	48258234	MajorDMR-4-57285	57
chr19	48277765	48278215	MajorDMR-4-57286	2
chr19	48281133	48281253	MajorDMR-4-57287	3
chr19	48282789	48284226	MajorDMR-4-57288	22
chr19	48284985	48285025	MajorDMR-4-57289	2
chr19	48285889	48288921	MajorDMR-4-57290	36
chr19	48290258	48290817	MajorDMR-4-57291	3
chr19	48293529	48293984	MajorDMR-4-57292	3
chr19	48309936	48310094	MajorDMR-4-57293	2
chr19	48363594	48363837	MajorDMR-4-57294	6
chr19	48401149	48402277	MajorDMR-4-57295	29
chr19	48539241	48540088	MajorDMR-4-57296	9
chr19	48541630	48541850	MajorDMR-4-57297	4
chr19	48583712	48585437	MajorDMR-4-57298	18
chr19	48649282	48649317	MajorDMR-4-57299	3
chr19	48653420	48653654	MajorDMR-4-57300	4
chr19	48694861	48694954	MajorDMR-4-57301	2
chr19	48700531	48700663	MajorDMR-4-57302	3
chr19	48713960	48714108	MajorDMR-4-57303	2
chr19	48759654	48759712	MajorDMR-4-57304	2
chr19	48780654	48781255	MajorDMR-4-57305	13
chr19	48782888	48782934	MajorDMR-4-57306	2
chr19	48784215	48785024	MajorDMR-4-57307	18
chr19	48789337	48790481	MajorDMR-4-57308	27
chr19	48793305	48793601	MajorDMR-4-57309	11
chr19	48806093	48806161	MajorDMR-4-57310	2
chr19	48828392	48828858	MajorDMR-4-57311	5
chr19	48853457	48854572	MajorDMR-4-57312	14
chr19	48860492	48860506	MajorDMR-4-57313	3
chr19	48872215	48872465	MajorDMR-4-57314	14
chr19	48876142	48876377	MajorDMR-4-57315	2
chr19	48884923	48885143	MajorDMR-4-57316	3
chr19	48888432	48888567	MajorDMR-4-57317	4
chr19	48900861	48901217	MajorDMR-4-57318	8
chr19	48918216	48918399	MajorDMR-4-57319	7
chr19	48927910	48928660	MajorDMR-4-57320	16
chr19	48945952	48947636	MajorDMR-4-57321	32
chr19	48971145	48971648	MajorDMR-4-57322	7
chr19	48977830	48977924	MajorDMR-4-57323	2
chr19	48981766	48982252	MajorDMR-4-57324	4
chr19	48985058	48985140	MajorDMR-4-57325	3
chr19	48985743	48985802	MajorDMR-4-57326	3
chr19	48987204	48988917	MajorDMR-4-57327	39
chr19	48989944	48990331	MajorDMR-4-57328	6
chr19	48993349	48993519	MajorDMR-4-57329	2
chr19	48994372	48994393	MajorDMR-4-57330	2
chr19	48997454	48998244	MajorDMR-4-57331	4
chr19	49012538	49012653	MajorDMR-4-57332	3
chr19	49013193	49013618	MajorDMR-4-57333	2
chr19	49046301	49046809	MajorDMR-4-57334	5
chr19	49072194	49072254	MajorDMR-4-57335	4
chr19	49089370	49090326	MajorDMR-4-57336	20
chr19	49097590	49098074	MajorDMR-4-57337	9
chr19	49098778	49099275	MajorDMR-4-57338	4
chr19	49100890	49101187	MajorDMR-4-57339	2
chr19	49112137	49112432	MajorDMR-4-57340	7
chr19	49119570	49119623	MajorDMR-4-57341	2
chr19	49132734	49133352	MajorDMR-4-57342	13
chr19	49135810	49135823	MajorDMR-4-57343	2
chr19	49143316	49144306	MajorDMR-4-57344	36
chr19	49146177	49147269	MajorDMR-4-57345	14
chr19	49151287	49152143	MajorDMR-4-57346	8
chr19	49157668	49158592	MajorDMR-4-57347	9
chr19	49160147	49160625	MajorDMR-4-57348	6
chr19	49178526	49179029	MajorDMR-4-57349	2
chr19	49184340	49184946	MajorDMR-4-57350	18
chr19	49189030	49189172	MajorDMR-4-57351	3
chr19	49190229	49191145	MajorDMR-4-57352	19
chr19	49192712	49193849	MajorDMR-4-57353	16
chr19	49201196	49201766	MajorDMR-4-57354	5
chr19	49202975	49203149	MajorDMR-4-57355	3
chr19	49205343	49205396	MajorDMR-4-57356	2
chr19	49216582	49216632	MajorDMR-4-57357	2
chr19	49219116	49219548	MajorDMR-4-57358	12
chr19	49227260	49227514	MajorDMR-4-57359	3
chr19	49232342	49232454	MajorDMR-4-57360	3
chr19	49238445	49238959	MajorDMR-4-57361	6
chr19	49241803	49241836	MajorDMR-4-57362	2
chr19	49243182	49244220	MajorDMR-4-57363	23
chr19	49247723	49247795	MajorDMR-4-57364	2
chr19	49250817	49251312	MajorDMR-4-57365	4
chr19	49255542	49255632	MajorDMR-4-57366	2
chr19	49256792	49256804	MajorDMR-4-57367	2
chr19	49297806	49298174	MajorDMR-4-57368	5
chr19	49308973	49309070	MajorDMR-4-57369	3
chr19	49309758	49309888	MajorDMR-4-57370	5
chr19	49310462	49310607	MajorDMR-4-57371	4
chr19	49311383	49311544	MajorDMR-4-57372	5
chr19	49342089	49342358	MajorDMR-4-57373	12
chr19	49343468	49343488	MajorDMR-4-57374	2
chr19	49359565	49359579	MajorDMR-4-57375	2
chr19	49371794	49372703	MajorDMR-4-57376	12
chr19	49376904	49377354	MajorDMR-4-57377	7
chr19	49378045	49378100	MajorDMR-4-57378	3
chr19	49380068	49380624	MajorDMR-4-57379	5
chr19	49381780	49382418	MajorDMR-4-57380	10
chr19	49383813	49385055	MajorDMR-4-57381	16
chr19	49394800	49395949	MajorDMR-4-57382	16
chr19	49398102	49399005	MajorDMR-4-57383	7
chr19	49399778	49399944	MajorDMR-4-57384	3
chr19	49429963	49431300	MajorDMR-4-57385	19
chr19	49464362	49464861	MajorDMR-4-57386	11
chr19	49469936	49470503	MajorDMR-4-57387	3
chr19	49471340	49471934	MajorDMR-4-57388	5
chr19	49476425	49476562	MajorDMR-4-57389	2
chr19	49482141	49482930	MajorDMR-4-57390	7
chr19	49494323	49494552	MajorDMR-4-57391	5
chr19	49534798	49534811	MajorDMR-4-57392	2
chr19	49597486	49597730	MajorDMR-4-57393	2
chr19	49599645	49599693	MajorDMR-4-57394	3
chr19	49600463	49600873	MajorDMR-4-57395	4
chr19	49609799	49609902	MajorDMR-4-57396	2
chr19	49613472	49613832	MajorDMR-4-57397	2
chr19	49623854	49624071	MajorDMR-4-57398	2
chr19	49625181	49625193	MajorDMR-4-57399	2
chr19	49625780	49625869	MajorDMR-4-57400	2
chr19	49626917	49627060	MajorDMR-4-57401	4
chr19	49636417	49636633	MajorDMR-4-57402	5
chr19	49638106	49638135	MajorDMR-4-57403	2
chr19	49651012	49651382	MajorDMR-4-57404	3
chr19	49661702	49662240	MajorDMR-4-57405	6
chr19	49668873	49669282	MajorDMR-4-57406	6
chr19	49680385	49680623	MajorDMR-4-57407	3
chr19	49699486	49700482	MajorDMR-4-57408	33
chr19	49711989	49712077	MajorDMR-4-57409	2
chr19	49717215	49717291	MajorDMR-4-57410	3
chr19	49718099	49718384	MajorDMR-4-57411	6
chr19	49725275	49725449	MajorDMR-4-57412	5
chr19	49729086	49729182	MajorDMR-4-57413	4
chr19	49751235	49751549	MajorDMR-4-57414	11
chr19	49770003	49770070	MajorDMR-4-57415	3
chr19	49843722	49843768	MajorDMR-4-57416	3
chr19	49890473	49891510	MajorDMR-4-57417	12
chr19	49894415	49894931	MajorDMR-4-57418	3
chr19	49911195	49911213	MajorDMR-4-57419	2
chr19	49918458	49918646	MajorDMR-4-57420	10
chr19	49924854	49925349	MajorDMR-4-57421	4
chr19	49933216	49933285	MajorDMR-4-57422	3
chr19	49933865	49935278	MajorDMR-4-57423	42
chr19	49937784	49939550	MajorDMR-4-57424	46
chr19	49940168	49940438	MajorDMR-4-57425	6
chr19	49941216	49944239	MajorDMR-4-57426	27
chr19	49945306	49945509	MajorDMR-4-57427	3
chr19	49952362	49953823	MajorDMR-4-57428	21
chr19	49955951	49956041	MajorDMR-4-57429	3
chr19	49959941	49960032	MajorDMR-4-57430	2
chr19	49997127	49997385	MajorDMR-4-57431	4
chr19	50033362	50033574	MajorDMR-4-57432	4
chr19	50036568	50036840	MajorDMR-4-57433	3
chr19	50061863	50062024	MajorDMR-4-57434	3
chr19	50073780	50073949	MajorDMR-4-57435	2
chr19	50090606	50090695	MajorDMR-4-57436	2
chr19	50102685	50102753	MajorDMR-4-57437	2
chr19	50117862	50118030	MajorDMR-4-57438	2
chr19	50129127	50129563	MajorDMR-4-57439	2
chr19	50136465	50136505	MajorDMR-4-57440	2
chr19	50138606	50141491	MajorDMR-4-57441	35
chr19	50153278	50153753	MajorDMR-4-57442	5
chr19	50156782	50156953	MajorDMR-4-57443	9
chr19	50175625	50175980	MajorDMR-4-57444	3
chr19	50185480	50185907	MajorDMR-4-57445	10
chr19	50189304	50190826	MajorDMR-4-57446	42
chr19	50197315	50197670	MajorDMR-4-57447	4
chr19	50215524	50216333	MajorDMR-4-57448	20
chr19	50254720	50254961	MajorDMR-4-57449	3
chr19	50259961	50260083	MajorDMR-4-57450	2
chr19	50261209	50262450	MajorDMR-4-57451	19
chr19	50272001	50273788	MajorDMR-4-57452	15
chr19	50279259	50279694	MajorDMR-4-57453	17
chr19	50289686	50289952	MajorDMR-4-57454	2
chr19	50293811	50294689	MajorDMR-4-57455	13
chr19	50295390	50295467	MajorDMR-4-57456	2
chr19	50296844	50297136	MajorDMR-4-57457	3
chr19	50304583	50304706	MajorDMR-4-57458	4
chr19	50306741	50306914	MajorDMR-4-57459	3
chr19	50310498	50310503	MajorDMR-4-57460	2
chr19	50315900	50315917	MajorDMR-4-57461	3
chr19	50353294	50353568	MajorDMR-4-57462	5
chr19	50360483	50360527	MajorDMR-4-57463	3
chr19	50364992	50365041	MajorDMR-4-57464	3
chr19	50371412	50371700	MajorDMR-4-57465	9
chr19	50386920	50387587	MajorDMR-4-57466	9
chr19	50391331	50391809	MajorDMR-4-57467	16
chr19	50393088	50393239	MajorDMR-4-57468	4
chr19	50414475	50417101	MajorDMR-4-57469	48
chr19	50429844	50429864	MajorDMR-4-57470	2
chr19	50440450	50440849	MajorDMR-4-57471	3
chr19	50442761	50442936	MajorDMR-4-57472	3
chr19	50452762	50453183	MajorDMR-4-57473	4
chr19	50457310	50457972	MajorDMR-4-57474	6
chr19	50470346	50470751	MajorDMR-4-57475	4
chr19	50471664	50471674	MajorDMR-4-57476	2
chr19	50485250	50485381	MajorDMR-4-57477	6
chr19	50487880	50489107	MajorDMR-4-57478	13
chr19	50489650	50490120	MajorDMR-4-57479	12
chr19	50490989	50492513	MajorDMR-4-57480	24
chr19	50507032	50507666	MajorDMR-4-57481	7
chr19	50508517	50508583	MajorDMR-4-57482	2
chr19	50529626	50529887	MajorDMR-4-57483	3
chr19	50539163	50539339	MajorDMR-4-57484	3
chr19	50549266	50549441	MajorDMR-4-57485	5
chr19	50554701	50554766	MajorDMR-4-57486	5
chr19	50559951	50560217	MajorDMR-4-57487	5
chr19	50591757	50592116	MajorDMR-4-57488	4
chr19	50656733	50657169	MajorDMR-4-57489	10
chr19	50664809	50665165	MajorDMR-4-57490	5
chr19	50665844	50666248	MajorDMR-4-57491	8
chr19	50687178	50687383	MajorDMR-4-57492	2
chr19	50692441	50692883	MajorDMR-4-57493	3
chr19	50693939	50694867	MajorDMR-4-57494	14
chr19	50771429	50771781	MajorDMR-4-57495	14
chr19	50775635	50776045	MajorDMR-4-57496	11
chr19	50814770	50814892	MajorDMR-4-57497	3
chr19	50825337	50826437	MajorDMR-4-57498	17
chr19	50827243	50828127	MajorDMR-4-57499	6
chr19	50861102	50861437	MajorDMR-4-57500	14
chr19	50881508	50881737	MajorDMR-4-57501	18
chr19	50883651	50883663	MajorDMR-4-57502	2
chr19	50888654	50888986	MajorDMR-4-57503	10
chr19	50890616	50891295	MajorDMR-4-57504	18
chr19	50901064	50901722	MajorDMR-4-57505	19
chr19	50918111	50918232	MajorDMR-4-57506	3
chr19	50923976	50924094	MajorDMR-4-57507	2
chr19	50982503	50982941	MajorDMR-4-57508	3
chr19	51010054	51010234	MajorDMR-4-57509	5
chr19	51013433	51013475	MajorDMR-4-57510	3
chr19	51015152	51015205	MajorDMR-4-57511	2
chr19	51016158	51016576	MajorDMR-4-57512	5
chr19	51018658	51018853	MajorDMR-4-57513	2
chr19	51020304	51020413	MajorDMR-4-57514	5
chr19	51020999	51021087	MajorDMR-4-57515	7
chr19	51021846	51021872	MajorDMR-4-57516	2
chr19	51023880	51024510	MajorDMR-4-57517	16
chr19	51033868	51034024	MajorDMR-4-57518	3
chr19	51044296	51044420	MajorDMR-4-57519	6
chr19	51045093	51046228	MajorDMR-4-57520	10
chr19	51048164	51048431	MajorDMR-4-57521	5
chr19	51060440	51060612	MajorDMR-4-57522	2
chr19	51073174	51073655	MajorDMR-4-57523	10
chr19	51084652	51084666	MajorDMR-4-57524	3
chr19	51090411	51090649	MajorDMR-4-57525	4
chr19	51091824	51092311	MajorDMR-4-57526	3
chr19	51110701	51111039	MajorDMR-4-57527	7
chr19	51111979	51112098	MajorDMR-4-57528	5
chr19	51113186	51113914	MajorDMR-4-57529	10
chr19	51166063	51166111	MajorDMR-4-57530	3
chr19	51168679	51169183	MajorDMR-4-57531	2
chr19	51171451	51171949	MajorDMR-4-57532	15
chr19	51172674	51173690	MajorDMR-4-57533	12
chr19	51177118	51177144	MajorDMR-4-57534	2
chr19	51183669	51183683	MajorDMR-4-57535	2
chr19	51187511	51187586	MajorDMR-4-57536	3
chr19	51206043	51206594	MajorDMR-4-57537	4
chr19	51211655	51211907	MajorDMR-4-57538	7
chr19	51220357	51220472	MajorDMR-4-57539	3
chr19	51223736	51223878	MajorDMR-4-57540	4
chr19	51229166	51229225	MajorDMR-4-57541	4
chr19	51231395	51232008	MajorDMR-4-57542	8
chr19	51242524	51242682	MajorDMR-4-57543	3
chr19	51274589	51274735	MajorDMR-4-57544	6
chr19	51277475	51277535	MajorDMR-4-57545	2
chr19	51282029	51282169	MajorDMR-4-57546	6
chr19	51310020	51310093	MajorDMR-4-57547	2
chr19	51324968	51325138	MajorDMR-4-57548	7
chr19	51339849	51340799	MajorDMR-4-57549	19
chr19	51412044	51412346	MajorDMR-4-57550	2
chr19	51415151	51415451	MajorDMR-4-57551	2
chr19	51426627	51428420	MajorDMR-4-57552	17
chr19	51446305	51446864	MajorDMR-4-57553	6
chr19	51453073	51453128	MajorDMR-4-57554	2
chr19	51463540	51463974	MajorDMR-4-57555	4
chr19	51471766	51471812	MajorDMR-4-57556	2
chr19	51479036	51479373	MajorDMR-4-57557	2
chr19	51484936	51485079	MajorDMR-4-57558	5
chr19	51486900	51487680	MajorDMR-4-57559	5
chr19	51523549	51523608	MajorDMR-4-57560	3
chr19	51524154	51524250	MajorDMR-4-57561	3
chr19	51607838	51607941	MajorDMR-4-57562	3
chr19	51635445	51635804	MajorDMR-4-57563	4
chr19	51643543	51644626	MajorDMR-4-57564	16
chr19	51645217	51645239	MajorDMR-4-57565	2
chr19	51683034	51683222	MajorDMR-4-57566	3
chr19	51691001	51691715	MajorDMR-4-57567	5
chr19	51697827	51698144	MajorDMR-4-57568	6
chr19	51713518	51713802	MajorDMR-4-57569	2
chr19	51723099	51723764	MajorDMR-4-57570	6
chr19	51727294	51727807	MajorDMR-4-57571	4
chr19	51733545	51733906	MajorDMR-4-57572	2
chr19	51761809	51761979	MajorDMR-4-57573	2
chr19	51766989	51767230	MajorDMR-4-57574	3
chr19	51835153	51835291	MajorDMR-4-57575	2
chr19	51841850	51841861	MajorDMR-4-57576	2
chr19	51845948	51846041	MajorDMR-4-57577	2
chr19	51912007	51912686	MajorDMR-4-57578	9
chr19	51920359	51920436	MajorDMR-4-57579	3
chr19	51944416	51945679	MajorDMR-4-57580	33
chr19	52034877	52035467	MajorDMR-4-57581	6
chr19	52036109	52036863	MajorDMR-4-57582	7
chr19	52160040	52160094	MajorDMR-4-57583	3
chr19	52166031	52166320	MajorDMR-4-57584	5
chr19	52200793	52200902	MajorDMR-4-57585	2
chr19	52227850	52227976	MajorDMR-4-57586	3
chr19	52302361	52302587	MajorDMR-4-57587	9
chr19	52323446	52323484	MajorDMR-4-57588	2
chr19	52349786	52350609	MajorDMR-4-57589	10
chr19	52373683	52373831	MajorDMR-4-57590	3
chr19	52377581	52378154	MajorDMR-4-57591	3
chr19	52429478	52429651	MajorDMR-4-57592	2
chr19	52454703	52455415	MajorDMR-4-57593	4
chr19	52466761	52466777	MajorDMR-4-57594	2
chr19	52495823	52495850	MajorDMR-4-57595	2
chr19	52501630	52501882	MajorDMR-4-57596	2
chr19	52504794	52505202	MajorDMR-4-57597	6
chr19	52525576	52525795	MajorDMR-4-57598	9
chr19	52589410	52589733	MajorDMR-4-57599	5
chr19	52613498	52614686	MajorDMR-4-57600	14
chr19	52628585	52628612	MajorDMR-4-57601	2
chr19	52635477	52636197	MajorDMR-4-57602	14
chr19	52681437	52681447	MajorDMR-4-57603	2
chr19	52696006	52696516	MajorDMR-4-57604	5
chr19	52699313	52699648	MajorDMR-4-57605	3
chr19	52703442	52703676	MajorDMR-4-57606	2
chr19	52718893	52719365	MajorDMR-4-57607	5
chr19	52720924	52722111	MajorDMR-4-57608	14
chr19	52723622	52723683	MajorDMR-4-57609	2
chr19	52801666	52801693	MajorDMR-4-57610	2
chr19	52862876	52863293	MajorDMR-4-57611	6
chr19	52873771	52874183	MajorDMR-4-57612	2
chr19	52904217	52904839	MajorDMR-4-57613	3
chr19	52998602	52999183	MajorDMR-4-57614	7
chr19	53010596	53011029	MajorDMR-4-57615	7
chr19	53029986	53030191	MajorDMR-4-57616	6
chr19	53032061	53032106	MajorDMR-4-57617	2
chr19	53040033	53040077	MajorDMR-4-57618	2
chr19	53041697	53042304	MajorDMR-4-57619	11
chr19	53046444	53046545	MajorDMR-4-57620	2
chr19	53059924	53060007	MajorDMR-4-57621	2
chr19	53218666	53219667	MajorDMR-4-57622	9
chr19	53220271	53220583	MajorDMR-4-57623	3
chr19	53223165	53223489	MajorDMR-4-57624	2
chr19	53239058	53239419	MajorDMR-4-57625	13
chr19	53316618	53316808	MajorDMR-4-57626	9
chr19	53325427	53325545	MajorDMR-4-57627	5
chr19	53361470	53361751	MajorDMR-4-57628	4
chr19	53392175	53392892	MajorDMR-4-57629	13
chr19	53423020	53423439	MajorDMR-4-57630	2
chr19	53426963	53427618	MajorDMR-4-57631	10
chr19	53438082	53439915	MajorDMR-4-57632	23
chr19	53489949	53492414	MajorDMR-4-57633	20
chr19	53493035	53493563	MajorDMR-4-57634	7
chr19	53495414	53496167	MajorDMR-4-57635	7
chr19	53540339	53540422	MajorDMR-4-57636	4
chr19	53562141	53562299	MajorDMR-4-57637	4
chr19	53593417	53593882	MajorDMR-4-57638	4
chr19	53607444	53607627	MajorDMR-4-57639	4
chr19	53615464	53615504	MajorDMR-4-57640	2
chr19	53660136	53660712	MajorDMR-4-57641	9
chr19	53693419	53693553	MajorDMR-4-57642	2
chr19	53927467	53927828	MajorDMR-4-57643	3
chr19	53972458	53972797	MajorDMR-4-57644	2
chr19	54042513	54042714	MajorDMR-4-57645	4
chr19	54050011	54050137	MajorDMR-4-57646	4
chr19	54082521	54082558	MajorDMR-4-57647	2
chr19	54148953	54149988	MajorDMR-4-57648	7
chr19	54175136	54175445	MajorDMR-4-57649	6
chr19	54186978	54187048	MajorDMR-4-57650	2
chr19	54190479	54191153	MajorDMR-4-57651	11
chr19	54207402	54207482	MajorDMR-4-57652	2
chr19	54250034	54250531	MajorDMR-4-57653	5
chr19	54313729	54314134	MajorDMR-4-57654	19
chr19	54319368	54319630	MajorDMR-4-57655	3
chr19	54322959	54322993	MajorDMR-4-57656	2
chr19	54350614	54351622	MajorDMR-4-57657	17
chr19	54354037	54354479	MajorDMR-4-57658	7
chr19	54360827	54361949	MajorDMR-4-57659	18
chr19	54365214	54365353	MajorDMR-4-57660	3
chr19	54377328	54377474	MajorDMR-4-57661	4
chr19	54379123	54379640	MajorDMR-4-57662	6
chr19	54380732	54380825	MajorDMR-4-57663	3
chr19	54381958	54382114	MajorDMR-4-57664	7
chr19	54387670	54389523	MajorDMR-4-57665	23
chr19	54391061	54391308	MajorDMR-4-57666	3
chr19	54397341	54397351	MajorDMR-4-57667	2
chr19	54407896	54407979	MajorDMR-4-57668	5
chr19	54420669	54421078	MajorDMR-4-57669	7
chr19	54431144	54431941	MajorDMR-4-57670	6
chr19	54435006	54435422	MajorDMR-4-57671	8
chr19	54435939	54436187	MajorDMR-4-57672	5
chr19	54442231	54444172	MajorDMR-4-57673	22
chr19	54446612	54446835	MajorDMR-4-57674	2
chr19	54447565	54448000	MajorDMR-4-57675	7
chr19	54458633	54459659	MajorDMR-4-57676	9
chr19	54466955	54468017	MajorDMR-4-57677	12
chr19	54469906	54470733	MajorDMR-4-57678	8
chr19	54485251	54485259	MajorDMR-4-57679	2
chr19	54487052	54487441	MajorDMR-4-57680	10
chr19	54492181	54492700	MajorDMR-4-57681	3
chr19	54496358	54496612	MajorDMR-4-57682	4
chr19	54497300	54497615	MajorDMR-4-57683	7
chr19	54498274	54498337	MajorDMR-4-57684	4
chr19	54506206	54506684	MajorDMR-4-57685	7
chr19	54514760	54515366	MajorDMR-4-57686	14
chr19	54520555	54520948	MajorDMR-4-57687	4
chr19	54527165	54527859	MajorDMR-4-57688	3
chr19	54532698	54533136	MajorDMR-4-57689	6
chr19	54533672	54534664	MajorDMR-4-57690	18
chr19	54539439	54540007	MajorDMR-4-57691	19
chr19	54545136	54545894	MajorDMR-4-57692	8
chr19	54551648	54552054	MajorDMR-4-57693	7
chr19	54610240	54610316	MajorDMR-4-57694	3
chr19	54611375	54611441	MajorDMR-4-57695	3
chr19	54626600	54627216	MajorDMR-4-57696	7
chr19	54628083	54628172	MajorDMR-4-57697	3
chr19	54649572	54649831	MajorDMR-4-57698	6
chr19	54651223	54652383	MajorDMR-4-57699	25
chr19	54654816	54654824	MajorDMR-4-57700	2
chr19	54655609	54655721	MajorDMR-4-57701	2
chr19	54656554	54656704	MajorDMR-4-57702	8
chr19	54664940	54665931	MajorDMR-4-57703	20
chr19	54677583	54677794	MajorDMR-4-57704	6
chr19	54682289	54682498	MajorDMR-4-57705	2
chr19	54683104	54683654	MajorDMR-4-57706	4
chr19	54684242	54684876	MajorDMR-4-57707	47
chr19	54685948	54686343	MajorDMR-4-57708	2
chr19	54690176	54690337	MajorDMR-4-57709	2
chr19	54710711	54712863	MajorDMR-4-57710	38
chr19	54714197	54715353	MajorDMR-4-57711	22
chr19	54747789	54747814	MajorDMR-4-57712	2
chr19	54790927	54792506	MajorDMR-4-57713	18
chr19	54793316	54793329	MajorDMR-4-57714	2
chr19	54828249	54828662	MajorDMR-4-57715	2
chr19	54831571	54831897	MajorDMR-4-57716	6
chr19	54865363	54865373	MajorDMR-4-57717	2
chr19	54876727	54877196	MajorDMR-4-57718	8
chr19	54890155	54890637	MajorDMR-4-57719	9
chr19	54892016	54892214	MajorDMR-4-57720	4
chr19	54893366	54893587	MajorDMR-4-57721	3
chr19	54919221	54919746	MajorDMR-4-57722	8
chr19	54921794	54922659	MajorDMR-4-57723	10
chr19	54923344	54923626	MajorDMR-4-57724	4
chr19	54925865	54926201	MajorDMR-4-57725	2
chr19	54928504	54928722	MajorDMR-4-57726	5
chr19	54930262	54931028	MajorDMR-4-57727	15
chr19	54933305	54934537	MajorDMR-4-57728	8
chr19	54938451	54938967	MajorDMR-4-57729	4
chr19	54940170	54940555	MajorDMR-4-57730	6
chr19	54941151	54941950	MajorDMR-4-57731	6
chr19	54946233	54946741	MajorDMR-4-57732	3
chr19	54947605	54949331	MajorDMR-4-57733	14
chr19	54953687	54953828	MajorDMR-4-57734	4
chr19	54957102	54957812	MajorDMR-4-57735	15
chr19	54965133	54965889	MajorDMR-4-57736	26
chr19	54966861	54967672	MajorDMR-4-57737	3
chr19	55025555	55025682	MajorDMR-4-57738	2
chr19	55069227	55069603	MajorDMR-4-57739	3
chr19	55113546	55113588	MajorDMR-4-57740	2
chr19	55343430	55343434	MajorDMR-4-57741	2
chr19	55371152	55371171	MajorDMR-4-57742	2
chr19	55386494	55387171	MajorDMR-4-57743	8
chr19	55388613	55389595	MajorDMR-4-57744	13
chr19	55393154	55393221	MajorDMR-4-57745	2
chr19	55450984	55451001	MajorDMR-4-57746	2
chr19	55464363	55464436	MajorDMR-4-57747	6
chr19	55524951	55524956	MajorDMR-4-57748	2
chr19	55562157	55562259	MajorDMR-4-57749	5
chr19	55568388	55568739	MajorDMR-4-57750	7
chr19	55570828	55570839	MajorDMR-4-57751	2
chr19	55591397	55591462	MajorDMR-4-57752	4
chr19	55594542	55594652	MajorDMR-4-57753	5
chr19	55607806	55608143	MajorDMR-4-57754	2
chr19	55609395	55609433	MajorDMR-4-57755	2
chr19	55610937	55611919	MajorDMR-4-57756	21
chr19	55624181	55624243	MajorDMR-4-57757	5
chr19	55630382	55630555	MajorDMR-4-57758	4
chr19	55642645	55642801	MajorDMR-4-57759	3
chr19	55643650	55644016	MajorDMR-4-57760	5
chr19	55652202	55652272	MajorDMR-4-57761	3
chr19	55653972	55654041	MajorDMR-4-57762	3
chr19	55654646	55655074	MajorDMR-4-57763	11
chr19	55683603	55685020	MajorDMR-4-57764	12
chr19	55686097	55686650	MajorDMR-4-57765	11
chr19	55689648	55690031	MajorDMR-4-57766	5
chr19	55700045	55700646	MajorDMR-4-57767	8
chr19	55701182	55702091	MajorDMR-4-57768	6
chr19	55703005	55703270	MajorDMR-4-57769	5
chr19	55704519	55705498	MajorDMR-4-57770	28
chr19	55727627	55727754	MajorDMR-4-57771	4
chr19	55728721	55729234	MajorDMR-4-57772	13
chr19	55732343	55732676	MajorDMR-4-57773	2
chr19	55738127	55738885	MajorDMR-4-57774	19
chr19	55741445	55741539	MajorDMR-4-57775	6
chr19	55743517	55743599	MajorDMR-4-57776	2
chr19	55751008	55751019	MajorDMR-4-57777	2
chr19	55751629	55752391	MajorDMR-4-57778	15
chr19	55758996	55760208	MajorDMR-4-57779	17
chr19	55765534	55765968	MajorDMR-4-57780	5
chr19	55766937	55768795	MajorDMR-4-57781	22
chr19	55780160	55780479	MajorDMR-4-57782	4
chr19	55781199	55784869	MajorDMR-4-57783	80
chr19	55785525	55786334	MajorDMR-4-57784	5
chr19	55793998	55794598	MajorDMR-4-57785	4
chr19	55800865	55801660	MajorDMR-4-57786	10
chr19	55808107	55808141	MajorDMR-4-57787	2
chr19	55819855	55820153	MajorDMR-4-57788	3
chr19	55853168	55853185	MajorDMR-4-57789	2
chr19	55864193	55864734	MajorDMR-4-57790	18
chr19	55895939	55896143	MajorDMR-4-57791	5
chr19	55904042	55904831	MajorDMR-4-57792	19
chr19	55912091	55912141	MajorDMR-4-57793	2
chr19	55934702	55934752	MajorDMR-4-57794	2
chr19	55940637	55941138	MajorDMR-4-57795	2
chr19	55952638	55953044	MajorDMR-4-57796	7
chr19	55955288	55955293	MajorDMR-4-57797	2
chr19	55956333	55956533	MajorDMR-4-57798	5
chr19	55959606	55959867	MajorDMR-4-57799	3
chr19	55964835	55964928	MajorDMR-4-57800	3
chr19	55966261	55966972	MajorDMR-4-57801	9
chr19	55968008	55968934	MajorDMR-4-57802	19
chr19	55975520	55975880	MajorDMR-4-57803	2
chr19	55989170	55990042	MajorDMR-4-57804	8
chr19	55993233	55993932	MajorDMR-4-57805	23
chr19	55994740	55994845	MajorDMR-4-57806	4
chr19	55997281	55997603	MajorDMR-4-57807	5
chr19	55998393	55998987	MajorDMR-4-57808	3
chr19	56015845	56016345	MajorDMR-4-57809	4
chr19	56027849	56028043	MajorDMR-4-57810	2
chr19	56036895	56037381	MajorDMR-4-57811	6
chr19	56038183	56038223	MajorDMR-4-57812	2
chr19	56039812	56040355	MajorDMR-4-57813	7
chr19	56050570	56050731	MajorDMR-4-57814	9
chr19	56051324	56051330	MajorDMR-4-57815	2
chr19	56058709	56059471	MajorDMR-4-57816	21
chr19	56061433	56061439	MajorDMR-4-57817	2
chr19	56067264	56067278	MajorDMR-4-57818	2
chr19	56075889	56076142	MajorDMR-4-57819	7
chr19	56080552	56081229	MajorDMR-4-57820	9
chr19	56097778	56098134	MajorDMR-4-57821	8
chr19	56102360	56102742	MajorDMR-4-57822	2
chr19	56125150	56125224	MajorDMR-4-57823	4
chr19	56125924	56126337	MajorDMR-4-57824	3
chr19	56132819	56132976	MajorDMR-4-57825	5
chr19	56149941	56150029	MajorDMR-4-57826	3
chr19	56150661	56150793	MajorDMR-4-57827	4
chr19	56151355	56151792	MajorDMR-4-57828	5
chr19	56158335	56158715	MajorDMR-4-57829	2
chr19	56162498	56162756	MajorDMR-4-57830	2
chr19	56164419	56164607	MajorDMR-4-57831	5
chr19	56171891	56171898	MajorDMR-4-57832	2
chr19	56178523	56178955	MajorDMR-4-57833	3
chr19	56181740	56182153	MajorDMR-4-57834	2
chr19	56185641	56185983	MajorDMR-4-57835	2
chr19	56196692	56198375	MajorDMR-4-57836	23
chr19	56200081	56200721	MajorDMR-4-57837	26
chr19	56204677	56205646	MajorDMR-4-57838	19
chr19	56207068	56207159	MajorDMR-4-57839	2
chr19	56216247	56216411	MajorDMR-4-57840	4
chr19	56297259	56297395	MajorDMR-4-57841	3
chr19	56349916	56349948	MajorDMR-4-57842	2
chr19	56368676	56368863	MajorDMR-4-57843	3
chr19	56401496	56401751	MajorDMR-4-57844	2
chr19	56460045	56460304	MajorDMR-4-57845	3
chr19	56487040	56487216	MajorDMR-4-57846	2
chr19	56541532	56541662	MajorDMR-4-57847	2
chr19	56576816	56577041	MajorDMR-4-57848	2
chr19	56608791	56609062	MajorDMR-4-57849	20
chr19	56624656	56625141	MajorDMR-4-57850	8
chr19	56627010	56627065	MajorDMR-4-57851	4
chr19	56628097	56628172	MajorDMR-4-57852	2
chr19	56634261	56634922	MajorDMR-4-57853	7
chr19	56659466	56659939	MajorDMR-4-57854	3
chr19	56661017	56662394	MajorDMR-4-57855	17
chr19	56662939	56663222	MajorDMR-4-57856	4
chr19	56696251	56696408	MajorDMR-4-57857	4
chr19	56697040	56697085	MajorDMR-4-57858	2
chr19	56764837	56766001	MajorDMR-4-57859	11
chr19	56768614	56769962	MajorDMR-4-57860	31
chr19	56776088	56776320	MajorDMR-4-57861	5
chr19	56778902	56779379	MajorDMR-4-57862	8
chr19	56783627	56784138	MajorDMR-4-57863	4
chr19	56785042	56785135	MajorDMR-4-57864	3
chr19	56815186	56816065	MajorDMR-4-57865	17
chr19	56817466	56818988	MajorDMR-4-57866	23
chr19	56824776	56824847	MajorDMR-4-57867	2
chr19	56851185	56851221	MajorDMR-4-57868	3
chr19	56877582	56877608	MajorDMR-4-57869	2
chr19	56881043	56881240	MajorDMR-4-57870	2
chr19	56907572	56908061	MajorDMR-4-57871	8
chr19	56914612	56914619	MajorDMR-4-57872	2
chr19	56968308	56968387	MajorDMR-4-57873	3
chr19	56976036	56976999	MajorDMR-4-57874	9
chr19	56983275	56983439	MajorDMR-4-57875	3
chr19	56991072	56991183	MajorDMR-4-57876	3
chr19	57036427	57036524	MajorDMR-4-57877	3
chr19	57049279	57049360	MajorDMR-4-57878	3
chr19	57052291	57053224	MajorDMR-4-57879	8
chr19	57057417	57057908	MajorDMR-4-57880	5
chr19	57063630	57063676	MajorDMR-4-57881	2
chr19	57104353	57104526	MajorDMR-4-57882	3
chr19	57107775	57107842	MajorDMR-4-57883	2
chr19	57123938	57123995	MajorDMR-4-57884	2
chr19	57124717	57125191	MajorDMR-4-57885	5
chr19	57126715	57126837	MajorDMR-4-57886	2
chr19	57129101	57129295	MajorDMR-4-57887	2
chr19	57134444	57134852	MajorDMR-4-57888	8
chr19	57144360	57144984	MajorDMR-4-57889	6
chr19	57148559	57148980	MajorDMR-4-57890	3
chr19	57158967	57158985	MajorDMR-4-57891	2
chr19	57161774	57161792	MajorDMR-4-57892	2
chr19	57171014	57171090	MajorDMR-4-57893	2
chr19	57180406	57180558	MajorDMR-4-57894	2
chr19	57183523	57183717	MajorDMR-4-57895	3
chr19	57198537	57198594	MajorDMR-4-57896	3
chr19	57203678	57203689	MajorDMR-4-57897	2
chr19	57230321	57230378	MajorDMR-4-57898	4
chr19	57232086	57232094	MajorDMR-4-57899	2
chr19	57284921	57285111	MajorDMR-4-57900	3
chr19	57412390	57412603	MajorDMR-4-57901	7
chr19	57435726	57436393	MajorDMR-4-57902	6
chr19	57444516	57445117	MajorDMR-4-57903	8
chr19	57458653	57458717	MajorDMR-4-57904	2
chr19	57467595	57468283	MajorDMR-4-57905	14
chr19	57477857	57478066	MajorDMR-4-57906	7
chr19	57492256	57493347	MajorDMR-4-57907	20
chr19	57496116	57496189	MajorDMR-4-57908	2
chr19	57497635	57498447	MajorDMR-4-57909	12
chr19	57519647	57519986	MajorDMR-4-57910	5
chr19	57521782	57522287	MajorDMR-4-57911	13
chr19	57527804	57528297	MajorDMR-4-57912	13
chr19	57530912	57530932	MajorDMR-4-57913	2
chr19	57542418	57542885	MajorDMR-4-57914	13
chr19	57550090	57550578	MajorDMR-4-57915	7
chr19	57563350	57564049	MajorDMR-4-57916	7
chr19	57564598	57565655	MajorDMR-4-57917	19
chr19	57575335	57575645	MajorDMR-4-57918	6
chr19	57586472	57586478	MajorDMR-4-57919	2
chr19	57595669	57595820	MajorDMR-4-57920	2
chr19	57599610	57599782	MajorDMR-4-57921	4
chr19	57607858	57609035	MajorDMR-4-57922	9
chr19	57615724	57616621	MajorDMR-4-57923	3
chr19	57644650	57645311	MajorDMR-4-57924	13
chr19	57662163	57662467	MajorDMR-4-57925	4
chr19	57704471	57704596	MajorDMR-4-57926	3
chr19	57717312	57717853	MajorDMR-4-57927	5
chr19	57732805	57733172	MajorDMR-4-57928	2
chr19	57765224	57765553	MajorDMR-4-57929	7
chr19	57794306	57794601	MajorDMR-4-57930	2
chr19	57816221	57816638	MajorDMR-4-57931	2
chr19	57841941	57842026	MajorDMR-4-57932	2
chr19	57860343	57861157	MajorDMR-4-57933	13
chr19	57877977	57878197	MajorDMR-4-57934	3
chr19	57944658	57945276	MajorDMR-4-57935	4
chr19	57952297	57952864	MajorDMR-4-57936	9
chr19	57953479	57953607	MajorDMR-4-57937	2
chr19	57970349	57970910	MajorDMR-4-57938	3
chr19	57984436	57984504	MajorDMR-4-57939	2
chr19	58019706	58020143	MajorDMR-4-57940	3
chr19	58039812	58039916	MajorDMR-4-57941	2
chr19	58054101	58054163	MajorDMR-4-57942	3
chr19	58174868	58175270	MajorDMR-4-57943	3
chr19	58182671	58182745	MajorDMR-4-57944	2
chr19	58192833	58192926	MajorDMR-4-57945	3
chr19	58217531	58217717	MajorDMR-4-57946	4
chr19	58228403	58228407	MajorDMR-4-57947	2
chr19	58231402	58231434	MajorDMR-4-57948	2
chr19	58235955	58237519	MajorDMR-4-57949	19
chr19	58239382	58239392	MajorDMR-4-57950	2
chr19	58319824	58320171	MajorDMR-4-57951	4
chr19	58352505	58353136	MajorDMR-4-57952	7
chr19	58373078	58373210	MajorDMR-4-57953	2
chr19	58396755	58397301	MajorDMR-4-57954	4
chr19	58407465	58407498	MajorDMR-4-57955	2
chr19	58457651	58457658	MajorDMR-4-57956	2
chr19	58459484	58459834	MajorDMR-4-57957	3
chr19	58472470	58472918	MajorDMR-4-57958	2
chr19	58483231	58483479	MajorDMR-4-57959	3
chr19	58521762	58522158	MajorDMR-4-57960	2
chr19	58522718	58522806	MajorDMR-4-57961	2
chr19	58544769	58544859	MajorDMR-4-57962	4
chr19	58549259	58549992	MajorDMR-4-57963	12
chr19	58566058	58566419	MajorDMR-4-57964	9
chr19	58586914	58587125	MajorDMR-4-57965	3
chr19	58604489	58605084	MajorDMR-4-57966	8
chr19	58608325	58608837	MajorDMR-4-57967	6
chr19	58610224	58610877	MajorDMR-4-57968	3
chr19	58611896	58612738	MajorDMR-4-57969	21
chr19	58660083	58660275	MajorDMR-4-57970	2
chr19	58662735	58662964	MajorDMR-4-57971	4
chr19	58663938	58664179	MajorDMR-4-57972	10
chr19	58795057	58795953	MajorDMR-4-57973	7
chr19	58807395	58807886	MajorDMR-4-57974	5
chr19	58822606	58823400	MajorDMR-4-57975	11
chr19	58829918	58830892	MajorDMR-4-57976	13
chr19	58859673	58859929	MajorDMR-4-57977	2
chr19	58863798	58864711	MajorDMR-4-57978	13
chr19	58867590	58867844	MajorDMR-4-57979	6
chr19	58868358	58868424	MajorDMR-4-57980	3
chr19	58871230	58871926	MajorDMR-4-57981	9
chr19	58874692	58874817	MajorDMR-4-57982	4
chr19	58913579	58914578	MajorDMR-4-57983	23
chr19	58961974	58962094	MajorDMR-4-57984	2
chr19	58966203	58966793	MajorDMR-4-57985	7
chr19	58977865	58977905	MajorDMR-4-57986	2
chr19	58979322	58979342	MajorDMR-4-57987	2
chr19	58983611	58983775	MajorDMR-4-57988	4
chr19	58986238	58986511	MajorDMR-4-57989	4
chr19	58991698	58991739	MajorDMR-4-57990	3
chr19	59008952	59009214	MajorDMR-4-57991	6
chr19	59026137	59026499	MajorDMR-4-57992	2
chr19	59027183	59028724	MajorDMR-4-57993	40
chr19	59029658	59029808	MajorDMR-4-57994	2
chr19	59041961	59043146	MajorDMR-4-57995	11
chr19	59061324	59061352	MajorDMR-4-57996	2
chr19	59067159	59067723	MajorDMR-4-57997	18
chr19	59068515	59068633	MajorDMR-4-57998	3
chr19	59081330	59081547	MajorDMR-4-57999	4
chr19	59085560	59086341	MajorDMR-4-58000	9
chr19	59098241	59098287	MajorDMR-4-58001	2
chr19	59118393	59118677	MajorDMR-4-58002	2
chr2	16098	16111	MajorDMR-4-58003	2
chr2	47524	48391	MajorDMR-4-58004	11
chr2	52033	52197	MajorDMR-4-58005	2
chr2	126818	126901	MajorDMR-4-58006	2
chr2	134553	134993	MajorDMR-4-58007	6
chr2	287376	287396	MajorDMR-4-58008	2
chr2	317398	319687	MajorDMR-4-58009	83
chr2	328890	329228	MajorDMR-4-58010	6
chr2	349975	349991	MajorDMR-4-58011	2
chr2	379735	380968	MajorDMR-4-58012	12
chr2	386779	387042	MajorDMR-4-58013	3
chr2	391525	391782	MajorDMR-4-58014	7
chr2	393398	393755	MajorDMR-4-58015	17
chr2	394260	395991	MajorDMR-4-58016	32
chr2	419463	420902	MajorDMR-4-58017	32
chr2	438094	438116	MajorDMR-4-58018	2
chr2	487271	487544	MajorDMR-4-58019	7
chr2	518063	518419	MajorDMR-4-58020	4
chr2	523832	524015	MajorDMR-4-58021	4
chr2	603963	604157	MajorDMR-4-58022	7
chr2	613867	613883	MajorDMR-4-58023	2
chr2	629021	629185	MajorDMR-4-58024	2
chr2	668016	668029	MajorDMR-4-58025	2
chr2	674422	674610	MajorDMR-4-58026	2
chr2	690872	691212	MajorDMR-4-58027	7
chr2	692782	693164	MajorDMR-4-58028	6
chr2	708526	709045	MajorDMR-4-58029	5
chr2	721145	721231	MajorDMR-4-58030	3
chr2	732054	732985	MajorDMR-4-58031	13
chr2	741805	742884	MajorDMR-4-58032	27
chr2	748473	749279	MajorDMR-4-58033	24
chr2	754845	754872	MajorDMR-4-58034	2
chr2	764400	764464	MajorDMR-4-58035	2
chr2	767384	767715	MajorDMR-4-58036	7
chr2	794479	796065	MajorDMR-4-58037	31
chr2	838564	838635	MajorDMR-4-58038	4
chr2	852574	853465	MajorDMR-4-58039	5
chr2	857569	858357	MajorDMR-4-58040	24
chr2	860915	860925	MajorDMR-4-58041	3
chr2	862686	862970	MajorDMR-4-58042	4
chr2	888604	888768	MajorDMR-4-58043	9
chr2	937534	937834	MajorDMR-4-58044	10
chr2	945357	945408	MajorDMR-4-58045	2
chr2	1000194	1000387	MajorDMR-4-58046	4
chr2	1015879	1016189	MajorDMR-4-58047	4
chr2	1016767	1017055	MajorDMR-4-58048	4
chr2	1018117	1018859	MajorDMR-4-58049	4
chr2	1024186	1024546	MajorDMR-4-58050	5
chr2	1045199	1045484	MajorDMR-4-58051	2
chr2	1060268	1060773	MajorDMR-4-58052	5
chr2	1071697	1071714	MajorDMR-4-58053	2
chr2	1111910	1112685	MajorDMR-4-58054	15
chr2	1128037	1128646	MajorDMR-4-58055	14
chr2	1163389	1163886	MajorDMR-4-58056	3
chr2	1164545	1165189	MajorDMR-4-58057	12
chr2	1214125	1214205	MajorDMR-4-58058	2
chr2	1219669	1219704	MajorDMR-4-58059	2
chr2	1222765	1222925	MajorDMR-4-58060	2
chr2	1225479	1225585	MajorDMR-4-58061	3
chr2	1235117	1235708	MajorDMR-4-58062	10
chr2	1242461	1242639	MajorDMR-4-58063	2
chr2	1244059	1244426	MajorDMR-4-58064	6
chr2	1250969	1251573	MajorDMR-4-58065	7
chr2	1286603	1286921	MajorDMR-4-58066	6
chr2	1310697	1310739	MajorDMR-4-58067	2
chr2	1316046	1316501	MajorDMR-4-58068	5
chr2	1324356	1324622	MajorDMR-4-58069	3
chr2	1333474	1333589	MajorDMR-4-58070	7
chr2	1370073	1371644	MajorDMR-4-58071	16
chr2	1372382	1373403	MajorDMR-4-58072	9
chr2	1374328	1374455	MajorDMR-4-58073	3
chr2	1442121	1442166	MajorDMR-4-58074	4
chr2	1442967	1443780	MajorDMR-4-58075	5
chr2	1459308	1459411	MajorDMR-4-58076	4
chr2	1482459	1482987	MajorDMR-4-58077	8
chr2	1483489	1483529	MajorDMR-4-58078	2
chr2	1484152	1484699	MajorDMR-4-58079	9
chr2	1504691	1505183	MajorDMR-4-58080	2
chr2	1521683	1522806	MajorDMR-4-58081	7
chr2	1523521	1523831	MajorDMR-4-58082	3
chr2	1530262	1530350	MajorDMR-4-58083	3
chr2	1538182	1538381	MajorDMR-4-58084	4
chr2	1543927	1544121	MajorDMR-4-58085	2
chr2	1548324	1548458	MajorDMR-4-58086	2
chr2	1565038	1565497	MajorDMR-4-58087	15
chr2	1574608	1574944	MajorDMR-4-58088	3
chr2	1595688	1596546	MajorDMR-4-58089	23
chr2	1608840	1610512	MajorDMR-4-58090	43
chr2	1613288	1613739	MajorDMR-4-58091	9
chr2	1623510	1623588	MajorDMR-4-58092	5
chr2	1631880	1631984	MajorDMR-4-58093	2
chr2	1655666	1656881	MajorDMR-4-58094	14
chr2	1658447	1658654	MajorDMR-4-58095	2
chr2	1678513	1679731	MajorDMR-4-58096	26
chr2	1683713	1684302	MajorDMR-4-58097	29
chr2	1690187	1690466	MajorDMR-4-58098	5
chr2	1691905	1692435	MajorDMR-4-58099	13
chr2	1713534	1714305	MajorDMR-4-58100	17
chr2	1724305	1726192	MajorDMR-4-58101	26
chr2	1735160	1735481	MajorDMR-4-58102	7
chr2	1742912	1746462	MajorDMR-4-58103	54
chr2	1750775	1751192	MajorDMR-4-58104	9
chr2	1781334	1781772	MajorDMR-4-58105	7
chr2	1796285	1796986	MajorDMR-4-58106	7
chr2	1801046	1801057	MajorDMR-4-58107	2
chr2	1808172	1808377	MajorDMR-4-58108	3
chr2	1826725	1826737	MajorDMR-4-58109	2
chr2	1827863	1828390	MajorDMR-4-58110	9
chr2	1828932	1829099	MajorDMR-4-58111	3
chr2	1837654	1837957	MajorDMR-4-58112	2
chr2	1839922	1839964	MajorDMR-4-58113	2
chr2	1852653	1853175	MajorDMR-4-58114	10
chr2	1853884	1854210	MajorDMR-4-58115	3
chr2	1861404	1861704	MajorDMR-4-58116	3
chr2	1865332	1865455	MajorDMR-4-58117	2
chr2	1867247	1867355	MajorDMR-4-58118	5
chr2	1869554	1870096	MajorDMR-4-58119	10
chr2	1879991	1880164	MajorDMR-4-58120	3
chr2	1886136	1886330	MajorDMR-4-58121	2
chr2	1898495	1898594	MajorDMR-4-58122	3
chr2	1901378	1901396	MajorDMR-4-58123	2
chr2	1904271	1904474	MajorDMR-4-58124	6
chr2	1907453	1907756	MajorDMR-4-58125	2
chr2	1911082	1911462	MajorDMR-4-58126	3
chr2	1912113	1912219	MajorDMR-4-58127	4
chr2	1913437	1913579	MajorDMR-4-58128	8
chr2	1915089	1915372	MajorDMR-4-58129	2
chr2	1917051	1917485	MajorDMR-4-58130	2
chr2	1927516	1927935	MajorDMR-4-58131	6
chr2	1929744	1929974	MajorDMR-4-58132	7
chr2	1934926	1935050	MajorDMR-4-58133	2
chr2	1936436	1936588	MajorDMR-4-58134	2
chr2	1946924	1947036	MajorDMR-4-58135	2
chr2	1961820	1962295	MajorDMR-4-58136	3
chr2	1963053	1963092	MajorDMR-4-58137	2
chr2	1977633	1978166	MajorDMR-4-58138	4
chr2	1980710	1980778	MajorDMR-4-58139	2
chr2	1991241	1993193	MajorDMR-4-58140	19
chr2	1997513	1997678	MajorDMR-4-58141	8
chr2	1998262	1998295	MajorDMR-4-58142	2
chr2	1998797	1999404	MajorDMR-4-58143	4
chr2	2020242	2020549	MajorDMR-4-58144	2
chr2	2025484	2025656	MajorDMR-4-58145	5
chr2	2026891	2027527	MajorDMR-4-58146	10
chr2	2029972	2030121	MajorDMR-4-58147	6
chr2	2060904	2061116	MajorDMR-4-58148	2
chr2	2066583	2066784	MajorDMR-4-58149	4
chr2	2070007	2070486	MajorDMR-4-58150	2
chr2	2107516	2107563	MajorDMR-4-58151	3
chr2	2113033	2113254	MajorDMR-4-58152	7
chr2	2113844	2114092	MajorDMR-4-58153	4
chr2	2115208	2115219	MajorDMR-4-58154	2
chr2	2124596	2124937	MajorDMR-4-58155	4
chr2	2125491	2126049	MajorDMR-4-58156	20
chr2	2130738	2131272	MajorDMR-4-58157	3
chr2	2135451	2135617	MajorDMR-4-58158	5
chr2	2147693	2147719	MajorDMR-4-58159	2
chr2	2151794	2152611	MajorDMR-4-58160	6
chr2	2162689	2163284	MajorDMR-4-58161	7
chr2	2173282	2174320	MajorDMR-4-58162	22
chr2	2194118	2194176	MajorDMR-4-58163	3
chr2	2196905	2197557	MajorDMR-4-58164	5
chr2	2227988	2228092	MajorDMR-4-58165	3
chr2	2255947	2256539	MajorDMR-4-58166	7
chr2	2270291	2270923	MajorDMR-4-58167	4
chr2	2287169	2287822	MajorDMR-4-58168	4
chr2	2289488	2289944	MajorDMR-4-58169	4
chr2	2316306	2316512	MajorDMR-4-58170	2
chr2	2319875	2320791	MajorDMR-4-58171	16
chr2	2337254	2337393	MajorDMR-4-58172	2
chr2	2365072	2365360	MajorDMR-4-58173	2
chr2	2372155	2372813	MajorDMR-4-58174	8
chr2	2374800	2374807	MajorDMR-4-58175	2
chr2	2381350	2381715	MajorDMR-4-58176	6
chr2	2403029	2403337	MajorDMR-4-58177	6
chr2	2404492	2405181	MajorDMR-4-58178	13
chr2	2427472	2428119	MajorDMR-4-58179	7
chr2	2463577	2464097	MajorDMR-4-58180	3
chr2	2468151	2468524	MajorDMR-4-58181	3
chr2	2508732	2509178	MajorDMR-4-58182	2
chr2	2515126	2515533	MajorDMR-4-58183	5
chr2	2519712	2520650	MajorDMR-4-58184	19
chr2	2527341	2527380	MajorDMR-4-58185	2
chr2	2528151	2528783	MajorDMR-4-58186	8
chr2	2533843	2534538	MajorDMR-4-58187	21
chr2	2563245	2565897	MajorDMR-4-58188	36
chr2	2575487	2576053	MajorDMR-4-58189	15
chr2	2585278	2585584	MajorDMR-4-58190	10
chr2	2590998	2591229	MajorDMR-4-58191	2
chr2	2595261	2595594	MajorDMR-4-58192	5
chr2	2603862	2604502	MajorDMR-4-58193	9
chr2	2618302	2618806	MajorDMR-4-58194	4
chr2	2623799	2623808	MajorDMR-4-58195	2
chr2	2627525	2627706	MajorDMR-4-58196	4
chr2	2649792	2650343	MajorDMR-4-58197	6
chr2	2667583	2667780	MajorDMR-4-58198	3
chr2	2690064	2690381	MajorDMR-4-58199	6
chr2	2693909	2694542	MajorDMR-4-58200	5
chr2	2696399	2697532	MajorDMR-4-58201	10
chr2	2698712	2700799	MajorDMR-4-58202	24
chr2	2731559	2732573	MajorDMR-4-58203	25
chr2	2746404	2746548	MajorDMR-4-58204	4
chr2	2747284	2747504	MajorDMR-4-58205	4
chr2	2757160	2757205	MajorDMR-4-58206	2
chr2	2761406	2762144	MajorDMR-4-58207	5
chr2	2762675	2763070	MajorDMR-4-58208	10
chr2	2766964	2767323	MajorDMR-4-58209	4
chr2	2769747	2771013	MajorDMR-4-58210	19
chr2	2775619	2775780	MajorDMR-4-58211	4
chr2	2776946	2777152	MajorDMR-4-58212	2
chr2	2784730	2784762	MajorDMR-4-58213	2
chr2	2791396	2791604	MajorDMR-4-58214	8
chr2	2792434	2792713	MajorDMR-4-58215	7
chr2	2794087	2794456	MajorDMR-4-58216	7
chr2	2799186	2800157	MajorDMR-4-58217	34
chr2	2828408	2828598	MajorDMR-4-58218	5
chr2	2831128	2831474	MajorDMR-4-58219	5
chr2	2833052	2833174	MajorDMR-4-58220	2
chr2	2834056	2835814	MajorDMR-4-58221	17
chr2	2837385	2838208	MajorDMR-4-58222	14
chr2	2840637	2840717	MajorDMR-4-58223	5
chr2	2841470	2842952	MajorDMR-4-58224	21
chr2	2844041	2845069	MajorDMR-4-58225	20
chr2	2847368	2847434	MajorDMR-4-58226	3
chr2	2849122	2850089	MajorDMR-4-58227	8
chr2	2851666	2852871	MajorDMR-4-58228	8
chr2	2865908	2866003	MajorDMR-4-58229	5
chr2	2905700	2906838	MajorDMR-4-58230	14
chr2	2909990	2910092	MajorDMR-4-58231	6
chr2	2923336	2923576	MajorDMR-4-58232	2
chr2	2942638	2943691	MajorDMR-4-58233	15
chr2	2954339	2954591	MajorDMR-4-58234	8
chr2	2961080	2961508	MajorDMR-4-58235	5
chr2	2963202	2963736	MajorDMR-4-58236	3
chr2	2964303	2966201	MajorDMR-4-58237	40
chr2	2972430	2972673	MajorDMR-4-58238	4
chr2	3012976	3012982	MajorDMR-4-58239	2
chr2	3034177	3034418	MajorDMR-4-58240	2
chr2	3077246	3077307	MajorDMR-4-58241	2
chr2	3114263	3114267	MajorDMR-4-58242	2
chr2	3119203	3119319	MajorDMR-4-58243	2
chr2	3128423	3130117	MajorDMR-4-58244	14
chr2	3133061	3135602	MajorDMR-4-58245	36
chr2	3136410	3137128	MajorDMR-4-58246	7
chr2	3182704	3182947	MajorDMR-4-58247	2
chr2	3198730	3198748	MajorDMR-4-58248	2
chr2	3202047	3202322	MajorDMR-4-58249	7
chr2	3204138	3205601	MajorDMR-4-58250	28
chr2	3213920	3214149	MajorDMR-4-58251	5
chr2	3220725	3220769	MajorDMR-4-58252	2
chr2	3225550	3227736	MajorDMR-4-58253	34
chr2	3233069	3233393	MajorDMR-4-58254	3
chr2	3233999	3234196	MajorDMR-4-58255	6
chr2	3252835	3252883	MajorDMR-4-58256	2
chr2	3267922	3268383	MajorDMR-4-58257	5
chr2	3287181	3287283	MajorDMR-4-58258	3
chr2	3290909	3291086	MajorDMR-4-58259	6
chr2	3301954	3302079	MajorDMR-4-58260	2
chr2	3314836	3315779	MajorDMR-4-58261	8
chr2	3336279	3336404	MajorDMR-4-58262	3
chr2	3343121	3343166	MajorDMR-4-58263	2
chr2	3345264	3345626	MajorDMR-4-58264	2
chr2	3348475	3349843	MajorDMR-4-58265	24
chr2	3351899	3352847	MajorDMR-4-58266	20
chr2	3355722	3355874	MajorDMR-4-58267	5
chr2	3391687	3391707	MajorDMR-4-58268	2
chr2	3404441	3404462	MajorDMR-4-58269	3
chr2	3418444	3419030	MajorDMR-4-58270	13
chr2	3421032	3421094	MajorDMR-4-58271	2
chr2	3432538	3433424	MajorDMR-4-58272	11
chr2	3435879	3437410	MajorDMR-4-58273	16
chr2	3437949	3437995	MajorDMR-4-58274	3
chr2	3452398	3452641	MajorDMR-4-58275	12
chr2	3455049	3455362	MajorDMR-4-58276	2
chr2	3456790	3457289	MajorDMR-4-58277	3
chr2	3468658	3471346	MajorDMR-4-58278	86
chr2	3482599	3482794	MajorDMR-4-58279	6
chr2	3497378	3497722	MajorDMR-4-58280	9
chr2	3499851	3500694	MajorDMR-4-58281	13
chr2	3514787	3514867	MajorDMR-4-58282	2
chr2	3517105	3517702	MajorDMR-4-58283	3
chr2	3526537	3527210	MajorDMR-4-58284	14
chr2	3583325	3583401	MajorDMR-4-58285	3
chr2	3588221	3588812	MajorDMR-4-58286	8
chr2	3589832	3589891	MajorDMR-4-58287	3
chr2	3601709	3601817	MajorDMR-4-58288	2
chr2	3602550	3602784	MajorDMR-4-58289	2
chr2	3613671	3613816	MajorDMR-4-58290	2
chr2	3633332	3633679	MajorDMR-4-58291	2
chr2	3657666	3658108	MajorDMR-4-58292	7
chr2	3680274	3680302	MajorDMR-4-58293	3
chr2	3683765	3683938	MajorDMR-4-58294	8
chr2	3688098	3688276	MajorDMR-4-58295	2
chr2	3693424	3693625	MajorDMR-4-58296	3
chr2	3697302	3697716	MajorDMR-4-58297	16
chr2	3698235	3698343	MajorDMR-4-58298	3
chr2	3700119	3700216	MajorDMR-4-58299	3
chr2	3713984	3715235	MajorDMR-4-58300	33
chr2	3716031	3716092	MajorDMR-4-58301	2
chr2	3720806	3721563	MajorDMR-4-58302	9
chr2	3753111	3753590	MajorDMR-4-58303	5
chr2	3795988	3796132	MajorDMR-4-58304	4
chr2	3802270	3802519	MajorDMR-4-58305	2
chr2	3807068	3808212	MajorDMR-4-58306	12
chr2	3814118	3814305	MajorDMR-4-58307	2
chr2	3815765	3816257	MajorDMR-4-58308	2
chr2	3816907	3817361	MajorDMR-4-58309	11
chr2	3828571	3828748	MajorDMR-4-58310	2
chr2	3853819	3854194	MajorDMR-4-58311	4
chr2	3854927	3855641	MajorDMR-4-58312	6
chr2	3888389	3888625	MajorDMR-4-58313	6
chr2	3908313	3908543	MajorDMR-4-58314	3
chr2	3926727	3927401	MajorDMR-4-58315	6
chr2	3965110	3966233	MajorDMR-4-58316	14
chr2	3970373	3970475	MajorDMR-4-58317	2
chr2	4002181	4002454	MajorDMR-4-58318	3
chr2	4130100	4130174	MajorDMR-4-58319	3
chr2	4161575	4161816	MajorDMR-4-58320	7
chr2	4299900	4299927	MajorDMR-4-58321	2
chr2	4365540	4366106	MajorDMR-4-58322	20
chr2	4600496	4600677	MajorDMR-4-58323	2
chr2	4603534	4604663	MajorDMR-4-58324	13
chr2	4630123	4630263	MajorDMR-4-58325	2
chr2	4646908	4646996	MajorDMR-4-58326	3
chr2	4667478	4667490	MajorDMR-4-58327	2
chr2	4689347	4689676	MajorDMR-4-58328	8
chr2	4740705	4741207	MajorDMR-4-58329	7
chr2	4744503	4744662	MajorDMR-4-58330	2
chr2	4757925	4757993	MajorDMR-4-58331	3
chr2	4772418	4772550	MajorDMR-4-58332	4
chr2	4790965	4791064	MajorDMR-4-58333	2
chr2	4888905	4888939	MajorDMR-4-58334	2
chr2	4890976	4891030	MajorDMR-4-58335	5
chr2	4917325	4917779	MajorDMR-4-58336	3
chr2	4924715	4924719	MajorDMR-4-58337	2
chr2	4927173	4927430	MajorDMR-4-58338	4
chr2	4946442	4946464	MajorDMR-4-58339	2
chr2	4985791	4986062	MajorDMR-4-58340	7
chr2	4991137	4991582	MajorDMR-4-58341	4
chr2	4995602	4995918	MajorDMR-4-58342	2
chr2	5177833	5178044	MajorDMR-4-58343	4
chr2	5184278	5184906	MajorDMR-4-58344	5
chr2	5191125	5192176	MajorDMR-4-58345	11
chr2	5205767	5205947	MajorDMR-4-58346	2
chr2	5274187	5274823	MajorDMR-4-58347	6
chr2	5317106	5317130	MajorDMR-4-58348	3
chr2	5370912	5371389	MajorDMR-4-58349	5
chr2	5375876	5376321	MajorDMR-4-58350	12
chr2	5404158	5404629	MajorDMR-4-58351	5
chr2	5410820	5411519	MajorDMR-4-58352	8
chr2	5429185	5429279	MajorDMR-4-58353	3
chr2	5441521	5441870	MajorDMR-4-58354	4
chr2	5533156	5533178	MajorDMR-4-58355	2
chr2	5578260	5578658	MajorDMR-4-58356	11
chr2	5607306	5607623	MajorDMR-4-58357	7
chr2	5614334	5615041	MajorDMR-4-58358	4
chr2	5648142	5648438	MajorDMR-4-58359	8
chr2	5650767	5650841	MajorDMR-4-58360	4
chr2	5696307	5696502	MajorDMR-4-58361	2
chr2	5702397	5703142	MajorDMR-4-58362	16
chr2	5731051	5731177	MajorDMR-4-58363	3
chr2	5769185	5770112	MajorDMR-4-58364	15
chr2	5785493	5785598	MajorDMR-4-58365	2
chr2	5812419	5812762	MajorDMR-4-58366	2
chr2	5813303	5813315	MajorDMR-4-58367	2
chr2	5860534	5860938	MajorDMR-4-58368	6
chr2	5890009	5890206	MajorDMR-4-58369	3
chr2	5892762	5893050	MajorDMR-4-58370	5
chr2	5911695	5911988	MajorDMR-4-58371	5
chr2	5916230	5916701	MajorDMR-4-58372	4
chr2	5988851	5989052	MajorDMR-4-58373	3
chr2	5993901	5994153	MajorDMR-4-58374	5
chr2	6034566	6034875	MajorDMR-4-58375	4
chr2	6054753	6055661	MajorDMR-4-58376	4
chr2	6131622	6132175	MajorDMR-4-58377	9
chr2	6197551	6197903	MajorDMR-4-58378	3
chr2	6204705	6204711	MajorDMR-4-58379	2
chr2	6220987	6221866	MajorDMR-4-58380	22
chr2	6334598	6334708	MajorDMR-4-58381	2
chr2	6373892	6375121	MajorDMR-4-58382	9
chr2	6378428	6378782	MajorDMR-4-58383	2
chr2	6427654	6427944	MajorDMR-4-58384	5
chr2	6512925	6513441	MajorDMR-4-58385	5
chr2	6583439	6583931	MajorDMR-4-58386	2
chr2	6590076	6590140	MajorDMR-4-58387	3
chr2	6694569	6694911	MajorDMR-4-58388	7
chr2	6755901	6755972	MajorDMR-4-58389	3
chr2	6757834	6758232	MajorDMR-4-58390	4
chr2	6759380	6759647	MajorDMR-4-58391	2
chr2	6792589	6793421	MajorDMR-4-58392	4
chr2	6814585	6814977	MajorDMR-4-58393	3
chr2	6832409	6833208	MajorDMR-4-58394	7
chr2	6846088	6846115	MajorDMR-4-58395	2
chr2	6847069	6847192	MajorDMR-4-58396	4
chr2	6913942	6913960	MajorDMR-4-58397	2
chr2	7056763	7056951	MajorDMR-4-58398	4
chr2	7060237	7060884	MajorDMR-4-58399	11
chr2	7073094	7073342	MajorDMR-4-58400	6
chr2	7076020	7076860	MajorDMR-4-58401	8
chr2	7077868	7078201	MajorDMR-4-58402	5
chr2	7081291	7081438	MajorDMR-4-58403	2
chr2	7083006	7083235	MajorDMR-4-58404	6
chr2	7083805	7084316	MajorDMR-4-58405	5
chr2	7087839	7089309	MajorDMR-4-58406	13
chr2	7092216	7092620	MajorDMR-4-58407	4
chr2	7095824	7099592	MajorDMR-4-58408	38
chr2	7122957	7123042	MajorDMR-4-58409	2
chr2	7127410	7127447	MajorDMR-4-58410	4
chr2	7128011	7128383	MajorDMR-4-58411	7
chr2	7139461	7140034	MajorDMR-4-58412	4
chr2	7145788	7146317	MajorDMR-4-58413	4
chr2	7147487	7148032	MajorDMR-4-58414	16
chr2	7152743	7152946	MajorDMR-4-58415	6
chr2	7155320	7157264	MajorDMR-4-58416	17
chr2	7171212	7171999	MajorDMR-4-58417	13
chr2	7176126	7176247	MajorDMR-4-58418	3
chr2	7181671	7181738	MajorDMR-4-58419	2
chr2	7200188	7200782	MajorDMR-4-58420	5
chr2	7255891	7257624	MajorDMR-4-58421	22
chr2	7381958	7382203	MajorDMR-4-58422	3
chr2	7385478	7386069	MajorDMR-4-58423	5
chr2	7389710	7390689	MajorDMR-4-58424	6
chr2	7402817	7403946	MajorDMR-4-58425	10
chr2	7432387	7432707	MajorDMR-4-58426	5
chr2	7453772	7453954	MajorDMR-4-58427	2
chr2	7462222	7462272	MajorDMR-4-58428	2
chr2	7464894	7464950	MajorDMR-4-58429	7
chr2	7482888	7482934	MajorDMR-4-58430	3
chr2	7485200	7485723	MajorDMR-4-58431	6
chr2	7492133	7492947	MajorDMR-4-58432	7
chr2	7518033	7519078	MajorDMR-4-58433	22
chr2	7519861	7520133	MajorDMR-4-58434	3
chr2	7523616	7525885	MajorDMR-4-58435	21
chr2	7526411	7526428	MajorDMR-4-58436	2
chr2	7540997	7542531	MajorDMR-4-58437	14
chr2	7546748	7549018	MajorDMR-4-58438	25
chr2	7568950	7569508	MajorDMR-4-58439	11
chr2	7571307	7571337	MajorDMR-4-58440	3
chr2	7572493	7572566	MajorDMR-4-58441	2
chr2	7576493	7576538	MajorDMR-4-58442	2
chr2	7594818	7594890	MajorDMR-4-58443	4
chr2	7638615	7638671	MajorDMR-4-58444	2
chr2	7639502	7640217	MajorDMR-4-58445	5
chr2	7681475	7681648	MajorDMR-4-58446	3
chr2	7712647	7713785	MajorDMR-4-58447	12
chr2	7727272	7727603	MajorDMR-4-58448	4
chr2	7728427	7728883	MajorDMR-4-58449	6
chr2	7735597	7735687	MajorDMR-4-58450	2
chr2	7739737	7740500	MajorDMR-4-58451	18
chr2	7749891	7750601	MajorDMR-4-58452	11
chr2	7751298	7751598	MajorDMR-4-58453	5
chr2	7761679	7761820	MajorDMR-4-58454	3
chr2	7767863	7768443	MajorDMR-4-58455	7
chr2	7770823	7771051	MajorDMR-4-58456	5
chr2	7786881	7787290	MajorDMR-4-58457	5
chr2	7788900	7789302	MajorDMR-4-58458	4
chr2	7805795	7807200	MajorDMR-4-58459	12
chr2	7811238	7811737	MajorDMR-4-58460	7
chr2	7812500	7812659	MajorDMR-4-58461	5
chr2	7823996	7824039	MajorDMR-4-58462	3
chr2	7848119	7848572	MajorDMR-4-58463	2
chr2	7850121	7850422	MajorDMR-4-58464	4
chr2	7861601	7862866	MajorDMR-4-58465	20
chr2	7895379	7895841	MajorDMR-4-58466	4
chr2	7906756	7906802	MajorDMR-4-58467	3
chr2	7920427	7921453	MajorDMR-4-58468	8
chr2	7957910	7957964	MajorDMR-4-58469	2
chr2	7963955	7964660	MajorDMR-4-58470	3
chr2	7970473	7970918	MajorDMR-4-58471	2
chr2	8040819	8041111	MajorDMR-4-58472	4
chr2	8070871	8071525	MajorDMR-4-58473	10
chr2	8084360	8084556	MajorDMR-4-58474	6
chr2	8089897	8090732	MajorDMR-4-58475	15
chr2	8109878	8110435	MajorDMR-4-58476	6
chr2	8111288	8112653	MajorDMR-4-58477	11
chr2	8113275	8113478	MajorDMR-4-58478	4
chr2	8114036	8114127	MajorDMR-4-58479	7
chr2	8279783	8280112	MajorDMR-4-58480	2
chr2	8298221	8298395	MajorDMR-4-58481	5
chr2	8302653	8303117	MajorDMR-4-58482	18
chr2	8304763	8304786	MajorDMR-4-58483	2
chr2	8314987	8315563	MajorDMR-4-58484	3
chr2	8336559	8337601	MajorDMR-4-58485	12
chr2	8343468	8344081	MajorDMR-4-58486	18
chr2	8357604	8357844	MajorDMR-4-58487	6
chr2	8359872	8360860	MajorDMR-4-58488	24
chr2	8388610	8388694	MajorDMR-4-58489	3
chr2	8397762	8397811	MajorDMR-4-58490	2
chr2	8421809	8422828	MajorDMR-4-58491	24
chr2	8423368	8423540	MajorDMR-4-58492	3
chr2	8437817	8438204	MajorDMR-4-58493	5
chr2	8442648	8442666	MajorDMR-4-58494	3
chr2	8448130	8448158	MajorDMR-4-58495	2
chr2	8452695	8452764	MajorDMR-4-58496	2
chr2	8461394	8461400	MajorDMR-4-58497	2
chr2	8499504	8500278	MajorDMR-4-58498	14
chr2	8500822	8501465	MajorDMR-4-58499	3
chr2	8512693	8513051	MajorDMR-4-58500	4
chr2	8517361	8517365	MajorDMR-4-58501	2
chr2	8559098	8559323	MajorDMR-4-58502	2
chr2	8572219	8572302	MajorDMR-4-58503	2
chr2	8645617	8645639	MajorDMR-4-58504	2
chr2	8675412	8676847	MajorDMR-4-58505	23
chr2	8685168	8685894	MajorDMR-4-58506	27
chr2	8691016	8691209	MajorDMR-4-58507	3
chr2	8691925	8692801	MajorDMR-4-58508	23
chr2	8714895	8715263	MajorDMR-4-58509	6
chr2	8717060	8717174	MajorDMR-4-58510	2
chr2	8734577	8735484	MajorDMR-4-58511	19
chr2	8747299	8748030	MajorDMR-4-58512	12
chr2	8748747	8749442	MajorDMR-4-58513	8
chr2	8757424	8758486	MajorDMR-4-58514	19
chr2	8766695	8767793	MajorDMR-4-58515	11
chr2	8768908	8768927	MajorDMR-4-58516	3
chr2	8776251	8777086	MajorDMR-4-58517	14
chr2	8811837	8812165	MajorDMR-4-58518	4
chr2	8833988	8835398	MajorDMR-4-58519	7
chr2	8839940	8840540	MajorDMR-4-58520	9
chr2	8841189	8841716	MajorDMR-4-58521	6
chr2	8842305	8842706	MajorDMR-4-58522	6
chr2	8872552	8872879	MajorDMR-4-58523	2
chr2	8876024	8876318	MajorDMR-4-58524	6
chr2	8876975	8877008	MajorDMR-4-58525	2
chr2	8911219	8911227	MajorDMR-4-58526	2
chr2	8912055	8912768	MajorDMR-4-58527	5
chr2	8914317	8915140	MajorDMR-4-58528	4
chr2	8921506	8921939	MajorDMR-4-58529	3
chr2	8971884	8972157	MajorDMR-4-58530	3
chr2	8992151	8992523	MajorDMR-4-58531	8
chr2	9144763	9146069	MajorDMR-4-58532	9
chr2	9209684	9209783	MajorDMR-4-58533	2
chr2	9213267	9213905	MajorDMR-4-58534	8
chr2	9225839	9226174	MajorDMR-4-58535	3
chr2	9239480	9239666	MajorDMR-4-58536	5
chr2	9251908	9252806	MajorDMR-4-58537	16
chr2	9281125	9281328	MajorDMR-4-58538	2
chr2	9283446	9283789	MajorDMR-4-58539	4
chr2	9303092	9303803	MajorDMR-4-58540	5
chr2	9305254	9306077	MajorDMR-4-58541	10
chr2	9326740	9327042	MajorDMR-4-58542	5
chr2	9345770	9345866	MajorDMR-4-58543	2
chr2	9367149	9369123	MajorDMR-4-58544	19
chr2	9370053	9370532	MajorDMR-4-58545	3
chr2	9374225	9375798	MajorDMR-4-58546	24
chr2	9380663	9381126	MajorDMR-4-58547	2
chr2	9385249	9385490	MajorDMR-4-58548	4
chr2	9387822	9388276	MajorDMR-4-58549	2
chr2	9403516	9404096	MajorDMR-4-58550	8
chr2	9411069	9411465	MajorDMR-4-58551	15
chr2	9431439	9432101	MajorDMR-4-58552	17
chr2	9436761	9438375	MajorDMR-4-58553	20
chr2	9439027	9439753	MajorDMR-4-58554	6
chr2	9441278	9441526	MajorDMR-4-58555	3
chr2	9447853	9448509	MajorDMR-4-58556	11
chr2	9457729	9457889	MajorDMR-4-58557	2
chr2	9474072	9474087	MajorDMR-4-58558	2
chr2	9474919	9475071	MajorDMR-4-58559	7
chr2	9494945	9495585	MajorDMR-4-58560	3
chr2	9506013	9506355	MajorDMR-4-58561	6
chr2	9511160	9511313	MajorDMR-4-58562	2
chr2	9512026	9512042	MajorDMR-4-58563	2
chr2	9529740	9530032	MajorDMR-4-58564	8
chr2	9530690	9531744	MajorDMR-4-58565	25
chr2	9532519	9533907	MajorDMR-4-58566	19
chr2	9548304	9548788	MajorDMR-4-58567	9
chr2	9549299	9549824	MajorDMR-4-58568	3
chr2	9555702	9556682	MajorDMR-4-58569	13
chr2	9561642	9562426	MajorDMR-4-58570	9
chr2	9611266	9612001	MajorDMR-4-58571	15
chr2	9615552	9615779	MajorDMR-4-58572	3
chr2	9617789	9618344	MajorDMR-4-58573	6
chr2	9619479	9620063	MajorDMR-4-58574	9
chr2	9625341	9625410	MajorDMR-4-58575	2
chr2	9627969	9628624	MajorDMR-4-58576	6
chr2	9678577	9678956	MajorDMR-4-58577	3
chr2	9684931	9686563	MajorDMR-4-58578	12
chr2	9692050	9692120	MajorDMR-4-58579	2
chr2	9728375	9728721	MajorDMR-4-58580	6
chr2	9734668	9735295	MajorDMR-4-58581	3
chr2	9747556	9748080	MajorDMR-4-58582	6
chr2	9748778	9749120	MajorDMR-4-58583	8
chr2	9754452	9754875	MajorDMR-4-58584	2
chr2	9772444	9772503	MajorDMR-4-58585	2
chr2	9781000	9781162	MajorDMR-4-58586	5
chr2	9800333	9801788	MajorDMR-4-58587	27
chr2	9804714	9804719	MajorDMR-4-58588	2
chr2	9815839	9815967	MajorDMR-4-58589	5
chr2	9821330	9821410	MajorDMR-4-58590	2
chr2	9830817	9831822	MajorDMR-4-58591	6
chr2	9833506	9833519	MajorDMR-4-58592	2
chr2	9839749	9839941	MajorDMR-4-58593	4
chr2	9849440	9850299	MajorDMR-4-58594	10
chr2	9888426	9889102	MajorDMR-4-58595	6
chr2	9893971	9894631	MajorDMR-4-58596	8
chr2	9897446	9897814	MajorDMR-4-58597	3
chr2	9906298	9906874	MajorDMR-4-58598	5
chr2	9908763	9910235	MajorDMR-4-58599	22
chr2	9911123	9911368	MajorDMR-4-58600	7
chr2	9927228	9927626	MajorDMR-4-58601	5
chr2	9933163	9933176	MajorDMR-4-58602	2
chr2	9954409	9954483	MajorDMR-4-58603	3
chr2	9978331	9978335	MajorDMR-4-58604	2
chr2	10025205	10025709	MajorDMR-4-58605	2
chr2	10038117	10038469	MajorDMR-4-58606	4
chr2	10045476	10045810	MajorDMR-4-58607	2
chr2	10054850	10055020	MajorDMR-4-58608	4
chr2	10081205	10081286	MajorDMR-4-58609	2
chr2	10085435	10086577	MajorDMR-4-58610	17
chr2	10092772	10092954	MajorDMR-4-58611	2
chr2	10101514	10101601	MajorDMR-4-58612	5
chr2	10102138	10102598	MajorDMR-4-58613	4
chr2	10103844	10103974	MajorDMR-4-58614	2
chr2	10108410	10108442	MajorDMR-4-58615	2
chr2	10109697	10110466	MajorDMR-4-58616	5
chr2	10111351	10112100	MajorDMR-4-58617	9
chr2	10112790	10113450	MajorDMR-4-58618	10
chr2	10116231	10116432	MajorDMR-4-58619	7
chr2	10145315	10145348	MajorDMR-4-58620	2
chr2	10146521	10147225	MajorDMR-4-58621	18
chr2	10148807	10149069	MajorDMR-4-58622	8
chr2	10164731	10165095	MajorDMR-4-58623	9
chr2	10176747	10177250	MajorDMR-4-58624	8
chr2	10182357	10182765	MajorDMR-4-58625	7
chr2	10184802	10185071	MajorDMR-4-58626	12
chr2	10186538	10187267	MajorDMR-4-58627	8
chr2	10195817	10196250	MajorDMR-4-58628	2
chr2	10197353	10198164	MajorDMR-4-58629	18
chr2	10213207	10214597	MajorDMR-4-58630	10
chr2	10218804	10218905	MajorDMR-4-58631	3
chr2	10221330	10221347	MajorDMR-4-58632	2
chr2	10233758	10233843	MajorDMR-4-58633	4
chr2	10234557	10234903	MajorDMR-4-58634	9
chr2	10241669	10242915	MajorDMR-4-58635	14
chr2	10243477	10244263	MajorDMR-4-58636	15
chr2	10245569	10246418	MajorDMR-4-58637	7
chr2	10258292	10258393	MajorDMR-4-58638	2
chr2	10259591	10260119	MajorDMR-4-58639	13
chr2	10282652	10282661	MajorDMR-4-58640	2
chr2	10302104	10302151	MajorDMR-4-58641	4
chr2	10306419	10306862	MajorDMR-4-58642	7
chr2	10324278	10324601	MajorDMR-4-58643	2
chr2	10325604	10325715	MajorDMR-4-58644	2
chr2	10333433	10334226	MajorDMR-4-58645	17
chr2	10373190	10373304	MajorDMR-4-58646	3
chr2	10418656	10418697	MajorDMR-4-58647	3
chr2	10486025	10486415	MajorDMR-4-58648	4
chr2	10524960	10524976	MajorDMR-4-58649	2
chr2	10535475	10535649	MajorDMR-4-58650	3
chr2	10549238	10549243	MajorDMR-4-58651	2
chr2	10572675	10573087	MajorDMR-4-58652	6
chr2	10581560	10581892	MajorDMR-4-58653	3
chr2	10586383	10586899	MajorDMR-4-58654	11
chr2	10589955	10590351	MajorDMR-4-58655	13
chr2	10628088	10630452	MajorDMR-4-58656	45
chr2	10637891	10638441	MajorDMR-4-58657	28
chr2	10662978	10663123	MajorDMR-4-58658	7
chr2	10688916	10688933	MajorDMR-4-58659	2
chr2	10787649	10787800	MajorDMR-4-58660	4
chr2	10804493	10804503	MajorDMR-4-58661	2
chr2	10827876	10827889	MajorDMR-4-58662	2
chr2	10830889	10831017	MajorDMR-4-58663	3
chr2	10860901	10860989	MajorDMR-4-58664	2
chr2	10915234	10915800	MajorDMR-4-58665	6
chr2	10928748	10929234	MajorDMR-4-58666	2
chr2	10934908	10935228	MajorDMR-4-58667	2
chr2	10939025	10939118	MajorDMR-4-58668	5
chr2	10949678	10949868	MajorDMR-4-58669	3
chr2	10954508	10955005	MajorDMR-4-58670	6
chr2	10959311	10959608	MajorDMR-4-58671	5
chr2	10975270	10975329	MajorDMR-4-58672	5
chr2	10976036	10976751	MajorDMR-4-58673	7
chr2	10984178	10985465	MajorDMR-4-58674	4
chr2	10986445	10986729	MajorDMR-4-58675	7
chr2	10997502	10998018	MajorDMR-4-58676	4
chr2	11000890	11001344	MajorDMR-4-58677	2
chr2	11005615	11005981	MajorDMR-4-58678	3
chr2	11013506	11013939	MajorDMR-4-58679	4
chr2	11018029	11018334	MajorDMR-4-58680	8
chr2	11030580	11030729	MajorDMR-4-58681	4
chr2	11034692	11034961	MajorDMR-4-58682	4
chr2	11037472	11038529	MajorDMR-4-58683	8
chr2	11040427	11040611	MajorDMR-4-58684	2
chr2	11041366	11041994	MajorDMR-4-58685	8
chr2	11050977	11051602	MajorDMR-4-58686	15
chr2	11052836	11056426	MajorDMR-4-58687	46
chr2	11057101	11058935	MajorDMR-4-58688	12
chr2	11059589	11062506	MajorDMR-4-58689	43
chr2	11063274	11063383	MajorDMR-4-58690	3
chr2	11063981	11064372	MajorDMR-4-58691	5
chr2	11066705	11066804	MajorDMR-4-58692	5
chr2	11070657	11070728	MajorDMR-4-58693	3
chr2	11071571	11072341	MajorDMR-4-58694	7
chr2	11073569	11073594	MajorDMR-4-58695	3
chr2	11075147	11075334	MajorDMR-4-58696	2
chr2	11076219	11076724	MajorDMR-4-58697	8
chr2	11082004	11083234	MajorDMR-4-58698	23
chr2	11085451	11085558	MajorDMR-4-58699	3
chr2	11086970	11087632	MajorDMR-4-58700	6
chr2	11091644	11092576	MajorDMR-4-58701	8
chr2	11097511	11098236	MajorDMR-4-58702	5
chr2	11105327	11105846	MajorDMR-4-58703	17
chr2	11106977	11108588	MajorDMR-4-58704	31
chr2	11114912	11115020	MajorDMR-4-58705	3
chr2	11120006	11120269	MajorDMR-4-58706	4
chr2	11121518	11121818	MajorDMR-4-58707	4
chr2	11123932	11124132	MajorDMR-4-58708	3
chr2	11125633	11125677	MajorDMR-4-58709	2
chr2	11131468	11131739	MajorDMR-4-58710	3
chr2	11132269	11132375	MajorDMR-4-58711	3
chr2	11146306	11146382	MajorDMR-4-58712	3
chr2	11149656	11151554	MajorDMR-4-58713	25
chr2	11153995	11154086	MajorDMR-4-58714	4
chr2	11155137	11156215	MajorDMR-4-58715	8
chr2	11162726	11165327	MajorDMR-4-58716	59
chr2	11189018	11189327	MajorDMR-4-58717	5
chr2	11190116	11190336	MajorDMR-4-58718	5
chr2	11190897	11190930	MajorDMR-4-58719	3
chr2	11194086	11194861	MajorDMR-4-58720	10
chr2	11197383	11197561	MajorDMR-4-58721	3
chr2	11235184	11235283	MajorDMR-4-58722	3
chr2	11268781	11268814	MajorDMR-4-58723	3
chr2	11270427	11272677	MajorDMR-4-58724	36
chr2	11273620	11274518	MajorDMR-4-58725	25
chr2	11296048	11296212	MajorDMR-4-58726	3
chr2	11317232	11317937	MajorDMR-4-58727	6
chr2	11318464	11318745	MajorDMR-4-58728	4
chr2	11337709	11337879	MajorDMR-4-58729	2
chr2	11406160	11406441	MajorDMR-4-58730	2
chr2	11415985	11416196	MajorDMR-4-58731	2
chr2	11457061	11457686	MajorDMR-4-58732	3
chr2	11470734	11470795	MajorDMR-4-58733	3
chr2	11481765	11482178	MajorDMR-4-58734	2
chr2	11524503	11524783	MajorDMR-4-58735	7
chr2	11525939	11526665	MajorDMR-4-58736	5
chr2	11530223	11531070	MajorDMR-4-58737	7
chr2	11531605	11531706	MajorDMR-4-58738	2
chr2	11532653	11532846	MajorDMR-4-58739	2
chr2	11533715	11534721	MajorDMR-4-58740	15
chr2	11535458	11537521	MajorDMR-4-58741	16
chr2	11539288	11540209	MajorDMR-4-58742	11
chr2	11545549	11545735	MajorDMR-4-58743	2
chr2	11546386	11546999	MajorDMR-4-58744	7
chr2	11552405	11552425	MajorDMR-4-58745	2
chr2	11554594	11555470	MajorDMR-4-58746	11
chr2	11574009	11574450	MajorDMR-4-58747	6
chr2	11574965	11575948	MajorDMR-4-58748	11
chr2	11577049	11578159	MajorDMR-4-58749	9
chr2	11604207	11604249	MajorDMR-4-58750	2
chr2	11605124	11605378	MajorDMR-4-58751	3
chr2	11635997	11636720	MajorDMR-4-58752	11
chr2	11696288	11696405	MajorDMR-4-58753	6
chr2	11724900	11725320	MajorDMR-4-58754	10
chr2	11809433	11809711	MajorDMR-4-58755	2
chr2	11838267	11838786	MajorDMR-4-58756	15
chr2	11865916	11867091	MajorDMR-4-58757	13
chr2	11889836	11890226	MajorDMR-4-58758	4
chr2	11908921	11908994	MajorDMR-4-58759	4
chr2	11917615	11918009	MajorDMR-4-58760	14
chr2	11939434	11939716	MajorDMR-4-58761	4
chr2	11963258	11963466	MajorDMR-4-58762	3
chr2	12006470	12006641	MajorDMR-4-58763	5
chr2	12027432	12028153	MajorDMR-4-58764	7
chr2	12031004	12031558	MajorDMR-4-58765	8
chr2	12036754	12036905	MajorDMR-4-58766	2
chr2	12054795	12055196	MajorDMR-4-58767	10
chr2	12062081	12062664	MajorDMR-4-58768	8
chr2	12101285	12101357	MajorDMR-4-58769	2
chr2	12108233	12108494	MajorDMR-4-58770	2
chr2	12131496	12131660	MajorDMR-4-58771	3
chr2	12154580	12154597	MajorDMR-4-58772	2
chr2	12157753	12158376	MajorDMR-4-58773	8
chr2	12179376	12179487	MajorDMR-4-58774	2
chr2	12191832	12192273	MajorDMR-4-58775	3
chr2	12237809	12238270	MajorDMR-4-58776	6
chr2	12288569	12288890	MajorDMR-4-58777	5
chr2	12292525	12293150	MajorDMR-4-58778	8
chr2	12302801	12303614	MajorDMR-4-58779	14
chr2	12335756	12335792	MajorDMR-4-58780	2
chr2	12342196	12342315	MajorDMR-4-58781	3
chr2	12342926	12343189	MajorDMR-4-58782	2
chr2	12344041	12344767	MajorDMR-4-58783	10
chr2	12350785	12351044	MajorDMR-4-58784	7
chr2	12353153	12353243	MajorDMR-4-58785	3
chr2	12449614	12449920	MajorDMR-4-58786	4
chr2	12454760	12455439	MajorDMR-4-58787	3
chr2	12458673	12458708	MajorDMR-4-58788	2
chr2	12459316	12459386	MajorDMR-4-58789	3
chr2	12461002	12462245	MajorDMR-4-58790	7
chr2	12475355	12475371	MajorDMR-4-58791	2
chr2	12496852	12497001	MajorDMR-4-58792	2
chr2	12506957	12507251	MajorDMR-4-58793	2
chr2	12509138	12509468	MajorDMR-4-58794	2
chr2	12547553	12547985	MajorDMR-4-58795	6
chr2	12555674	12555970	MajorDMR-4-58796	3
chr2	12556535	12557336	MajorDMR-4-58797	12
chr2	12575661	12576380	MajorDMR-4-58798	9
chr2	12582266	12582638	MajorDMR-4-58799	2
chr2	12592213	12593588	MajorDMR-4-58800	6
chr2	12674685	12674865	MajorDMR-4-58801	3
chr2	12700775	12701422	MajorDMR-4-58802	15
chr2	12708816	12708883	MajorDMR-4-58803	2
chr2	12716843	12717060	MajorDMR-4-58804	3
chr2	12717880	12718263	MajorDMR-4-58805	5
chr2	12744749	12745647	MajorDMR-4-58806	5
chr2	12747402	12747697	MajorDMR-4-58807	3
chr2	12761478	12761556	MajorDMR-4-58808	5
chr2	12782472	12783469	MajorDMR-4-58809	16
chr2	12786583	12787012	MajorDMR-4-58810	5
chr2	12792896	12793224	MajorDMR-4-58811	4
chr2	12802692	12803702	MajorDMR-4-58812	8
chr2	12812837	12813795	MajorDMR-4-58813	10
chr2	12814499	12814644	MajorDMR-4-58814	4
chr2	12815538	12815719	MajorDMR-4-58815	4
chr2	12824507	12825115	MajorDMR-4-58816	5
chr2	12842119	12843321	MajorDMR-4-58817	9
chr2	12863380	12863651	MajorDMR-4-58818	6
chr2	12880826	12880934	MajorDMR-4-58819	4
chr2	12903117	12904735	MajorDMR-4-58820	11
chr2	12905965	12907277	MajorDMR-4-58821	16
chr2	12909800	12910084	MajorDMR-4-58822	5
chr2	12911083	12911464	MajorDMR-4-58823	4
chr2	12912433	12912461	MajorDMR-4-58824	2
chr2	12951195	12951641	MajorDMR-4-58825	2
chr2	12969217	12969416	MajorDMR-4-58826	5
chr2	12977473	12977545	MajorDMR-4-58827	4
chr2	13069429	13069921	MajorDMR-4-58828	4
chr2	13083744	13083849	MajorDMR-4-58829	2
chr2	13179567	13179930	MajorDMR-4-58830	2
chr2	13242510	13242892	MajorDMR-4-58831	5
chr2	13342224	13342326	MajorDMR-4-58832	2
chr2	13360846	13361199	MajorDMR-4-58833	2
chr2	13361849	13361885	MajorDMR-4-58834	2
chr2	13362413	13362439	MajorDMR-4-58835	2
chr2	13363721	13364124	MajorDMR-4-58836	2
chr2	13367629	13368226	MajorDMR-4-58837	10
chr2	13467482	13467713	MajorDMR-4-58838	3
chr2	13468777	13469305	MajorDMR-4-58839	4
chr2	13505174	13505708	MajorDMR-4-58840	3
chr2	13521095	13521312	MajorDMR-4-58841	3
chr2	13531313	13531685	MajorDMR-4-58842	4
chr2	13549955	13550334	MajorDMR-4-58843	2
chr2	13555102	13556053	MajorDMR-4-58844	5
chr2	13576062	13576177	MajorDMR-4-58845	2
chr2	13745160	13745657	MajorDMR-4-58846	3
chr2	13756422	13757266	MajorDMR-4-58847	10
chr2	13998915	13998973	MajorDMR-4-58848	2
chr2	14005473	14005662	MajorDMR-4-58849	2
chr2	14016491	14018282	MajorDMR-4-58850	20
chr2	14046037	14046319	MajorDMR-4-58851	2
chr2	14090750	14091464	MajorDMR-4-58852	4
chr2	14114184	14114362	MajorDMR-4-58853	3
chr2	14267876	14268157	MajorDMR-4-58854	3
chr2	14305076	14305121	MajorDMR-4-58855	2
chr2	14312346	14312504	MajorDMR-4-58856	2
chr2	14395455	14395970	MajorDMR-4-58857	13
chr2	14399587	14400380	MajorDMR-4-58858	3
chr2	14400902	14401288	MajorDMR-4-58859	2
chr2	14402448	14403010	MajorDMR-4-58860	9
chr2	14403648	14404327	MajorDMR-4-58861	6
chr2	14428713	14428835	MajorDMR-4-58862	5
chr2	14446551	14446652	MajorDMR-4-58863	3
chr2	14449160	14449781	MajorDMR-4-58864	4
chr2	14464357	14464798	MajorDMR-4-58865	4
chr2	14488103	14489017	MajorDMR-4-58866	17
chr2	14650184	14650625	MajorDMR-4-58867	6
chr2	14660283	14661183	MajorDMR-4-58868	14
chr2	14696552	14697056	MajorDMR-4-58869	5
chr2	14740294	14740405	MajorDMR-4-58870	3
chr2	14778471	14778488	MajorDMR-4-58871	2
chr2	14783457	14783918	MajorDMR-4-58872	4
chr2	14803506	14803605	MajorDMR-4-58873	2
chr2	14805476	14805691	MajorDMR-4-58874	2
chr2	14852311	14852329	MajorDMR-4-58875	2
chr2	14889198	14889587	MajorDMR-4-58876	6
chr2	14890773	14891144	MajorDMR-4-58877	10
chr2	14892056	14892688	MajorDMR-4-58878	6
chr2	14897114	14897661	MajorDMR-4-58879	9
chr2	14919696	14919760	MajorDMR-4-58880	2
chr2	14930612	14930839	MajorDMR-4-58881	3
chr2	14947563	14947944	MajorDMR-4-58882	2
chr2	14956583	14957333	MajorDMR-4-58883	8
chr2	14958067	14958155	MajorDMR-4-58884	2
chr2	15064031	15064266	MajorDMR-4-58885	3
chr2	15080621	15081118	MajorDMR-4-58886	2
chr2	15082142	15082294	MajorDMR-4-58887	2
chr2	15084547	15085361	MajorDMR-4-58888	9
chr2	15100147	15100371	MajorDMR-4-58889	2
chr2	15115527	15115839	MajorDMR-4-58890	2
chr2	15117013	15117585	MajorDMR-4-58891	3
chr2	15130997	15132091	MajorDMR-4-58892	11
chr2	15133428	15133674	MajorDMR-4-58893	3
chr2	15136563	15137475	MajorDMR-4-58894	9
chr2	15138105	15139064	MajorDMR-4-58895	4
chr2	15181442	15182245	MajorDMR-4-58896	11
chr2	15224802	15225209	MajorDMR-4-58897	11
chr2	15260454	15261596	MajorDMR-4-58898	12
chr2	15262248	15262302	MajorDMR-4-58899	2
chr2	15262994	15263647	MajorDMR-4-58900	4
chr2	15266138	15266294	MajorDMR-4-58901	4
chr2	15271218	15271236	MajorDMR-4-58902	2
chr2	15317183	15317541	MajorDMR-4-58903	5
chr2	15428093	15428978	MajorDMR-4-58904	16
chr2	15438957	15439134	MajorDMR-4-58905	2
chr2	15442054	15442616	MajorDMR-4-58906	5
chr2	15529260	15529293	MajorDMR-4-58907	2
chr2	15593962	15594006	MajorDMR-4-58908	2
chr2	15595227	15595317	MajorDMR-4-58909	2
chr2	15603121	15603177	MajorDMR-4-58910	3
chr2	15609552	15609675	MajorDMR-4-58911	3
chr2	15610881	15611040	MajorDMR-4-58912	5
chr2	15623169	15623610	MajorDMR-4-58913	3
chr2	15657738	15658291	MajorDMR-4-58914	4
chr2	15730762	15731326	MajorDMR-4-58915	24
chr2	15739554	15739733	MajorDMR-4-58916	6
chr2	15755353	15755514	MajorDMR-4-58917	3
chr2	15756325	15756640	MajorDMR-4-58918	3
chr2	15769749	15769832	MajorDMR-4-58919	3
chr2	15813644	15814112	MajorDMR-4-58920	3
chr2	15815710	15816005	MajorDMR-4-58921	6
chr2	15849573	15849999	MajorDMR-4-58922	3
chr2	15871689	15871870	MajorDMR-4-58923	3
chr2	15872466	15872901	MajorDMR-4-58924	5
chr2	15873594	15873909	MajorDMR-4-58925	2
chr2	15899123	15899134	MajorDMR-4-58926	2
chr2	15948490	15950156	MajorDMR-4-58927	10
chr2	15952107	15952170	MajorDMR-4-58928	2
chr2	15954148	15954657	MajorDMR-4-58929	6
chr2	15955427	15955585	MajorDMR-4-58930	3
chr2	15956763	15956794	MajorDMR-4-58931	2
chr2	15974431	15974789	MajorDMR-4-58932	4
chr2	15976020	15977071	MajorDMR-4-58933	16
chr2	15982631	15983726	MajorDMR-4-58934	19
chr2	15984756	15984874	MajorDMR-4-58935	3
chr2	15986881	15986981	MajorDMR-4-58936	7
chr2	15987501	15987639	MajorDMR-4-58937	3
chr2	16005882	16006076	MajorDMR-4-58938	4
chr2	16012837	16013086	MajorDMR-4-58939	4
chr2	16026313	16026675	MajorDMR-4-58940	7
chr2	16029519	16030013	MajorDMR-4-58941	2
chr2	16032469	16032545	MajorDMR-4-58942	2
chr2	16054549	16054705	MajorDMR-4-58943	4
chr2	16055450	16055864	MajorDMR-4-58944	11
chr2	16071559	16071882	MajorDMR-4-58945	2
chr2	16096509	16096596	MajorDMR-4-58946	6
chr2	16108271	16108432	MajorDMR-4-58947	2
chr2	16123979	16124348	MajorDMR-4-58948	3
chr2	16124885	16124941	MajorDMR-4-58949	2
chr2	16153461	16153507	MajorDMR-4-58950	6
chr2	16180114	16180320	MajorDMR-4-58951	3
chr2	16188375	16188860	MajorDMR-4-58952	5
chr2	16205267	16205410	MajorDMR-4-58953	2
chr2	16263610	16263651	MajorDMR-4-58954	2
chr2	16271281	16271569	MajorDMR-4-58955	7
chr2	16422746	16422944	MajorDMR-4-58956	2
chr2	16430201	16431268	MajorDMR-4-58957	14
chr2	16462885	16463031	MajorDMR-4-58958	2
chr2	16467540	16467564	MajorDMR-4-58959	2
chr2	16468117	16468192	MajorDMR-4-58960	3
chr2	16514662	16514781	MajorDMR-4-58961	3
chr2	16515381	16515543	MajorDMR-4-58962	9
chr2	16531186	16531643	MajorDMR-4-58963	2
chr2	16567100	16570488	MajorDMR-4-58964	28
chr2	16572913	16572959	MajorDMR-4-58965	2
chr2	16575387	16575963	MajorDMR-4-58966	5
chr2	16644542	16644940	MajorDMR-4-58967	3
chr2	16647963	16648300	MajorDMR-4-58968	3
chr2	16663472	16664658	MajorDMR-4-58969	10
chr2	16698202	16698446	MajorDMR-4-58970	6
chr2	16699651	16699692	MajorDMR-4-58971	2
chr2	16701684	16702052	MajorDMR-4-58972	5
chr2	16730667	16730679	MajorDMR-4-58973	2
chr2	16743283	16743312	MajorDMR-4-58974	3
chr2	16744164	16744290	MajorDMR-4-58975	2
chr2	16751634	16751860	MajorDMR-4-58976	4
chr2	16757427	16757981	MajorDMR-4-58977	7
chr2	16764951	16765971	MajorDMR-4-58978	6
chr2	16768959	16769006	MajorDMR-4-58979	2
chr2	16791164	16791212	MajorDMR-4-58980	2
chr2	16792909	16793039	MajorDMR-4-58981	5
chr2	16793967	16794764	MajorDMR-4-58982	8
chr2	16803598	16803675	MajorDMR-4-58983	2
chr2	16804408	16805235	MajorDMR-4-58984	11
chr2	16809664	16810522	MajorDMR-4-58985	4
chr2	16811079	16811306	MajorDMR-4-58986	4
chr2	16817809	16817938	MajorDMR-4-58987	2
chr2	16819589	16819901	MajorDMR-4-58988	3
chr2	16821878	16822232	MajorDMR-4-58989	2
chr2	16823519	16823719	MajorDMR-4-58990	2
chr2	16824845	16824935	MajorDMR-4-58991	2
chr2	16826672	16827211	MajorDMR-4-58992	5
chr2	16833348	16833494	MajorDMR-4-58993	2
chr2	16860260	16860924	MajorDMR-4-58994	5
chr2	16863603	16864874	MajorDMR-4-58995	13
chr2	16866077	16866585	MajorDMR-4-58996	7
chr2	16880185	16880214	MajorDMR-4-58997	2
chr2	16897234	16897744	MajorDMR-4-58998	6
chr2	16898876	16898976	MajorDMR-4-58999	2
chr2	16899618	16899665	MajorDMR-4-59000	2
chr2	16900166	16900628	MajorDMR-4-59001	3
chr2	16906496	16907182	MajorDMR-4-59002	11
chr2	16909325	16909406	MajorDMR-4-59003	2
chr2	16922820	16922956	MajorDMR-4-59004	2
chr2	16926700	16926979	MajorDMR-4-59005	3
chr2	16928138	16928719	MajorDMR-4-59006	4
chr2	16956230	16956252	MajorDMR-4-59007	2
chr2	17021906	17023228	MajorDMR-4-59008	15
chr2	17050469	17051115	MajorDMR-4-59009	4
chr2	17051884	17052252	MajorDMR-4-59010	2
chr2	17078170	17078300	MajorDMR-4-59011	2
chr2	17093132	17093328	MajorDMR-4-59012	3
chr2	17130402	17130421	MajorDMR-4-59013	2
chr2	17131397	17131776	MajorDMR-4-59014	2
chr2	17137116	17137288	MajorDMR-4-59015	4
chr2	17140602	17142310	MajorDMR-4-59016	13
chr2	17236397	17236412	MajorDMR-4-59017	2
chr2	17246962	17247295	MajorDMR-4-59018	4
chr2	17287470	17287665	MajorDMR-4-59019	2
chr2	17347825	17347953	MajorDMR-4-59020	3
chr2	17452799	17453523	MajorDMR-4-59021	5
chr2	17454078	17454397	MajorDMR-4-59022	3
chr2	17472666	17472742	MajorDMR-4-59023	2
chr2	17494613	17495282	MajorDMR-4-59024	5
chr2	17507934	17508412	MajorDMR-4-59025	2
chr2	17508936	17508950	MajorDMR-4-59026	2
chr2	17561498	17562024	MajorDMR-4-59027	3
chr2	17591569	17591953	MajorDMR-4-59028	2
chr2	17592657	17593024	MajorDMR-4-59029	4
chr2	17597960	17598396	MajorDMR-4-59030	4
chr2	17611547	17611699	MajorDMR-4-59031	2
chr2	17628755	17629060	MajorDMR-4-59032	2
chr2	17647674	17649035	MajorDMR-4-59033	4
chr2	17698487	17699160	MajorDMR-4-59034	7
chr2	17703577	17703609	MajorDMR-4-59035	2
chr2	17743019	17743028	MajorDMR-4-59036	2
chr2	17744087	17744244	MajorDMR-4-59037	2
chr2	17764256	17764581	MajorDMR-4-59038	2
chr2	17770353	17771040	MajorDMR-4-59039	4
chr2	17778223	17778380	MajorDMR-4-59040	4
chr2	17790349	17790394	MajorDMR-4-59041	2
chr2	17799952	17800339	MajorDMR-4-59042	4
chr2	17801482	17802100	MajorDMR-4-59043	7
chr2	17806944	17807164	MajorDMR-4-59044	4
chr2	17808363	17808409	MajorDMR-4-59045	2
chr2	17814461	17816864	MajorDMR-4-59046	23
chr2	17818300	17820033	MajorDMR-4-59047	16
chr2	17824285	17825252	MajorDMR-4-59048	7
chr2	17827081	17827112	MajorDMR-4-59049	2
chr2	17829162	17829705	MajorDMR-4-59050	4
chr2	17830263	17830762	MajorDMR-4-59051	9
chr2	17837618	17837660	MajorDMR-4-59052	2
chr2	17839975	17840185	MajorDMR-4-59053	2
chr2	17841091	17841107	MajorDMR-4-59054	2
chr2	17876865	17877769	MajorDMR-4-59055	6
chr2	17878799	17879159	MajorDMR-4-59056	2
chr2	17899151	17899412	MajorDMR-4-59057	5
chr2	17984989	17985035	MajorDMR-4-59058	2
chr2	17993973	17994808	MajorDMR-4-59059	4
chr2	17995542	17995871	MajorDMR-4-59060	4
chr2	17996622	17997139	MajorDMR-4-59061	6
chr2	17997659	17997819	MajorDMR-4-59062	7
chr2	17998733	17999236	MajorDMR-4-59063	6
chr2	18028079	18028305	MajorDMR-4-59064	3
chr2	18038490	18038731	MajorDMR-4-59065	4
chr2	18055311	18055775	MajorDMR-4-59066	6
chr2	18058863	18058966	MajorDMR-4-59067	5
chr2	18145578	18146030	MajorDMR-4-59068	2
chr2	18147389	18147644	MajorDMR-4-59069	5
chr2	18191211	18192569	MajorDMR-4-59070	7
chr2	18251450	18251876	MajorDMR-4-59071	2
chr2	18432738	18433101	MajorDMR-4-59072	3
chr2	18654594	18654972	MajorDMR-4-59073	5
chr2	18685180	18686215	MajorDMR-4-59074	12
chr2	18778939	18779026	MajorDMR-4-59075	2
chr2	18825988	18826155	MajorDMR-4-59076	4
chr2	18832401	18832424	MajorDMR-4-59077	2
chr2	18853950	18853975	MajorDMR-4-59078	2
chr2	18876669	18876766	MajorDMR-4-59079	3
chr2	18909855	18909988	MajorDMR-4-59080	2
chr2	18925893	18926089	MajorDMR-4-59081	2
chr2	19036894	19037122	MajorDMR-4-59082	2
chr2	19113996	19114303	MajorDMR-4-59083	4
chr2	19233123	19233193	MajorDMR-4-59084	3
chr2	19326412	19326786	MajorDMR-4-59085	6
chr2	19329176	19329573	MajorDMR-4-59086	3
chr2	19377893	19378776	MajorDMR-4-59087	5
chr2	19451169	19451472	MajorDMR-4-59088	3
chr2	19480073	19480109	MajorDMR-4-59089	2
chr2	19480775	19481244	MajorDMR-4-59090	6
chr2	19519760	19519848	MajorDMR-4-59091	3
chr2	19526988	19527185	MajorDMR-4-59092	2
chr2	19637961	19639108	MajorDMR-4-59093	6
chr2	19640403	19640456	MajorDMR-4-59094	2
chr2	19657978	19658124	MajorDMR-4-59095	2
chr2	19679256	19679884	MajorDMR-4-59096	3
chr2	19682160	19682284	MajorDMR-4-59097	3
chr2	19805296	19805398	MajorDMR-4-59098	2
chr2	19835787	19836351	MajorDMR-4-59099	8
chr2	19837601	19837631	MajorDMR-4-59100	2
chr2	19858958	19860152	MajorDMR-4-59101	7
chr2	19861321	19861549	MajorDMR-4-59102	3
chr2	19869360	19869723	MajorDMR-4-59103	2
chr2	19870694	19871231	MajorDMR-4-59104	7
chr2	19874421	19876327	MajorDMR-4-59105	34
chr2	19911983	19912027	MajorDMR-4-59106	2
chr2	19945130	19946092	MajorDMR-4-59107	15
chr2	19946614	19947805	MajorDMR-4-59108	7
chr2	19990909	19990946	MajorDMR-4-59109	2
chr2	19995705	19995828	MajorDMR-4-59110	4
chr2	20068057	20068434	MajorDMR-4-59111	7
chr2	20086133	20086411	MajorDMR-4-59112	6
chr2	20106008	20106298	MajorDMR-4-59113	2
chr2	20230094	20230238	MajorDMR-4-59114	2
chr2	20262302	20263234	MajorDMR-4-59115	10
chr2	20319328	20319669	MajorDMR-4-59116	14
chr2	20332708	20333018	MajorDMR-4-59117	6
chr2	20349201	20349558	MajorDMR-4-59118	9
chr2	20350749	20351230	MajorDMR-4-59119	7
chr2	20355691	20356088	MajorDMR-4-59120	4
chr2	20372305	20372884	MajorDMR-4-59121	8
chr2	20375881	20375905	MajorDMR-4-59122	2
chr2	20442026	20442132	MajorDMR-4-59123	3
chr2	20449636	20450077	MajorDMR-4-59124	4
chr2	20451659	20451703	MajorDMR-4-59125	2
chr2	20491998	20492155	MajorDMR-4-59126	6
chr2	20498898	20499322	MajorDMR-4-59127	6
chr2	20502622	20504148	MajorDMR-4-59128	9
chr2	20504702	20505109	MajorDMR-4-59129	6
chr2	20548539	20548583	MajorDMR-4-59130	3
chr2	20553078	20553125	MajorDMR-4-59131	3
chr2	20590337	20590949	MajorDMR-4-59132	7
chr2	20593933	20594912	MajorDMR-4-59133	12
chr2	20595711	20595724	MajorDMR-4-59134	2
chr2	20600692	20600788	MajorDMR-4-59135	2
chr2	20624360	20624729	MajorDMR-4-59136	7
chr2	20640018	20641013	MajorDMR-4-59137	6
chr2	20652114	20652344	MajorDMR-4-59138	4
chr2	20679892	20679984	MajorDMR-4-59139	5
chr2	20702031	20702550	MajorDMR-4-59140	13
chr2	20709675	20710217	MajorDMR-4-59141	13
chr2	20715118	20716016	MajorDMR-4-59142	6
chr2	20742949	20743101	MajorDMR-4-59143	3
chr2	20809907	20810063	MajorDMR-4-59144	2
chr2	20812473	20813144	MajorDMR-4-59145	9
chr2	20818115	20818587	MajorDMR-4-59146	7
chr2	20819990	20820369	MajorDMR-4-59147	3
chr2	20823064	20823470	MajorDMR-4-59148	3
chr2	20829495	20829959	MajorDMR-4-59149	9
chr2	20833561	20833676	MajorDMR-4-59150	3
chr2	20842598	20843373	MajorDMR-4-59151	14
chr2	20844701	20844733	MajorDMR-4-59152	2
chr2	20846257	20846357	MajorDMR-4-59153	2
chr2	20848760	20849920	MajorDMR-4-59154	17
chr2	20865436	20865627	MajorDMR-4-59155	2
chr2	20869847	20870159	MajorDMR-4-59156	5
chr2	21040542	21040593	MajorDMR-4-59157	2
chr2	21041184	21041862	MajorDMR-4-59158	8
chr2	21228170	21228379	MajorDMR-4-59159	4
chr2	21237617	21238765	MajorDMR-4-59160	9
chr2	21398606	21399105	MajorDMR-4-59161	2
chr2	21457089	21457776	MajorDMR-4-59162	5
chr2	21480918	21482153	MajorDMR-4-59163	10
chr2	21484354	21484908	MajorDMR-4-59164	6
chr2	21487333	21487873	MajorDMR-4-59165	6
chr2	21491771	21491983	MajorDMR-4-59166	7
chr2	21584483	21586375	MajorDMR-4-59167	12
chr2	21586970	21587517	MajorDMR-4-59168	8
chr2	21631037	21631204	MajorDMR-4-59169	3
chr2	21724537	21725041	MajorDMR-4-59170	6
chr2	21741549	21741571	MajorDMR-4-59171	2
chr2	21747067	21747286	MajorDMR-4-59172	4
chr2	21750707	21750720	MajorDMR-4-59173	3
chr2	21771176	21771453	MajorDMR-4-59174	3
chr2	21780551	21781158	MajorDMR-4-59175	6
chr2	21838687	21838730	MajorDMR-4-59176	2
chr2	21840913	21841200	MajorDMR-4-59177	3
chr2	21873892	21874053	MajorDMR-4-59178	3
chr2	21886394	21886796	MajorDMR-4-59179	5
chr2	21889373	21890484	MajorDMR-4-59180	7
chr2	21977398	21977683	MajorDMR-4-59181	2
chr2	21980846	21980892	MajorDMR-4-59182	2
chr2	22028490	22028635	MajorDMR-4-59183	3
chr2	22073403	22074320	MajorDMR-4-59184	9
chr2	22077559	22078565	MajorDMR-4-59185	6
chr2	22084746	22084777	MajorDMR-4-59186	3
chr2	22088773	22089217	MajorDMR-4-59187	2
chr2	22099805	22099864	MajorDMR-4-59188	2
chr2	22149429	22150022	MajorDMR-4-59189	4
chr2	22152426	22153904	MajorDMR-4-59190	6
chr2	22158540	22158614	MajorDMR-4-59191	2
chr2	22162860	22162883	MajorDMR-4-59192	2
chr2	22168079	22170543	MajorDMR-4-59193	22
chr2	22197673	22197827	MajorDMR-4-59194	5
chr2	22198402	22199412	MajorDMR-4-59195	7
chr2	22215638	22215756	MajorDMR-4-59196	2
chr2	22271877	22272181	MajorDMR-4-59197	3
chr2	22285195	22285833	MajorDMR-4-59198	5
chr2	22387419	22387459	MajorDMR-4-59199	2
chr2	22419196	22419430	MajorDMR-4-59200	6
chr2	22419936	22420021	MajorDMR-4-59201	2
chr2	22465682	22466057	MajorDMR-4-59202	3
chr2	22471341	22472415	MajorDMR-4-59203	7
chr2	22495920	22495943	MajorDMR-4-59204	2
chr2	22496886	22498145	MajorDMR-4-59205	10
chr2	22504249	22504495	MajorDMR-4-59206	2
chr2	22506361	22506385	MajorDMR-4-59207	2
chr2	22513253	22513857	MajorDMR-4-59208	3
chr2	22515738	22516107	MajorDMR-4-59209	2
chr2	22527024	22528066	MajorDMR-4-59210	22
chr2	22551839	22552267	MajorDMR-4-59211	5
chr2	22573339	22574047	MajorDMR-4-59212	9
chr2	22584856	22585011	MajorDMR-4-59213	2
chr2	22598758	22598798	MajorDMR-4-59214	2
chr2	22599714	22599845	MajorDMR-4-59215	2
chr2	22716237	22716384	MajorDMR-4-59216	2
chr2	22721776	22723111	MajorDMR-4-59217	8
chr2	22786663	22787087	MajorDMR-4-59218	5
chr2	22862918	22863183	MajorDMR-4-59219	3
chr2	22907845	22907881	MajorDMR-4-59220	3
chr2	22973063	22973167	MajorDMR-4-59221	2
chr2	22976505	22976593	MajorDMR-4-59222	3
chr2	23052649	23053196	MajorDMR-4-59223	7
chr2	23053905	23053953	MajorDMR-4-59224	2
chr2	23058964	23058974	MajorDMR-4-59225	2
chr2	23070299	23070583	MajorDMR-4-59226	4
chr2	23134640	23134906	MajorDMR-4-59227	10
chr2	23249415	23249479	MajorDMR-4-59228	2
chr2	23279737	23280314	MajorDMR-4-59229	5
chr2	23356203	23356489	MajorDMR-4-59230	2
chr2	23397044	23397286	MajorDMR-4-59231	3
chr2	23403167	23403344	MajorDMR-4-59232	3
chr2	23421946	23422269	MajorDMR-4-59233	4
chr2	23430434	23431574	MajorDMR-4-59234	5
chr2	23509758	23509795	MajorDMR-4-59235	2
chr2	23546134	23546232	MajorDMR-4-59236	3
chr2	23547047	23547289	MajorDMR-4-59237	3
chr2	23557597	23558100	MajorDMR-4-59238	6
chr2	23559451	23560090	MajorDMR-4-59239	7
chr2	23573081	23573569	MajorDMR-4-59240	8
chr2	23616880	23617100	MajorDMR-4-59241	5
chr2	23631709	23632267	MajorDMR-4-59242	7
chr2	23634406	23634428	MajorDMR-4-59243	2
chr2	23637205	23637227	MajorDMR-4-59244	2
chr2	23645595	23645800	MajorDMR-4-59245	6
chr2	23679310	23679570	MajorDMR-4-59246	13
chr2	23688826	23689456	MajorDMR-4-59247	13
chr2	23702274	23702488	MajorDMR-4-59248	3
chr2	23705689	23706835	MajorDMR-4-59249	5
chr2	23714633	23715057	MajorDMR-4-59250	8
chr2	23724981	23725531	MajorDMR-4-59251	8
chr2	23729100	23729148	MajorDMR-4-59252	2
chr2	23731419	23732512	MajorDMR-4-59253	10
chr2	23737290	23737351	MajorDMR-4-59254	2
chr2	23741191	23741553	MajorDMR-4-59255	8
chr2	23747256	23747538	MajorDMR-4-59256	15
chr2	23748994	23749208	MajorDMR-4-59257	10
chr2	23749868	23750571	MajorDMR-4-59258	14
chr2	23752865	23753095	MajorDMR-4-59259	2
chr2	23754744	23754821	MajorDMR-4-59260	2
chr2	23759571	23761188	MajorDMR-4-59261	14
chr2	23767916	23768303	MajorDMR-4-59262	9
chr2	23780822	23780892	MajorDMR-4-59263	3
chr2	23782366	23783165	MajorDMR-4-59264	20
chr2	23794553	23794894	MajorDMR-4-59265	7
chr2	23811898	23812445	MajorDMR-4-59266	8
chr2	23840738	23841219	MajorDMR-4-59267	16
chr2	23856037	23856062	MajorDMR-4-59268	2
chr2	23856685	23857163	MajorDMR-4-59269	4
chr2	23859011	23859984	MajorDMR-4-59270	21
chr2	23868109	23870505	MajorDMR-4-59271	23
chr2	23873617	23874679	MajorDMR-4-59272	7
chr2	23878379	23880103	MajorDMR-4-59273	20
chr2	23880840	23882247	MajorDMR-4-59274	29
chr2	23896159	23896292	MajorDMR-4-59275	4
chr2	23899114	23899254	MajorDMR-4-59276	2
chr2	23907452	23907894	MajorDMR-4-59277	6
chr2	23912630	23912729	MajorDMR-4-59278	4
chr2	23917061	23917742	MajorDMR-4-59279	15
chr2	23919441	23919632	MajorDMR-4-59280	5
chr2	23923423	23923755	MajorDMR-4-59281	7
chr2	23940380	23940820	MajorDMR-4-59282	5
chr2	23942057	23942850	MajorDMR-4-59283	8
chr2	24003494	24003663	MajorDMR-4-59284	3
chr2	24060310	24061253	MajorDMR-4-59285	8
chr2	24165350	24165415	MajorDMR-4-59286	5
chr2	24274423	24275214	MajorDMR-4-59287	12
chr2	24302165	24302805	MajorDMR-4-59288	4
chr2	24397801	24397861	MajorDMR-4-59289	2
chr2	24426639	24427160	MajorDMR-4-59290	7
chr2	24505241	24505427	MajorDMR-4-59291	2
chr2	24544039	24544261	MajorDMR-4-59292	3
chr2	24617599	24617731	MajorDMR-4-59293	2
chr2	24624349	24624768	MajorDMR-4-59294	3
chr2	24626152	24626212	MajorDMR-4-59295	6
chr2	24632300	24632764	MajorDMR-4-59296	8
chr2	24647982	24648224	MajorDMR-4-59297	2
chr2	24661572	24661597	MajorDMR-4-59298	3
chr2	24682834	24682895	MajorDMR-4-59299	2
chr2	24712828	24713291	MajorDMR-4-59300	15
chr2	24724821	24725067	MajorDMR-4-59301	2
chr2	24735758	24735878	MajorDMR-4-59302	2
chr2	24762885	24762913	MajorDMR-4-59303	2
chr2	24763546	24764116	MajorDMR-4-59304	6
chr2	24771196	24771264	MajorDMR-4-59305	2
chr2	24864907	24864917	MajorDMR-4-59306	3
chr2	24865677	24866329	MajorDMR-4-59307	3
chr2	24989595	24989717	MajorDMR-4-59308	5
chr2	24997155	24998160	MajorDMR-4-59309	9
chr2	24999627	24999632	MajorDMR-4-59310	2
chr2	25014606	25015018	MajorDMR-4-59311	3
chr2	25047325	25047484	MajorDMR-4-59312	2
chr2	25049538	25049733	MajorDMR-4-59313	3
chr2	25056074	25056181	MajorDMR-4-59314	5
chr2	25071928	25071952	MajorDMR-4-59315	3
chr2	25080671	25080901	MajorDMR-4-59316	5
chr2	25081953	25082132	MajorDMR-4-59317	5
chr2	25093808	25094052	MajorDMR-4-59318	6
chr2	25103187	25103683	MajorDMR-4-59319	7
chr2	25104706	25105251	MajorDMR-4-59320	3
chr2	25112201	25112701	MajorDMR-4-59321	3
chr2	25126127	25126936	MajorDMR-4-59322	21
chr2	25140099	25140184	MajorDMR-4-59323	3
chr2	25141734	25142118	MajorDMR-4-59324	10
chr2	25148086	25149236	MajorDMR-4-59325	10
chr2	25149791	25150379	MajorDMR-4-59326	6
chr2	25154471	25154711	MajorDMR-4-59327	12
chr2	25204242	25205032	MajorDMR-4-59328	5
chr2	25208969	25209247	MajorDMR-4-59329	4
chr2	25219413	25220341	MajorDMR-4-59330	11
chr2	25223000	25223795	MajorDMR-4-59331	6
chr2	25232871	25233381	MajorDMR-4-59332	9
chr2	25238576	25239066	MajorDMR-4-59333	5
chr2	25258779	25259418	MajorDMR-4-59334	7
chr2	25267663	25268108	MajorDMR-4-59335	4
chr2	25288688	25288995	MajorDMR-4-59336	4
chr2	25290501	25290537	MajorDMR-4-59337	3
chr2	25291786	25291794	MajorDMR-4-59338	3
chr2	25293350	25293758	MajorDMR-4-59339	7
chr2	25294867	25295626	MajorDMR-4-59340	11
chr2	25304150	25304598	MajorDMR-4-59341	8
chr2	25353318	25353468	MajorDMR-4-59342	4
chr2	25354852	25355105	MajorDMR-4-59343	2
chr2	25407283	25407572	MajorDMR-4-59344	5
chr2	25448604	25449032	MajorDMR-4-59345	2
chr2	25451294	25451615	MajorDMR-4-59346	2
chr2	25452255	25452330	MajorDMR-4-59347	3
chr2	25456071	25456297	MajorDMR-4-59348	4
chr2	25468090	25468149	MajorDMR-4-59349	2
chr2	25469084	25469631	MajorDMR-4-59350	3
chr2	25473323	25473730	MajorDMR-4-59351	4
chr2	25474404	25474433	MajorDMR-4-59352	2
chr2	25478725	25479755	MajorDMR-4-59353	14
chr2	25480415	25480630	MajorDMR-4-59354	4
chr2	25483492	25483565	MajorDMR-4-59355	3
chr2	25487867	25488059	MajorDMR-4-59356	2
chr2	25496308	25496829	MajorDMR-4-59357	10
chr2	25498107	25498452	MajorDMR-4-59358	9
chr2	25511040	25511951	MajorDMR-4-59359	15
chr2	25513110	25514184	MajorDMR-4-59360	11
chr2	25517151	25517309	MajorDMR-4-59361	5
chr2	25522943	25523054	MajorDMR-4-59362	5
chr2	25524093	25524408	MajorDMR-4-59363	6
chr2	25526289	25527841	MajorDMR-4-59364	32
chr2	25529033	25529346	MajorDMR-4-59365	2
chr2	25533237	25533595	MajorDMR-4-59366	2
chr2	25536321	25536340	MajorDMR-4-59367	3
chr2	25537018	25537302	MajorDMR-4-59368	3
chr2	25544964	25546379	MajorDMR-4-59369	15
chr2	25548292	25548677	MajorDMR-4-59370	7
chr2	25554400	25555486	MajorDMR-4-59371	18
chr2	25560050	25561030	MajorDMR-4-59372	10
chr2	25561611	25562181	MajorDMR-4-59373	8
chr2	25570515	25570869	MajorDMR-4-59374	4
chr2	25586184	25586233	MajorDMR-4-59375	3
chr2	25595363	25596121	MajorDMR-4-59376	10
chr2	25598398	25598917	MajorDMR-4-59377	10
chr2	25633252	25633700	MajorDMR-4-59378	6
chr2	25737176	25737842	MajorDMR-4-59379	11
chr2	25739555	25739886	MajorDMR-4-59380	3
chr2	25756264	25756523	MajorDMR-4-59381	2
chr2	25784041	25784143	MajorDMR-4-59382	2
chr2	25897137	25897800	MajorDMR-4-59383	9
chr2	25904864	25905208	MajorDMR-4-59384	3
chr2	25907651	25907673	MajorDMR-4-59385	2
chr2	25911386	25911458	MajorDMR-4-59386	3
chr2	25923220	25923489	MajorDMR-4-59387	3
chr2	25955110	25955186	MajorDMR-4-59388	2
chr2	26045699	26046188	MajorDMR-4-59389	3
chr2	26103623	26103789	MajorDMR-4-59390	3
chr2	26104296	26104875	MajorDMR-4-59391	6
chr2	26111553	26111702	MajorDMR-4-59392	2
chr2	26114175	26114546	MajorDMR-4-59393	15
chr2	26118126	26118260	MajorDMR-4-59394	2
chr2	26139519	26139523	MajorDMR-4-59395	2
chr2	26145294	26145752	MajorDMR-4-59396	3
chr2	26146670	26146781	MajorDMR-4-59397	2
chr2	26151333	26151876	MajorDMR-4-59398	20
chr2	26162125	26162237	MajorDMR-4-59399	5
chr2	26163679	26163683	MajorDMR-4-59400	2
chr2	26174717	26174994	MajorDMR-4-59401	2
chr2	26178787	26179015	MajorDMR-4-59402	3
chr2	26182402	26182676	MajorDMR-4-59403	4
chr2	26188464	26188484	MajorDMR-4-59404	2
chr2	26194032	26194234	MajorDMR-4-59405	3
chr2	26197030	26197562	MajorDMR-4-59406	12
chr2	26198682	26198806	MajorDMR-4-59407	5
chr2	26205998	26206233	MajorDMR-4-59408	11
chr2	26225971	26226018	MajorDMR-4-59409	2
chr2	26228291	26228335	MajorDMR-4-59410	2
chr2	26230759	26230864	MajorDMR-4-59411	2
chr2	26240572	26240872	MajorDMR-4-59412	2
chr2	26259250	26259258	MajorDMR-4-59413	3
chr2	26291195	26291605	MajorDMR-4-59414	2
chr2	26311637	26311643	MajorDMR-4-59415	2
chr2	26321225	26321455	MajorDMR-4-59416	3
chr2	26344850	26345484	MajorDMR-4-59417	13
chr2	26367744	26367872	MajorDMR-4-59418	4
chr2	26400010	26400257	MajorDMR-4-59419	6
chr2	26578756	26578890	MajorDMR-4-59420	2
chr2	26606527	26607370	MajorDMR-4-59421	13
chr2	26625149	26625659	MajorDMR-4-59422	9
chr2	26635590	26636308	MajorDMR-4-59423	22
chr2	26637167	26638317	MajorDMR-4-59424	8
chr2	26660883	26661772	MajorDMR-4-59425	9
chr2	26692917	26692924	MajorDMR-4-59426	2
chr2	26703825	26704188	MajorDMR-4-59427	3
chr2	26711272	26712423	MajorDMR-4-59428	25
chr2	26725922	26726019	MajorDMR-4-59429	2
chr2	26732168	26732370	MajorDMR-4-59430	3
chr2	26753412	26753472	MajorDMR-4-59431	2
chr2	26781332	26781400	MajorDMR-4-59432	4
chr2	26785740	26785971	MajorDMR-4-59433	2
chr2	26786489	26786867	MajorDMR-4-59434	5
chr2	26800558	26800701	MajorDMR-4-59435	3
chr2	26801220	26801375	MajorDMR-4-59436	2
chr2	26842300	26842311	MajorDMR-4-59437	2
chr2	26865794	26866146	MajorDMR-4-59438	5
chr2	26935128	26936168	MajorDMR-4-59439	7
chr2	26973697	26973706	MajorDMR-4-59440	2
chr2	26983325	26983792	MajorDMR-4-59441	4
chr2	26992038	26992223	MajorDMR-4-59442	5
chr2	26999270	26999333	MajorDMR-4-59443	3
chr2	27000014	27001159	MajorDMR-4-59444	6
chr2	27046132	27046284	MajorDMR-4-59445	6
chr2	27081061	27081201	MajorDMR-4-59446	7
chr2	27084368	27084613	MajorDMR-4-59447	4
chr2	27095284	27095342	MajorDMR-4-59448	5
chr2	27096224	27097140	MajorDMR-4-59449	5
chr2	27098011	27098148	MajorDMR-4-59450	3
chr2	27103962	27103990	MajorDMR-4-59451	3
chr2	27106986	27107110	MajorDMR-4-59452	4
chr2	27110044	27110330	MajorDMR-4-59453	3
chr2	27118771	27119236	MajorDMR-4-59454	7
chr2	27137111	27137223	MajorDMR-4-59455	4
chr2	27143787	27145042	MajorDMR-4-59456	8
chr2	27150981	27151664	MajorDMR-4-59457	5
chr2	27166836	27167020	MajorDMR-4-59458	2
chr2	27179497	27179901	MajorDMR-4-59459	9
chr2	27180946	27181107	MajorDMR-4-59460	5
chr2	27200788	27200831	MajorDMR-4-59461	3
chr2	27213160	27213190	MajorDMR-4-59462	3
chr2	27213816	27214183	MajorDMR-4-59463	15
chr2	27249155	27249350	MajorDMR-4-59464	3
chr2	27250005	27250149	MajorDMR-4-59465	4
chr2	27262086	27262134	MajorDMR-4-59466	2
chr2	27264193	27265273	MajorDMR-4-59467	8
chr2	27301194	27301726	MajorDMR-4-59468	11
chr2	27321997	27322023	MajorDMR-4-59469	2
chr2	27340661	27340866	MajorDMR-4-59470	10
chr2	27355914	27356358	MajorDMR-4-59471	4
chr2	27357828	27358799	MajorDMR-4-59472	16
chr2	27362922	27363865	MajorDMR-4-59473	13
chr2	27375505	27375747	MajorDMR-4-59474	6
chr2	27379188	27379490	MajorDMR-4-59475	6
chr2	27397257	27397946	MajorDMR-4-59476	13
chr2	27406723	27409164	MajorDMR-4-59477	14
chr2	27410035	27410075	MajorDMR-4-59478	2
chr2	27472679	27473291	MajorDMR-4-59479	4
chr2	27474742	27476258	MajorDMR-4-59480	20
chr2	27479080	27484654	MajorDMR-4-59481	59
chr2	27488239	27488336	MajorDMR-4-59482	4
chr2	27493204	27495064	MajorDMR-4-59483	19
chr2	27503812	27506063	MajorDMR-4-59484	18
chr2	27506697	27507028	MajorDMR-4-59485	2
chr2	27507836	27509980	MajorDMR-4-59486	16
chr2	27525976	27526621	MajorDMR-4-59487	4
chr2	27577478	27577577	MajorDMR-4-59488	2
chr2	27595331	27595760	MajorDMR-4-59489	3
chr2	27601612	27601720	MajorDMR-4-59490	3
chr2	27650354	27650384	MajorDMR-4-59491	2
chr2	27653395	27653422	MajorDMR-4-59492	2
chr2	27665083	27665637	MajorDMR-4-59493	6
chr2	27716969	27717306	MajorDMR-4-59494	7
chr2	27723670	27723782	MajorDMR-4-59495	3
chr2	27724574	27725446	MajorDMR-4-59496	10
chr2	27726482	27727068	MajorDMR-4-59497	5
chr2	27738674	27739227	MajorDMR-4-59498	4
chr2	27742859	27742890	MajorDMR-4-59499	3
chr2	27758352	27758518	MajorDMR-4-59500	2
chr2	27764395	27764475	MajorDMR-4-59501	4
chr2	27873858	27874455	MajorDMR-4-59502	5
chr2	27891620	27891631	MajorDMR-4-59503	2
chr2	27903720	27903728	MajorDMR-4-59504	2
chr2	27905451	27906031	MajorDMR-4-59505	7
chr2	27906823	27907156	MajorDMR-4-59506	10
chr2	27913375	27913565	MajorDMR-4-59507	2
chr2	27914517	27914549	MajorDMR-4-59508	2
chr2	27919166	27919548	MajorDMR-4-59509	3
chr2	27924591	27924988	MajorDMR-4-59510	2
chr2	27928959	27928984	MajorDMR-4-59511	3
chr2	27929575	27929736	MajorDMR-4-59512	3
chr2	27939768	27940232	MajorDMR-4-59513	5
chr2	27942083	27942456	MajorDMR-4-59514	3
chr2	27943373	27943472	MajorDMR-4-59515	4
chr2	27944245	27944357	MajorDMR-4-59516	2
chr2	27962945	27963120	MajorDMR-4-59517	2
chr2	27966729	27967156	MajorDMR-4-59518	4
chr2	27970689	27971580	MajorDMR-4-59519	8
chr2	27994158	27994199	MajorDMR-4-59520	2
chr2	28019897	28020266	MajorDMR-4-59521	6
chr2	28021918	28022808	MajorDMR-4-59522	14
chr2	28045699	28046665	MajorDMR-4-59523	6
chr2	28055412	28056321	MajorDMR-4-59524	11
chr2	28057031	28057370	MajorDMR-4-59525	2
chr2	28126517	28127098	MajorDMR-4-59526	10
chr2	28142585	28142776	MajorDMR-4-59527	2
chr2	28152417	28153014	MajorDMR-4-59528	6
chr2	28176832	28177602	MajorDMR-4-59529	10
chr2	28178495	28178735	MajorDMR-4-59530	2
chr2	28222347	28222496	MajorDMR-4-59531	2
chr2	28236596	28236614	MajorDMR-4-59532	2
chr2	28241531	28241592	MajorDMR-4-59533	2
chr2	28247408	28248190	MajorDMR-4-59534	7
chr2	28266017	28266187	MajorDMR-4-59535	3
chr2	28266754	28266894	MajorDMR-4-59536	2
chr2	28290836	28291767	MajorDMR-4-59537	9
chr2	28331831	28332095	MajorDMR-4-59538	2
chr2	28357220	28357551	MajorDMR-4-59539	4
chr2	28360873	28361356	MajorDMR-4-59540	4
chr2	28389901	28390074	MajorDMR-4-59541	2
chr2	28395478	28395562	MajorDMR-4-59542	4
chr2	28396967	28398037	MajorDMR-4-59543	4
chr2	28399965	28400471	MajorDMR-4-59544	4
chr2	28401028	28401406	MajorDMR-4-59545	3
chr2	28416849	28416998	MajorDMR-4-59546	3
chr2	28424663	28425103	MajorDMR-4-59547	4
chr2	28433165	28433322	MajorDMR-4-59548	3
chr2	28443041	28443099	MajorDMR-4-59549	3
chr2	28448044	28448161	MajorDMR-4-59550	3
chr2	28469741	28470241	MajorDMR-4-59551	2
chr2	28501600	28501859	MajorDMR-4-59552	4
chr2	28523236	28523869	MajorDMR-4-59553	7
chr2	28532066	28532529	MajorDMR-4-59554	4
chr2	28552138	28552199	MajorDMR-4-59555	2
chr2	28559512	28560076	MajorDMR-4-59556	9
chr2	28567280	28567985	MajorDMR-4-59557	9
chr2	28578983	28579424	MajorDMR-4-59558	4
chr2	28583424	28583459	MajorDMR-4-59559	2
chr2	28588074	28588078	MajorDMR-4-59560	2
chr2	28617642	28617842	MajorDMR-4-59561	5
chr2	28618677	28619095	MajorDMR-4-59562	3
chr2	28620045	28620918	MajorDMR-4-59563	5
chr2	28621554	28621575	MajorDMR-4-59564	2
chr2	28623153	28623205	MajorDMR-4-59565	3
chr2	28624167	28624828	MajorDMR-4-59566	7
chr2	28626021	28626410	MajorDMR-4-59567	3
chr2	28629773	28629871	MajorDMR-4-59568	2
chr2	28636333	28637052	MajorDMR-4-59569	9
chr2	28692048	28692072	MajorDMR-4-59570	2
chr2	28692816	28693220	MajorDMR-4-59571	2
chr2	28776838	28776909	MajorDMR-4-59572	2
chr2	28790425	28790444	MajorDMR-4-59573	2
chr2	28794467	28794905	MajorDMR-4-59574	5
chr2	28806452	28808062	MajorDMR-4-59575	16
chr2	28810332	28811497	MajorDMR-4-59576	17
chr2	28812264	28812748	MajorDMR-4-59577	13
chr2	28829960	28832214	MajorDMR-4-59578	13
chr2	28898836	28899403	MajorDMR-4-59579	5
chr2	28914000	28914234	MajorDMR-4-59580	5
chr2	28918261	28918600	MajorDMR-4-59581	4
chr2	28948821	28949782	MajorDMR-4-59582	15
chr2	28972507	28973149	MajorDMR-4-59583	7
chr2	28986944	28987243	MajorDMR-4-59584	3
chr2	28988372	28988548	MajorDMR-4-59585	4
chr2	28989483	28989896	MajorDMR-4-59586	5
chr2	28990403	28990419	MajorDMR-4-59587	2
chr2	28992142	28992206	MajorDMR-4-59588	3
chr2	28992814	28994345	MajorDMR-4-59589	9
chr2	29001405	29001532	MajorDMR-4-59590	3
chr2	29006621	29006710	MajorDMR-4-59591	3
chr2	29007520	29007657	MajorDMR-4-59592	3
chr2	29012244	29012622	MajorDMR-4-59593	3
chr2	29058868	29059057	MajorDMR-4-59594	2
chr2	29104156	29104166	MajorDMR-4-59595	2
chr2	29149894	29150151	MajorDMR-4-59596	4
chr2	29178777	29178807	MajorDMR-4-59597	2
chr2	29264014	29264405	MajorDMR-4-59598	9
chr2	29265196	29265782	MajorDMR-4-59599	8
chr2	29266340	29266853	MajorDMR-4-59600	5
chr2	29271338	29271690	MajorDMR-4-59601	4
chr2	29328067	29328325	MajorDMR-4-59602	2
chr2	29329266	29329387	MajorDMR-4-59603	2
chr2	29357480	29357589	MajorDMR-4-59604	2
chr2	29423534	29423587	MajorDMR-4-59605	2
chr2	29439987	29440219	MajorDMR-4-59606	2
chr2	29477628	29478085	MajorDMR-4-59607	3
chr2	29510441	29510761	MajorDMR-4-59608	4
chr2	29513131	29513786	MajorDMR-4-59609	8
chr2	29615561	29615647	MajorDMR-4-59610	2
chr2	29617806	29617917	MajorDMR-4-59611	2
chr2	29620808	29620918	MajorDMR-4-59612	3
chr2	29621586	29621862	MajorDMR-4-59613	4
chr2	29627980	29628823	MajorDMR-4-59614	9
chr2	29670958	29671503	MajorDMR-4-59615	3
chr2	29672194	29672551	MajorDMR-4-59616	4
chr2	29673218	29674979	MajorDMR-4-59617	11
chr2	29682983	29683559	MajorDMR-4-59618	3
chr2	29715432	29715840	MajorDMR-4-59619	3
chr2	29748220	29748386	MajorDMR-4-59620	5
chr2	29775645	29776038	MajorDMR-4-59621	4
chr2	29851232	29851951	MajorDMR-4-59622	4
chr2	29897434	29897784	MajorDMR-4-59623	2
chr2	29920302	29920966	MajorDMR-4-59624	5
chr2	30019145	30019658	MajorDMR-4-59625	5
chr2	30042220	30042424	MajorDMR-4-59626	5
chr2	30079397	30079636	MajorDMR-4-59627	3
chr2	30098461	30098511	MajorDMR-4-59628	4
chr2	30185360	30185395	MajorDMR-4-59629	2
chr2	30196495	30196779	MajorDMR-4-59630	4
chr2	30258098	30258417	MajorDMR-4-59631	4
chr2	30310914	30311043	MajorDMR-4-59632	5
chr2	30314004	30315065	MajorDMR-4-59633	7
chr2	30321415	30321622	MajorDMR-4-59634	3
chr2	30341526	30341905	MajorDMR-4-59635	3
chr2	30342735	30342780	MajorDMR-4-59636	2
chr2	30349152	30352194	MajorDMR-4-59637	16
chr2	30368695	30368847	MajorDMR-4-59638	3
chr2	30372171	30372553	MajorDMR-4-59639	3
chr2	30373911	30373990	MajorDMR-4-59640	2
chr2	30376873	30377628	MajorDMR-4-59641	6
chr2	30390279	30390595	MajorDMR-4-59642	4
chr2	30401841	30402118	MajorDMR-4-59643	6
chr2	30449169	30450228	MajorDMR-4-59644	19
chr2	30453146	30453224	MajorDMR-4-59645	3
chr2	30460997	30461011	MajorDMR-4-59646	2
chr2	30487531	30488003	MajorDMR-4-59647	6
chr2	30488614	30488770	MajorDMR-4-59648	2
chr2	30489756	30489950	MajorDMR-4-59649	3
chr2	30490538	30491270	MajorDMR-4-59650	4
chr2	30503705	30504366	MajorDMR-4-59651	5
chr2	30510645	30511216	MajorDMR-4-59652	4
chr2	30533956	30535001	MajorDMR-4-59653	6
chr2	30542440	30542462	MajorDMR-4-59654	2
chr2	30546346	30546792	MajorDMR-4-59655	9
chr2	30549369	30549747	MajorDMR-4-59656	5
chr2	30581791	30582178	MajorDMR-4-59657	8
chr2	30605214	30605792	MajorDMR-4-59658	5
chr2	30626567	30627083	MajorDMR-4-59659	4
chr2	30654111	30654249	MajorDMR-4-59660	2
chr2	30812682	30813064	MajorDMR-4-59661	2
chr2	30818668	30818775	MajorDMR-4-59662	3
chr2	30887893	30888342	MajorDMR-4-59663	6
chr2	30902298	30902377	MajorDMR-4-59664	2
chr2	30906270	30907485	MajorDMR-4-59665	14
chr2	30914015	30914075	MajorDMR-4-59666	2
chr2	30931837	30932129	MajorDMR-4-59667	4
chr2	30949888	30950391	MajorDMR-4-59668	5
chr2	30953735	30954446	MajorDMR-4-59669	11
chr2	30969383	30969834	MajorDMR-4-59670	2
chr2	30976652	30976785	MajorDMR-4-59671	2
chr2	30981329	30981463	MajorDMR-4-59672	4
chr2	30991305	30992897	MajorDMR-4-59673	17
chr2	30993433	30993586	MajorDMR-4-59674	3
chr2	31003886	31004436	MajorDMR-4-59675	6
chr2	31012873	31013455	MajorDMR-4-59676	4
chr2	31031408	31031989	MajorDMR-4-59677	5
chr2	31032997	31033899	MajorDMR-4-59678	8
chr2	31046659	31046864	MajorDMR-4-59679	3
chr2	31049682	31049725	MajorDMR-4-59680	2
chr2	31094589	31095159	MajorDMR-4-59681	5
chr2	31097182	31097366	MajorDMR-4-59682	2
chr2	31144301	31144412	MajorDMR-4-59683	2
chr2	31146864	31147258	MajorDMR-4-59684	2
chr2	31148471	31148843	MajorDMR-4-59685	3
chr2	31149469	31149683	MajorDMR-4-59686	3
chr2	31150298	31150584	MajorDMR-4-59687	5
chr2	31155868	31158476	MajorDMR-4-59688	25
chr2	31162765	31163392	MajorDMR-4-59689	5
chr2	31165582	31165611	MajorDMR-4-59690	3
chr2	31170320	31170441	MajorDMR-4-59691	2
chr2	31172905	31173419	MajorDMR-4-59692	3
chr2	31181228	31181447	MajorDMR-4-59693	7
chr2	31183922	31184617	MajorDMR-4-59694	6
chr2	31189411	31189583	MajorDMR-4-59695	2
chr2	31192092	31192681	MajorDMR-4-59696	4
chr2	31193306	31193405	MajorDMR-4-59697	2
chr2	31196100	31196852	MajorDMR-4-59698	7
chr2	31197730	31198148	MajorDMR-4-59699	2
chr2	31199138	31199889	MajorDMR-4-59700	9
chr2	31200670	31201433	MajorDMR-4-59701	6
chr2	31202641	31203041	MajorDMR-4-59702	8
chr2	31204242	31204619	MajorDMR-4-59703	6
chr2	31213244	31213848	MajorDMR-4-59704	6
chr2	31215561	31215732	MajorDMR-4-59705	5
chr2	31216391	31216528	MajorDMR-4-59706	3
chr2	31220878	31221779	MajorDMR-4-59707	6
chr2	31225243	31225757	MajorDMR-4-59708	5
chr2	31226771	31227031	MajorDMR-4-59709	6
chr2	31228174	31230016	MajorDMR-4-59710	19
chr2	31243384	31244690	MajorDMR-4-59711	10
chr2	31246527	31246875	MajorDMR-4-59712	4
chr2	31252210	31252355	MajorDMR-4-59713	3
chr2	31252924	31253925	MajorDMR-4-59714	7
chr2	31306822	31306826	MajorDMR-4-59715	2
chr2	31311892	31312448	MajorDMR-4-59716	3
chr2	31330515	31331668	MajorDMR-4-59717	10
chr2	31346278	31346974	MajorDMR-4-59718	9
chr2	31347554	31347638	MajorDMR-4-59719	2
chr2	31348305	31351107	MajorDMR-4-59720	17
chr2	31354606	31354632	MajorDMR-4-59721	3
chr2	31355833	31355966	MajorDMR-4-59722	2
chr2	31358677	31359979	MajorDMR-4-59723	13
chr2	31363082	31363383	MajorDMR-4-59724	5
chr2	31364030	31365299	MajorDMR-4-59725	20
chr2	31377828	31378075	MajorDMR-4-59726	4
chr2	31425595	31426653	MajorDMR-4-59727	7
chr2	31427260	31428725	MajorDMR-4-59728	17
chr2	31435889	31436531	MajorDMR-4-59729	9
chr2	31440907	31441017	MajorDMR-4-59730	2
chr2	31441553	31441589	MajorDMR-4-59731	2
chr2	31457769	31458443	MajorDMR-4-59732	10
chr2	31459014	31459721	MajorDMR-4-59733	3
chr2	31460550	31461068	MajorDMR-4-59734	4
chr2	31462590	31462854	MajorDMR-4-59735	3
chr2	31464467	31464966	MajorDMR-4-59736	8
chr2	31475857	31477530	MajorDMR-4-59737	20
chr2	31480231	31480613	MajorDMR-4-59738	7
chr2	31485954	31486322	MajorDMR-4-59739	2
chr2	31489425	31491195	MajorDMR-4-59740	23
chr2	31494065	31494283	MajorDMR-4-59741	4
chr2	31506690	31506712	MajorDMR-4-59742	2
chr2	31519531	31520568	MajorDMR-4-59743	6
chr2	31664829	31665303	MajorDMR-4-59744	2
chr2	31779119	31779198	MajorDMR-4-59745	2
chr2	31779904	31779995	MajorDMR-4-59746	2
chr2	31878749	31879008	MajorDMR-4-59747	5
chr2	31879588	31879926	MajorDMR-4-59748	2
chr2	31903429	31903683	MajorDMR-4-59749	3
chr2	31975244	31975312	MajorDMR-4-59750	3
chr2	32056846	32057491	MajorDMR-4-59751	6
chr2	32059951	32060140	MajorDMR-4-59752	4
chr2	32158341	32158546	MajorDMR-4-59753	2
chr2	32175170	32175218	MajorDMR-4-59754	2
chr2	32180981	32181063	MajorDMR-4-59755	3
chr2	32190945	32191417	MajorDMR-4-59756	4
chr2	32244570	32244622	MajorDMR-4-59757	2
chr2	32291684	32291771	MajorDMR-4-59758	5
chr2	32423196	32423226	MajorDMR-4-59759	3
chr2	32427442	32428042	MajorDMR-4-59760	15
chr2	32492678	32492700	MajorDMR-4-59761	2
chr2	32493816	32494154	MajorDMR-4-59762	2
chr2	32549854	32551561	MajorDMR-4-59763	22
chr2	32567602	32568147	MajorDMR-4-59764	8
chr2	32675485	32675783	MajorDMR-4-59765	5
chr2	32679565	32679787	MajorDMR-4-59766	3
chr2	32707439	32707777	MajorDMR-4-59767	5
chr2	32803132	32803601	MajorDMR-4-59768	4
chr2	32822820	32823219	MajorDMR-4-59769	4
chr2	32990018	32990384	MajorDMR-4-59770	2
chr2	33079694	33080657	MajorDMR-4-59771	7
chr2	33231542	33232803	MajorDMR-4-59772	20
chr2	33285095	33285693	MajorDMR-4-59773	4
chr2	33294922	33295161	MajorDMR-4-59774	4
chr2	33341457	33341959	MajorDMR-4-59775	3
chr2	33360012	33360067	MajorDMR-4-59776	4
chr2	33481108	33481431	MajorDMR-4-59777	4
chr2	33500698	33501085	MajorDMR-4-59778	10
chr2	33506362	33506462	MajorDMR-4-59779	2
chr2	33508791	33508908	MajorDMR-4-59780	3
chr2	33518063	33518586	MajorDMR-4-59781	4
chr2	33546428	33546821	MajorDMR-4-59782	6
chr2	33578551	33578925	MajorDMR-4-59783	2
chr2	33579972	33580456	MajorDMR-4-59784	13
chr2	33603577	33603799	MajorDMR-4-59785	4
chr2	33613468	33614280	MajorDMR-4-59786	10
chr2	33663708	33664114	MajorDMR-4-59787	3
chr2	33669983	33670653	MajorDMR-4-59788	4
chr2	33671444	33671521	MajorDMR-4-59789	4
chr2	33723808	33723915	MajorDMR-4-59790	3
chr2	33746769	33748183	MajorDMR-4-59791	12
chr2	33751817	33752694	MajorDMR-4-59792	8
chr2	33754969	33755484	MajorDMR-4-59793	3
chr2	33765114	33765831	MajorDMR-4-59794	7
chr2	33771467	33771485	MajorDMR-4-59795	2
chr2	33777439	33777973	MajorDMR-4-59796	4
chr2	33779926	33781078	MajorDMR-4-59797	8
chr2	33784159	33785733	MajorDMR-4-59798	13
chr2	33789327	33789445	MajorDMR-4-59799	3
chr2	33798551	33799324	MajorDMR-4-59800	10
chr2	33804203	33804534	MajorDMR-4-59801	7
chr2	33806804	33806863	MajorDMR-4-59802	2
chr2	33871492	33872040	MajorDMR-4-59803	4
chr2	33875092	33875923	MajorDMR-4-59804	4
chr2	33915416	33915740	MajorDMR-4-59805	4
chr2	34037929	34038014	MajorDMR-4-59806	2
chr2	34054257	34054275	MajorDMR-4-59807	2
chr2	34073601	34074069	MajorDMR-4-59808	3
chr2	34305737	34305878	MajorDMR-4-59809	2
chr2	34310516	34310535	MajorDMR-4-59810	2
chr2	34325306	34325337	MajorDMR-4-59811	2
chr2	34330067	34330594	MajorDMR-4-59812	4
chr2	34335004	34335118	MajorDMR-4-59813	3
chr2	34349106	34349132	MajorDMR-4-59814	2
chr2	34362019	34363466	MajorDMR-4-59815	8
chr2	34364809	34365559	MajorDMR-4-59816	7
chr2	34392122	34392539	MajorDMR-4-59817	4
chr2	34393499	34393725	MajorDMR-4-59818	4
chr2	34413758	34414042	MajorDMR-4-59819	3
chr2	34419287	34419665	MajorDMR-4-59820	2
chr2	34428847	34429495	MajorDMR-4-59821	7
chr2	34441393	34441464	MajorDMR-4-59822	2
chr2	34443212	34443977	MajorDMR-4-59823	5
chr2	34444616	34446706	MajorDMR-4-59824	16
chr2	34475845	34476097	MajorDMR-4-59825	4
chr2	34480185	34481319	MajorDMR-4-59826	8
chr2	34520139	34520439	MajorDMR-4-59827	5
chr2	34528414	34528514	MajorDMR-4-59828	3
chr2	34553802	34553823	MajorDMR-4-59829	2
chr2	34591257	34591577	MajorDMR-4-59830	7
chr2	34598668	34599545	MajorDMR-4-59831	5
chr2	34610439	34610632	MajorDMR-4-59832	3
chr2	34613744	34614031	MajorDMR-4-59833	3
chr2	34618654	34618988	MajorDMR-4-59834	3
chr2	34621860	34622503	MajorDMR-4-59835	9
chr2	34624734	34625603	MajorDMR-4-59836	7
chr2	34627402	34627932	MajorDMR-4-59837	3
chr2	34630696	34630713	MajorDMR-4-59838	2
chr2	34633283	34633394	MajorDMR-4-59839	3
chr2	34640264	34640999	MajorDMR-4-59840	3
chr2	34641613	34641945	MajorDMR-4-59841	4
chr2	34683840	34684043	MajorDMR-4-59842	4
chr2	34723107	34723252	MajorDMR-4-59843	4
chr2	34728478	34728576	MajorDMR-4-59844	2
chr2	34762255	34762289	MajorDMR-4-59845	3
chr2	34808612	34810543	MajorDMR-4-59846	12
chr2	34828921	34829355	MajorDMR-4-59847	2
chr2	34886135	34886166	MajorDMR-4-59848	2
chr2	34911023	34911153	MajorDMR-4-59849	3
chr2	34955806	34956112	MajorDMR-4-59850	5
chr2	35004153	35004251	MajorDMR-4-59851	3
chr2	35009693	35009985	MajorDMR-4-59852	2
chr2	35032797	35034293	MajorDMR-4-59853	11
chr2	35036449	35036531	MajorDMR-4-59854	2
chr2	35040196	35040404	MajorDMR-4-59855	3
chr2	35046723	35047930	MajorDMR-4-59856	5
chr2	35049052	35051716	MajorDMR-4-59857	13
chr2	35104514	35104944	MajorDMR-4-59858	2
chr2	35118618	35118675	MajorDMR-4-59859	2
chr2	35120076	35120886	MajorDMR-4-59860	5
chr2	35123106	35123170	MajorDMR-4-59861	2
chr2	35129956	35130017	MajorDMR-4-59862	3
chr2	35130598	35130752	MajorDMR-4-59863	2
chr2	35183443	35183715	MajorDMR-4-59864	2
chr2	35187979	35188013	MajorDMR-4-59865	2
chr2	35202167	35202257	MajorDMR-4-59866	2
chr2	35289025	35289065	MajorDMR-4-59867	2
chr2	35330571	35330588	MajorDMR-4-59868	2
chr2	35446710	35447251	MajorDMR-4-59869	6
chr2	35678041	35678364	MajorDMR-4-59870	3
chr2	35816054	35816678	MajorDMR-4-59871	9
chr2	35848807	35848981	MajorDMR-4-59872	2
chr2	35861944	35862236	MajorDMR-4-59873	2
chr2	35864111	35864230	MajorDMR-4-59874	2
chr2	35870202	35870400	MajorDMR-4-59875	2
chr2	36171796	36172291	MajorDMR-4-59876	2
chr2	36175698	36175900	MajorDMR-4-59877	3
chr2	36225166	36225790	MajorDMR-4-59878	4
chr2	36244938	36245155	MajorDMR-4-59879	2
chr2	36280616	36281257	MajorDMR-4-59880	5
chr2	36314316	36315057	MajorDMR-4-59881	9
chr2	36324177	36324592	MajorDMR-4-59882	4
chr2	36345642	36346073	MajorDMR-4-59883	4
chr2	36355634	36356026	MajorDMR-4-59884	3
chr2	36417307	36417763	MajorDMR-4-59885	2
chr2	36434162	36434532	MajorDMR-4-59886	3
chr2	36467426	36467832	MajorDMR-4-59887	16
chr2	36479123	36479298	MajorDMR-4-59888	2
chr2	36553565	36553672	MajorDMR-4-59889	4
chr2	36555873	36556106	MajorDMR-4-59890	2
chr2	36569891	36570039	MajorDMR-4-59891	3
chr2	36570638	36570751	MajorDMR-4-59892	5
chr2	36587587	36587937	MajorDMR-4-59893	2
chr2	36588583	36588966	MajorDMR-4-59894	5
chr2	36593896	36594158	MajorDMR-4-59895	2
chr2	36600317	36601094	MajorDMR-4-59896	3
chr2	36602273	36602369	MajorDMR-4-59897	2
chr2	36637189	36637332	MajorDMR-4-59898	2
chr2	36647887	36647966	MajorDMR-4-59899	3
chr2	36658128	36658836	MajorDMR-4-59900	4
chr2	36660633	36661307	MajorDMR-4-59901	8
chr2	36671288	36672045	MajorDMR-4-59902	5
chr2	36675149	36675670	MajorDMR-4-59903	4
chr2	36677494	36679795	MajorDMR-4-59904	15
chr2	36683267	36683885	MajorDMR-4-59905	4
chr2	36688563	36688723	MajorDMR-4-59906	3
chr2	36689633	36689645	MajorDMR-4-59907	2
chr2	36694315	36694851	MajorDMR-4-59908	3
chr2	36696716	36697426	MajorDMR-4-59909	5
chr2	36716634	36716802	MajorDMR-4-59910	2
chr2	36719513	36720350	MajorDMR-4-59911	4
chr2	36725188	36725332	MajorDMR-4-59912	3
chr2	36738894	36739020	MajorDMR-4-59913	3
chr2	36758129	36758526	MajorDMR-4-59914	4
chr2	36764017	36764055	MajorDMR-4-59915	2
chr2	36766768	36766851	MajorDMR-4-59916	2
chr2	36767948	36768418	MajorDMR-4-59917	4
chr2	36772267	36772737	MajorDMR-4-59918	2
chr2	36775122	36775139	MajorDMR-4-59919	2
chr2	36775875	36775884	MajorDMR-4-59920	2
chr2	36781101	36781159	MajorDMR-4-59921	2
chr2	36786200	36786255	MajorDMR-4-59922	3
chr2	36809746	36810473	MajorDMR-4-59923	5
chr2	36881999	36882350	MajorDMR-4-59924	6
chr2	36892191	36892303	MajorDMR-4-59925	2
chr2	36937965	36938219	MajorDMR-4-59926	3
chr2	36977154	36978129	MajorDMR-4-59927	11
chr2	37002568	37003310	MajorDMR-4-59928	5
chr2	37024387	37024598	MajorDMR-4-59929	3
chr2	37027216	37028652	MajorDMR-4-59930	28
chr2	37083966	37084034	MajorDMR-4-59931	2
chr2	37288942	37289388	MajorDMR-4-59932	3
chr2	37310395	37310561	MajorDMR-4-59933	3
chr2	37395519	37395591	MajorDMR-4-59934	4
chr2	37414441	37414669	MajorDMR-4-59935	3
chr2	37422888	37422918	MajorDMR-4-59936	3
chr2	37424558	37424574	MajorDMR-4-59937	2
chr2	37552675	37552736	MajorDMR-4-59938	2
chr2	37581751	37581999	MajorDMR-4-59939	3
chr2	37590171	37590532	MajorDMR-4-59940	5
chr2	37593382	37594594	MajorDMR-4-59941	10
chr2	37604477	37604509	MajorDMR-4-59942	3
chr2	37617131	37618623	MajorDMR-4-59943	11
chr2	37671778	37672149	MajorDMR-4-59944	2
chr2	37716197	37716827	MajorDMR-4-59945	8
chr2	37733526	37734391	MajorDMR-4-59946	4
chr2	37734905	37735221	MajorDMR-4-59947	4
chr2	37735797	37735868	MajorDMR-4-59948	3
chr2	37768806	37768829	MajorDMR-4-59949	2
chr2	37777279	37778076	MajorDMR-4-59950	3
chr2	37783963	37784474	MajorDMR-4-59951	4
chr2	37790817	37790824	MajorDMR-4-59952	2
chr2	37803930	37804304	MajorDMR-4-59953	3
chr2	37835595	37835611	MajorDMR-4-59954	2
chr2	37841546	37841564	MajorDMR-4-59955	2
chr2	37851045	37851651	MajorDMR-4-59956	8
chr2	37870505	37870537	MajorDMR-4-59957	2
chr2	37900724	37900802	MajorDMR-4-59958	2
chr2	37998646	37998792	MajorDMR-4-59959	2
chr2	38002570	38003026	MajorDMR-4-59960	3
chr2	38163346	38163553	MajorDMR-4-59961	2
chr2	38224721	38225688	MajorDMR-4-59962	4
chr2	38245417	38246241	MajorDMR-4-59963	6
chr2	38266025	38266470	MajorDMR-4-59964	3
chr2	38323201	38324180	MajorDMR-4-59965	7
chr2	38325586	38325976	MajorDMR-4-59966	2
chr2	38333191	38334372	MajorDMR-4-59967	16
chr2	38358224	38358273	MajorDMR-4-59968	2
chr2	38368668	38368820	MajorDMR-4-59969	4
chr2	38373132	38374664	MajorDMR-4-59970	12
chr2	38377281	38377414	MajorDMR-4-59971	2
chr2	38378463	38378568	MajorDMR-4-59972	3
chr2	38381360	38382289	MajorDMR-4-59973	6
chr2	38382917	38383176	MajorDMR-4-59974	5
chr2	38388550	38389172	MajorDMR-4-59975	7
chr2	38390547	38390779	MajorDMR-4-59976	2
chr2	38395475	38396114	MajorDMR-4-59977	6
chr2	38400908	38401012	MajorDMR-4-59978	2
chr2	38405952	38406864	MajorDMR-4-59979	5
chr2	38436732	38437608	MajorDMR-4-59980	5
chr2	38446835	38446984	MajorDMR-4-59981	2
chr2	38461232	38462071	MajorDMR-4-59982	6
chr2	38519532	38519570	MajorDMR-4-59983	2
chr2	38586348	38587099	MajorDMR-4-59984	5
chr2	38605568	38605969	MajorDMR-4-59985	5
chr2	38616111	38616712	MajorDMR-4-59986	6
chr2	38637262	38637477	MajorDMR-4-59987	3
chr2	38671516	38671877	MajorDMR-4-59988	3
chr2	38689325	38691058	MajorDMR-4-59989	17
chr2	38701834	38702311	MajorDMR-4-59990	4
chr2	38740975	38741170	MajorDMR-4-59991	2
chr2	38742475	38743426	MajorDMR-4-59992	20
chr2	38767520	38768063	MajorDMR-4-59993	6
chr2	38799737	38800035	MajorDMR-4-59994	3
chr2	38818694	38818752	MajorDMR-4-59995	5
chr2	38905402	38905912	MajorDMR-4-59996	5
chr2	38917585	38917822	MajorDMR-4-59997	5
chr2	38926891	38927790	MajorDMR-4-59998	8
chr2	38928821	38928939	MajorDMR-4-59999	3
chr2	38932013	38932430	MajorDMR-4-60000	3
chr2	38950044	38950067	MajorDMR-4-60001	2
chr2	38953390	38953400	MajorDMR-4-60002	2
chr2	38963830	38964086	MajorDMR-4-60003	5
chr2	39018352	39018584	MajorDMR-4-60004	2
chr2	39038756	39039309	MajorDMR-4-60005	5
chr2	39039963	39040638	MajorDMR-4-60006	10
chr2	39047878	39048085	MajorDMR-4-60007	2
chr2	39123917	39124383	MajorDMR-4-60008	7
chr2	39126718	39126722	MajorDMR-4-60009	2
chr2	39128042	39128822	MajorDMR-4-60010	6
chr2	39131535	39131714	MajorDMR-4-60011	4
chr2	39187995	39188280	MajorDMR-4-60012	12
chr2	39201319	39202175	MajorDMR-4-60013	3
chr2	39205978	39206205	MajorDMR-4-60014	4
chr2	39212853	39213166	MajorDMR-4-60015	2
chr2	39216555	39216707	MajorDMR-4-60016	2
chr2	39218698	39219066	MajorDMR-4-60017	5
chr2	39309655	39309994	MajorDMR-4-60018	10
chr2	39316334	39316388	MajorDMR-4-60019	2
chr2	39319140	39319288	MajorDMR-4-60020	2
chr2	39352376	39352491	MajorDMR-4-60021	3
chr2	39364226	39364927	MajorDMR-4-60022	4
chr2	39368980	39369150	MajorDMR-4-60023	2
chr2	39510091	39510295	MajorDMR-4-60024	3
chr2	39592938	39593045	MajorDMR-4-60025	2
chr2	39595301	39596290	MajorDMR-4-60026	5
chr2	39597027	39597090	MajorDMR-4-60027	2
chr2	39630335	39630555	MajorDMR-4-60028	2
chr2	39635928	39636401	MajorDMR-4-60029	3
chr2	39637210	39637229	MajorDMR-4-60030	2
chr2	39637969	39638331	MajorDMR-4-60031	2
chr2	39641516	39641975	MajorDMR-4-60032	11
chr2	39644232	39644890	MajorDMR-4-60033	16
chr2	39656100	39656202	MajorDMR-4-60034	5
chr2	39662023	39662236	MajorDMR-4-60035	3
chr2	39696893	39697113	MajorDMR-4-60036	3
chr2	39705280	39705917	MajorDMR-4-60037	7
chr2	39708080	39708395	MajorDMR-4-60038	2
chr2	39722008	39722700	MajorDMR-4-60039	8
chr2	39724460	39725043	MajorDMR-4-60040	5
chr2	39737182	39737565	MajorDMR-4-60041	2
chr2	39740719	39740893	MajorDMR-4-60042	2
chr2	39743414	39744301	MajorDMR-4-60043	5
chr2	39744917	39745175	MajorDMR-4-60044	2
chr2	39750656	39751082	MajorDMR-4-60045	2
chr2	39755873	39756246	MajorDMR-4-60046	5
chr2	39845038	39845046	MajorDMR-4-60047	2
chr2	39849311	39849332	MajorDMR-4-60048	2
chr2	39852221	39853064	MajorDMR-4-60049	5
chr2	39858829	39859106	MajorDMR-4-60050	4
chr2	39861410	39861800	MajorDMR-4-60051	2
chr2	39885351	39885384	MajorDMR-4-60052	2
chr2	39886556	39886791	MajorDMR-4-60053	2
chr2	39887690	39889383	MajorDMR-4-60054	9
chr2	39891340	39892105	MajorDMR-4-60055	5
chr2	39900334	39900608	MajorDMR-4-60056	3
chr2	39904292	39905306	MajorDMR-4-60057	7
chr2	39911619	39912050	MajorDMR-4-60058	5
chr2	39913138	39913149	MajorDMR-4-60059	2
chr2	39913834	39914418	MajorDMR-4-60060	3
chr2	39923556	39923788	MajorDMR-4-60061	2
chr2	39932663	39932862	MajorDMR-4-60062	2
chr2	39935311	39936796	MajorDMR-4-60063	7
chr2	39938601	39938955	MajorDMR-4-60064	2
chr2	39945650	39946013	MajorDMR-4-60065	7
chr2	39960261	39961070	MajorDMR-4-60066	10
chr2	39962036	39962075	MajorDMR-4-60067	2
chr2	39963853	39963918	MajorDMR-4-60068	3
chr2	39964710	39964771	MajorDMR-4-60069	2
chr2	39965948	39966843	MajorDMR-4-60070	8
chr2	39995283	39995483	MajorDMR-4-60071	2
chr2	39996886	39997380	MajorDMR-4-60072	3
chr2	39999251	39999467	MajorDMR-4-60073	2
chr2	40000817	40002012	MajorDMR-4-60074	7
chr2	40004474	40004486	MajorDMR-4-60075	2
chr2	40006734	40006892	MajorDMR-4-60076	2
chr2	40008585	40009035	MajorDMR-4-60077	5
chr2	40010749	40010755	MajorDMR-4-60078	2
chr2	40013959	40014171	MajorDMR-4-60079	4
chr2	40082163	40082182	MajorDMR-4-60080	2
chr2	40083305	40083406	MajorDMR-4-60081	3
chr2	40308365	40308524	MajorDMR-4-60082	5
chr2	40340923	40341485	MajorDMR-4-60083	3
chr2	40346562	40347595	MajorDMR-4-60084	8
chr2	40350851	40351425	MajorDMR-4-60085	6
chr2	40352498	40353346	MajorDMR-4-60086	7
chr2	40355044	40355056	MajorDMR-4-60087	2
chr2	40363597	40363618	MajorDMR-4-60088	2
chr2	40370128	40370326	MajorDMR-4-60089	2
chr2	40384350	40384389	MajorDMR-4-60090	2
chr2	40421191	40421329	MajorDMR-4-60091	3
chr2	40434455	40434887	MajorDMR-4-60092	2
chr2	40450560	40450594	MajorDMR-4-60093	2
chr2	40463869	40464284	MajorDMR-4-60094	2
chr2	40475979	40476873	MajorDMR-4-60095	4
chr2	40482117	40482241	MajorDMR-4-60096	2
chr2	40482808	40483656	MajorDMR-4-60097	9
chr2	40489860	40490212	MajorDMR-4-60098	4
chr2	40498333	40498718	MajorDMR-4-60099	5
chr2	40499795	40499869	MajorDMR-4-60100	2
chr2	40500974	40501627	MajorDMR-4-60101	3
chr2	40509492	40509628	MajorDMR-4-60102	2
chr2	40542675	40543051	MajorDMR-4-60103	2
chr2	40545203	40545360	MajorDMR-4-60104	2
chr2	40545932	40546309	MajorDMR-4-60105	3
chr2	40579819	40580017	MajorDMR-4-60106	6
chr2	40581534	40581589	MajorDMR-4-60107	2
chr2	40583804	40583891	MajorDMR-4-60108	2
chr2	40586070	40586479	MajorDMR-4-60109	6
chr2	40594707	40594964	MajorDMR-4-60110	4
chr2	40597313	40597339	MajorDMR-4-60111	2
chr2	40633991	40634270	MajorDMR-4-60112	2
chr2	40654496	40654839	MajorDMR-4-60113	4
chr2	40655634	40655722	MajorDMR-4-60114	3
chr2	40739478	40740251	MajorDMR-4-60115	6
chr2	40750916	40750959	MajorDMR-4-60116	2
chr2	40850536	40850760	MajorDMR-4-60117	2
chr2	40896252	40896823	MajorDMR-4-60118	3
chr2	40914025	40914261	MajorDMR-4-60119	2
chr2	40915236	40915271	MajorDMR-4-60120	2
chr2	40968980	40969118	MajorDMR-4-60121	3
chr2	40976939	40977377	MajorDMR-4-60122	2
chr2	41136835	41136875	MajorDMR-4-60123	2
chr2	41173098	41173422	MajorDMR-4-60124	2
chr2	41184837	41185674	MajorDMR-4-60125	12
chr2	41251697	41252504	MajorDMR-4-60126	7
chr2	41271211	41271433	MajorDMR-4-60127	4
chr2	41305114	41305854	MajorDMR-4-60128	5
chr2	41311554	41311899	MajorDMR-4-60129	2
chr2	41343356	41343421	MajorDMR-4-60130	2
chr2	41346148	41346275	MajorDMR-4-60131	4
chr2	41346834	41346881	MajorDMR-4-60132	4
chr2	41428882	41429315	MajorDMR-4-60133	4
chr2	41459304	41459765	MajorDMR-4-60134	4
chr2	41464223	41465454	MajorDMR-4-60135	7
chr2	41469104	41469706	MajorDMR-4-60136	3
chr2	41495261	41495488	MajorDMR-4-60137	2
chr2	41521676	41521703	MajorDMR-4-60138	2
chr2	41567776	41567933	MajorDMR-4-60139	3
chr2	41570488	41570881	MajorDMR-4-60140	2
chr2	41580258	41580267	MajorDMR-4-60141	2
chr2	41637153	41637288	MajorDMR-4-60142	2
chr2	41686811	41687337	MajorDMR-4-60143	4
chr2	41688576	41688811	MajorDMR-4-60144	4
chr2	41703278	41703476	MajorDMR-4-60145	3
chr2	41712595	41712915	MajorDMR-4-60146	3
chr2	41737199	41737716	MajorDMR-4-60147	6
chr2	41759972	41760570	MajorDMR-4-60148	5
chr2	41782760	41782798	MajorDMR-4-60149	2
chr2	41783327	41783751	MajorDMR-4-60150	6
chr2	41806196	41807187	MajorDMR-4-60151	5
chr2	41813775	41814041	MajorDMR-4-60152	2
chr2	41849408	41850088	MajorDMR-4-60153	10
chr2	41852225	41852444	MajorDMR-4-60154	3
chr2	41880201	41880444	MajorDMR-4-60155	4
chr2	41933566	41934168	MajorDMR-4-60156	6
chr2	41935604	41936379	MajorDMR-4-60157	6
chr2	41942857	41943319	MajorDMR-4-60158	3
chr2	41952054	41952109	MajorDMR-4-60159	3
chr2	41953064	41954003	MajorDMR-4-60160	4
chr2	41986472	41987525	MajorDMR-4-60161	8
chr2	41988203	41988262	MajorDMR-4-60162	3
chr2	41989291	41989696	MajorDMR-4-60163	2
chr2	41995302	41996426	MajorDMR-4-60164	10
chr2	41997142	41997990	MajorDMR-4-60165	6
chr2	42012144	42012924	MajorDMR-4-60166	5
chr2	42014718	42015217	MajorDMR-4-60167	2
chr2	42015772	42016882	MajorDMR-4-60168	6
chr2	42033784	42034028	MajorDMR-4-60169	2
chr2	42040010	42040116	MajorDMR-4-60170	3
chr2	42040637	42040844	MajorDMR-4-60171	2
chr2	42042037	42042494	MajorDMR-4-60172	7
chr2	42053919	42054566	MajorDMR-4-60173	4
chr2	42059136	42059715	MajorDMR-4-60174	7
chr2	42094282	42094886	MajorDMR-4-60175	4
chr2	42100672	42100782	MajorDMR-4-60176	3
chr2	42108515	42108962	MajorDMR-4-60177	4
chr2	42111206	42111536	MajorDMR-4-60178	2
chr2	42154563	42156122	MajorDMR-4-60179	19
chr2	42193822	42193920	MajorDMR-4-60180	4
chr2	42195678	42196335	MajorDMR-4-60181	10
chr2	42198232	42198438	MajorDMR-4-60182	5
chr2	42217482	42218139	MajorDMR-4-60183	5
chr2	42222907	42224187	MajorDMR-4-60184	15
chr2	42225326	42226885	MajorDMR-4-60185	18
chr2	42234302	42235445	MajorDMR-4-60186	17
chr2	42255355	42257671	MajorDMR-4-60187	16
chr2	42259824	42260683	MajorDMR-4-60188	20
chr2	42272676	42273062	MajorDMR-4-60189	2
chr2	42276170	42277404	MajorDMR-4-60190	19
chr2	42278335	42278698	MajorDMR-4-60191	2
chr2	42280436	42282449	MajorDMR-4-60192	31
chr2	42328990	42329770	MajorDMR-4-60193	8
chr2	42332589	42332661	MajorDMR-4-60194	2
chr2	42340745	42340953	MajorDMR-4-60195	3
chr2	42354824	42355066	MajorDMR-4-60196	3
chr2	42355720	42356579	MajorDMR-4-60197	9
chr2	42359155	42359227	MajorDMR-4-60198	3
chr2	42361138	42361437	MajorDMR-4-60199	14
chr2	42363665	42363908	MajorDMR-4-60200	2
chr2	42366321	42366461	MajorDMR-4-60201	3
chr2	42367137	42367276	MajorDMR-4-60202	5
chr2	42368452	42370011	MajorDMR-4-60203	12
chr2	42390371	42391025	MajorDMR-4-60204	10
chr2	42397756	42398723	MajorDMR-4-60205	11
chr2	42444506	42445620	MajorDMR-4-60206	9
chr2	42461108	42461559	MajorDMR-4-60207	5
chr2	42493018	42493275	MajorDMR-4-60208	4
chr2	42498127	42499158	MajorDMR-4-60209	13
chr2	42556510	42557279	MajorDMR-4-60210	10
chr2	42558922	42559005	MajorDMR-4-60211	3
chr2	42566397	42566815	MajorDMR-4-60212	2
chr2	42586712	42587303	MajorDMR-4-60213	7
chr2	42590360	42592495	MajorDMR-4-60214	22
chr2	42594973	42595274	MajorDMR-4-60215	3
chr2	42651265	42651389	MajorDMR-4-60216	2
chr2	42671422	42671475	MajorDMR-4-60217	4
chr2	42680080	42680492	MajorDMR-4-60218	5
chr2	42691119	42692004	MajorDMR-4-60219	10
chr2	42694143	42694402	MajorDMR-4-60220	5
chr2	42697101	42697425	MajorDMR-4-60221	6
chr2	42698245	42698629	MajorDMR-4-60222	2
chr2	42699212	42699637	MajorDMR-4-60223	3
chr2	42706158	42706484	MajorDMR-4-60224	5
chr2	42712606	42712884	MajorDMR-4-60225	6
chr2	42715036	42715298	MajorDMR-4-60226	2
chr2	42717292	42718079	MajorDMR-4-60227	9
chr2	42718802	42719913	MajorDMR-4-60228	18
chr2	42722753	42724112	MajorDMR-4-60229	14
chr2	42725180	42725733	MajorDMR-4-60230	4
chr2	42727712	42728076	MajorDMR-4-60231	8
chr2	42769336	42769451	MajorDMR-4-60232	4
chr2	42771099	42775269	MajorDMR-4-60233	50
chr2	42789407	42789699	MajorDMR-4-60234	3
chr2	42795121	42795405	MajorDMR-4-60235	3
chr2	42797268	42797416	MajorDMR-4-60236	2
chr2	42797978	42798010	MajorDMR-4-60237	2
chr2	42830220	42830343	MajorDMR-4-60238	2
chr2	42840882	42840940	MajorDMR-4-60239	2
chr2	42844690	42845013	MajorDMR-4-60240	5
chr2	42869944	42869974	MajorDMR-4-60241	2
chr2	42876143	42876508	MajorDMR-4-60242	2
chr2	42900836	42900961	MajorDMR-4-60243	2
chr2	42901643	42902340	MajorDMR-4-60244	7
chr2	42907225	42907744	MajorDMR-4-60245	6
chr2	42944084	42944244	MajorDMR-4-60246	2
chr2	42950060	42950472	MajorDMR-4-60247	5
chr2	42952892	42953081	MajorDMR-4-60248	3
chr2	42976930	42976986	MajorDMR-4-60249	2
chr2	42979603	42981010	MajorDMR-4-60250	15
chr2	42982005	42983092	MajorDMR-4-60251	23
chr2	42983618	42983988	MajorDMR-4-60252	6
chr2	42992597	42993411	MajorDMR-4-60253	14
chr2	42994023	42994395	MajorDMR-4-60254	6
chr2	43000507	43000525	MajorDMR-4-60255	2
chr2	43020984	43021566	MajorDMR-4-60256	4
chr2	43031717	43033231	MajorDMR-4-60257	15
chr2	43034081	43034387	MajorDMR-4-60258	5
chr2	43036115	43036636	MajorDMR-4-60259	4
chr2	43063085	43063514	MajorDMR-4-60260	3
chr2	43072779	43073189	MajorDMR-4-60261	4
chr2	43145193	43146045	MajorDMR-4-60262	21
chr2	43151818	43152663	MajorDMR-4-60263	9
chr2	43185218	43185498	MajorDMR-4-60264	6
chr2	43189696	43190063	MajorDMR-4-60265	3
chr2	43254339	43254521	MajorDMR-4-60266	2
chr2	43321365	43321697	MajorDMR-4-60267	4
chr2	43344648	43344889	MajorDMR-4-60268	3
chr2	43364037	43364253	MajorDMR-4-60269	4
chr2	43374883	43377261	MajorDMR-4-60270	25
chr2	43396471	43396644	MajorDMR-4-60271	6
chr2	43437694	43438266	MajorDMR-4-60272	17
chr2	43457007	43457094	MajorDMR-4-60273	6
chr2	43461122	43461185	MajorDMR-4-60274	5
chr2	43548739	43549381	MajorDMR-4-60275	5
chr2	43567981	43568333	MajorDMR-4-60276	4
chr2	43604142	43604233	MajorDMR-4-60277	3
chr2	43617948	43618190	MajorDMR-4-60278	5
chr2	43619251	43619301	MajorDMR-4-60279	2
chr2	43628447	43630022	MajorDMR-4-60280	11
chr2	43831228	43831252	MajorDMR-4-60281	2
chr2	43893566	43893667	MajorDMR-4-60282	7
chr2	43917237	43917268	MajorDMR-4-60283	2
chr2	43925327	43926125	MajorDMR-4-60284	5
chr2	43927610	43928122	MajorDMR-4-60285	12
chr2	43928654	43928699	MajorDMR-4-60286	2
chr2	43929638	43929724	MajorDMR-4-60287	2
chr2	43930857	43931157	MajorDMR-4-60288	3
chr2	43933689	43934698	MajorDMR-4-60289	6
chr2	43935273	43935624	MajorDMR-4-60290	5
chr2	43936922	43937869	MajorDMR-4-60291	4
chr2	43938589	43940049	MajorDMR-4-60292	21
chr2	43941842	43942445	MajorDMR-4-60293	5
chr2	44037101	44037318	MajorDMR-4-60294	3
chr2	44037844	44038164	MajorDMR-4-60295	3
chr2	44039565	44039971	MajorDMR-4-60296	2
chr2	44041633	44042315	MajorDMR-4-60297	6
chr2	44059490	44059743	MajorDMR-4-60298	2
chr2	44062625	44062784	MajorDMR-4-60299	2
chr2	44082155	44083070	MajorDMR-4-60300	7
chr2	44083768	44085012	MajorDMR-4-60301	9
chr2	44085658	44085863	MajorDMR-4-60302	2
chr2	44086465	44086942	MajorDMR-4-60303	3
chr2	44087455	44087785	MajorDMR-4-60304	4
chr2	44088290	44089883	MajorDMR-4-60305	10
chr2	44090391	44091350	MajorDMR-4-60306	6
chr2	44091891	44092009	MajorDMR-4-60307	2
chr2	44094856	44095741	MajorDMR-4-60308	8
chr2	44097039	44098078	MajorDMR-4-60309	9
chr2	44216504	44216920	MajorDMR-4-60310	3
chr2	44217615	44217872	MajorDMR-4-60311	5
chr2	44277729	44279254	MajorDMR-4-60312	17
chr2	44279902	44280112	MajorDMR-4-60313	5
chr2	44295441	44295778	MajorDMR-4-60314	2
chr2	44299384	44299618	MajorDMR-4-60315	2
chr2	44306582	44306947	MajorDMR-4-60316	6
chr2	44322014	44322551	MajorDMR-4-60317	4
chr2	44324593	44324806	MajorDMR-4-60318	3
chr2	44330589	44330959	MajorDMR-4-60319	6
chr2	44343221	44343574	MajorDMR-4-60320	4
chr2	44352021	44352209	MajorDMR-4-60321	5
chr2	44376954	44377901	MajorDMR-4-60322	9
chr2	44382778	44382905	MajorDMR-4-60323	3
chr2	44394457	44394748	MajorDMR-4-60324	3
chr2	44425039	44425276	MajorDMR-4-60325	5
chr2	44434579	44434982	MajorDMR-4-60326	2
chr2	44494605	44494958	MajorDMR-4-60327	4
chr2	44495550	44496084	MajorDMR-4-60328	5
chr2	44513892	44513990	MajorDMR-4-60329	2
chr2	44527068	44527229	MajorDMR-4-60330	3
chr2	44531413	44531800	MajorDMR-4-60331	2
chr2	44532497	44532591	MajorDMR-4-60332	2
chr2	44553759	44553864	MajorDMR-4-60333	3
chr2	44570840	44570930	MajorDMR-4-60334	3
chr2	44579354	44579368	MajorDMR-4-60335	2
chr2	44581775	44581807	MajorDMR-4-60336	2
chr2	44585475	44586364	MajorDMR-4-60337	3
chr2	44775798	44776277	MajorDMR-4-60338	5
chr2	44876660	44877059	MajorDMR-4-60339	3
chr2	44892939	44893347	MajorDMR-4-60340	3
chr2	45126380	45126462	MajorDMR-4-60341	2
chr2	45157850	45158450	MajorDMR-4-60342	4
chr2	45159363	45159676	MajorDMR-4-60343	3
chr2	45166610	45166911	MajorDMR-4-60344	2
chr2	45167491	45167504	MajorDMR-4-60345	2
chr2	45170525	45170669	MajorDMR-4-60346	5
chr2	45177425	45177545	MajorDMR-4-60347	2
chr2	45178807	45179060	MajorDMR-4-60348	8
chr2	45180299	45181649	MajorDMR-4-60349	8
chr2	45184916	45185088	MajorDMR-4-60350	2
chr2	45192044	45192837	MajorDMR-4-60351	6
chr2	45294780	45294945	MajorDMR-4-60352	2
chr2	45333680	45333685	MajorDMR-4-60353	2
chr2	45343833	45343859	MajorDMR-4-60354	2
chr2	45372553	45372574	MajorDMR-4-60355	2
chr2	45398739	45399845	MajorDMR-4-60356	7
chr2	45407414	45407781	MajorDMR-4-60357	6
chr2	45416911	45417051	MajorDMR-4-60358	4
chr2	45418189	45418618	MajorDMR-4-60359	9
chr2	45427196	45427356	MajorDMR-4-60360	3
chr2	45456384	45456711	MajorDMR-4-60361	3
chr2	45488135	45489745	MajorDMR-4-60362	22
chr2	45534661	45534667	MajorDMR-4-60363	2
chr2	45543783	45544509	MajorDMR-4-60364	10
chr2	45693405	45693749	MajorDMR-4-60365	2
chr2	45708474	45708672	MajorDMR-4-60366	3
chr2	45724291	45725088	MajorDMR-4-60367	9
chr2	45740380	45740402	MajorDMR-4-60368	2
chr2	45861508	45861554	MajorDMR-4-60369	2
chr2	45862631	45862784	MajorDMR-4-60370	3
chr2	45871347	45871528	MajorDMR-4-60371	5
chr2	45876649	45876959	MajorDMR-4-60372	2
chr2	45895805	45896609	MajorDMR-4-60373	8
chr2	45918166	45918322	MajorDMR-4-60374	3
chr2	45930568	45930729	MajorDMR-4-60375	2
chr2	45934128	45934299	MajorDMR-4-60376	2
chr2	45935095	45935429	MajorDMR-4-60377	7
chr2	45962283	45962931	MajorDMR-4-60378	6
chr2	45963960	45964691	MajorDMR-4-60379	20
chr2	45997049	45997226	MajorDMR-4-60380	4
chr2	46013020	46014154	MajorDMR-4-60381	12
chr2	46046555	46047030	MajorDMR-4-60382	5
chr2	46061303	46062647	MajorDMR-4-60383	15
chr2	46070351	46070558	MajorDMR-4-60384	6
chr2	46115671	46116554	MajorDMR-4-60385	5
chr2	46117572	46117629	MajorDMR-4-60386	2
chr2	46133055	46133292	MajorDMR-4-60387	9
chr2	46137547	46138170	MajorDMR-4-60388	7
chr2	46145173	46145720	MajorDMR-4-60389	4
chr2	46155491	46155656	MajorDMR-4-60390	4
chr2	46159543	46159952	MajorDMR-4-60391	3
chr2	46161647	46161694	MajorDMR-4-60392	2
chr2	46383684	46384159	MajorDMR-4-60393	4
chr2	46398130	46399274	MajorDMR-4-60394	16
chr2	46441225	46441307	MajorDMR-4-60395	2
chr2	46563839	46565102	MajorDMR-4-60396	8
chr2	46576811	46577000	MajorDMR-4-60397	5
chr2	46577536	46577732	MajorDMR-4-60398	6
chr2	46583098	46583310	MajorDMR-4-60399	4
chr2	46593257	46593401	MajorDMR-4-60400	10
chr2	46671605	46671625	MajorDMR-4-60401	2
chr2	46674066	46674777	MajorDMR-4-60402	4
chr2	46720739	46721094	MajorDMR-4-60403	6
chr2	46796558	46797931	MajorDMR-4-60404	14
chr2	46874744	46875617	MajorDMR-4-60405	11
chr2	46896867	46897834	MajorDMR-4-60406	12
chr2	46925322	46925382	MajorDMR-4-60407	5
chr2	46955180	46956538	MajorDMR-4-60408	9
chr2	46997835	46998114	MajorDMR-4-60409	7
chr2	47011068	47012158	MajorDMR-4-60410	10
chr2	47027915	47029365	MajorDMR-4-60411	14
chr2	47042429	47042731	MajorDMR-4-60412	9
chr2	47081147	47081197	MajorDMR-4-60413	2
chr2	47082818	47082974	MajorDMR-4-60414	2
chr2	47153146	47153464	MajorDMR-4-60415	4
chr2	47155880	47156217	MajorDMR-4-60416	3
chr2	47226667	47226967	MajorDMR-4-60417	2
chr2	47230861	47232029	MajorDMR-4-60418	15
chr2	47233066	47233162	MajorDMR-4-60419	4
chr2	47233969	47234108	MajorDMR-4-60420	7
chr2	47235156	47235192	MajorDMR-4-60421	2
chr2	47236711	47237149	MajorDMR-4-60422	2
chr2	47237967	47239617	MajorDMR-4-60423	25
chr2	47242706	47242874	MajorDMR-4-60424	5
chr2	47279644	47280493	MajorDMR-4-60425	13
chr2	47283030	47284845	MajorDMR-4-60426	11
chr2	47285463	47285931	MajorDMR-4-60427	7
chr2	47287734	47288171	MajorDMR-4-60428	12
chr2	47290920	47290975	MajorDMR-4-60429	3
chr2	47298044	47299375	MajorDMR-4-60430	11
chr2	47300209	47300593	MajorDMR-4-60431	3
chr2	47301901	47302312	MajorDMR-4-60432	5
chr2	47303811	47304192	MajorDMR-4-60433	3
chr2	47322417	47323268	MajorDMR-4-60434	8
chr2	47325395	47325659	MajorDMR-4-60435	3
chr2	47346128	47346246	MajorDMR-4-60436	3
chr2	47367171	47367193	MajorDMR-4-60437	2
chr2	47374054	47374254	MajorDMR-4-60438	2
chr2	47382309	47382904	MajorDMR-4-60439	4
chr2	47383742	47383909	MajorDMR-4-60440	5
chr2	47384720	47385686	MajorDMR-4-60441	6
chr2	47386946	47387200	MajorDMR-4-60442	4
chr2	47389952	47389982	MajorDMR-4-60443	2
chr2	47390789	47392027	MajorDMR-4-60444	19
chr2	47394688	47395055	MajorDMR-4-60445	3
chr2	47395668	47395794	MajorDMR-4-60446	2
chr2	47405104	47405122	MajorDMR-4-60447	2
chr2	47432549	47433482	MajorDMR-4-60448	9
chr2	47437130	47437346	MajorDMR-4-60449	4
chr2	47439598	47439780	MajorDMR-4-60450	2
chr2	47464613	47466843	MajorDMR-4-60451	17
chr2	47491535	47492089	MajorDMR-4-60452	5
chr2	47602289	47602948	MajorDMR-4-60453	10
chr2	47664784	47664826	MajorDMR-4-60454	2
chr2	47711688	47711835	MajorDMR-4-60455	2
chr2	47712558	47712566	MajorDMR-4-60456	2
chr2	47713267	47713463	MajorDMR-4-60457	2
chr2	47720992	47721060	MajorDMR-4-60458	2
chr2	47740985	47741474	MajorDMR-4-60459	7
chr2	47746438	47747864	MajorDMR-4-60460	13
chr2	47748941	47748986	MajorDMR-4-60461	2
chr2	47749595	47749617	MajorDMR-4-60462	2
chr2	47755910	47756288	MajorDMR-4-60463	10
chr2	47760797	47761319	MajorDMR-4-60464	4
chr2	47824836	47825175	MajorDMR-4-60465	4
chr2	47839198	47839625	MajorDMR-4-60466	3
chr2	47859222	47859402	MajorDMR-4-60467	6
chr2	47864634	47864642	MajorDMR-4-60468	2
chr2	47866245	47866667	MajorDMR-4-60469	3
chr2	47877059	47877426	MajorDMR-4-60470	8
chr2	47934880	47935896	MajorDMR-4-60471	9
chr2	47937699	47937706	MajorDMR-4-60472	2
chr2	47946183	47946461	MajorDMR-4-60473	5
chr2	47947088	47947411	MajorDMR-4-60474	2
chr2	47948170	47948204	MajorDMR-4-60475	4
chr2	47948851	47949099	MajorDMR-4-60476	2
chr2	47959650	47960542	MajorDMR-4-60477	6
chr2	48008463	48009480	MajorDMR-4-60478	20
chr2	48013472	48013577	MajorDMR-4-60479	2
chr2	48055606	48055699	MajorDMR-4-60480	4
chr2	48063446	48063456	MajorDMR-4-60481	2
chr2	48076182	48076227	MajorDMR-4-60482	2
chr2	48110863	48111175	MajorDMR-4-60483	2
chr2	48112345	48112499	MajorDMR-4-60484	5
chr2	48122933	48122957	MajorDMR-4-60485	2
chr2	48128063	48128260	MajorDMR-4-60486	2
chr2	48203670	48203733	MajorDMR-4-60487	3
chr2	48256052	48256318	MajorDMR-4-60488	2
chr2	48346894	48347745	MajorDMR-4-60489	9
chr2	48353145	48353232	MajorDMR-4-60490	3
chr2	48354854	48355303	MajorDMR-4-60491	4
chr2	48363530	48363833	MajorDMR-4-60492	3
chr2	48366670	48367416	MajorDMR-4-60493	5
chr2	48390727	48391231	MajorDMR-4-60494	3
chr2	48422682	48422723	MajorDMR-4-60495	2
chr2	48423275	48424480	MajorDMR-4-60496	13
chr2	48434366	48434650	MajorDMR-4-60497	3
chr2	48443875	48444033	MajorDMR-4-60498	5
chr2	48477170	48477381	MajorDMR-4-60499	2
chr2	48511524	48512168	MajorDMR-4-60500	5
chr2	48524339	48524413	MajorDMR-4-60501	2
chr2	48529601	48529917	MajorDMR-4-60502	6
chr2	48531418	48531637	MajorDMR-4-60503	3
chr2	48540333	48540504	MajorDMR-4-60504	3
chr2	48642413	48642533	MajorDMR-4-60505	3
chr2	48666320	48666342	MajorDMR-4-60506	2
chr2	48680325	48680429	MajorDMR-4-60507	2
chr2	48696142	48696177	MajorDMR-4-60508	3
chr2	48722732	48722861	MajorDMR-4-60509	2
chr2	48732038	48732069	MajorDMR-4-60510	2
chr2	48746474	48747247	MajorDMR-4-60511	20
chr2	48758682	48758853	MajorDMR-4-60512	3
chr2	48768974	48769017	MajorDMR-4-60513	3
chr2	48782310	48782417	MajorDMR-4-60514	2
chr2	48828357	48828792	MajorDMR-4-60515	4
chr2	48832984	48833118	MajorDMR-4-60516	2
chr2	48844194	48844873	MajorDMR-4-60517	15
chr2	48860480	48860518	MajorDMR-4-60518	2
chr2	48889712	48890038	MajorDMR-4-60519	5
chr2	48936992	48937147	MajorDMR-4-60520	2
chr2	48941138	48941554	MajorDMR-4-60521	2
chr2	48948378	48948483	MajorDMR-4-60522	2
chr2	48949510	48949717	MajorDMR-4-60523	2
chr2	48954367	48954775	MajorDMR-4-60524	2
chr2	48957839	48958334	MajorDMR-4-60525	2
chr2	48959731	48960085	MajorDMR-4-60526	5
chr2	48967164	48967286	MajorDMR-4-60527	3
chr2	48969782	48969820	MajorDMR-4-60528	2
chr2	48976969	48977090	MajorDMR-4-60529	2
chr2	48987604	48987983	MajorDMR-4-60530	3
chr2	48996040	48996997	MajorDMR-4-60531	8
chr2	49002771	49003438	MajorDMR-4-60532	5
chr2	49006727	49008302	MajorDMR-4-60533	10
chr2	49014738	49015549	MajorDMR-4-60534	12
chr2	49017326	49018137	MajorDMR-4-60535	12
chr2	49018782	49019330	MajorDMR-4-60536	5
chr2	49026139	49026300	MajorDMR-4-60537	2
chr2	49026971	49027982	MajorDMR-4-60538	6
chr2	49051522	49051678	MajorDMR-4-60539	4
chr2	49071707	49071743	MajorDMR-4-60540	2
chr2	49072368	49072461	MajorDMR-4-60541	3
chr2	49073074	49073357	MajorDMR-4-60542	3
chr2	49081633	49082302	MajorDMR-4-60543	6
chr2	49084324	49084529	MajorDMR-4-60544	2
chr2	49092004	49092197	MajorDMR-4-60545	3
chr2	49095969	49096841	MajorDMR-4-60546	4
chr2	49097822	49098468	MajorDMR-4-60547	6
chr2	49099362	49099552	MajorDMR-4-60548	4
chr2	49128106	49128587	MajorDMR-4-60549	3
chr2	49138623	49139514	MajorDMR-4-60550	6
chr2	49140825	49141016	MajorDMR-4-60551	2
chr2	49143126	49143404	MajorDMR-4-60552	19
chr2	49157190	49157586	MajorDMR-4-60553	3
chr2	49165090	49166706	MajorDMR-4-60554	12
chr2	49171023	49171045	MajorDMR-4-60555	2
chr2	49195946	49197630	MajorDMR-4-60556	9
chr2	49224195	49224579	MajorDMR-4-60557	3
chr2	49230704	49230808	MajorDMR-4-60558	2
chr2	49316116	49316122	MajorDMR-4-60559	2
chr2	49337608	49337977	MajorDMR-4-60560	2
chr2	49338753	49339246	MajorDMR-4-60561	7
chr2	49350364	49350424	MajorDMR-4-60562	4
chr2	49367820	49368289	MajorDMR-4-60563	2
chr2	49369921	49370432	MajorDMR-4-60564	3
chr2	49387481	49387877	MajorDMR-4-60565	2
chr2	49392744	49393082	MajorDMR-4-60566	4
chr2	49421652	49422049	MajorDMR-4-60567	2
chr2	49431899	49432685	MajorDMR-4-60568	5
chr2	49448925	49449171	MajorDMR-4-60569	2
chr2	49449735	49451279	MajorDMR-4-60570	8
chr2	49490381	49490719	MajorDMR-4-60571	5
chr2	49562506	49562537	MajorDMR-4-60572	2
chr2	49563149	49563363	MajorDMR-4-60573	2
chr2	49565360	49565420	MajorDMR-4-60574	2
chr2	49578721	49578893	MajorDMR-4-60575	2
chr2	49630738	49631586	MajorDMR-4-60576	4
chr2	49634883	49635418	MajorDMR-4-60577	4
chr2	49658929	49659029	MajorDMR-4-60578	2
chr2	49728118	49728269	MajorDMR-4-60579	3
chr2	49793973	49794361	MajorDMR-4-60580	3
chr2	49795075	49795361	MajorDMR-4-60581	3
chr2	49796613	49796752	MajorDMR-4-60582	2
chr2	49810016	49810347	MajorDMR-4-60583	4
chr2	49826650	49827042	MajorDMR-4-60584	4
chr2	49834734	49835671	MajorDMR-4-60585	5
chr2	49843674	49843914	MajorDMR-4-60586	3
chr2	49863172	49863459	MajorDMR-4-60587	2
chr2	49916244	49916980	MajorDMR-4-60588	6
chr2	49938738	49939803	MajorDMR-4-60589	7
chr2	49971404	49971511	MajorDMR-4-60590	2
chr2	49975701	49975755	MajorDMR-4-60591	2
chr2	49979199	49979394	MajorDMR-4-60592	3
chr2	49994566	49994639	MajorDMR-4-60593	2
chr2	50042458	50043361	MajorDMR-4-60594	17
chr2	50058463	50059552	MajorDMR-4-60595	19
chr2	50125021	50125167	MajorDMR-4-60596	3
chr2	50128593	50129054	MajorDMR-4-60597	2
chr2	50147793	50147836	MajorDMR-4-60598	2
chr2	50152919	50153100	MajorDMR-4-60599	3
chr2	50161906	50162005	MajorDMR-4-60600	2
chr2	50169436	50169544	MajorDMR-4-60601	3
chr2	50175355	50175606	MajorDMR-4-60602	3
chr2	50177790	50178238	MajorDMR-4-60603	4
chr2	50184562	50184799	MajorDMR-4-60604	3
chr2	50185641	50185908	MajorDMR-4-60605	5
chr2	50192312	50192441	MajorDMR-4-60606	3
chr2	50225610	50225924	MajorDMR-4-60607	2
chr2	50243677	50243802	MajorDMR-4-60608	3
chr2	50271315	50271649	MajorDMR-4-60609	4
chr2	50276717	50276772	MajorDMR-4-60610	3
chr2	50293890	50294156	MajorDMR-4-60611	4
chr2	50296806	50297114	MajorDMR-4-60612	2
chr2	50317997	50318051	MajorDMR-4-60613	2
chr2	50335887	50335938	MajorDMR-4-60614	2
chr2	50337349	50337767	MajorDMR-4-60615	18
chr2	50345018	50346278	MajorDMR-4-60616	5
chr2	50394271	50394547	MajorDMR-4-60617	5
chr2	50411035	50411456	MajorDMR-4-60618	5
chr2	50423613	50424091	MajorDMR-4-60619	3
chr2	50435900	50435955	MajorDMR-4-60620	2
chr2	50457497	50457746	MajorDMR-4-60621	3
chr2	50463471	50463753	MajorDMR-4-60622	3
chr2	50487731	50487977	MajorDMR-4-60623	2
chr2	50492746	50493049	MajorDMR-4-60624	3
chr2	50501585	50501977	MajorDMR-4-60625	4
chr2	50514720	50515112	MajorDMR-4-60626	3
chr2	50515856	50515913	MajorDMR-4-60627	2
chr2	50524721	50524798	MajorDMR-4-60628	2
chr2	50532024	50532379	MajorDMR-4-60629	6
chr2	50540268	50540431	MajorDMR-4-60630	2
chr2	50554829	50555162	MajorDMR-4-60631	2
chr2	50560758	50560834	MajorDMR-4-60632	3
chr2	50565903	50565930	MajorDMR-4-60633	2
chr2	50567747	50568014	MajorDMR-4-60634	2
chr2	50569879	50570007	MajorDMR-4-60635	2
chr2	50570784	50571231	MajorDMR-4-60636	4
chr2	50572606	50573260	MajorDMR-4-60637	4
chr2	50585219	50585857	MajorDMR-4-60638	8
chr2	50587477	50589914	MajorDMR-4-60639	18
chr2	50660751	50661169	MajorDMR-4-60640	2
chr2	50662271	50662919	MajorDMR-4-60641	4
chr2	50665852	50666030	MajorDMR-4-60642	2
chr2	50676480	50676552	MajorDMR-4-60643	2
chr2	50678343	50679646	MajorDMR-4-60644	7
chr2	50682270	50683580	MajorDMR-4-60645	6
chr2	50688323	50689183	MajorDMR-4-60646	6
chr2	50690692	50691055	MajorDMR-4-60647	2
chr2	50702471	50702521	MajorDMR-4-60648	2
chr2	50704477	50704576	MajorDMR-4-60649	3
chr2	50717064	50717147	MajorDMR-4-60650	3
chr2	50720140	50720838	MajorDMR-4-60651	4
chr2	50721987	50722484	MajorDMR-4-60652	7
chr2	50723141	50724419	MajorDMR-4-60653	8
chr2	50732875	50732996	MajorDMR-4-60654	2
chr2	50768458	50768779	MajorDMR-4-60655	2
chr2	50784101	50784245	MajorDMR-4-60656	3
chr2	50809295	50810247	MajorDMR-4-60657	9
chr2	50811218	50811393	MajorDMR-4-60658	2
chr2	50812068	50812296	MajorDMR-4-60659	4
chr2	50830471	50831003	MajorDMR-4-60660	3
chr2	50839128	50839246	MajorDMR-4-60661	3
chr2	50851886	50851976	MajorDMR-4-60662	4
chr2	50875322	50875932	MajorDMR-4-60663	4
chr2	50905041	50906115	MajorDMR-4-60664	6
chr2	50949913	50950164	MajorDMR-4-60665	2
chr2	50956658	50957768	MajorDMR-4-60666	7
chr2	51016465	51016573	MajorDMR-4-60667	2
chr2	51018638	51018866	MajorDMR-4-60668	4
chr2	51029951	51030058	MajorDMR-4-60669	3
chr2	51056394	51056895	MajorDMR-4-60670	11
chr2	51061990	51062270	MajorDMR-4-60671	2
chr2	51063168	51063308	MajorDMR-4-60672	2
chr2	51064236	51064657	MajorDMR-4-60673	3
chr2	51067431	51068151	MajorDMR-4-60674	12
chr2	51077683	51078236	MajorDMR-4-60675	3
chr2	51079119	51079123	MajorDMR-4-60676	2
chr2	51081609	51082253	MajorDMR-4-60677	3
chr2	51083011	51083156	MajorDMR-4-60678	4
chr2	51088059	51088734	MajorDMR-4-60679	6
chr2	51099354	51099627	MajorDMR-4-60680	3
chr2	51138421	51138784	MajorDMR-4-60681	2
chr2	51140816	51141537	MajorDMR-4-60682	9
chr2	51155607	51155840	MajorDMR-4-60683	3
chr2	51222909	51223367	MajorDMR-4-60684	2
chr2	51241808	51241851	MajorDMR-4-60685	2
chr2	51254310	51254722	MajorDMR-4-60686	10
chr2	51310966	51311507	MajorDMR-4-60687	6
chr2	51422086	51422193	MajorDMR-4-60688	5
chr2	51424954	51425419	MajorDMR-4-60689	4
chr2	51510438	51510973	MajorDMR-4-60690	5
chr2	51512691	51513181	MajorDMR-4-60691	2
chr2	51556553	51556823	MajorDMR-4-60692	2
chr2	51602647	51602950	MajorDMR-4-60693	4
chr2	51628662	51629062	MajorDMR-4-60694	6
chr2	51631453	51631767	MajorDMR-4-60695	4
chr2	51639737	51640161	MajorDMR-4-60696	6
chr2	51668966	51670164	MajorDMR-4-60697	11
chr2	51692553	51692587	MajorDMR-4-60698	2
chr2	51751191	51752300	MajorDMR-4-60699	6
chr2	51799877	51799921	MajorDMR-4-60700	2
chr2	51822680	51822709	MajorDMR-4-60701	2
chr2	51867053	51867098	MajorDMR-4-60702	2
chr2	51897140	51897177	MajorDMR-4-60703	2
chr2	51908116	51908618	MajorDMR-4-60704	4
chr2	51918023	51918438	MajorDMR-4-60705	4
chr2	51933559	51934104	MajorDMR-4-60706	5
chr2	51944589	51944828	MajorDMR-4-60707	2
chr2	51965296	51965547	MajorDMR-4-60708	2
chr2	51971440	51971829	MajorDMR-4-60709	3
chr2	51973094	51973442	MajorDMR-4-60710	3
chr2	52007625	52009168	MajorDMR-4-60711	23
chr2	52009696	52009955	MajorDMR-4-60712	3
chr2	52015405	52015517	MajorDMR-4-60713	2
chr2	52022482	52022493	MajorDMR-4-60714	2
chr2	52074782	52074907	MajorDMR-4-60715	2
chr2	52145306	52145537	MajorDMR-4-60716	3
chr2	52151012	52151086	MajorDMR-4-60717	2
chr2	52208665	52209388	MajorDMR-4-60718	4
chr2	52248824	52249846	MajorDMR-4-60719	9
chr2	52303887	52304230	MajorDMR-4-60720	2
chr2	52311095	52311312	MajorDMR-4-60721	4
chr2	52333330	52333607	MajorDMR-4-60722	2
chr2	52334324	52334707	MajorDMR-4-60723	3
chr2	52344448	52344522	MajorDMR-4-60724	3
chr2	52351481	52351647	MajorDMR-4-60725	3
chr2	52360407	52361202	MajorDMR-4-60726	4
chr2	52372866	52373017	MajorDMR-4-60727	3
chr2	52472210	52472472	MajorDMR-4-60728	2
chr2	52489878	52489884	MajorDMR-4-60729	3
chr2	52565658	52565876	MajorDMR-4-60730	2
chr2	52566482	52566793	MajorDMR-4-60731	2
chr2	52568183	52568368	MajorDMR-4-60732	3
chr2	52589615	52589657	MajorDMR-4-60733	2
chr2	52613513	52613825	MajorDMR-4-60734	3
chr2	52633140	52633699	MajorDMR-4-60735	3
chr2	52649835	52649911	MajorDMR-4-60736	2
chr2	52695086	52695243	MajorDMR-4-60737	4
chr2	52764206	52764605	MajorDMR-4-60738	4
chr2	52782669	52782809	MajorDMR-4-60739	2
chr2	52849498	52850029	MajorDMR-4-60740	3
chr2	52851146	52852282	MajorDMR-4-60741	5
chr2	52925240	52926331	MajorDMR-4-60742	12
chr2	52945130	52945297	MajorDMR-4-60743	2
chr2	52981988	52982001	MajorDMR-4-60744	2
chr2	53031441	53031545	MajorDMR-4-60745	2
chr2	53050646	53051364	MajorDMR-4-60746	6
chr2	53122841	53123465	MajorDMR-4-60747	4
chr2	53144448	53144602	MajorDMR-4-60748	2
chr2	53162907	53163402	MajorDMR-4-60749	4
chr2	53238689	53239207	MajorDMR-4-60750	5
chr2	53246338	53246744	MajorDMR-4-60751	5
chr2	53247600	53247690	MajorDMR-4-60752	2
chr2	53251429	53251755	MajorDMR-4-60753	2
chr2	53252458	53252473	MajorDMR-4-60754	3
chr2	53324895	53325068	MajorDMR-4-60755	8
chr2	53330075	53330427	MajorDMR-4-60756	2
chr2	53353693	53353936	MajorDMR-4-60757	3
chr2	53409357	53410024	MajorDMR-4-60758	5
chr2	53437080	53437637	MajorDMR-4-60759	3
chr2	53672482	53672973	MajorDMR-4-60760	4
chr2	53711872	53712090	MajorDMR-4-60761	5
chr2	53718552	53718597	MajorDMR-4-60762	4
chr2	53719793	53719837	MajorDMR-4-60763	2
chr2	53720831	53721192	MajorDMR-4-60764	5
chr2	53724927	53725003	MajorDMR-4-60765	3
chr2	53731729	53731910	MajorDMR-4-60766	3
chr2	53742695	53743143	MajorDMR-4-60767	3
chr2	53747910	53748042	MajorDMR-4-60768	2
chr2	53753920	53754366	MajorDMR-4-60769	2
chr2	53774138	53774404	MajorDMR-4-60770	3
chr2	53776700	53777211	MajorDMR-4-60771	10
chr2	53792899	53793218	MajorDMR-4-60772	4
chr2	53794743	53795110	MajorDMR-4-60773	4
chr2	53796523	53796669	MajorDMR-4-60774	2
chr2	53803523	53803615	MajorDMR-4-60775	2
chr2	53807186	53807922	MajorDMR-4-60776	10
chr2	53809055	53809910	MajorDMR-4-60777	4
chr2	53821530	53821681	MajorDMR-4-60778	2
chr2	53856226	53856232	MajorDMR-4-60779	2
chr2	53857298	53857434	MajorDMR-4-60780	2
chr2	53863395	53863977	MajorDMR-4-60781	10
chr2	53908454	53908476	MajorDMR-4-60782	2
chr2	53921055	53921205	MajorDMR-4-60783	2
chr2	53935316	53935439	MajorDMR-4-60784	2
chr2	54021309	54021446	MajorDMR-4-60785	2
chr2	54083457	54083877	MajorDMR-4-60786	2
chr2	54098418	54098451	MajorDMR-4-60787	2
chr2	54107702	54108137	MajorDMR-4-60788	4
chr2	54108782	54109057	MajorDMR-4-60789	7
chr2	54109608	54109933	MajorDMR-4-60790	5
chr2	54110799	54111170	MajorDMR-4-60791	3
chr2	54124398	54124452	MajorDMR-4-60792	3
chr2	54126303	54126493	MajorDMR-4-60793	2
chr2	54234820	54235422	MajorDMR-4-60794	5
chr2	54249043	54249064	MajorDMR-4-60795	2
chr2	54250558	54251374	MajorDMR-4-60796	5
chr2	54265308	54265332	MajorDMR-4-60797	2
chr2	54268183	54268973	MajorDMR-4-60798	7
chr2	54269820	54269999	MajorDMR-4-60799	4
chr2	54270796	54271716	MajorDMR-4-60800	13
chr2	54274971	54275040	MajorDMR-4-60801	3
chr2	54289382	54289398	MajorDMR-4-60802	2
chr2	54289919	54290958	MajorDMR-4-60803	4
chr2	54291752	54292490	MajorDMR-4-60804	8
chr2	54293035	54293603	MajorDMR-4-60805	6
chr2	54295180	54295446	MajorDMR-4-60806	3
chr2	54312220	54312481	MajorDMR-4-60807	10
chr2	54335528	54335641	MajorDMR-4-60808	5
chr2	54349528	54349668	MajorDMR-4-60809	2
chr2	54350199	54350503	MajorDMR-4-60810	4
chr2	54388908	54389285	MajorDMR-4-60811	2
chr2	54422338	54422516	MajorDMR-4-60812	2
chr2	54450073	54450413	MajorDMR-4-60813	2
chr2	54516774	54517888	MajorDMR-4-60814	16
chr2	54529706	54530192	MajorDMR-4-60815	3
chr2	54535191	54535395	MajorDMR-4-60816	3
chr2	54537479	54537720	MajorDMR-4-60817	3
chr2	54546805	54546867	MajorDMR-4-60818	4
chr2	54554987	54555110	MajorDMR-4-60819	2
chr2	54568658	54569468	MajorDMR-4-60820	3
chr2	54598822	54599054	MajorDMR-4-60821	4
chr2	54607750	54607874	MajorDMR-4-60822	3
chr2	54650493	54650565	MajorDMR-4-60823	2
chr2	54665518	54666247	MajorDMR-4-60824	7
chr2	54668277	54668556	MajorDMR-4-60825	2
chr2	54707369	54707690	MajorDMR-4-60826	2
chr2	54709797	54710718	MajorDMR-4-60827	12
chr2	54711677	54712080	MajorDMR-4-60828	7
chr2	54715126	54715481	MajorDMR-4-60829	3
chr2	54716558	54716667	MajorDMR-4-60830	2
chr2	54735469	54735916	MajorDMR-4-60831	7
chr2	54744874	54745531	MajorDMR-4-60832	6
chr2	54747902	54748185	MajorDMR-4-60833	3
chr2	54757176	54757827	MajorDMR-4-60834	5
chr2	54774259	54775108	MajorDMR-4-60835	9
chr2	54775836	54776341	MajorDMR-4-60836	6
chr2	54786105	54786597	MajorDMR-4-60837	3
chr2	54787592	54787774	MajorDMR-4-60838	3
chr2	54814122	54814605	MajorDMR-4-60839	6
chr2	54818634	54818770	MajorDMR-4-60840	2
chr2	54819351	54819679	MajorDMR-4-60841	7
chr2	54820512	54820606	MajorDMR-4-60842	3
chr2	54825176	54825560	MajorDMR-4-60843	3
chr2	54833380	54834163	MajorDMR-4-60844	5
chr2	54841736	54841919	MajorDMR-4-60845	7
chr2	54851363	54851428	MajorDMR-4-60846	2
chr2	54853293	54853688	MajorDMR-4-60847	4
chr2	54856634	54857271	MajorDMR-4-60848	20
chr2	54857967	54858718	MajorDMR-4-60849	11
chr2	54862375	54862559	MajorDMR-4-60850	8
chr2	54864520	54864551	MajorDMR-4-60851	2
chr2	54866017	54866047	MajorDMR-4-60852	3
chr2	54866744	54868023	MajorDMR-4-60853	6
chr2	54870775	54870822	MajorDMR-4-60854	2
chr2	54884007	54884637	MajorDMR-4-60855	9
chr2	54891091	54891794	MajorDMR-4-60856	4
chr2	54896410	54896547	MajorDMR-4-60857	2
chr2	54901458	54902147	MajorDMR-4-60858	16
chr2	54935703	54935921	MajorDMR-4-60859	8
chr2	54953741	54954700	MajorDMR-4-60860	5
chr2	54955573	54956211	MajorDMR-4-60861	8
chr2	54961898	54962568	MajorDMR-4-60862	6
chr2	54963096	54963311	MajorDMR-4-60863	3
chr2	54978446	54979220	MajorDMR-4-60864	4
chr2	54984897	54985670	MajorDMR-4-60865	6
chr2	54998438	55000005	MajorDMR-4-60866	16
chr2	55037496	55037604	MajorDMR-4-60867	2
chr2	55066756	55066796	MajorDMR-4-60868	2
chr2	55086547	55086557	MajorDMR-4-60869	2
chr2	55119971	55120189	MajorDMR-4-60870	2
chr2	55126575	55127012	MajorDMR-4-60871	7
chr2	55131444	55131530	MajorDMR-4-60872	4
chr2	55134374	55134830	MajorDMR-4-60873	5
chr2	55151978	55152398	MajorDMR-4-60874	4
chr2	55167040	55167276	MajorDMR-4-60875	5
chr2	55168126	55170138	MajorDMR-4-60876	22
chr2	55170834	55171759	MajorDMR-4-60877	7
chr2	55172561	55172931	MajorDMR-4-60878	2
chr2	55173491	55175505	MajorDMR-4-60879	32
chr2	55177685	55177898	MajorDMR-4-60880	5
chr2	55181635	55182046	MajorDMR-4-60881	3
chr2	55193795	55193927	MajorDMR-4-60882	5
chr2	55196727	55198181	MajorDMR-4-60883	16
chr2	55203641	55204812	MajorDMR-4-60884	6
chr2	55207742	55208146	MajorDMR-4-60885	3
chr2	55208827	55209281	MajorDMR-4-60886	3
chr2	55219926	55220002	MajorDMR-4-60887	5
chr2	55227993	55228424	MajorDMR-4-60888	3
chr2	55230545	55231130	MajorDMR-4-60889	7
chr2	55234150	55236042	MajorDMR-4-60890	8
chr2	55241798	55241959	MajorDMR-4-60891	2
chr2	55289215	55289407	MajorDMR-4-60892	7
chr2	55290226	55290846	MajorDMR-4-60893	9
chr2	55300963	55301090	MajorDMR-4-60894	2
chr2	55449884	55450328	MajorDMR-4-60895	14
chr2	55452210	55452457	MajorDMR-4-60896	6
chr2	55463362	55463905	MajorDMR-4-60897	5
chr2	55509942	55509947	MajorDMR-4-60898	2
chr2	55511999	55513765	MajorDMR-4-60899	8
chr2	55519647	55519714	MajorDMR-4-60900	2
chr2	55530247	55530551	MajorDMR-4-60901	2
chr2	55585158	55585481	MajorDMR-4-60902	2
chr2	55589075	55589110	MajorDMR-4-60903	2
chr2	55604976	55605457	MajorDMR-4-60904	7
chr2	55648942	55649273	MajorDMR-4-60905	7
chr2	55657503	55657615	MajorDMR-4-60906	2
chr2	55698317	55698468	MajorDMR-4-60907	3
chr2	55699203	55699230	MajorDMR-4-60908	2
chr2	55701095	55701193	MajorDMR-4-60909	5
chr2	55713004	55713606	MajorDMR-4-60910	5
chr2	55728465	55729077	MajorDMR-4-60911	4
chr2	55783010	55783080	MajorDMR-4-60912	2
chr2	55783918	55784220	MajorDMR-4-60913	11
chr2	55784724	55785341	MajorDMR-4-60914	5
chr2	55787959	55787974	MajorDMR-4-60915	2
chr2	55797277	55797341	MajorDMR-4-60916	3
chr2	55801172	55802143	MajorDMR-4-60917	11
chr2	55825123	55825598	MajorDMR-4-60918	2
chr2	55935467	55936190	MajorDMR-4-60919	28
chr2	55969615	55970175	MajorDMR-4-60920	4
chr2	55996212	55996265	MajorDMR-4-60921	2
chr2	55997147	55998743	MajorDMR-4-60922	11
chr2	56004410	56004772	MajorDMR-4-60923	3
chr2	56028083	56029917	MajorDMR-4-60924	7
chr2	56030462	56030592	MajorDMR-4-60925	2
chr2	56082124	56082223	MajorDMR-4-60926	3
chr2	56154649	56154911	MajorDMR-4-60927	2
chr2	56227869	56227968	MajorDMR-4-60928	2
chr2	56281862	56282216	MajorDMR-4-60929	6
chr2	56283064	56283549	MajorDMR-4-60930	2
chr2	56285253	56285375	MajorDMR-4-60931	2
chr2	56311191	56313559	MajorDMR-4-60932	30
chr2	56321921	56322630	MajorDMR-4-60933	7
chr2	56330518	56330564	MajorDMR-4-60934	3
chr2	56346747	56347494	MajorDMR-4-60935	20
chr2	56363529	56363821	MajorDMR-4-60936	5
chr2	56367013	56367571	MajorDMR-4-60937	5
chr2	56402399	56402618	MajorDMR-4-60938	3
chr2	56403144	56403592	MajorDMR-4-60939	4
chr2	56406878	56407639	MajorDMR-4-60940	10
chr2	56408698	56410625	MajorDMR-4-60941	14
chr2	56413245	56413260	MajorDMR-4-60942	2
chr2	56414136	56415275	MajorDMR-4-60943	8
chr2	56416193	56416628	MajorDMR-4-60944	3
chr2	56419874	56420057	MajorDMR-4-60945	12
chr2	56421187	56421982	MajorDMR-4-60946	4
chr2	56429739	56430390	MajorDMR-4-60947	3
chr2	56437750	56437898	MajorDMR-4-60948	4
chr2	56447035	56447313	MajorDMR-4-60949	2
chr2	56453732	56454479	MajorDMR-4-60950	4
chr2	56479602	56480111	MajorDMR-4-60951	14
chr2	56494560	56494713	MajorDMR-4-60952	3
chr2	56496996	56497075	MajorDMR-4-60953	2
chr2	56503567	56503656	MajorDMR-4-60954	2
chr2	56515066	56515745	MajorDMR-4-60955	4
chr2	56519221	56519257	MajorDMR-4-60956	2
chr2	56523024	56523129	MajorDMR-4-60957	3
chr2	56554659	56554736	MajorDMR-4-60958	2
chr2	56556770	56557153	MajorDMR-4-60959	2
chr2	56560381	56560904	MajorDMR-4-60960	3
chr2	56594364	56594663	MajorDMR-4-60961	2
chr2	56620767	56621260	MajorDMR-4-60962	2
chr2	56635344	56635597	MajorDMR-4-60963	2
chr2	56693081	56693837	MajorDMR-4-60964	3
chr2	56737998	56738165	MajorDMR-4-60965	3
chr2	56745231	56745290	MajorDMR-4-60966	2
chr2	56875851	56875961	MajorDMR-4-60967	2
chr2	56940525	56940722	MajorDMR-4-60968	4
chr2	56941593	56941828	MajorDMR-4-60969	3
chr2	56968975	56968995	MajorDMR-4-60970	2
chr2	57161202	57162978	MajorDMR-4-60971	8
chr2	57182312	57182617	MajorDMR-4-60972	4
chr2	57270431	57270450	MajorDMR-4-60973	2
chr2	57364753	57365774	MajorDMR-4-60974	7
chr2	57384124	57384393	MajorDMR-4-60975	3
chr2	57407133	57407339	MajorDMR-4-60976	3
chr2	57494373	57494442	MajorDMR-4-60977	2
chr2	57495043	57495139	MajorDMR-4-60978	2
chr2	57523409	57523572	MajorDMR-4-60979	4
chr2	57661860	57662166	MajorDMR-4-60980	2
chr2	57723007	57723066	MajorDMR-4-60981	2
chr2	57775888	57775942	MajorDMR-4-60982	3
chr2	57782788	57783191	MajorDMR-4-60983	2
chr2	57797633	57798068	MajorDMR-4-60984	3
chr2	57833428	57833555	MajorDMR-4-60985	2
chr2	57867513	57867678	MajorDMR-4-60986	2
chr2	57871127	57871271	MajorDMR-4-60987	3
chr2	57947446	57947850	MajorDMR-4-60988	2
chr2	57986131	57986157	MajorDMR-4-60989	2
chr2	58097291	58097363	MajorDMR-4-60990	4
chr2	58102283	58102714	MajorDMR-4-60991	3
chr2	58312034	58312475	MajorDMR-4-60992	2
chr2	58323528	58323647	MajorDMR-4-60993	3
chr2	58703495	58703572	MajorDMR-4-60994	2
chr2	58729049	58730123	MajorDMR-4-60995	11
chr2	58744707	58745420	MajorDMR-4-60996	6
chr2	58796791	58797406	MajorDMR-4-60997	6
chr2	58805282	58806210	MajorDMR-4-60998	8
chr2	58876781	58877824	MajorDMR-4-60999	5
chr2	58893174	58893479	MajorDMR-4-61000	4
chr2	58897182	58897753	MajorDMR-4-61001	4
chr2	58926766	58926799	MajorDMR-4-61002	2
chr2	58929338	58929407	MajorDMR-4-61003	2
chr2	58938594	58939298	MajorDMR-4-61004	7
chr2	58989378	58989428	MajorDMR-4-61005	2
chr2	58991382	58991854	MajorDMR-4-61006	4
chr2	59010449	59010460	MajorDMR-4-61007	2
chr2	59011256	59011270	MajorDMR-4-61008	2
chr2	59063872	59064029	MajorDMR-4-61009	2
chr2	59066641	59066835	MajorDMR-4-61010	2
chr2	59077329	59077507	MajorDMR-4-61011	2
chr2	59079537	59079992	MajorDMR-4-61012	5
chr2	59103233	59103298	MajorDMR-4-61013	4
chr2	59103898	59103990	MajorDMR-4-61014	3
chr2	59126620	59127332	MajorDMR-4-61015	11
chr2	59148310	59148314	MajorDMR-4-61016	2
chr2	59152779	59152879	MajorDMR-4-61017	3
chr2	59241200	59241251	MajorDMR-4-61018	2
chr2	59262468	59262595	MajorDMR-4-61019	3
chr2	59269243	59269434	MajorDMR-4-61020	7
chr2	59273524	59274375	MajorDMR-4-61021	17
chr2	59279076	59280402	MajorDMR-4-61022	12
chr2	59317046	59317090	MajorDMR-4-61023	2
chr2	59365451	59365785	MajorDMR-4-61024	3
chr2	59411338	59412039	MajorDMR-4-61025	7
chr2	59459684	59460137	MajorDMR-4-61026	6
chr2	59461063	59462141	MajorDMR-4-61027	9
chr2	59466205	59466558	MajorDMR-4-61028	2
chr2	59472837	59473142	MajorDMR-4-61029	3
chr2	59475439	59475771	MajorDMR-4-61030	4
chr2	59483031	59483146	MajorDMR-4-61031	2
chr2	59528853	59528881	MajorDMR-4-61032	3
chr2	59540590	59542014	MajorDMR-4-61033	23
chr2	59654265	59654879	MajorDMR-4-61034	5
chr2	59679718	59679964	MajorDMR-4-61035	4
chr2	59701388	59701882	MajorDMR-4-61036	4
chr2	59820928	59821260	MajorDMR-4-61037	2
chr2	59878767	59878970	MajorDMR-4-61038	2
chr2	59886399	59886693	MajorDMR-4-61039	4
chr2	59933681	59934129	MajorDMR-4-61040	3
chr2	59954350	59955023	MajorDMR-4-61041	4
chr2	59961015	59961184	MajorDMR-4-61042	2
chr2	59984984	59985467	MajorDMR-4-61043	4
chr2	60001535	60001933	MajorDMR-4-61044	3
chr2	60002480	60002813	MajorDMR-4-61045	3
chr2	60007456	60007577	MajorDMR-4-61046	3
chr2	60016650	60016862	MajorDMR-4-61047	2
chr2	60027935	60027951	MajorDMR-4-61048	2
chr2	60053871	60055301	MajorDMR-4-61049	11
chr2	60081019	60081632	MajorDMR-4-61050	4
chr2	60083153	60083475	MajorDMR-4-61051	2
chr2	60142740	60142853	MajorDMR-4-61052	3
chr2	60146872	60147405	MajorDMR-4-61053	4
chr2	60150292	60150581	MajorDMR-4-61054	4
chr2	60153991	60154264	MajorDMR-4-61055	5
chr2	60191952	60192220	MajorDMR-4-61056	3
chr2	60196234	60196671	MajorDMR-4-61057	6
chr2	60199270	60201717	MajorDMR-4-61058	16
chr2	60212521	60214049	MajorDMR-4-61059	16
chr2	60291906	60292479	MajorDMR-4-61060	7
chr2	60292998	60293213	MajorDMR-4-61061	2
chr2	60297013	60297567	MajorDMR-4-61062	10
chr2	60298773	60299246	MajorDMR-4-61063	10
chr2	60300379	60300659	MajorDMR-4-61064	9
chr2	60328031	60328278	MajorDMR-4-61065	6
chr2	60330554	60331252	MajorDMR-4-61066	3
chr2	60331900	60333121	MajorDMR-4-61067	11
chr2	60378940	60379043	MajorDMR-4-61068	2
chr2	60392585	60392643	MajorDMR-4-61069	2
chr2	60398001	60398429	MajorDMR-4-61070	4
chr2	60404282	60404438	MajorDMR-4-61071	2
chr2	60441484	60442063	MajorDMR-4-61072	8
chr2	60497996	60498330	MajorDMR-4-61073	3
chr2	60664492	60664713	MajorDMR-4-61074	5
chr2	60666806	60667068	MajorDMR-4-61075	12
chr2	60667861	60668109	MajorDMR-4-61076	4
chr2	60668957	60670378	MajorDMR-4-61077	13
chr2	60673362	60673578	MajorDMR-4-61078	5
chr2	60674710	60675059	MajorDMR-4-61079	3
chr2	60675561	60676057	MajorDMR-4-61080	4
chr2	60680278	60681670	MajorDMR-4-61081	10
chr2	60687242	60688601	MajorDMR-4-61082	56
chr2	60689213	60689238	MajorDMR-4-61083	2
chr2	60693000	60693477	MajorDMR-4-61084	3
chr2	60695721	60695905	MajorDMR-4-61085	3
chr2	60697245	60697571	MajorDMR-4-61086	2
chr2	60699115	60699441	MajorDMR-4-61087	5
chr2	60701907	60702896	MajorDMR-4-61088	8
chr2	60705957	60707267	MajorDMR-4-61089	7
chr2	60708258	60709243	MajorDMR-4-61090	8
chr2	60711729	60711866	MajorDMR-4-61091	2
chr2	60712519	60712611	MajorDMR-4-61092	3
chr2	60713500	60714395	MajorDMR-4-61093	7
chr2	60715280	60716123	MajorDMR-4-61094	4
chr2	60717150	60717351	MajorDMR-4-61095	2
chr2	60718276	60718964	MajorDMR-4-61096	9
chr2	60721643	60722314	MajorDMR-4-61097	3
chr2	60723314	60724122	MajorDMR-4-61098	5
chr2	60724690	60725071	MajorDMR-4-61099	3
chr2	60725887	60727208	MajorDMR-4-61100	11
chr2	60730173	60730198	MajorDMR-4-61101	2
chr2	60730883	60731395	MajorDMR-4-61102	9
chr2	60731989	60733862	MajorDMR-4-61103	22
chr2	60736554	60737802	MajorDMR-4-61104	13
chr2	60739139	60741249	MajorDMR-4-61105	21
chr2	60742244	60743687	MajorDMR-4-61106	11
chr2	60744193	60745801	MajorDMR-4-61107	11
chr2	60747627	60748650	MajorDMR-4-61108	12
chr2	60749851	60752185	MajorDMR-4-61109	14
chr2	60753976	60756756	MajorDMR-4-61110	40
chr2	60757513	60757641	MajorDMR-4-61111	9
chr2	60758330	60759146	MajorDMR-4-61112	10
chr2	60759698	60759876	MajorDMR-4-61113	2
chr2	60761026	60761279	MajorDMR-4-61114	4
chr2	60762908	60763627	MajorDMR-4-61115	6
chr2	60764343	60765452	MajorDMR-4-61116	12
chr2	60766384	60766435	MajorDMR-4-61117	3
chr2	60769890	60770038	MajorDMR-4-61118	4
chr2	60770661	60770999	MajorDMR-4-61119	3
chr2	60784852	60785323	MajorDMR-4-61120	4
chr2	60785928	60786073	MajorDMR-4-61121	2
chr2	60786944	60787478	MajorDMR-4-61122	3
chr2	60797850	60799162	MajorDMR-4-61123	9
chr2	60804765	60805201	MajorDMR-4-61124	7
chr2	60805737	60807030	MajorDMR-4-61125	14
chr2	60823803	60823814	MajorDMR-4-61126	2
chr2	60856591	60856763	MajorDMR-4-61127	2
chr2	60860079	60861811	MajorDMR-4-61128	13
chr2	60870244	60871753	MajorDMR-4-61129	8
chr2	60872724	60873003	MajorDMR-4-61130	4
chr2	60875303	60875810	MajorDMR-4-61131	9
chr2	60880011	60880308	MajorDMR-4-61132	9
chr2	60899182	60899950	MajorDMR-4-61133	4
chr2	60902165	60902280	MajorDMR-4-61134	2
chr2	61019576	61019598	MajorDMR-4-61135	2
chr2	61021160	61021318	MajorDMR-4-61136	2
chr2	61033857	61034782	MajorDMR-4-61137	9
chr2	61089483	61089506	MajorDMR-4-61138	2
chr2	61107184	61107364	MajorDMR-4-61139	2
chr2	61161697	61161890	MajorDMR-4-61140	3
chr2	61163961	61164315	MajorDMR-4-61141	7
chr2	61232178	61232206	MajorDMR-4-61142	3
chr2	61256353	61256792	MajorDMR-4-61143	4
chr2	61269075	61269428	MajorDMR-4-61144	2
chr2	61283711	61283749	MajorDMR-4-61145	2
chr2	61393009	61393890	MajorDMR-4-61146	6
chr2	61400425	61400553	MajorDMR-4-61147	3
chr2	61408692	61408774	MajorDMR-4-61148	3
chr2	61576243	61576483	MajorDMR-4-61149	2
chr2	61670575	61671059	MajorDMR-4-61150	4
chr2	61746145	61746179	MajorDMR-4-61151	3
chr2	61747597	61748009	MajorDMR-4-61152	3
chr2	61756501	61756511	MajorDMR-4-61153	2
chr2	61846764	61846938	MajorDMR-4-61154	4
chr2	61847682	61848339	MajorDMR-4-61155	6
chr2	61887707	61888038	MajorDMR-4-61156	2
chr2	61921606	61921613	MajorDMR-4-61157	2
chr2	61922484	61922745	MajorDMR-4-61158	4
chr2	61955040	61955419	MajorDMR-4-61159	2
chr2	61967797	61968300	MajorDMR-4-61160	8
chr2	61973660	61974167	MajorDMR-4-61161	5
chr2	61983655	61983972	MajorDMR-4-61162	7
chr2	61987627	61988235	MajorDMR-4-61163	5
chr2	61992091	61992467	MajorDMR-4-61164	4
chr2	61993864	61994059	MajorDMR-4-61165	6
chr2	62009808	62010720	MajorDMR-4-61166	11
chr2	62013649	62014302	MajorDMR-4-61167	7
chr2	62020247	62020410	MajorDMR-4-61168	5
chr2	62080234	62080341	MajorDMR-4-61169	6
chr2	62102606	62103842	MajorDMR-4-61170	7
chr2	62114018	62114083	MajorDMR-4-61171	2
chr2	62221223	62221247	MajorDMR-4-61172	2
chr2	62239640	62239842	MajorDMR-4-61173	5
chr2	62265744	62266144	MajorDMR-4-61174	3
chr2	62266755	62266796	MajorDMR-4-61175	2
chr2	62273703	62274202	MajorDMR-4-61176	6
chr2	62357222	62357524	MajorDMR-4-61177	5
chr2	62413130	62413145	MajorDMR-4-61178	2
chr2	62414329	62414588	MajorDMR-4-61179	4
chr2	62425082	62425970	MajorDMR-4-61180	4
chr2	62427563	62428083	MajorDMR-4-61181	7
chr2	62431035	62431361	MajorDMR-4-61182	3
chr2	62431934	62432882	MajorDMR-4-61183	13
chr2	62434012	62434272	MajorDMR-4-61184	2
chr2	62436009	62436175	MajorDMR-4-61185	2
chr2	62436755	62436817	MajorDMR-4-61186	3
chr2	62441878	62443373	MajorDMR-4-61187	13
chr2	62443974	62444736	MajorDMR-4-61188	3
chr2	62447357	62447634	MajorDMR-4-61189	2
chr2	62448853	62449070	MajorDMR-4-61190	2
chr2	62457659	62457886	MajorDMR-4-61191	6
chr2	62460174	62461372	MajorDMR-4-61192	22
chr2	62461963	62462127	MajorDMR-4-61193	4
chr2	62462696	62463065	MajorDMR-4-61194	3
chr2	62492166	62492214	MajorDMR-4-61195	3
chr2	62494077	62494215	MajorDMR-4-61196	3
chr2	62501656	62501838	MajorDMR-4-61197	3
chr2	62533794	62534177	MajorDMR-4-61198	5
chr2	62537037	62537290	MajorDMR-4-61199	5
chr2	62615206	62615298	MajorDMR-4-61200	4
chr2	62623356	62623526	MajorDMR-4-61201	2
chr2	62636661	62636674	MajorDMR-4-61202	2
chr2	62637358	62637562	MajorDMR-4-61203	4
chr2	62652140	62653175	MajorDMR-4-61204	16
chr2	62684935	62685208	MajorDMR-4-61205	7
chr2	62693861	62694014	MajorDMR-4-61206	3
chr2	62699180	62700057	MajorDMR-4-61207	4
chr2	62701097	62701271	MajorDMR-4-61208	2
chr2	62701777	62701933	MajorDMR-4-61209	2
chr2	62732025	62732451	MajorDMR-4-61210	3
chr2	62769850	62770078	MajorDMR-4-61211	3
chr2	62793457	62793600	MajorDMR-4-61212	2
chr2	62797884	62797988	MajorDMR-4-61213	3
chr2	62813721	62814437	MajorDMR-4-61214	3
chr2	62839105	62839151	MajorDMR-4-61215	2
chr2	62885753	62886168	MajorDMR-4-61216	4
chr2	62950862	62951559	MajorDMR-4-61217	3
chr2	62981916	62981952	MajorDMR-4-61218	2
chr2	62991436	62991681	MajorDMR-4-61219	2
chr2	63016008	63016943	MajorDMR-4-61220	6
chr2	63042418	63042680	MajorDMR-4-61221	2
chr2	63070845	63071269	MajorDMR-4-61222	2
chr2	63153896	63154026	MajorDMR-4-61223	2
chr2	63183847	63183954	MajorDMR-4-61224	2
chr2	63285956	63286992	MajorDMR-4-61225	11
chr2	63617486	63617744	MajorDMR-4-61226	2
chr2	63695119	63695173	MajorDMR-4-61227	2
chr2	63700101	63700330	MajorDMR-4-61228	2
chr2	63714391	63715185	MajorDMR-4-61229	7
chr2	63721172	63721705	MajorDMR-4-61230	9
chr2	63733158	63734110	MajorDMR-4-61231	6
chr2	63737118	63737651	MajorDMR-4-61232	6
chr2	63757168	63758457	MajorDMR-4-61233	18
chr2	63760690	63760907	MajorDMR-4-61234	3
chr2	63790376	63790521	MajorDMR-4-61235	3
chr2	63803228	63803279	MajorDMR-4-61236	2
chr2	63813994	63814057	MajorDMR-4-61237	2
chr2	63829109	63829412	MajorDMR-4-61238	2
chr2	63831896	63832498	MajorDMR-4-61239	7
chr2	63836227	63836358	MajorDMR-4-61240	4
chr2	63836897	63837128	MajorDMR-4-61241	2
chr2	63854642	63855620	MajorDMR-4-61242	10
chr2	63878148	63880773	MajorDMR-4-61243	13
chr2	63882415	63882554	MajorDMR-4-61244	2
chr2	63884529	63884788	MajorDMR-4-61245	14
chr2	63893676	63893708	MajorDMR-4-61246	2
chr2	63896146	63896461	MajorDMR-4-61247	4
chr2	63926252	63926902	MajorDMR-4-61248	7
chr2	63971322	63972074	MajorDMR-4-61249	6
chr2	63977295	63977530	MajorDMR-4-61250	2
chr2	64006417	64006773	MajorDMR-4-61251	4
chr2	64011121	64011296	MajorDMR-4-61252	2
chr2	64013440	64014162	MajorDMR-4-61253	6
chr2	64015337	64015494	MajorDMR-4-61254	3
chr2	64016673	64016973	MajorDMR-4-61255	5
chr2	64027436	64027446	MajorDMR-4-61256	2
chr2	64031263	64031487	MajorDMR-4-61257	6
chr2	64063189	64063312	MajorDMR-4-61258	2
chr2	64070371	64070555	MajorDMR-4-61259	5
chr2	64071062	64071144	MajorDMR-4-61260	2
chr2	64083492	64083638	MajorDMR-4-61261	2
chr2	64086855	64087057	MajorDMR-4-61262	3
chr2	64100009	64100100	MajorDMR-4-61263	2
chr2	64101556	64101878	MajorDMR-4-61264	4
chr2	64127332	64127642	MajorDMR-4-61265	2
chr2	64235860	64235888	MajorDMR-4-61266	2
chr2	64319685	64321369	MajorDMR-4-61267	15
chr2	64323696	64323875	MajorDMR-4-61268	2
chr2	64330509	64330628	MajorDMR-4-61269	2
chr2	64346523	64346692	MajorDMR-4-61270	4
chr2	64412979	64413166	MajorDMR-4-61271	2
chr2	64420808	64421100	MajorDMR-4-61272	3
chr2	64429171	64429237	MajorDMR-4-61273	2
chr2	64430056	64430649	MajorDMR-4-61274	4
chr2	64437999	64438915	MajorDMR-4-61275	11
chr2	64449823	64450618	MajorDMR-4-61276	7
chr2	64453758	64453831	MajorDMR-4-61277	2
chr2	64477636	64477662	MajorDMR-4-61278	2
chr2	64517383	64517772	MajorDMR-4-61279	5
chr2	64522421	64522574	MajorDMR-4-61280	3
chr2	64523920	64524330	MajorDMR-4-61281	8
chr2	64539894	64540661	MajorDMR-4-61282	16
chr2	64574187	64574491	MajorDMR-4-61283	5
chr2	64582994	64583689	MajorDMR-4-61284	5
chr2	64680045	64680785	MajorDMR-4-61285	7
chr2	64732168	64732428	MajorDMR-4-61286	5
chr2	64766917	64767116	MajorDMR-4-61287	5
chr2	64805300	64805761	MajorDMR-4-61288	5
chr2	64815251	64815548	MajorDMR-4-61289	4
chr2	64834213	64834912	MajorDMR-4-61290	12
chr2	64863644	64863724	MajorDMR-4-61291	2
chr2	64865192	64865234	MajorDMR-4-61292	3
chr2	64871895	64872374	MajorDMR-4-61293	2
chr2	64878893	64878923	MajorDMR-4-61294	3
chr2	64888474	64889270	MajorDMR-4-61295	4
chr2	64943475	64944786	MajorDMR-4-61296	23
chr2	64963092	64963661	MajorDMR-4-61297	5
chr2	64979611	64979628	MajorDMR-4-61298	2
chr2	64990189	64991055	MajorDMR-4-61299	7
chr2	64995970	64996411	MajorDMR-4-61300	7
chr2	64998022	64998222	MajorDMR-4-61301	5
chr2	65033393	65033916	MajorDMR-4-61302	6
chr2	65034579	65034899	MajorDMR-4-61303	4
chr2	65046664	65046881	MajorDMR-4-61304	2
chr2	65047386	65047585	MajorDMR-4-61305	2
chr2	65056623	65057017	MajorDMR-4-61306	7
chr2	65065055	65066149	MajorDMR-4-61307	11
chr2	65075894	65076011	MajorDMR-4-61308	2
chr2	65090620	65090757	MajorDMR-4-61309	3
chr2	65100455	65100502	MajorDMR-4-61310	3
chr2	65103669	65104016	MajorDMR-4-61311	6
chr2	65160138	65160342	MajorDMR-4-61312	3
chr2	65199458	65199791	MajorDMR-4-61313	9
chr2	65219972	65220077	MajorDMR-4-61314	3
chr2	65233809	65233943	MajorDMR-4-61315	3
chr2	65250656	65251176	MajorDMR-4-61316	10
chr2	65270899	65271168	MajorDMR-4-61317	2
chr2	65282462	65282590	MajorDMR-4-61318	2
chr2	65290185	65290246	MajorDMR-4-61319	2
chr2	65294964	65295510	MajorDMR-4-61320	6
chr2	65376251	65376522	MajorDMR-4-61321	7
chr2	65384910	65385160	MajorDMR-4-61322	2
chr2	65390289	65390294	MajorDMR-4-61323	2
chr2	65390875	65390918	MajorDMR-4-61324	2
chr2	65392028	65392194	MajorDMR-4-61325	3
chr2	65393008	65393168	MajorDMR-4-61326	4
chr2	65403460	65403472	MajorDMR-4-61327	2
chr2	65413892	65414939	MajorDMR-4-61328	15
chr2	65463125	65463457	MajorDMR-4-61329	3
chr2	65466096	65466418	MajorDMR-4-61330	6
chr2	65467911	65468163	MajorDMR-4-61331	2
chr2	65492092	65492251	MajorDMR-4-61332	2
chr2	65520330	65521134	MajorDMR-4-61333	6
chr2	65527198	65527294	MajorDMR-4-61334	2
chr2	65530683	65530788	MajorDMR-4-61335	2
chr2	65535019	65535050	MajorDMR-4-61336	3
chr2	65536145	65536278	MajorDMR-4-61337	2
chr2	65536955	65537530	MajorDMR-4-61338	3
chr2	65540159	65540938	MajorDMR-4-61339	25
chr2	65541872	65542425	MajorDMR-4-61340	3
chr2	65547409	65547767	MajorDMR-4-61341	3
chr2	65556835	65556908	MajorDMR-4-61342	2
chr2	65559429	65559513	MajorDMR-4-61343	2
chr2	65567790	65568235	MajorDMR-4-61344	3
chr2	65571637	65571870	MajorDMR-4-61345	5
chr2	65577768	65580187	MajorDMR-4-61346	28
chr2	65580764	65581627	MajorDMR-4-61347	5
chr2	65586490	65586880	MajorDMR-4-61348	4
chr2	65589441	65589505	MajorDMR-4-61349	4
chr2	65592641	65593288	MajorDMR-4-61350	5
chr2	65594759	65595187	MajorDMR-4-61351	4
chr2	65599037	65599419	MajorDMR-4-61352	7
chr2	65604765	65604943	MajorDMR-4-61353	3
chr2	65605598	65605679	MajorDMR-4-61354	2
chr2	65608335	65608446	MajorDMR-4-61355	2
chr2	65610719	65610726	MajorDMR-4-61356	2
chr2	65613939	65615315	MajorDMR-4-61357	17
chr2	65617904	65618137	MajorDMR-4-61358	3
chr2	65620557	65620689	MajorDMR-4-61359	6
chr2	65622528	65622780	MajorDMR-4-61360	3
chr2	65623499	65623886	MajorDMR-4-61361	6
chr2	65624445	65624473	MajorDMR-4-61362	2
chr2	65625429	65625583	MajorDMR-4-61363	2
chr2	65627723	65629525	MajorDMR-4-61364	11
chr2	65631902	65633861	MajorDMR-4-61365	13
chr2	65638524	65638613	MajorDMR-4-61366	2
chr2	65642085	65643514	MajorDMR-4-61367	5
chr2	65644038	65644215	MajorDMR-4-61368	3
chr2	65655509	65655531	MajorDMR-4-61369	3
chr2	65656744	65656816	MajorDMR-4-61370	3
chr2	65670327	65671794	MajorDMR-4-61371	20
chr2	65675109	65675136	MajorDMR-4-61372	2
chr2	65678631	65679478	MajorDMR-4-61373	12
chr2	65681685	65682030	MajorDMR-4-61374	3
chr2	65732018	65732541	MajorDMR-4-61375	4
chr2	65757942	65758640	MajorDMR-4-61376	3
chr2	65759303	65759612	MajorDMR-4-61377	4
chr2	65760490	65760793	MajorDMR-4-61378	2
chr2	65775631	65776722	MajorDMR-4-61379	5
chr2	65780303	65780769	MajorDMR-4-61380	3
chr2	65787988	65788668	MajorDMR-4-61381	11
chr2	65800157	65800264	MajorDMR-4-61382	5
chr2	65809331	65810927	MajorDMR-4-61383	19
chr2	65812188	65812204	MajorDMR-4-61384	3
chr2	65867396	65867529	MajorDMR-4-61385	6
chr2	65893193	65893682	MajorDMR-4-61386	5
chr2	65934823	65935155	MajorDMR-4-61387	4
chr2	66043744	66044223	MajorDMR-4-61388	2
chr2	66080671	66081447	MajorDMR-4-61389	4
chr2	66092378	66092790	MajorDMR-4-61390	3
chr2	66096572	66097068	MajorDMR-4-61391	5
chr2	66107331	66107842	MajorDMR-4-61392	12
chr2	66293571	66294482	MajorDMR-4-61393	5
chr2	66356820	66356944	MajorDMR-4-61394	3
chr2	66371922	66372534	MajorDMR-4-61395	5
chr2	66463618	66464165	MajorDMR-4-61396	4
chr2	66464746	66465776	MajorDMR-4-61397	8
chr2	66498896	66498963	MajorDMR-4-61398	2
chr2	66562273	66562367	MajorDMR-4-61399	2
chr2	66672366	66673390	MajorDMR-4-61400	47
chr2	66717295	66717488	MajorDMR-4-61401	2
chr2	66782381	66783107	MajorDMR-4-61402	3
chr2	66800904	66801489	MajorDMR-4-61403	7
chr2	66951487	66951759	MajorDMR-4-61404	6
chr2	66976209	66976249	MajorDMR-4-61405	2
chr2	67144567	67144789	MajorDMR-4-61406	3
chr2	67214793	67215133	MajorDMR-4-61407	5
chr2	67217505	67217573	MajorDMR-4-61408	2
chr2	67249820	67249955	MajorDMR-4-61409	2
chr2	67311137	67311283	MajorDMR-4-61410	2
chr2	67382358	67382782	MajorDMR-4-61411	4
chr2	67520226	67520310	MajorDMR-4-61412	2
chr2	67522500	67522953	MajorDMR-4-61413	4
chr2	67625497	67625507	MajorDMR-4-61414	2
chr2	67744545	67744640	MajorDMR-4-61415	2
chr2	67792982	67793160	MajorDMR-4-61416	3
chr2	67797605	67798020	MajorDMR-4-61417	2
chr2	67873584	67873837	MajorDMR-4-61418	2
chr2	67896541	67897336	MajorDMR-4-61419	9
chr2	67921473	67921605	MajorDMR-4-61420	3
chr2	68069730	68069868	MajorDMR-4-61421	2
chr2	68072775	68073205	MajorDMR-4-61422	2
chr2	68084248	68084337	MajorDMR-4-61423	2
chr2	68084855	68085803	MajorDMR-4-61424	8
chr2	68094877	68095583	MajorDMR-4-61425	6
chr2	68097418	68098385	MajorDMR-4-61426	7
chr2	68099179	68099790	MajorDMR-4-61427	10
chr2	68108891	68109506	MajorDMR-4-61428	7
chr2	68139223	68139857	MajorDMR-4-61429	5
chr2	68151150	68151636	MajorDMR-4-61430	4
chr2	68182185	68182566	MajorDMR-4-61431	4
chr2	68233831	68234487	MajorDMR-4-61432	4
chr2	68302991	68303381	MajorDMR-4-61433	6
chr2	68371093	68371723	MajorDMR-4-61434	6
chr2	68375190	68375751	MajorDMR-4-61435	4
chr2	68380068	68380504	MajorDMR-4-61436	4
chr2	68390460	68390859	MajorDMR-4-61437	6
chr2	68391402	68391480	MajorDMR-4-61438	2
chr2	68400339	68400655	MajorDMR-4-61439	2
chr2	68408027	68408197	MajorDMR-4-61440	2
chr2	68413952	68414074	MajorDMR-4-61441	3
chr2	68425603	68426221	MajorDMR-4-61442	4
chr2	68428475	68428985	MajorDMR-4-61443	6
chr2	68450248	68450266	MajorDMR-4-61444	4
chr2	68452606	68452933	MajorDMR-4-61445	2
chr2	68454969	68455056	MajorDMR-4-61446	2
chr2	68461468	68461817	MajorDMR-4-61447	2
chr2	68465943	68466336	MajorDMR-4-61448	5
chr2	68466887	68467027	MajorDMR-4-61449	3
chr2	68469592	68469602	MajorDMR-4-61450	2
chr2	68473943	68474337	MajorDMR-4-61451	4
chr2	68475585	68477136	MajorDMR-4-61452	10
chr2	68495703	68495891	MajorDMR-4-61453	2
chr2	68512592	68512978	MajorDMR-4-61454	3
chr2	68515465	68516489	MajorDMR-4-61455	4
chr2	68517405	68517844	MajorDMR-4-61456	3
chr2	68518393	68519331	MajorDMR-4-61457	8
chr2	68544288	68544468	MajorDMR-4-61458	5
chr2	68549064	68549199	MajorDMR-4-61459	2
chr2	68568467	68568620	MajorDMR-4-61460	2
chr2	68579133	68579764	MajorDMR-4-61461	7
chr2	68590997	68593814	MajorDMR-4-61462	20
chr2	68595445	68595582	MajorDMR-4-61463	2
chr2	68599598	68599937	MajorDMR-4-61464	4
chr2	68612120	68613082	MajorDMR-4-61465	6
chr2	68614698	68615002	MajorDMR-4-61466	3
chr2	68621468	68621520	MajorDMR-4-61467	3
chr2	68622715	68623036	MajorDMR-4-61468	5
chr2	68625018	68625115	MajorDMR-4-61469	3
chr2	68638560	68639021	MajorDMR-4-61470	4
chr2	68643914	68644259	MajorDMR-4-61471	5
chr2	68645345	68646697	MajorDMR-4-61472	8
chr2	68655296	68655615	MajorDMR-4-61473	4
chr2	68663485	68664382	MajorDMR-4-61474	10
chr2	68665115	68665184	MajorDMR-4-61475	3
chr2	68666585	68667410	MajorDMR-4-61476	6
chr2	68668327	68668652	MajorDMR-4-61477	3
chr2	68742696	68742770	MajorDMR-4-61478	2
chr2	68754032	68754497	MajorDMR-4-61479	17
chr2	68770301	68771311	MajorDMR-4-61480	6
chr2	68921410	68921425	MajorDMR-4-61481	2
chr2	68961494	68963443	MajorDMR-4-61482	18
chr2	68967724	68968617	MajorDMR-4-61483	6
chr2	68969246	68969251	MajorDMR-4-61484	2
chr2	68970881	68972321	MajorDMR-4-61485	7
chr2	68997640	68997695	MajorDMR-4-61486	2
chr2	69028527	69029264	MajorDMR-4-61487	4
chr2	69039377	69039543	MajorDMR-4-61488	2
chr2	69073490	69074515	MajorDMR-4-61489	10
chr2	69112653	69113083	MajorDMR-4-61490	10
chr2	69327490	69328452	MajorDMR-4-61491	7
chr2	69332275	69332589	MajorDMR-4-61492	3
chr2	69367483	69367523	MajorDMR-4-61493	2
chr2	69370749	69371349	MajorDMR-4-61494	3
chr2	69383318	69383390	MajorDMR-4-61495	2
chr2	69394177	69394647	MajorDMR-4-61496	5
chr2	69395603	69395962	MajorDMR-4-61497	2
chr2	69404733	69404818	MajorDMR-4-61498	3
chr2	69465910	69466129	MajorDMR-4-61499	4
chr2	69522131	69522808	MajorDMR-4-61500	16
chr2	69531864	69532074	MajorDMR-4-61501	9
chr2	69603460	69603938	MajorDMR-4-61502	7
chr2	69608258	69608367	MajorDMR-4-61503	4
chr2	69615030	69615394	MajorDMR-4-61504	3
chr2	69619049	69619367	MajorDMR-4-61505	5
chr2	69622610	69622738	MajorDMR-4-61506	3
chr2	69655276	69655536	MajorDMR-4-61507	5
chr2	69656492	69656899	MajorDMR-4-61508	3
chr2	69662905	69663096	MajorDMR-4-61509	5
chr2	69665899	69665907	MajorDMR-4-61510	2
chr2	69691624	69692143	MajorDMR-4-61511	3
chr2	69720246	69720278	MajorDMR-4-61512	2
chr2	69732242	69732252	MajorDMR-4-61513	3
chr2	69735117	69735186	MajorDMR-4-61514	2
chr2	69753953	69754344	MajorDMR-4-61515	3
chr2	69788303	69788807	MajorDMR-4-61516	2
chr2	69793342	69794032	MajorDMR-4-61517	4
chr2	69807585	69807766	MajorDMR-4-61518	3
chr2	69821233	69821742	MajorDMR-4-61519	4
chr2	69827679	69827705	MajorDMR-4-61520	2
chr2	69831732	69832192	MajorDMR-4-61521	2
chr2	69864844	69865539	MajorDMR-4-61522	7
chr2	69866713	69866889	MajorDMR-4-61523	4
chr2	69867444	69867872	MajorDMR-4-61524	3
chr2	69956254	69956346	MajorDMR-4-61525	2
chr2	69968311	69968335	MajorDMR-4-61526	2
chr2	69979984	69980052	MajorDMR-4-61527	2
chr2	69989378	69989845	MajorDMR-4-61528	4
chr2	69990394	69990559	MajorDMR-4-61529	3
chr2	69991319	69991769	MajorDMR-4-61530	6
chr2	69992335	69992447	MajorDMR-4-61531	2
chr2	69996766	69997977	MajorDMR-4-61532	20
chr2	69999297	69999502	MajorDMR-4-61533	3
chr2	70001012	70001155	MajorDMR-4-61534	2
chr2	70002255	70002577	MajorDMR-4-61535	3
chr2	70005798	70006961	MajorDMR-4-61536	6
chr2	70008069	70008191	MajorDMR-4-61537	4
chr2	70012827	70013923	MajorDMR-4-61538	9
chr2	70014525	70014541	MajorDMR-4-61539	2
chr2	70016468	70016510	MajorDMR-4-61540	2
chr2	70038176	70039051	MajorDMR-4-61541	10
chr2	70058113	70059174	MajorDMR-4-61542	6
chr2	70063526	70063719	MajorDMR-4-61543	5
chr2	70078597	70078657	MajorDMR-4-61544	2
chr2	70079903	70080219	MajorDMR-4-61545	3
chr2	70100221	70100787	MajorDMR-4-61546	4
chr2	70110937	70111230	MajorDMR-4-61547	2
chr2	70112303	70112721	MajorDMR-4-61548	5
chr2	70130869	70131082	MajorDMR-4-61549	2
chr2	70229107	70229584	MajorDMR-4-61550	2
chr2	70277403	70277588	MajorDMR-4-61551	2
chr2	70311167	70311179	MajorDMR-4-61552	2
chr2	70317253	70317737	MajorDMR-4-61553	3
chr2	70335864	70336475	MajorDMR-4-61554	20
chr2	70338972	70340146	MajorDMR-4-61555	24
chr2	70352889	70353267	MajorDMR-4-61556	6
chr2	70360758	70361083	MajorDMR-4-61557	5
chr2	70366336	70366488	MajorDMR-4-61558	5
chr2	70366992	70367788	MajorDMR-4-61559	9
chr2	70430582	70430680	MajorDMR-4-61560	3
chr2	70442270	70442316	MajorDMR-4-61561	2
chr2	70443937	70444051	MajorDMR-4-61562	2
chr2	70484090	70484295	MajorDMR-4-61563	3
chr2	70504330	70504364	MajorDMR-4-61564	2
chr2	70516848	70517242	MajorDMR-4-61565	6
chr2	70529496	70529514	MajorDMR-4-61566	3
chr2	70641832	70641990	MajorDMR-4-61567	2
chr2	70740858	70741124	MajorDMR-4-61568	4
chr2	70741842	70742029	MajorDMR-4-61569	9
chr2	70759335	70761978	MajorDMR-4-61570	22
chr2	70768469	70769172	MajorDMR-4-61571	7
chr2	70778119	70778413	MajorDMR-4-61572	3
chr2	70779287	70779449	MajorDMR-4-61573	2
chr2	70880837	70882802	MajorDMR-4-61574	15
chr2	70883355	70884291	MajorDMR-4-61575	5
chr2	70886272	70886412	MajorDMR-4-61576	2
chr2	70891767	70892118	MajorDMR-4-61577	8
chr2	70907836	70908107	MajorDMR-4-61578	2
chr2	70909329	70909474	MajorDMR-4-61579	3
chr2	70910222	70910467	MajorDMR-4-61580	4
chr2	70913800	70914574	MajorDMR-4-61581	7
chr2	70916686	70916872	MajorDMR-4-61582	2
chr2	70919353	70919883	MajorDMR-4-61583	7
chr2	70920408	70921016	MajorDMR-4-61584	9
chr2	70929979	70930249	MajorDMR-4-61585	7
chr2	70931061	70931606	MajorDMR-4-61586	8
chr2	70934466	70934741	MajorDMR-4-61587	4
chr2	70935765	70935876	MajorDMR-4-61588	2
chr2	70940132	70940700	MajorDMR-4-61589	5
chr2	70942717	70945107	MajorDMR-4-61590	21
chr2	70947371	70948094	MajorDMR-4-61591	6
chr2	70951627	70951645	MajorDMR-4-61592	2
chr2	70953962	70955128	MajorDMR-4-61593	7
chr2	70955844	70957901	MajorDMR-4-61594	11
chr2	70958698	70959431	MajorDMR-4-61595	5
chr2	70962888	70962893	MajorDMR-4-61596	2
chr2	70967955	70968999	MajorDMR-4-61597	5
chr2	70980753	70981769	MajorDMR-4-61598	8
chr2	70982388	70984256	MajorDMR-4-61599	18
chr2	70985632	70986095	MajorDMR-4-61600	4
chr2	70986808	70987410	MajorDMR-4-61601	6
chr2	70988927	70988994	MajorDMR-4-61602	3
chr2	70990025	70990118	MajorDMR-4-61603	3
chr2	70991049	70992728	MajorDMR-4-61604	20
chr2	70995954	70996015	MajorDMR-4-61605	2
chr2	71063916	71064482	MajorDMR-4-61606	3
chr2	71078885	71079147	MajorDMR-4-61607	4
chr2	71175292	71175409	MajorDMR-4-61608	2
chr2	71188055	71188070	MajorDMR-4-61609	2
chr2	71212205	71212550	MajorDMR-4-61610	3
chr2	71214354	71214755	MajorDMR-4-61611	2
chr2	71215260	71215933	MajorDMR-4-61612	6
chr2	71217093	71217669	MajorDMR-4-61613	10
chr2	71250853	71251154	MajorDMR-4-61614	6
chr2	71280435	71280530	MajorDMR-4-61615	2
chr2	71287950	71289028	MajorDMR-4-61616	9
chr2	71297927	71297962	MajorDMR-4-61617	3
chr2	71329034	71329434	MajorDMR-4-61618	8
chr2	71370511	71370944	MajorDMR-4-61619	4
chr2	71383611	71384587	MajorDMR-4-61620	8
chr2	71394112	71394420	MajorDMR-4-61621	4
chr2	71418618	71418936	MajorDMR-4-61622	3
chr2	71434468	71434667	MajorDMR-4-61623	4
chr2	71435274	71435675	MajorDMR-4-61624	9
chr2	71500569	71501007	MajorDMR-4-61625	4
chr2	71557767	71558024	MajorDMR-4-61626	6
chr2	71569306	71569981	MajorDMR-4-61627	8
chr2	71570930	71571255	MajorDMR-4-61628	4
chr2	71576710	71576929	MajorDMR-4-61629	5
chr2	71583896	71584235	MajorDMR-4-61630	3
chr2	71586261	71586618	MajorDMR-4-61631	4
chr2	71591117	71591125	MajorDMR-4-61632	2
chr2	71604595	71605065	MajorDMR-4-61633	4
chr2	71607482	71607556	MajorDMR-4-61634	2
chr2	71620483	71620545	MajorDMR-4-61635	2
chr2	71641738	71641857	MajorDMR-4-61636	4
chr2	71643962	71644383	MajorDMR-4-61637	6
chr2	71681530	71681848	MajorDMR-4-61638	5
chr2	71682561	71682598	MajorDMR-4-61639	2
chr2	71698003	71698652	MajorDMR-4-61640	5
chr2	71703554	71703586	MajorDMR-4-61641	3
chr2	71705379	71705443	MajorDMR-4-61642	2
chr2	71716156	71717316	MajorDMR-4-61643	7
chr2	71732630	71733232	MajorDMR-4-61644	6
chr2	71743641	71743813	MajorDMR-4-61645	2
chr2	71791120	71791971	MajorDMR-4-61646	14
chr2	71793736	71793743	MajorDMR-4-61647	2
chr2	71797808	71797828	MajorDMR-4-61648	3
chr2	71834003	71835921	MajorDMR-4-61649	17
chr2	71836704	71837008	MajorDMR-4-61650	4
chr2	71838659	71838713	MajorDMR-4-61651	3
chr2	71845825	71846573	MajorDMR-4-61652	13
chr2	71867790	71867818	MajorDMR-4-61653	2
chr2	71871001	71871514	MajorDMR-4-61654	12
chr2	71911108	71911349	MajorDMR-4-61655	2
chr2	71913320	71914131	MajorDMR-4-61656	15
chr2	71917453	71918580	MajorDMR-4-61657	6
chr2	71919148	71919408	MajorDMR-4-61658	8
chr2	71930770	71932094	MajorDMR-4-61659	18
chr2	71954493	71954824	MajorDMR-4-61660	3
chr2	71983541	71983682	MajorDMR-4-61661	3
chr2	71991991	71992453	MajorDMR-4-61662	2
chr2	72015365	72015650	MajorDMR-4-61663	5
chr2	72026688	72027933	MajorDMR-4-61664	15
chr2	72058202	72058609	MajorDMR-4-61665	6
chr2	72119775	72120268	MajorDMR-4-61666	5
chr2	72152616	72153108	MajorDMR-4-61667	8
chr2	72157644	72158106	MajorDMR-4-61668	7
chr2	72165962	72166155	MajorDMR-4-61669	5
chr2	72167831	72168457	MajorDMR-4-61670	10
chr2	72168990	72169444	MajorDMR-4-61671	8
chr2	72170319	72173436	MajorDMR-4-61672	38
chr2	72174396	72174600	MajorDMR-4-61673	3
chr2	72188371	72189074	MajorDMR-4-61674	5
chr2	72190054	72190239	MajorDMR-4-61675	4
chr2	72191687	72192310	MajorDMR-4-61676	10
chr2	72192882	72193313	MajorDMR-4-61677	4
chr2	72216979	72217966	MajorDMR-4-61678	11
chr2	72291125	72291169	MajorDMR-4-61679	4
chr2	72356985	72358045	MajorDMR-4-61680	11
chr2	72368999	72370178	MajorDMR-4-61681	26
chr2	72436560	72436568	MajorDMR-4-61682	2
chr2	72450024	72450410	MajorDMR-4-61683	3
chr2	72476218	72476586	MajorDMR-4-61684	9
chr2	72506989	72506997	MajorDMR-4-61685	2
chr2	72551974	72552670	MajorDMR-4-61686	6
chr2	72567854	72567901	MajorDMR-4-61687	2
chr2	72642374	72642727	MajorDMR-4-61688	2
chr2	72658942	72659224	MajorDMR-4-61689	3
chr2	72676042	72676592	MajorDMR-4-61690	17
chr2	72718728	72718806	MajorDMR-4-61691	2
chr2	72794627	72795415	MajorDMR-4-61692	5
chr2	73058170	73058273	MajorDMR-4-61693	3
chr2	73076008	73076471	MajorDMR-4-61694	3
chr2	73109095	73109533	MajorDMR-4-61695	2
chr2	73122327	73123413	MajorDMR-4-61696	13
chr2	73164058	73164816	MajorDMR-4-61697	19
chr2	73167631	73167728	MajorDMR-4-61698	3
chr2	73172399	73173579	MajorDMR-4-61699	19
chr2	73174440	73175826	MajorDMR-4-61700	22
chr2	73176726	73177389	MajorDMR-4-61701	13
chr2	73179679	73180244	MajorDMR-4-61702	4
chr2	73187517	73187668	MajorDMR-4-61703	2
chr2	73211257	73211743	MajorDMR-4-61704	5
chr2	73221954	73223194	MajorDMR-4-61705	14
chr2	73231383	73232670	MajorDMR-4-61706	20
chr2	73233659	73233779	MajorDMR-4-61707	3
chr2	73234389	73234769	MajorDMR-4-61708	5
chr2	73235667	73236519	MajorDMR-4-61709	15
chr2	73247118	73247151	MajorDMR-4-61710	2
chr2	73247669	73248168	MajorDMR-4-61711	13
chr2	73252631	73252925	MajorDMR-4-61712	2
chr2	73256236	73256467	MajorDMR-4-61713	2
chr2	73278479	73279489	MajorDMR-4-61714	8
chr2	73295924	73296153	MajorDMR-4-61715	4
chr2	73305911	73306486	MajorDMR-4-61716	10
chr2	73307006	73308018	MajorDMR-4-61717	12
chr2	73319008	73319501	MajorDMR-4-61718	6
chr2	73400023	73400559	MajorDMR-4-61719	10
chr2	73427144	73427698	MajorDMR-4-61720	7
chr2	73434971	73435071	MajorDMR-4-61721	2
chr2	73435581	73435720	MajorDMR-4-61722	3
chr2	73436467	73436788	MajorDMR-4-61723	3
chr2	73456475	73456630	MajorDMR-4-61724	3
chr2	73479930	73479973	MajorDMR-4-61725	4
chr2	73492091	73494557	MajorDMR-4-61726	41
chr2	73495519	73495928	MajorDMR-4-61727	5
chr2	73501906	73502603	MajorDMR-4-61728	5
chr2	73506828	73507235	MajorDMR-4-61729	7
chr2	73512175	73513671	MajorDMR-4-61730	8
chr2	73546923	73547760	MajorDMR-4-61731	10
chr2	73552767	73552968	MajorDMR-4-61732	3
chr2	73571020	73571342	MajorDMR-4-61733	6
chr2	73815111	73815516	MajorDMR-4-61734	5
chr2	73830429	73830489	MajorDMR-4-61735	3
chr2	73902030	73902442	MajorDMR-4-61736	4
chr2	73913847	73913938	MajorDMR-4-61737	2
chr2	73956218	73956366	MajorDMR-4-61738	2
chr2	73981109	73981302	MajorDMR-4-61739	3
chr2	73982155	73983065	MajorDMR-4-61740	10
chr2	73997248	74000537	MajorDMR-4-61741	25
chr2	74008057	74008070	MajorDMR-4-61742	2
chr2	74057938	74058234	MajorDMR-4-61743	10
chr2	74062917	74063442	MajorDMR-4-61744	9
chr2	74066690	74066963	MajorDMR-4-61745	4
chr2	74074353	74075263	MajorDMR-4-61746	8
chr2	74076460	74076652	MajorDMR-4-61747	4
chr2	74163520	74163579	MajorDMR-4-61748	2
chr2	74173009	74173259	MajorDMR-4-61749	7
chr2	74173941	74174439	MajorDMR-4-61750	2
chr2	74177759	74179119	MajorDMR-4-61751	9
chr2	74198002	74198947	MajorDMR-4-61752	10
chr2	74208896	74209774	MajorDMR-4-61753	12
chr2	74210438	74210961	MajorDMR-4-61754	7
chr2	74213330	74213770	MajorDMR-4-61755	9
chr2	74226328	74227101	MajorDMR-4-61756	5
chr2	74227904	74228029	MajorDMR-4-61757	2
chr2	74228639	74229192	MajorDMR-4-61758	4
chr2	74231307	74231831	MajorDMR-4-61759	5
chr2	74232423	74233078	MajorDMR-4-61760	8
chr2	74259188	74259358	MajorDMR-4-61761	2
chr2	74289170	74289846	MajorDMR-4-61762	15
chr2	74307694	74307698	MajorDMR-4-61763	2
chr2	74308467	74308862	MajorDMR-4-61764	5
chr2	74326449	74326498	MajorDMR-4-61765	2
chr2	74327928	74328547	MajorDMR-4-61766	13
chr2	74336258	74336855	MajorDMR-4-61767	8
chr2	74347970	74348324	MajorDMR-4-61768	6
chr2	74361681	74362219	MajorDMR-4-61769	6
chr2	74406522	74406775	MajorDMR-4-61770	2
chr2	74425152	74425157	MajorDMR-4-61771	2
chr2	74555398	74555785	MajorDMR-4-61772	3
chr2	74593157	74593385	MajorDMR-4-61773	3
chr2	74598322	74598455	MajorDMR-4-61774	3
chr2	74640996	74641018	MajorDMR-4-61775	2
chr2	74647825	74648156	MajorDMR-4-61776	4
chr2	74668440	74668478	MajorDMR-4-61777	2
chr2	74671614	74671741	MajorDMR-4-61778	3
chr2	74682789	74683107	MajorDMR-4-61779	6
chr2	74687058	74687380	MajorDMR-4-61780	3
chr2	74693041	74693617	MajorDMR-4-61781	5
chr2	74738542	74738751	MajorDMR-4-61782	3
chr2	74761753	74762048	MajorDMR-4-61783	4
chr2	74775428	74775718	MajorDMR-4-61784	8
chr2	74776830	74776897	MajorDMR-4-61785	6
chr2	74803961	74804273	MajorDMR-4-61786	2
chr2	74926837	74927213	MajorDMR-4-61787	4
chr2	74942888	74943220	MajorDMR-4-61788	2
chr2	75070500	75070919	MajorDMR-4-61789	5
chr2	75103172	75103832	MajorDMR-4-61790	7
chr2	75104573	75105586	MajorDMR-4-61791	12
chr2	75180981	75181102	MajorDMR-4-61792	2
chr2	75190039	75190125	MajorDMR-4-61793	2
chr2	75209562	75209751	MajorDMR-4-61794	2
chr2	75225674	75226854	MajorDMR-4-61795	9
chr2	75227870	75228180	MajorDMR-4-61796	4
chr2	75231745	75231776	MajorDMR-4-61797	2
chr2	75232323	75232660	MajorDMR-4-61798	2
chr2	75234794	75235695	MajorDMR-4-61799	8
chr2	75274591	75276308	MajorDMR-4-61800	18
chr2	75315862	75316172	MajorDMR-4-61801	5
chr2	75345944	75346459	MajorDMR-4-61802	5
chr2	75353361	75353374	MajorDMR-4-61803	2
chr2	75362722	75363308	MajorDMR-4-61804	7
chr2	75388878	75389255	MajorDMR-4-61805	2
chr2	75390027	75390101	MajorDMR-4-61806	2
chr2	75404215	75404379	MajorDMR-4-61807	2
chr2	75470471	75470695	MajorDMR-4-61808	5
chr2	75479059	75479435	MajorDMR-4-61809	4
chr2	75561053	75562582	MajorDMR-4-61810	15
chr2	75630992	75631153	MajorDMR-4-61811	4
chr2	75680958	75681001	MajorDMR-4-61812	2
chr2	75683772	75684153	MajorDMR-4-61813	5
chr2	75845516	75845985	MajorDMR-4-61814	4
chr2	75847026	75847833	MajorDMR-4-61815	5
chr2	75870920	75871249	MajorDMR-4-61816	4
chr2	75871863	75872366	MajorDMR-4-61817	2
chr2	75878326	75878465	MajorDMR-4-61818	2
chr2	75894069	75894164	MajorDMR-4-61819	3
chr2	75941891	75941940	MajorDMR-4-61820	2
chr2	75962913	75962977	MajorDMR-4-61821	3
chr2	75972872	75972960	MajorDMR-4-61822	4
chr2	76024742	76025434	MajorDMR-4-61823	7
chr2	76110210	76110338	MajorDMR-4-61824	2
chr2	76114276	76115237	MajorDMR-4-61825	7
chr2	76163392	76163924	MajorDMR-4-61826	7
chr2	76227249	76228147	MajorDMR-4-61827	5
chr2	76280989	76281269	MajorDMR-4-61828	2
chr2	76286265	76286386	MajorDMR-4-61829	2
chr2	76300515	76301650	MajorDMR-4-61830	5
chr2	76302251	76302690	MajorDMR-4-61831	2
chr2	76333608	76334201	MajorDMR-4-61832	3
chr2	76384103	76385695	MajorDMR-4-61833	10
chr2	76388787	76389722	MajorDMR-4-61834	10
chr2	76396012	76396188	MajorDMR-4-61835	4
chr2	76396782	76396828	MajorDMR-4-61836	2
chr2	76408281	76408587	MajorDMR-4-61837	4
chr2	76411080	76412678	MajorDMR-4-61838	18
chr2	76418958	76419528	MajorDMR-4-61839	3
chr2	76421586	76422593	MajorDMR-4-61840	5
chr2	76559607	76560132	MajorDMR-4-61841	4
chr2	76642636	76643353	MajorDMR-4-61842	6
chr2	76654981	76655008	MajorDMR-4-61843	2
chr2	76730689	76731578	MajorDMR-4-61844	8
chr2	76741640	76742015	MajorDMR-4-61845	3
chr2	76902895	76902908	MajorDMR-4-61846	2
chr2	76903652	76903853	MajorDMR-4-61847	2
chr2	76905424	76906264	MajorDMR-4-61848	6
chr2	76911700	76912491	MajorDMR-4-61849	7
chr2	76919188	76919635	MajorDMR-4-61850	4
chr2	76935534	76935664	MajorDMR-4-61851	3
chr2	76980658	76980993	MajorDMR-4-61852	3
chr2	77008552	77008741	MajorDMR-4-61853	2
chr2	77112610	77112658	MajorDMR-4-61854	6
chr2	77131783	77131854	MajorDMR-4-61855	2
chr2	77156588	77156667	MajorDMR-4-61856	2
chr2	77157446	77157701	MajorDMR-4-61857	8
chr2	77197566	77197920	MajorDMR-4-61858	5
chr2	77206745	77206823	MajorDMR-4-61859	2
chr2	77207335	77207815	MajorDMR-4-61860	2
chr2	77233197	77233308	MajorDMR-4-61861	2
chr2	77296724	77297223	MajorDMR-4-61862	4
chr2	77391795	77391860	MajorDMR-4-61863	2
chr2	77537609	77537770	MajorDMR-4-61864	2
chr2	77549325	77549729	MajorDMR-4-61865	2
chr2	77709083	77709471	MajorDMR-4-61866	3
chr2	77746524	77746749	MajorDMR-4-61867	4
chr2	77838652	77838791	MajorDMR-4-61868	2
chr2	77937197	77937413	MajorDMR-4-61869	2
chr2	78016711	78016962	MajorDMR-4-61870	3
chr2	78091923	78092099	MajorDMR-4-61871	5
chr2	78100822	78101287	MajorDMR-4-61872	2
chr2	78125304	78125531	MajorDMR-4-61873	2
chr2	78131921	78132104	MajorDMR-4-61874	2
chr2	78149619	78149806	MajorDMR-4-61875	2
chr2	78314386	78314644	MajorDMR-4-61876	2
chr2	78322620	78323245	MajorDMR-4-61877	4
chr2	78501539	78502014	MajorDMR-4-61878	4
chr2	78642691	78643227	MajorDMR-4-61879	3
chr2	78644513	78644758	MajorDMR-4-61880	2
chr2	78668356	78668628	MajorDMR-4-61881	2
chr2	78681844	78681934	MajorDMR-4-61882	3
chr2	78747699	78747835	MajorDMR-4-61883	3
chr2	78814284	78814661	MajorDMR-4-61884	3
chr2	78827200	78827209	MajorDMR-4-61885	2
chr2	78908660	78908780	MajorDMR-4-61886	3
chr2	78913706	78913913	MajorDMR-4-61887	2
chr2	79006904	79007538	MajorDMR-4-61888	8
chr2	79158645	79158703	MajorDMR-4-61889	2
chr2	79186998	79187090	MajorDMR-4-61890	3
chr2	79223521	79223778	MajorDMR-4-61891	2
chr2	79226588	79226597	MajorDMR-4-61892	2
chr2	79268591	79268875	MajorDMR-4-61893	3
chr2	79292440	79294091	MajorDMR-4-61894	13
chr2	79298557	79299002	MajorDMR-4-61895	6
chr2	79313418	79313437	MajorDMR-4-61896	2
chr2	79318324	79318866	MajorDMR-4-61897	4
chr2	79321541	79322786	MajorDMR-4-61898	17
chr2	79331248	79331582	MajorDMR-4-61899	3
chr2	79332201	79332688	MajorDMR-4-61900	2
chr2	79359896	79360916	MajorDMR-4-61901	8
chr2	79379022	79379250	MajorDMR-4-61902	2
chr2	79381304	79381366	MajorDMR-4-61903	2
chr2	79404861	79405983	MajorDMR-4-61904	9
chr2	79409673	79410606	MajorDMR-4-61905	8
chr2	79411916	79412524	MajorDMR-4-61906	4
chr2	79413631	79414576	MajorDMR-4-61907	8
chr2	79415448	79416671	MajorDMR-4-61908	11
chr2	79417704	79418289	MajorDMR-4-61909	5
chr2	79418792	79419891	MajorDMR-4-61910	11
chr2	79422066	79422609	MajorDMR-4-61911	4
chr2	79446497	79446985	MajorDMR-4-61912	2
chr2	79449969	79450179	MajorDMR-4-61913	2
chr2	79453282	79453295	MajorDMR-4-61914	2
chr2	79478343	79478351	MajorDMR-4-61915	2
chr2	79481664	79481726	MajorDMR-4-61916	2
chr2	79507239	79507269	MajorDMR-4-61917	3
chr2	79508504	79508621	MajorDMR-4-61918	2
chr2	79517695	79518045	MajorDMR-4-61919	10
chr2	79529599	79529859	MajorDMR-4-61920	2
chr2	79534345	79534485	MajorDMR-4-61921	5
chr2	79535186	79535717	MajorDMR-4-61922	4
chr2	79537410	79538428	MajorDMR-4-61923	14
chr2	79545947	79546048	MajorDMR-4-61924	3
chr2	79548438	79548513	MajorDMR-4-61925	2
chr2	79568648	79568716	MajorDMR-4-61926	3
chr2	79581318	79581438	MajorDMR-4-61927	2
chr2	79593879	79594507	MajorDMR-4-61928	4
chr2	79595338	79597134	MajorDMR-4-61929	19
chr2	79597663	79599051	MajorDMR-4-61930	9
chr2	79600316	79601078	MajorDMR-4-61931	3
chr2	79601845	79602134	MajorDMR-4-61932	2
chr2	79620449	79621344	MajorDMR-4-61933	5
chr2	79638584	79638968	MajorDMR-4-61934	2
chr2	79724239	79724389	MajorDMR-4-61935	4
chr2	79726566	79727073	MajorDMR-4-61936	6
chr2	79729571	79729722	MajorDMR-4-61937	2
chr2	79733370	79734389	MajorDMR-4-61938	7
chr2	79738888	79739069	MajorDMR-4-61939	5
chr2	79766288	79766475	MajorDMR-4-61940	3
chr2	79769224	79769240	MajorDMR-4-61941	2
chr2	79812864	79813928	MajorDMR-4-61942	11
chr2	79817149	79817266	MajorDMR-4-61943	3
chr2	79818915	79819340	MajorDMR-4-61944	4
chr2	79822250	79824234	MajorDMR-4-61945	17
chr2	79836409	79837376	MajorDMR-4-61946	8
chr2	79849482	79849955	MajorDMR-4-61947	3
chr2	79851673	79852107	MajorDMR-4-61948	3
chr2	79853782	79854725	MajorDMR-4-61949	10
chr2	79857438	79857881	MajorDMR-4-61950	2
chr2	79862560	79863590	MajorDMR-4-61951	4
chr2	79880496	79881369	MajorDMR-4-61952	7
chr2	79904408	79904641	MajorDMR-4-61953	4
chr2	79914706	79915057	MajorDMR-4-61954	5
chr2	79919238	79919540	MajorDMR-4-61955	2
chr2	79927803	79927962	MajorDMR-4-61956	2
chr2	79931508	79931662	MajorDMR-4-61957	5
chr2	79933305	79933642	MajorDMR-4-61958	7
chr2	79940405	79940465	MajorDMR-4-61959	3
chr2	79946163	79946187	MajorDMR-4-61960	3
chr2	79951087	79951199	MajorDMR-4-61961	2
chr2	80026287	80026786	MajorDMR-4-61962	2
chr2	80047429	80047622	MajorDMR-4-61963	3
chr2	80081773	80082605	MajorDMR-4-61964	8
chr2	80083377	80083453	MajorDMR-4-61965	2
chr2	80087065	80087522	MajorDMR-4-61966	5
chr2	80133134	80133546	MajorDMR-4-61967	3
chr2	80135960	80135981	MajorDMR-4-61968	2
chr2	80141270	80141288	MajorDMR-4-61969	3
chr2	80143028	80143040	MajorDMR-4-61970	2
chr2	80177601	80178185	MajorDMR-4-61971	4
chr2	80192231	80192725	MajorDMR-4-61972	5
chr2	80197677	80197699	MajorDMR-4-61973	2
chr2	80228862	80228868	MajorDMR-4-61974	2
chr2	80236538	80236709	MajorDMR-4-61975	3
chr2	80262277	80262462	MajorDMR-4-61976	2
chr2	80286668	80286808	MajorDMR-4-61977	2
chr2	80298862	80298899	MajorDMR-4-61978	2
chr2	80307763	80308419	MajorDMR-4-61979	10
chr2	80332174	80332372	MajorDMR-4-61980	3
chr2	80344228	80344465	MajorDMR-4-61981	2
chr2	80345038	80345107	MajorDMR-4-61982	2
chr2	80348952	80350206	MajorDMR-4-61983	14
chr2	80352368	80352498	MajorDMR-4-61984	2
chr2	80371982	80372683	MajorDMR-4-61985	5
chr2	80414358	80415175	MajorDMR-4-61986	8
chr2	80454016	80454256	MajorDMR-4-61987	4
chr2	80483753	80484175	MajorDMR-4-61988	7
chr2	80493049	80494752	MajorDMR-4-61989	15
chr2	80495358	80495392	MajorDMR-4-61990	2
chr2	80522908	80523200	MajorDMR-4-61991	3
chr2	80544765	80544849	MajorDMR-4-61992	2
chr2	80550107	80550181	MajorDMR-4-61993	2
chr2	80607651	80608352	MajorDMR-4-61994	6
chr2	80618862	80619239	MajorDMR-4-61995	3
chr2	80622543	80622819	MajorDMR-4-61996	2
chr2	80688798	80688921	MajorDMR-4-61997	2
chr2	80756379	80756430	MajorDMR-4-61998	2
chr2	80774874	80775017	MajorDMR-4-61999	5
chr2	80815358	80817035	MajorDMR-4-62000	31
chr2	80817608	80818451	MajorDMR-4-62001	3
chr2	80819134	80819172	MajorDMR-4-62002	2
chr2	81041317	81041447	MajorDMR-4-62003	2
chr2	81053673	81054356	MajorDMR-4-62004	9
chr2	81122135	81123051	MajorDMR-4-62005	10
chr2	81169797	81170358	MajorDMR-4-62006	5
chr2	81313944	81315457	MajorDMR-4-62007	9
chr2	81318289	81318351	MajorDMR-4-62008	4
chr2	81350480	81350651	MajorDMR-4-62009	3
chr2	81415516	81416143	MajorDMR-4-62010	4
chr2	81416778	81416969	MajorDMR-4-62011	3
chr2	81425085	81425105	MajorDMR-4-62012	2
chr2	81468294	81468334	MajorDMR-4-62013	2
chr2	81547388	81547731	MajorDMR-4-62014	4
chr2	81569494	81569684	MajorDMR-4-62015	2
chr2	81594866	81594931	MajorDMR-4-62016	3
chr2	81752626	81752719	MajorDMR-4-62017	4
chr2	81899705	81900047	MajorDMR-4-62018	5
chr2	82004022	82004055	MajorDMR-4-62019	2
chr2	82054601	82054954	MajorDMR-4-62020	4
chr2	82069693	82069949	MajorDMR-4-62021	3
chr2	82080784	82080836	MajorDMR-4-62022	2
chr2	82086370	82086561	MajorDMR-4-62023	4
chr2	82170388	82170709	MajorDMR-4-62024	2
chr2	82261141	82261236	MajorDMR-4-62025	2
chr2	82298355	82298386	MajorDMR-4-62026	3
chr2	82316699	82317035	MajorDMR-4-62027	2
chr2	82324460	82325004	MajorDMR-4-62028	3
chr2	82442212	82442728	MajorDMR-4-62029	4
chr2	82466583	82466842	MajorDMR-4-62030	2
chr2	82558761	82558785	MajorDMR-4-62031	2
chr2	82567147	82567209	MajorDMR-4-62032	2
chr2	82610517	82611175	MajorDMR-4-62033	4
chr2	82642015	82642115	MajorDMR-4-62034	2
chr2	82681828	82681948	MajorDMR-4-62035	2
chr2	82690641	82691148	MajorDMR-4-62036	3
chr2	82728159	82728439	MajorDMR-4-62037	2
chr2	82929562	82930081	MajorDMR-4-62038	5
chr2	82937258	82937371	MajorDMR-4-62039	3
chr2	83121481	83121860	MajorDMR-4-62040	6
chr2	83408283	83408483	MajorDMR-4-62041	2
chr2	83462498	83462613	MajorDMR-4-62042	2
chr2	83676238	83676543	MajorDMR-4-62043	3
chr2	83681603	83682164	MajorDMR-4-62044	5
chr2	83683049	83684388	MajorDMR-4-62045	7
chr2	83765476	83765896	MajorDMR-4-62046	2
chr2	83815609	83815930	MajorDMR-4-62047	2
chr2	83864311	83864502	MajorDMR-4-62048	2
chr2	83887447	83887465	MajorDMR-4-62049	2
chr2	84045973	84046158	MajorDMR-4-62050	3
chr2	84047462	84047832	MajorDMR-4-62051	3
chr2	84094369	84094380	MajorDMR-4-62052	2
chr2	84295809	84295893	MajorDMR-4-62053	2
chr2	84374507	84374997	MajorDMR-4-62054	6
chr2	84376074	84376845	MajorDMR-4-62055	8
chr2	84386060	84386207	MajorDMR-4-62056	3
chr2	84506579	84506733	MajorDMR-4-62057	3
chr2	84522567	84522962	MajorDMR-4-62058	2
chr2	84545983	84546000	MajorDMR-4-62059	2
chr2	84565244	84566030	MajorDMR-4-62060	5
chr2	84680032	84680164	MajorDMR-4-62061	2
chr2	84708000	84710727	MajorDMR-4-62062	20
chr2	84720509	84720863	MajorDMR-4-62063	5
chr2	84745696	84746032	MajorDMR-4-62064	2
chr2	84875792	84877881	MajorDMR-4-62065	11
chr2	84881600	84882238	MajorDMR-4-62066	5
chr2	84950243	84950339	MajorDMR-4-62067	4
chr2	84951141	84951290	MajorDMR-4-62068	2
chr2	84952142	84952390	MajorDMR-4-62069	2
chr2	84960656	84960698	MajorDMR-4-62070	2
chr2	85074844	85077230	MajorDMR-4-62071	22
chr2	85093175	85094303	MajorDMR-4-62072	11
chr2	85106624	85106817	MajorDMR-4-62073	4
chr2	85112236	85112279	MajorDMR-4-62074	2
chr2	85122021	85122548	MajorDMR-4-62075	4
chr2	85126071	85127340	MajorDMR-4-62076	13
chr2	85131426	85131801	MajorDMR-4-62077	9
chr2	85134662	85135282	MajorDMR-4-62078	9
chr2	85146031	85147465	MajorDMR-4-62079	20
chr2	85152456	85152565	MajorDMR-4-62080	3
chr2	85213527	85213826	MajorDMR-4-62081	9
chr2	85230210	85230556	MajorDMR-4-62082	10
chr2	85239632	85239642	MajorDMR-4-62083	2
chr2	85260607	85260762	MajorDMR-4-62084	2
chr2	85284276	85284356	MajorDMR-4-62085	3
chr2	85359363	85359765	MajorDMR-4-62086	3
chr2	85362555	85362824	MajorDMR-4-62087	5
chr2	85395116	85395183	MajorDMR-4-62088	3
chr2	85443483	85443567	MajorDMR-4-62089	3
chr2	85461152	85462025	MajorDMR-4-62090	15
chr2	85465503	85465656	MajorDMR-4-62091	6
chr2	85467324	85467507	MajorDMR-4-62092	3
chr2	85470619	85470669	MajorDMR-4-62093	2
chr2	85471952	85472200	MajorDMR-4-62094	6
chr2	85473259	85473758	MajorDMR-4-62095	6
chr2	85474530	85475812	MajorDMR-4-62096	10
chr2	85529692	85530044	MajorDMR-4-62097	3
chr2	85531748	85532112	MajorDMR-4-62098	7
chr2	85536040	85536390	MajorDMR-4-62099	5
chr2	85541200	85541449	MajorDMR-4-62100	2
chr2	85546081	85546325	MajorDMR-4-62101	3
chr2	85653050	85653428	MajorDMR-4-62102	9
chr2	85658961	85659256	MajorDMR-4-62103	4
chr2	85660745	85661000	MajorDMR-4-62104	2
chr2	85679959	85680858	MajorDMR-4-62105	5
chr2	85763504	85764308	MajorDMR-4-62106	4
chr2	85825238	85825718	MajorDMR-4-62107	2
chr2	85826257	85826478	MajorDMR-4-62108	6
chr2	85836424	85836929	MajorDMR-4-62109	13
chr2	85844166	85844274	MajorDMR-4-62110	3
chr2	85876512	85876518	MajorDMR-4-62111	2
chr2	85893498	85893606	MajorDMR-4-62112	4
chr2	85921145	85921284	MajorDMR-4-62113	2
chr2	85972941	85972998	MajorDMR-4-62114	3
chr2	85980259	85980422	MajorDMR-4-62115	6
chr2	86031031	86031374	MajorDMR-4-62116	8
chr2	86038233	86038851	MajorDMR-4-62117	30
chr2	86045250	86045932	MajorDMR-4-62118	7
chr2	86225557	86225941	MajorDMR-4-62119	10
chr2	86262719	86264094	MajorDMR-4-62120	8
chr2	86264619	86264641	MajorDMR-4-62121	2
chr2	86265302	86265611	MajorDMR-4-62122	8
chr2	86277844	86278647	MajorDMR-4-62123	4
chr2	86279613	86279656	MajorDMR-4-62124	2
chr2	86283522	86284103	MajorDMR-4-62125	7
chr2	86292523	86292572	MajorDMR-4-62126	2
chr2	86304275	86305056	MajorDMR-4-62127	7
chr2	86306242	86306518	MajorDMR-4-62128	4
chr2	86307596	86307715	MajorDMR-4-62129	3
chr2	86311726	86311893	MajorDMR-4-62130	7
chr2	86370508	86370943	MajorDMR-4-62131	8
chr2	86387570	86388318	MajorDMR-4-62132	7
chr2	86416517	86417191	MajorDMR-4-62133	3
chr2	86432547	86432610	MajorDMR-4-62134	2
chr2	86444079	86444753	MajorDMR-4-62135	7
chr2	86447842	86448199	MajorDMR-4-62136	2
chr2	86449202	86449574	MajorDMR-4-62137	2
chr2	86452321	86452622	MajorDMR-4-62138	6
chr2	86462735	86462832	MajorDMR-4-62139	4
chr2	86463761	86464178	MajorDMR-4-62140	7
chr2	86472454	86472651	MajorDMR-4-62141	5
chr2	86476253	86476308	MajorDMR-4-62142	2
chr2	86477753	86478235	MajorDMR-4-62143	2
chr2	86502226	86502357	MajorDMR-4-62144	2
chr2	86522754	86523976	MajorDMR-4-62145	12
chr2	86554758	86555320	MajorDMR-4-62146	12
chr2	86561934	86562130	MajorDMR-4-62147	2
chr2	86562694	86562968	MajorDMR-4-62148	11
chr2	86565709	86566251	MajorDMR-4-62149	16
chr2	86598665	86598728	MajorDMR-4-62150	3
chr2	86622137	86622636	MajorDMR-4-62151	5
chr2	86648168	86648435	MajorDMR-4-62152	5
chr2	86671250	86671362	MajorDMR-4-62153	2
chr2	86691707	86691944	MajorDMR-4-62154	4
chr2	86707459	86707569	MajorDMR-4-62155	3
chr2	86711605	86711728	MajorDMR-4-62156	3
chr2	86779087	86779339	MajorDMR-4-62157	2
chr2	86787520	86787768	MajorDMR-4-62158	3
chr2	86790837	86791124	MajorDMR-4-62159	4
chr2	86793070	86794353	MajorDMR-4-62160	9
chr2	86819010	86819364	MajorDMR-4-62161	2
chr2	86827487	86827856	MajorDMR-4-62162	6
chr2	86834279	86834543	MajorDMR-4-62163	3
chr2	86840794	86840842	MajorDMR-4-62164	2
chr2	86843932	86844308	MajorDMR-4-62165	2
chr2	86851473	86851587	MajorDMR-4-62166	4
chr2	86901845	86902214	MajorDMR-4-62167	8
chr2	86902983	86903073	MajorDMR-4-62168	3
chr2	86927797	86927950	MajorDMR-4-62169	2
chr2	86952848	86952879	MajorDMR-4-62170	2
chr2	86959467	86959754	MajorDMR-4-62171	3
chr2	86993094	86993463	MajorDMR-4-62172	3
chr2	87033323	87034316	MajorDMR-4-62173	5
chr2	87047165	87047345	MajorDMR-4-62174	2
chr2	87053697	87053831	MajorDMR-4-62175	4
chr2	87130273	87130331	MajorDMR-4-62176	3
chr2	87141238	87141255	MajorDMR-4-62177	2
chr2	87298091	87298127	MajorDMR-4-62178	3
chr2	87448615	87448753	MajorDMR-4-62179	2
chr2	87458577	87459026	MajorDMR-4-62180	2
chr2	87466863	87467229	MajorDMR-4-62181	4
chr2	87473079	87473298	MajorDMR-4-62182	5
chr2	87516462	87516735	MajorDMR-4-62183	7
chr2	87517929	87518346	MajorDMR-4-62184	3
chr2	87541937	87542795	MajorDMR-4-62185	8
chr2	87550767	87551373	MajorDMR-4-62186	3
chr2	87565121	87565163	MajorDMR-4-62187	2
chr2	87755088	87756481	MajorDMR-4-62188	13
chr2	87768847	87769527	MajorDMR-4-62189	14
chr2	87775118	87777962	MajorDMR-4-62190	27
chr2	87781902	87782182	MajorDMR-4-62191	4
chr2	87797879	87797946	MajorDMR-4-62192	2
chr2	87808747	87809448	MajorDMR-4-62193	5
chr2	87821063	87821293	MajorDMR-4-62194	5
chr2	87842190	87842335	MajorDMR-4-62195	5
chr2	87869272	87869288	MajorDMR-4-62196	2
chr2	87883391	87883461	MajorDMR-4-62197	2
chr2	87892634	87892919	MajorDMR-4-62198	3
chr2	87923988	87924117	MajorDMR-4-62199	2
chr2	88036192	88036235	MajorDMR-4-62200	2
chr2	88302938	88303146	MajorDMR-4-62201	3
chr2	88377089	88377100	MajorDMR-4-62202	2
chr2	88385226	88385397	MajorDMR-4-62203	5
chr2	88389842	88390543	MajorDMR-4-62204	5
chr2	88408471	88408543	MajorDMR-4-62205	3
chr2	88423349	88423726	MajorDMR-4-62206	4
chr2	88424651	88424996	MajorDMR-4-62207	4
chr2	88425742	88425819	MajorDMR-4-62208	4
chr2	88469410	88469542	MajorDMR-4-62209	5
chr2	88481310	88481484	MajorDMR-4-62210	3
chr2	88507215	88507418	MajorDMR-4-62211	4
chr2	88558204	88558262	MajorDMR-4-62212	2
chr2	88699373	88700100	MajorDMR-4-62213	5
chr2	88750010	88751013	MajorDMR-4-62214	7
chr2	88758255	88759102	MajorDMR-4-62215	4
chr2	88787149	88787219	MajorDMR-4-62216	3
chr2	88793576	88793580	MajorDMR-4-62217	2
chr2	88837919	88838392	MajorDMR-4-62218	7
chr2	88849093	88849274	MajorDMR-4-62219	3
chr2	88862483	88862794	MajorDMR-4-62220	2
chr2	88890304	88890517	MajorDMR-4-62221	4
chr2	88891576	88892450	MajorDMR-4-62222	7
chr2	88893418	88894369	MajorDMR-4-62223	14
chr2	88902734	88902807	MajorDMR-4-62224	4
chr2	89033775	89033791	MajorDMR-4-62225	2
chr2	89064259	89064422	MajorDMR-4-62226	7
chr2	89069759	89069890	MajorDMR-4-62227	2
chr2	89175730	89175798	MajorDMR-4-62228	2
chr2	89179506	89179824	MajorDMR-4-62229	6
chr2	89278972	89278982	MajorDMR-4-62230	2
chr2	89295470	89295839	MajorDMR-4-62231	2
chr2	89305476	89305840	MajorDMR-4-62232	5
chr2	89318546	89318725	MajorDMR-4-62233	2
chr2	89404922	89405364	MajorDMR-4-62234	2
chr2	89551174	89551368	MajorDMR-4-62235	2
chr2	89559168	89559191	MajorDMR-4-62236	2
chr2	89570938	89571285	MajorDMR-4-62237	3
chr2	89924124	89924236	MajorDMR-4-62238	2
chr2	90253227	90253274	MajorDMR-4-62239	3
chr2	90256319	90256688	MajorDMR-4-62240	2
chr2	90265123	90265212	MajorDMR-4-62241	2
chr2	90453201	90453242	MajorDMR-4-62242	2
chr2	90462146	90462162	MajorDMR-4-62243	2
chr2	91763818	91764386	MajorDMR-4-62244	12
chr2	91937698	91938020	MajorDMR-4-62245	4
chr2	92067776	92067812	MajorDMR-4-62246	2
chr2	92162640	92162655	MajorDMR-4-62247	2
chr2	92252291	92252363	MajorDMR-4-62248	2
chr2	95399494	95400060	MajorDMR-4-62249	6
chr2	95522433	95522488	MajorDMR-4-62250	2
chr2	95537792	95537883	MajorDMR-4-62251	2
chr2	95578267	95578508	MajorDMR-4-62252	2
chr2	95589127	95589229	MajorDMR-4-62253	3
chr2	95618722	95618861	MajorDMR-4-62254	3
chr2	95657961	95658443	MajorDMR-4-62255	2
chr2	95690749	95690764	MajorDMR-4-62256	2
chr2	95721187	95721377	MajorDMR-4-62257	2
chr2	95743241	95743251	MajorDMR-4-62258	2
chr2	95746546	95746612	MajorDMR-4-62259	2
chr2	95757891	95758723	MajorDMR-4-62260	8
chr2	95767639	95767679	MajorDMR-4-62261	2
chr2	95778073	95778107	MajorDMR-4-62262	2
chr2	95786670	95786692	MajorDMR-4-62263	2
chr2	95802877	95802927	MajorDMR-4-62264	2
chr2	95813168	95813407	MajorDMR-4-62265	3
chr2	95825996	95826231	MajorDMR-4-62266	4
chr2	95844003	95844093	MajorDMR-4-62267	3
chr2	95848907	95849129	MajorDMR-4-62268	4
chr2	95850853	95851935	MajorDMR-4-62269	9
chr2	95874054	95874102	MajorDMR-4-62270	2
chr2	95892245	95892291	MajorDMR-4-62271	2
chr2	95924751	95925096	MajorDMR-4-62272	7
chr2	95925719	95926009	MajorDMR-4-62273	4
chr2	95948321	95948359	MajorDMR-4-62274	2
chr2	95958791	95958814	MajorDMR-4-62275	3
chr2	95960927	95961037	MajorDMR-4-62276	6
chr2	95964572	95964650	MajorDMR-4-62277	4
chr2	95965168	95965991	MajorDMR-4-62278	24
chr2	95966546	95966832	MajorDMR-4-62279	2
chr2	95967477	95967732	MajorDMR-4-62280	5
chr2	95968320	95970161	MajorDMR-4-62281	30
chr2	95970993	95972422	MajorDMR-4-62282	21
chr2	95973736	95974088	MajorDMR-4-62283	4
chr2	95975327	95975692	MajorDMR-4-62284	5
chr2	95976810	95979022	MajorDMR-4-62285	38
chr2	95980563	95980825	MajorDMR-4-62286	7
chr2	95981403	95982258	MajorDMR-4-62287	16
chr2	95982982	95983148	MajorDMR-4-62288	5
chr2	95988821	95989833	MajorDMR-4-62289	15
chr2	96006889	96007028	MajorDMR-4-62290	3
chr2	96009974	96010219	MajorDMR-4-62291	4
chr2	96010871	96011026	MajorDMR-4-62292	8
chr2	96014264	96014350	MajorDMR-4-62293	2
chr2	96014864	96014914	MajorDMR-4-62294	3
chr2	96038222	96038910	MajorDMR-4-62295	7
chr2	96040792	96041791	MajorDMR-4-62296	28
chr2	96042519	96043211	MajorDMR-4-62297	10
chr2	96048908	96049803	MajorDMR-4-62298	5
chr2	96053258	96053841	MajorDMR-4-62299	6
chr2	96054571	96054783	MajorDMR-4-62300	4
chr2	96092940	96093396	MajorDMR-4-62301	3
chr2	96209997	96210052	MajorDMR-4-62302	2
chr2	96243523	96243558	MajorDMR-4-62303	2
chr2	96339975	96340034	MajorDMR-4-62304	2
chr2	96359463	96359580	MajorDMR-4-62305	4
chr2	96373015	96373102	MajorDMR-4-62306	2
chr2	96422160	96422309	MajorDMR-4-62307	2
chr2	96426719	96427207	MajorDMR-4-62308	11
chr2	96443876	96443925	MajorDMR-4-62309	2
chr2	96491049	96491138	MajorDMR-4-62310	2
chr2	96560691	96560703	MajorDMR-4-62311	2
chr2	96690118	96690790	MajorDMR-4-62312	13
chr2	96712152	96712201	MajorDMR-4-62313	2
chr2	96725403	96725471	MajorDMR-4-62314	2
chr2	96727953	96729384	MajorDMR-4-62315	10
chr2	96779777	96780055	MajorDMR-4-62316	5
chr2	96785803	96786109	MajorDMR-4-62317	4
chr2	96808471	96810258	MajorDMR-4-62318	32
chr2	96812151	96812606	MajorDMR-4-62319	11
chr2	96813730	96814651	MajorDMR-4-62320	20
chr2	96829708	96829850	MajorDMR-4-62321	3
chr2	96839999	96840063	MajorDMR-4-62322	3
chr2	96842973	96843800	MajorDMR-4-62323	12
chr2	96847526	96847630	MajorDMR-4-62324	5
chr2	96852227	96852665	MajorDMR-4-62325	2
chr2	96856096	96856113	MajorDMR-4-62326	2
chr2	96869563	96870577	MajorDMR-4-62327	20
chr2	96919599	96920762	MajorDMR-4-62328	11
chr2	96933376	96933890	MajorDMR-4-62329	5
chr2	96939501	96939722	MajorDMR-4-62330	3
chr2	96948392	96948442	MajorDMR-4-62331	2
chr2	96953158	96953273	MajorDMR-4-62332	5
chr2	96988209	96988515	MajorDMR-4-62333	7
chr2	96990663	96990763	MajorDMR-4-62334	3
chr2	97000254	97000812	MajorDMR-4-62335	5
chr2	97052597	97052814	MajorDMR-4-62336	2
chr2	97065080	97065140	MajorDMR-4-62337	2
chr2	97068213	97068220	MajorDMR-4-62338	2
chr2	97070779	97070862	MajorDMR-4-62339	2
chr2	97071641	97072916	MajorDMR-4-62340	14
chr2	97080396	97080663	MajorDMR-4-62341	3
chr2	97135428	97136324	MajorDMR-4-62342	17
chr2	97137729	97138279	MajorDMR-4-62343	3
chr2	97141696	97141886	MajorDMR-4-62344	5
chr2	97149853	97150094	MajorDMR-4-62345	7
chr2	97150938	97151241	MajorDMR-4-62346	5
chr2	97182448	97182520	MajorDMR-4-62347	4
chr2	97214257	97214440	MajorDMR-4-62348	4
chr2	97276510	97276524	MajorDMR-4-62349	2
chr2	97281368	97281920	MajorDMR-4-62350	3
chr2	97283226	97283418	MajorDMR-4-62351	3
chr2	97296547	97296832	MajorDMR-4-62352	2
chr2	97300808	97300990	MajorDMR-4-62353	2
chr2	97301522	97301646	MajorDMR-4-62354	4
chr2	97308111	97308277	MajorDMR-4-62355	3
chr2	97372658	97372710	MajorDMR-4-62356	2
chr2	97404743	97404995	MajorDMR-4-62357	2
chr2	97427747	97428294	MajorDMR-4-62358	3
chr2	97436555	97436974	MajorDMR-4-62359	13
chr2	97437717	97439308	MajorDMR-4-62360	12
chr2	97475095	97475650	MajorDMR-4-62361	4
chr2	97495997	97496080	MajorDMR-4-62362	2
chr2	97510035	97510237	MajorDMR-4-62363	4
chr2	97520302	97520835	MajorDMR-4-62364	7
chr2	97525874	97526663	MajorDMR-4-62365	29
chr2	97528546	97528642	MajorDMR-4-62366	2
chr2	97529812	97529867	MajorDMR-4-62367	4
chr2	97530539	97530560	MajorDMR-4-62368	2
chr2	97531401	97533857	MajorDMR-4-62369	30
chr2	97536414	97536430	MajorDMR-4-62370	2
chr2	97544628	97544857	MajorDMR-4-62371	8
chr2	97561588	97562069	MajorDMR-4-62372	3
chr2	97575044	97575745	MajorDMR-4-62373	14
chr2	97578178	97579872	MajorDMR-4-62374	38
chr2	97590487	97590970	MajorDMR-4-62375	7
chr2	97592445	97593437	MajorDMR-4-62376	24
chr2	97594107	97594703	MajorDMR-4-62377	6
chr2	97596108	97596353	MajorDMR-4-62378	6
chr2	97597756	97598473	MajorDMR-4-62379	10
chr2	97616674	97620338	MajorDMR-4-62380	51
chr2	97626956	97627137	MajorDMR-4-62381	5
chr2	97666149	97666756	MajorDMR-4-62382	5
chr2	97747915	97748047	MajorDMR-4-62383	2
chr2	97750703	97750853	MajorDMR-4-62384	3
chr2	97759889	97760074	MajorDMR-4-62385	3
chr2	97827319	97827428	MajorDMR-4-62386	3
chr2	98013600	98013860	MajorDMR-4-62387	2
chr2	98018166	98018571	MajorDMR-4-62388	5
chr2	98021537	98021792	MajorDMR-4-62389	2
chr2	98218961	98219010	MajorDMR-4-62390	2
chr2	98219530	98219618	MajorDMR-4-62391	2
chr2	98235723	98236181	MajorDMR-4-62392	6
chr2	98263234	98263243	MajorDMR-4-62393	2
chr2	98268242	98268760	MajorDMR-4-62394	9
chr2	98270829	98271231	MajorDMR-4-62395	7
chr2	98276194	98276841	MajorDMR-4-62396	9
chr2	98278403	98278493	MajorDMR-4-62397	3
chr2	98304723	98304765	MajorDMR-4-62398	3
chr2	98312649	98312772	MajorDMR-4-62399	3
chr2	98335716	98335732	MajorDMR-4-62400	3
chr2	98340943	98341349	MajorDMR-4-62401	2
chr2	98363557	98365949	MajorDMR-4-62402	36
chr2	98374255	98374452	MajorDMR-4-62403	3
chr2	98375484	98375500	MajorDMR-4-62404	3
chr2	98379590	98380236	MajorDMR-4-62405	10
chr2	98384176	98384634	MajorDMR-4-62406	8
chr2	98389910	98391209	MajorDMR-4-62407	5
chr2	98405631	98405745	MajorDMR-4-62408	2
chr2	98408991	98409393	MajorDMR-4-62409	8
chr2	98414890	98415447	MajorDMR-4-62410	7
chr2	98461820	98462779	MajorDMR-4-62411	6
chr2	98486045	98486111	MajorDMR-4-62412	2
chr2	98555206	98555255	MajorDMR-4-62413	2
chr2	98598493	98598672	MajorDMR-4-62414	3
chr2	98631817	98631961	MajorDMR-4-62415	2
chr2	98638182	98638436	MajorDMR-4-62416	5
chr2	98643146	98643981	MajorDMR-4-62417	5
chr2	98646567	98647142	MajorDMR-4-62418	3
chr2	98648734	98649149	MajorDMR-4-62419	3
chr2	98650790	98652516	MajorDMR-4-62420	22
chr2	98653353	98653835	MajorDMR-4-62421	10
chr2	98674511	98674943	MajorDMR-4-62422	8
chr2	98675674	98676278	MajorDMR-4-62423	6
chr2	98680221	98680342	MajorDMR-4-62424	3
chr2	98703951	98704078	MajorDMR-4-62425	5
chr2	98750943	98751477	MajorDMR-4-62426	6
chr2	98767043	98767411	MajorDMR-4-62427	5
chr2	98772407	98775167	MajorDMR-4-62428	25
chr2	98776426	98778006	MajorDMR-4-62429	17
chr2	98782288	98782377	MajorDMR-4-62430	3
chr2	98788794	98789310	MajorDMR-4-62431	9
chr2	98789916	98790764	MajorDMR-4-62432	6
chr2	98792248	98792949	MajorDMR-4-62433	8
chr2	98861880	98862317	MajorDMR-4-62434	6
chr2	98888315	98888435	MajorDMR-4-62435	2
chr2	98910951	98911723	MajorDMR-4-62436	11
chr2	98924689	98924814	MajorDMR-4-62437	6
chr2	98951028	98951177	MajorDMR-4-62438	2
chr2	98964488	98965049	MajorDMR-4-62439	4
chr2	98991348	98991998	MajorDMR-4-62440	12
chr2	98992896	98994247	MajorDMR-4-62441	17
chr2	99006370	99006756	MajorDMR-4-62442	5
chr2	99034291	99034451	MajorDMR-4-62443	4
chr2	99042898	99043734	MajorDMR-4-62444	4
chr2	99055443	99056183	MajorDMR-4-62445	3
chr2	99069067	99069212	MajorDMR-4-62446	4
chr2	99077320	99077633	MajorDMR-4-62447	6
chr2	99081726	99081981	MajorDMR-4-62448	3
chr2	99082485	99083972	MajorDMR-4-62449	17
chr2	99085106	99085341	MajorDMR-4-62450	4
chr2	99087079	99088831	MajorDMR-4-62451	9
chr2	99089560	99089772	MajorDMR-4-62452	3
chr2	99094067	99095336	MajorDMR-4-62453	7
chr2	99107062	99107182	MajorDMR-4-62454	3
chr2	99108571	99108754	MajorDMR-4-62455	4
chr2	99126107	99126291	MajorDMR-4-62456	3
chr2	99150672	99150802	MajorDMR-4-62457	2
chr2	99152274	99152446	MajorDMR-4-62458	2
chr2	99153979	99154647	MajorDMR-4-62459	5
chr2	99155162	99156107	MajorDMR-4-62460	22
chr2	99159911	99161494	MajorDMR-4-62461	15
chr2	99163240	99163496	MajorDMR-4-62462	3
chr2	99164296	99164301	MajorDMR-4-62463	2
chr2	99169998	99170233	MajorDMR-4-62464	4
chr2	99171943	99172447	MajorDMR-4-62465	14
chr2	99172990	99173188	MajorDMR-4-62466	2
chr2	99175447	99177029	MajorDMR-4-62467	20
chr2	99183578	99183836	MajorDMR-4-62468	4
chr2	99188917	99190093	MajorDMR-4-62469	8
chr2	99196634	99196691	MajorDMR-4-62470	2
chr2	99216067	99216113	MajorDMR-4-62471	4
chr2	99217091	99217523	MajorDMR-4-62472	2
chr2	99218389	99219020	MajorDMR-4-62473	4
chr2	99221008	99222014	MajorDMR-4-62474	8
chr2	99228599	99228896	MajorDMR-4-62475	2
chr2	99230053	99230103	MajorDMR-4-62476	3
chr2	99230692	99230756	MajorDMR-4-62477	2
chr2	99237356	99237394	MajorDMR-4-62478	2
chr2	99263601	99264173	MajorDMR-4-62479	5
chr2	99302385	99302503	MajorDMR-4-62480	2
chr2	99304275	99304828	MajorDMR-4-62481	6
chr2	99307446	99307943	MajorDMR-4-62482	2
chr2	99328712	99329138	MajorDMR-4-62483	4
chr2	99339409	99339521	MajorDMR-4-62484	2
chr2	99364434	99365112	MajorDMR-4-62485	14
chr2	99384696	99386459	MajorDMR-4-62486	15
chr2	99389106	99389477	MajorDMR-4-62487	9
chr2	99404335	99404975	MajorDMR-4-62488	11
chr2	99405554	99406275	MajorDMR-4-62489	4
chr2	99406787	99406979	MajorDMR-4-62490	4
chr2	99412847	99413153	MajorDMR-4-62491	3
chr2	99413701	99413933	MajorDMR-4-62492	4
chr2	99414635	99415083	MajorDMR-4-62493	10
chr2	99420188	99420257	MajorDMR-4-62494	3
chr2	99426019	99426098	MajorDMR-4-62495	4
chr2	99426654	99428092	MajorDMR-4-62496	19
chr2	99435466	99436864	MajorDMR-4-62497	11
chr2	99438065	99438265	MajorDMR-4-62498	2
chr2	99440138	99440288	MajorDMR-4-62499	3
chr2	99448609	99449106	MajorDMR-4-62500	2
chr2	99449805	99449951	MajorDMR-4-62501	5
chr2	99452458	99452613	MajorDMR-4-62502	3
chr2	99453371	99453535	MajorDMR-4-62503	12
chr2	99454145	99454596	MajorDMR-4-62504	4
chr2	99464833	99464875	MajorDMR-4-62505	2
chr2	99481521	99482652	MajorDMR-4-62506	16
chr2	99483441	99486844	MajorDMR-4-62507	27
chr2	99488774	99489642	MajorDMR-4-62508	5
chr2	99491440	99491929	MajorDMR-4-62509	8
chr2	99494888	99495540	MajorDMR-4-62510	15
chr2	99500008	99501798	MajorDMR-4-62511	23
chr2	99507795	99508313	MajorDMR-4-62512	3
chr2	99510198	99511239	MajorDMR-4-62513	28
chr2	99512138	99513858	MajorDMR-4-62514	21
chr2	99515059	99515932	MajorDMR-4-62515	13
chr2	99524417	99525240	MajorDMR-4-62516	6
chr2	99526095	99528336	MajorDMR-4-62517	29
chr2	99529522	99530226	MajorDMR-4-62518	10
chr2	99531731	99531791	MajorDMR-4-62519	2
chr2	99543315	99545406	MajorDMR-4-62520	35
chr2	99546164	99546562	MajorDMR-4-62521	2
chr2	99547091	99551520	MajorDMR-4-62522	45
chr2	99562048	99563170	MajorDMR-4-62523	7
chr2	99565086	99565853	MajorDMR-4-62524	7
chr2	99661461	99661557	MajorDMR-4-62525	2
chr2	99682395	99683074	MajorDMR-4-62526	3
chr2	99683844	99684546	MajorDMR-4-62527	5
chr2	99758987	99759313	MajorDMR-4-62528	3
chr2	99816426	99817183	MajorDMR-4-62529	8
chr2	100017003	100017169	MajorDMR-4-62530	4
chr2	100037985	100038077	MajorDMR-4-62531	4
chr2	100060832	100061325	MajorDMR-4-62532	3
chr2	100074583	100075020	MajorDMR-4-62533	2
chr2	100078173	100078718	MajorDMR-4-62534	3
chr2	100084497	100084557	MajorDMR-4-62535	4
chr2	100085328	100085462	MajorDMR-4-62536	3
chr2	100089807	100089817	MajorDMR-4-62537	2
chr2	100092096	100092185	MajorDMR-4-62538	2
chr2	100124967	100125122	MajorDMR-4-62539	4
chr2	100163781	100164131	MajorDMR-4-62540	3
chr2	100212591	100213116	MajorDMR-4-62541	7
chr2	100214850	100215442	MajorDMR-4-62542	12
chr2	100228534	100229590	MajorDMR-4-62543	8
chr2	100237527	100239073	MajorDMR-4-62544	21
chr2	100253804	100254054	MajorDMR-4-62545	4
chr2	100262014	100262023	MajorDMR-4-62546	2
chr2	100273870	100274625	MajorDMR-4-62547	9
chr2	100317560	100317728	MajorDMR-4-62548	4
chr2	100403332	100403768	MajorDMR-4-62549	5
chr2	100427963	100428237	MajorDMR-4-62550	2
chr2	100466043	100466102	MajorDMR-4-62551	2
chr2	100469079	100469702	MajorDMR-4-62552	5
chr2	100475041	100476396	MajorDMR-4-62553	9
chr2	100481105	100481724	MajorDMR-4-62554	5
chr2	100482422	100482477	MajorDMR-4-62555	3
chr2	100483900	100485937	MajorDMR-4-62556	15
chr2	100486722	100486840	MajorDMR-4-62557	2
chr2	100491939	100492636	MajorDMR-4-62558	9
chr2	100495671	100495872	MajorDMR-4-62559	2
chr2	100496509	100497001	MajorDMR-4-62560	11
chr2	100501478	100501531	MajorDMR-4-62561	2
chr2	100576257	100576305	MajorDMR-4-62562	2
chr2	100577603	100578682	MajorDMR-4-62563	4
chr2	100598724	100598758	MajorDMR-4-62564	2
chr2	100604793	100605482	MajorDMR-4-62565	3
chr2	100615398	100615518	MajorDMR-4-62566	4
chr2	100629019	100629784	MajorDMR-4-62567	4
chr2	100659603	100660087	MajorDMR-4-62568	6
chr2	100661117	100661131	MajorDMR-4-62569	2
chr2	100667763	100667801	MajorDMR-4-62570	3
chr2	100719454	100719482	MajorDMR-4-62571	2
chr2	100722945	100723430	MajorDMR-4-62572	6
chr2	100724137	100725583	MajorDMR-4-62573	10
chr2	100746587	100747046	MajorDMR-4-62574	5
chr2	100785728	100785746	MajorDMR-4-62575	2
chr2	100786344	100786500	MajorDMR-4-62576	4
chr2	100824335	100825027	MajorDMR-4-62577	6
chr2	100840376	100840539	MajorDMR-4-62578	3
chr2	100862856	100863646	MajorDMR-4-62579	16
chr2	100873153	100873280	MajorDMR-4-62580	4
chr2	100880363	100880368	MajorDMR-4-62581	2
chr2	100882789	100883072	MajorDMR-4-62582	3
chr2	100884263	100884526	MajorDMR-4-62583	2
chr2	100886802	100886961	MajorDMR-4-62584	4
chr2	100900254	100900380	MajorDMR-4-62585	4
chr2	100907034	100908530	MajorDMR-4-62586	23
chr2	100926290	100926363	MajorDMR-4-62587	3
chr2	100934558	100934865	MajorDMR-4-62588	2
chr2	100941091	100941230	MajorDMR-4-62589	4
chr2	100955867	100956112	MajorDMR-4-62590	6
chr2	101008144	101008767	MajorDMR-4-62591	20
chr2	101011239	101011374	MajorDMR-4-62592	2
chr2	101019815	101021137	MajorDMR-4-62593	18
chr2	101023013	101024688	MajorDMR-4-62594	9
chr2	101025506	101025541	MajorDMR-4-62595	2
chr2	101027278	101028208	MajorDMR-4-62596	4
chr2	101029141	101029455	MajorDMR-4-62597	2
chr2	101030220	101032812	MajorDMR-4-62598	18
chr2	101039342	101040111	MajorDMR-4-62599	4
chr2	101041803	101043444	MajorDMR-4-62600	42
chr2	101043961	101044806	MajorDMR-4-62601	9
chr2	101050196	101050522	MajorDMR-4-62602	4
chr2	101057990	101058412	MajorDMR-4-62603	3
chr2	101058921	101058939	MajorDMR-4-62604	2
chr2	101059593	101060617	MajorDMR-4-62605	7
chr2	101065738	101066885	MajorDMR-4-62606	14
chr2	101097664	101097936	MajorDMR-4-62607	3
chr2	101117206	101117862	MajorDMR-4-62608	4
chr2	101140839	101141793	MajorDMR-4-62609	6
chr2	101146203	101148310	MajorDMR-4-62610	19
chr2	101152557	101153467	MajorDMR-4-62611	5
chr2	101154173	101154228	MajorDMR-4-62612	3
chr2	101154847	101156627	MajorDMR-4-62613	18
chr2	101169438	101170047	MajorDMR-4-62614	10
chr2	101175552	101175826	MajorDMR-4-62615	4
chr2	101185344	101185716	MajorDMR-4-62616	6
chr2	101194387	101194557	MajorDMR-4-62617	2
chr2	101222992	101223696	MajorDMR-4-62618	8
chr2	101226418	101227586	MajorDMR-4-62619	11
chr2	101237522	101237914	MajorDMR-4-62620	5
chr2	101242651	101243160	MajorDMR-4-62621	4
chr2	101247473	101247536	MajorDMR-4-62622	2
chr2	101248636	101249068	MajorDMR-4-62623	2
chr2	101250317	101251589	MajorDMR-4-62624	12
chr2	101253650	101258214	MajorDMR-4-62625	66
chr2	101262481	101262962	MajorDMR-4-62626	10
chr2	101280386	101281090	MajorDMR-4-62627	13
chr2	101290627	101290708	MajorDMR-4-62628	2
chr2	101291378	101292257	MajorDMR-4-62629	4
chr2	101293358	101294022	MajorDMR-4-62630	6
chr2	101294560	101295178	MajorDMR-4-62631	13
chr2	101304827	101304865	MajorDMR-4-62632	2
chr2	101318340	101319215	MajorDMR-4-62633	10
chr2	101320396	101320732	MajorDMR-4-62634	6
chr2	101326090	101326187	MajorDMR-4-62635	3
chr2	101335978	101336193	MajorDMR-4-62636	2
chr2	101338457	101339532	MajorDMR-4-62637	8
chr2	101355394	101355476	MajorDMR-4-62638	3
chr2	101364631	101364886	MajorDMR-4-62639	5
chr2	101402181	101402330	MajorDMR-4-62640	3
chr2	101418528	101418864	MajorDMR-4-62641	3
chr2	101419824	101420282	MajorDMR-4-62642	6
chr2	101424633	101424949	MajorDMR-4-62643	5
chr2	101426378	101427791	MajorDMR-4-62644	13
chr2	101446599	101446603	MajorDMR-4-62645	2
chr2	101447907	101447988	MajorDMR-4-62646	3
chr2	101449598	101449739	MajorDMR-4-62647	2
chr2	101456034	101456215	MajorDMR-4-62648	2
chr2	101463682	101464068	MajorDMR-4-62649	10
chr2	101480125	101480163	MajorDMR-4-62650	2
chr2	101492736	101493309	MajorDMR-4-62651	15
chr2	101493857	101493876	MajorDMR-4-62652	2
chr2	101494642	101495034	MajorDMR-4-62653	6
chr2	101496104	101497459	MajorDMR-4-62654	13
chr2	101508911	101508999	MajorDMR-4-62655	2
chr2	101509604	101509609	MajorDMR-4-62656	2
chr2	101510397	101510529	MajorDMR-4-62657	4
chr2	101512769	101513193	MajorDMR-4-62658	2
chr2	101523896	101523927	MajorDMR-4-62659	2
chr2	101524710	101525086	MajorDMR-4-62660	5
chr2	101527050	101527136	MajorDMR-4-62661	2
chr2	101547468	101547677	MajorDMR-4-62662	3
chr2	101552586	101553060	MajorDMR-4-62663	2
chr2	101561031	101562024	MajorDMR-4-62664	20
chr2	101562889	101563091	MajorDMR-4-62665	4
chr2	101573276	101574377	MajorDMR-4-62666	19
chr2	101574919	101574975	MajorDMR-4-62667	2
chr2	101581002	101581080	MajorDMR-4-62668	2
chr2	101582808	101582995	MajorDMR-4-62669	5
chr2	101584571	101585384	MajorDMR-4-62670	8
chr2	101591134	101593815	MajorDMR-4-62671	35
chr2	101594402	101595603	MajorDMR-4-62672	18
chr2	101598676	101599123	MajorDMR-4-62673	3
chr2	101599796	101600603	MajorDMR-4-62674	13
chr2	101601295	101601300	MajorDMR-4-62675	2
chr2	101618084	101618264	MajorDMR-4-62676	7
chr2	101619836	101622737	MajorDMR-4-62677	16
chr2	101624040	101624655	MajorDMR-4-62678	10
chr2	101625369	101626920	MajorDMR-4-62679	14
chr2	101627680	101627972	MajorDMR-4-62680	3
chr2	101628845	101629067	MajorDMR-4-62681	2
chr2	101639153	101639473	MajorDMR-4-62682	10
chr2	101694464	101694717	MajorDMR-4-62683	5
chr2	101721400	101721436	MajorDMR-4-62684	3
chr2	101726870	101727167	MajorDMR-4-62685	4
chr2	101737779	101737865	MajorDMR-4-62686	4
chr2	101748237	101748467	MajorDMR-4-62687	2
chr2	101750347	101750498	MajorDMR-4-62688	2
chr2	101756839	101757311	MajorDMR-4-62689	9
chr2	101765850	101766889	MajorDMR-4-62690	24
chr2	101768877	101769308	MajorDMR-4-62691	6
chr2	101771111	101771623	MajorDMR-4-62692	7
chr2	101790891	101791923	MajorDMR-4-62693	16
chr2	101805156	101805181	MajorDMR-4-62694	2
chr2	101807273	101807904	MajorDMR-4-62695	8
chr2	101854322	101854945	MajorDMR-4-62696	7
chr2	101870576	101870641	MajorDMR-4-62697	2
chr2	101873488	101873498	MajorDMR-4-62698	2
chr2	101876841	101876965	MajorDMR-4-62699	5
chr2	101882400	101882676	MajorDMR-4-62700	5
chr2	101884523	101884741	MajorDMR-4-62701	6
chr2	101889573	101889755	MajorDMR-4-62702	7
chr2	101890777	101891087	MajorDMR-4-62703	5
chr2	101895644	101896133	MajorDMR-4-62704	2
chr2	101898330	101898974	MajorDMR-4-62705	4
chr2	101912430	101913500	MajorDMR-4-62706	13
chr2	101915657	101916865	MajorDMR-4-62707	8
chr2	101921462	101923526	MajorDMR-4-62708	14
chr2	101958977	101959182	MajorDMR-4-62709	7
chr2	101966502	101966952	MajorDMR-4-62710	4
chr2	101970017	101970427	MajorDMR-4-62711	3
chr2	101973332	101973775	MajorDMR-4-62712	7
chr2	101974343	101974390	MajorDMR-4-62713	3
chr2	101980575	101981853	MajorDMR-4-62714	17
chr2	101984052	101984735	MajorDMR-4-62715	8
chr2	101986191	101986430	MajorDMR-4-62716	3
chr2	101987726	101988032	MajorDMR-4-62717	3
chr2	101992369	101992724	MajorDMR-4-62718	6
chr2	101993567	101993853	MajorDMR-4-62719	4
chr2	101997041	101997160	MajorDMR-4-62720	7
chr2	101998422	102000624	MajorDMR-4-62721	17
chr2	102002140	102002624	MajorDMR-4-62722	4
chr2	102012084	102013619	MajorDMR-4-62723	11
chr2	102014279	102017595	MajorDMR-4-62724	33
chr2	102018532	102018586	MajorDMR-4-62725	3
chr2	102022111	102022334	MajorDMR-4-62726	5
chr2	102023312	102023892	MajorDMR-4-62727	3
chr2	102035299	102035461	MajorDMR-4-62728	6
chr2	102044847	102046037	MajorDMR-4-62729	13
chr2	102049308	102049578	MajorDMR-4-62730	3
chr2	102050937	102052823	MajorDMR-4-62731	38
chr2	102058478	102058575	MajorDMR-4-62732	2
chr2	102060382	102060504	MajorDMR-4-62733	3
chr2	102063130	102063502	MajorDMR-4-62734	6
chr2	102064317	102064479	MajorDMR-4-62735	3
chr2	102065652	102066113	MajorDMR-4-62736	4
chr2	102066807	102067624	MajorDMR-4-62737	5
chr2	102085998	102086176	MajorDMR-4-62738	2
chr2	102089772	102089841	MajorDMR-4-62739	2
chr2	102091261	102092999	MajorDMR-4-62740	29
chr2	102107753	102108081	MajorDMR-4-62741	6
chr2	102112373	102112867	MajorDMR-4-62742	3
chr2	102117417	102117586	MajorDMR-4-62743	2
chr2	102118252	102118529	MajorDMR-4-62744	2
chr2	102125283	102125672	MajorDMR-4-62745	5
chr2	102134833	102135311	MajorDMR-4-62746	9
chr2	102141529	102141681	MajorDMR-4-62747	3
chr2	102143235	102143601	MajorDMR-4-62748	2
chr2	102157389	102157544	MajorDMR-4-62749	3
chr2	102176797	102177010	MajorDMR-4-62750	5
chr2	102181443	102181598	MajorDMR-4-62751	2
chr2	102191205	102191427	MajorDMR-4-62752	5
chr2	102195946	102197312	MajorDMR-4-62753	16
chr2	102197818	102198009	MajorDMR-4-62754	2
chr2	102270192	102271354	MajorDMR-4-62755	10
chr2	102320137	102320426	MajorDMR-4-62756	6
chr2	102333856	102334126	MajorDMR-4-62757	4
chr2	102336673	102337102	MajorDMR-4-62758	2
chr2	102345003	102345277	MajorDMR-4-62759	6
chr2	102348558	102349373	MajorDMR-4-62760	6
chr2	102354006	102355006	MajorDMR-4-62761	5
chr2	102377187	102378383	MajorDMR-4-62762	17
chr2	102386338	102386733	MajorDMR-4-62763	2
chr2	102387323	102388123	MajorDMR-4-62764	6
chr2	102398166	102398672	MajorDMR-4-62765	5
chr2	102416364	102416387	MajorDMR-4-62766	2
chr2	102420486	102420586	MajorDMR-4-62767	3
chr2	102421427	102421827	MajorDMR-4-62768	3
chr2	102429370	102429454	MajorDMR-4-62769	2
chr2	102489947	102490332	MajorDMR-4-62770	2
chr2	102492462	102492980	MajorDMR-4-62771	6
chr2	102499264	102499410	MajorDMR-4-62772	4
chr2	102504206	102504444	MajorDMR-4-62773	2
chr2	102515641	102515691	MajorDMR-4-62774	2
chr2	102516613	102517123	MajorDMR-4-62775	5
chr2	102521167	102522029	MajorDMR-4-62776	5
chr2	102616537	102616625	MajorDMR-4-62777	2
chr2	102699767	102699856	MajorDMR-4-62778	2
chr2	102757618	102758337	MajorDMR-4-62779	7
chr2	102797646	102799083	MajorDMR-4-62780	9
chr2	102803406	102803561	MajorDMR-4-62781	10
chr2	102804690	102805027	MajorDMR-4-62782	3
chr2	102865502	102865706	MajorDMR-4-62783	2
chr2	102867228	102867254	MajorDMR-4-62784	4
chr2	102988854	102989231	MajorDMR-4-62785	2
chr2	102993389	102994334	MajorDMR-4-62786	5
chr2	102999940	102999954	MajorDMR-4-62787	2
chr2	103121616	103121747	MajorDMR-4-62788	4
chr2	103161616	103161876	MajorDMR-4-62789	2
chr2	103251779	103251827	MajorDMR-4-62790	2
chr2	103267242	103267325	MajorDMR-4-62791	2
chr2	103319735	103319847	MajorDMR-4-62792	2
chr2	103341088	103341712	MajorDMR-4-62793	11
chr2	103395913	103396419	MajorDMR-4-62794	8
chr2	103405246	103406319	MajorDMR-4-62795	13
chr2	103468393	103468933	MajorDMR-4-62796	6
chr2	103540910	103542089	MajorDMR-4-62797	10
chr2	103590357	103591442	MajorDMR-4-62798	8
chr2	103594597	103594803	MajorDMR-4-62799	2
chr2	103620325	103620817	MajorDMR-4-62800	4
chr2	103626470	103626536	MajorDMR-4-62801	2
chr2	103696699	103696745	MajorDMR-4-62802	3
chr2	103869464	103869505	MajorDMR-4-62803	2
chr2	103876461	103876597	MajorDMR-4-62804	3
chr2	103896565	103896807	MajorDMR-4-62805	4
chr2	103978562	103978926	MajorDMR-4-62806	2
chr2	104036037	104036389	MajorDMR-4-62807	3
chr2	104079215	104079225	MajorDMR-4-62808	2
chr2	104100033	104100239	MajorDMR-4-62809	2
chr2	104102433	104102706	MajorDMR-4-62810	2
chr2	104137378	104137726	MajorDMR-4-62811	2
chr2	104139787	104139966	MajorDMR-4-62812	2
chr2	104141438	104141537	MajorDMR-4-62813	2
chr2	104222173	104222578	MajorDMR-4-62814	2
chr2	104287811	104288970	MajorDMR-4-62815	7
chr2	104335791	104335887	MajorDMR-4-62816	2
chr2	104341659	104342198	MajorDMR-4-62817	4
chr2	104343878	104344209	MajorDMR-4-62818	3
chr2	104361418	104361559	MajorDMR-4-62819	3
chr2	104430497	104431064	MajorDMR-4-62820	4
chr2	104440679	104440774	MajorDMR-4-62821	2
chr2	104657429	104657792	MajorDMR-4-62822	3
chr2	104658331	104658425	MajorDMR-4-62823	2
chr2	104660614	104660799	MajorDMR-4-62824	5
chr2	104661715	104661805	MajorDMR-4-62825	2
chr2	104663681	104663996	MajorDMR-4-62826	2
chr2	104769415	104769723	MajorDMR-4-62827	4
chr2	104778743	104778963	MajorDMR-4-62828	2
chr2	104780292	104780945	MajorDMR-4-62829	4
chr2	104820498	104820561	MajorDMR-4-62830	2
chr2	104825879	104826067	MajorDMR-4-62831	3
chr2	104829028	104829137	MajorDMR-4-62832	2
chr2	104851192	104851364	MajorDMR-4-62833	6
chr2	104938004	104938419	MajorDMR-4-62834	4
chr2	104944140	104944384	MajorDMR-4-62835	3
chr2	104966966	104966984	MajorDMR-4-62836	2
chr2	104985294	104985298	MajorDMR-4-62837	2
chr2	104998528	104998759	MajorDMR-4-62838	2
chr2	105034090	105034111	MajorDMR-4-62839	3
chr2	105112421	105112813	MajorDMR-4-62840	4
chr2	105118567	105118587	MajorDMR-4-62841	3
chr2	105215987	105216371	MajorDMR-4-62842	4
chr2	105219367	105219381	MajorDMR-4-62843	2
chr2	105233149	105233377	MajorDMR-4-62844	4
chr2	105234100	105234158	MajorDMR-4-62845	2
chr2	105236915	105237560	MajorDMR-4-62846	12
chr2	105295120	105295227	MajorDMR-4-62847	4
chr2	105321337	105321527	MajorDMR-4-62848	7
chr2	105402434	105403174	MajorDMR-4-62849	15
chr2	105434847	105434952	MajorDMR-4-62850	3
chr2	105484356	105485160	MajorDMR-4-62851	13
chr2	105504715	105505670	MajorDMR-4-62852	9
chr2	105554740	105555537	MajorDMR-4-62853	12
chr2	105716665	105717159	MajorDMR-4-62854	8
chr2	105718560	105718824	MajorDMR-4-62855	9
chr2	105777454	105778472	MajorDMR-4-62856	9
chr2	105785015	105785533	MajorDMR-4-62857	6
chr2	105830453	105830927	MajorDMR-4-62858	20
chr2	105866559	105866701	MajorDMR-4-62859	3
chr2	105867234	105867536	MajorDMR-4-62860	20
chr2	105878717	105878784	MajorDMR-4-62861	5
chr2	105903517	105903948	MajorDMR-4-62862	6
chr2	105908041	105908226	MajorDMR-4-62863	3
chr2	105925470	105925573	MajorDMR-4-62864	5
chr2	105977334	105978454	MajorDMR-4-62865	16
chr2	105979001	105980098	MajorDMR-4-62866	9
chr2	105980775	105981530	MajorDMR-4-62867	7
chr2	105982119	105983026	MajorDMR-4-62868	7
chr2	105984455	105985873	MajorDMR-4-62869	5
chr2	105986687	105988844	MajorDMR-4-62870	35
chr2	105990523	105991550	MajorDMR-4-62871	21
chr2	105997342	105997548	MajorDMR-4-62872	2
chr2	106000812	106000893	MajorDMR-4-62873	3
chr2	106003697	106004074	MajorDMR-4-62874	3
chr2	106008467	106008862	MajorDMR-4-62875	2
chr2	106011478	106014605	MajorDMR-4-62876	38
chr2	106015882	106016349	MajorDMR-4-62877	17
chr2	106020619	106020670	MajorDMR-4-62878	2
chr2	106042186	106044048	MajorDMR-4-62879	20
chr2	106048647	106048793	MajorDMR-4-62880	2
chr2	106055506	106055865	MajorDMR-4-62881	3
chr2	106058102	106058206	MajorDMR-4-62882	2
chr2	106064148	106064873	MajorDMR-4-62883	7
chr2	106084850	106085054	MajorDMR-4-62884	4
chr2	106085590	106086198	MajorDMR-4-62885	11
chr2	106087218	106087759	MajorDMR-4-62886	11
chr2	106088716	106088722	MajorDMR-4-62887	2
chr2	106115178	106115501	MajorDMR-4-62888	3
chr2	106163300	106163696	MajorDMR-4-62889	11
chr2	106173253	106173816	MajorDMR-4-62890	9
chr2	106179822	106179905	MajorDMR-4-62891	2
chr2	106180555	106181082	MajorDMR-4-62892	6
chr2	106190619	106191349	MajorDMR-4-62893	8
chr2	106191983	106192486	MajorDMR-4-62894	8
chr2	106194942	106195094	MajorDMR-4-62895	2
chr2	106211725	106212209	MajorDMR-4-62896	9
chr2	106212823	106214613	MajorDMR-4-62897	17
chr2	106215115	106215750	MajorDMR-4-62898	4
chr2	106220457	106220992	MajorDMR-4-62899	4
chr2	106222002	106222330	MajorDMR-4-62900	7
chr2	106241279	106241495	MajorDMR-4-62901	4
chr2	106246522	106247519	MajorDMR-4-62902	22
chr2	106251932	106252436	MajorDMR-4-62903	9
chr2	106261252	106262227	MajorDMR-4-62904	16
chr2	106262905	106263419	MajorDMR-4-62905	8
chr2	106266730	106266773	MajorDMR-4-62906	2
chr2	106283284	106284418	MajorDMR-4-62907	14
chr2	106291020	106291156	MajorDMR-4-62908	2
chr2	106294617	106295134	MajorDMR-4-62909	11
chr2	106299290	106299375	MajorDMR-4-62910	2
chr2	106324769	106325037	MajorDMR-4-62911	3
chr2	106325674	106326541	MajorDMR-4-62912	24
chr2	106328977	106329305	MajorDMR-4-62913	5
chr2	106357706	106357806	MajorDMR-4-62914	3
chr2	106362774	106364330	MajorDMR-4-62915	18
chr2	106371459	106372475	MajorDMR-4-62916	11
chr2	106375711	106376065	MajorDMR-4-62917	4
chr2	106378428	106378555	MajorDMR-4-62918	2
chr2	106380726	106381444	MajorDMR-4-62919	4
chr2	106382073	106382546	MajorDMR-4-62920	3
chr2	106386142	106386297	MajorDMR-4-62921	6
chr2	106393188	106393921	MajorDMR-4-62922	10
chr2	106396100	106396115	MajorDMR-4-62923	2
chr2	106404348	106404373	MajorDMR-4-62924	3
chr2	106418644	106419357	MajorDMR-4-62925	11
chr2	106419928	106420562	MajorDMR-4-62926	5
chr2	106437349	106437526	MajorDMR-4-62927	4
chr2	106438333	106438491	MajorDMR-4-62928	3
chr2	106473073	106474399	MajorDMR-4-62929	22
chr2	106475495	106476533	MajorDMR-4-62930	6
chr2	106478502	106479802	MajorDMR-4-62931	12
chr2	106481955	106483129	MajorDMR-4-62932	16
chr2	106484136	106484511	MajorDMR-4-62933	4
chr2	106496794	106497718	MajorDMR-4-62934	13
chr2	106507496	106507680	MajorDMR-4-62935	8
chr2	106510103	106510310	MajorDMR-4-62936	4
chr2	106527394	106527742	MajorDMR-4-62937	10
chr2	106565502	106565508	MajorDMR-4-62938	2
chr2	106567477	106568141	MajorDMR-4-62939	4
chr2	106580115	106580213	MajorDMR-4-62940	2
chr2	106609974	106610511	MajorDMR-4-62941	3
chr2	106628619	106628726	MajorDMR-4-62942	4
chr2	106681533	106681754	MajorDMR-4-62943	7
chr2	106682401	106682724	MajorDMR-4-62944	3
chr2	106701945	106702518	MajorDMR-4-62945	10
chr2	106713247	106713516	MajorDMR-4-62946	8
chr2	106724160	106724448	MajorDMR-4-62947	8
chr2	106725185	106725308	MajorDMR-4-62948	4
chr2	106733980	106734203	MajorDMR-4-62949	6
chr2	106743281	106744036	MajorDMR-4-62950	4
chr2	106767052	106767146	MajorDMR-4-62951	2
chr2	106774787	106777841	MajorDMR-4-62952	60
chr2	106780808	106782285	MajorDMR-4-62953	10
chr2	106790725	106790874	MajorDMR-4-62954	4
chr2	106800339	106800505	MajorDMR-4-62955	4
chr2	106878609	106879016	MajorDMR-4-62956	5
chr2	106891657	106891868	MajorDMR-4-62957	7
chr2	106901181	106901250	MajorDMR-4-62958	3
chr2	106935046	106935065	MajorDMR-4-62959	2
chr2	106948418	106948504	MajorDMR-4-62960	4
chr2	106951864	106951987	MajorDMR-4-62961	2
chr2	106954175	106954937	MajorDMR-4-62962	8
chr2	106955438	106955672	MajorDMR-4-62963	3
chr2	107029659	107029932	MajorDMR-4-62964	2
chr2	107127012	107128635	MajorDMR-4-62965	16
chr2	107153902	107154437	MajorDMR-4-62966	6
chr2	107161665	107161798	MajorDMR-4-62967	2
chr2	107162453	107164242	MajorDMR-4-62968	23
chr2	107192539	107192565	MajorDMR-4-62969	2
chr2	107197492	107198395	MajorDMR-4-62970	17
chr2	107246413	107246707	MajorDMR-4-62971	3
chr2	107270041	107270270	MajorDMR-4-62972	3
chr2	107287191	107287456	MajorDMR-4-62973	4
chr2	107305265	107305549	MajorDMR-4-62974	4
chr2	107335697	107336068	MajorDMR-4-62975	2
chr2	107352846	107352879	MajorDMR-4-62976	2
chr2	107375789	107377423	MajorDMR-4-62977	7
chr2	107415045	107416062	MajorDMR-4-62978	4
chr2	107418613	107418623	MajorDMR-4-62979	2
chr2	107421112	107421285	MajorDMR-4-62980	6
chr2	107426637	107427144	MajorDMR-4-62981	6
chr2	107441566	107441712	MajorDMR-4-62982	2
chr2	107443422	107444113	MajorDMR-4-62983	7
chr2	107445458	107445616	MajorDMR-4-62984	3
chr2	107450832	107451786	MajorDMR-4-62985	13
chr2	107452532	107452963	MajorDMR-4-62986	4
chr2	107458471	107459089	MajorDMR-4-62987	4
chr2	107459799	107459943	MajorDMR-4-62988	2
chr2	107460445	107461173	MajorDMR-4-62989	4
chr2	107463219	107463257	MajorDMR-4-62990	2
chr2	107468213	107468389	MajorDMR-4-62991	3
chr2	107475231	107475505	MajorDMR-4-62992	3
chr2	107478483	107478980	MajorDMR-4-62993	3
chr2	107479605	107480562	MajorDMR-4-62994	6
chr2	107482870	107483106	MajorDMR-4-62995	2
chr2	107484971	107485300	MajorDMR-4-62996	4
chr2	107499151	107499728	MajorDMR-4-62997	4
chr2	107504522	107504766	MajorDMR-4-62998	2
chr2	107511129	107511539	MajorDMR-4-62999	4
chr2	107549313	107549430	MajorDMR-4-63000	3
chr2	107550113	107550292	MajorDMR-4-63001	5
chr2	107565554	107565949	MajorDMR-4-63002	3
chr2	107569914	107569919	MajorDMR-4-63003	2
chr2	107571112	107571486	MajorDMR-4-63004	2
chr2	107579675	107580109	MajorDMR-4-63005	2
chr2	107582218	107582311	MajorDMR-4-63006	2
chr2	107593625	107594574	MajorDMR-4-63007	5
chr2	107595392	107595555	MajorDMR-4-63008	2
chr2	107598783	107598864	MajorDMR-4-63009	2
chr2	107601352	107601458	MajorDMR-4-63010	4
chr2	107603028	107604201	MajorDMR-4-63011	10
chr2	107606871	107606888	MajorDMR-4-63012	2
chr2	107612037	107612404	MajorDMR-4-63013	4
chr2	107614168	107614657	MajorDMR-4-63014	3
chr2	107618190	107619078	MajorDMR-4-63015	7
chr2	107652691	107653101	MajorDMR-4-63016	6
chr2	107711025	107711438	MajorDMR-4-63017	4
chr2	107713979	107714425	MajorDMR-4-63018	4
chr2	107741479	107742481	MajorDMR-4-63019	12
chr2	107749525	107749958	MajorDMR-4-63020	5
chr2	107752577	107753636	MajorDMR-4-63021	7
chr2	107754355	107754576	MajorDMR-4-63022	3
chr2	107758888	107758979	MajorDMR-4-63023	3
chr2	107829906	107830020	MajorDMR-4-63024	2
chr2	107880058	107881070	MajorDMR-4-63025	14
chr2	107927204	107927283	MajorDMR-4-63026	2
chr2	108000130	108000701	MajorDMR-4-63027	6
chr2	108077769	108078772	MajorDMR-4-63028	6
chr2	108145595	108146342	MajorDMR-4-63029	5
chr2	108152760	108153126	MajorDMR-4-63030	16
chr2	108158204	108159224	MajorDMR-4-63031	9
chr2	108160238	108161059	MajorDMR-4-63032	23
chr2	108175725	108176226	MajorDMR-4-63033	3
chr2	108188557	108188913	MajorDMR-4-63034	2
chr2	108189550	108189557	MajorDMR-4-63035	2
chr2	108250253	108251397	MajorDMR-4-63036	7
chr2	108266061	108266184	MajorDMR-4-63037	2
chr2	108335876	108336651	MajorDMR-4-63038	14
chr2	108407166	108407392	MajorDMR-4-63039	3
chr2	108414440	108414677	MajorDMR-4-63040	2
chr2	108416047	108416163	MajorDMR-4-63041	2
chr2	108423154	108423687	MajorDMR-4-63042	6
chr2	108425466	108425517	MajorDMR-4-63043	2
chr2	108428652	108429993	MajorDMR-4-63044	14
chr2	108432325	108432342	MajorDMR-4-63045	2
chr2	108446959	108447492	MajorDMR-4-63046	3
chr2	108453065	108453367	MajorDMR-4-63047	2
chr2	108492672	108492893	MajorDMR-4-63048	3
chr2	108499189	108499209	MajorDMR-4-63049	2
chr2	108546120	108546756	MajorDMR-4-63050	4
chr2	108556364	108556424	MajorDMR-4-63051	2
chr2	108674448	108674770	MajorDMR-4-63052	5
chr2	108684658	108685373	MajorDMR-4-63053	10
chr2	108689833	108692338	MajorDMR-4-63054	21
chr2	108822609	108823034	MajorDMR-4-63055	4
chr2	108894260	108895553	MajorDMR-4-63056	6
chr2	108896830	108896988	MajorDMR-4-63057	3
chr2	108935911	108936305	MajorDMR-4-63058	6
chr2	108978550	108979181	MajorDMR-4-63059	4
chr2	109004877	109005316	MajorDMR-4-63060	2
chr2	109007274	109007351	MajorDMR-4-63061	2
chr2	109013511	109014727	MajorDMR-4-63062	12
chr2	109023389	109024287	MajorDMR-4-63063	7
chr2	109024860	109025865	MajorDMR-4-63064	6
chr2	109026441	109026740	MajorDMR-4-63065	2
chr2	109033138	109033589	MajorDMR-4-63066	5
chr2	109034579	109036126	MajorDMR-4-63067	9
chr2	109040517	109040731	MajorDMR-4-63068	4
chr2	109041570	109041668	MajorDMR-4-63069	3
chr2	109057641	109058005	MajorDMR-4-63070	5
chr2	109061126	109061382	MajorDMR-4-63071	3
chr2	109066609	109067029	MajorDMR-4-63072	3
chr2	109068274	109068934	MajorDMR-4-63073	4
chr2	109075790	109076747	MajorDMR-4-63074	5
chr2	109081275	109081516	MajorDMR-4-63075	5
chr2	109109116	109109236	MajorDMR-4-63076	3
chr2	109109890	109109967	MajorDMR-4-63077	2
chr2	109111421	109111929	MajorDMR-4-63078	4
chr2	109115792	109115821	MajorDMR-4-63079	2
chr2	109123268	109123675	MajorDMR-4-63080	4
chr2	109124575	109124632	MajorDMR-4-63081	3
chr2	109125155	109125181	MajorDMR-4-63082	3
chr2	109178053	109178259	MajorDMR-4-63083	2
chr2	109193759	109194384	MajorDMR-4-63084	4
chr2	109200395	109200858	MajorDMR-4-63085	4
chr2	109209036	109209098	MajorDMR-4-63086	2
chr2	109211016	109211384	MajorDMR-4-63087	2
chr2	109235257	109235452	MajorDMR-4-63088	3
chr2	109266172	109266273	MajorDMR-4-63089	3
chr2	109267833	109269263	MajorDMR-4-63090	7
chr2	109270524	109270766	MajorDMR-4-63091	4
chr2	109274046	109274287	MajorDMR-4-63092	4
chr2	109276677	109277051	MajorDMR-4-63093	3
chr2	109305663	109305785	MajorDMR-4-63094	4
chr2	109317855	109318206	MajorDMR-4-63095	2
chr2	109338979	109339775	MajorDMR-4-63096	10
chr2	109352659	109352873	MajorDMR-4-63097	2
chr2	109383424	109383608	MajorDMR-4-63098	3
chr2	109412944	109413206	MajorDMR-4-63099	2
chr2	109414928	109415680	MajorDMR-4-63100	4
chr2	109421906	109422170	MajorDMR-4-63101	13
chr2	109483933	109484330	MajorDMR-4-63102	2
chr2	109498794	109498859	MajorDMR-4-63103	2
chr2	109520587	109521339	MajorDMR-4-63104	5
chr2	109528373	109528576	MajorDMR-4-63105	8
chr2	109533011	109533055	MajorDMR-4-63106	2
chr2	109533601	109533770	MajorDMR-4-63107	3
chr2	109569143	109569252	MajorDMR-4-63108	3
chr2	109570567	109571012	MajorDMR-4-63109	3
chr2	109577972	109578718	MajorDMR-4-63110	12
chr2	109591953	109591983	MajorDMR-4-63111	3
chr2	109612233	109612295	MajorDMR-4-63112	2
chr2	109647654	109647799	MajorDMR-4-63113	3
chr2	109667197	109667660	MajorDMR-4-63114	3
chr2	109680000	109680067	MajorDMR-4-63115	2
chr2	109683824	109684872	MajorDMR-4-63116	16
chr2	109699853	109700800	MajorDMR-4-63117	10
chr2	109726373	109727148	MajorDMR-4-63118	8
chr2	109734895	109736262	MajorDMR-4-63119	8
chr2	109742789	109743508	MajorDMR-4-63120	10
chr2	109772760	109772769	MajorDMR-4-63121	2
chr2	109777635	109777856	MajorDMR-4-63122	2
chr2	109804247	109805043	MajorDMR-4-63123	11
chr2	109825745	109826858	MajorDMR-4-63124	16
chr2	109831241	109831581	MajorDMR-4-63125	8
chr2	109833967	109834149	MajorDMR-4-63126	4
chr2	109880720	109881776	MajorDMR-4-63127	14
chr2	109888862	109888948	MajorDMR-4-63128	3
chr2	109892604	109892685	MajorDMR-4-63129	3
chr2	109905678	109906274	MajorDMR-4-63130	3
chr2	109908145	109908599	MajorDMR-4-63131	7
chr2	109909406	109909635	MajorDMR-4-63132	3
chr2	109916836	109917097	MajorDMR-4-63133	2
chr2	109918450	109918629	MajorDMR-4-63134	2
chr2	109925807	109925832	MajorDMR-4-63135	2
chr2	109935741	109936659	MajorDMR-4-63136	9
chr2	109941984	109942283	MajorDMR-4-63137	3
chr2	109942890	109942956	MajorDMR-4-63138	3
chr2	109949473	109949638	MajorDMR-4-63139	7
chr2	109980731	109981072	MajorDMR-4-63140	4
chr2	109986940	109987110	MajorDMR-4-63141	4
chr2	109992596	109993058	MajorDMR-4-63142	2
chr2	110004334	110004581	MajorDMR-4-63143	5
chr2	110019881	110020887	MajorDMR-4-63144	11
chr2	110021654	110021806	MajorDMR-4-63145	6
chr2	110025525	110026177	MajorDMR-4-63146	11
chr2	110052705	110053121	MajorDMR-4-63147	8
chr2	110063397	110063508	MajorDMR-4-63148	3
chr2	110064614	110064913	MajorDMR-4-63149	3
chr2	110068281	110069175	MajorDMR-4-63150	13
chr2	110080450	110080551	MajorDMR-4-63151	3
chr2	110091727	110091947	MajorDMR-4-63152	3
chr2	110097489	110097595	MajorDMR-4-63153	2
chr2	110253150	110253348	MajorDMR-4-63154	2
chr2	110265999	110266885	MajorDMR-4-63155	6
chr2	110268081	110268134	MajorDMR-4-63156	2
chr2	110341435	110341586	MajorDMR-4-63157	2
chr2	110350248	110351052	MajorDMR-4-63158	4
chr2	110372872	110373084	MajorDMR-4-63159	2
chr2	110405737	110405793	MajorDMR-4-63160	2
chr2	110479489	110479694	MajorDMR-4-63161	2
chr2	110480549	110480585	MajorDMR-4-63162	2
chr2	110486323	110486509	MajorDMR-4-63163	4
chr2	110490686	110490812	MajorDMR-4-63164	4
chr2	110736645	110737140	MajorDMR-4-63165	3
chr2	110752795	110752899	MajorDMR-4-63166	2
chr2	110757457	110757519	MajorDMR-4-63167	2
chr2	110784138	110784207	MajorDMR-4-63168	2
chr2	110806701	110806929	MajorDMR-4-63169	2
chr2	110873608	110873684	MajorDMR-4-63170	2
chr2	110876294	110876348	MajorDMR-4-63171	2
chr2	110915255	110915431	MajorDMR-4-63172	2
chr2	110963773	110963846	MajorDMR-4-63173	2
chr2	110968942	110969298	MajorDMR-4-63174	4
chr2	110970762	110971118	MajorDMR-4-63175	2
chr2	111031557	111031957	MajorDMR-4-63176	7
chr2	111099677	111099956	MajorDMR-4-63177	3
chr2	111102337	111102428	MajorDMR-4-63178	3
chr2	111125302	111125332	MajorDMR-4-63179	2
chr2	111129555	111129621	MajorDMR-4-63180	3
chr2	111130144	111130449	MajorDMR-4-63181	5
chr2	111133724	111133827	MajorDMR-4-63182	3
chr2	111140400	111140490	MajorDMR-4-63183	3
chr2	111149513	111149995	MajorDMR-4-63184	3
chr2	111377293	111377375	MajorDMR-4-63185	2
chr2	111401782	111401947	MajorDMR-4-63186	5
chr2	111454943	111455190	MajorDMR-4-63187	7
chr2	111565247	111565443	MajorDMR-4-63188	4
chr2	111577831	111577875	MajorDMR-4-63189	2
chr2	111714500	111715584	MajorDMR-4-63190	20
chr2	111797311	111797587	MajorDMR-4-63191	2
chr2	111799527	111800004	MajorDMR-4-63192	4
chr2	111806907	111807989	MajorDMR-4-63193	13
chr2	111809781	111809896	MajorDMR-4-63194	3
chr2	111814792	111816113	MajorDMR-4-63195	17
chr2	111877276	111877352	MajorDMR-4-63196	3
chr2	111982268	111982906	MajorDMR-4-63197	22
chr2	112051008	112051012	MajorDMR-4-63198	2
chr2	112138624	112138683	MajorDMR-4-63199	4
chr2	112159444	112159570	MajorDMR-4-63200	3
chr2	112209774	112209778	MajorDMR-4-63201	2
chr2	112229324	112230669	MajorDMR-4-63202	19
chr2	112231492	112232077	MajorDMR-4-63203	5
chr2	112237936	112238346	MajorDMR-4-63204	7
chr2	112251103	112251760	MajorDMR-4-63205	7
chr2	112291722	112292171	MajorDMR-4-63206	3
chr2	112303516	112303555	MajorDMR-4-63207	3
chr2	112304067	112304375	MajorDMR-4-63208	5
chr2	112328193	112328333	MajorDMR-4-63209	2
chr2	112433384	112433562	MajorDMR-4-63210	4
chr2	112436604	112437030	MajorDMR-4-63211	3
chr2	112459584	112460301	MajorDMR-4-63212	16
chr2	112465709	112466219	MajorDMR-4-63213	4
chr2	112476801	112477655	MajorDMR-4-63214	9
chr2	112483269	112483609	MajorDMR-4-63215	4
chr2	112492147	112492279	MajorDMR-4-63216	2
chr2	112662278	112662592	MajorDMR-4-63217	3
chr2	112663236	112663750	MajorDMR-4-63218	4
chr2	112682246	112682759	MajorDMR-4-63219	4
chr2	112687286	112687762	MajorDMR-4-63220	3
chr2	112688480	112688887	MajorDMR-4-63221	4
chr2	112707731	112708735	MajorDMR-4-63222	4
chr2	112710743	112710911	MajorDMR-4-63223	4
chr2	112810869	112811080	MajorDMR-4-63224	5
chr2	112821905	112822002	MajorDMR-4-63225	2
chr2	112910439	112910948	MajorDMR-4-63226	9
chr2	112939144	112939429	MajorDMR-4-63227	5
chr2	113022107	113022312	MajorDMR-4-63228	2
chr2	113127740	113127769	MajorDMR-4-63229	2
chr2	113186940	113187773	MajorDMR-4-63230	16
chr2	113191637	113191686	MajorDMR-4-63231	3
chr2	113192188	113192586	MajorDMR-4-63232	3
chr2	113248630	113248864	MajorDMR-4-63233	7
chr2	113253315	113253349	MajorDMR-4-63234	3
chr2	113274884	113275248	MajorDMR-4-63235	5
chr2	113284613	113284671	MajorDMR-4-63236	2
chr2	113288069	113288150	MajorDMR-4-63237	3
chr2	113295934	113296082	MajorDMR-4-63238	2
chr2	113298943	113299055	MajorDMR-4-63239	9
chr2	113304624	113304743	MajorDMR-4-63240	4
chr2	113325993	113326456	MajorDMR-4-63241	4
chr2	113339689	113340183	MajorDMR-4-63242	2
chr2	113351180	113351618	MajorDMR-4-63243	5
chr2	113375855	113376523	MajorDMR-4-63244	15
chr2	113383736	113383781	MajorDMR-4-63245	2
chr2	113385046	113385305	MajorDMR-4-63246	7
chr2	113388389	113389392	MajorDMR-4-63247	14
chr2	113393214	113393473	MajorDMR-4-63248	2
chr2	113398465	113398757	MajorDMR-4-63249	6
chr2	113399720	113399757	MajorDMR-4-63250	2
chr2	113401339	113402086	MajorDMR-4-63251	12
chr2	113404650	113405729	MajorDMR-4-63252	15
chr2	113406396	113408003	MajorDMR-4-63253	9
chr2	113411776	113412004	MajorDMR-4-63254	2
chr2	113413897	113414328	MajorDMR-4-63255	2
chr2	113418212	113418511	MajorDMR-4-63256	2
chr2	113420248	113421134	MajorDMR-4-63257	7
chr2	113423719	113423733	MajorDMR-4-63258	2
chr2	113441642	113442502	MajorDMR-4-63259	10
chr2	113443885	113444461	MajorDMR-4-63260	9
chr2	113446459	113446520	MajorDMR-4-63261	5
chr2	113447057	113450842	MajorDMR-4-63262	43
chr2	113463654	113463955	MajorDMR-4-63263	4
chr2	113470789	113471127	MajorDMR-4-63264	8
chr2	113480805	113480838	MajorDMR-4-63265	2
chr2	113484154	113484209	MajorDMR-4-63266	2
chr2	113507960	113508108	MajorDMR-4-63267	3
chr2	113555541	113555971	MajorDMR-4-63268	15
chr2	113567911	113568047	MajorDMR-4-63269	7
chr2	113576576	113576949	MajorDMR-4-63270	8
chr2	113605847	113606386	MajorDMR-4-63271	8
chr2	113638894	113639291	MajorDMR-4-63272	2
chr2	113648428	113649108	MajorDMR-4-63273	7
chr2	113675561	113676566	MajorDMR-4-63274	15
chr2	113694169	113694177	MajorDMR-4-63275	2
chr2	113698348	113698438	MajorDMR-4-63276	3
chr2	113788638	113789700	MajorDMR-4-63277	11
chr2	113794313	113794586	MajorDMR-4-63278	6
chr2	113826726	113826949	MajorDMR-4-63279	3
chr2	113849388	113849403	MajorDMR-4-63280	2
chr2	113854143	113854313	MajorDMR-4-63281	2
chr2	113862090	113862825	MajorDMR-4-63282	8
chr2	113918476	113918880	MajorDMR-4-63283	4
chr2	114013003	114013127	MajorDMR-4-63284	3
chr2	114042592	114042892	MajorDMR-4-63285	6
chr2	114052855	114053289	MajorDMR-4-63286	4
chr2	114082996	114083087	MajorDMR-4-63287	2
chr2	114093529	114094037	MajorDMR-4-63288	7
chr2	114106743	114107031	MajorDMR-4-63289	3
chr2	114108310	114109437	MajorDMR-4-63290	7
chr2	114148401	114148637	MajorDMR-4-63291	2
chr2	114213183	114213293	MajorDMR-4-63292	2
chr2	114272330	114274141	MajorDMR-4-63293	23
chr2	114278194	114279650	MajorDMR-4-63294	12
chr2	114286300	114286502	MajorDMR-4-63295	4
chr2	114300643	114300651	MajorDMR-4-63296	2
chr2	114309412	114309885	MajorDMR-4-63297	8
chr2	114336223	114336299	MajorDMR-4-63298	3
chr2	114338691	114339248	MajorDMR-4-63299	5
chr2	114359713	114360238	MajorDMR-4-63300	4
chr2	114364025	114364030	MajorDMR-4-63301	2
chr2	114375906	114375963	MajorDMR-4-63302	2
chr2	114413764	114414459	MajorDMR-4-63303	14
chr2	114430042	114430351	MajorDMR-4-63304	6
chr2	114431322	114431379	MajorDMR-4-63305	2
chr2	114451184	114451388	MajorDMR-4-63306	2
chr2	114457885	114458308	MajorDMR-4-63307	7
chr2	114588498	114588843	MajorDMR-4-63308	4
chr2	114600590	114601632	MajorDMR-4-63309	11
chr2	114615366	114615760	MajorDMR-4-63310	3
chr2	114634583	114635792	MajorDMR-4-63311	15
chr2	114721674	114721744	MajorDMR-4-63312	2
chr2	114727111	114727572	MajorDMR-4-63313	3
chr2	114728270	114728459	MajorDMR-4-63314	3
chr2	114732362	114732575	MajorDMR-4-63315	2
chr2	114737222	114737476	MajorDMR-4-63316	2
chr2	114754213	114755131	MajorDMR-4-63317	6
chr2	114781989	114782236	MajorDMR-4-63318	4
chr2	114789291	114789326	MajorDMR-4-63319	3
chr2	114796543	114799006	MajorDMR-4-63320	20
chr2	114828759	114828778	MajorDMR-4-63321	2
chr2	114840032	114840624	MajorDMR-4-63322	9
chr2	114841718	114841834	MajorDMR-4-63323	3
chr2	114842673	114842861	MajorDMR-4-63324	2
chr2	114846982	114848412	MajorDMR-4-63325	12
chr2	114859688	114859871	MajorDMR-4-63326	3
chr2	114887888	114887942	MajorDMR-4-63327	3
chr2	114927535	114928105	MajorDMR-4-63328	4
chr2	114928847	114929175	MajorDMR-4-63329	4
chr2	114937230	114937688	MajorDMR-4-63330	7
chr2	114999061	114999529	MajorDMR-4-63331	4
chr2	115019531	115020068	MajorDMR-4-63332	3
chr2	115020668	115021625	MajorDMR-4-63333	6
chr2	115047889	115048165	MajorDMR-4-63334	5
chr2	115080865	115081085	MajorDMR-4-63335	4
chr2	115099095	115099393	MajorDMR-4-63336	6
chr2	115116523	115116534	MajorDMR-4-63337	2
chr2	115141437	115141559	MajorDMR-4-63338	4
chr2	115158624	115159185	MajorDMR-4-63339	6
chr2	115160639	115160869	MajorDMR-4-63340	3
chr2	115163370	115164419	MajorDMR-4-63341	7
chr2	115260370	115260481	MajorDMR-4-63342	2
chr2	115266536	115267020	MajorDMR-4-63343	5
chr2	115292043	115292305	MajorDMR-4-63344	2
chr2	115305766	115306745	MajorDMR-4-63345	14
chr2	115345037	115345194	MajorDMR-4-63346	2
chr2	115349626	115349845	MajorDMR-4-63347	2
chr2	115445370	115445380	MajorDMR-4-63348	2
chr2	115486307	115486383	MajorDMR-4-63349	2
chr2	115487341	115487441	MajorDMR-4-63350	3
chr2	115492619	115493474	MajorDMR-4-63351	6
chr2	115495418	115495903	MajorDMR-4-63352	5
chr2	115510135	115510287	MajorDMR-4-63353	2
chr2	115510959	115511824	MajorDMR-4-63354	16
chr2	115519019	115519664	MajorDMR-4-63355	5
chr2	115526956	115527015	MajorDMR-4-63356	2
chr2	115528103	115528110	MajorDMR-4-63357	2
chr2	115528806	115529225	MajorDMR-4-63358	3
chr2	115617900	115618921	MajorDMR-4-63359	10
chr2	115747129	115747284	MajorDMR-4-63360	2
chr2	115829624	115829799	MajorDMR-4-63361	3
chr2	115839905	115840415	MajorDMR-4-63362	5
chr2	115840939	115841171	MajorDMR-4-63363	4
chr2	115870366	115870512	MajorDMR-4-63364	2
chr2	115901358	115902076	MajorDMR-4-63365	4
chr2	115910449	115910528	MajorDMR-4-63366	2
chr2	115914119	115914240	MajorDMR-4-63367	2
chr2	115918381	115918405	MajorDMR-4-63368	2
chr2	115921254	115921886	MajorDMR-4-63369	8
chr2	115938616	115938910	MajorDMR-4-63370	2
chr2	115953820	115953895	MajorDMR-4-63371	4
chr2	115954706	115954766	MajorDMR-4-63372	3
chr2	115957127	115957138	MajorDMR-4-63373	2
chr2	115958057	115958410	MajorDMR-4-63374	3
chr2	115960105	115960993	MajorDMR-4-63375	4
chr2	115967292	115967501	MajorDMR-4-63376	2
chr2	115983890	115984412	MajorDMR-4-63377	4
chr2	116004097	116004281	MajorDMR-4-63378	2
chr2	116008592	116008600	MajorDMR-4-63379	2
chr2	116035672	116035681	MajorDMR-4-63380	2
chr2	116058666	116059407	MajorDMR-4-63381	8
chr2	116061932	116062229	MajorDMR-4-63382	5
chr2	116073849	116074133	MajorDMR-4-63383	2
chr2	116089940	116090443	MajorDMR-4-63384	3
chr2	116092225	116092723	MajorDMR-4-63385	3
chr2	116116411	116116714	MajorDMR-4-63386	4
chr2	116122025	116122542	MajorDMR-4-63387	5
chr2	116127164	116127512	MajorDMR-4-63388	4
chr2	116131557	116131663	MajorDMR-4-63389	2
chr2	116163257	116163322	MajorDMR-4-63390	3
chr2	116186174	116186279	MajorDMR-4-63391	4
chr2	116189194	116189889	MajorDMR-4-63392	5
chr2	116190487	116191003	MajorDMR-4-63393	3
chr2	116191918	116192264	MajorDMR-4-63394	2
chr2	116237987	116238212	MajorDMR-4-63395	2
chr2	116239007	116239149	MajorDMR-4-63396	3
chr2	116280835	116281062	MajorDMR-4-63397	4
chr2	116307413	116308149	MajorDMR-4-63398	3
chr2	116330943	116331423	MajorDMR-4-63399	6
chr2	116377728	116377797	MajorDMR-4-63400	2
chr2	116441515	116442313	MajorDMR-4-63401	5
chr2	116442881	116442912	MajorDMR-4-63402	2
chr2	116482491	116482535	MajorDMR-4-63403	3
chr2	116491768	116491903	MajorDMR-4-63404	3
chr2	116495303	116495404	MajorDMR-4-63405	2
chr2	116602972	116602992	MajorDMR-4-63406	2
chr2	116603820	116604506	MajorDMR-4-63407	7
chr2	116606923	116607167	MajorDMR-4-63408	4
chr2	116697564	116697676	MajorDMR-4-63409	3
chr2	116805189	116805731	MajorDMR-4-63410	3
chr2	116831604	116832238	MajorDMR-4-63411	7
chr2	116834076	116834090	MajorDMR-4-63412	2
chr2	116835037	116835326	MajorDMR-4-63413	3
chr2	116858131	116858147	MajorDMR-4-63414	3
chr2	116874964	116875070	MajorDMR-4-63415	2
chr2	116890961	116892175	MajorDMR-4-63416	15
chr2	116902208	116903258	MajorDMR-4-63417	9
chr2	116919668	116919922	MajorDMR-4-63418	2
chr2	116985880	116985981	MajorDMR-4-63419	2
chr2	117084117	117084258	MajorDMR-4-63420	3
chr2	117193310	117193418	MajorDMR-4-63421	2
chr2	117229916	117230143	MajorDMR-4-63422	2
chr2	117248104	117248537	MajorDMR-4-63423	9
chr2	117281423	117281609	MajorDMR-4-63424	2
chr2	117298347	117298431	MajorDMR-4-63425	2
chr2	117299172	117299546	MajorDMR-4-63426	2
chr2	117322794	117323073	MajorDMR-4-63427	3
chr2	117323754	117324014	MajorDMR-4-63428	3
chr2	117335521	117335594	MajorDMR-4-63429	2
chr2	117338025	117338111	MajorDMR-4-63430	2
chr2	117387610	117388228	MajorDMR-4-63431	12
chr2	117464181	117464277	MajorDMR-4-63432	2
chr2	117466101	117467756	MajorDMR-4-63433	9
chr2	117468454	117468734	MajorDMR-4-63434	2
chr2	117470954	117471174	MajorDMR-4-63435	2
chr2	117609977	117610067	MajorDMR-4-63436	2
chr2	117611431	117611711	MajorDMR-4-63437	3
chr2	117675486	117675670	MajorDMR-4-63438	3
chr2	117692831	117693014	MajorDMR-4-63439	2
chr2	117732838	117733394	MajorDMR-4-63440	6
chr2	117749964	117751344	MajorDMR-4-63441	6
chr2	117754539	117754555	MajorDMR-4-63442	2
chr2	117812067	117812101	MajorDMR-4-63443	2
chr2	117861452	117861877	MajorDMR-4-63444	5
chr2	117920051	117920506	MajorDMR-4-63445	7
chr2	117973792	117974187	MajorDMR-4-63446	2
chr2	118001797	118002374	MajorDMR-4-63447	5
chr2	118013094	118013403	MajorDMR-4-63448	2
chr2	118024104	118024186	MajorDMR-4-63449	2
chr2	118046062	118046155	MajorDMR-4-63450	3
chr2	118064954	118065117	MajorDMR-4-63451	3
chr2	118066733	118067728	MajorDMR-4-63452	10
chr2	118074713	118075248	MajorDMR-4-63453	7
chr2	118116999	118117089	MajorDMR-4-63454	2
chr2	118243415	118243455	MajorDMR-4-63455	2
chr2	118282981	118283340	MajorDMR-4-63456	9
chr2	118295759	118295884	MajorDMR-4-63457	2
chr2	118302831	118303234	MajorDMR-4-63458	3
chr2	118387575	118387636	MajorDMR-4-63459	2
chr2	118393171	118393387	MajorDMR-4-63460	2
chr2	118438072	118438559	MajorDMR-4-63461	2
chr2	118457902	118459461	MajorDMR-4-63462	10
chr2	118468391	118468517	MajorDMR-4-63463	2
chr2	118471919	118472201	MajorDMR-4-63464	8
chr2	118477156	118477414	MajorDMR-4-63465	4
chr2	118495967	118496429	MajorDMR-4-63466	7
chr2	118496999	118497283	MajorDMR-4-63467	2
chr2	118517390	118517788	MajorDMR-4-63468	2
chr2	118529466	118529500	MajorDMR-4-63469	3
chr2	118533800	118534690	MajorDMR-4-63470	11
chr2	118620599	118620721	MajorDMR-4-63471	3
chr2	118642984	118643483	MajorDMR-4-63472	4
chr2	118650280	118650709	MajorDMR-4-63473	4
chr2	118679736	118681374	MajorDMR-4-63474	26
chr2	118699049	118700168	MajorDMR-4-63475	8
chr2	118709174	118710008	MajorDMR-4-63476	9
chr2	118732587	118732840	MajorDMR-4-63477	5
chr2	118798620	118798644	MajorDMR-4-63478	2
chr2	118888845	118888889	MajorDMR-4-63479	3
chr2	118907264	118907665	MajorDMR-4-63480	4
chr2	118931311	118931389	MajorDMR-4-63481	2
chr2	118960230	118960706	MajorDMR-4-63482	2
chr2	119007049	119008050	MajorDMR-4-63483	12
chr2	119009264	119009357	MajorDMR-4-63484	2
chr2	119065280	119065412	MajorDMR-4-63485	2
chr2	119078044	119078424	MajorDMR-4-63486	6
chr2	119089549	119089572	MajorDMR-4-63487	2
chr2	119098987	119099165	MajorDMR-4-63488	4
chr2	119106296	119106640	MajorDMR-4-63489	3
chr2	119160025	119160274	MajorDMR-4-63490	2
chr2	119215569	119215793	MajorDMR-4-63491	3
chr2	119268239	119268396	MajorDMR-4-63492	3
chr2	119279732	119280233	MajorDMR-4-63493	4
chr2	119372464	119372611	MajorDMR-4-63494	5
chr2	119390663	119390670	MajorDMR-4-63495	2
chr2	119391471	119391726	MajorDMR-4-63496	4
chr2	119469022	119469763	MajorDMR-4-63497	7
chr2	119513105	119514232	MajorDMR-4-63498	5
chr2	119520836	119521766	MajorDMR-4-63499	7
chr2	119621910	119622345	MajorDMR-4-63500	6
chr2	119652351	119652361	MajorDMR-4-63501	2
chr2	119658652	119658717	MajorDMR-4-63502	2
chr2	119679399	119679509	MajorDMR-4-63503	2
chr2	119880987	119881180	MajorDMR-4-63504	4
chr2	119914126	119914510	MajorDMR-4-63505	2
chr2	119920938	119921147	MajorDMR-4-63506	2
chr2	119928862	119928888	MajorDMR-4-63507	2
chr2	119984273	119984296	MajorDMR-4-63508	2
chr2	119995781	119995813	MajorDMR-4-63509	2
chr2	120005865	120006591	MajorDMR-4-63510	15
chr2	120007326	120007361	MajorDMR-4-63511	3
chr2	120156132	120156243	MajorDMR-4-63512	2
chr2	120189926	120190289	MajorDMR-4-63513	17
chr2	120253505	120254862	MajorDMR-4-63514	7
chr2	120265213	120265236	MajorDMR-4-63515	2
chr2	120302700	120303112	MajorDMR-4-63516	7
chr2	120306090	120306260	MajorDMR-4-63517	3
chr2	120356269	120356887	MajorDMR-4-63518	4
chr2	120403389	120405484	MajorDMR-4-63519	20
chr2	120406363	120406440	MajorDMR-4-63520	2
chr2	120408921	120409197	MajorDMR-4-63521	2
chr2	120432219	120432791	MajorDMR-4-63522	6
chr2	120435948	120436342	MajorDMR-4-63523	7
chr2	120440890	120441387	MajorDMR-4-63524	10
chr2	120449297	120450497	MajorDMR-4-63525	15
chr2	120452587	120453177	MajorDMR-4-63526	4
chr2	120454992	120455990	MajorDMR-4-63527	8
chr2	120461687	120462245	MajorDMR-4-63528	9
chr2	120463194	120464067	MajorDMR-4-63529	14
chr2	120464884	120465090	MajorDMR-4-63530	3
chr2	120466173	120466217	MajorDMR-4-63531	2
chr2	120471056	120471603	MajorDMR-4-63532	4
chr2	120473000	120473836	MajorDMR-4-63533	18
chr2	120474520	120474537	MajorDMR-4-63534	2
chr2	120493337	120493429	MajorDMR-4-63535	5
chr2	120493962	120494747	MajorDMR-4-63536	7
chr2	120500656	120501347	MajorDMR-4-63537	7
chr2	120502438	120502917	MajorDMR-4-63538	3
chr2	120509480	120509542	MajorDMR-4-63539	2
chr2	120521787	120521903	MajorDMR-4-63540	2
chr2	120525349	120525467	MajorDMR-4-63541	2
chr2	120533911	120534585	MajorDMR-4-63542	6
chr2	120535928	120537188	MajorDMR-4-63543	21
chr2	120539972	120539990	MajorDMR-4-63544	2
chr2	120544637	120544673	MajorDMR-4-63545	2
chr2	120577624	120577726	MajorDMR-4-63546	4
chr2	120579353	120579542	MajorDMR-4-63547	3
chr2	120595895	120595938	MajorDMR-4-63548	2
chr2	120602781	120603025	MajorDMR-4-63549	2
chr2	120605817	120605985	MajorDMR-4-63550	2
chr2	120742686	120742694	MajorDMR-4-63551	3
chr2	120875892	120876098	MajorDMR-4-63552	3
chr2	120882365	120883263	MajorDMR-4-63553	6
chr2	120937040	120937131	MajorDMR-4-63554	2
chr2	120957566	120958450	MajorDMR-4-63555	9
chr2	120960285	120961021	MajorDMR-4-63556	15
chr2	120973463	120973761	MajorDMR-4-63557	9
chr2	120977398	120977617	MajorDMR-4-63558	4
chr2	121012707	121012899	MajorDMR-4-63559	3
chr2	121044805	121045278	MajorDMR-4-63560	4
chr2	121046862	121047340	MajorDMR-4-63561	14
chr2	121051193	121051394	MajorDMR-4-63562	3
chr2	121070144	121070279	MajorDMR-4-63563	3
chr2	121071785	121072112	MajorDMR-4-63564	7
chr2	121079873	121079917	MajorDMR-4-63565	3
chr2	121111757	121112733	MajorDMR-4-63566	26
chr2	121129155	121129278	MajorDMR-4-63567	2
chr2	121153093	121153136	MajorDMR-4-63568	2
chr2	121153686	121153963	MajorDMR-4-63569	14
chr2	121154682	121155192	MajorDMR-4-63570	14
chr2	121155873	121156151	MajorDMR-4-63571	5
chr2	121157615	121158172	MajorDMR-4-63572	12
chr2	121195296	121195351	MajorDMR-4-63573	3
chr2	121212525	121212897	MajorDMR-4-63574	8
chr2	121243502	121243518	MajorDMR-4-63575	2
chr2	121281830	121281863	MajorDMR-4-63576	2
chr2	121301459	121301505	MajorDMR-4-63577	2
chr2	121337545	121339500	MajorDMR-4-63578	44
chr2	121342220	121342698	MajorDMR-4-63579	4
chr2	121343553	121343762	MajorDMR-4-63580	2
chr2	121364710	121364762	MajorDMR-4-63581	4
chr2	121371636	121372197	MajorDMR-4-63582	24
chr2	121411817	121411985	MajorDMR-4-63583	4
chr2	121412603	121412744	MajorDMR-4-63584	5
chr2	121427157	121427636	MajorDMR-4-63585	7
chr2	121441820	121442252	MajorDMR-4-63586	4
chr2	121454552	121454772	MajorDMR-4-63587	5
chr2	121456494	121456644	MajorDMR-4-63588	2
chr2	121467564	121468535	MajorDMR-4-63589	30
chr2	121470092	121470154	MajorDMR-4-63590	2
chr2	121479899	121480719	MajorDMR-4-63591	11
chr2	121516786	121516808	MajorDMR-4-63592	2
chr2	121534590	121535005	MajorDMR-4-63593	10
chr2	121535916	121536025	MajorDMR-4-63594	4
chr2	121537416	121537567	MajorDMR-4-63595	4
chr2	121555815	121556029	MajorDMR-4-63596	2
chr2	121572955	121573053	MajorDMR-4-63597	2
chr2	121605343	121605710	MajorDMR-4-63598	5
chr2	121625856	121625970	MajorDMR-4-63599	3
chr2	121697057	121697788	MajorDMR-4-63600	8
chr2	121731784	121731797	MajorDMR-4-63601	2
chr2	121835634	121836248	MajorDMR-4-63602	12
chr2	121841606	121842887	MajorDMR-4-63603	26
chr2	121869506	121870017	MajorDMR-4-63604	3
chr2	121893986	121894036	MajorDMR-4-63605	2
chr2	121895254	121895885	MajorDMR-4-63606	10
chr2	121896829	121896902	MajorDMR-4-63607	2
chr2	121914110	121914513	MajorDMR-4-63608	4
chr2	122075032	122075079	MajorDMR-4-63609	2
chr2	122094680	122094871	MajorDMR-4-63610	8
chr2	122100295	122100661	MajorDMR-4-63611	2
chr2	122117532	122117567	MajorDMR-4-63612	2
chr2	122122929	122123019	MajorDMR-4-63613	5
chr2	122127264	122128240	MajorDMR-4-63614	11
chr2	122154633	122154725	MajorDMR-4-63615	3
chr2	122163825	122163876	MajorDMR-4-63616	2
chr2	122223980	122224455	MajorDMR-4-63617	2
chr2	122233106	122233336	MajorDMR-4-63618	3
chr2	122237156	122237285	MajorDMR-4-63619	2
chr2	122258388	122259113	MajorDMR-4-63620	4
chr2	122270288	122270907	MajorDMR-4-63621	5
chr2	122273530	122274331	MajorDMR-4-63622	11
chr2	122284598	122285345	MajorDMR-4-63623	3
chr2	122286194	122286840	MajorDMR-4-63624	8
chr2	122289308	122289313	MajorDMR-4-63625	2
chr2	122320372	122320553	MajorDMR-4-63626	2
chr2	122343686	122344801	MajorDMR-4-63627	9
chr2	122382371	122383200	MajorDMR-4-63628	8
chr2	122423036	122423109	MajorDMR-4-63629	2
chr2	122441390	122441908	MajorDMR-4-63630	10
chr2	122442777	122443094	MajorDMR-4-63631	2
chr2	122476678	122476847	MajorDMR-4-63632	4
chr2	122479671	122479758	MajorDMR-4-63633	2
chr2	122481853	122482529	MajorDMR-4-63634	8
chr2	122487159	122487166	MajorDMR-4-63635	2
chr2	122492089	122492107	MajorDMR-4-63636	2
chr2	122500509	122500857	MajorDMR-4-63637	3
chr2	122537884	122538220	MajorDMR-4-63638	3
chr2	122543546	122543707	MajorDMR-4-63639	2
chr2	122548440	122548984	MajorDMR-4-63640	5
chr2	122558753	122558844	MajorDMR-4-63641	4
chr2	122647485	122648034	MajorDMR-4-63642	12
chr2	122649344	122649789	MajorDMR-4-63643	9
chr2	122663404	122664198	MajorDMR-4-63644	21
chr2	122665616	122665725	MajorDMR-4-63645	2
chr2	122699270	122699295	MajorDMR-4-63646	2
chr2	122716033	122716050	MajorDMR-4-63647	2
chr2	122721232	122721312	MajorDMR-4-63648	2
chr2	122724579	122724641	MajorDMR-4-63649	2
chr2	122727163	122728562	MajorDMR-4-63650	7
chr2	122743801	122744129	MajorDMR-4-63651	4
chr2	122761178	122761434	MajorDMR-4-63652	3
chr2	122785769	122786967	MajorDMR-4-63653	13
chr2	122836088	122836508	MajorDMR-4-63654	3
chr2	122837497	122838197	MajorDMR-4-63655	6
chr2	122842333	122842458	MajorDMR-4-63656	3
chr2	122924413	122924634	MajorDMR-4-63657	5
chr2	122931679	122931906	MajorDMR-4-63658	6
chr2	122935349	122935745	MajorDMR-4-63659	4
chr2	122968802	122969390	MajorDMR-4-63660	5
chr2	122970971	122971099	MajorDMR-4-63661	4
chr2	122988869	122989306	MajorDMR-4-63662	6
chr2	122995492	122995942	MajorDMR-4-63663	9
chr2	123056968	123057388	MajorDMR-4-63664	3
chr2	123073093	123073274	MajorDMR-4-63665	3
chr2	123131818	123132308	MajorDMR-4-63666	2
chr2	123159462	123159499	MajorDMR-4-63667	2
chr2	123160440	123160546	MajorDMR-4-63668	3
chr2	123171594	123171971	MajorDMR-4-63669	2
chr2	123185276	123185990	MajorDMR-4-63670	5
chr2	123286583	123287139	MajorDMR-4-63671	11
chr2	123288676	123288744	MajorDMR-4-63672	2
chr2	123299206	123300128	MajorDMR-4-63673	9
chr2	123311153	123311194	MajorDMR-4-63674	3
chr2	123352873	123352878	MajorDMR-4-63675	2
chr2	123421766	123422023	MajorDMR-4-63676	4
chr2	123436095	123436339	MajorDMR-4-63677	2
chr2	123437902	123438757	MajorDMR-4-63678	6
chr2	123439707	123439835	MajorDMR-4-63679	4
chr2	123444346	123444592	MajorDMR-4-63680	3
chr2	123459882	123459934	MajorDMR-4-63681	2
chr2	123461188	123461486	MajorDMR-4-63682	2
chr2	123474763	123475065	MajorDMR-4-63683	2
chr2	123486623	123486791	MajorDMR-4-63684	2
chr2	123621224	123621376	MajorDMR-4-63685	3
chr2	123625473	123626884	MajorDMR-4-63686	15
chr2	123627945	123628320	MajorDMR-4-63687	2
chr2	123632422	123633273	MajorDMR-4-63688	8
chr2	123722205	123722442	MajorDMR-4-63689	2
chr2	123738158	123738632	MajorDMR-4-63690	6
chr2	123808597	123808694	MajorDMR-4-63691	2
chr2	123819909	123819969	MajorDMR-4-63692	2
chr2	123942704	123943186	MajorDMR-4-63693	2
chr2	123997083	123997515	MajorDMR-4-63694	2
chr2	124020775	124020990	MajorDMR-4-63695	4
chr2	124021721	124021821	MajorDMR-4-63696	2
chr2	124046862	124047008	MajorDMR-4-63697	3
chr2	124138224	124138364	MajorDMR-4-63698	2
chr2	124210690	124211460	MajorDMR-4-63699	7
chr2	124213298	124213896	MajorDMR-4-63700	10
chr2	124408754	124408977	MajorDMR-4-63701	3
chr2	124412256	124412368	MajorDMR-4-63702	5
chr2	124416048	124416120	MajorDMR-4-63703	2
chr2	124440286	124440391	MajorDMR-4-63704	2
chr2	124531578	124531636	MajorDMR-4-63705	2
chr2	124532182	124532219	MajorDMR-4-63706	2
chr2	124539611	124539809	MajorDMR-4-63707	3
chr2	124545834	124546357	MajorDMR-4-63708	4
chr2	124627326	124628405	MajorDMR-4-63709	8
chr2	124669658	124669988	MajorDMR-4-63710	5
chr2	124765039	124765363	MajorDMR-4-63711	7
chr2	124766936	124767102	MajorDMR-4-63712	2
chr2	124859992	124860375	MajorDMR-4-63713	6
chr2	124909088	124909592	MajorDMR-4-63714	3
chr2	124913033	124913039	MajorDMR-4-63715	2
chr2	124923456	124923545	MajorDMR-4-63716	4
chr2	124928724	124928749	MajorDMR-4-63717	2
chr2	124932189	124932331	MajorDMR-4-63718	2
chr2	125021886	125022863	MajorDMR-4-63719	9
chr2	125025618	125025675	MajorDMR-4-63720	2
chr2	125030415	125031147	MajorDMR-4-63721	5
chr2	125070599	125071228	MajorDMR-4-63722	8
chr2	125086231	125086735	MajorDMR-4-63723	5
chr2	125139429	125139827	MajorDMR-4-63724	5
chr2	125140328	125141029	MajorDMR-4-63725	5
chr2	125152388	125152399	MajorDMR-4-63726	2
chr2	125153364	125153372	MajorDMR-4-63727	2
chr2	125153891	125153904	MajorDMR-4-63728	2
chr2	125188236	125188693	MajorDMR-4-63729	5
chr2	125235764	125236653	MajorDMR-4-63730	12
chr2	125281335	125281759	MajorDMR-4-63731	2
chr2	125293166	125293933	MajorDMR-4-63732	10
chr2	125339446	125339620	MajorDMR-4-63733	5
chr2	125364980	125365532	MajorDMR-4-63734	5
chr2	125368843	125369156	MajorDMR-4-63735	2
chr2	125421791	125422286	MajorDMR-4-63736	2
chr2	125447140	125447596	MajorDMR-4-63737	3
chr2	125449466	125449616	MajorDMR-4-63738	4
chr2	125450224	125451202	MajorDMR-4-63739	6
chr2	125521104	125521571	MajorDMR-4-63740	2
chr2	125554778	125554936	MajorDMR-4-63741	2
chr2	125645024	125645424	MajorDMR-4-63742	4
chr2	125669312	125669465	MajorDMR-4-63743	2
chr2	125735921	125736873	MajorDMR-4-63744	8
chr2	125780925	125781054	MajorDMR-4-63745	3
chr2	125859368	125859402	MajorDMR-4-63746	2
chr2	125864931	125865182	MajorDMR-4-63747	2
chr2	125948611	125949546	MajorDMR-4-63748	5
chr2	125960948	125960986	MajorDMR-4-63749	2
chr2	125990612	125990704	MajorDMR-4-63750	4
chr2	126272358	126272638	MajorDMR-4-63751	5
chr2	126354387	126354441	MajorDMR-4-63752	2
chr2	126410286	126410449	MajorDMR-4-63753	2
chr2	126415468	126415764	MajorDMR-4-63754	5
chr2	126438835	126439012	MajorDMR-4-63755	3
chr2	126439802	126439836	MajorDMR-4-63756	2
chr2	126441271	126442654	MajorDMR-4-63757	10
chr2	126579442	126579490	MajorDMR-4-63758	2
chr2	126591950	126592041	MajorDMR-4-63759	2
chr2	126606370	126606754	MajorDMR-4-63760	8
chr2	126614666	126614684	MajorDMR-4-63761	2
chr2	126654017	126654932	MajorDMR-4-63762	9
chr2	126656297	126656466	MajorDMR-4-63763	2
chr2	126663277	126663441	MajorDMR-4-63764	3
chr2	126666689	126666804	MajorDMR-4-63765	3
chr2	126698552	126698563	MajorDMR-4-63766	2
chr2	126712668	126712781	MajorDMR-4-63767	4
chr2	126722899	126723020	MajorDMR-4-63768	3
chr2	127100883	127101332	MajorDMR-4-63769	4
chr2	127275882	127276133	MajorDMR-4-63770	2
chr2	127332523	127332772	MajorDMR-4-63771	7
chr2	127406040	127406053	MajorDMR-4-63772	2
chr2	127496322	127497370	MajorDMR-4-63773	11
chr2	127541848	127542878	MajorDMR-4-63774	9
chr2	127550728	127551096	MajorDMR-4-63775	3
chr2	127552689	127553241	MajorDMR-4-63776	4
chr2	127566304	127566642	MajorDMR-4-63777	4
chr2	127595842	127597330	MajorDMR-4-63778	15
chr2	127607565	127607823	MajorDMR-4-63779	3
chr2	127608729	127608845	MajorDMR-4-63780	4
chr2	127625599	127625663	MajorDMR-4-63781	2
chr2	127644271	127644613	MajorDMR-4-63782	8
chr2	127652894	127652955	MajorDMR-4-63783	2
chr2	127660572	127660657	MajorDMR-4-63784	5
chr2	127664345	127664684	MajorDMR-4-63785	8
chr2	127666387	127666503	MajorDMR-4-63786	4
chr2	127671819	127672658	MajorDMR-4-63787	18
chr2	127679626	127679729	MajorDMR-4-63788	2
chr2	127690491	127691434	MajorDMR-4-63789	16
chr2	127692283	127694317	MajorDMR-4-63790	17
chr2	127699966	127700980	MajorDMR-4-63791	4
chr2	127709258	127709692	MajorDMR-4-63792	16
chr2	127728101	127728332	MajorDMR-4-63793	2
chr2	127728854	127729319	MajorDMR-4-63794	4
chr2	127730206	127730653	MajorDMR-4-63795	2
chr2	127742154	127742278	MajorDMR-4-63796	3
chr2	127743758	127743821	MajorDMR-4-63797	2
chr2	127744513	127744626	MajorDMR-4-63798	4
chr2	127752105	127752271	MajorDMR-4-63799	2
chr2	127761239	127761295	MajorDMR-4-63800	2
chr2	127765265	127765319	MajorDMR-4-63801	2
chr2	127768459	127768594	MajorDMR-4-63802	5
chr2	127770463	127770763	MajorDMR-4-63803	7
chr2	127798971	127799100	MajorDMR-4-63804	2
chr2	127809952	127810037	MajorDMR-4-63805	3
chr2	127810772	127810948	MajorDMR-4-63806	4
chr2	127811802	127811841	MajorDMR-4-63807	2
chr2	127816615	127816808	MajorDMR-4-63808	3
chr2	127818979	127818993	MajorDMR-4-63809	2
chr2	127822377	127822617	MajorDMR-4-63810	4
chr2	127823294	127823723	MajorDMR-4-63811	4
chr2	127827127	127827147	MajorDMR-4-63812	2
chr2	127833731	127834288	MajorDMR-4-63813	7
chr2	127838630	127838929	MajorDMR-4-63814	4
chr2	127841302	127841491	MajorDMR-4-63815	3
chr2	127842021	127842267	MajorDMR-4-63816	6
chr2	127843050	127844518	MajorDMR-4-63817	12
chr2	127855732	127856213	MajorDMR-4-63818	7
chr2	127866431	127867164	MajorDMR-4-63819	5
chr2	127887399	127887693	MajorDMR-4-63820	3
chr2	127901077	127901557	MajorDMR-4-63821	4
chr2	127904787	127905088	MajorDMR-4-63822	5
chr2	127910287	127910630	MajorDMR-4-63823	5
chr2	127916787	127917652	MajorDMR-4-63824	11
chr2	127918930	127918942	MajorDMR-4-63825	2
chr2	127932596	127933654	MajorDMR-4-63826	14
chr2	127934321	127934481	MajorDMR-4-63827	2
chr2	127935162	127935381	MajorDMR-4-63828	2
chr2	127954511	127954557	MajorDMR-4-63829	2
chr2	127962487	127963654	MajorDMR-4-63830	25
chr2	128027903	128028341	MajorDMR-4-63831	5
chr2	128030523	128031155	MajorDMR-4-63832	6
chr2	128032608	128032926	MajorDMR-4-63833	5
chr2	128033465	128033733	MajorDMR-4-63834	6
chr2	128056765	128057107	MajorDMR-4-63835	3
chr2	128077594	128078239	MajorDMR-4-63836	3
chr2	128109949	128110400	MajorDMR-4-63837	4
chr2	128114286	128114764	MajorDMR-4-63838	2
chr2	128117115	128117387	MajorDMR-4-63839	3
chr2	128133354	128133870	MajorDMR-4-63840	5
chr2	128146351	128146392	MajorDMR-4-63841	2
chr2	128158694	128159132	MajorDMR-4-63842	17
chr2	128166278	128166536	MajorDMR-4-63843	2
chr2	128174147	128174317	MajorDMR-4-63844	3
chr2	128180164	128180187	MajorDMR-4-63845	2
chr2	128186814	128187581	MajorDMR-4-63846	10
chr2	128222129	128223053	MajorDMR-4-63847	8
chr2	128232003	128232215	MajorDMR-4-63848	2
chr2	128262308	128262587	MajorDMR-4-63849	4
chr2	128265529	128265774	MajorDMR-4-63850	4
chr2	128275959	128276178	MajorDMR-4-63851	6
chr2	128285723	128286226	MajorDMR-4-63852	4
chr2	128376558	128376922	MajorDMR-4-63853	2
chr2	128381360	128381525	MajorDMR-4-63854	2
chr2	128397627	128398073	MajorDMR-4-63855	12
chr2	128425024	128425072	MajorDMR-4-63856	2
chr2	128430911	128431212	MajorDMR-4-63857	3
chr2	128432009	128432244	MajorDMR-4-63858	8
chr2	128576751	128576982	MajorDMR-4-63859	3
chr2	128582667	128582787	MajorDMR-4-63860	3
chr2	128583328	128583500	MajorDMR-4-63861	2
chr2	128598174	128598514	MajorDMR-4-63862	6
chr2	128610297	128611577	MajorDMR-4-63863	9
chr2	128616137	128616299	MajorDMR-4-63864	4
chr2	128628888	128628931	MajorDMR-4-63865	2
chr2	128649178	128652446	MajorDMR-4-63866	47
chr2	128698503	128699334	MajorDMR-4-63867	7
chr2	128709305	128709419	MajorDMR-4-63868	2
chr2	128762987	128763114	MajorDMR-4-63869	3
chr2	128800556	128800900	MajorDMR-4-63870	2
chr2	128834879	128835044	MajorDMR-4-63871	2
chr2	128863276	128863385	MajorDMR-4-63872	2
chr2	128977023	128977862	MajorDMR-4-63873	7
chr2	128996056	128996138	MajorDMR-4-63874	3
chr2	129022645	129022655	MajorDMR-4-63875	2
chr2	129027055	129027183	MajorDMR-4-63876	2
chr2	129029187	129029363	MajorDMR-4-63877	7
chr2	129030016	129030101	MajorDMR-4-63878	4
chr2	129031309	129031532	MajorDMR-4-63879	4
chr2	129032505	129032844	MajorDMR-4-63880	4
chr2	129033498	129033520	MajorDMR-4-63881	2
chr2	129050164	129050483	MajorDMR-4-63882	2
chr2	129059436	129059449	MajorDMR-4-63883	2
chr2	129063080	129063513	MajorDMR-4-63884	7
chr2	129072563	129073792	MajorDMR-4-63885	7
chr2	129087394	129087577	MajorDMR-4-63886	6
chr2	129095029	129095220	MajorDMR-4-63887	3
chr2	129099567	129100210	MajorDMR-4-63888	7
chr2	129119887	129119893	MajorDMR-4-63889	2
chr2	129132340	129133344	MajorDMR-4-63890	23
chr2	129155154	129157626	MajorDMR-4-63891	15
chr2	129166236	129166687	MajorDMR-4-63892	11
chr2	129177182	129178566	MajorDMR-4-63893	16
chr2	129180079	129180737	MajorDMR-4-63894	9
chr2	129191249	129191639	MajorDMR-4-63895	5
chr2	129193725	129194523	MajorDMR-4-63896	14
chr2	129195887	129196026	MajorDMR-4-63897	4
chr2	129201999	129202259	MajorDMR-4-63898	4
chr2	129204116	129204644	MajorDMR-4-63899	15
chr2	129228925	129229547	MajorDMR-4-63900	8
chr2	129230849	129230953	MajorDMR-4-63901	3
chr2	129242959	129244284	MajorDMR-4-63902	27
chr2	129252298	129253152	MajorDMR-4-63903	10
chr2	129268109	129268394	MajorDMR-4-63904	2
chr2	129303451	129303733	MajorDMR-4-63905	7
chr2	129327125	129327293	MajorDMR-4-63906	4
chr2	129336546	129336595	MajorDMR-4-63907	2
chr2	129347379	129347637	MajorDMR-4-63908	4
chr2	129349805	129349819	MajorDMR-4-63909	2
chr2	129381899	129382327	MajorDMR-4-63910	12
chr2	129383548	129383636	MajorDMR-4-63911	2
chr2	129384142	129385558	MajorDMR-4-63912	30
chr2	129395961	129396421	MajorDMR-4-63913	7
chr2	129416977	129417097	MajorDMR-4-63914	5
chr2	129452692	129453420	MajorDMR-4-63915	4
chr2	129454154	129454334	MajorDMR-4-63916	2
chr2	129477382	129477686	MajorDMR-4-63917	4
chr2	129478204	129478569	MajorDMR-4-63918	3
chr2	129483603	129484404	MajorDMR-4-63919	4
chr2	129490793	129491125	MajorDMR-4-63920	4
chr2	129496227	129496235	MajorDMR-4-63921	2
chr2	129502860	129502917	MajorDMR-4-63922	2
chr2	129511075	129512057	MajorDMR-4-63923	13
chr2	129514290	129514327	MajorDMR-4-63924	2
chr2	129528935	129529265	MajorDMR-4-63925	3
chr2	129539108	129539698	MajorDMR-4-63926	18
chr2	129541729	129541778	MajorDMR-4-63927	5
chr2	129556272	129556925	MajorDMR-4-63928	10
chr2	129565999	129566481	MajorDMR-4-63929	3
chr2	129634610	129634833	MajorDMR-4-63930	2
chr2	129659373	129659802	MajorDMR-4-63931	4
chr2	129726595	129726807	MajorDMR-4-63932	4
chr2	129729884	129730203	MajorDMR-4-63933	5
chr2	129732393	129732849	MajorDMR-4-63934	4
chr2	129741307	129742223	MajorDMR-4-63935	6
chr2	129753653	129753901	MajorDMR-4-63936	4
chr2	129758576	129758738	MajorDMR-4-63937	3
chr2	129766325	129766467	MajorDMR-4-63938	3
chr2	129794287	129794442	MajorDMR-4-63939	2
chr2	129817094	129817551	MajorDMR-4-63940	6
chr2	129818251	129818966	MajorDMR-4-63941	11
chr2	129820798	129821090	MajorDMR-4-63942	4
chr2	129845006	129845739	MajorDMR-4-63943	7
chr2	129847048	129848405	MajorDMR-4-63944	12
chr2	129904551	129904573	MajorDMR-4-63945	2
chr2	129927955	129928932	MajorDMR-4-63946	5
chr2	129931253	129931303	MajorDMR-4-63947	2
chr2	129975262	129975709	MajorDMR-4-63948	5
chr2	130005552	130005726	MajorDMR-4-63949	4
chr2	130010258	130011384	MajorDMR-4-63950	12
chr2	130014410	130014420	MajorDMR-4-63951	2
chr2	130033511	130033592	MajorDMR-4-63952	2
chr2	130054090	130054345	MajorDMR-4-63953	3
chr2	130054889	130055013	MajorDMR-4-63954	2
chr2	130059866	130060106	MajorDMR-4-63955	2
chr2	130068066	130068296	MajorDMR-4-63956	3
chr2	130086113	130086617	MajorDMR-4-63957	3
chr2	130099570	130099759	MajorDMR-4-63958	4
chr2	130133231	130134384	MajorDMR-4-63959	23
chr2	130158447	130158658	MajorDMR-4-63960	3
chr2	130190692	130191237	MajorDMR-4-63961	7
chr2	130236952	130236999	MajorDMR-4-63962	2
chr2	130276634	130276672	MajorDMR-4-63963	2
chr2	130302921	130302944	MajorDMR-4-63964	2
chr2	130316700	130316974	MajorDMR-4-63965	5
chr2	130335929	130336120	MajorDMR-4-63966	2
chr2	130361602	130362764	MajorDMR-4-63967	12
chr2	130368245	130368674	MajorDMR-4-63968	8
chr2	130407366	130407620	MajorDMR-4-63969	8
chr2	130505897	130506401	MajorDMR-4-63970	4
chr2	130536091	130536278	MajorDMR-4-63971	6
chr2	130549296	130549882	MajorDMR-4-63972	14
chr2	130555395	130555587	MajorDMR-4-63973	3
chr2	130586354	130586703	MajorDMR-4-63974	4
chr2	130622834	130622888	MajorDMR-4-63975	2
chr2	130652450	130652487	MajorDMR-4-63976	2
chr2	130664184	130664625	MajorDMR-4-63977	11
chr2	130680190	130680364	MajorDMR-4-63978	6
chr2	130697604	130698399	MajorDMR-4-63979	15
chr2	130700792	130701514	MajorDMR-4-63980	10
chr2	130738535	130739752	MajorDMR-4-63981	10
chr2	130743603	130743823	MajorDMR-4-63982	3
chr2	130750841	130751354	MajorDMR-4-63983	8
chr2	130795127	130795654	MajorDMR-4-63984	3
chr2	130825878	130826075	MajorDMR-4-63985	2
chr2	130884858	130885268	MajorDMR-4-63986	2
chr2	130885778	130886292	MajorDMR-4-63987	3
chr2	130888533	130889048	MajorDMR-4-63988	3
chr2	130902974	130903210	MajorDMR-4-63989	3
chr2	130914808	130915008	MajorDMR-4-63990	5
chr2	130941786	130941890	MajorDMR-4-63991	4
chr2	130942993	130943673	MajorDMR-4-63992	3
chr2	130948488	130948592	MajorDMR-4-63993	3
chr2	130949414	130949493	MajorDMR-4-63994	3
chr2	130996839	130997102	MajorDMR-4-63995	8
chr2	131010926	131011197	MajorDMR-4-63996	9
chr2	131060047	131060426	MajorDMR-4-63997	11
chr2	131110937	131111141	MajorDMR-4-63998	5
chr2	131114256	131114277	MajorDMR-4-63999	3
chr2	131129247	131129462	MajorDMR-4-64000	6
chr2	131145945	131146222	MajorDMR-4-64001	4
chr2	131148029	131148041	MajorDMR-4-64002	2
chr2	131334599	131334627	MajorDMR-4-64003	2
chr2	131359354	131359391	MajorDMR-4-64004	3
chr2	131421211	131421516	MajorDMR-4-64005	3
chr2	131484021	131484480	MajorDMR-4-64006	3
chr2	131485775	131486349	MajorDMR-4-64007	5
chr2	131486989	131487403	MajorDMR-4-64008	4
chr2	131501289	131501295	MajorDMR-4-64009	2
chr2	131538965	131539546	MajorDMR-4-64010	5
chr2	131542784	131543610	MajorDMR-4-64011	17
chr2	131544673	131544790	MajorDMR-4-64012	3
chr2	131548554	131548925	MajorDMR-4-64013	7
chr2	131565145	131566649	MajorDMR-4-64014	21
chr2	131631677	131632390	MajorDMR-4-64015	7
chr2	131633019	131633576	MajorDMR-4-64016	3
chr2	131715667	131716006	MajorDMR-4-64017	3
chr2	131719681	131719806	MajorDMR-4-64018	2
chr2	131722364	131724250	MajorDMR-4-64019	13
chr2	131725034	131725161	MajorDMR-4-64020	2
chr2	131733842	131734326	MajorDMR-4-64021	11
chr2	131745497	131745799	MajorDMR-4-64022	2
chr2	131757923	131759204	MajorDMR-4-64023	7
chr2	131769380	131771706	MajorDMR-4-64024	18
chr2	131772385	131773109	MajorDMR-4-64025	13
chr2	131775910	131776452	MajorDMR-4-64026	3
chr2	131780125	131780485	MajorDMR-4-64027	2
chr2	131785674	131786326	MajorDMR-4-64028	10
chr2	131787651	131787807	MajorDMR-4-64029	2
chr2	131788308	131788355	MajorDMR-4-64030	2
chr2	131791296	131791421	MajorDMR-4-64031	2
chr2	131798520	131798589	MajorDMR-4-64032	4
chr2	131799447	131800262	MajorDMR-4-64033	8
chr2	131812929	131813354	MajorDMR-4-64034	16
chr2	131826022	131826030	MajorDMR-4-64035	2
chr2	131852049	131852117	MajorDMR-4-64036	4
chr2	131876624	131877619	MajorDMR-4-64037	14
chr2	131935955	131936610	MajorDMR-4-64038	13
chr2	131964939	131965050	MajorDMR-4-64039	3
chr2	131968090	131968238	MajorDMR-4-64040	2
chr2	132027043	132027061	MajorDMR-4-64041	2
chr2	132036605	132036791	MajorDMR-4-64042	2
chr2	132084145	132084505	MajorDMR-4-64043	3
chr2	132097369	132097477	MajorDMR-4-64044	2
chr2	132110469	132110513	MajorDMR-4-64045	2
chr2	132119838	132120496	MajorDMR-4-64046	3
chr2	132131302	132131313	MajorDMR-4-64047	2
chr2	132151884	132152268	MajorDMR-4-64048	11
chr2	132192379	132193215	MajorDMR-4-64049	12
chr2	132218699	132218710	MajorDMR-4-64050	2
chr2	132225278	132225891	MajorDMR-4-64051	12
chr2	132240333	132240386	MajorDMR-4-64052	2
chr2	132266253	132266322	MajorDMR-4-64053	2
chr2	132277432	132277715	MajorDMR-4-64054	3
chr2	132286712	132287066	MajorDMR-4-64055	2
chr2	132288042	132288278	MajorDMR-4-64056	2
chr2	132298999	132299076	MajorDMR-4-64057	2
chr2	132448412	132448869	MajorDMR-4-64058	4
chr2	132511115	132511146	MajorDMR-4-64059	2
chr2	132513795	132513802	MajorDMR-4-64060	2
chr2	132577216	132577298	MajorDMR-4-64061	3
chr2	132587954	132588214	MajorDMR-4-64062	6
chr2	132590582	132590842	MajorDMR-4-64063	4
chr2	132592652	132593154	MajorDMR-4-64064	10
chr2	132598201	132598209	MajorDMR-4-64065	2
chr2	132619191	132619497	MajorDMR-4-64066	4
chr2	132650096	132650835	MajorDMR-4-64067	18
chr2	132668044	132668096	MajorDMR-4-64068	2
chr2	132691224	132691823	MajorDMR-4-64069	4
chr2	132699761	132699839	MajorDMR-4-64070	2
chr2	132824810	132824849	MajorDMR-4-64071	2
chr2	132838201	132838325	MajorDMR-4-64072	2
chr2	132848872	132848987	MajorDMR-4-64073	2
chr2	133062864	133062980	MajorDMR-4-64074	2
chr2	133124464	133124637	MajorDMR-4-64075	2
chr2	133174351	133174511	MajorDMR-4-64076	3
chr2	133231238	133231263	MajorDMR-4-64077	2
chr2	133238193	133238722	MajorDMR-4-64078	3
chr2	133239560	133239634	MajorDMR-4-64079	2
chr2	133261714	133262466	MajorDMR-4-64080	3
chr2	133343695	133343776	MajorDMR-4-64081	2
chr2	133344302	133344385	MajorDMR-4-64082	2
chr2	133395779	133396668	MajorDMR-4-64083	7
chr2	133435365	133435404	MajorDMR-4-64084	2
chr2	133444732	133445717	MajorDMR-4-64085	8
chr2	133583012	133583598	MajorDMR-4-64086	5
chr2	133635468	133636036	MajorDMR-4-64087	5
chr2	133655412	133655725	MajorDMR-4-64088	2
chr2	133687487	133687679	MajorDMR-4-64089	5
chr2	133701318	133702177	MajorDMR-4-64090	10
chr2	133708703	133709202	MajorDMR-4-64091	6
chr2	133735444	133735593	MajorDMR-4-64092	2
chr2	133736455	133737058	MajorDMR-4-64093	4
chr2	133828844	133829237	MajorDMR-4-64094	6
chr2	133863131	133865233	MajorDMR-4-64095	21
chr2	133869234	133869262	MajorDMR-4-64096	2
chr2	133869902	133870002	MajorDMR-4-64097	8
chr2	134084300	134084768	MajorDMR-4-64098	3
chr2	134143734	134144119	MajorDMR-4-64099	3
chr2	134215467	134215515	MajorDMR-4-64100	2
chr2	134232614	134232877	MajorDMR-4-64101	3
chr2	134241939	134242021	MajorDMR-4-64102	3
chr2	134244543	134244746	MajorDMR-4-64103	2
chr2	134272866	134273365	MajorDMR-4-64104	5
chr2	134284018	134284352	MajorDMR-4-64105	3
chr2	134409792	134409876	MajorDMR-4-64106	2
chr2	134410459	134410555	MajorDMR-4-64107	3
chr2	134418044	134418755	MajorDMR-4-64108	12
chr2	134459949	134460676	MajorDMR-4-64109	5
chr2	134461307	134461730	MajorDMR-4-64110	4
chr2	134483490	134483849	MajorDMR-4-64111	3
chr2	134484924	134485024	MajorDMR-4-64112	3
chr2	134549031	134549060	MajorDMR-4-64113	2
chr2	134559619	134559703	MajorDMR-4-64114	2
chr2	134573753	134574474	MajorDMR-4-64115	3
chr2	134578738	134578961	MajorDMR-4-64116	2
chr2	134595707	134595807	MajorDMR-4-64117	2
chr2	134596651	134596766	MajorDMR-4-64118	3
chr2	134642748	134642832	MajorDMR-4-64119	2
chr2	134700394	134701035	MajorDMR-4-64120	6
chr2	134711226	134711260	MajorDMR-4-64121	4
chr2	134713733	134713746	MajorDMR-4-64122	2
chr2	134714265	134714536	MajorDMR-4-64123	5
chr2	134716002	134716160	MajorDMR-4-64124	3
chr2	134730085	134730449	MajorDMR-4-64125	3
chr2	134734751	134735325	MajorDMR-4-64126	7
chr2	134744843	134745193	MajorDMR-4-64127	5
chr2	134780940	134782244	MajorDMR-4-64128	8
chr2	134785418	134785423	MajorDMR-4-64129	2
chr2	134813626	134814633	MajorDMR-4-64130	6
chr2	134838144	134838535	MajorDMR-4-64131	7
chr2	134844305	134844848	MajorDMR-4-64132	6
chr2	134901384	134902494	MajorDMR-4-64133	11
chr2	134924763	134924957	MajorDMR-4-64134	2
chr2	134929051	134929180	MajorDMR-4-64135	4
chr2	134930568	134931729	MajorDMR-4-64136	16
chr2	134939388	134939602	MajorDMR-4-64137	2
chr2	134973686	134973821	MajorDMR-4-64138	2
chr2	135002739	135002950	MajorDMR-4-64139	10
chr2	135004089	135004445	MajorDMR-4-64140	7
chr2	135026622	135028021	MajorDMR-4-64141	9
chr2	135044787	135045135	MajorDMR-4-64142	3
chr2	135070129	135070954	MajorDMR-4-64143	9
chr2	135086921	135087021	MajorDMR-4-64144	5
chr2	135113988	135114109	MajorDMR-4-64145	3
chr2	135133643	135133831	MajorDMR-4-64146	3
chr2	135146869	135147598	MajorDMR-4-64147	5
chr2	135184064	135184817	MajorDMR-4-64148	3
chr2	135192963	135193282	MajorDMR-4-64149	5
chr2	135204302	135204759	MajorDMR-4-64150	8
chr2	135210166	135210501	MajorDMR-4-64151	3
chr2	135228952	135229509	MajorDMR-4-64152	7
chr2	135257132	135258332	MajorDMR-4-64153	16
chr2	135270694	135271440	MajorDMR-4-64154	9
chr2	135311426	135312123	MajorDMR-4-64155	5
chr2	135327362	135327770	MajorDMR-4-64156	2
chr2	135328474	135329224	MajorDMR-4-64157	7
chr2	135414394	135415330	MajorDMR-4-64158	11
chr2	135435684	135435830	MajorDMR-4-64159	6
chr2	135529265	135529714	MajorDMR-4-64160	4
chr2	135531138	135531271	MajorDMR-4-64161	4
chr2	135651008	135651605	MajorDMR-4-64162	3
chr2	135687630	135688612	MajorDMR-4-64163	7
chr2	135711757	135711802	MajorDMR-4-64164	3
chr2	135745373	135746565	MajorDMR-4-64165	14
chr2	135747565	135747601	MajorDMR-4-64166	2
chr2	135761311	135761444	MajorDMR-4-64167	2
chr2	135762222	135762292	MajorDMR-4-64168	2
chr2	135797539	135798655	MajorDMR-4-64169	12
chr2	135808215	135809240	MajorDMR-4-64170	12
chr2	135818412	135818476	MajorDMR-4-64171	2
chr2	135841931	135842026	MajorDMR-4-64172	2
chr2	135850449	135850711	MajorDMR-4-64173	3
chr2	135866026	135866106	MajorDMR-4-64174	2
chr2	135869616	135870055	MajorDMR-4-64175	7
chr2	135870996	135871333	MajorDMR-4-64176	5
chr2	135915471	135915928	MajorDMR-4-64177	4
chr2	135921699	135922345	MajorDMR-4-64178	4
chr2	135925564	135926727	MajorDMR-4-64179	22
chr2	135927883	135929597	MajorDMR-4-64180	11
chr2	135931753	135931982	MajorDMR-4-64181	3
chr2	135933381	135933397	MajorDMR-4-64182	2
chr2	135938892	135940163	MajorDMR-4-64183	9
chr2	135943868	135944250	MajorDMR-4-64184	8
chr2	136058879	136059175	MajorDMR-4-64185	2
chr2	136060425	136061583	MajorDMR-4-64186	6
chr2	136068801	136068856	MajorDMR-4-64187	4
chr2	136072443	136072636	MajorDMR-4-64188	3
chr2	136076248	136077382	MajorDMR-4-64189	8
chr2	136084425	136085263	MajorDMR-4-64190	4
chr2	136093059	136093158	MajorDMR-4-64191	2
chr2	136094368	136095031	MajorDMR-4-64192	4
chr2	136141276	136141615	MajorDMR-4-64193	5
chr2	136148492	136149371	MajorDMR-4-64194	18
chr2	136152436	136153217	MajorDMR-4-64195	11
chr2	136154799	136154834	MajorDMR-4-64196	3
chr2	136177170	136177206	MajorDMR-4-64197	2
chr2	136179320	136180078	MajorDMR-4-64198	5
chr2	136196874	136197402	MajorDMR-4-64199	3
chr2	136197924	136198416	MajorDMR-4-64200	4
chr2	136203731	136204172	MajorDMR-4-64201	7
chr2	136228361	136229289	MajorDMR-4-64202	8
chr2	136229797	136230062	MajorDMR-4-64203	9
chr2	136291340	136291666	MajorDMR-4-64204	2
chr2	136316749	136316914	MajorDMR-4-64205	2
chr2	136317953	136318396	MajorDMR-4-64206	4
chr2	136341845	136343007	MajorDMR-4-64207	6
chr2	136344563	136345373	MajorDMR-4-64208	3
chr2	136346533	136346618	MajorDMR-4-64209	2
chr2	136348765	136348991	MajorDMR-4-64210	3
chr2	136350482	136351190	MajorDMR-4-64211	4
chr2	136351866	136352761	MajorDMR-4-64212	5
chr2	136353598	136353672	MajorDMR-4-64213	5
chr2	136354194	136355815	MajorDMR-4-64214	9
chr2	136357161	136358195	MajorDMR-4-64215	5
chr2	136358815	136360119	MajorDMR-4-64216	8
chr2	136360705	136361954	MajorDMR-4-64217	7
chr2	136362949	136363916	MajorDMR-4-64218	8
chr2	136366551	136367547	MajorDMR-4-64219	4
chr2	136368718	136369457	MajorDMR-4-64220	4
chr2	136375754	136376022	MajorDMR-4-64221	5
chr2	136377910	136378767	MajorDMR-4-64222	4
chr2	136379362	136379395	MajorDMR-4-64223	2
chr2	136379896	136380104	MajorDMR-4-64224	2
chr2	136381760	136382761	MajorDMR-4-64225	11
chr2	136384223	136384615	MajorDMR-4-64226	3
chr2	136385618	136386744	MajorDMR-4-64227	9
chr2	136387644	136387891	MajorDMR-4-64228	4
chr2	136389940	136390318	MajorDMR-4-64229	3
chr2	136392127	136392169	MajorDMR-4-64230	2
chr2	136396536	136396546	MajorDMR-4-64231	2
chr2	136397356	136397618	MajorDMR-4-64232	4
chr2	136399643	136399730	MajorDMR-4-64233	2
chr2	136401423	136401452	MajorDMR-4-64234	2
chr2	136407424	136407804	MajorDMR-4-64235	4
chr2	136411389	136412208	MajorDMR-4-64236	5
chr2	136412881	136413483	MajorDMR-4-64237	8
chr2	136414065	136415126	MajorDMR-4-64238	7
chr2	136415758	136416451	MajorDMR-4-64239	5
chr2	136418230	136418395	MajorDMR-4-64240	2
chr2	136419065	136419156	MajorDMR-4-64241	2
chr2	136419876	136420297	MajorDMR-4-64242	4
chr2	136421495	136421519	MajorDMR-4-64243	2
chr2	136426261	136426467	MajorDMR-4-64244	3
chr2	136430121	136430910	MajorDMR-4-64245	5
chr2	136433496	136434117	MajorDMR-4-64246	3
chr2	136436628	136437089	MajorDMR-4-64247	3
chr2	136438167	136438300	MajorDMR-4-64248	3
chr2	136441784	136441822	MajorDMR-4-64249	2
chr2	136447463	136447521	MajorDMR-4-64250	2
chr2	136455791	136455920	MajorDMR-4-64251	4
chr2	136457406	136457594	MajorDMR-4-64252	2
chr2	136459772	136460199	MajorDMR-4-64253	2
chr2	136463654	136463699	MajorDMR-4-64254	2
chr2	136466681	136467159	MajorDMR-4-64255	7
chr2	136467833	136468175	MajorDMR-4-64256	3
chr2	136471391	136471566	MajorDMR-4-64257	2
chr2	136472524	136473258	MajorDMR-4-64258	11
chr2	136475838	136476092	MajorDMR-4-64259	2
chr2	136481607	136481639	MajorDMR-4-64260	3
chr2	136498714	136498928	MajorDMR-4-64261	8
chr2	136528021	136528277	MajorDMR-4-64262	3
chr2	136535574	136535726	MajorDMR-4-64263	4
chr2	136540310	136541739	MajorDMR-4-64264	8
chr2	136554953	136555033	MajorDMR-4-64265	3
chr2	136573062	136573160	MajorDMR-4-64266	2
chr2	136649640	136650317	MajorDMR-4-64267	9
chr2	136656533	136657945	MajorDMR-4-64268	13
chr2	136664574	136665236	MajorDMR-4-64269	9
chr2	136707978	136708279	MajorDMR-4-64270	2
chr2	136712670	136712861	MajorDMR-4-64271	2
chr2	136754872	136755324	MajorDMR-4-64272	5
chr2	136757495	136757609	MajorDMR-4-64273	3
chr2	136782592	136782928	MajorDMR-4-64274	4
chr2	136785612	136785793	MajorDMR-4-64275	8
chr2	136810032	136811111	MajorDMR-4-64276	6
chr2	136877272	136878426	MajorDMR-4-64277	12
chr2	136884115	136884462	MajorDMR-4-64278	4
chr2	136885054	136885548	MajorDMR-4-64279	11
chr2	136887368	136889002	MajorDMR-4-64280	12
chr2	136889560	136890384	MajorDMR-4-64281	6
chr2	136892549	136893014	MajorDMR-4-64282	2
chr2	136893678	136894409	MajorDMR-4-64283	8
chr2	136911398	136911738	MajorDMR-4-64284	12
chr2	136914288	136914581	MajorDMR-4-64285	3
chr2	136918806	136918923	MajorDMR-4-64286	5
chr2	136976009	136976914	MajorDMR-4-64287	5
chr2	136989541	136990561	MajorDMR-4-64288	10
chr2	136991849	136992594	MajorDMR-4-64289	11
chr2	137000380	137000525	MajorDMR-4-64290	3
chr2	137004986	137005385	MajorDMR-4-64291	2
chr2	137006094	137006705	MajorDMR-4-64292	4
chr2	137016979	137017662	MajorDMR-4-64293	3
chr2	137068724	137068896	MajorDMR-4-64294	3
chr2	137134360	137134723	MajorDMR-4-64295	5
chr2	137135269	137136046	MajorDMR-4-64296	9
chr2	137143767	137143973	MajorDMR-4-64297	3
chr2	137162192	137162362	MajorDMR-4-64298	3
chr2	137185947	137185957	MajorDMR-4-64299	2
chr2	137194674	137195029	MajorDMR-4-64300	6
chr2	137196611	137196721	MajorDMR-4-64301	4
chr2	137200137	137200194	MajorDMR-4-64302	4
chr2	137213338	137213748	MajorDMR-4-64303	3
chr2	137231678	137231710	MajorDMR-4-64304	2
chr2	137244633	137245059	MajorDMR-4-64305	4
chr2	137274783	137275112	MajorDMR-4-64306	4
chr2	137292418	137292591	MajorDMR-4-64307	3
chr2	137304659	137304687	MajorDMR-4-64308	2
chr2	137307627	137309174	MajorDMR-4-64309	11
chr2	137402146	137402850	MajorDMR-4-64310	5
chr2	137422221	137423727	MajorDMR-4-64311	14
chr2	137451589	137452518	MajorDMR-4-64312	8
chr2	137521571	137521944	MajorDMR-4-64313	2
chr2	137599245	137599650	MajorDMR-4-64314	2
chr2	137685844	137686003	MajorDMR-4-64315	2
chr2	137712873	137713270	MajorDMR-4-64316	4
chr2	137782534	137783333	MajorDMR-4-64317	9
chr2	137785745	137786152	MajorDMR-4-64318	2
chr2	137787959	137788223	MajorDMR-4-64319	4
chr2	137804733	137805222	MajorDMR-4-64320	5
chr2	137938583	137939270	MajorDMR-4-64321	4
chr2	137947088	137948580	MajorDMR-4-64322	13
chr2	137996596	137996996	MajorDMR-4-64323	5
chr2	138008817	138009134	MajorDMR-4-64324	4
chr2	138293608	138293822	MajorDMR-4-64325	3
chr2	138402727	138402939	MajorDMR-4-64326	2
chr2	138415648	138416702	MajorDMR-4-64327	11
chr2	138463902	138464960	MajorDMR-4-64328	15
chr2	138569030	138569248	MajorDMR-4-64329	2
chr2	138670204	138670234	MajorDMR-4-64330	2
chr2	138728381	138728439	MajorDMR-4-64331	3
chr2	138742683	138743166	MajorDMR-4-64332	6
chr2	138761248	138763132	MajorDMR-4-64333	7
chr2	138783200	138783250	MajorDMR-4-64334	3
chr2	138784249	138784742	MajorDMR-4-64335	6
chr2	138820765	138820914	MajorDMR-4-64336	2
chr2	138824651	138825051	MajorDMR-4-64337	2
chr2	138829609	138829974	MajorDMR-4-64338	6
chr2	138859322	138860112	MajorDMR-4-64339	5
chr2	138861441	138861504	MajorDMR-4-64340	2
chr2	138948467	138948614	MajorDMR-4-64341	2
chr2	138951608	138952207	MajorDMR-4-64342	4
chr2	138968222	138968554	MajorDMR-4-64343	4
chr2	138970763	138971150	MajorDMR-4-64344	3
chr2	139068469	139068617	MajorDMR-4-64345	4
chr2	139070488	139070770	MajorDMR-4-64346	2
chr2	139146542	139147059	MajorDMR-4-64347	6
chr2	139148131	139148475	MajorDMR-4-64348	6
chr2	139163364	139163510	MajorDMR-4-64349	2
chr2	139190733	139190894	MajorDMR-4-64350	2
chr2	139201813	139202488	MajorDMR-4-64351	7
chr2	139231750	139231916	MajorDMR-4-64352	3
chr2	139247330	139247596	MajorDMR-4-64353	2
chr2	139248153	139248506	MajorDMR-4-64354	2
chr2	139253108	139253356	MajorDMR-4-64355	3
chr2	139295676	139295701	MajorDMR-4-64356	3
chr2	139313080	139313141	MajorDMR-4-64357	3
chr2	139326514	139326586	MajorDMR-4-64358	2
chr2	139481283	139481378	MajorDMR-4-64359	3
chr2	139559489	139559509	MajorDMR-4-64360	2
chr2	139591571	139592288	MajorDMR-4-64361	8
chr2	139603874	139604779	MajorDMR-4-64362	3
chr2	139677194	139677874	MajorDMR-4-64363	4
chr2	139758229	139758362	MajorDMR-4-64364	2
chr2	139832090	139833105	MajorDMR-4-64365	5
chr2	139835558	139837348	MajorDMR-4-64366	11
chr2	139856762	139857634	MajorDMR-4-64367	3
chr2	139865790	139866042	MajorDMR-4-64368	2
chr2	139888602	139888647	MajorDMR-4-64369	2
chr2	139941826	139942104	MajorDMR-4-64370	2
chr2	139975260	139975779	MajorDMR-4-64371	3
chr2	139976442	139977494	MajorDMR-4-64372	6
chr2	139979381	139979959	MajorDMR-4-64373	6
chr2	140000608	140000753	MajorDMR-4-64374	2
chr2	140094400	140094465	MajorDMR-4-64375	2
chr2	140101416	140101691	MajorDMR-4-64376	3
chr2	140112466	140113155	MajorDMR-4-64377	6
chr2	140114842	140115116	MajorDMR-4-64378	3
chr2	140235608	140236297	MajorDMR-4-64379	4
chr2	140250803	140250998	MajorDMR-4-64380	2
chr2	140275084	140275121	MajorDMR-4-64381	2
chr2	140275687	140276706	MajorDMR-4-64382	8
chr2	140283228	140283630	MajorDMR-4-64383	3
chr2	140386655	140386905	MajorDMR-4-64384	2
chr2	140390238	140390358	MajorDMR-4-64385	3
chr2	140436243	140436861	MajorDMR-4-64386	4
chr2	140437504	140438017	MajorDMR-4-64387	4
chr2	140442915	140443280	MajorDMR-4-64388	5
chr2	140454325	140454368	MajorDMR-4-64389	3
chr2	140455363	140455535	MajorDMR-4-64390	3
chr2	140500036	140500821	MajorDMR-4-64391	9
chr2	140504449	140505068	MajorDMR-4-64392	14
chr2	140505726	140505860	MajorDMR-4-64393	2
chr2	140563151	140563268	MajorDMR-4-64394	3
chr2	140571140	140571631	MajorDMR-4-64395	5
chr2	140607165	140607385	MajorDMR-4-64396	2
chr2	140653479	140653503	MajorDMR-4-64397	2
chr2	140654751	140655425	MajorDMR-4-64398	7
chr2	140677896	140678333	MajorDMR-4-64399	4
chr2	140863375	140863519	MajorDMR-4-64400	2
chr2	140896483	140896605	MajorDMR-4-64401	2
chr2	140932365	140932416	MajorDMR-4-64402	2
chr2	140944131	140944260	MajorDMR-4-64403	4
chr2	140951852	140952114	MajorDMR-4-64404	5
chr2	141067020	141067107	MajorDMR-4-64405	3
chr2	141107322	141107425	MajorDMR-4-64406	2
chr2	141180476	141180734	MajorDMR-4-64407	2
chr2	141194622	141194957	MajorDMR-4-64408	4
chr2	141200018	141200287	MajorDMR-4-64409	7
chr2	141232757	141232776	MajorDMR-4-64410	2
chr2	141296965	141297873	MajorDMR-4-64411	8
chr2	141315175	141315631	MajorDMR-4-64412	2
chr2	141412224	141412319	MajorDMR-4-64413	2
chr2	141429357	141430481	MajorDMR-4-64414	10
chr2	141443517	141443554	MajorDMR-4-64415	2
chr2	141459343	141459452	MajorDMR-4-64416	4
chr2	141464278	141464705	MajorDMR-4-64417	2
chr2	141475809	141476578	MajorDMR-4-64418	7
chr2	141537060	141537233	MajorDMR-4-64419	5
chr2	141629829	141629841	MajorDMR-4-64420	2
chr2	141636889	141637024	MajorDMR-4-64421	2
chr2	141651356	141651476	MajorDMR-4-64422	2
chr2	141677583	141677790	MajorDMR-4-64423	4
chr2	141704725	141705140	MajorDMR-4-64424	2
chr2	141718125	141718167	MajorDMR-4-64425	2
chr2	141778115	141778573	MajorDMR-4-64426	3
chr2	141812731	141812854	MajorDMR-4-64427	4
chr2	141950697	141950708	MajorDMR-4-64428	2
chr2	141957690	141959051	MajorDMR-4-64429	11
chr2	142097608	142097727	MajorDMR-4-64430	2
chr2	142112186	142112241	MajorDMR-4-64431	3
chr2	142119508	142120409	MajorDMR-4-64432	6
chr2	142130860	142130876	MajorDMR-4-64433	2
chr2	142137932	142138984	MajorDMR-4-64434	6
chr2	142167630	142167787	MajorDMR-4-64435	2
chr2	142315017	142315288	MajorDMR-4-64436	4
chr2	142317731	142318019	MajorDMR-4-64437	2
chr2	142322175	142322205	MajorDMR-4-64438	2
chr2	142327660	142327762	MajorDMR-4-64439	2
chr2	142339228	142339601	MajorDMR-4-64440	2
chr2	142353147	142353440	MajorDMR-4-64441	3
chr2	142387726	142388585	MajorDMR-4-64442	5
chr2	142437885	142437987	MajorDMR-4-64443	2
chr2	142439261	142439617	MajorDMR-4-64444	3
chr2	142460995	142461435	MajorDMR-4-64445	4
chr2	142479254	142479362	MajorDMR-4-64446	2
chr2	142485590	142485619	MajorDMR-4-64447	2
chr2	142486138	142486896	MajorDMR-4-64448	5
chr2	142489721	142490227	MajorDMR-4-64449	7
chr2	142523872	142523951	MajorDMR-4-64450	2
chr2	142524678	142525091	MajorDMR-4-64451	2
chr2	142541912	142542007	MajorDMR-4-64452	3
chr2	142544446	142544886	MajorDMR-4-64453	2
chr2	142562689	142563102	MajorDMR-4-64454	2
chr2	142579389	142580530	MajorDMR-4-64455	8
chr2	142586201	142587353	MajorDMR-4-64456	8
chr2	142617636	142618201	MajorDMR-4-64457	3
chr2	142623495	142623593	MajorDMR-4-64458	2
chr2	142635191	142635926	MajorDMR-4-64459	4
chr2	142704357	142704808	MajorDMR-4-64460	8
chr2	142760266	142760746	MajorDMR-4-64461	4
chr2	142767086	142767181	MajorDMR-4-64462	3
chr2	142767918	142768405	MajorDMR-4-64463	13
chr2	142776918	142777004	MajorDMR-4-64464	2
chr2	142792750	142792869	MajorDMR-4-64465	2
chr2	142808626	142808793	MajorDMR-4-64466	2
chr2	142823362	142823979	MajorDMR-4-64467	3
chr2	142859390	142859409	MajorDMR-4-64468	2
chr2	142879184	142879198	MajorDMR-4-64469	2
chr2	142883771	142884075	MajorDMR-4-64470	2
chr2	142885230	142885926	MajorDMR-4-64471	4
chr2	142892556	142892577	MajorDMR-4-64472	2
chr2	142914167	142914662	MajorDMR-4-64473	2
chr2	143005259	143006121	MajorDMR-4-64474	6
chr2	143010303	143010309	MajorDMR-4-64475	2
chr2	143012085	143012509	MajorDMR-4-64476	10
chr2	143023481	143023981	MajorDMR-4-64477	3
chr2	143028221	143028661	MajorDMR-4-64478	4
chr2	143030576	143030921	MajorDMR-4-64479	2
chr2	143035285	143036067	MajorDMR-4-64480	4
chr2	143037158	143037349	MajorDMR-4-64481	4
chr2	143038099	143038692	MajorDMR-4-64482	11
chr2	143041040	143041083	MajorDMR-4-64483	2
chr2	143123879	143124256	MajorDMR-4-64484	2
chr2	143127101	143127961	MajorDMR-4-64485	6
chr2	143139420	143139557	MajorDMR-4-64486	3
chr2	143140111	143140404	MajorDMR-4-64487	2
chr2	143152526	143152864	MajorDMR-4-64488	3
chr2	143210885	143210901	MajorDMR-4-64489	2
chr2	143278847	143279576	MajorDMR-4-64490	6
chr2	143400133	143400313	MajorDMR-4-64491	2
chr2	143412385	143412455	MajorDMR-4-64492	2
chr2	143418650	143418819	MajorDMR-4-64493	2
chr2	143422992	143423288	MajorDMR-4-64494	4
chr2	143469098	143469216	MajorDMR-4-64495	3
chr2	143472230	143472470	MajorDMR-4-64496	2
chr2	143510960	143511626	MajorDMR-4-64497	7
chr2	143608547	143608762	MajorDMR-4-64498	2
chr2	143682331	143683073	MajorDMR-4-64499	4
chr2	143685835	143686123	MajorDMR-4-64500	2
chr2	143718544	143718776	MajorDMR-4-64501	7
chr2	143722732	143724303	MajorDMR-4-64502	7
chr2	143728964	143729511	MajorDMR-4-64503	3
chr2	143731180	143732363	MajorDMR-4-64504	6
chr2	143739419	143739545	MajorDMR-4-64505	2
chr2	143750412	143750963	MajorDMR-4-64506	5
chr2	143752120	143752649	MajorDMR-4-64507	4
chr2	143773370	143773682	MajorDMR-4-64508	2
chr2	143784310	143784596	MajorDMR-4-64509	5
chr2	143792483	143792509	MajorDMR-4-64510	2
chr2	143804746	143804922	MajorDMR-4-64511	3
chr2	143812671	143812836	MajorDMR-4-64512	2
chr2	143816583	143818020	MajorDMR-4-64513	8
chr2	143895879	143896149	MajorDMR-4-64514	3
chr2	143899185	143900159	MajorDMR-4-64515	9
chr2	143913088	143913112	MajorDMR-4-64516	2
chr2	143913666	143913868	MajorDMR-4-64517	4
chr2	143915954	143916292	MajorDMR-4-64518	5
chr2	143917429	143917656	MajorDMR-4-64519	5
chr2	143918201	143918728	MajorDMR-4-64520	3
chr2	143919368	143920219	MajorDMR-4-64521	4
chr2	143921359	143921716	MajorDMR-4-64522	6
chr2	143950983	143951513	MajorDMR-4-64523	3
chr2	143984025	143984211	MajorDMR-4-64524	2
chr2	143985005	143985380	MajorDMR-4-64525	5
chr2	143986186	143988331	MajorDMR-4-64526	18
chr2	143989340	143989452	MajorDMR-4-64527	2
chr2	143991373	143991428	MajorDMR-4-64528	2
chr2	143992242	143993254	MajorDMR-4-64529	6
chr2	143994588	143995266	MajorDMR-4-64530	9
chr2	144002018	144002262	MajorDMR-4-64531	8
chr2	144003121	144003268	MajorDMR-4-64532	2
chr2	144005846	144005899	MajorDMR-4-64533	2
chr2	144010097	144010518	MajorDMR-4-64534	6
chr2	144011562	144011873	MajorDMR-4-64535	5
chr2	144013275	144013455	MajorDMR-4-64536	2
chr2	144014578	144015158	MajorDMR-4-64537	3
chr2	144016425	144016728	MajorDMR-4-64538	3
chr2	144019587	144019805	MajorDMR-4-64539	4
chr2	144035749	144036417	MajorDMR-4-64540	6
chr2	144043925	144044270	MajorDMR-4-64541	3
chr2	144053220	144053595	MajorDMR-4-64542	7
chr2	144059658	144059729	MajorDMR-4-64543	2
chr2	144069141	144070268	MajorDMR-4-64544	9
chr2	144070804	144071218	MajorDMR-4-64545	4
chr2	144113791	144114597	MajorDMR-4-64546	3
chr2	144115362	144115799	MajorDMR-4-64547	4
chr2	144118618	144118627	MajorDMR-4-64548	2
chr2	144123153	144123291	MajorDMR-4-64549	3
chr2	144133366	144134052	MajorDMR-4-64550	6
chr2	144140158	144142818	MajorDMR-4-64551	24
chr2	144145734	144146168	MajorDMR-4-64552	3
chr2	144148087	144148401	MajorDMR-4-64553	3
chr2	144155942	144156523	MajorDMR-4-64554	3
chr2	144159292	144160807	MajorDMR-4-64555	11
chr2	144177176	144177671	MajorDMR-4-64556	3
chr2	144178202	144178879	MajorDMR-4-64557	4
chr2	144180224	144180532	MajorDMR-4-64558	4
chr2	144224272	144224600	MajorDMR-4-64559	3
chr2	144276768	144277398	MajorDMR-4-64560	7
chr2	144286198	144286407	MajorDMR-4-64561	2
chr2	144297106	144297160	MajorDMR-4-64562	2
chr2	144318177	144318450	MajorDMR-4-64563	7
chr2	144333040	144333706	MajorDMR-4-64564	5
chr2	144338704	144341030	MajorDMR-4-64565	14
chr2	144341605	144341711	MajorDMR-4-64566	2
chr2	144346086	144346245	MajorDMR-4-64567	2
chr2	144379522	144380335	MajorDMR-4-64568	5
chr2	144436762	144437315	MajorDMR-4-64569	7
chr2	144438252	144440781	MajorDMR-4-64570	16
chr2	144442274	144442316	MajorDMR-4-64571	2
chr2	144447031	144448833	MajorDMR-4-64572	10
chr2	144450644	144450899	MajorDMR-4-64573	4
chr2	144455144	144457098	MajorDMR-4-64574	7
chr2	144459027	144459362	MajorDMR-4-64575	2
chr2	144461055	144461458	MajorDMR-4-64576	5
chr2	144462072	144462227	MajorDMR-4-64577	3
chr2	144462751	144462887	MajorDMR-4-64578	2
chr2	144474309	144475660	MajorDMR-4-64579	17
chr2	144487773	144488279	MajorDMR-4-64580	4
chr2	144495387	144495657	MajorDMR-4-64581	3
chr2	144497056	144498693	MajorDMR-4-64582	11
chr2	144499233	144499382	MajorDMR-4-64583	2
chr2	144499884	144500441	MajorDMR-4-64584	10
chr2	144503520	144504038	MajorDMR-4-64585	5
chr2	144516522	144517091	MajorDMR-4-64586	3
chr2	144518726	144519307	MajorDMR-4-64587	4
chr2	144521803	144521964	MajorDMR-4-64588	4
chr2	144529625	144530599	MajorDMR-4-64589	12
chr2	144532964	144532979	MajorDMR-4-64590	2
chr2	144533529	144534304	MajorDMR-4-64591	14
chr2	144550800	144551605	MajorDMR-4-64592	7
chr2	144562605	144563210	MajorDMR-4-64593	5
chr2	144563854	144564067	MajorDMR-4-64594	6
chr2	144564638	144565710	MajorDMR-4-64595	8
chr2	144577389	144581946	MajorDMR-4-64596	34
chr2	144586776	144587233	MajorDMR-4-64597	3
chr2	144590614	144590695	MajorDMR-4-64598	5
chr2	144598062	144598158	MajorDMR-4-64599	2
chr2	144602705	144603131	MajorDMR-4-64600	8
chr2	144634599	144635495	MajorDMR-4-64601	16
chr2	144639419	144640065	MajorDMR-4-64602	10
chr2	144693117	144693614	MajorDMR-4-64603	4
chr2	144695946	144696065	MajorDMR-4-64604	3
chr2	144703794	144705078	MajorDMR-4-64605	20
chr2	144706435	144707662	MajorDMR-4-64606	7
chr2	144708360	144712042	MajorDMR-4-64607	20
chr2	144712736	144712820	MajorDMR-4-64608	2
chr2	144714299	144715490	MajorDMR-4-64609	12
chr2	144752413	144753477	MajorDMR-4-64610	7
chr2	144758219	144758345	MajorDMR-4-64611	2
chr2	144788191	144788358	MajorDMR-4-64612	2
chr2	144800448	144800774	MajorDMR-4-64613	2
chr2	144825222	144825389	MajorDMR-4-64614	2
chr2	144828963	144829146	MajorDMR-4-64615	2
chr2	144848324	144848664	MajorDMR-4-64616	4
chr2	144852053	144852219	MajorDMR-4-64617	2
chr2	144869199	144869406	MajorDMR-4-64618	3
chr2	144882677	144882709	MajorDMR-4-64619	2
chr2	144891364	144892201	MajorDMR-4-64620	7
chr2	144908009	144908086	MajorDMR-4-64621	2
chr2	144914525	144915088	MajorDMR-4-64622	3
chr2	144915781	144916131	MajorDMR-4-64623	3
chr2	144916893	144917118	MajorDMR-4-64624	4
chr2	144919581	144919821	MajorDMR-4-64625	3
chr2	144935036	144935073	MajorDMR-4-64626	2
chr2	144941230	144941998	MajorDMR-4-64627	11
chr2	144987250	144987839	MajorDMR-4-64628	5
chr2	145078697	145079395	MajorDMR-4-64629	10
chr2	145082449	145082933	MajorDMR-4-64630	2
chr2	145084194	145084210	MajorDMR-4-64631	2
chr2	145085850	145086597	MajorDMR-4-64632	5
chr2	145087837	145088655	MajorDMR-4-64633	9
chr2	145091644	145091737	MajorDMR-4-64634	2
chr2	145124640	145125280	MajorDMR-4-64635	5
chr2	145126602	145126808	MajorDMR-4-64636	2
chr2	145138137	145138174	MajorDMR-4-64637	2
chr2	145143493	145143724	MajorDMR-4-64638	2
chr2	145146531	145148011	MajorDMR-4-64639	46
chr2	145149180	145149353	MajorDMR-4-64640	4
chr2	145153841	145154340	MajorDMR-4-64641	3
chr2	145155455	145155993	MajorDMR-4-64642	3
chr2	145161591	145161880	MajorDMR-4-64643	6
chr2	145164411	145164812	MajorDMR-4-64644	2
chr2	145166677	145166725	MajorDMR-4-64645	2
chr2	145177085	145177324	MajorDMR-4-64646	2
chr2	145180002	145180316	MajorDMR-4-64647	8
chr2	145196092	145196116	MajorDMR-4-64648	2
chr2	145203806	145204308	MajorDMR-4-64649	3
chr2	145205993	145206066	MajorDMR-4-64650	2
chr2	145208597	145208668	MajorDMR-4-64651	2
chr2	145220741	145221643	MajorDMR-4-64652	5
chr2	145230270	145230370	MajorDMR-4-64653	3
chr2	145230969	145231325	MajorDMR-4-64654	2
chr2	145233731	145233820	MajorDMR-4-64655	2
chr2	145239553	145240333	MajorDMR-4-64656	7
chr2	145241486	145241705	MajorDMR-4-64657	3
chr2	145243341	145243530	MajorDMR-4-64658	2
chr2	145248330	145249074	MajorDMR-4-64659	13
chr2	145250170	145250461	MajorDMR-4-64660	3
chr2	145251484	145251644	MajorDMR-4-64661	2
chr2	145255786	145256342	MajorDMR-4-64662	5
chr2	145289584	145289806	MajorDMR-4-64663	4
chr2	145303298	145303341	MajorDMR-4-64664	2
chr2	145340836	145341004	MajorDMR-4-64665	4
chr2	145429249	145429800	MajorDMR-4-64666	5
chr2	145439699	145439986	MajorDMR-4-64667	5
chr2	145440790	145440943	MajorDMR-4-64668	4
chr2	145464738	145464862	MajorDMR-4-64669	4
chr2	145465441	145465804	MajorDMR-4-64670	5
chr2	145469453	145469796	MajorDMR-4-64671	7
chr2	145526088	145526167	MajorDMR-4-64672	2
chr2	145527271	145527284	MajorDMR-4-64673	2
chr2	145533628	145534161	MajorDMR-4-64674	4
chr2	145553966	145554452	MajorDMR-4-64675	8
chr2	145555368	145556252	MajorDMR-4-64676	7
chr2	145557636	145558042	MajorDMR-4-64677	2
chr2	145558734	145558825	MajorDMR-4-64678	2
chr2	145567331	145567402	MajorDMR-4-64679	2
chr2	145589465	145590421	MajorDMR-4-64680	6
chr2	145615185	145616782	MajorDMR-4-64681	12
chr2	145622308	145622451	MajorDMR-4-64682	2
chr2	145652778	145654440	MajorDMR-4-64683	11
chr2	145674249	145674383	MajorDMR-4-64684	2
chr2	145729469	145730048	MajorDMR-4-64685	7
chr2	145732262	145733222	MajorDMR-4-64686	7
chr2	145733767	145734023	MajorDMR-4-64687	4
chr2	145751495	145751507	MajorDMR-4-64688	2
chr2	145753992	145754028	MajorDMR-4-64689	3
chr2	145754573	145754698	MajorDMR-4-64690	2
chr2	145763325	145763669	MajorDMR-4-64691	2
chr2	145764198	145765400	MajorDMR-4-64692	13
chr2	145823531	145824125	MajorDMR-4-64693	8
chr2	145837016	145837110	MajorDMR-4-64694	2
chr2	145850097	145850293	MajorDMR-4-64695	2
chr2	145876467	145876472	MajorDMR-4-64696	2
chr2	145946519	145948806	MajorDMR-4-64697	27
chr2	146001004	146001870	MajorDMR-4-64698	9
chr2	146060729	146060760	MajorDMR-4-64699	2
chr2	146063437	146063482	MajorDMR-4-64700	2
chr2	146099151	146099503	MajorDMR-4-64701	2
chr2	146114591	146115031	MajorDMR-4-64702	8
chr2	146117890	146117930	MajorDMR-4-64703	3
chr2	146159112	146159316	MajorDMR-4-64704	3
chr2	146217479	146217913	MajorDMR-4-64705	2
chr2	146229613	146230014	MajorDMR-4-64706	6
chr2	146317286	146317496	MajorDMR-4-64707	4
chr2	146352733	146353518	MajorDMR-4-64708	7
chr2	146382076	146382236	MajorDMR-4-64709	2
chr2	146382880	146383328	MajorDMR-4-64710	3
chr2	146385449	146386368	MajorDMR-4-64711	9
chr2	146409966	146410858	MajorDMR-4-64712	8
chr2	146412427	146413955	MajorDMR-4-64713	15
chr2	146414474	146414867	MajorDMR-4-64714	2
chr2	146416446	146416893	MajorDMR-4-64715	2
chr2	146423019	146423691	MajorDMR-4-64716	6
chr2	146438071	146438466	MajorDMR-4-64717	3
chr2	146473165	146475790	MajorDMR-4-64718	18
chr2	146487610	146487632	MajorDMR-4-64719	2
chr2	146509498	146509872	MajorDMR-4-64720	2
chr2	146528518	146528639	MajorDMR-4-64721	2
chr2	146542875	146543013	MajorDMR-4-64722	3
chr2	146557326	146557901	MajorDMR-4-64723	11
chr2	146684988	146685054	MajorDMR-4-64724	2
chr2	146749881	146750092	MajorDMR-4-64725	2
chr2	146986653	146986811	MajorDMR-4-64726	2
chr2	147078122	147078465	MajorDMR-4-64727	4
chr2	147101363	147101539	MajorDMR-4-64728	2
chr2	147129371	147129413	MajorDMR-4-64729	2
chr2	147147965	147148010	MajorDMR-4-64730	2
chr2	147227556	147227821	MajorDMR-4-64731	3
chr2	147228612	147228667	MajorDMR-4-64732	2
chr2	147231082	147231302	MajorDMR-4-64733	3
chr2	147254384	147255617	MajorDMR-4-64734	8
chr2	147311451	147311530	MajorDMR-4-64735	2
chr2	147392296	147392600	MajorDMR-4-64736	2
chr2	147475770	147475951	MajorDMR-4-64737	3
chr2	147515060	147515409	MajorDMR-4-64738	3
chr2	147548781	147548903	MajorDMR-4-64739	4
chr2	147578417	147578706	MajorDMR-4-64740	2
chr2	147591338	147591722	MajorDMR-4-64741	2
chr2	147625077	147625251	MajorDMR-4-64742	5
chr2	147666502	147666539	MajorDMR-4-64743	2
chr2	147712154	147712307	MajorDMR-4-64744	5
chr2	147726290	147726512	MajorDMR-4-64745	2
chr2	147751630	147751878	MajorDMR-4-64746	3
chr2	147760203	147760266	MajorDMR-4-64747	2
chr2	147935696	147935726	MajorDMR-4-64748	2
chr2	147956577	147956638	MajorDMR-4-64749	3
chr2	147972306	147972644	MajorDMR-4-64750	4
chr2	148001023	148001302	MajorDMR-4-64751	2
chr2	148002660	148002910	MajorDMR-4-64752	2
chr2	148029147	148029398	MajorDMR-4-64753	2
chr2	148059430	148059839	MajorDMR-4-64754	4
chr2	148076840	148076865	MajorDMR-4-64755	2
chr2	148149422	148149460	MajorDMR-4-64756	3
chr2	148150027	148150637	MajorDMR-4-64757	8
chr2	148159032	148159751	MajorDMR-4-64758	6
chr2	148234057	148234522	MajorDMR-4-64759	6
chr2	148268762	148270012	MajorDMR-4-64760	11
chr2	148282636	148283242	MajorDMR-4-64761	6
chr2	148289792	148289960	MajorDMR-4-64762	3
chr2	148295633	148296105	MajorDMR-4-64763	3
chr2	148402177	148402448	MajorDMR-4-64764	4
chr2	148419727	148420301	MajorDMR-4-64765	6
chr2	148435595	148435900	MajorDMR-4-64766	2
chr2	148586270	148586350	MajorDMR-4-64767	7
chr2	148716097	148716495	MajorDMR-4-64768	2
chr2	148726087	148726621	MajorDMR-4-64769	4
chr2	148728206	148728332	MajorDMR-4-64770	2
chr2	148734976	148735224	MajorDMR-4-64771	2
chr2	148749822	148750232	MajorDMR-4-64772	2
chr2	148796943	148796960	MajorDMR-4-64773	2
chr2	148892223	148892494	MajorDMR-4-64774	4
chr2	149017916	149017994	MajorDMR-4-64775	2
chr2	149039201	149039699	MajorDMR-4-64776	4
chr2	149053917	149054605	MajorDMR-4-64777	3
chr2	149267312	149267535	MajorDMR-4-64778	5
chr2	149273656	149273970	MajorDMR-4-64779	3
chr2	149282505	149282895	MajorDMR-4-64780	2
chr2	149285383	149285506	MajorDMR-4-64781	2
chr2	149288158	149290429	MajorDMR-4-64782	28
chr2	149291923	149292062	MajorDMR-4-64783	3
chr2	149343115	149343395	MajorDMR-4-64784	4
chr2	149371892	149373340	MajorDMR-4-64785	7
chr2	149381374	149381398	MajorDMR-4-64786	2
chr2	149465080	149465666	MajorDMR-4-64787	4
chr2	149488456	149489083	MajorDMR-4-64788	3
chr2	149489825	149490053	MajorDMR-4-64789	7
chr2	149534342	149534618	MajorDMR-4-64790	8
chr2	149553469	149555156	MajorDMR-4-64791	7
chr2	149573268	149574172	MajorDMR-4-64792	12
chr2	149578362	149578978	MajorDMR-4-64793	4
chr2	149611274	149611401	MajorDMR-4-64794	2
chr2	149635582	149636043	MajorDMR-4-64795	2
chr2	149639727	149639885	MajorDMR-4-64796	4
chr2	149643220	149643332	MajorDMR-4-64797	2
chr2	149663180	149664232	MajorDMR-4-64798	9
chr2	149664940	149665359	MajorDMR-4-64799	4
chr2	149679636	149679750	MajorDMR-4-64800	2
chr2	149684048	149684157	MajorDMR-4-64801	8
chr2	149684733	149684904	MajorDMR-4-64802	2
chr2	149687660	149687728	MajorDMR-4-64803	2
chr2	149688910	149689418	MajorDMR-4-64804	5
chr2	149690044	149690549	MajorDMR-4-64805	3
chr2	149791145	149791698	MajorDMR-4-64806	9
chr2	149792489	149792524	MajorDMR-4-64807	2
chr2	149797806	149797954	MajorDMR-4-64808	3
chr2	149804818	149804826	MajorDMR-4-64809	2
chr2	149807893	149808103	MajorDMR-4-64810	5
chr2	149810557	149810629	MajorDMR-4-64811	3
chr2	149811902	149812669	MajorDMR-4-64812	5
chr2	149817818	149818330	MajorDMR-4-64813	3
chr2	149818971	149819828	MajorDMR-4-64814	8
chr2	149823592	149823850	MajorDMR-4-64815	2
chr2	149826162	149826504	MajorDMR-4-64816	2
chr2	149828204	149828256	MajorDMR-4-64817	2
chr2	149829833	149830255	MajorDMR-4-64818	4
chr2	149831126	149831395	MajorDMR-4-64819	5
chr2	149834360	149834494	MajorDMR-4-64820	2
chr2	149838457	149838837	MajorDMR-4-64821	5
chr2	149853150	149853313	MajorDMR-4-64822	3
chr2	149853996	149854391	MajorDMR-4-64823	2
chr2	149855107	149856333	MajorDMR-4-64824	6
chr2	149858884	149859163	MajorDMR-4-64825	8
chr2	149864760	149865287	MajorDMR-4-64826	9
chr2	149866467	149866526	MajorDMR-4-64827	2
chr2	149868110	149868144	MajorDMR-4-64828	4
chr2	149873115	149873666	MajorDMR-4-64829	4
chr2	149878796	149879022	MajorDMR-4-64830	3
chr2	149893858	149893923	MajorDMR-4-64831	2
chr2	149894470	149894698	MajorDMR-4-64832	7
chr2	149895944	149896387	MajorDMR-4-64833	2
chr2	149932571	149932648	MajorDMR-4-64834	4
chr2	149947507	149947733	MajorDMR-4-64835	2
chr2	149948519	149948955	MajorDMR-4-64836	5
chr2	149978515	149978742	MajorDMR-4-64837	4
chr2	149979429	149979516	MajorDMR-4-64838	2
chr2	150017689	150017746	MajorDMR-4-64839	3
chr2	150024583	150025039	MajorDMR-4-64840	6
chr2	150025681	150026387	MajorDMR-4-64841	4
chr2	150027585	150028497	MajorDMR-4-64842	5
chr2	150064870	150065034	MajorDMR-4-64843	3
chr2	150098969	150099340	MajorDMR-4-64844	4
chr2	150101500	150103023	MajorDMR-4-64845	8
chr2	150123757	150124182	MajorDMR-4-64846	3
chr2	150171447	150172385	MajorDMR-4-64847	7
chr2	150176943	150177020	MajorDMR-4-64848	2
chr2	150335521	150335795	MajorDMR-4-64849	4
chr2	150345628	150346203	MajorDMR-4-64850	5
chr2	150442919	150443107	MajorDMR-4-64851	2
chr2	150593221	150593632	MajorDMR-4-64852	5
chr2	150825284	150825549	MajorDMR-4-64853	2
chr2	150828650	150829184	MajorDMR-4-64854	3
chr2	150843520	150843940	MajorDMR-4-64855	6
chr2	150845023	150845269	MajorDMR-4-64856	4
chr2	150850169	150850781	MajorDMR-4-64857	4
chr2	150902095	150902494	MajorDMR-4-64858	3
chr2	150922131	150922547	MajorDMR-4-64859	2
chr2	150949377	150949404	MajorDMR-4-64860	2
chr2	150992997	150993645	MajorDMR-4-64861	7
chr2	151139027	151139173	MajorDMR-4-64862	2
chr2	151182333	151183014	MajorDMR-4-64863	6
chr2	151247735	151248049	MajorDMR-4-64864	4
chr2	151288829	151289546	MajorDMR-4-64865	6
chr2	151304619	151304793	MajorDMR-4-64866	3
chr2	151306148	151306497	MajorDMR-4-64867	5
chr2	151307419	151307633	MajorDMR-4-64868	2
chr2	151326615	151326681	MajorDMR-4-64869	2
chr2	151408808	151408995	MajorDMR-4-64870	3
chr2	151444107	151444638	MajorDMR-4-64871	5
chr2	151480897	151481001	MajorDMR-4-64872	3
chr2	151503580	151503601	MajorDMR-4-64873	2
chr2	151534221	151534377	MajorDMR-4-64874	2
chr2	151639299	151639948	MajorDMR-4-64875	5
chr2	151665741	151666037	MajorDMR-4-64876	3
chr2	151667940	151668853	MajorDMR-4-64877	7
chr2	151682216	151682369	MajorDMR-4-64878	3
chr2	151703393	151703943	MajorDMR-4-64879	5
chr2	151776426	151776659	MajorDMR-4-64880	4
chr2	151880392	151880413	MajorDMR-4-64881	2
chr2	151942237	151942391	MajorDMR-4-64882	3
chr2	151947809	151948669	MajorDMR-4-64883	5
chr2	151949183	151949252	MajorDMR-4-64884	3
chr2	151997405	151997442	MajorDMR-4-64885	2
chr2	152038108	152039049	MajorDMR-4-64886	10
chr2	152054056	152054334	MajorDMR-4-64887	5
chr2	152066606	152066902	MajorDMR-4-64888	3
chr2	152136959	152137182	MajorDMR-4-64889	2
chr2	152145690	152145722	MajorDMR-4-64890	2
chr2	152159120	152160062	MajorDMR-4-64891	9
chr2	152172353	152172679	MajorDMR-4-64892	4
chr2	152185337	152185346	MajorDMR-4-64893	2
chr2	152220514	152220558	MajorDMR-4-64894	4
chr2	152247622	152247719	MajorDMR-4-64895	2
chr2	152256214	152256407	MajorDMR-4-64896	7
chr2	152374813	152375667	MajorDMR-4-64897	7
chr2	152385271	152386245	MajorDMR-4-64898	6
chr2	152405801	152405923	MajorDMR-4-64899	2
chr2	152425628	152425827	MajorDMR-4-64900	4
chr2	152429940	152430047	MajorDMR-4-64901	3
chr2	152487027	152487333	MajorDMR-4-64902	2
chr2	152526311	152526915	MajorDMR-4-64903	6
chr2	152529906	152530057	MajorDMR-4-64904	2
chr2	152616846	152617140	MajorDMR-4-64905	9
chr2	152619297	152620064	MajorDMR-4-64906	7
chr2	152689918	152690212	MajorDMR-4-64907	2
chr2	152737880	152737919	MajorDMR-4-64908	2
chr2	152775377	152775514	MajorDMR-4-64909	2
chr2	152783930	152784203	MajorDMR-4-64910	3
chr2	152827499	152828490	MajorDMR-4-64911	7
chr2	152849533	152849658	MajorDMR-4-64912	2
chr2	152882717	152882732	MajorDMR-4-64913	2
chr2	152884470	152884914	MajorDMR-4-64914	3
chr2	152888188	152889711	MajorDMR-4-64915	9
chr2	152890649	152890702	MajorDMR-4-64916	2
chr2	152895822	152896445	MajorDMR-4-64917	6
chr2	152904882	152905051	MajorDMR-4-64918	2
chr2	152908357	152908854	MajorDMR-4-64919	5
chr2	152920251	152920737	MajorDMR-4-64920	2
chr2	152924623	152924916	MajorDMR-4-64921	2
chr2	152926013	152926339	MajorDMR-4-64922	2
chr2	152927044	152927532	MajorDMR-4-64923	7
chr2	152933655	152935728	MajorDMR-4-64924	20
chr2	152938393	152939548	MajorDMR-4-64925	5
chr2	152944697	152945552	MajorDMR-4-64926	6
chr2	152952253	152953032	MajorDMR-4-64927	19
chr2	152957062	152957104	MajorDMR-4-64928	2
chr2	152967989	152968044	MajorDMR-4-64929	2
chr2	152973736	152973751	MajorDMR-4-64930	2
chr2	153046958	153046962	MajorDMR-4-64931	2
chr2	153104805	153105176	MajorDMR-4-64932	6
chr2	153107724	153108982	MajorDMR-4-64933	11
chr2	153128779	153129789	MajorDMR-4-64934	9
chr2	153137191	153137882	MajorDMR-4-64935	4
chr2	153141711	153141734	MajorDMR-4-64936	2
chr2	153194400	153194753	MajorDMR-4-64937	5
chr2	153195732	153195928	MajorDMR-4-64938	2
chr2	153197498	153197979	MajorDMR-4-64939	5
chr2	153204311	153204616	MajorDMR-4-64940	4
chr2	153219600	153219666	MajorDMR-4-64941	2
chr2	153246059	153246565	MajorDMR-4-64942	21
chr2	153247641	153247671	MajorDMR-4-64943	2
chr2	153249023	153249425	MajorDMR-4-64944	2
chr2	153250499	153250541	MajorDMR-4-64945	3
chr2	153251330	153251692	MajorDMR-4-64946	2
chr2	153253854	153253977	MajorDMR-4-64947	2
chr2	153254637	153254826	MajorDMR-4-64948	2
chr2	153255671	153255887	MajorDMR-4-64949	3
chr2	153256765	153258107	MajorDMR-4-64950	10
chr2	153258636	153260008	MajorDMR-4-64951	9
chr2	153265336	153265608	MajorDMR-4-64952	2
chr2	153271781	153271841	MajorDMR-4-64953	2
chr2	153274778	153274907	MajorDMR-4-64954	2
chr2	153276010	153276070	MajorDMR-4-64955	2
chr2	153285312	153286510	MajorDMR-4-64956	6
chr2	153304971	153305732	MajorDMR-4-64957	4
chr2	153308684	153308713	MajorDMR-4-64958	2
chr2	153310523	153311042	MajorDMR-4-64959	4
chr2	153313098	153313186	MajorDMR-4-64960	4
chr2	153316099	153316450	MajorDMR-4-64961	2
chr2	153322225	153322301	MajorDMR-4-64962	2
chr2	153323346	153323645	MajorDMR-4-64963	4
chr2	153327225	153327698	MajorDMR-4-64964	2
chr2	153328449	153328639	MajorDMR-4-64965	2
chr2	153344489	153344586	MajorDMR-4-64966	3
chr2	153346212	153346681	MajorDMR-4-64967	4
chr2	153353617	153353792	MajorDMR-4-64968	2
chr2	153355579	153355722	MajorDMR-4-64969	3
chr2	153356947	153357255	MajorDMR-4-64970	8
chr2	153358213	153358589	MajorDMR-4-64971	5
chr2	153360792	153362419	MajorDMR-4-64972	10
chr2	153371307	153371706	MajorDMR-4-64973	3
chr2	153381737	153382176	MajorDMR-4-64974	3
chr2	153403207	153403229	MajorDMR-4-64975	2
chr2	153403879	153406037	MajorDMR-4-64976	17
chr2	153407388	153407603	MajorDMR-4-64977	2
chr2	153415026	153416267	MajorDMR-4-64978	16
chr2	153420174	153420505	MajorDMR-4-64979	6
chr2	153421545	153421716	MajorDMR-4-64980	3
chr2	153422804	153423348	MajorDMR-4-64981	4
chr2	153441897	153442024	MajorDMR-4-64982	2
chr2	153443170	153443605	MajorDMR-4-64983	2
chr2	153447608	153448432	MajorDMR-4-64984	17
chr2	153449261	153449398	MajorDMR-4-64985	3
chr2	153452253	153453206	MajorDMR-4-64986	11
chr2	153460172	153461179	MajorDMR-4-64987	5
chr2	153467908	153468348	MajorDMR-4-64988	2
chr2	153475982	153476183	MajorDMR-4-64989	2
chr2	153493097	153494314	MajorDMR-4-64990	10
chr2	153505763	153506468	MajorDMR-4-64991	3
chr2	153509374	153509796	MajorDMR-4-64992	3
chr2	153538753	153539567	MajorDMR-4-64993	12
chr2	153634942	153635312	MajorDMR-4-64994	6
chr2	153647277	153647902	MajorDMR-4-64995	12
chr2	153680589	153680642	MajorDMR-4-64996	2
chr2	153695273	153695806	MajorDMR-4-64997	6
chr2	153698754	153699289	MajorDMR-4-64998	3
chr2	153711669	153711677	MajorDMR-4-64999	2
chr2	153732406	153733214	MajorDMR-4-65000	5
chr2	153740622	153741127	MajorDMR-4-65001	6
chr2	153818090	153818106	MajorDMR-4-65002	2
chr2	153862023	153862260	MajorDMR-4-65003	2
chr2	153896071	153896118	MajorDMR-4-65004	2
chr2	153928146	153928502	MajorDMR-4-65005	2
chr2	153929406	153929628	MajorDMR-4-65006	8
chr2	153994924	153995036	MajorDMR-4-65007	2
chr2	154025276	154025756	MajorDMR-4-65008	2
chr2	154057859	154057890	MajorDMR-4-65009	2
chr2	154127139	154127182	MajorDMR-4-65010	2
chr2	154168112	154168176	MajorDMR-4-65011	2
chr2	154251369	154252236	MajorDMR-4-65012	9
chr2	154253575	154254308	MajorDMR-4-65013	7
chr2	154320758	154321276	MajorDMR-4-65014	5
chr2	154329545	154329640	MajorDMR-4-65015	2
chr2	154344760	154344863	MajorDMR-4-65016	3
chr2	154366735	154367349	MajorDMR-4-65017	7
chr2	154446284	154446297	MajorDMR-4-65018	2
chr2	154464324	154464808	MajorDMR-4-65019	5
chr2	154658573	154658917	MajorDMR-4-65020	2
chr2	154859896	154860259	MajorDMR-4-65021	3
chr2	154946127	154946174	MajorDMR-4-65022	2
chr2	155017994	155018077	MajorDMR-4-65023	2
chr2	155160512	155160744	MajorDMR-4-65024	8
chr2	155231917	155231995	MajorDMR-4-65025	2
chr2	155256413	155256600	MajorDMR-4-65026	2
chr2	155257345	155257920	MajorDMR-4-65027	4
chr2	155258758	155259138	MajorDMR-4-65028	2
chr2	155342527	155342966	MajorDMR-4-65029	6
chr2	155358050	155358290	MajorDMR-4-65030	3
chr2	155370599	155370648	MajorDMR-4-65031	2
chr2	155406989	155407006	MajorDMR-4-65032	2
chr2	155418551	155418932	MajorDMR-4-65033	2
chr2	155427147	155427329	MajorDMR-4-65034	6
chr2	155440962	155441675	MajorDMR-4-65035	7
chr2	155550051	155550145	MajorDMR-4-65036	3
chr2	155552998	155553118	MajorDMR-4-65037	2
chr2	155558141	155558275	MajorDMR-4-65038	2
chr2	155569449	155569677	MajorDMR-4-65039	2
chr2	155585282	155585361	MajorDMR-4-65040	2
chr2	155595159	155597036	MajorDMR-4-65041	12
chr2	155632581	155634335	MajorDMR-4-65042	12
chr2	155647301	155647807	MajorDMR-4-65043	6
chr2	155649596	155650267	MajorDMR-4-65044	4
chr2	155652602	155652661	MajorDMR-4-65045	4
chr2	155653520	155653704	MajorDMR-4-65046	3
chr2	155654780	155654827	MajorDMR-4-65047	2
chr2	155706020	155706192	MajorDMR-4-65048	3
chr2	155797642	155797734	MajorDMR-4-65049	2
chr2	155809228	155809566	MajorDMR-4-65050	3
chr2	155847502	155847981	MajorDMR-4-65051	3
chr2	155886032	155886722	MajorDMR-4-65052	4
chr2	155969530	155969604	MajorDMR-4-65053	3
chr2	155999677	155999992	MajorDMR-4-65054	3
chr2	156049834	156050003	MajorDMR-4-65055	2
chr2	156052220	156052625	MajorDMR-4-65056	3
chr2	156053467	156054235	MajorDMR-4-65057	3
chr2	156072174	156072243	MajorDMR-4-65058	2
chr2	156080704	156080795	MajorDMR-4-65059	3
chr2	156098570	156098663	MajorDMR-4-65060	2
chr2	156234099	156234184	MajorDMR-4-65061	2
chr2	156241405	156241589	MajorDMR-4-65062	2
chr2	156303109	156303150	MajorDMR-4-65063	2
chr2	156310604	156310667	MajorDMR-4-65064	2
chr2	156315915	156316248	MajorDMR-4-65065	4
chr2	156381837	156382036	MajorDMR-4-65066	3
chr2	156458076	156458403	MajorDMR-4-65067	5
chr2	156504850	156504868	MajorDMR-4-65068	2
chr2	156573846	156573875	MajorDMR-4-65069	2
chr2	156604762	156604973	MajorDMR-4-65070	4
chr2	156679257	156679344	MajorDMR-4-65071	2
chr2	156695665	156696209	MajorDMR-4-65072	5
chr2	156710265	156710517	MajorDMR-4-65073	2
chr2	156724280	156724863	MajorDMR-4-65074	4
chr2	156785472	156785759	MajorDMR-4-65075	3
chr2	156940056	156941083	MajorDMR-4-65076	17
chr2	157136398	157136523	MajorDMR-4-65077	3
chr2	157143420	157144069	MajorDMR-4-65078	9
chr2	157208054	157208088	MajorDMR-4-65079	2
chr2	157241101	157242238	MajorDMR-4-65080	7
chr2	157258602	157258686	MajorDMR-4-65081	3
chr2	157354720	157355015	MajorDMR-4-65082	3
chr2	157395224	157395282	MajorDMR-4-65083	2
chr2	157458542	157458885	MajorDMR-4-65084	3
chr2	157494420	157494685	MajorDMR-4-65085	4
chr2	157604791	157605150	MajorDMR-4-65086	5
chr2	157648886	157649390	MajorDMR-4-65087	9
chr2	157675740	157675902	MajorDMR-4-65088	2
chr2	157682713	157682748	MajorDMR-4-65089	2
chr2	157722703	157723051	MajorDMR-4-65090	6
chr2	157847050	157847397	MajorDMR-4-65091	2
chr2	157849336	157849816	MajorDMR-4-65092	4
chr2	157979469	157979692	MajorDMR-4-65093	5
chr2	158037873	158037940	MajorDMR-4-65094	2
chr2	158038800	158040452	MajorDMR-4-65095	11
chr2	158042058	158042268	MajorDMR-4-65096	3
chr2	158060060	158060905	MajorDMR-4-65097	9
chr2	158086329	158086574	MajorDMR-4-65098	3
chr2	158190691	158191068	MajorDMR-4-65099	6
chr2	158210495	158210566	MajorDMR-4-65100	3
chr2	158283755	158284083	MajorDMR-4-65101	2
chr2	158294040	158294568	MajorDMR-4-65102	8
chr2	158295128	158296012	MajorDMR-4-65103	12
chr2	158298272	158298807	MajorDMR-4-65104	4
chr2	158316211	158316368	MajorDMR-4-65105	2
chr2	158355087	158355267	MajorDMR-4-65106	2
chr2	158366390	158366738	MajorDMR-4-65107	3
chr2	158413453	158414891	MajorDMR-4-65108	7
chr2	158440005	158440165	MajorDMR-4-65109	2
chr2	158443177	158443751	MajorDMR-4-65110	6
chr2	158453668	158453940	MajorDMR-4-65111	5
chr2	158458442	158458564	MajorDMR-4-65112	2
chr2	158484083	158484304	MajorDMR-4-65113	3
chr2	158497714	158497838	MajorDMR-4-65114	2
chr2	158528804	158529135	MajorDMR-4-65115	7
chr2	158541277	158542179	MajorDMR-4-65116	5
chr2	158545207	158545241	MajorDMR-4-65117	3
chr2	158607945	158608020	MajorDMR-4-65118	5
chr2	158623836	158624067	MajorDMR-4-65119	4
chr2	158660660	158660846	MajorDMR-4-65120	2
chr2	158704719	158704966	MajorDMR-4-65121	4
chr2	158730833	158731287	MajorDMR-4-65122	6
chr2	158751458	158752010	MajorDMR-4-65123	10
chr2	158755066	158755355	MajorDMR-4-65124	3
chr2	158775253	158775971	MajorDMR-4-65125	12
chr2	158845995	158846299	MajorDMR-4-65126	4
chr2	158870181	158870639	MajorDMR-4-65127	5
chr2	158902777	158903121	MajorDMR-4-65128	3
chr2	158912501	158912791	MajorDMR-4-65129	3
chr2	158920271	158920286	MajorDMR-4-65130	2
chr2	159007743	159008107	MajorDMR-4-65131	3
chr2	159150252	159150578	MajorDMR-4-65132	2
chr2	159199063	159199292	MajorDMR-4-65133	2
chr2	159263425	159263590	MajorDMR-4-65134	3
chr2	159338058	159338247	MajorDMR-4-65135	2
chr2	159342920	159343696	MajorDMR-4-65136	7
chr2	159455000	159456024	MajorDMR-4-65137	14
chr2	159483301	159483784	MajorDMR-4-65138	4
chr2	159510692	159511120	MajorDMR-4-65139	3
chr2	159517009	159517035	MajorDMR-4-65140	2
chr2	159520296	159521180	MajorDMR-4-65141	7
chr2	159595840	159596050	MajorDMR-4-65142	9
chr2	159605584	159605682	MajorDMR-4-65143	2
chr2	159611984	159613788	MajorDMR-4-65144	21
chr2	159622923	159623017	MajorDMR-4-65145	2
chr2	159676827	159677003	MajorDMR-4-65146	2
chr2	159749333	159750019	MajorDMR-4-65147	5
chr2	159758194	159758540	MajorDMR-4-65148	6
chr2	159810053	159810246	MajorDMR-4-65149	4
chr2	159869399	159870141	MajorDMR-4-65150	5
chr2	159896056	159896281	MajorDMR-4-65151	5
chr2	159958400	159958462	MajorDMR-4-65152	4
chr2	159994133	159994171	MajorDMR-4-65153	3
chr2	159997117	159997271	MajorDMR-4-65154	2
chr2	160002372	160002701	MajorDMR-4-65155	4
chr2	160003531	160003947	MajorDMR-4-65156	4
chr2	160037690	160037958	MajorDMR-4-65157	5
chr2	160043578	160043849	MajorDMR-4-65158	6
chr2	160058845	160059843	MajorDMR-4-65159	6
chr2	160067044	160068052	MajorDMR-4-65160	4
chr2	160074017	160075009	MajorDMR-4-65161	13
chr2	160200516	160200875	MajorDMR-4-65162	3
chr2	160269735	160269759	MajorDMR-4-65163	2
chr2	160402763	160402769	MajorDMR-4-65164	2
chr2	160448432	160449340	MajorDMR-4-65165	8
chr2	160449863	160450061	MajorDMR-4-65166	3
chr2	160452126	160452601	MajorDMR-4-65167	4
chr2	160457257	160457566	MajorDMR-4-65168	3
chr2	160491922	160492001	MajorDMR-4-65169	3
chr2	160580498	160580599	MajorDMR-4-65170	2
chr2	160584052	160584180	MajorDMR-4-65171	4
chr2	160631890	160631973	MajorDMR-4-65172	2
chr2	160718662	160719566	MajorDMR-4-65173	12
chr2	160735284	160736279	MajorDMR-4-65174	6
chr2	160759805	160760397	MajorDMR-4-65175	6
chr2	160775239	160775463	MajorDMR-4-65176	2
chr2	160776463	160777248	MajorDMR-4-65177	9
chr2	160839556	160839809	MajorDMR-4-65178	2
chr2	160860843	160861085	MajorDMR-4-65179	2
chr2	161119089	161119555	MajorDMR-4-65180	5
chr2	161124783	161124890	MajorDMR-4-65181	2
chr2	161127311	161127487	MajorDMR-4-65182	3
chr2	161143837	161144283	MajorDMR-4-65183	3
chr2	161150196	161150280	MajorDMR-4-65184	2
chr2	161158058	161158130	MajorDMR-4-65185	2
chr2	161170814	161170821	MajorDMR-4-65186	2
chr2	161236934	161237358	MajorDMR-4-65187	6
chr2	161250525	161250780	MajorDMR-4-65188	5
chr2	161264913	161265755	MajorDMR-4-65189	16
chr2	161298799	161299574	MajorDMR-4-65190	5
chr2	161347644	161347943	MajorDMR-4-65191	3
chr2	161348460	161348972	MajorDMR-4-65192	10
chr2	161351992	161352004	MajorDMR-4-65193	2
chr2	161387860	161387913	MajorDMR-4-65194	2
chr2	161394952	161395126	MajorDMR-4-65195	3
chr2	161396360	161396475	MajorDMR-4-65196	2
chr2	161498597	161498803	MajorDMR-4-65197	2
chr2	161499602	161499661	MajorDMR-4-65198	2
chr2	161506761	161507238	MajorDMR-4-65199	2
chr2	161507885	161508921	MajorDMR-4-65200	9
chr2	161539903	161540229	MajorDMR-4-65201	4
chr2	161572370	161572414	MajorDMR-4-65202	2
chr2	161601974	161602284	MajorDMR-4-65203	3
chr2	161695913	161696326	MajorDMR-4-65204	6
chr2	161718709	161719103	MajorDMR-4-65205	3
chr2	161720317	161720763	MajorDMR-4-65206	2
chr2	161756665	161757020	MajorDMR-4-65207	3
chr2	161766413	161766427	MajorDMR-4-65208	2
chr2	161822466	161822730	MajorDMR-4-65209	4
chr2	161829015	161829095	MajorDMR-4-65210	2
chr2	161957248	161957375	MajorDMR-4-65211	2
chr2	161960277	161960905	MajorDMR-4-65212	6
chr2	162025318	162025576	MajorDMR-4-65213	2
chr2	162050384	162050464	MajorDMR-4-65214	2
chr2	162076569	162076647	MajorDMR-4-65215	3
chr2	162095850	162096008	MajorDMR-4-65216	3
chr2	162098165	162098573	MajorDMR-4-65217	2
chr2	162101073	162101695	MajorDMR-4-65218	6
chr2	162106495	162107298	MajorDMR-4-65219	4
chr2	162122288	162122706	MajorDMR-4-65220	11
chr2	162145479	162145546	MajorDMR-4-65221	2
chr2	162254513	162254734	MajorDMR-4-65222	2
chr2	162262906	162263026	MajorDMR-4-65223	2
chr2	162269743	162270558	MajorDMR-4-65224	10
chr2	162276311	162276769	MajorDMR-4-65225	2
chr2	162278543	162279595	MajorDMR-4-65226	10
chr2	162284290	162287432	MajorDMR-4-65227	33
chr2	162292957	162293230	MajorDMR-4-65228	2
chr2	162427243	162427409	MajorDMR-4-65229	2
chr2	162483838	162484456	MajorDMR-4-65230	3
chr2	162505557	162505707	MajorDMR-4-65231	2
chr2	162799647	162799783	MajorDMR-4-65232	2
chr2	162803771	162803928	MajorDMR-4-65233	3
chr2	162804646	162804768	MajorDMR-4-65234	2
chr2	162809391	162809606	MajorDMR-4-65235	2
chr2	162823691	162823805	MajorDMR-4-65236	3
chr2	162827877	162828559	MajorDMR-4-65237	8
chr2	162835740	162835954	MajorDMR-4-65238	2
chr2	162838346	162838439	MajorDMR-4-65239	7
chr2	162848051	162848436	MajorDMR-4-65240	2
chr2	162851255	162851344	MajorDMR-4-65241	2
chr2	162855133	162855503	MajorDMR-4-65242	2
chr2	162856016	162856028	MajorDMR-4-65243	2
chr2	162859830	162860794	MajorDMR-4-65244	7
chr2	162861606	162861868	MajorDMR-4-65245	2
chr2	162864836	162866256	MajorDMR-4-65246	17
chr2	162867763	162868002	MajorDMR-4-65247	4
chr2	162868571	162872552	MajorDMR-4-65248	27
chr2	162874013	162875464	MajorDMR-4-65249	17
chr2	162877947	162878431	MajorDMR-4-65250	9
chr2	162879172	162879306	MajorDMR-4-65251	2
chr2	162929555	162929956	MajorDMR-4-65252	8
chr2	162948806	162948871	MajorDMR-4-65253	2
chr2	162949581	162950159	MajorDMR-4-65254	7
chr2	162982429	162982546	MajorDMR-4-65255	3
chr2	163013354	163013832	MajorDMR-4-65256	5
chr2	163016051	163016496	MajorDMR-4-65257	7
chr2	163021504	163021978	MajorDMR-4-65258	3
chr2	163026983	163027829	MajorDMR-4-65259	7
chr2	163029121	163029145	MajorDMR-4-65260	2
chr2	163031460	163031622	MajorDMR-4-65261	3
chr2	163032339	163032498	MajorDMR-4-65262	2
chr2	163033468	163033969	MajorDMR-4-65263	6
chr2	163038061	163039859	MajorDMR-4-65264	11
chr2	163040756	163041096	MajorDMR-4-65265	8
chr2	163044768	163045368	MajorDMR-4-65266	5
chr2	163050102	163051702	MajorDMR-4-65267	13
chr2	163053169	163053539	MajorDMR-4-65268	7
chr2	163057762	163058274	MajorDMR-4-65269	3
chr2	163059331	163059547	MajorDMR-4-65270	5
chr2	163073287	163073723	MajorDMR-4-65271	3
chr2	163075422	163075437	MajorDMR-4-65272	2
chr2	163076114	163076407	MajorDMR-4-65273	5
chr2	163077107	163077377	MajorDMR-4-65274	3
chr2	163097283	163097821	MajorDMR-4-65275	3
chr2	163099064	163100513	MajorDMR-4-65276	7
chr2	163101122	163102014	MajorDMR-4-65277	4
chr2	163108708	163108842	MajorDMR-4-65278	2
chr2	163109909	163110920	MajorDMR-4-65279	6
chr2	163122400	163122886	MajorDMR-4-65280	7
chr2	163152247	163152320	MajorDMR-4-65281	3
chr2	163153361	163154072	MajorDMR-4-65282	7
chr2	163154845	163155455	MajorDMR-4-65283	15
chr2	163156293	163156675	MajorDMR-4-65284	4
chr2	163162344	163162804	MajorDMR-4-65285	5
chr2	163197083	163197126	MajorDMR-4-65286	3
chr2	163235451	163236957	MajorDMR-4-65287	11
chr2	163238206	163238760	MajorDMR-4-65288	3
chr2	163242244	163243109	MajorDMR-4-65289	7
chr2	163264969	163265021	MajorDMR-4-65290	2
chr2	163289785	163290524	MajorDMR-4-65291	5
chr2	163314098	163315216	MajorDMR-4-65292	6
chr2	163381131	163381443	MajorDMR-4-65293	4
chr2	163435683	163436054	MajorDMR-4-65294	3
chr2	163444073	163444464	MajorDMR-4-65295	4
chr2	163463667	163463879	MajorDMR-4-65296	2
chr2	163488358	163488716	MajorDMR-4-65297	4
chr2	163492262	163492482	MajorDMR-4-65298	2
chr2	163544887	163545082	MajorDMR-4-65299	3
chr2	163550841	163551999	MajorDMR-4-65300	10
chr2	163588664	163588971	MajorDMR-4-65301	2
chr2	163604070	163604275	MajorDMR-4-65302	2
chr2	163611426	163611477	MajorDMR-4-65303	2
chr2	163613210	163613367	MajorDMR-4-65304	4
chr2	163614083	163615037	MajorDMR-4-65305	4
chr2	163617869	163618307	MajorDMR-4-65306	5
chr2	163666927	163667690	MajorDMR-4-65307	5
chr2	163685491	163685671	MajorDMR-4-65308	2
chr2	163690336	163690548	MajorDMR-4-65309	4
chr2	163692308	163693560	MajorDMR-4-65310	4
chr2	163694061	163694159	MajorDMR-4-65311	2
chr2	163697523	163697651	MajorDMR-4-65312	2
chr2	163724379	163724393	MajorDMR-4-65313	2
chr2	163745117	163745218	MajorDMR-4-65314	4
chr2	163746789	163747194	MajorDMR-4-65315	4
chr2	163747759	163748003	MajorDMR-4-65316	3
chr2	163892856	163892954	MajorDMR-4-65317	2
chr2	163895945	163896188	MajorDMR-4-65318	3
chr2	163916224	163916262	MajorDMR-4-65319	2
chr2	163987945	163988036	MajorDMR-4-65320	2
chr2	163990665	163991622	MajorDMR-4-65321	5
chr2	163992296	163992600	MajorDMR-4-65322	2
chr2	163994300	163994579	MajorDMR-4-65323	2
chr2	164014268	164014383	MajorDMR-4-65324	2
chr2	164205541	164205823	MajorDMR-4-65325	5
chr2	164469393	164469641	MajorDMR-4-65326	3
chr2	164475183	164475205	MajorDMR-4-65327	2
chr2	164558023	164558670	MajorDMR-4-65328	6
chr2	164589880	164591190	MajorDMR-4-65329	4
chr2	164658727	164659208	MajorDMR-4-65330	2
chr2	164762751	164763104	MajorDMR-4-65331	2
chr2	164803128	164803596	MajorDMR-4-65332	4
chr2	164837281	164837475	MajorDMR-4-65333	2
chr2	164936706	164937480	MajorDMR-4-65334	6
chr2	164990887	164991477	MajorDMR-4-65335	4
chr2	165021085	165022390	MajorDMR-4-65336	24
chr2	165421711	165422221	MajorDMR-4-65337	4
chr2	165444916	165445036	MajorDMR-4-65338	4
chr2	165598117	165598667	MajorDMR-4-65339	3
chr2	165601671	165601729	MajorDMR-4-65340	2
chr2	165604429	165604466	MajorDMR-4-65341	2
chr2	165672327	165672993	MajorDMR-4-65342	5
chr2	165677901	165678362	MajorDMR-4-65343	2
chr2	165683304	165683406	MajorDMR-4-65344	2
chr2	165686767	165687244	MajorDMR-4-65345	5
chr2	165688624	165688677	MajorDMR-4-65346	2
chr2	165693431	165695018	MajorDMR-4-65347	15
chr2	165695524	165696828	MajorDMR-4-65348	11
chr2	165701003	165701040	MajorDMR-4-65349	2
chr2	165747050	165747524	MajorDMR-4-65350	6
chr2	165748699	165749043	MajorDMR-4-65351	2
chr2	165750628	165750671	MajorDMR-4-65352	2
chr2	165751261	165752264	MajorDMR-4-65353	4
chr2	165753476	165753763	MajorDMR-4-65354	3
chr2	165766801	165767339	MajorDMR-4-65355	6
chr2	165770993	165772433	MajorDMR-4-65356	10
chr2	165773888	165774770	MajorDMR-4-65357	4
chr2	165777054	165777080	MajorDMR-4-65358	2
chr2	165778170	165779676	MajorDMR-4-65359	12
chr2	165780561	165780913	MajorDMR-4-65360	2
chr2	165790194	165791097	MajorDMR-4-65361	5
chr2	165809987	165810004	MajorDMR-4-65362	2
chr2	165810821	165812450	MajorDMR-4-65363	15
chr2	165820076	165820465	MajorDMR-4-65364	4
chr2	165837712	165837733	MajorDMR-4-65365	3
chr2	165886744	165887160	MajorDMR-4-65366	4
chr2	165922708	165922923	MajorDMR-4-65367	2
chr2	165926282	165927370	MajorDMR-4-65368	15
chr2	165951293	165951424	MajorDMR-4-65369	2
chr2	165968489	165968512	MajorDMR-4-65370	2
chr2	165977327	165977408	MajorDMR-4-65371	2
chr2	165979163	165979346	MajorDMR-4-65372	4
chr2	165985168	165985180	MajorDMR-4-65373	2
chr2	166018102	166018443	MajorDMR-4-65374	2
chr2	166101769	166101822	MajorDMR-4-65375	2
chr2	166136334	166136493	MajorDMR-4-65376	5
chr2	166152355	166152735	MajorDMR-4-65377	4
chr2	166153822	166154132	MajorDMR-4-65378	2
chr2	166162860	166163357	MajorDMR-4-65379	2
chr2	166183394	166183631	MajorDMR-4-65380	2
chr2	166221431	166221512	MajorDMR-4-65381	2
chr2	166226035	166226171	MajorDMR-4-65382	3
chr2	166250024	166250344	MajorDMR-4-65383	2
chr2	166255181	166255423	MajorDMR-4-65384	2
chr2	166256259	166256398	MajorDMR-4-65385	3
chr2	166310405	166310648	MajorDMR-4-65386	3
chr2	166318942	166319509	MajorDMR-4-65387	4
chr2	166357059	166357248	MajorDMR-4-65388	2
chr2	166364477	166364956	MajorDMR-4-65389	4
chr2	166405720	166405726	MajorDMR-4-65390	2
chr2	166411465	166411497	MajorDMR-4-65391	2
chr2	166413810	166413825	MajorDMR-4-65392	2
chr2	166422622	166422676	MajorDMR-4-65393	2
chr2	166443960	166444187	MajorDMR-4-65394	3
chr2	166446612	166447219	MajorDMR-4-65395	3
chr2	166535752	166536371	MajorDMR-4-65396	9
chr2	166547994	166548478	MajorDMR-4-65397	8
chr2	166549715	166551128	MajorDMR-4-65398	9
chr2	166556560	166556923	MajorDMR-4-65399	2
chr2	166607804	166608161	MajorDMR-4-65400	3
chr2	166651282	166651572	MajorDMR-4-65401	4
chr2	166688561	166689083	MajorDMR-4-65402	7
chr2	166693083	166694567	MajorDMR-4-65403	12
chr2	166710991	166711027	MajorDMR-4-65404	2
chr2	166711783	166711959	MajorDMR-4-65405	2
chr2	166714115	166714691	MajorDMR-4-65406	3
chr2	166721084	166721268	MajorDMR-4-65407	2
chr2	166755631	166755831	MajorDMR-4-65408	2
chr2	166758245	166758476	MajorDMR-4-65409	3
chr2	166770960	166771295	MajorDMR-4-65410	2
chr2	166811152	166811390	MajorDMR-4-65411	4
chr2	166929493	166929584	MajorDMR-4-65412	2
chr2	166943240	166943518	MajorDMR-4-65413	3
chr2	166968294	166968700	MajorDMR-4-65414	2
chr2	166972264	166972272	MajorDMR-4-65415	2
chr2	167001434	167001783	MajorDMR-4-65416	2
chr2	167011851	167011864	MajorDMR-4-65417	2
chr2	167098089	167098176	MajorDMR-4-65418	2
chr2	167233367	167233373	MajorDMR-4-65419	2
chr2	167259334	167259628	MajorDMR-4-65420	4
chr2	167287976	167288225	MajorDMR-4-65421	3
chr2	167288754	167288759	MajorDMR-4-65422	2
chr2	167291619	167291930	MajorDMR-4-65423	2
chr2	167640125	167640213	MajorDMR-4-65424	2
chr2	167649418	167649653	MajorDMR-4-65425	3
chr2	167779785	167780184	MajorDMR-4-65426	2
chr2	167838474	167838658	MajorDMR-4-65427	2
chr2	167907667	167907688	MajorDMR-4-65428	2
chr2	168040367	168041065	MajorDMR-4-65429	8
chr2	168054167	168054286	MajorDMR-4-65430	2
chr2	168104983	168105217	MajorDMR-4-65431	4
chr2	168121100	168121238	MajorDMR-4-65432	3
chr2	168193821	168193900	MajorDMR-4-65433	2
chr2	168205498	168206197	MajorDMR-4-65434	8
chr2	168206854	168207102	MajorDMR-4-65435	4
chr2	168244894	168245211	MajorDMR-4-65436	3
chr2	168278731	168278737	MajorDMR-4-65437	2
chr2	168279752	168279969	MajorDMR-4-65438	3
chr2	168281267	168281396	MajorDMR-4-65439	2
chr2	168291919	168292015	MajorDMR-4-65440	2
chr2	168293799	168294251	MajorDMR-4-65441	2
chr2	168301336	168301928	MajorDMR-4-65442	5
chr2	168308452	168308610	MajorDMR-4-65443	4
chr2	168333688	168333761	MajorDMR-4-65444	2
chr2	168354568	168355981	MajorDMR-4-65445	7
chr2	168385831	168386261	MajorDMR-4-65446	6
chr2	168559962	168560640	MajorDMR-4-65447	5
chr2	168564271	168565159	MajorDMR-4-65448	10
chr2	168566916	168566992	MajorDMR-4-65449	2
chr2	168570981	168571007	MajorDMR-4-65450	2
chr2	168571677	168572987	MajorDMR-4-65451	20
chr2	168599050	168599104	MajorDMR-4-65452	2
chr2	168635764	168635813	MajorDMR-4-65453	2
chr2	168639537	168640511	MajorDMR-4-65454	7
chr2	168693560	168693605	MajorDMR-4-65455	2
chr2	168715690	168716351	MajorDMR-4-65456	3
chr2	168853583	168853754	MajorDMR-4-65457	2
chr2	168860465	168861039	MajorDMR-4-65458	7
chr2	168862499	168862743	MajorDMR-4-65459	3
chr2	168994402	168994441	MajorDMR-4-65460	2
chr2	169001693	169002136	MajorDMR-4-65461	3
chr2	169004981	169005224	MajorDMR-4-65462	3
chr2	169012427	169012505	MajorDMR-4-65463	2
chr2	169022207	169022468	MajorDMR-4-65464	4
chr2	169027214	169028095	MajorDMR-4-65465	12
chr2	169031303	169032033	MajorDMR-4-65466	5
chr2	169040406	169040843	MajorDMR-4-65467	2
chr2	169055191	169055933	MajorDMR-4-65468	9
chr2	169088007	169088698	MajorDMR-4-65469	5
chr2	169200305	169200362	MajorDMR-4-65470	2
chr2	169201473	169201571	MajorDMR-4-65471	2
chr2	169203738	169203742	MajorDMR-4-65472	2
chr2	169311664	169311824	MajorDMR-4-65473	2
chr2	169337063	169337103	MajorDMR-4-65474	2
chr2	169370193	169370443	MajorDMR-4-65475	2
chr2	169372650	169373015	MajorDMR-4-65476	2
chr2	169401181	169401484	MajorDMR-4-65477	5
chr2	169402365	169402527	MajorDMR-4-65478	3
chr2	169424434	169424523	MajorDMR-4-65479	4
chr2	169457613	169458047	MajorDMR-4-65480	3
chr2	169468344	169468784	MajorDMR-4-65481	3
chr2	169493983	169493988	MajorDMR-4-65482	2
chr2	169500328	169500507	MajorDMR-4-65483	5
chr2	169505941	169506154	MajorDMR-4-65484	2
chr2	169507175	169507227	MajorDMR-4-65485	2
chr2	169533472	169533665	MajorDMR-4-65486	2
chr2	169536815	169537039	MajorDMR-4-65487	2
chr2	169538644	169538694	MajorDMR-4-65488	2
chr2	169606009	169606208	MajorDMR-4-65489	5
chr2	169615409	169615416	MajorDMR-4-65490	2
chr2	169666615	169668628	MajorDMR-4-65491	9
chr2	169675992	169676478	MajorDMR-4-65492	2
chr2	169702886	169703654	MajorDMR-4-65493	5
chr2	169708219	169708555	MajorDMR-4-65494	2
chr2	169711189	169711303	MajorDMR-4-65495	4
chr2	169731169	169731378	MajorDMR-4-65496	3
chr2	169745734	169746109	MajorDMR-4-65497	6
chr2	169770810	169771805	MajorDMR-4-65498	6
chr2	169806415	169806791	MajorDMR-4-65499	3
chr2	169818756	169818780	MajorDMR-4-65500	2
chr2	169838172	169838421	MajorDMR-4-65501	3
chr2	169881756	169882258	MajorDMR-4-65502	2
chr2	169939042	169939874	MajorDMR-4-65503	7
chr2	170089314	170089452	MajorDMR-4-65504	2
chr2	170103259	170103762	MajorDMR-4-65505	10
chr2	170249628	170250100	MajorDMR-4-65506	7
chr2	170253894	170254523	MajorDMR-4-65507	3
chr2	170277552	170277793	MajorDMR-4-65508	2
chr2	170293138	170293147	MajorDMR-4-65509	2
chr2	170336781	170336828	MajorDMR-4-65510	2
chr2	170588479	170589500	MajorDMR-4-65511	10
chr2	170622244	170622266	MajorDMR-4-65512	2
chr2	170625048	170625252	MajorDMR-4-65513	3
chr2	170720315	170720370	MajorDMR-4-65514	2
chr2	170733368	170733485	MajorDMR-4-65515	2
chr2	170755648	170755721	MajorDMR-4-65516	2
chr2	170758041	170759021	MajorDMR-4-65517	6
chr2	170760021	170760338	MajorDMR-4-65518	3
chr2	170791884	170792225	MajorDMR-4-65519	2
chr2	170804007	170804122	MajorDMR-4-65520	3
chr2	170818165	170818548	MajorDMR-4-65521	2
chr2	170881975	170881987	MajorDMR-4-65522	2
chr2	170919324	170920012	MajorDMR-4-65523	5
chr2	171002184	171002550	MajorDMR-4-65524	7
chr2	171022859	171023051	MajorDMR-4-65525	2
chr2	171247391	171247828	MajorDMR-4-65526	3
chr2	171322716	171322947	MajorDMR-4-65527	4
chr2	171341954	171342127	MajorDMR-4-65528	2
chr2	171399557	171400164	MajorDMR-4-65529	5
chr2	171531311	171531446	MajorDMR-4-65530	3
chr2	171532166	171532716	MajorDMR-4-65531	10
chr2	171543802	171544172	MajorDMR-4-65532	2
chr2	171564589	171565582	MajorDMR-4-65533	13
chr2	171569143	171569908	MajorDMR-4-65534	8
chr2	171574285	171575441	MajorDMR-4-65535	13
chr2	171592657	171592830	MajorDMR-4-65536	6
chr2	171717380	171717792	MajorDMR-4-65537	2
chr2	171764022	171764279	MajorDMR-4-65538	2
chr2	171785076	171785145	MajorDMR-4-65539	3
chr2	171822495	171822930	MajorDMR-4-65540	2
chr2	171861636	171861791	MajorDMR-4-65541	2
chr2	171869475	171869743	MajorDMR-4-65542	7
chr2	171906285	171906377	MajorDMR-4-65543	2
chr2	171974164	171974494	MajorDMR-4-65544	2
chr2	171994083	171994188	MajorDMR-4-65545	3
chr2	172042155	172042931	MajorDMR-4-65546	8
chr2	172078062	172078095	MajorDMR-4-65547	2
chr2	172079392	172079545	MajorDMR-4-65548	3
chr2	172082103	172082173	MajorDMR-4-65549	2
chr2	172084023	172084414	MajorDMR-4-65550	4
chr2	172105069	172105421	MajorDMR-4-65551	6
chr2	172174122	172174130	MajorDMR-4-65552	2
chr2	172176269	172177063	MajorDMR-4-65553	9
chr2	172271433	172271924	MajorDMR-4-65554	2
chr2	172378610	172378687	MajorDMR-4-65555	4
chr2	172471653	172472029	MajorDMR-4-65556	2
chr2	172485845	172486245	MajorDMR-4-65557	2
chr2	172537545	172538009	MajorDMR-4-65558	7
chr2	172580254	172580277	MajorDMR-4-65559	2
chr2	172634062	172634271	MajorDMR-4-65560	3
chr2	172638052	172638072	MajorDMR-4-65561	2
chr2	172656067	172656240	MajorDMR-4-65562	4
chr2	172719959	172720037	MajorDMR-4-65563	3
chr2	172780031	172780477	MajorDMR-4-65564	6
chr2	172781736	172781870	MajorDMR-4-65565	7
chr2	172850778	172851646	MajorDMR-4-65566	9
chr2	172858622	172858671	MajorDMR-4-65567	2
chr2	172969134	172969637	MajorDMR-4-65568	2
chr2	173036211	173036251	MajorDMR-4-65569	2
chr2	173037082	173037189	MajorDMR-4-65570	2
chr2	173075251	173075280	MajorDMR-4-65571	2
chr2	173079906	173080460	MajorDMR-4-65572	11
chr2	173093230	173093332	MajorDMR-4-65573	2
chr2	173095998	173096172	MajorDMR-4-65574	5
chr2	173099121	173099206	MajorDMR-4-65575	2
chr2	173105712	173106070	MajorDMR-4-65576	3
chr2	173107570	173107716	MajorDMR-4-65577	3
chr2	173109460	173110031	MajorDMR-4-65578	4
chr2	173111398	173111723	MajorDMR-4-65579	4
chr2	173113983	173114464	MajorDMR-4-65580	3
chr2	173121613	173122077	MajorDMR-4-65581	4
chr2	173140353	173140460	MajorDMR-4-65582	5
chr2	173141014	173141063	MajorDMR-4-65583	2
chr2	173145245	173146342	MajorDMR-4-65584	7
chr2	173152587	173153187	MajorDMR-4-65585	5
chr2	173172524	173172684	MajorDMR-4-65586	2
chr2	173175392	173175617	MajorDMR-4-65587	4
chr2	173190465	173191205	MajorDMR-4-65588	5
chr2	173192279	173192563	MajorDMR-4-65589	5
chr2	173193281	173193295	MajorDMR-4-65590	2
chr2	173218149	173218449	MajorDMR-4-65591	3
chr2	173229840	173229853	MajorDMR-4-65592	2
chr2	173285132	173285547	MajorDMR-4-65593	4
chr2	173294302	173294493	MajorDMR-4-65594	2
chr2	173304098	173304339	MajorDMR-4-65595	2
chr2	173327007	173327262	MajorDMR-4-65596	6
chr2	173423316	173423346	MajorDMR-4-65597	2
chr2	173425724	173426376	MajorDMR-4-65598	6
chr2	173458805	173458973	MajorDMR-4-65599	6
chr2	173471888	173472348	MajorDMR-4-65600	4
chr2	173477638	173478265	MajorDMR-4-65601	9
chr2	173494278	173494674	MajorDMR-4-65602	2
chr2	173532621	173532734	MajorDMR-4-65603	2
chr2	173536712	173536799	MajorDMR-4-65604	2
chr2	173539508	173539905	MajorDMR-4-65605	2
chr2	173541762	173542013	MajorDMR-4-65606	4
chr2	173548560	173548978	MajorDMR-4-65607	2
chr2	173549512	173549818	MajorDMR-4-65608	3
chr2	173550432	173551491	MajorDMR-4-65609	4
chr2	173557875	173559396	MajorDMR-4-65610	10
chr2	173562255	173562850	MajorDMR-4-65611	4
chr2	173563419	173563501	MajorDMR-4-65612	2
chr2	173582374	173582621	MajorDMR-4-65613	3
chr2	173585041	173585123	MajorDMR-4-65614	4
chr2	173585704	173585904	MajorDMR-4-65615	4
chr2	173586716	173586811	MajorDMR-4-65616	2
chr2	173594720	173596134	MajorDMR-4-65617	11
chr2	173598566	173598693	MajorDMR-4-65618	2
chr2	173624275	173624282	MajorDMR-4-65619	2
chr2	173633294	173633992	MajorDMR-4-65620	10
chr2	173645290	173645410	MajorDMR-4-65621	3
chr2	173664500	173664651	MajorDMR-4-65622	3
chr2	173682760	173682848	MajorDMR-4-65623	2
chr2	173687338	173687622	MajorDMR-4-65624	5
chr2	173706068	173706581	MajorDMR-4-65625	3
chr2	173707286	173707960	MajorDMR-4-65626	4
chr2	173710423	173711641	MajorDMR-4-65627	9
chr2	173742197	173742870	MajorDMR-4-65628	6
chr2	173751191	173752283	MajorDMR-4-65629	14
chr2	173755137	173755558	MajorDMR-4-65630	2
chr2	173757507	173757530	MajorDMR-4-65631	2
chr2	173792839	173793103	MajorDMR-4-65632	2
chr2	173803051	173803153	MajorDMR-4-65633	2
chr2	173807161	173807860	MajorDMR-4-65634	5
chr2	173808455	173809674	MajorDMR-4-65635	12
chr2	173811298	173812321	MajorDMR-4-65636	7
chr2	173832029	173832215	MajorDMR-4-65637	8
chr2	173850166	173850597	MajorDMR-4-65638	3
chr2	173858845	173858969	MajorDMR-4-65639	3
chr2	173860195	173860994	MajorDMR-4-65640	9
chr2	173861611	173862699	MajorDMR-4-65641	7
chr2	173866511	173866561	MajorDMR-4-65642	2
chr2	173894681	173895469	MajorDMR-4-65643	7
chr2	173901800	173902106	MajorDMR-4-65644	2
chr2	173927409	173927670	MajorDMR-4-65645	10
chr2	173995427	173995478	MajorDMR-4-65646	2
chr2	174011202	174011689	MajorDMR-4-65647	4
chr2	174048419	174048823	MajorDMR-4-65648	2
chr2	174058523	174058661	MajorDMR-4-65649	2
chr2	174104261	174104499	MajorDMR-4-65650	2
chr2	174117154	174117453	MajorDMR-4-65651	6
chr2	174153500	174153508	MajorDMR-4-65652	2
chr2	174197995	174198105	MajorDMR-4-65653	2
chr2	174222665	174222695	MajorDMR-4-65654	2
chr2	174277293	174278138	MajorDMR-4-65655	7
chr2	174280549	174281524	MajorDMR-4-65656	10
chr2	174314024	174314058	MajorDMR-4-65657	4
chr2	174323741	174323942	MajorDMR-4-65658	4
chr2	174361562	174361808	MajorDMR-4-65659	2
chr2	174421862	174421937	MajorDMR-4-65660	2
chr2	174452330	174452750	MajorDMR-4-65661	2
chr2	174495735	174496045	MajorDMR-4-65662	5
chr2	174505770	174505946	MajorDMR-4-65663	5
chr2	174512920	174512983	MajorDMR-4-65664	2
chr2	174529145	174529795	MajorDMR-4-65665	8
chr2	174591134	174591488	MajorDMR-4-65666	3
chr2	174608818	174609391	MajorDMR-4-65667	5
chr2	174610746	174612189	MajorDMR-4-65668	23
chr2	174652504	174652766	MajorDMR-4-65669	3
chr2	174745194	174745783	MajorDMR-4-65670	3
chr2	174766376	174766579	MajorDMR-4-65671	5
chr2	174768376	174768660	MajorDMR-4-65672	5
chr2	174827177	174827206	MajorDMR-4-65673	2
chr2	174855144	174855497	MajorDMR-4-65674	3
chr2	174877510	174878052	MajorDMR-4-65675	3
chr2	174892854	174892999	MajorDMR-4-65676	3
chr2	174959225	174959481	MajorDMR-4-65677	5
chr2	174962295	174962649	MajorDMR-4-65678	4
chr2	174980935	174980984	MajorDMR-4-65679	2
chr2	175039852	175039917	MajorDMR-4-65680	2
chr2	175090563	175090750	MajorDMR-4-65681	12
chr2	175190184	175190790	MajorDMR-4-65682	4
chr2	175230431	175230514	MajorDMR-4-65683	2
chr2	175352650	175352765	MajorDMR-4-65684	5
chr2	175386329	175386359	MajorDMR-4-65685	2
chr2	175399423	175400648	MajorDMR-4-65686	11
chr2	175431527	175432072	MajorDMR-4-65687	12
chr2	175617869	175618405	MajorDMR-4-65688	13
chr2	175627251	175627443	MajorDMR-4-65689	4
chr2	175631172	175631654	MajorDMR-4-65690	2
chr2	175637163	175639124	MajorDMR-4-65691	16
chr2	175640957	175644564	MajorDMR-4-65692	31
chr2	175645248	175647913	MajorDMR-4-65693	29
chr2	175648708	175650520	MajorDMR-4-65694	13
chr2	175651421	175655164	MajorDMR-4-65695	35
chr2	175655760	175655951	MajorDMR-4-65696	5
chr2	175659452	175659674	MajorDMR-4-65697	3
chr2	175661853	175662424	MajorDMR-4-65698	4
chr2	175663209	175663589	MajorDMR-4-65699	2
chr2	175664420	175667595	MajorDMR-4-65700	36
chr2	175668258	175668864	MajorDMR-4-65701	3
chr2	175670219	175671834	MajorDMR-4-65702	14
chr2	175673032	175674950	MajorDMR-4-65703	12
chr2	175676291	175678041	MajorDMR-4-65704	13
chr2	175681226	175681539	MajorDMR-4-65705	4
chr2	175686742	175686869	MajorDMR-4-65706	2
chr2	175687373	175688472	MajorDMR-4-65707	9
chr2	175689290	175689490	MajorDMR-4-65708	2
chr2	175693097	175693972	MajorDMR-4-65709	9
chr2	175694725	175696033	MajorDMR-4-65710	16
chr2	175698645	175698736	MajorDMR-4-65711	2
chr2	175699491	175699975	MajorDMR-4-65712	4
chr2	175700728	175704725	MajorDMR-4-65713	22
chr2	175705893	175706281	MajorDMR-4-65714	3
chr2	175706855	175707111	MajorDMR-4-65715	3
chr2	175745666	175745795	MajorDMR-4-65716	2
chr2	175753136	175753141	MajorDMR-4-65717	2
chr2	175756819	175757209	MajorDMR-4-65718	2
chr2	175766529	175766761	MajorDMR-4-65719	2
chr2	175772518	175772722	MajorDMR-4-65720	2
chr2	175773280	175773326	MajorDMR-4-65721	3
chr2	175775807	175776059	MajorDMR-4-65722	2
chr2	175856619	175857068	MajorDMR-4-65723	4
chr2	175862667	175863056	MajorDMR-4-65724	2
chr2	175868678	175868854	MajorDMR-4-65725	4
chr2	175872445	175873045	MajorDMR-4-65726	5
chr2	175874801	175875106	MajorDMR-4-65727	3
chr2	175876127	175876476	MajorDMR-4-65728	2
chr2	175878670	175878831	MajorDMR-4-65729	2
chr2	175899696	175899957	MajorDMR-4-65730	4
chr2	175913118	175913133	MajorDMR-4-65731	2
chr2	175934339	175934398	MajorDMR-4-65732	3
chr2	175949827	175950079	MajorDMR-4-65733	4
chr2	175989405	175989531	MajorDMR-4-65734	2
chr2	176070431	176070436	MajorDMR-4-65735	2
chr2	176177000	176177148	MajorDMR-4-65736	2
chr2	176177839	176178280	MajorDMR-4-65737	2
chr2	176179111	176179427	MajorDMR-4-65738	3
chr2	176329479	176329752	MajorDMR-4-65739	5
chr2	176462992	176463056	MajorDMR-4-65740	2
chr2	176475421	176475664	MajorDMR-4-65741	3
chr2	176491997	176492109	MajorDMR-4-65742	4
chr2	176498623	176498672	MajorDMR-4-65743	2
chr2	176639138	176639921	MajorDMR-4-65744	4
chr2	176641589	176641842	MajorDMR-4-65745	5
chr2	176716730	176717718	MajorDMR-4-65746	6
chr2	176742668	176742781	MajorDMR-4-65747	3
chr2	176743809	176746766	MajorDMR-4-65748	20
chr2	176763865	176763902	MajorDMR-4-65749	2
chr2	176768849	176769332	MajorDMR-4-65750	4
chr2	176839023	176839111	MajorDMR-4-65751	2
chr2	176885268	176885619	MajorDMR-4-65752	3
chr2	176952131	176952471	MajorDMR-4-65753	3
chr2	177036294	177036313	MajorDMR-4-65754	2
chr2	177090177	177090225	MajorDMR-4-65755	2
chr2	177130938	177131216	MajorDMR-4-65756	5
chr2	177201893	177202370	MajorDMR-4-65757	3
chr2	177203170	177203366	MajorDMR-4-65758	3
chr2	177235364	177236365	MajorDMR-4-65759	12
chr2	177343762	177345123	MajorDMR-4-65760	6
chr2	177355851	177356639	MajorDMR-4-65761	12
chr2	177357867	177358210	MajorDMR-4-65762	8
chr2	177373822	177374046	MajorDMR-4-65763	3
chr2	177374741	177375009	MajorDMR-4-65764	5
chr2	177393159	177393334	MajorDMR-4-65765	3
chr2	177478673	177479031	MajorDMR-4-65766	3
chr2	177515072	177516122	MajorDMR-4-65767	11
chr2	177517632	177517711	MajorDMR-4-65768	2
chr2	177534261	177535113	MajorDMR-4-65769	7
chr2	177590698	177590763	MajorDMR-4-65770	2
chr2	177627639	177628078	MajorDMR-4-65771	3
chr2	177629522	177629989	MajorDMR-4-65772	3
chr2	177640778	177641150	MajorDMR-4-65773	3
chr2	177644700	177644717	MajorDMR-4-65774	2
chr2	177645893	177647061	MajorDMR-4-65775	9
chr2	177661344	177661500	MajorDMR-4-65776	4
chr2	177677714	177678074	MajorDMR-4-65777	5
chr2	177681825	177682120	MajorDMR-4-65778	6
chr2	177696888	177697131	MajorDMR-4-65779	4
chr2	177706695	177707567	MajorDMR-4-65780	4
chr2	177821711	177821742	MajorDMR-4-65781	2
chr2	177875217	177875729	MajorDMR-4-65782	3
chr2	177908818	177908847	MajorDMR-4-65783	2
chr2	177909491	177909702	MajorDMR-4-65784	2
chr2	178008055	178008619	MajorDMR-4-65785	4
chr2	178012643	178012979	MajorDMR-4-65786	5
chr2	178026749	178027397	MajorDMR-4-65787	11
chr2	178082379	178082660	MajorDMR-4-65788	3
chr2	178092253	178092531	MajorDMR-4-65789	2
chr2	178093931	178094640	MajorDMR-4-65790	8
chr2	178105103	178105133	MajorDMR-4-65791	2
chr2	178163044	178163310	MajorDMR-4-65792	2
chr2	178216703	178216732	MajorDMR-4-65793	2
chr2	178221947	178222019	MajorDMR-4-65794	2
chr2	178227422	178227557	MajorDMR-4-65795	3
chr2	178228121	178228314	MajorDMR-4-65796	6
chr2	178295151	178295499	MajorDMR-4-65797	2
chr2	178361764	178361896	MajorDMR-4-65798	2
chr2	178496122	178496537	MajorDMR-4-65799	2
chr2	178499367	178499408	MajorDMR-4-65800	2
chr2	178505802	178506189	MajorDMR-4-65801	4
chr2	178574633	178575210	MajorDMR-4-65802	7
chr2	178693420	178693738	MajorDMR-4-65803	2
chr2	178694381	178694646	MajorDMR-4-65804	2
chr2	178741215	178742022	MajorDMR-4-65805	8
chr2	178779080	178779579	MajorDMR-4-65806	3
chr2	178793503	178794258	MajorDMR-4-65807	5
chr2	178800700	178800922	MajorDMR-4-65808	4
chr2	178844375	178844431	MajorDMR-4-65809	2
chr2	178886596	178887107	MajorDMR-4-65810	4
chr2	178923206	178923310	MajorDMR-4-65811	3
chr2	179025903	179025940	MajorDMR-4-65812	2
chr2	179031310	179031753	MajorDMR-4-65813	15
chr2	179055715	179055747	MajorDMR-4-65814	2
chr2	179061147	179061394	MajorDMR-4-65815	3
chr2	179068194	179068669	MajorDMR-4-65816	4
chr2	179077828	179077840	MajorDMR-4-65817	3
chr2	179078911	179079431	MajorDMR-4-65818	6
chr2	179080278	179080366	MajorDMR-4-65819	2
chr2	179081220	179081627	MajorDMR-4-65820	2
chr2	179082152	179082987	MajorDMR-4-65821	8
chr2	179106719	179106795	MajorDMR-4-65822	2
chr2	179114772	179114883	MajorDMR-4-65823	2
chr2	179118943	179118948	MajorDMR-4-65824	2
chr2	179119687	179119715	MajorDMR-4-65825	2
chr2	179120951	179121765	MajorDMR-4-65826	7
chr2	179130912	179131363	MajorDMR-4-65827	7
chr2	179143998	179144387	MajorDMR-4-65828	3
chr2	179146729	179147109	MajorDMR-4-65829	5
chr2	179148661	179148709	MajorDMR-4-65830	2
chr2	179225107	179225540	MajorDMR-4-65831	4
chr2	179226478	179226526	MajorDMR-4-65832	4
chr2	179230877	179231114	MajorDMR-4-65833	2
chr2	179232402	179232556	MajorDMR-4-65834	3
chr2	179241122	179241409	MajorDMR-4-65835	2
chr2	179260219	179261339	MajorDMR-4-65836	13
chr2	179268755	179268895	MajorDMR-4-65837	2
chr2	179269527	179270010	MajorDMR-4-65838	2
chr2	179278006	179278018	MajorDMR-4-65839	2
chr2	179280022	179280185	MajorDMR-4-65840	2
chr2	179344082	179344642	MajorDMR-4-65841	8
chr2	179351521	179351692	MajorDMR-4-65842	2
chr2	179360256	179360345	MajorDMR-4-65843	3
chr2	179387767	179388844	MajorDMR-4-65844	12
chr2	179417632	179417917	MajorDMR-4-65845	3
chr2	179446709	179447313	MajorDMR-4-65846	12
chr2	179457597	179457611	MajorDMR-4-65847	3
chr2	179558371	179558412	MajorDMR-4-65848	2
chr2	179730504	179730901	MajorDMR-4-65849	8
chr2	179742827	179743615	MajorDMR-4-65850	3
chr2	179744476	179746492	MajorDMR-4-65851	14
chr2	179753347	179753383	MajorDMR-4-65852	2
chr2	179856070	179856209	MajorDMR-4-65853	2
chr2	180042883	180043727	MajorDMR-4-65854	4
chr2	180060594	180061113	MajorDMR-4-65855	25
chr2	180071894	180072102	MajorDMR-4-65856	3
chr2	180094211	180094249	MajorDMR-4-65857	2
chr2	180100214	180100249	MajorDMR-4-65858	2
chr2	180139613	180139790	MajorDMR-4-65859	2
chr2	180140291	180140320	MajorDMR-4-65860	3
chr2	180189517	180189758	MajorDMR-4-65861	5
chr2	180287926	180287974	MajorDMR-4-65862	2
chr2	180293862	180294222	MajorDMR-4-65863	4
chr2	180296417	180296523	MajorDMR-4-65864	5
chr2	180420810	180421177	MajorDMR-4-65865	4
chr2	180434109	180434215	MajorDMR-4-65866	2
chr2	180521332	180522537	MajorDMR-4-65867	6
chr2	180594459	180594635	MajorDMR-4-65868	2
chr2	180611925	180612466	MajorDMR-4-65869	4
chr2	180616747	180616836	MajorDMR-4-65870	4
chr2	180631355	180632216	MajorDMR-4-65871	5
chr2	180634062	180634432	MajorDMR-4-65872	5
chr2	180637082	180638064	MajorDMR-4-65873	4
chr2	180642687	180643071	MajorDMR-4-65874	4
chr2	180653857	180654455	MajorDMR-4-65875	3
chr2	180655725	180655868	MajorDMR-4-65876	2
chr2	180659924	180660070	MajorDMR-4-65877	3
chr2	180661391	180662011	MajorDMR-4-65878	3
chr2	180664611	180664767	MajorDMR-4-65879	3
chr2	180666768	180667001	MajorDMR-4-65880	2
chr2	180669873	180670019	MajorDMR-4-65881	3
chr2	180674257	180674519	MajorDMR-4-65882	3
chr2	180679770	180680223	MajorDMR-4-65883	4
chr2	180683418	180683487	MajorDMR-4-65884	4
chr2	180686187	180686385	MajorDMR-4-65885	2
chr2	180697526	180697633	MajorDMR-4-65886	2
chr2	180712395	180712825	MajorDMR-4-65887	2
chr2	180713809	180714003	MajorDMR-4-65888	2
chr2	180715254	180715686	MajorDMR-4-65889	7
chr2	180716729	180716900	MajorDMR-4-65890	2
chr2	180719334	180719884	MajorDMR-4-65891	6
chr2	180721012	180722813	MajorDMR-4-65892	16
chr2	180723395	180723981	MajorDMR-4-65893	6
chr2	180724754	180724997	MajorDMR-4-65894	3
chr2	180727257	180728062	MajorDMR-4-65895	6
chr2	180728572	180728730	MajorDMR-4-65896	2
chr2	180742401	180742630	MajorDMR-4-65897	2
chr2	180756666	180756781	MajorDMR-4-65898	4
chr2	180766681	180766828	MajorDMR-4-65899	3
chr2	180775320	180775573	MajorDMR-4-65900	3
chr2	180811930	180812151	MajorDMR-4-65901	4
chr2	180817526	180817723	MajorDMR-4-65902	2
chr2	180855459	180855636	MajorDMR-4-65903	3
chr2	180856245	180857157	MajorDMR-4-65904	7
chr2	180860194	180861151	MajorDMR-4-65905	6
chr2	180863292	180864843	MajorDMR-4-65906	15
chr2	180867745	180868248	MajorDMR-4-65907	3
chr2	180868810	180869804	MajorDMR-4-65908	17
chr2	180872526	180872850	MajorDMR-4-65909	2
chr2	180931987	180932055	MajorDMR-4-65910	3
chr2	180940415	180940688	MajorDMR-4-65911	10
chr2	180941421	180941427	MajorDMR-4-65912	2
chr2	180990944	180991076	MajorDMR-4-65913	3
chr2	181010039	181010936	MajorDMR-4-65914	9
chr2	181023449	181024409	MajorDMR-4-65915	5
chr2	181027119	181029210	MajorDMR-4-65916	11
chr2	181050545	181050592	MajorDMR-4-65917	3
chr2	181052725	181053078	MajorDMR-4-65918	3
chr2	181069542	181070616	MajorDMR-4-65919	7
chr2	181073800	181074199	MajorDMR-4-65920	2
chr2	181075181	181076068	MajorDMR-4-65921	5
chr2	181085462	181085778	MajorDMR-4-65922	2
chr2	181086459	181087079	MajorDMR-4-65923	5
chr2	181123263	181123271	MajorDMR-4-65924	2
chr2	181178990	181179064	MajorDMR-4-65925	2
chr2	181269386	181269399	MajorDMR-4-65926	2
chr2	181270899	181271227	MajorDMR-4-65927	4
chr2	181281201	181281848	MajorDMR-4-65928	8
chr2	181309914	181310245	MajorDMR-4-65929	5
chr2	181312676	181312912	MajorDMR-4-65930	4
chr2	181346859	181347112	MajorDMR-4-65931	2
chr2	181349199	181349440	MajorDMR-4-65932	2
chr2	181381779	181381942	MajorDMR-4-65933	3
chr2	181448641	181449189	MajorDMR-4-65934	4
chr2	181511403	181511791	MajorDMR-4-65935	4
chr2	181512605	181513019	MajorDMR-4-65936	2
chr2	181529053	181529660	MajorDMR-4-65937	6
chr2	181530725	181531069	MajorDMR-4-65938	2
chr2	181562827	181563135	MajorDMR-4-65939	3
chr2	181579259	181579300	MajorDMR-4-65940	2
chr2	181581405	181581587	MajorDMR-4-65941	4
chr2	181583403	181584516	MajorDMR-4-65942	7
chr2	181585482	181585620	MajorDMR-4-65943	2
chr2	181596818	181597017	MajorDMR-4-65944	2
chr2	181618116	181618470	MajorDMR-4-65945	5
chr2	181642995	181643391	MajorDMR-4-65946	3
chr2	181694046	181695001	MajorDMR-4-65947	7
chr2	181697880	181697924	MajorDMR-4-65948	3
chr2	181757035	181757057	MajorDMR-4-65949	2
chr2	181769758	181770016	MajorDMR-4-65950	4
chr2	181783431	181783440	MajorDMR-4-65951	2
chr2	181788925	181788997	MajorDMR-4-65952	2
chr2	181844360	181844611	MajorDMR-4-65953	4
chr2	181847021	181847173	MajorDMR-4-65954	2
chr2	181849324	181850008	MajorDMR-4-65955	5
chr2	181850566	181850670	MajorDMR-4-65956	2
chr2	181927572	181927607	MajorDMR-4-65957	2
chr2	181937959	181938070	MajorDMR-4-65958	2
chr2	181939982	181940018	MajorDMR-4-65959	2
chr2	181966193	181966342	MajorDMR-4-65960	2
chr2	181969674	181969687	MajorDMR-4-65961	2
chr2	182005612	182005784	MajorDMR-4-65962	2
chr2	182059321	182059831	MajorDMR-4-65963	12
chr2	182101725	182101791	MajorDMR-4-65964	2
chr2	182130902	182131121	MajorDMR-4-65965	2
chr2	182135532	182135822	MajorDMR-4-65966	3
chr2	182149771	182149943	MajorDMR-4-65967	4
chr2	182155805	182156096	MajorDMR-4-65968	2
chr2	182164551	182164729	MajorDMR-4-65969	3
chr2	182237637	182237682	MajorDMR-4-65970	3
chr2	182303411	182304542	MajorDMR-4-65971	8
chr2	182332800	182332870	MajorDMR-4-65972	3
chr2	182342432	182342616	MajorDMR-4-65973	2
chr2	182345898	182346619	MajorDMR-4-65974	8
chr2	182386259	182387337	MajorDMR-4-65975	6
chr2	182492458	182492544	MajorDMR-4-65976	2
chr2	182521979	182522019	MajorDMR-4-65977	3
chr2	182543457	182543593	MajorDMR-4-65978	2
chr2	182820774	182821193	MajorDMR-4-65979	4
chr2	182836531	182837172	MajorDMR-4-65980	5
chr2	182843017	182843215	MajorDMR-4-65981	2
chr2	182893835	182894008	MajorDMR-4-65982	2
chr2	182962682	182962799	MajorDMR-4-65983	2
chr2	182981011	182981269	MajorDMR-4-65984	3
chr2	183010626	183010755	MajorDMR-4-65985	2
chr2	183065662	183065699	MajorDMR-4-65986	3
chr2	183066721	183066735	MajorDMR-4-65987	2
chr2	183155458	183155669	MajorDMR-4-65988	2
chr2	183175785	183176521	MajorDMR-4-65989	3
chr2	183195307	183195395	MajorDMR-4-65990	4
chr2	183195937	183196326	MajorDMR-4-65991	4
chr2	183205142	183205652	MajorDMR-4-65992	4
chr2	183237517	183237542	MajorDMR-4-65993	2
chr2	183243587	183243870	MajorDMR-4-65994	2
chr2	183280464	183281136	MajorDMR-4-65995	5
chr2	183287712	183287769	MajorDMR-4-65996	2
chr2	183345471	183345799	MajorDMR-4-65997	2
chr2	183346473	183346709	MajorDMR-4-65998	2
chr2	183359180	183359431	MajorDMR-4-65999	3
chr2	183383295	183383302	MajorDMR-4-66000	2
chr2	183386508	183387016	MajorDMR-4-66001	3
chr2	183407586	183409314	MajorDMR-4-66002	7
chr2	183411612	183413124	MajorDMR-4-66003	14
chr2	183418116	183419323	MajorDMR-4-66004	10
chr2	183457772	183458679	MajorDMR-4-66005	3
chr2	183459419	183459489	MajorDMR-4-66006	2
chr2	183460455	183460550	MajorDMR-4-66007	2
chr2	183462484	183463037	MajorDMR-4-66008	6
chr2	183485540	183486232	MajorDMR-4-66009	5
chr2	183509368	183509378	MajorDMR-4-66010	2
chr2	183511665	183511751	MajorDMR-4-66011	2
chr2	183514133	183514295	MajorDMR-4-66012	2
chr2	183581858	183582141	MajorDMR-4-66013	2
chr2	183723704	183723933	MajorDMR-4-66014	2
chr2	183806399	183806441	MajorDMR-4-66015	2
chr2	183813740	183813787	MajorDMR-4-66016	2
chr2	183832767	183832850	MajorDMR-4-66017	2
chr2	183865577	183865718	MajorDMR-4-66018	3
chr2	183874362	183874549	MajorDMR-4-66019	2
chr2	183901193	183901689	MajorDMR-4-66020	2
chr2	183903926	183903999	MajorDMR-4-66021	2
chr2	183922444	183923017	MajorDMR-4-66022	4
chr2	183946772	183947551	MajorDMR-4-66023	6
chr2	183966453	183966604	MajorDMR-4-66024	2
chr2	183987999	183988058	MajorDMR-4-66025	2
chr2	184013032	184013142	MajorDMR-4-66026	2
chr2	184043838	184045109	MajorDMR-4-66027	5
chr2	184091702	184092162	MajorDMR-4-66028	2
chr2	184118338	184118896	MajorDMR-4-66029	14
chr2	184169675	184170411	MajorDMR-4-66030	7
chr2	184171769	184171984	MajorDMR-4-66031	2
chr2	184180135	184180296	MajorDMR-4-66032	2
chr2	184186159	184186188	MajorDMR-4-66033	2
chr2	184249470	184250356	MajorDMR-4-66034	3
chr2	184293356	184293549	MajorDMR-4-66035	3
chr2	184324402	184324532	MajorDMR-4-66036	2
chr2	184397361	184397535	MajorDMR-4-66037	2
chr2	184468838	184468954	MajorDMR-4-66038	2
chr2	184480844	184481166	MajorDMR-4-66039	3
chr2	184520560	184520852	MajorDMR-4-66040	4
chr2	184521391	184521848	MajorDMR-4-66041	4
chr2	184536107	184536611	MajorDMR-4-66042	2
chr2	184605067	184605397	MajorDMR-4-66043	3
chr2	184638009	184638903	MajorDMR-4-66044	8
chr2	184881874	184881959	MajorDMR-4-66045	4
chr2	184922130	184922193	MajorDMR-4-66046	2
chr2	184932417	184932604	MajorDMR-4-66047	2
chr2	184977175	184977711	MajorDMR-4-66048	3
chr2	184984527	184984621	MajorDMR-4-66049	2
chr2	185090709	185090761	MajorDMR-4-66050	2
chr2	185169166	185169171	MajorDMR-4-66051	2
chr2	185405656	185405742	MajorDMR-4-66052	2
chr2	185442509	185442785	MajorDMR-4-66053	4
chr2	185499898	185499962	MajorDMR-4-66054	2
chr2	185586865	185587047	MajorDMR-4-66055	3
chr2	185587612	185588033	MajorDMR-4-66056	3
chr2	185592811	185593021	MajorDMR-4-66057	3
chr2	185594392	185594638	MajorDMR-4-66058	3
chr2	185669531	185669693	MajorDMR-4-66059	4
chr2	185701770	185701858	MajorDMR-4-66060	2
chr2	185785050	185785320	MajorDMR-4-66061	4
chr2	185858451	185858830	MajorDMR-4-66062	3
chr2	186033236	186033323	MajorDMR-4-66063	2
chr2	186092170	186092499	MajorDMR-4-66064	3
chr2	186112447	186112808	MajorDMR-4-66065	2
chr2	186120477	186120841	MajorDMR-4-66066	2
chr2	186181001	186181432	MajorDMR-4-66067	3
chr2	186203162	186203743	MajorDMR-4-66068	4
chr2	186216317	186216539	MajorDMR-4-66069	4
chr2	186247253	186247375	MajorDMR-4-66070	2
chr2	186321296	186321436	MajorDMR-4-66071	2
chr2	186344861	186345152	MajorDMR-4-66072	2
chr2	186346620	186346646	MajorDMR-4-66073	2
chr2	186390382	186390861	MajorDMR-4-66074	2
chr2	186417932	186418487	MajorDMR-4-66075	7
chr2	186466385	186466804	MajorDMR-4-66076	4
chr2	186467461	186467483	MajorDMR-4-66077	2
chr2	186540985	186541274	MajorDMR-4-66078	2
chr2	186554321	186554520	MajorDMR-4-66079	3
chr2	186645692	186645958	MajorDMR-4-66080	2
chr2	186653999	186654216	MajorDMR-4-66081	3
chr2	186832078	186832478	MajorDMR-4-66082	6
chr2	186865918	186866392	MajorDMR-4-66083	2
chr2	186977985	186978676	MajorDMR-4-66084	5
chr2	187060563	187060621	MajorDMR-4-66085	2
chr2	187146516	187146920	MajorDMR-4-66086	5
chr2	187167295	187167394	MajorDMR-4-66087	2
chr2	187263435	187263981	MajorDMR-4-66088	7
chr2	187342694	187342873	MajorDMR-4-66089	2
chr2	187387553	187387841	MajorDMR-4-66090	4
chr2	187408279	187408371	MajorDMR-4-66091	4
chr2	187489222	187489233	MajorDMR-4-66092	2
chr2	187572164	187572409	MajorDMR-4-66093	4
chr2	187573576	187573854	MajorDMR-4-66094	3
chr2	187574361	187575111	MajorDMR-4-66095	5
chr2	187577518	187577537	MajorDMR-4-66096	2
chr2	187591331	187591677	MajorDMR-4-66097	2
chr2	187592399	187592458	MajorDMR-4-66098	2
chr2	187593473	187593814	MajorDMR-4-66099	3
chr2	187601898	187601993	MajorDMR-4-66100	2
chr2	187602627	187603312	MajorDMR-4-66101	14
chr2	187606973	187607418	MajorDMR-4-66102	2
chr2	187616807	187617093	MajorDMR-4-66103	2
chr2	187649356	187650027	MajorDMR-4-66104	6
chr2	187668393	187668496	MajorDMR-4-66105	3
chr2	187737251	187737413	MajorDMR-4-66106	3
chr2	187780947	187781016	MajorDMR-4-66107	2
chr2	187882447	187882508	MajorDMR-4-66108	2
chr2	187982447	187983480	MajorDMR-4-66109	11
chr2	188013797	188014000	MajorDMR-4-66110	3
chr2	188106632	188106664	MajorDMR-4-66111	2
chr2	188268538	188268673	MajorDMR-4-66112	2
chr2	188284905	188285128	MajorDMR-4-66113	2
chr2	188295136	188295164	MajorDMR-4-66114	2
chr2	188361068	188361372	MajorDMR-4-66115	4
chr2	188433286	188433833	MajorDMR-4-66116	3
chr2	188906559	188907074	MajorDMR-4-66117	3
chr2	188907643	188907794	MajorDMR-4-66118	2
chr2	188908422	188908531	MajorDMR-4-66119	2
chr2	188911184	188911731	MajorDMR-4-66120	4
chr2	188922298	188922685	MajorDMR-4-66121	3
chr2	188965985	188966338	MajorDMR-4-66122	3
chr2	189107793	189108148	MajorDMR-4-66123	3
chr2	189242828	189243316	MajorDMR-4-66124	7
chr2	189249011	189249128	MajorDMR-4-66125	3
chr2	189323779	189324074	MajorDMR-4-66126	3
chr2	189332305	189332564	MajorDMR-4-66127	2
chr2	189357728	189358082	MajorDMR-4-66128	2
chr2	189443457	189443730	MajorDMR-4-66129	4
chr2	189447130	189447196	MajorDMR-4-66130	2
chr2	189663213	189663649	MajorDMR-4-66131	2
chr2	189675214	189675521	MajorDMR-4-66132	4
chr2	189761978	189762163	MajorDMR-4-66133	2
chr2	189762670	189763173	MajorDMR-4-66134	5
chr2	189784464	189784627	MajorDMR-4-66135	3
chr2	189851843	189851870	MajorDMR-4-66136	2
chr2	189886809	189886823	MajorDMR-4-66137	2
chr2	189888661	189888674	MajorDMR-4-66138	2
chr2	189918630	189918659	MajorDMR-4-66139	2
chr2	189951091	189952483	MajorDMR-4-66140	16
chr2	189980474	189981113	MajorDMR-4-66141	6
chr2	190009467	190009750	MajorDMR-4-66142	2
chr2	190030408	190030642	MajorDMR-4-66143	3
chr2	190031366	190031627	MajorDMR-4-66144	7
chr2	190068340	190069747	MajorDMR-4-66145	15
chr2	190074709	190074759	MajorDMR-4-66146	2
chr2	190123497	190123738	MajorDMR-4-66147	4
chr2	190129348	190129690	MajorDMR-4-66148	2
chr2	190140999	190141245	MajorDMR-4-66149	2
chr2	190151253	190151267	MajorDMR-4-66150	2
chr2	190160264	190160505	MajorDMR-4-66151	5
chr2	190168478	190168678	MajorDMR-4-66152	6
chr2	190217058	190217655	MajorDMR-4-66153	5
chr2	190222811	190222857	MajorDMR-4-66154	2
chr2	190235455	190235776	MajorDMR-4-66155	3
chr2	190238212	190238556	MajorDMR-4-66156	2
chr2	190276656	190276929	MajorDMR-4-66157	3
chr2	190339365	190339422	MajorDMR-4-66158	3
chr2	190628944	190629230	MajorDMR-4-66159	2
chr2	190630594	190630803	MajorDMR-4-66160	3
chr2	190631846	190632105	MajorDMR-4-66161	3
chr2	190635464	190635588	MajorDMR-4-66162	2
chr2	190706741	190706965	MajorDMR-4-66163	4
chr2	190708311	190708359	MajorDMR-4-66164	2
chr2	191099467	191100366	MajorDMR-4-66165	5
chr2	191120483	191121406	MajorDMR-4-66166	6
chr2	191152490	191152582	MajorDMR-4-66167	2
chr2	191191194	191191380	MajorDMR-4-66168	4
chr2	191207601	191207610	MajorDMR-4-66169	2
chr2	191232086	191232306	MajorDMR-4-66170	3
chr2	191240399	191240741	MajorDMR-4-66171	2
chr2	191242917	191243617	MajorDMR-4-66172	24
chr2	191245795	191246108	MajorDMR-4-66173	5
chr2	191246780	191246966	MajorDMR-4-66174	2
chr2	191267019	191267054	MajorDMR-4-66175	2
chr2	191268227	191268262	MajorDMR-4-66176	2
chr2	191278395	191278500	MajorDMR-4-66177	3
chr2	191282263	191282347	MajorDMR-4-66178	2
chr2	191325254	191325531	MajorDMR-4-66179	3
chr2	191332243	191332294	MajorDMR-4-66180	2
chr2	191390060	191390284	MajorDMR-4-66181	4
chr2	191398635	191398663	MajorDMR-4-66182	2
chr2	191410076	191410695	MajorDMR-4-66183	3
chr2	191411252	191411893	MajorDMR-4-66184	5
chr2	191427968	191428637	MajorDMR-4-66185	7
chr2	191431640	191431678	MajorDMR-4-66186	2
chr2	191443514	191443724	MajorDMR-4-66187	2
chr2	191445443	191446137	MajorDMR-4-66188	3
chr2	191511091	191511181	MajorDMR-4-66189	3
chr2	191512525	191512590	MajorDMR-4-66190	2
chr2	191515539	191516113	MajorDMR-4-66191	5
chr2	191543742	191544028	MajorDMR-4-66192	4
chr2	191545083	191545406	MajorDMR-4-66193	2
chr2	191550652	191550832	MajorDMR-4-66194	3
chr2	191559566	191559683	MajorDMR-4-66195	2
chr2	191560219	191560882	MajorDMR-4-66196	6
chr2	191568427	191568967	MajorDMR-4-66197	6
chr2	191570880	191571196	MajorDMR-4-66198	2
chr2	191578597	191578651	MajorDMR-4-66199	2
chr2	191579210	191579297	MajorDMR-4-66200	2
chr2	191579801	191580047	MajorDMR-4-66201	2
chr2	191582306	191583244	MajorDMR-4-66202	8
chr2	191598124	191598367	MajorDMR-4-66203	2
chr2	191606223	191606858	MajorDMR-4-66204	4
chr2	191608680	191609290	MajorDMR-4-66205	4
chr2	191611807	191611821	MajorDMR-4-66206	2
chr2	191612465	191612621	MajorDMR-4-66207	2
chr2	191625616	191626388	MajorDMR-4-66208	6
chr2	191628992	191629097	MajorDMR-4-66209	2
chr2	191630399	191630842	MajorDMR-4-66210	4
chr2	191632705	191633598	MajorDMR-4-66211	9
chr2	191666257	191666623	MajorDMR-4-66212	3
chr2	191678763	191679129	MajorDMR-4-66213	4
chr2	191700441	191700845	MajorDMR-4-66214	3
chr2	191706864	191707286	MajorDMR-4-66215	4
chr2	191714626	191714878	MajorDMR-4-66216	2
chr2	191723756	191723780	MajorDMR-4-66217	2
chr2	191724351	191724583	MajorDMR-4-66218	6
chr2	191725261	191725927	MajorDMR-4-66219	4
chr2	191732301	191732731	MajorDMR-4-66220	2
chr2	191747442	191747673	MajorDMR-4-66221	4
chr2	191748695	191749043	MajorDMR-4-66222	5
chr2	191751533	191751602	MajorDMR-4-66223	3
chr2	191758443	191758531	MajorDMR-4-66224	3
chr2	191760622	191760674	MajorDMR-4-66225	2
chr2	191761433	191761953	MajorDMR-4-66226	5
chr2	191762600	191763208	MajorDMR-4-66227	4
chr2	191777456	191777563	MajorDMR-4-66228	2
chr2	191790141	191790160	MajorDMR-4-66229	2
chr2	191792554	191792575	MajorDMR-4-66230	2
chr2	191812629	191812636	MajorDMR-4-66231	2
chr2	191835014	191836063	MajorDMR-4-66232	9
chr2	191843835	191843976	MajorDMR-4-66233	3
chr2	191879509	191879904	MajorDMR-4-66234	4
chr2	191884347	191884497	MajorDMR-4-66235	3
chr2	191946156	191946323	MajorDMR-4-66236	2
chr2	191978363	191979614	MajorDMR-4-66237	8
chr2	192039419	192039476	MajorDMR-4-66238	3
chr2	192061614	192061960	MajorDMR-4-66239	5
chr2	192067024	192068080	MajorDMR-4-66240	7
chr2	192095022	192095074	MajorDMR-4-66241	3
chr2	192111083	192112429	MajorDMR-4-66242	7
chr2	192113790	192114018	MajorDMR-4-66243	3
chr2	192115954	192116504	MajorDMR-4-66244	6
chr2	192135148	192135191	MajorDMR-4-66245	2
chr2	192145218	192145531	MajorDMR-4-66246	8
chr2	192217505	192218420	MajorDMR-4-66247	10
chr2	192225373	192225836	MajorDMR-4-66248	3
chr2	192239178	192239695	MajorDMR-4-66249	4
chr2	192241724	192242197	MajorDMR-4-66250	3
chr2	192277323	192277497	MajorDMR-4-66251	3
chr2	192306544	192306727	MajorDMR-4-66252	3
chr2	192362109	192362310	MajorDMR-4-66253	3
chr2	192408838	192409178	MajorDMR-4-66254	4
chr2	192574915	192575091	MajorDMR-4-66255	3
chr2	192599564	192599929	MajorDMR-4-66256	3
chr2	192602129	192603069	MajorDMR-4-66257	6
chr2	192603613	192604257	MajorDMR-4-66258	7
chr2	192728913	192730286	MajorDMR-4-66259	11
chr2	192799834	192800780	MajorDMR-4-66260	6
chr2	192886290	192886383	MajorDMR-4-66261	2
chr2	192963166	192963344	MajorDMR-4-66262	3
chr2	193025858	193026547	MajorDMR-4-66263	3
chr2	193027776	193027965	MajorDMR-4-66264	2
chr2	193031567	193031843	MajorDMR-4-66265	2
chr2	193087115	193087132	MajorDMR-4-66266	2
chr2	193108087	193108608	MajorDMR-4-66267	3
chr2	193111045	193111286	MajorDMR-4-66268	3
chr2	193112301	193112562	MajorDMR-4-66269	3
chr2	193116123	193116140	MajorDMR-4-66270	2
chr2	193218954	193219006	MajorDMR-4-66271	2
chr2	193223342	193223553	MajorDMR-4-66272	3
chr2	193224081	193224452	MajorDMR-4-66273	2
chr2	193365730	193365777	MajorDMR-4-66274	2
chr2	193519617	193520437	MajorDMR-4-66275	10
chr2	193693800	193694830	MajorDMR-4-66276	6
chr2	193766761	193767097	MajorDMR-4-66277	2
chr2	193877976	193878032	MajorDMR-4-66278	2
chr2	194086603	194086635	MajorDMR-4-66279	2
chr2	194134691	194135408	MajorDMR-4-66280	3
chr2	194197472	194197711	MajorDMR-4-66281	2
chr2	194308946	194309272	MajorDMR-4-66282	2
chr2	194327602	194328224	MajorDMR-4-66283	6
chr2	194468184	194468475	MajorDMR-4-66284	4
chr2	194623439	194623507	MajorDMR-4-66285	3
chr2	194733524	194733956	MajorDMR-4-66286	3
chr2	194755976	194756028	MajorDMR-4-66287	2
chr2	194773037	194773113	MajorDMR-4-66288	6
chr2	194849021	194849241	MajorDMR-4-66289	2
chr2	194869683	194869689	MajorDMR-4-66290	2
chr2	194927281	194927306	MajorDMR-4-66291	2
chr2	195105553	195105603	MajorDMR-4-66292	3
chr2	195119935	195120160	MajorDMR-4-66293	3
chr2	195122614	195122909	MajorDMR-4-66294	6
chr2	195161065	195161168	MajorDMR-4-66295	4
chr2	195232102	195232118	MajorDMR-4-66296	2
chr2	195351085	195351398	MajorDMR-4-66297	4
chr2	195386089	195386555	MajorDMR-4-66298	2
chr2	195416014	195416551	MajorDMR-4-66299	3
chr2	195418479	195419551	MajorDMR-4-66300	5
chr2	195424346	195424585	MajorDMR-4-66301	4
chr2	195541540	195541723	MajorDMR-4-66302	2
chr2	195551904	195552471	MajorDMR-4-66303	4
chr2	195587082	195588970	MajorDMR-4-66304	11
chr2	195592522	195592659	MajorDMR-4-66305	2
chr2	195601297	195601613	MajorDMR-4-66306	4
chr2	195612366	195612517	MajorDMR-4-66307	2
chr2	195873465	195874553	MajorDMR-4-66308	11
chr2	195881775	195882271	MajorDMR-4-66309	3
chr2	195886351	195887355	MajorDMR-4-66310	7
chr2	195937774	195938205	MajorDMR-4-66311	3
chr2	196123022	196123763	MajorDMR-4-66312	4
chr2	196135697	196135768	MajorDMR-4-66313	3
chr2	196187199	196187754	MajorDMR-4-66314	5
chr2	196192295	196192826	MajorDMR-4-66315	4
chr2	196196785	196196888	MajorDMR-4-66316	2
chr2	196221946	196221964	MajorDMR-4-66317	2
chr2	196279454	196279558	MajorDMR-4-66318	2
chr2	196292122	196292453	MajorDMR-4-66319	5
chr2	196293548	196293658	MajorDMR-4-66320	3
chr2	196304216	196304677	MajorDMR-4-66321	8
chr2	196309160	196310209	MajorDMR-4-66322	5
chr2	196311078	196311177	MajorDMR-4-66323	2
chr2	196311907	196312545	MajorDMR-4-66324	8
chr2	196315107	196316555	MajorDMR-4-66325	18
chr2	196323979	196324006	MajorDMR-4-66326	2
chr2	196334264	196335320	MajorDMR-4-66327	4
chr2	196398446	196399404	MajorDMR-4-66328	10
chr2	196401096	196401148	MajorDMR-4-66329	2
chr2	196426890	196427804	MajorDMR-4-66330	13
chr2	196430769	196431394	MajorDMR-4-66331	4
chr2	196434177	196435170	MajorDMR-4-66332	6
chr2	196437021	196439432	MajorDMR-4-66333	19
chr2	196444242	196444493	MajorDMR-4-66334	3
chr2	196445060	196445083	MajorDMR-4-66335	2
chr2	196456469	196457709	MajorDMR-4-66336	11
chr2	196466327	196466908	MajorDMR-4-66337	5
chr2	196476873	196477731	MajorDMR-4-66338	12
chr2	196514730	196516006	MajorDMR-4-66339	11
chr2	196523818	196523917	MajorDMR-4-66340	3
chr2	196526369	196526848	MajorDMR-4-66341	4
chr2	196527684	196528938	MajorDMR-4-66342	6
chr2	196539825	196540015	MajorDMR-4-66343	2
chr2	196546340	196546372	MajorDMR-4-66344	2
chr2	196554020	196554128	MajorDMR-4-66345	3
chr2	196560185	196560242	MajorDMR-4-66346	3
chr2	196584041	196584143	MajorDMR-4-66347	2
chr2	196586317	196586488	MajorDMR-4-66348	2
chr2	196592129	196592183	MajorDMR-4-66349	3
chr2	196597167	196597546	MajorDMR-4-66350	2
chr2	196605522	196605580	MajorDMR-4-66351	2
chr2	196627587	196627624	MajorDMR-4-66352	2
chr2	196630483	196630872	MajorDMR-4-66353	3
chr2	196658520	196658609	MajorDMR-4-66354	2
chr2	196661636	196662293	MajorDMR-4-66355	6
chr2	196663126	196663517	MajorDMR-4-66356	12
chr2	196763174	196763259	MajorDMR-4-66357	2
chr2	196776838	196777370	MajorDMR-4-66358	6
chr2	196786172	196786309	MajorDMR-4-66359	2
chr2	196887425	196887505	MajorDMR-4-66360	2
chr2	196930452	196931263	MajorDMR-4-66361	4
chr2	196934116	196934290	MajorDMR-4-66362	4
chr2	196979434	196979686	MajorDMR-4-66363	2
chr2	197004728	197004909	MajorDMR-4-66364	3
chr2	197018056	197018268	MajorDMR-4-66365	4
chr2	197037180	197037231	MajorDMR-4-66366	3
chr2	197075900	197076352	MajorDMR-4-66367	5
chr2	197079964	197080164	MajorDMR-4-66368	2
chr2	197082631	197083042	MajorDMR-4-66369	2
chr2	197093754	197093865	MajorDMR-4-66370	3
chr2	197094865	197095149	MajorDMR-4-66371	7
chr2	197103430	197103603	MajorDMR-4-66372	2
chr2	197118513	197118680	MajorDMR-4-66373	2
chr2	197122974	197122989	MajorDMR-4-66374	2
chr2	197133965	197134297	MajorDMR-4-66375	3
chr2	197157415	197158068	MajorDMR-4-66376	4
chr2	197163251	197163270	MajorDMR-4-66377	2
chr2	197192525	197192705	MajorDMR-4-66378	2
chr2	197200024	197200288	MajorDMR-4-66379	5
chr2	197201340	197201704	MajorDMR-4-66380	3
chr2	197202442	197202884	MajorDMR-4-66381	3
chr2	197206243	197206697	MajorDMR-4-66382	2
chr2	197207861	197207968	MajorDMR-4-66383	3
chr2	197214180	197214744	MajorDMR-4-66384	3
chr2	197215427	197215636	MajorDMR-4-66385	4
chr2	197216285	197216516	MajorDMR-4-66386	3
chr2	197237527	197237765	MajorDMR-4-66387	6
chr2	197272579	197273137	MajorDMR-4-66388	3
chr2	197274274	197274376	MajorDMR-4-66389	2
chr2	197278229	197278369	MajorDMR-4-66390	2
chr2	197291894	197292024	MajorDMR-4-66391	2
chr2	197323219	197323451	MajorDMR-4-66392	8
chr2	197328085	197329717	MajorDMR-4-66393	11
chr2	197333136	197333236	MajorDMR-4-66394	2
chr2	197337103	197337449	MajorDMR-4-66395	3
chr2	197344939	197345453	MajorDMR-4-66396	4
chr2	197346095	197346348	MajorDMR-4-66397	2
chr2	197347446	197347722	MajorDMR-4-66398	4
chr2	197360024	197360826	MajorDMR-4-66399	6
chr2	197361371	197361552	MajorDMR-4-66400	2
chr2	197366067	197366222	MajorDMR-4-66401	4
chr2	197373312	197373665	MajorDMR-4-66402	3
chr2	197378662	197378685	MajorDMR-4-66403	2
chr2	197379824	197380213	MajorDMR-4-66404	4
chr2	197402060	197402115	MajorDMR-4-66405	2
chr2	197406782	197406967	MajorDMR-4-66406	2
chr2	197408366	197408484	MajorDMR-4-66407	5
chr2	197437665	197437805	MajorDMR-4-66408	3
chr2	197445335	197445602	MajorDMR-4-66409	3
chr2	197455461	197455979	MajorDMR-4-66410	4
chr2	197459124	197459173	MajorDMR-4-66411	4
chr2	197504012	197504020	MajorDMR-4-66412	2
chr2	197523557	197523855	MajorDMR-4-66413	3
chr2	197541383	197541662	MajorDMR-4-66414	3
chr2	197567313	197567924	MajorDMR-4-66415	3
chr2	197583265	197584237	MajorDMR-4-66416	10
chr2	197607609	197607629	MajorDMR-4-66417	2
chr2	197624490	197624510	MajorDMR-4-66418	2
chr2	197636454	197637187	MajorDMR-4-66419	9
chr2	197682536	197682578	MajorDMR-4-66420	2
chr2	197824942	197825576	MajorDMR-4-66421	3
chr2	197845305	197845553	MajorDMR-4-66422	3
chr2	197853740	197853761	MajorDMR-4-66423	2
chr2	197872573	197872608	MajorDMR-4-66424	2
chr2	197924377	197924644	MajorDMR-4-66425	2
chr2	197929617	197930782	MajorDMR-4-66426	7
chr2	197946084	197946327	MajorDMR-4-66427	4
chr2	197962141	197962722	MajorDMR-4-66428	10
chr2	197981139	197981234	MajorDMR-4-66429	4
chr2	197989576	197989642	MajorDMR-4-66430	3
chr2	197995835	197995985	MajorDMR-4-66431	8
chr2	198054636	198054986	MajorDMR-4-66432	3
chr2	198063678	198063782	MajorDMR-4-66433	3
chr2	198101038	198101140	MajorDMR-4-66434	2
chr2	198104915	198104960	MajorDMR-4-66435	3
chr2	198141958	198142391	MajorDMR-4-66436	4
chr2	198200989	198201690	MajorDMR-4-66437	5
chr2	198203841	198204404	MajorDMR-4-66438	12
chr2	198208463	198209050	MajorDMR-4-66439	5
chr2	198220454	198221159	MajorDMR-4-66440	11
chr2	198233330	198234826	MajorDMR-4-66441	15
chr2	198243732	198244180	MajorDMR-4-66442	6
chr2	198270083	198270163	MajorDMR-4-66443	3
chr2	198288626	198289053	MajorDMR-4-66444	9
chr2	198315309	198315363	MajorDMR-4-66445	2
chr2	198338230	198338614	MajorDMR-4-66446	3
chr2	198463941	198464347	MajorDMR-4-66447	2
chr2	198473824	198473928	MajorDMR-4-66448	2
chr2	198476523	198476581	MajorDMR-4-66449	2
chr2	198488992	198489309	MajorDMR-4-66450	4
chr2	198505463	198506531	MajorDMR-4-66451	6
chr2	198544061	198544430	MajorDMR-4-66452	3
chr2	198561861	198562604	MajorDMR-4-66453	23
chr2	198604709	198604918	MajorDMR-4-66454	3
chr2	198662611	198662931	MajorDMR-4-66455	2
chr2	198670704	198671130	MajorDMR-4-66456	2
chr2	198738555	198738572	MajorDMR-4-66457	2
chr2	198743466	198743771	MajorDMR-4-66458	2
chr2	198748673	198750044	MajorDMR-4-66459	9
chr2	198773735	198774149	MajorDMR-4-66460	6
chr2	198780004	198780450	MajorDMR-4-66461	4
chr2	198795978	198796175	MajorDMR-4-66462	2
chr2	198799340	198799735	MajorDMR-4-66463	3
chr2	198869855	198870160	MajorDMR-4-66464	4
chr2	198877157	198877494	MajorDMR-4-66465	3
chr2	198880398	198880470	MajorDMR-4-66466	3
chr2	198908901	198909200	MajorDMR-4-66467	2
chr2	198921498	198921916	MajorDMR-4-66468	3
chr2	198975059	198975220	MajorDMR-4-66469	4
chr2	198982298	198982435	MajorDMR-4-66470	3
chr2	198994524	198995026	MajorDMR-4-66471	2
chr2	199033156	199033297	MajorDMR-4-66472	2
chr2	199035516	199036927	MajorDMR-4-66473	6
chr2	199037613	199038429	MajorDMR-4-66474	7
chr2	199068198	199068206	MajorDMR-4-66475	2
chr2	199117155	199117587	MajorDMR-4-66476	2
chr2	199119273	199120173	MajorDMR-4-66477	3
chr2	199137832	199138125	MajorDMR-4-66478	7
chr2	199142492	199142600	MajorDMR-4-66479	4
chr2	199150027	199150251	MajorDMR-4-66480	5
chr2	199180357	199182326	MajorDMR-4-66481	17
chr2	199183494	199184007	MajorDMR-4-66482	3
chr2	199184553	199187278	MajorDMR-4-66483	19
chr2	199188292	199188559	MajorDMR-4-66484	3
chr2	199189095	199189418	MajorDMR-4-66485	3
chr2	199199879	199206225	MajorDMR-4-66486	40
chr2	199207618	199208107	MajorDMR-4-66487	2
chr2	199209816	199209839	MajorDMR-4-66488	3
chr2	199212153	199212802	MajorDMR-4-66489	5
chr2	199223741	199224349	MajorDMR-4-66490	8
chr2	199225115	199226793	MajorDMR-4-66491	10
chr2	199229027	199229476	MajorDMR-4-66492	4
chr2	199229996	199230283	MajorDMR-4-66493	3
chr2	199230785	199231414	MajorDMR-4-66494	4
chr2	199236631	199239475	MajorDMR-4-66495	20
chr2	199241659	199242218	MajorDMR-4-66496	5
chr2	199246702	199246767	MajorDMR-4-66497	2
chr2	199263329	199263663	MajorDMR-4-66498	9
chr2	199271113	199272216	MajorDMR-4-66499	4
chr2	199273020	199273314	MajorDMR-4-66500	7
chr2	199275389	199275745	MajorDMR-4-66501	5
chr2	199279747	199280445	MajorDMR-4-66502	4
chr2	199320854	199321368	MajorDMR-4-66503	4
chr2	199341711	199341859	MajorDMR-4-66504	2
chr2	199347367	199347532	MajorDMR-4-66505	2
chr2	199348458	199349102	MajorDMR-4-66506	3
chr2	199349650	199349671	MajorDMR-4-66507	2
chr2	199364556	199364689	MajorDMR-4-66508	2
chr2	199390171	199390192	MajorDMR-4-66509	2
chr2	199395952	199396082	MajorDMR-4-66510	2
chr2	199453063	199453474	MajorDMR-4-66511	6
chr2	199461040	199461385	MajorDMR-4-66512	2
chr2	199494040	199494267	MajorDMR-4-66513	3
chr2	199501109	199501331	MajorDMR-4-66514	2
chr2	199510477	199510743	MajorDMR-4-66515	2
chr2	199518082	199519836	MajorDMR-4-66516	17
chr2	199521691	199523113	MajorDMR-4-66517	8
chr2	199632982	199633134	MajorDMR-4-66518	2
chr2	199703616	199703913	MajorDMR-4-66519	4
chr2	199730251	199730626	MajorDMR-4-66520	2
chr2	199792551	199792984	MajorDMR-4-66521	3
chr2	199879030	199879185	MajorDMR-4-66522	2
chr2	199961180	199961311	MajorDMR-4-66523	3
chr2	199975269	199975306	MajorDMR-4-66524	2
chr2	199978029	199978093	MajorDMR-4-66525	2
chr2	200022932	200022964	MajorDMR-4-66526	2
chr2	200024953	200025083	MajorDMR-4-66527	4
chr2	200028403	200028787	MajorDMR-4-66528	3
chr2	200070179	200070495	MajorDMR-4-66529	3
chr2	200093946	200094168	MajorDMR-4-66530	3
chr2	200135578	200136217	MajorDMR-4-66531	3
chr2	200137115	200137190	MajorDMR-4-66532	2
chr2	200147400	200147908	MajorDMR-4-66533	4
chr2	200162871	200163564	MajorDMR-4-66534	4
chr2	200165298	200165330	MajorDMR-4-66535	2
chr2	200167830	200168105	MajorDMR-4-66536	3
chr2	200170835	200171044	MajorDMR-4-66537	2
chr2	200171847	200173897	MajorDMR-4-66538	24
chr2	200174584	200174884	MajorDMR-4-66539	2
chr2	200180823	200180959	MajorDMR-4-66540	3
chr2	200193456	200194468	MajorDMR-4-66541	10
chr2	200195185	200195363	MajorDMR-4-66542	3
chr2	200199581	200200835	MajorDMR-4-66543	6
chr2	200204835	200206110	MajorDMR-4-66544	6
chr2	200206857	200206895	MajorDMR-4-66545	3
chr2	200213622	200213846	MajorDMR-4-66546	3
chr2	200217770	200218350	MajorDMR-4-66547	10
chr2	200226191	200226313	MajorDMR-4-66548	2
chr2	200234759	200235170	MajorDMR-4-66549	5
chr2	200238512	200239453	MajorDMR-4-66550	5
chr2	200240114	200240169	MajorDMR-4-66551	2
chr2	200241894	200242088	MajorDMR-4-66552	4
chr2	200246436	200247768	MajorDMR-4-66553	14
chr2	200255222	200256191	MajorDMR-4-66554	16
chr2	200257702	200258034	MajorDMR-4-66555	4
chr2	200259105	200259149	MajorDMR-4-66556	2
chr2	200260614	200262952	MajorDMR-4-66557	16
chr2	200265311	200265496	MajorDMR-4-66558	3
chr2	200268310	200269613	MajorDMR-4-66559	8
chr2	200273696	200274098	MajorDMR-4-66560	4
chr2	200274893	200275210	MajorDMR-4-66561	4
chr2	200277923	200279882	MajorDMR-4-66562	17
chr2	200280470	200280484	MajorDMR-4-66563	2
chr2	200281651	200282224	MajorDMR-4-66564	5
chr2	200283007	200284394	MajorDMR-4-66565	13
chr2	200285774	200285812	MajorDMR-4-66566	2
chr2	200288361	200289111	MajorDMR-4-66567	5
chr2	200290849	200291105	MajorDMR-4-66568	2
chr2	200294326	200295544	MajorDMR-4-66569	14
chr2	200296144	200298833	MajorDMR-4-66570	28
chr2	200299895	200301024	MajorDMR-4-66571	4
chr2	200301609	200302569	MajorDMR-4-66572	6
chr2	200303089	200303436	MajorDMR-4-66573	6
chr2	200304160	200304685	MajorDMR-4-66574	6
chr2	200305641	200305822	MajorDMR-4-66575	4
chr2	200306385	200307808	MajorDMR-4-66576	12
chr2	200308345	200308407	MajorDMR-4-66577	2
chr2	200309430	200310794	MajorDMR-4-66578	14
chr2	200311329	200312116	MajorDMR-4-66579	13
chr2	200312763	200313568	MajorDMR-4-66580	6
chr2	200314284	200314871	MajorDMR-4-66581	4
chr2	200315571	200316932	MajorDMR-4-66582	5
chr2	200318116	200320751	MajorDMR-4-66583	17
chr2	200331902	200333325	MajorDMR-4-66584	9
chr2	200336656	200337812	MajorDMR-4-66585	11
chr2	200338901	200339994	MajorDMR-4-66586	11
chr2	200345932	200346607	MajorDMR-4-66587	10
chr2	200350564	200350689	MajorDMR-4-66588	2
chr2	200411050	200411548	MajorDMR-4-66589	3
chr2	200416872	200417196	MajorDMR-4-66590	6
chr2	200468568	200468919	MajorDMR-4-66591	2
chr2	200533456	200533800	MajorDMR-4-66592	5
chr2	200619549	200619759	MajorDMR-4-66593	3
chr2	200626070	200626199	MajorDMR-4-66594	3
chr2	200656157	200656190	MajorDMR-4-66595	2
chr2	200669307	200669401	MajorDMR-4-66596	4
chr2	200694515	200695811	MajorDMR-4-66597	17
chr2	200713305	200713938	MajorDMR-4-66598	5
chr2	200748684	200748895	MajorDMR-4-66599	3
chr2	200787034	200787107	MajorDMR-4-66600	6
chr2	200793964	200794348	MajorDMR-4-66601	3
chr2	200797741	200797877	MajorDMR-4-66602	2
chr2	200844217	200844400	MajorDMR-4-66603	4
chr2	200851961	200852709	MajorDMR-4-66604	6
chr2	200938871	200938974	MajorDMR-4-66605	2
chr2	200942160	200943484	MajorDMR-4-66606	10
chr2	200951591	200952833	MajorDMR-4-66607	19
chr2	200954106	200954690	MajorDMR-4-66608	7
chr2	200959818	200959847	MajorDMR-4-66609	2
chr2	200993112	200993211	MajorDMR-4-66610	2
chr2	201012159	201012568	MajorDMR-4-66611	3
chr2	201024999	201025125	MajorDMR-4-66612	2
chr2	201033586	201034926	MajorDMR-4-66613	10
chr2	201036948	201037091	MajorDMR-4-66614	2
chr2	201037939	201038201	MajorDMR-4-66615	2
chr2	201042570	201042622	MajorDMR-4-66616	2
chr2	201043675	201043968	MajorDMR-4-66617	2
chr2	201053972	201054157	MajorDMR-4-66618	5
chr2	201073946	201075290	MajorDMR-4-66619	7
chr2	201076115	201076717	MajorDMR-4-66620	7
chr2	201140305	201140767	MajorDMR-4-66621	6
chr2	201167367	201167586	MajorDMR-4-66622	3
chr2	201174982	201175154	MajorDMR-4-66623	2
chr2	201181886	201181946	MajorDMR-4-66624	2
chr2	201186442	201186844	MajorDMR-4-66625	2
chr2	201187648	201187781	MajorDMR-4-66626	2
chr2	201212526	201213223	MajorDMR-4-66627	4
chr2	201213763	201213906	MajorDMR-4-66628	2
chr2	201215508	201215883	MajorDMR-4-66629	2
chr2	201219096	201219411	MajorDMR-4-66630	6
chr2	201219950	201220855	MajorDMR-4-66631	4
chr2	201222519	201223604	MajorDMR-4-66632	9
chr2	201232846	201232864	MajorDMR-4-66633	2
chr2	201273519	201273944	MajorDMR-4-66634	8
chr2	201285234	201285452	MajorDMR-4-66635	2
chr2	201287361	201287774	MajorDMR-4-66636	5
chr2	201288430	201289075	MajorDMR-4-66637	6
chr2	201309080	201310325	MajorDMR-4-66638	6
chr2	201339097	201339177	MajorDMR-4-66639	2
chr2	201363193	201363667	MajorDMR-4-66640	2
chr2	201505339	201505836	MajorDMR-4-66641	3
chr2	201562241	201562372	MajorDMR-4-66642	3
chr2	201575052	201575119	MajorDMR-4-66643	2
chr2	201590898	201591058	MajorDMR-4-66644	3
chr2	201593073	201593512	MajorDMR-4-66645	2
chr2	201652095	201652765	MajorDMR-4-66646	16
chr2	201669996	201670553	MajorDMR-4-66647	8
chr2	201680624	201680659	MajorDMR-4-66648	2
chr2	201683049	201683669	MajorDMR-4-66649	5
chr2	201694741	201694770	MajorDMR-4-66650	2
chr2	201715365	201715466	MajorDMR-4-66651	4
chr2	201716995	201717014	MajorDMR-4-66652	2
chr2	201718137	201718431	MajorDMR-4-66653	2
chr2	201732137	201732473	MajorDMR-4-66654	4
chr2	201733144	201733438	MajorDMR-4-66655	6
chr2	201761451	201761827	MajorDMR-4-66656	7
chr2	201821731	201822097	MajorDMR-4-66657	2
chr2	201877404	201878129	MajorDMR-4-66658	12
chr2	201881768	201881854	MajorDMR-4-66659	4
chr2	201885558	201885594	MajorDMR-4-66660	3
chr2	201922619	201922967	MajorDMR-4-66661	2
chr2	201935172	201935244	MajorDMR-4-66662	4
chr2	202004755	202005203	MajorDMR-4-66663	3
chr2	202068739	202068855	MajorDMR-4-66664	3
chr2	202101579	202101609	MajorDMR-4-66665	2
chr2	202110865	202110941	MajorDMR-4-66666	2
chr2	202121595	202122654	MajorDMR-4-66667	13
chr2	202155758	202155779	MajorDMR-4-66668	2
chr2	202224759	202225193	MajorDMR-4-66669	5
chr2	202267712	202268062	MajorDMR-4-66670	2
chr2	202286911	202286950	MajorDMR-4-66671	2
chr2	202319768	202320161	MajorDMR-4-66672	2
chr2	202330657	202331383	MajorDMR-4-66673	4
chr2	202381222	202381509	MajorDMR-4-66674	3
chr2	202412635	202412856	MajorDMR-4-66675	2
chr2	202461610	202462356	MajorDMR-4-66676	10
chr2	202509089	202509577	MajorDMR-4-66677	4
chr2	202517412	202518468	MajorDMR-4-66678	5
chr2	202526202	202526258	MajorDMR-4-66679	3
chr2	202542723	202543554	MajorDMR-4-66680	9
chr2	202547458	202548115	MajorDMR-4-66681	5
chr2	202551416	202552490	MajorDMR-4-66682	4
chr2	202560892	202561306	MajorDMR-4-66683	4
chr2	202565456	202566837	MajorDMR-4-66684	9
chr2	202572290	202573172	MajorDMR-4-66685	6
chr2	202605594	202605832	MajorDMR-4-66686	4
chr2	202617653	202618048	MajorDMR-4-66687	6
chr2	202619353	202619488	MajorDMR-4-66688	4
chr2	202621538	202621563	MajorDMR-4-66689	2
chr2	202632504	202632570	MajorDMR-4-66690	2
chr2	202634030	202634247	MajorDMR-4-66691	2
chr2	202634960	202635022	MajorDMR-4-66692	2
chr2	202638247	202639394	MajorDMR-4-66693	4
chr2	202644064	202644374	MajorDMR-4-66694	2
chr2	202662006	202662774	MajorDMR-4-66695	7
chr2	202669989	202670031	MajorDMR-4-66696	2
chr2	202696132	202696360	MajorDMR-4-66697	3
chr2	202710923	202711605	MajorDMR-4-66698	8
chr2	202718485	202718892	MajorDMR-4-66699	13
chr2	202723295	202723668	MajorDMR-4-66700	5
chr2	202747063	202747400	MajorDMR-4-66701	6
chr2	202798533	202798611	MajorDMR-4-66702	3
chr2	202824712	202825652	MajorDMR-4-66703	18
chr2	202834759	202835121	MajorDMR-4-66704	8
chr2	202843156	202843210	MajorDMR-4-66705	3
chr2	202845498	202845821	MajorDMR-4-66706	2
chr2	202849836	202850852	MajorDMR-4-66707	14
chr2	202873788	202874056	MajorDMR-4-66708	2
chr2	202880413	202880630	MajorDMR-4-66709	5
chr2	202902045	202902212	MajorDMR-4-66710	2
chr2	202906596	202907363	MajorDMR-4-66711	6
chr2	202928173	202928637	MajorDMR-4-66712	3
chr2	202937607	202938359	MajorDMR-4-66713	5
chr2	202939203	202939535	MajorDMR-4-66714	2
chr2	202974386	202976444	MajorDMR-4-66715	12
chr2	202987673	202987953	MajorDMR-4-66716	7
chr2	203012391	203012639	MajorDMR-4-66717	4
chr2	203014104	203014409	MajorDMR-4-66718	3
chr2	203036796	203036838	MajorDMR-4-66719	3
chr2	203037790	203038034	MajorDMR-4-66720	6
chr2	203066623	203066876	MajorDMR-4-66721	14
chr2	203068161	203068314	MajorDMR-4-66722	4
chr2	203077596	203077604	MajorDMR-4-66723	2
chr2	203091786	203091812	MajorDMR-4-66724	2
chr2	203101835	203101907	MajorDMR-4-66725	2
chr2	203137165	203137654	MajorDMR-4-66726	3
chr2	203146361	203146464	MajorDMR-4-66727	2
chr2	203159581	203159620	MajorDMR-4-66728	2
chr2	203181671	203181863	MajorDMR-4-66729	2
chr2	203222836	203222846	MajorDMR-4-66730	2
chr2	203238289	203239095	MajorDMR-4-66731	12
chr2	203244809	203244841	MajorDMR-4-66732	2
chr2	203290011	203290258	MajorDMR-4-66733	4
chr2	203291269	203291465	MajorDMR-4-66734	3
chr2	203292437	203293185	MajorDMR-4-66735	5
chr2	203297047	203297752	MajorDMR-4-66736	6
chr2	203301760	203302007	MajorDMR-4-66737	9
chr2	203308683	203308724	MajorDMR-4-66738	2
chr2	203323420	203323838	MajorDMR-4-66739	2
chr2	203335090	203335489	MajorDMR-4-66740	2
chr2	203360098	203360114	MajorDMR-4-66741	2
chr2	203361589	203361976	MajorDMR-4-66742	2
chr2	203399596	203399740	MajorDMR-4-66743	2
chr2	203406781	203407257	MajorDMR-4-66744	3
chr2	203498467	203498845	MajorDMR-4-66745	6
chr2	203502803	203502890	MajorDMR-4-66746	2
chr2	203505073	203506102	MajorDMR-4-66747	5
chr2	203507233	203507506	MajorDMR-4-66748	2
chr2	203531380	203531971	MajorDMR-4-66749	4
chr2	203619821	203619969	MajorDMR-4-66750	2
chr2	203621889	203622082	MajorDMR-4-66751	5
chr2	203644155	203644207	MajorDMR-4-66752	3
chr2	203651219	203651266	MajorDMR-4-66753	2
chr2	203680654	203680699	MajorDMR-4-66754	2
chr2	203684913	203685085	MajorDMR-4-66755	8
chr2	203686149	203687173	MajorDMR-4-66756	7
chr2	203706082	203706097	MajorDMR-4-66757	2
chr2	203728541	203728990	MajorDMR-4-66758	4
chr2	203731856	203732227	MajorDMR-4-66759	3
chr2	203733410	203734792	MajorDMR-4-66760	20
chr2	203788547	203788569	MajorDMR-4-66761	2
chr2	204056840	204056925	MajorDMR-4-66762	2
chr2	204059452	204060047	MajorDMR-4-66763	13
chr2	204105308	204105379	MajorDMR-4-66764	3
chr2	204109344	204109349	MajorDMR-4-66765	2
chr2	204115508	204116322	MajorDMR-4-66766	19
chr2	204123467	204123472	MajorDMR-4-66767	2
chr2	204144524	204145773	MajorDMR-4-66768	8
chr2	204175106	204175512	MajorDMR-4-66769	3
chr2	204176485	204176929	MajorDMR-4-66770	3
chr2	204177727	204177932	MajorDMR-4-66771	2
chr2	204180900	204181585	MajorDMR-4-66772	14
chr2	204194678	204194960	MajorDMR-4-66773	6
chr2	204195941	204196813	MajorDMR-4-66774	15
chr2	204199814	204200045	MajorDMR-4-66775	3
chr2	204214328	204214615	MajorDMR-4-66776	3
chr2	204219761	204219884	MajorDMR-4-66777	2
chr2	204221617	204221729	MajorDMR-4-66778	3
chr2	204229758	204230376	MajorDMR-4-66779	3
chr2	204240710	204240807	MajorDMR-4-66780	2
chr2	204243034	204243589	MajorDMR-4-66781	4
chr2	204251383	204251523	MajorDMR-4-66782	2
chr2	204260312	204260997	MajorDMR-4-66783	6
chr2	204277375	204277608	MajorDMR-4-66784	2
chr2	204281715	204281787	MajorDMR-4-66785	3
chr2	204288170	204288436	MajorDMR-4-66786	12
chr2	204288949	204290115	MajorDMR-4-66787	13
chr2	204295223	204295527	MajorDMR-4-66788	2
chr2	204298252	204298298	MajorDMR-4-66789	2
chr2	204299333	204299899	MajorDMR-4-66790	6
chr2	204304223	204305334	MajorDMR-4-66791	15
chr2	204320214	204320603	MajorDMR-4-66792	3
chr2	204348998	204349437	MajorDMR-4-66793	6
chr2	204439460	204440131	MajorDMR-4-66794	12
chr2	204448284	204448488	MajorDMR-4-66795	3
chr2	204488383	204488887	MajorDMR-4-66796	3
chr2	204549566	204550294	MajorDMR-4-66797	5
chr2	204577892	204578048	MajorDMR-4-66798	2
chr2	204586168	204587250	MajorDMR-4-66799	8
chr2	204597994	204598341	MajorDMR-4-66800	2
chr2	204604724	204604796	MajorDMR-4-66801	2
chr2	204661517	204663611	MajorDMR-4-66802	11
chr2	204668569	204668733	MajorDMR-4-66803	4
chr2	204669412	204670042	MajorDMR-4-66804	3
chr2	204674073	204674238	MajorDMR-4-66805	2
chr2	204675524	204675856	MajorDMR-4-66806	4
chr2	204687458	204689528	MajorDMR-4-66807	21
chr2	204696098	204696588	MajorDMR-4-66808	2
chr2	204769523	204769533	MajorDMR-4-66809	2
chr2	204804983	204805098	MajorDMR-4-66810	2
chr2	204852599	204853090	MajorDMR-4-66811	4
chr2	204865671	204865777	MajorDMR-4-66812	2
chr2	204870490	204870500	MajorDMR-4-66813	2
chr2	204946195	204947295	MajorDMR-4-66814	16
chr2	205008158	205008347	MajorDMR-4-66815	4
chr2	205104651	205105311	MajorDMR-4-66816	5
chr2	205139175	205139181	MajorDMR-4-66817	2
chr2	205244516	205244537	MajorDMR-4-66818	2
chr2	205351471	205351548	MajorDMR-4-66819	2
chr2	205532475	205532661	MajorDMR-4-66820	2
chr2	205534742	205535080	MajorDMR-4-66821	2
chr2	205562138	205562659	MajorDMR-4-66822	8
chr2	205707802	205707857	MajorDMR-4-66823	2
chr2	205754586	205754855	MajorDMR-4-66824	5
chr2	205918688	205918778	MajorDMR-4-66825	3
chr2	205920919	205921847	MajorDMR-4-66826	7
chr2	205966255	205966261	MajorDMR-4-66827	2
chr2	206053203	206053392	MajorDMR-4-66828	3
chr2	206054152	206054190	MajorDMR-4-66829	3
chr2	206057699	206058204	MajorDMR-4-66830	5
chr2	206062924	206063161	MajorDMR-4-66831	3
chr2	206108997	206109038	MajorDMR-4-66832	2
chr2	206187403	206187585	MajorDMR-4-66833	2
chr2	206209330	206209965	MajorDMR-4-66834	6
chr2	206260581	206260732	MajorDMR-4-66835	3
chr2	206375717	206377022	MajorDMR-4-66836	8
chr2	206396930	206396942	MajorDMR-4-66837	2
chr2	206414952	206414961	MajorDMR-4-66838	2
chr2	206417426	206417494	MajorDMR-4-66839	3
chr2	206428688	206430275	MajorDMR-4-66840	11
chr2	206452459	206452523	MajorDMR-4-66841	3
chr2	206453674	206454424	MajorDMR-4-66842	3
chr2	206455016	206455782	MajorDMR-4-66843	6
chr2	206484196	206484339	MajorDMR-4-66844	4
chr2	206484888	206485209	MajorDMR-4-66845	3
chr2	206486757	206486908	MajorDMR-4-66846	4
chr2	206500606	206500669	MajorDMR-4-66847	2
chr2	206501981	206502025	MajorDMR-4-66848	2
chr2	206515504	206515778	MajorDMR-4-66849	6
chr2	206524761	206526388	MajorDMR-4-66850	24
chr2	206547979	206549378	MajorDMR-4-66851	16
chr2	206571948	206572467	MajorDMR-4-66852	6
chr2	206573889	206574508	MajorDMR-4-66853	5
chr2	206579716	206579950	MajorDMR-4-66854	2
chr2	206593163	206594329	MajorDMR-4-66855	13
chr2	206616606	206616650	MajorDMR-4-66856	2
chr2	206623001	206623213	MajorDMR-4-66857	7
chr2	206625554	206625944	MajorDMR-4-66858	5
chr2	206630144	206630229	MajorDMR-4-66859	2
chr2	206635829	206635865	MajorDMR-4-66860	3
chr2	206665735	206667924	MajorDMR-4-66861	21
chr2	206674620	206674672	MajorDMR-4-66862	2
chr2	206722054	206724204	MajorDMR-4-66863	29
chr2	206752327	206752722	MajorDMR-4-66864	10
chr2	206760707	206761352	MajorDMR-4-66865	7
chr2	206762619	206762873	MajorDMR-4-66866	4
chr2	206774820	206775146	MajorDMR-4-66867	7
chr2	206789187	206790316	MajorDMR-4-66868	16
chr2	206824330	206824680	MajorDMR-4-66869	5
chr2	206853937	206854894	MajorDMR-4-66870	6
chr2	206910336	206910387	MajorDMR-4-66871	2
chr2	206920745	206921348	MajorDMR-4-66872	9
chr2	206952628	206952634	MajorDMR-4-66873	2
chr2	206960220	206960258	MajorDMR-4-66874	2
chr2	206960859	206961486	MajorDMR-4-66875	10
chr2	206962670	206963154	MajorDMR-4-66876	17
chr2	207008163	207008439	MajorDMR-4-66877	4
chr2	207010143	207010651	MajorDMR-4-66878	6
chr2	207061293	207061488	MajorDMR-4-66879	3
chr2	207155226	207155306	MajorDMR-4-66880	2
chr2	207283676	207283864	MajorDMR-4-66881	3
chr2	207285650	207286438	MajorDMR-4-66882	10
chr2	207297162	207297271	MajorDMR-4-66883	2
chr2	207304570	207304743	MajorDMR-4-66884	5
chr2	207306998	207307002	MajorDMR-4-66885	2
chr2	207311041	207311087	MajorDMR-4-66886	3
chr2	207311896	207312654	MajorDMR-4-66887	4
chr2	207316709	207317124	MajorDMR-4-66888	2
chr2	207329426	207330024	MajorDMR-4-66889	4
chr2	207345872	207346410	MajorDMR-4-66890	3
chr2	207347043	207347635	MajorDMR-4-66891	6
chr2	207352940	207353049	MajorDMR-4-66892	4
chr2	207387555	207388154	MajorDMR-4-66893	4
chr2	207425817	207426137	MajorDMR-4-66894	5
chr2	207426960	207427332	MajorDMR-4-66895	3
chr2	207437566	207437878	MajorDMR-4-66896	6
chr2	207438822	207438840	MajorDMR-4-66897	2
chr2	207452817	207452903	MajorDMR-4-66898	4
chr2	207457044	207457078	MajorDMR-4-66899	3
chr2	207462255	207462993	MajorDMR-4-66900	6
chr2	207569603	207569982	MajorDMR-4-66901	3
chr2	207588961	207589153	MajorDMR-4-66902	2
chr2	207592856	207593219	MajorDMR-4-66903	4
chr2	207593819	207593948	MajorDMR-4-66904	3
chr2	207598865	207599074	MajorDMR-4-66905	2
chr2	207614752	207614795	MajorDMR-4-66906	2
chr2	207665143	207665154	MajorDMR-4-66907	2
chr2	207666236	207668292	MajorDMR-4-66908	14
chr2	207679116	207679136	MajorDMR-4-66909	2
chr2	207711896	207712717	MajorDMR-4-66910	6
chr2	207718458	207719114	MajorDMR-4-66911	5
chr2	207724638	207724723	MajorDMR-4-66912	2
chr2	207731440	207732789	MajorDMR-4-66913	7
chr2	207733830	207734092	MajorDMR-4-66914	4
chr2	207735185	207735834	MajorDMR-4-66915	5
chr2	207739989	207740040	MajorDMR-4-66916	2
chr2	207747066	207747658	MajorDMR-4-66917	5
chr2	207782706	207783063	MajorDMR-4-66918	3
chr2	207802108	207802844	MajorDMR-4-66919	9
chr2	207827491	207827854	MajorDMR-4-66920	3
chr2	207830662	207830877	MajorDMR-4-66921	2
chr2	207832732	207834088	MajorDMR-4-66922	7
chr2	207834858	207834923	MajorDMR-4-66923	3
chr2	207854915	207856084	MajorDMR-4-66924	9
chr2	207893921	207894202	MajorDMR-4-66925	6
chr2	207905638	207905862	MajorDMR-4-66926	4
chr2	207936540	207936761	MajorDMR-4-66927	2
chr2	207937978	207938120	MajorDMR-4-66928	2
chr2	207938690	207938934	MajorDMR-4-66929	2
chr2	207940217	207940404	MajorDMR-4-66930	2
chr2	207945716	207945841	MajorDMR-4-66931	2
chr2	207950692	207951176	MajorDMR-4-66932	2
chr2	207960739	207960848	MajorDMR-4-66933	3
chr2	207969830	207969934	MajorDMR-4-66934	4
chr2	207971484	207971515	MajorDMR-4-66935	2
chr2	207988758	207989089	MajorDMR-4-66936	5
chr2	207994912	207994931	MajorDMR-4-66937	2
chr2	208015024	208015256	MajorDMR-4-66938	2
chr2	208020628	208021034	MajorDMR-4-66939	9
chr2	208027088	208027495	MajorDMR-4-66940	3
chr2	208083546	208084268	MajorDMR-4-66941	5
chr2	208086674	208086929	MajorDMR-4-66942	2
chr2	208089698	208089815	MajorDMR-4-66943	2
chr2	208116480	208117178	MajorDMR-4-66944	8
chr2	208118392	208119387	MajorDMR-4-66945	14
chr2	208119948	208120831	MajorDMR-4-66946	11
chr2	208121790	208122926	MajorDMR-4-66947	8
chr2	208123462	208123659	MajorDMR-4-66948	2
chr2	208174774	208175395	MajorDMR-4-66949	17
chr2	208178289	208179766	MajorDMR-4-66950	8
chr2	208192929	208194827	MajorDMR-4-66951	12
chr2	208198255	208200029	MajorDMR-4-66952	24
chr2	208202737	208202835	MajorDMR-4-66953	4
chr2	208217522	208218318	MajorDMR-4-66954	13
chr2	208221992	208222252	MajorDMR-4-66955	2
chr2	208225763	208226172	MajorDMR-4-66956	6
chr2	208227745	208227781	MajorDMR-4-66957	2
chr2	208274407	208274833	MajorDMR-4-66958	6
chr2	208283147	208283556	MajorDMR-4-66959	4
chr2	208327882	208329102	MajorDMR-4-66960	22
chr2	208332803	208333416	MajorDMR-4-66961	6
chr2	208337019	208337783	MajorDMR-4-66962	8
chr2	208338794	208338813	MajorDMR-4-66963	2
chr2	208339609	208339638	MajorDMR-4-66964	2
chr2	208347581	208347712	MajorDMR-4-66965	2
chr2	208352714	208352930	MajorDMR-4-66966	4
chr2	208366024	208366565	MajorDMR-4-66967	3
chr2	208367558	208368200	MajorDMR-4-66968	7
chr2	208375167	208375347	MajorDMR-4-66969	2
chr2	208376879	208378982	MajorDMR-4-66970	11
chr2	208412068	208412404	MajorDMR-4-66971	3
chr2	208442260	208442364	MajorDMR-4-66972	3
chr2	208491823	208492722	MajorDMR-4-66973	4
chr2	208496409	208496419	MajorDMR-4-66974	2
chr2	208498305	208498563	MajorDMR-4-66975	4
chr2	208500222	208500979	MajorDMR-4-66976	10
chr2	208501625	208503054	MajorDMR-4-66977	8
chr2	208534314	208536069	MajorDMR-4-66978	9
chr2	208541683	208542175	MajorDMR-4-66979	3
chr2	208575238	208575406	MajorDMR-4-66980	7
chr2	208578196	208578352	MajorDMR-4-66981	3
chr2	208579730	208579821	MajorDMR-4-66982	5
chr2	208583348	208583439	MajorDMR-4-66983	3
chr2	208587660	208587789	MajorDMR-4-66984	2
chr2	208589247	208589594	MajorDMR-4-66985	3
chr2	208590467	208590710	MajorDMR-4-66986	2
chr2	208593450	208593545	MajorDMR-4-66987	2
chr2	208598840	208599048	MajorDMR-4-66988	2
chr2	208601661	208602037	MajorDMR-4-66989	9
chr2	208620251	208620506	MajorDMR-4-66990	3
chr2	208621650	208622137	MajorDMR-4-66991	17
chr2	208628117	208628262	MajorDMR-4-66992	3
chr2	208635886	208636165	MajorDMR-4-66993	13
chr2	208735472	208735591	MajorDMR-4-66994	2
chr2	208761956	208762072	MajorDMR-4-66995	3
chr2	208784297	208785083	MajorDMR-4-66996	7
chr2	208785657	208785805	MajorDMR-4-66997	2
chr2	208791124	208791198	MajorDMR-4-66998	2
chr2	208799993	208800112	MajorDMR-4-66999	2
chr2	208838189	208838700	MajorDMR-4-67000	4
chr2	208873597	208874615	MajorDMR-4-67001	11
chr2	208890739	208890803	MajorDMR-4-67002	2
chr2	208916974	208917739	MajorDMR-4-67003	6
chr2	208921167	208921569	MajorDMR-4-67004	8
chr2	208926692	208928422	MajorDMR-4-67005	9
chr2	208928995	208929638	MajorDMR-4-67006	8
chr2	208930349	208931199	MajorDMR-4-67007	13
chr2	208934512	208934580	MajorDMR-4-67008	2
chr2	208939437	208940102	MajorDMR-4-67009	10
chr2	208941028	208942503	MajorDMR-4-67010	8
chr2	208958413	208958506	MajorDMR-4-67011	2
chr2	208976900	208977138	MajorDMR-4-67012	4
chr2	209075093	209076093	MajorDMR-4-67013	8
chr2	209176830	209176875	MajorDMR-4-67014	2
chr2	209177629	209177732	MajorDMR-4-67015	3
chr2	209180269	209180472	MajorDMR-4-67016	3
chr2	209183459	209183568	MajorDMR-4-67017	2
chr2	209215300	209215688	MajorDMR-4-67018	6
chr2	209224443	209224862	MajorDMR-4-67019	10
chr2	209225647	209226237	MajorDMR-4-67020	13
chr2	209234640	209234940	MajorDMR-4-67021	7
chr2	209298773	209299432	MajorDMR-4-67022	5
chr2	209332149	209332230	MajorDMR-4-67023	2
chr2	209362968	209363388	MajorDMR-4-67024	3
chr2	209364919	209365023	MajorDMR-4-67025	3
chr2	209365982	209367010	MajorDMR-4-67026	14
chr2	209390943	209391945	MajorDMR-4-67027	4
chr2	209405979	209407021	MajorDMR-4-67028	8
chr2	209412648	209412802	MajorDMR-4-67029	2
chr2	209413334	209413707	MajorDMR-4-67030	3
chr2	209415421	209415864	MajorDMR-4-67031	4
chr2	209454975	209455280	MajorDMR-4-67032	3
chr2	209458552	209458844	MajorDMR-4-67033	2
chr2	209472755	209472813	MajorDMR-4-67034	2
chr2	209536663	209536926	MajorDMR-4-67035	3
chr2	209540235	209540426	MajorDMR-4-67036	3
chr2	209548390	209548533	MajorDMR-4-67037	2
chr2	209589865	209590232	MajorDMR-4-67038	5
chr2	209614052	209614616	MajorDMR-4-67039	7
chr2	209676505	209676518	MajorDMR-4-67040	2
chr2	209791677	209791707	MajorDMR-4-67041	3
chr2	209827122	209827703	MajorDMR-4-67042	9
chr2	209864230	209865113	MajorDMR-4-67043	5
chr2	209906226	209906316	MajorDMR-4-67044	2
chr2	210057159	210057350	MajorDMR-4-67045	2
chr2	210154924	210154977	MajorDMR-4-67046	2
chr2	210170732	210170741	MajorDMR-4-67047	2
chr2	210240846	210241185	MajorDMR-4-67048	3
chr2	210253030	210253849	MajorDMR-4-67049	11
chr2	210263088	210263381	MajorDMR-4-67050	4
chr2	210288130	210288340	MajorDMR-4-67051	2
chr2	210310198	210310369	MajorDMR-4-67052	3
chr2	210391891	210392212	MajorDMR-4-67053	5
chr2	210408629	210408692	MajorDMR-4-67054	2
chr2	210410601	210410631	MajorDMR-4-67055	2
chr2	210414521	210414642	MajorDMR-4-67056	3
chr2	210422219	210422610	MajorDMR-4-67057	3
chr2	210429515	210429759	MajorDMR-4-67058	3
chr2	210432468	210432639	MajorDMR-4-67059	2
chr2	210452035	210452107	MajorDMR-4-67060	2
chr2	210453247	210453421	MajorDMR-4-67061	2
chr2	210459935	210460318	MajorDMR-4-67062	2
chr2	210466852	210466881	MajorDMR-4-67063	2
chr2	210468132	210468245	MajorDMR-4-67064	3
chr2	210476341	210476668	MajorDMR-4-67065	2
chr2	210492807	210492819	MajorDMR-4-67066	2
chr2	210498356	210499332	MajorDMR-4-67067	8
chr2	210513316	210513508	MajorDMR-4-67068	3
chr2	210524483	210524798	MajorDMR-4-67069	15
chr2	210525519	210525715	MajorDMR-4-67070	4
chr2	210549160	210549474	MajorDMR-4-67071	3
chr2	210551991	210552723	MajorDMR-4-67072	4
chr2	210553391	210553602	MajorDMR-4-67073	3
chr2	210554882	210556024	MajorDMR-4-67074	13
chr2	210562695	210562718	MajorDMR-4-67075	2
chr2	210567428	210568232	MajorDMR-4-67076	4
chr2	210576892	210577505	MajorDMR-4-67077	3
chr2	210588341	210588450	MajorDMR-4-67078	4
chr2	210590776	210591346	MajorDMR-4-67079	4
chr2	210618488	210618879	MajorDMR-4-67080	2
chr2	210640251	210640350	MajorDMR-4-67081	2
chr2	210694210	210694485	MajorDMR-4-67082	2
chr2	210724767	210724916	MajorDMR-4-67083	2
chr2	210726496	210726859	MajorDMR-4-67084	2
chr2	210752315	210752342	MajorDMR-4-67085	3
chr2	210765548	210765910	MajorDMR-4-67086	2
chr2	210778305	210778598	MajorDMR-4-67087	4
chr2	210779164	210779205	MajorDMR-4-67088	2
chr2	210882560	210883519	MajorDMR-4-67089	10
chr2	210884120	210884511	MajorDMR-4-67090	3
chr2	210885673	210885702	MajorDMR-4-67091	2
chr2	210898039	210898179	MajorDMR-4-67092	3
chr2	210898920	210899257	MajorDMR-4-67093	2
chr2	210924557	210924569	MajorDMR-4-67094	2
chr2	210973399	210973415	MajorDMR-4-67095	2
chr2	211021922	211022140	MajorDMR-4-67096	4
chr2	211121027	211121081	MajorDMR-4-67097	2
chr2	211272198	211272281	MajorDMR-4-67098	3
chr2	211273112	211273119	MajorDMR-4-67099	2
chr2	211342260	211342481	MajorDMR-4-67100	2
chr2	211466588	211466692	MajorDMR-4-67101	2
chr2	211599623	211599747	MajorDMR-4-67102	2
chr2	211752057	211752198	MajorDMR-4-67103	2
chr2	211810135	211810592	MajorDMR-4-67104	3
chr2	211917948	211918058	MajorDMR-4-67105	2
chr2	212067488	212067751	MajorDMR-4-67106	2
chr2	212176364	212176668	MajorDMR-4-67107	2
chr2	212491098	212491629	MajorDMR-4-67108	16
chr2	212545028	212545389	MajorDMR-4-67109	4
chr2	212927004	212927236	MajorDMR-4-67110	3
chr2	212989332	212989681	MajorDMR-4-67111	5
chr2	212997131	212997635	MajorDMR-4-67112	2
chr2	213009699	213009952	MajorDMR-4-67113	2
chr2	213130687	213130930	MajorDMR-4-67114	2
chr2	213391222	213391230	MajorDMR-4-67115	2
chr2	213392695	213393137	MajorDMR-4-67116	4
chr2	213475902	213476714	MajorDMR-4-67117	7
chr2	213696720	213696758	MajorDMR-4-67118	2
chr2	213773055	213773723	MajorDMR-4-67119	6
chr2	213824104	213824366	MajorDMR-4-67120	2
chr2	213881755	213881979	MajorDMR-4-67121	4
chr2	214017987	214018275	MajorDMR-4-67122	2
chr2	214066970	214067114	MajorDMR-4-67123	2
chr2	214122220	214122236	MajorDMR-4-67124	2
chr2	214150333	214150687	MajorDMR-4-67125	4
chr2	214151378	214151485	MajorDMR-4-67126	2
chr2	214161060	214161793	MajorDMR-4-67127	3
chr2	214180154	214180872	MajorDMR-4-67128	9
chr2	214192404	214192695	MajorDMR-4-67129	2
chr2	214459454	214459538	MajorDMR-4-67130	2
chr2	214491356	214491975	MajorDMR-4-67131	5
chr2	214544212	214544338	MajorDMR-4-67132	2
chr2	214567645	214568674	MajorDMR-4-67133	9
chr2	214587376	214587836	MajorDMR-4-67134	2
chr2	214588991	214589224	MajorDMR-4-67135	2
chr2	214598266	214598899	MajorDMR-4-67136	4
chr2	214608382	214608988	MajorDMR-4-67137	4
chr2	214628396	214628895	MajorDMR-4-67138	5
chr2	214807249	214807307	MajorDMR-4-67139	2
chr2	214933942	214934091	MajorDMR-4-67140	3
chr2	214949917	214950037	MajorDMR-4-67141	2
chr2	215041378	215041649	MajorDMR-4-67142	2
chr2	215145105	215145323	MajorDMR-4-67143	3
chr2	215231184	215231197	MajorDMR-4-67144	2
chr2	215274948	215275055	MajorDMR-4-67145	6
chr2	215282406	215283353	MajorDMR-4-67146	5
chr2	215349960	215350515	MajorDMR-4-67147	6
chr2	215368930	215369878	MajorDMR-4-67148	9
chr2	215372854	215373071	MajorDMR-4-67149	7
chr2	215373920	215374209	MajorDMR-4-67150	2
chr2	215378911	215379282	MajorDMR-4-67151	3
chr2	215410570	215410734	MajorDMR-4-67152	3
chr2	215411291	215411688	MajorDMR-4-67153	3
chr2	215412822	215413073	MajorDMR-4-67154	3
chr2	215415887	215416057	MajorDMR-4-67155	3
chr2	215425297	215425479	MajorDMR-4-67156	2
chr2	215442567	215443036	MajorDMR-4-67157	4
chr2	215453889	215454263	MajorDMR-4-67158	3
chr2	215476956	215477593	MajorDMR-4-67159	7
chr2	215479476	215479972	MajorDMR-4-67160	3
chr2	215490424	215491243	MajorDMR-4-67161	9
chr2	215613518	215613847	MajorDMR-4-67162	2
chr2	215646148	215646419	MajorDMR-4-67163	3
chr2	215769830	215769876	MajorDMR-4-67164	2
chr2	215781463	215781781	MajorDMR-4-67165	3
chr2	215795357	215795956	MajorDMR-4-67166	6
chr2	215835902	215835967	MajorDMR-4-67167	2
chr2	215861803	215861988	MajorDMR-4-67168	2
chr2	215872504	215873676	MajorDMR-4-67169	7
chr2	215875702	215875715	MajorDMR-4-67170	2
chr2	215901534	215901758	MajorDMR-4-67171	3
chr2	215913183	215913795	MajorDMR-4-67172	6
chr2	215914500	215915148	MajorDMR-4-67173	3
chr2	215916588	215916759	MajorDMR-4-67174	3
chr2	215919138	215919166	MajorDMR-4-67175	2
chr2	215920593	215920707	MajorDMR-4-67176	2
chr2	215923421	215923714	MajorDMR-4-67177	5
chr2	215924705	215924926	MajorDMR-4-67178	2
chr2	215940667	215940678	MajorDMR-4-67179	2
chr2	215943891	215944186	MajorDMR-4-67180	4
chr2	215969416	215969572	MajorDMR-4-67181	3
chr2	215970080	215970101	MajorDMR-4-67182	2
chr2	215984947	215985800	MajorDMR-4-67183	5
chr2	216004802	216005641	MajorDMR-4-67184	8
chr2	216061731	216061780	MajorDMR-4-67185	3
chr2	216220741	216222425	MajorDMR-4-67186	21
chr2	216229639	216229813	MajorDMR-4-67187	5
chr2	216275480	216275510	MajorDMR-4-67188	2
chr2	216363080	216363513	MajorDMR-4-67189	9
chr2	216364211	216364277	MajorDMR-4-67190	2
chr2	216396066	216396360	MajorDMR-4-67191	5
chr2	216470991	216471511	MajorDMR-4-67192	3
chr2	216472337	216472509	MajorDMR-4-67193	4
chr2	216532633	216533627	MajorDMR-4-67194	13
chr2	216566519	216566537	MajorDMR-4-67195	3
chr2	216582547	216582854	MajorDMR-4-67196	3
chr2	216631210	216631263	MajorDMR-4-67197	2
chr2	216708369	216708435	MajorDMR-4-67198	3
chr2	216784183	216784555	MajorDMR-4-67199	4
chr2	216870903	216870959	MajorDMR-4-67200	2
chr2	216880437	216880616	MajorDMR-4-67201	2
chr2	216922737	216923326	MajorDMR-4-67202	6
chr2	216932114	216932125	MajorDMR-4-67203	2
chr2	216947983	216950007	MajorDMR-4-67204	13
chr2	216963518	216963598	MajorDMR-4-67205	2
chr2	216975867	216976172	MajorDMR-4-67206	4
chr2	216994242	216994544	MajorDMR-4-67207	4
chr2	216995663	216996613	MajorDMR-4-67208	4
chr2	217012832	217012887	MajorDMR-4-67209	2
chr2	217016881	217017210	MajorDMR-4-67210	2
chr2	217036848	217037302	MajorDMR-4-67211	6
chr2	217050589	217050640	MajorDMR-4-67212	3
chr2	217073533	217073623	MajorDMR-4-67213	4
chr2	217074783	217075574	MajorDMR-4-67214	4
chr2	217082588	217082757	MajorDMR-4-67215	4
chr2	217100312	217100407	MajorDMR-4-67216	2
chr2	217124454	217124632	MajorDMR-4-67217	3
chr2	217125689	217126225	MajorDMR-4-67218	8
chr2	217126903	217127297	MajorDMR-4-67219	2
chr2	217128690	217128859	MajorDMR-4-67220	3
chr2	217137945	217138196	MajorDMR-4-67221	4
chr2	217139550	217139566	MajorDMR-4-67222	2
chr2	217153173	217153534	MajorDMR-4-67223	4
chr2	217174117	217174183	MajorDMR-4-67224	3
chr2	217188126	217188525	MajorDMR-4-67225	3
chr2	217209074	217209733	MajorDMR-4-67226	9
chr2	217210631	217210995	MajorDMR-4-67227	4
chr2	217218911	217219392	MajorDMR-4-67228	6
chr2	217225153	217225193	MajorDMR-4-67229	2
chr2	217230409	217230437	MajorDMR-4-67230	2
chr2	217234702	217235313	MajorDMR-4-67231	8
chr2	217253958	217255009	MajorDMR-4-67232	19
chr2	217256944	217257167	MajorDMR-4-67233	2
chr2	217295428	217295808	MajorDMR-4-67234	8
chr2	217350593	217351227	MajorDMR-4-67235	14
chr2	217353792	217357259	MajorDMR-4-67236	28
chr2	217366729	217367563	MajorDMR-4-67237	10
chr2	217396743	217396849	MajorDMR-4-67238	2
chr2	217398535	217398748	MajorDMR-4-67239	5
chr2	217399378	217399610	MajorDMR-4-67240	2
chr2	217400126	217400607	MajorDMR-4-67241	9
chr2	217411355	217411661	MajorDMR-4-67242	6
chr2	217413448	217414188	MajorDMR-4-67243	8
chr2	217414785	217414828	MajorDMR-4-67244	2
chr2	217417449	217417668	MajorDMR-4-67245	2
chr2	217419877	217421380	MajorDMR-4-67246	12
chr2	217425052	217425213	MajorDMR-4-67247	2
chr2	217427745	217427910	MajorDMR-4-67248	4
chr2	217432864	217433124	MajorDMR-4-67249	2
chr2	217438090	217438129	MajorDMR-4-67250	2
chr2	217443584	217443790	MajorDMR-4-67251	3
chr2	217453639	217453781	MajorDMR-4-67252	4
chr2	217455172	217456049	MajorDMR-4-67253	16
chr2	217471638	217471658	MajorDMR-4-67254	2
chr2	217481269	217482480	MajorDMR-4-67255	15
chr2	217501366	217502324	MajorDMR-4-67256	14
chr2	217535523	217535547	MajorDMR-4-67257	2
chr2	217540221	217540618	MajorDMR-4-67258	6
chr2	217547516	217547582	MajorDMR-4-67259	3
chr2	217560945	217563135	MajorDMR-4-67260	9
chr2	217660521	217661302	MajorDMR-4-67261	11
chr2	217664321	217666361	MajorDMR-4-67262	11
chr2	217670678	217670887	MajorDMR-4-67263	2
chr2	217673669	217673690	MajorDMR-4-67264	2
chr2	217693795	217694011	MajorDMR-4-67265	3
chr2	217704717	217705191	MajorDMR-4-67266	7
chr2	217929310	217929682	MajorDMR-4-67267	2
chr2	217976758	217977230	MajorDMR-4-67268	4
chr2	218033480	218033809	MajorDMR-4-67269	5
chr2	218056939	218057251	MajorDMR-4-67270	2
chr2	218058654	218060508	MajorDMR-4-67271	13
chr2	218118668	218118950	MajorDMR-4-67272	2
chr2	218277530	218277661	MajorDMR-4-67273	2
chr2	218279228	218279475	MajorDMR-4-67274	4
chr2	218282815	218282921	MajorDMR-4-67275	3
chr2	218283494	218283499	MajorDMR-4-67276	2
chr2	218404822	218404893	MajorDMR-4-67277	3
chr2	218464798	218464919	MajorDMR-4-67278	3
chr2	218494758	218494774	MajorDMR-4-67279	2
chr2	218501522	218501938	MajorDMR-4-67280	10
chr2	218509071	218509614	MajorDMR-4-67281	4
chr2	218583279	218583806	MajorDMR-4-67282	6
chr2	218584936	218585282	MajorDMR-4-67283	3
chr2	218587712	218588159	MajorDMR-4-67284	9
chr2	218620891	218621234	MajorDMR-4-67285	3
chr2	218649230	218649306	MajorDMR-4-67286	2
chr2	218654733	218655931	MajorDMR-4-67287	7
chr2	218663025	218663087	MajorDMR-4-67288	3
chr2	218668209	218668702	MajorDMR-4-67289	5
chr2	218673176	218673381	MajorDMR-4-67290	3
chr2	218681311	218681327	MajorDMR-4-67291	2
chr2	218698011	218698180	MajorDMR-4-67292	4
chr2	218701246	218702323	MajorDMR-4-67293	13
chr2	218705944	218706373	MajorDMR-4-67294	7
chr2	218708293	218708851	MajorDMR-4-67295	3
chr2	218711110	218711233	MajorDMR-4-67296	2
chr2	218718591	218718700	MajorDMR-4-67297	3
chr2	218722485	218723259	MajorDMR-4-67298	16
chr2	218743778	218744189	MajorDMR-4-67299	7
chr2	218752872	218753286	MajorDMR-4-67300	4
chr2	218798951	218799373	MajorDMR-4-67301	5
chr2	218843930	218844203	MajorDMR-4-67302	5
chr2	218851641	218851673	MajorDMR-4-67303	2
chr2	218874119	218874132	MajorDMR-4-67304	2
chr2	218929850	218929896	MajorDMR-4-67305	2
chr2	218970324	218970725	MajorDMR-4-67306	3
chr2	218990218	218990670	MajorDMR-4-67307	2
chr2	219058550	219059308	MajorDMR-4-67308	6
chr2	219084026	219084325	MajorDMR-4-67309	6
chr2	219090871	219091307	MajorDMR-4-67310	11
chr2	219101428	219101628	MajorDMR-4-67311	2
chr2	219109952	219110159	MajorDMR-4-67312	2
chr2	219123423	219124606	MajorDMR-4-67313	16
chr2	219129857	219129905	MajorDMR-4-67314	4
chr2	219149211	219149376	MajorDMR-4-67315	2
chr2	219152148	219152155	MajorDMR-4-67316	2
chr2	219158767	219159165	MajorDMR-4-67317	3
chr2	219207919	219207941	MajorDMR-4-67318	2
chr2	219248453	219248493	MajorDMR-4-67319	3
chr2	219252079	219252094	MajorDMR-4-67320	2
chr2	219252910	219253040	MajorDMR-4-67321	3
chr2	219272155	219272462	MajorDMR-4-67322	3
chr2	219376376	219376544	MajorDMR-4-67323	4
chr2	219472173	219472411	MajorDMR-4-67324	2
chr2	219498865	219498881	MajorDMR-4-67325	2
chr2	219623524	219623860	MajorDMR-4-67326	7
chr2	219678710	219678755	MajorDMR-4-67327	2
chr2	219687489	219687494	MajorDMR-4-67328	2
chr2	219696170	219696568	MajorDMR-4-67329	14
chr2	219698266	219698522	MajorDMR-4-67330	4
chr2	219725958	219725968	MajorDMR-4-67331	2
chr2	219747623	219747628	MajorDMR-4-67332	2
chr2	219758515	219758527	MajorDMR-4-67333	2
chr2	219761358	219761693	MajorDMR-4-67334	5
chr2	219774760	219776458	MajorDMR-4-67335	18
chr2	219777167	219777411	MajorDMR-4-67336	6
chr2	219821167	219821348	MajorDMR-4-67337	4
chr2	219821901	219822580	MajorDMR-4-67338	4
chr2	219823495	219823515	MajorDMR-4-67339	2
chr2	219829753	219829777	MajorDMR-4-67340	2
chr2	219830993	219831267	MajorDMR-4-67341	2
chr2	219850479	219850499	MajorDMR-4-67342	2
chr2	219868036	219868090	MajorDMR-4-67343	7
chr2	219950063	219950298	MajorDMR-4-67344	3
chr2	219988883	219989422	MajorDMR-4-67345	6
chr2	219989958	219990143	MajorDMR-4-67346	4
chr2	220048466	220048479	MajorDMR-4-67347	2
chr2	220049049	220049291	MajorDMR-4-67348	3
chr2	220069591	220069733	MajorDMR-4-67349	3
chr2	220072631	220072676	MajorDMR-4-67350	2
chr2	220077133	220077269	MajorDMR-4-67351	3
chr2	220086211	220087504	MajorDMR-4-67352	19
chr2	220098977	220099650	MajorDMR-4-67353	4
chr2	220115108	220115881	MajorDMR-4-67354	14
chr2	220126508	220126830	MajorDMR-4-67355	5
chr2	220136432	220136499	MajorDMR-4-67356	3
chr2	220137373	220137783	MajorDMR-4-67357	3
chr2	220139452	220139499	MajorDMR-4-67358	2
chr2	220145114	220145990	MajorDMR-4-67359	12
chr2	220147649	220148887	MajorDMR-4-67360	22
chr2	220149577	220150406	MajorDMR-4-67361	6
chr2	220153926	220154232	MajorDMR-4-67362	2
chr2	220156043	220156226	MajorDMR-4-67363	4
chr2	220157270	220157695	MajorDMR-4-67364	2
chr2	220160676	220160957	MajorDMR-4-67365	2
chr2	220163000	220163064	MajorDMR-4-67366	2
chr2	220172478	220172550	MajorDMR-4-67367	2
chr2	220197202	220197587	MajorDMR-4-67368	8
chr2	220224139	220224171	MajorDMR-4-67369	2
chr2	220227045	220227230	MajorDMR-4-67370	2
chr2	220231876	220232530	MajorDMR-4-67371	10
chr2	220258220	220258988	MajorDMR-4-67372	10
chr2	220281961	220282371	MajorDMR-4-67373	3
chr2	220296897	220297107	MajorDMR-4-67374	3
chr2	220299543	220299670	MajorDMR-4-67375	2
chr2	220306035	220306066	MajorDMR-4-67376	3
chr2	220307834	220308072	MajorDMR-4-67377	7
chr2	220308653	220310629	MajorDMR-4-67378	37
chr2	220311325	220312102	MajorDMR-4-67379	6
chr2	220312698	220314044	MajorDMR-4-67380	90
chr2	220314692	220314727	MajorDMR-4-67381	2
chr2	220315290	220316696	MajorDMR-4-67382	25
chr2	220317371	220317651	MajorDMR-4-67383	8
chr2	220318752	220319771	MajorDMR-4-67384	12
chr2	220320381	220320559	MajorDMR-4-67385	3
chr2	220322947	220323910	MajorDMR-4-67386	5
chr2	220324800	220325281	MajorDMR-4-67387	8
chr2	220329104	220329328	MajorDMR-4-67388	16
chr2	220331614	220332412	MajorDMR-4-67389	25
chr2	220334104	220334538	MajorDMR-4-67390	7
chr2	220336516	220336765	MajorDMR-4-67391	2
chr2	220337816	220338131	MajorDMR-4-67392	2
chr2	220339431	220340768	MajorDMR-4-67393	18
chr2	220359653	220359952	MajorDMR-4-67394	4
chr2	220360644	220360939	MajorDMR-4-67395	6
chr2	220364174	220365550	MajorDMR-4-67396	11
chr2	220366813	220367161	MajorDMR-4-67397	11
chr2	220368546	220369461	MajorDMR-4-67398	12
chr2	220370603	220372257	MajorDMR-4-67399	26
chr2	220376099	220377028	MajorDMR-4-67400	6
chr2	220379437	220379715	MajorDMR-4-67401	3
chr2	220380443	220382236	MajorDMR-4-67402	22
chr2	220383035	220384140	MajorDMR-4-67403	9
chr2	220386068	220386594	MajorDMR-4-67404	6
chr2	220387979	220387985	MajorDMR-4-67405	2
chr2	220391847	220392033	MajorDMR-4-67406	2
chr2	220397069	220397456	MajorDMR-4-67407	13
chr2	220404081	220404387	MajorDMR-4-67408	16
chr2	220407077	220407265	MajorDMR-4-67409	2
chr2	220409542	220410841	MajorDMR-4-67410	5
chr2	220412278	220412998	MajorDMR-4-67411	32
chr2	220414403	220414882	MajorDMR-4-67412	2
chr2	220430228	220430294	MajorDMR-4-67413	3
chr2	220463771	220464977	MajorDMR-4-67414	13
chr2	220465567	220465602	MajorDMR-4-67415	2
chr2	220491351	220491597	MajorDMR-4-67416	4
chr2	220503462	220503592	MajorDMR-4-67417	3
chr2	220504180	220504721	MajorDMR-4-67418	22
chr2	220506401	220506612	MajorDMR-4-67419	2
chr2	220549101	220549235	MajorDMR-4-67420	2
chr2	220574050	220574080	MajorDMR-4-67421	2
chr2	220586493	220587213	MajorDMR-4-67422	17
chr2	220601791	220601832	MajorDMR-4-67423	2
chr2	220609121	220609164	MajorDMR-4-67424	2
chr2	220647393	220648345	MajorDMR-4-67425	6
chr2	220680837	220681481	MajorDMR-4-67426	4
chr2	220684739	220686023	MajorDMR-4-67427	13
chr2	220688299	220690357	MajorDMR-4-67428	13
chr2	220692649	220693020	MajorDMR-4-67429	4
chr2	220694318	220696169	MajorDMR-4-67430	30
chr2	220701449	220701573	MajorDMR-4-67431	2
chr2	220762208	220762616	MajorDMR-4-67432	3
chr2	220777483	220777626	MajorDMR-4-67433	4
chr2	220812110	220813871	MajorDMR-4-67434	13
chr2	220814598	220815735	MajorDMR-4-67435	6
chr2	220833528	220833703	MajorDMR-4-67436	3
chr2	220866718	220868711	MajorDMR-4-67437	21
chr2	220870936	220871225	MajorDMR-4-67438	7
chr2	220887055	220887720	MajorDMR-4-67439	8
chr2	220897695	220897973	MajorDMR-4-67440	3
chr2	220898518	220899127	MajorDMR-4-67441	6
chr2	220900447	220900718	MajorDMR-4-67442	2
chr2	220906129	220906741	MajorDMR-4-67443	11
chr2	220908335	220909374	MajorDMR-4-67444	5
chr2	220915248	220917195	MajorDMR-4-67445	13
chr2	220933797	220934549	MajorDMR-4-67446	3
chr2	220936677	220936772	MajorDMR-4-67447	2
chr2	220964294	220964313	MajorDMR-4-67448	2
chr2	220972071	220972433	MajorDMR-4-67449	3
chr2	220984737	220984777	MajorDMR-4-67450	2
chr2	221021908	221022733	MajorDMR-4-67451	11
chr2	221030628	221030842	MajorDMR-4-67452	2
chr2	221050809	221051925	MajorDMR-4-67453	4
chr2	221052980	221053170	MajorDMR-4-67454	3
chr2	221053784	221053817	MajorDMR-4-67455	2
chr2	221058291	221058453	MajorDMR-4-67456	3
chr2	221063760	221063915	MajorDMR-4-67457	5
chr2	221076812	221076873	MajorDMR-4-67458	2
chr2	221078258	221078517	MajorDMR-4-67459	7
chr2	221087017	221087236	MajorDMR-4-67460	2
chr2	221120073	221120408	MajorDMR-4-67461	2
chr2	221129172	221129256	MajorDMR-4-67462	3
chr2	221138012	221138667	MajorDMR-4-67463	3
chr2	221162689	221162848	MajorDMR-4-67464	2
chr2	221172946	221173089	MajorDMR-4-67465	2
chr2	221180077	221180172	MajorDMR-4-67466	3
chr2	221187867	221188012	MajorDMR-4-67467	2
chr2	221191504	221192276	MajorDMR-4-67468	4
chr2	221229401	221230356	MajorDMR-4-67469	4
chr2	221238218	221238683	MajorDMR-4-67470	2
chr2	221239286	221239801	MajorDMR-4-67471	8
chr2	221255142	221257159	MajorDMR-4-67472	12
chr2	221261089	221261270	MajorDMR-4-67473	2
chr2	221302803	221303735	MajorDMR-4-67474	5
chr2	221306345	221306356	MajorDMR-4-67475	2
chr2	221306859	221307028	MajorDMR-4-67476	3
chr2	221308125	221308794	MajorDMR-4-67477	5
chr2	221316878	221317802	MajorDMR-4-67478	6
chr2	221356542	221356651	MajorDMR-4-67479	4
chr2	221367999	221368930	MajorDMR-4-67480	8
chr2	221372217	221372481	MajorDMR-4-67481	3
chr2	221379972	221380251	MajorDMR-4-67482	3
chr2	221385754	221385826	MajorDMR-4-67483	2
chr2	221386550	221386633	MajorDMR-4-67484	2
chr2	221405296	221405732	MajorDMR-4-67485	7
chr2	221451783	221451986	MajorDMR-4-67486	3
chr2	221508932	221509086	MajorDMR-4-67487	2
chr2	221573091	221573333	MajorDMR-4-67488	3
chr2	221664431	221664843	MajorDMR-4-67489	2
chr2	221701681	221702041	MajorDMR-4-67490	5
chr2	221703833	221704873	MajorDMR-4-67491	9
chr2	221717562	221717755	MajorDMR-4-67492	2
chr2	221800451	221800987	MajorDMR-4-67493	8
chr2	221801948	221802260	MajorDMR-4-67494	2
chr2	221804021	221804408	MajorDMR-4-67495	2
chr2	221808268	221808274	MajorDMR-4-67496	2
chr2	221825727	221825981	MajorDMR-4-67497	2
chr2	221826557	221826950	MajorDMR-4-67498	3
chr2	221827721	221827753	MajorDMR-4-67499	2
chr2	221968672	221968942	MajorDMR-4-67500	4
chr2	221979936	221980232	MajorDMR-4-67501	3
chr2	221984695	221986162	MajorDMR-4-67502	12
chr2	221987117	221987636	MajorDMR-4-67503	8
chr2	222003840	222004959	MajorDMR-4-67504	10
chr2	222018699	222019351	MajorDMR-4-67505	10
chr2	222031093	222031115	MajorDMR-4-67506	2
chr2	222032033	222033119	MajorDMR-4-67507	7
chr2	222036563	222036574	MajorDMR-4-67508	2
chr2	222038595	222039058	MajorDMR-4-67509	5
chr2	222041413	222041630	MajorDMR-4-67510	5
chr2	222069665	222070152	MajorDMR-4-67511	7
chr2	222113737	222114642	MajorDMR-4-67512	4
chr2	222234866	222235474	MajorDMR-4-67513	5
chr2	222236973	222237796	MajorDMR-4-67514	8
chr2	222284960	222285910	MajorDMR-4-67515	17
chr2	222286615	222287148	MajorDMR-4-67516	3
chr2	222289944	222289973	MajorDMR-4-67517	3
chr2	222290528	222291372	MajorDMR-4-67518	17
chr2	222296987	222297014	MajorDMR-4-67519	2
chr2	222304966	222305412	MajorDMR-4-67520	4
chr2	222306996	222307016	MajorDMR-4-67521	2
chr2	222309184	222309564	MajorDMR-4-67522	4
chr2	222310303	222310796	MajorDMR-4-67523	2
chr2	222311856	222312311	MajorDMR-4-67524	2
chr2	222312994	222313475	MajorDMR-4-67525	4
chr2	222316565	222317116	MajorDMR-4-67526	7
chr2	222318151	222318513	MajorDMR-4-67527	3
chr2	222319979	222320321	MajorDMR-4-67528	6
chr2	222323319	222323494	MajorDMR-4-67529	5
chr2	222324855	222325003	MajorDMR-4-67530	2
chr2	222327956	222328529	MajorDMR-4-67531	3
chr2	222339611	222339752	MajorDMR-4-67532	2
chr2	222342821	222343169	MajorDMR-4-67533	3
chr2	222344786	222346353	MajorDMR-4-67534	10
chr2	222352713	222353195	MajorDMR-4-67535	2
chr2	222353966	222354074	MajorDMR-4-67536	2
chr2	222356605	222357946	MajorDMR-4-67537	11
chr2	222359250	222359284	MajorDMR-4-67538	2
chr2	222360833	222360980	MajorDMR-4-67539	3
chr2	222362195	222362405	MajorDMR-4-67540	5
chr2	222363531	222363581	MajorDMR-4-67541	2
chr2	222366237	222366750	MajorDMR-4-67542	6
chr2	222368281	222369166	MajorDMR-4-67543	6
chr2	222375952	222376235	MajorDMR-4-67544	6
chr2	222378028	222379079	MajorDMR-4-67545	5
chr2	222379877	222380004	MajorDMR-4-67546	2
chr2	222381043	222381469	MajorDMR-4-67547	2
chr2	222382506	222382633	MajorDMR-4-67548	2
chr2	222383982	222384728	MajorDMR-4-67549	6
chr2	222386940	222387102	MajorDMR-4-67550	3
chr2	222388131	222390518	MajorDMR-4-67551	26
chr2	222391029	222391908	MajorDMR-4-67552	10
chr2	222392467	222393611	MajorDMR-4-67553	6
chr2	222394173	222395784	MajorDMR-4-67554	11
chr2	222396641	222397002	MajorDMR-4-67555	5
chr2	222399567	222399729	MajorDMR-4-67556	4
chr2	222402835	222402851	MajorDMR-4-67557	2
chr2	222403578	222404860	MajorDMR-4-67558	9
chr2	222406208	222406568	MajorDMR-4-67559	5
chr2	222408235	222408926	MajorDMR-4-67560	9
chr2	222409579	222411536	MajorDMR-4-67561	13
chr2	222416827	222418399	MajorDMR-4-67562	8
chr2	222419042	222419469	MajorDMR-4-67563	3
chr2	222420425	222421685	MajorDMR-4-67564	11
chr2	222422745	222423866	MajorDMR-4-67565	7
chr2	222424408	222429378	MajorDMR-4-67566	50
chr2	222429883	222430066	MajorDMR-4-67567	3
chr2	222430685	222431394	MajorDMR-4-67568	4
chr2	222432043	222433581	MajorDMR-4-67569	9
chr2	222454328	222454541	MajorDMR-4-67570	2
chr2	222461075	222461331	MajorDMR-4-67571	2
chr2	222464197	222465833	MajorDMR-4-67572	21
chr2	222467578	222467632	MajorDMR-4-67573	3
chr2	222468643	222468979	MajorDMR-4-67574	5
chr2	222470961	222471247	MajorDMR-4-67575	4
chr2	222473120	222474654	MajorDMR-4-67576	9
chr2	222475281	222477431	MajorDMR-4-67577	27
chr2	222479120	222479216	MajorDMR-4-67578	2
chr2	222480645	222482115	MajorDMR-4-67579	21
chr2	222490412	222490449	MajorDMR-4-67580	2
chr2	222494700	222495195	MajorDMR-4-67581	6
chr2	222575625	222575765	MajorDMR-4-67582	2
chr2	222622528	222623323	MajorDMR-4-67583	8
chr2	222627666	222627790	MajorDMR-4-67584	4
chr2	222631865	222632892	MajorDMR-4-67585	11
chr2	222639320	222640042	MajorDMR-4-67586	3
chr2	222686082	222686599	MajorDMR-4-67587	3
chr2	222704631	222704797	MajorDMR-4-67588	2
chr2	222708344	222708651	MajorDMR-4-67589	4
chr2	222716100	222716257	MajorDMR-4-67590	2
chr2	222719320	222719612	MajorDMR-4-67591	2
chr2	222726027	222726129	MajorDMR-4-67592	2
chr2	222748695	222749336	MajorDMR-4-67593	5
chr2	222750152	222750345	MajorDMR-4-67594	2
chr2	222750941	222751060	MajorDMR-4-67595	2
chr2	222751596	222752076	MajorDMR-4-67596	3
chr2	222755090	222755642	MajorDMR-4-67597	4
chr2	222759276	222759550	MajorDMR-4-67598	2
chr2	222760259	222760309	MajorDMR-4-67599	3
chr2	222761336	222762011	MajorDMR-4-67600	15
chr2	222764068	222764638	MajorDMR-4-67601	4
chr2	222782575	222783282	MajorDMR-4-67602	8
chr2	222833202	222833290	MajorDMR-4-67603	2
chr2	222900753	222900788	MajorDMR-4-67604	2
chr2	222902013	222902202	MajorDMR-4-67605	2
chr2	222952160	222952268	MajorDMR-4-67606	2
chr2	222965297	222966040	MajorDMR-4-67607	6
chr2	222979302	222979333	MajorDMR-4-67608	2
chr2	222999821	222999852	MajorDMR-4-67609	2
chr2	223120461	223120540	MajorDMR-4-67610	2
chr2	223288763	223288831	MajorDMR-4-67611	2
chr2	223290514	223290551	MajorDMR-4-67612	2
chr2	223298615	223299056	MajorDMR-4-67613	2
chr2	223305350	223305564	MajorDMR-4-67614	4
chr2	223313672	223313900	MajorDMR-4-67615	7
chr2	223316210	223316377	MajorDMR-4-67616	4
chr2	223349843	223350195	MajorDMR-4-67617	9
chr2	223364994	223365630	MajorDMR-4-67618	9
chr2	223427036	223429398	MajorDMR-4-67619	21
chr2	223434094	223434391	MajorDMR-4-67620	2
chr2	223436719	223437183	MajorDMR-4-67621	3
chr2	223537153	223537239	MajorDMR-4-67622	4
chr2	223554568	223554712	MajorDMR-4-67623	3
chr2	223567999	223568418	MajorDMR-4-67624	5
chr2	223569060	223569292	MajorDMR-4-67625	11
chr2	223580346	223580739	MajorDMR-4-67626	10
chr2	223594975	223595575	MajorDMR-4-67627	4
chr2	223596894	223597299	MajorDMR-4-67628	5
chr2	223598051	223598739	MajorDMR-4-67629	6
chr2	223601769	223602311	MajorDMR-4-67630	7
chr2	223678093	223678878	MajorDMR-4-67631	8
chr2	223684677	223684790	MajorDMR-4-67632	2
chr2	223736338	223736375	MajorDMR-4-67633	2
chr2	223743907	223743927	MajorDMR-4-67634	2
chr2	223750536	223751156	MajorDMR-4-67635	4
chr2	223753987	223754389	MajorDMR-4-67636	7
chr2	223765229	223765492	MajorDMR-4-67637	2
chr2	223772103	223772398	MajorDMR-4-67638	4
chr2	223773381	223773813	MajorDMR-4-67639	2
chr2	223775985	223776353	MajorDMR-4-67640	3
chr2	223781846	223782087	MajorDMR-4-67641	2
chr2	223815534	223815944	MajorDMR-4-67642	9
chr2	223824914	223825476	MajorDMR-4-67643	5
chr2	223879290	223879650	MajorDMR-4-67644	2
chr2	223906434	223906450	MajorDMR-4-67645	3
chr2	223934150	223934270	MajorDMR-4-67646	3
chr2	223941471	223941580	MajorDMR-4-67647	3
chr2	223966403	223967420	MajorDMR-4-67648	9
chr2	223967948	223968046	MajorDMR-4-67649	2
chr2	223983827	223984232	MajorDMR-4-67650	2
chr2	224048856	224049138	MajorDMR-4-67651	2
chr2	224092132	224093187	MajorDMR-4-67652	7
chr2	224098931	224099119	MajorDMR-4-67653	4
chr2	224100739	224101048	MajorDMR-4-67654	2
chr2	224115951	224116043	MajorDMR-4-67655	2
chr2	224116614	224116677	MajorDMR-4-67656	3
chr2	224154754	224154936	MajorDMR-4-67657	2
chr2	224159208	224159240	MajorDMR-4-67658	2
chr2	224222931	224223745	MajorDMR-4-67659	3
chr2	224230034	224230218	MajorDMR-4-67660	4
chr2	224240742	224241430	MajorDMR-4-67661	3
chr2	224331660	224331705	MajorDMR-4-67662	2
chr2	224351254	224351365	MajorDMR-4-67663	2
chr2	224353782	224353926	MajorDMR-4-67664	3
chr2	224355436	224355498	MajorDMR-4-67665	2
chr2	224356498	224356643	MajorDMR-4-67666	2
chr2	224375477	224376440	MajorDMR-4-67667	4
chr2	224394216	224395054	MajorDMR-4-67668	7
chr2	224459825	224459838	MajorDMR-4-67669	2
chr2	224462575	224462714	MajorDMR-4-67670	4
chr2	224463654	224463719	MajorDMR-4-67671	3
chr2	224516401	224516756	MajorDMR-4-67672	6
chr2	224518405	224518676	MajorDMR-4-67673	6
chr2	224553336	224553428	MajorDMR-4-67674	3
chr2	224589444	224589511	MajorDMR-4-67675	2
chr2	224596301	224596669	MajorDMR-4-67676	3
chr2	224624537	224624645	MajorDMR-4-67677	2
chr2	224732325	224733070	MajorDMR-4-67678	5
chr2	224734369	224734459	MajorDMR-4-67679	2
chr2	224740462	224740556	MajorDMR-4-67680	3
chr2	224779968	224780099	MajorDMR-4-67681	3
chr2	224817081	224817977	MajorDMR-4-67682	7
chr2	224828091	224828334	MajorDMR-4-67683	3
chr2	224980351	224980527	MajorDMR-4-67684	2
chr2	225020717	225021800	MajorDMR-4-67685	12
chr2	225066535	225066572	MajorDMR-4-67686	3
chr2	225083415	225083841	MajorDMR-4-67687	2
chr2	225085022	225086363	MajorDMR-4-67688	7
chr2	225087053	225087643	MajorDMR-4-67689	4
chr2	225088761	225089172	MajorDMR-4-67690	2
chr2	225116435	225116752	MajorDMR-4-67691	4
chr2	225194483	225194692	MajorDMR-4-67692	4
chr2	225269827	225269882	MajorDMR-4-67693	3
chr2	225273466	225273664	MajorDMR-4-67694	2
chr2	225274175	225274179	MajorDMR-4-67695	2
chr2	225296693	225297669	MajorDMR-4-67696	11
chr2	225307734	225309086	MajorDMR-4-67697	39
chr2	225332833	225333193	MajorDMR-4-67698	3
chr2	225419744	225419822	MajorDMR-4-67699	2
chr2	225420541	225420611	MajorDMR-4-67700	2
chr2	225422951	225423379	MajorDMR-4-67701	6
chr2	225455940	225456090	MajorDMR-4-67702	2
chr2	225496214	225496906	MajorDMR-4-67703	7
chr2	225681593	225682126	MajorDMR-4-67704	4
chr2	225700978	225701616	MajorDMR-4-67705	8
chr2	225712867	225713003	MajorDMR-4-67706	3
chr2	225759145	225759490	MajorDMR-4-67707	2
chr2	225811668	225811939	MajorDMR-4-67708	4
chr2	225986898	225987414	MajorDMR-4-67709	4
chr2	226034023	226034613	MajorDMR-4-67710	7
chr2	226071630	226072257	MajorDMR-4-67711	4
chr2	226101484	226101493	MajorDMR-4-67712	2
chr2	226158649	226158747	MajorDMR-4-67713	2
chr2	226226128	226226192	MajorDMR-4-67714	2
chr2	226323431	226323870	MajorDMR-4-67715	3
chr2	226325535	226326250	MajorDMR-4-67716	12
chr2	226332978	226333007	MajorDMR-4-67717	2
chr2	226343819	226344102	MajorDMR-4-67718	2
chr2	226350779	226351200	MajorDMR-4-67719	3
chr2	226360840	226360938	MajorDMR-4-67720	3
chr2	226368129	226368402	MajorDMR-4-67721	2
chr2	226372070	226372561	MajorDMR-4-67722	4
chr2	226373114	226373158	MajorDMR-4-67723	2
chr2	226375620	226376152	MajorDMR-4-67724	3
chr2	226391687	226392028	MajorDMR-4-67725	4
chr2	226455475	226455834	MajorDMR-4-67726	7
chr2	226465582	226465900	MajorDMR-4-67727	4
chr2	226471948	226472204	MajorDMR-4-67728	2
chr2	226484676	226484923	MajorDMR-4-67729	2
chr2	226600418	226600834	MajorDMR-4-67730	3
chr2	226652959	226653181	MajorDMR-4-67731	4
chr2	226658617	226658753	MajorDMR-4-67732	2
chr2	226685688	226685879	MajorDMR-4-67733	4
chr2	226691249	226691552	MajorDMR-4-67734	4
chr2	226775846	226776028	MajorDMR-4-67735	2
chr2	226835530	226835702	MajorDMR-4-67736	7
chr2	226895077	226895155	MajorDMR-4-67737	2
chr2	226933974	226934004	MajorDMR-4-67738	2
chr2	227007552	227007995	MajorDMR-4-67739	4
chr2	227160632	227160830	MajorDMR-4-67740	4
chr2	227273137	227273579	MajorDMR-4-67741	5
chr2	227279220	227279245	MajorDMR-4-67742	2
chr2	227450764	227451009	MajorDMR-4-67743	2
chr2	227473287	227473447	MajorDMR-4-67744	2
chr2	227526555	227526959	MajorDMR-4-67745	10
chr2	227629645	227630739	MajorDMR-4-67746	9
chr2	227631560	227631613	MajorDMR-4-67747	2
chr2	227660150	227661124	MajorDMR-4-67748	13
chr2	227718006	227718441	MajorDMR-4-67749	3
chr2	227770634	227770677	MajorDMR-4-67750	2
chr2	227782009	227782292	MajorDMR-4-67751	3
chr2	227799660	227799938	MajorDMR-4-67752	3
chr2	227834328	227834612	MajorDMR-4-67753	2
chr2	227867190	227867246	MajorDMR-4-67754	3
chr2	227869335	227869343	MajorDMR-4-67755	2
chr2	227896391	227896894	MajorDMR-4-67756	3
chr2	227901106	227901193	MajorDMR-4-67757	3
chr2	227908525	227909065	MajorDMR-4-67758	3
chr2	228100549	228100748	MajorDMR-4-67759	2
chr2	228179749	228179813	MajorDMR-4-67760	3
chr2	228214831	228215316	MajorDMR-4-67761	4
chr2	228217411	228217883	MajorDMR-4-67762	3
chr2	228231787	228231968	MajorDMR-4-67763	5
chr2	228241760	228241810	MajorDMR-4-67764	2
chr2	228245389	228245560	MajorDMR-4-67765	4
chr2	228270199	228270680	MajorDMR-4-67766	3
chr2	228271834	228272802	MajorDMR-4-67767	19
chr2	228280992	228281931	MajorDMR-4-67768	11
chr2	228314978	228315077	MajorDMR-4-67769	4
chr2	228346533	228347126	MajorDMR-4-67770	3
chr2	228376263	228376818	MajorDMR-4-67771	4
chr2	228381855	228382051	MajorDMR-4-67772	3
chr2	228441907	228442212	MajorDMR-4-67773	3
chr2	228528342	228528859	MajorDMR-4-67774	7
chr2	228529953	228530276	MajorDMR-4-67775	5
chr2	228582099	228582196	MajorDMR-4-67776	3
chr2	228589035	228589506	MajorDMR-4-67777	16
chr2	228682667	228683473	MajorDMR-4-67778	7
chr2	228713486	228713785	MajorDMR-4-67779	3
chr2	228714609	228716171	MajorDMR-4-67780	9
chr2	228716999	228717233	MajorDMR-4-67781	3
chr2	228718099	228718840	MajorDMR-4-67782	6
chr2	228719837	228719867	MajorDMR-4-67783	2
chr2	228728245	228728250	MajorDMR-4-67784	2
chr2	228728756	228729127	MajorDMR-4-67785	6
chr2	228796766	228796947	MajorDMR-4-67786	6
chr2	228803300	228803319	MajorDMR-4-67787	2
chr2	228812475	228812998	MajorDMR-4-67788	12
chr2	228847960	228848472	MajorDMR-4-67789	3
chr2	228856865	228856915	MajorDMR-4-67790	2
chr2	228859217	228859428	MajorDMR-4-67791	5
chr2	228913684	228913688	MajorDMR-4-67792	2
chr2	228924295	228924608	MajorDMR-4-67793	4
chr2	228956977	228957405	MajorDMR-4-67794	3
chr2	228961116	228961256	MajorDMR-4-67795	5
chr2	228973293	228973689	MajorDMR-4-67796	3
chr2	229038931	229039050	MajorDMR-4-67797	2
chr2	229048137	229048199	MajorDMR-4-67798	3
chr2	229052975	229053001	MajorDMR-4-67799	3
chr2	229078660	229078716	MajorDMR-4-67800	2
chr2	229110454	229110508	MajorDMR-4-67801	3
chr2	229124059	229124583	MajorDMR-4-67802	3
chr2	229126999	229127168	MajorDMR-4-67803	4
chr2	229147034	229147177	MajorDMR-4-67804	3
chr2	229153078	229153243	MajorDMR-4-67805	3
chr2	229156078	229156656	MajorDMR-4-67806	6
chr2	229194018	229194601	MajorDMR-4-67807	8
chr2	229208705	229209717	MajorDMR-4-67808	7
chr2	229221858	229221919	MajorDMR-4-67809	2
chr2	229238045	229238171	MajorDMR-4-67810	2
chr2	229252296	229252617	MajorDMR-4-67811	4
chr2	229311114	229311471	MajorDMR-4-67812	2
chr2	229462859	229462923	MajorDMR-4-67813	2
chr2	229463991	229465159	MajorDMR-4-67814	6
chr2	229589967	229590301	MajorDMR-4-67815	2
chr2	229627788	229627880	MajorDMR-4-67816	2
chr2	229674612	229675366	MajorDMR-4-67817	4
chr2	229724276	229724548	MajorDMR-4-67818	3
chr2	229821464	229821686	MajorDMR-4-67819	2
chr2	229897373	229897918	MajorDMR-4-67820	8
chr2	229994545	229994983	MajorDMR-4-67821	5
chr2	230015454	230015766	MajorDMR-4-67822	4
chr2	230031788	230032257	MajorDMR-4-67823	3
chr2	230116297	230116583	MajorDMR-4-67824	3
chr2	230120951	230120987	MajorDMR-4-67825	2
chr2	230136410	230136727	MajorDMR-4-67826	5
chr2	230140652	230141731	MajorDMR-4-67827	6
chr2	230143472	230143588	MajorDMR-4-67828	2
chr2	230144113	230144551	MajorDMR-4-67829	7
chr2	230159655	230159831	MajorDMR-4-67830	3
chr2	230165368	230166565	MajorDMR-4-67831	9
chr2	230178751	230178903	MajorDMR-4-67832	4
chr2	230215017	230215418	MajorDMR-4-67833	4
chr2	230234507	230235123	MajorDMR-4-67834	3
chr2	230235721	230236193	MajorDMR-4-67835	4
chr2	230266049	230266266	MajorDMR-4-67836	2
chr2	230290155	230290617	MajorDMR-4-67837	10
chr2	230297874	230298327	MajorDMR-4-67838	11
chr2	230310146	230310199	MajorDMR-4-67839	3
chr2	230435842	230436874	MajorDMR-4-67840	11
chr2	230521198	230521315	MajorDMR-4-67841	3
chr2	230541485	230541763	MajorDMR-4-67842	5
chr2	230553577	230553905	MajorDMR-4-67843	5
chr2	230587446	230587625	MajorDMR-4-67844	2
chr2	230599401	230599560	MajorDMR-4-67845	2
chr2	230611864	230611902	MajorDMR-4-67846	2
chr2	230696753	230697030	MajorDMR-4-67847	2
chr2	230718081	230718147	MajorDMR-4-67848	2
chr2	230726840	230727227	MajorDMR-4-67849	4
chr2	230728209	230728806	MajorDMR-4-67850	5
chr2	230744005	230744419	MajorDMR-4-67851	4
chr2	230745010	230745035	MajorDMR-4-67852	2
chr2	230788646	230789099	MajorDMR-4-67853	2
chr2	230869272	230869331	MajorDMR-4-67854	2
chr2	230931388	230931563	MajorDMR-4-67855	6
chr2	230979113	230979127	MajorDMR-4-67856	2
chr2	231024656	231024832	MajorDMR-4-67857	3
chr2	231055590	231055654	MajorDMR-4-67858	2
chr2	231095582	231095872	MajorDMR-4-67859	2
chr2	231227338	231227956	MajorDMR-4-67860	5
chr2	231272424	231272509	MajorDMR-4-67861	2
chr2	231330135	231330199	MajorDMR-4-67862	3
chr2	231341095	231341327	MajorDMR-4-67863	2
chr2	231406714	231406846	MajorDMR-4-67864	2
chr2	231440462	231440690	MajorDMR-4-67865	6
chr2	231446035	231446489	MajorDMR-4-67866	9
chr2	231449074	231449361	MajorDMR-4-67867	2
chr2	231517817	231517948	MajorDMR-4-67868	5
chr2	231528602	231529208	MajorDMR-4-67869	6
chr2	231532952	231534349	MajorDMR-4-67870	13
chr2	231541564	231542450	MajorDMR-4-67871	5
chr2	231549440	231550185	MajorDMR-4-67872	7
chr2	231561287	231561380	MajorDMR-4-67873	2
chr2	231576872	231576885	MajorDMR-4-67874	2
chr2	231615931	231615940	MajorDMR-4-67875	2
chr2	231662581	231662683	MajorDMR-4-67876	2
chr2	231693307	231693486	MajorDMR-4-67877	2
chr2	231712551	231712609	MajorDMR-4-67878	4
chr2	231726255	231726515	MajorDMR-4-67879	5
chr2	231728331	231728386	MajorDMR-4-67880	2
chr2	231729022	231729111	MajorDMR-4-67881	2
chr2	231736085	231736412	MajorDMR-4-67882	2
chr2	231737654	231737668	MajorDMR-4-67883	2
chr2	231743548	231744024	MajorDMR-4-67884	5
chr2	231754709	231755117	MajorDMR-4-67885	16
chr2	231756159	231756394	MajorDMR-4-67886	4
chr2	231758468	231759482	MajorDMR-4-67887	11
chr2	231772648	231773687	MajorDMR-4-67888	9
chr2	231778014	231778160	MajorDMR-4-67889	3
chr2	231779294	231779378	MajorDMR-4-67890	2
chr2	231779946	231780124	MajorDMR-4-67891	3
chr2	231788796	231789742	MajorDMR-4-67892	22
chr2	231797172	231797428	MajorDMR-4-67893	4
chr2	231808418	231808601	MajorDMR-4-67894	7
chr2	231812810	231812815	MajorDMR-4-67895	2
chr2	231821764	231821788	MajorDMR-4-67896	2
chr2	231823623	231823899	MajorDMR-4-67897	3
chr2	231855498	231855866	MajorDMR-4-67898	7
chr2	231866227	231866384	MajorDMR-4-67899	7
chr2	231873014	231873049	MajorDMR-4-67900	3
chr2	231873660	231874545	MajorDMR-4-67901	5
chr2	231880170	231880747	MajorDMR-4-67902	6
chr2	231882724	231883136	MajorDMR-4-67903	7
chr2	231892679	231892789	MajorDMR-4-67904	3
chr2	231894406	231894543	MajorDMR-4-67905	6
chr2	231901295	231901811	MajorDMR-4-67906	4
chr2	231903890	231904000	MajorDMR-4-67907	2
chr2	231904872	231905318	MajorDMR-4-67908	4
chr2	231905841	231906043	MajorDMR-4-67909	4
chr2	231911989	231912025	MajorDMR-4-67910	2
chr2	231937110	231937312	MajorDMR-4-67911	2
chr2	231978281	231978491	MajorDMR-4-67912	2
chr2	232016486	232016504	MajorDMR-4-67913	2
chr2	232033009	232033327	MajorDMR-4-67914	3
chr2	232056856	232056970	MajorDMR-4-67915	3
chr2	232065496	232066643	MajorDMR-4-67916	10
chr2	232071227	232071235	MajorDMR-4-67917	2
chr2	232075030	232075760	MajorDMR-4-67918	7
chr2	232078881	232080353	MajorDMR-4-67919	16
chr2	232096696	232096763	MajorDMR-4-67920	2
chr2	232106133	232107006	MajorDMR-4-67921	6
chr2	232107953	232108526	MajorDMR-4-67922	9
chr2	232132527	232132600	MajorDMR-4-67923	2
chr2	232139229	232139263	MajorDMR-4-67924	3
chr2	232158063	232158067	MajorDMR-4-67925	2
chr2	232161223	232161502	MajorDMR-4-67926	3
chr2	232164709	232165581	MajorDMR-4-67927	7
chr2	232173677	232174113	MajorDMR-4-67928	2
chr2	232175242	232177630	MajorDMR-4-67929	26
chr2	232199372	232200482	MajorDMR-4-67930	23
chr2	232224305	232225508	MajorDMR-4-67931	19
chr2	232226692	232227430	MajorDMR-4-67932	8
chr2	232229710	232230675	MajorDMR-4-67933	22
chr2	232273133	232273610	MajorDMR-4-67934	3
chr2	232275733	232276616	MajorDMR-4-67935	4
chr2	232290753	232291099	MajorDMR-4-67936	10
chr2	232317349	232318012	MajorDMR-4-67937	5
chr2	232320593	232320599	MajorDMR-4-67938	2
chr2	232325354	232325819	MajorDMR-4-67939	4
chr2	232350184	232350738	MajorDMR-4-67940	6
chr2	232352527	232354114	MajorDMR-4-67941	22
chr2	232354687	232354976	MajorDMR-4-67942	14
chr2	232358575	232360719	MajorDMR-4-67943	16
chr2	232361868	232363431	MajorDMR-4-67944	13
chr2	232377995	232378034	MajorDMR-4-67945	3
chr2	232423174	232423312	MajorDMR-4-67946	2
chr2	232468237	232468722	MajorDMR-4-67947	2
chr2	232470201	232470477	MajorDMR-4-67948	4
chr2	232471324	232471457	MajorDMR-4-67949	3
chr2	232476060	232476214	MajorDMR-4-67950	3
chr2	232476782	232477114	MajorDMR-4-67951	2
chr2	232477643	232478135	MajorDMR-4-67952	2
chr2	232479877	232480233	MajorDMR-4-67953	4
chr2	232506714	232508055	MajorDMR-4-67954	25
chr2	232509101	232509117	MajorDMR-4-67955	3
chr2	232531129	232532264	MajorDMR-4-67956	8
chr2	232540977	232541205	MajorDMR-4-67957	3
chr2	232547294	232547813	MajorDMR-4-67958	10
chr2	232549499	232550419	MajorDMR-4-67959	7
chr2	232551886	232551901	MajorDMR-4-67960	2
chr2	232566333	232566926	MajorDMR-4-67961	7
chr2	232591988	232593107	MajorDMR-4-67962	21
chr2	232648653	232648930	MajorDMR-4-67963	5
chr2	232650619	232650627	MajorDMR-4-67964	2
chr2	232652111	232652569	MajorDMR-4-67965	6
chr2	232713113	232713597	MajorDMR-4-67966	5
chr2	232717783	232718143	MajorDMR-4-67967	11
chr2	232770581	232770600	MajorDMR-4-67968	2
chr2	232853806	232853821	MajorDMR-4-67969	2
chr2	232886787	232886955	MajorDMR-4-67970	3
chr2	232889364	232889781	MajorDMR-4-67971	2
chr2	232896363	232896374	MajorDMR-4-67972	2
chr2	233055827	233055966	MajorDMR-4-67973	2
chr2	233133147	233133980	MajorDMR-4-67974	7
chr2	233136243	233136530	MajorDMR-4-67975	7
chr2	233144999	233145683	MajorDMR-4-67976	5
chr2	233146600	233146931	MajorDMR-4-67977	5
chr2	233220250	233220302	MajorDMR-4-67978	3
chr2	233221808	233221934	MajorDMR-4-67979	3
chr2	233237125	233237316	MajorDMR-4-67980	3
chr2	233238943	233239549	MajorDMR-4-67981	4
chr2	233250288	233250513	MajorDMR-4-67982	3
chr2	233260776	233260787	MajorDMR-4-67983	2
chr2	233278213	233278239	MajorDMR-4-67984	2
chr2	233327255	233327343	MajorDMR-4-67985	2
chr2	233368489	233368571	MajorDMR-4-67986	2
chr2	233370967	233371206	MajorDMR-4-67987	3
chr2	233448726	233449141	MajorDMR-4-67988	2
chr2	233449650	233449786	MajorDMR-4-67989	5
chr2	233470422	233470497	MajorDMR-4-67990	2
chr2	233471322	233471517	MajorDMR-4-67991	3
chr2	233499258	233499877	MajorDMR-4-67992	27
chr2	233583481	233583975	MajorDMR-4-67993	4
chr2	233612328	233612413	MajorDMR-4-67994	3
chr2	233700607	233700917	MajorDMR-4-67995	3
chr2	233707996	233708129	MajorDMR-4-67996	2
chr2	233717560	233717718	MajorDMR-4-67997	2
chr2	233719074	233719118	MajorDMR-4-67998	2
chr2	233735260	233735281	MajorDMR-4-67999	2
chr2	233742337	233742832	MajorDMR-4-68000	6
chr2	233743478	233744813	MajorDMR-4-68001	11
chr2	233745440	233746029	MajorDMR-4-68002	9
chr2	233747807	233747823	MajorDMR-4-68003	2
chr2	233753592	233754393	MajorDMR-4-68004	13
chr2	233756602	233756937	MajorDMR-4-68005	8
chr2	233762192	233763572	MajorDMR-4-68006	31
chr2	233764830	233765406	MajorDMR-4-68007	3
chr2	233766832	233766949	MajorDMR-4-68008	3
chr2	233772278	233772492	MajorDMR-4-68009	2
chr2	233773295	233773830	MajorDMR-4-68010	3
chr2	233781523	233781754	MajorDMR-4-68011	2
chr2	233784672	233784692	MajorDMR-4-68012	3
chr2	233785372	233785875	MajorDMR-4-68013	5
chr2	233786795	233788623	MajorDMR-4-68014	24
chr2	233789795	233791018	MajorDMR-4-68015	8
chr2	233795535	233796938	MajorDMR-4-68016	10
chr2	233822751	233823020	MajorDMR-4-68017	4
chr2	233823561	233823633	MajorDMR-4-68018	2
chr2	233827756	233827962	MajorDMR-4-68019	2
chr2	233853009	233853217	MajorDMR-4-68020	2
chr2	233859027	233859367	MajorDMR-4-68021	6
chr2	233862565	233862678	MajorDMR-4-68022	8
chr2	233880914	233881571	MajorDMR-4-68023	4
chr2	233886555	233886785	MajorDMR-4-68024	5
chr2	233888744	233889563	MajorDMR-4-68025	10
chr2	233890295	233892076	MajorDMR-4-68026	14
chr2	233896422	233897181	MajorDMR-4-68027	17
chr2	233898519	233898741	MajorDMR-4-68028	7
chr2	233909704	233910747	MajorDMR-4-68029	13
chr2	233912365	233912853	MajorDMR-4-68030	11
chr2	233913399	233914520	MajorDMR-4-68031	15
chr2	233922104	233922346	MajorDMR-4-68032	6
chr2	234054336	234054756	MajorDMR-4-68033	10
chr2	234058997	234059855	MajorDMR-4-68034	9
chr2	234087695	234088275	MajorDMR-4-68035	12
chr2	234097614	234097930	MajorDMR-4-68036	10
chr2	234117652	234118042	MajorDMR-4-68037	3
chr2	234118753	234119665	MajorDMR-4-68038	8
chr2	234120565	234120709	MajorDMR-4-68039	2
chr2	234136808	234137350	MajorDMR-4-68040	3
chr2	234150996	234151369	MajorDMR-4-68041	6
chr2	234154205	234154255	MajorDMR-4-68042	2
chr2	234155887	234156290	MajorDMR-4-68043	3
chr2	234174527	234175011	MajorDMR-4-68044	9
chr2	234194465	234194487	MajorDMR-4-68045	2
chr2	234195796	234196855	MajorDMR-4-68046	8
chr2	234230540	234230618	MajorDMR-4-68047	3
chr2	234270127	234271035	MajorDMR-4-68048	12
chr2	234348572	234348786	MajorDMR-4-68049	3
chr2	234441825	234442155	MajorDMR-4-68050	2
chr2	234536123	234536186	MajorDMR-4-68051	3
chr2	234691458	234691519	MajorDMR-4-68052	2
chr2	234704768	234705188	MajorDMR-4-68053	11
chr2	234709996	234710405	MajorDMR-4-68054	3
chr2	234723540	234723676	MajorDMR-4-68055	3
chr2	234734609	234734632	MajorDMR-4-68056	2
chr2	234742738	234743626	MajorDMR-4-68057	7
chr2	234772981	234774858	MajorDMR-4-68058	9
chr2	234840671	234840859	MajorDMR-4-68059	6
chr2	234851800	234853012	MajorDMR-4-68060	5
chr2	234861861	234861877	MajorDMR-4-68061	2
chr2	234864272	234864562	MajorDMR-4-68062	13
chr2	234875946	234876371	MajorDMR-4-68063	3
chr2	234883170	234885300	MajorDMR-4-68064	18
chr2	234891860	234892406	MajorDMR-4-68065	9
chr2	234893448	234893503	MajorDMR-4-68066	3
chr2	235079420	235080075	MajorDMR-4-68067	19
chr2	235126879	235127334	MajorDMR-4-68068	6
chr2	235185711	235185985	MajorDMR-4-68069	2
chr2	235187150	235188682	MajorDMR-4-68070	13
chr2	235189408	235190129	MajorDMR-4-68071	8
chr2	235199407	235199584	MajorDMR-4-68072	4
chr2	235286325	235286360	MajorDMR-4-68073	2
chr2	235286885	235287109	MajorDMR-4-68074	7
chr2	235292525	235292677	MajorDMR-4-68075	2
chr2	235300887	235301472	MajorDMR-4-68076	3
chr2	235374637	235374645	MajorDMR-4-68077	2
chr2	235383726	235384058	MajorDMR-4-68078	5
chr2	235409148	235409156	MajorDMR-4-68079	2
chr2	235442563	235442598	MajorDMR-4-68080	2
chr2	235485961	235486054	MajorDMR-4-68081	2
chr2	235505610	235505887	MajorDMR-4-68082	2
chr2	235515687	235515843	MajorDMR-4-68083	2
chr2	235569235	235570056	MajorDMR-4-68084	10
chr2	235691671	235691685	MajorDMR-4-68085	2
chr2	235693220	235693542	MajorDMR-4-68086	5
chr2	235701396	235701405	MajorDMR-4-68087	2
chr2	235702088	235702349	MajorDMR-4-68088	7
chr2	235726053	235726134	MajorDMR-4-68089	2
chr2	235749086	235749219	MajorDMR-4-68090	4
chr2	235768311	235768559	MajorDMR-4-68091	6
chr2	235772906	235773103	MajorDMR-4-68092	3
chr2	235830373	235830458	MajorDMR-4-68093	2
chr2	235856991	235857898	MajorDMR-4-68094	7
chr2	235859544	235859822	MajorDMR-4-68095	8
chr2	235876980	235880501	MajorDMR-4-68096	59
chr2	235881428	235881873	MajorDMR-4-68097	6
chr2	235888192	235888386	MajorDMR-4-68098	3
chr2	235921582	235922005	MajorDMR-4-68099	12
chr2	235933880	235933949	MajorDMR-4-68100	2
chr2	235934472	235935235	MajorDMR-4-68101	12
chr2	235936134	235937218	MajorDMR-4-68102	21
chr2	235943473	235943804	MajorDMR-4-68103	17
chr2	235973377	235973970	MajorDMR-4-68104	12
chr2	235996353	235997966	MajorDMR-4-68105	16
chr2	236022445	236023008	MajorDMR-4-68106	6
chr2	236100287	236100652	MajorDMR-4-68107	10
chr2	236105777	236105819	MajorDMR-4-68108	2
chr2	236115273	236115337	MajorDMR-4-68109	3
chr2	236172062	236172842	MajorDMR-4-68110	7
chr2	236173415	236174036	MajorDMR-4-68111	7
chr2	236191042	236191111	MajorDMR-4-68112	2
chr2	236201719	236202325	MajorDMR-4-68113	8
chr2	236252143	236252826	MajorDMR-4-68114	14
chr2	236277372	236278037	MajorDMR-4-68115	10
chr2	236300561	236301152	MajorDMR-4-68116	8
chr2	236347918	236347954	MajorDMR-4-68117	2
chr2	236390848	236391782	MajorDMR-4-68118	8
chr2	236405119	236405421	MajorDMR-4-68119	2
chr2	236409835	236411201	MajorDMR-4-68120	10
chr2	236412920	236413406	MajorDMR-4-68121	12
chr2	236437142	236437183	MajorDMR-4-68122	3
chr2	236451680	236452002	MajorDMR-4-68123	5
chr2	236453610	236454335	MajorDMR-4-68124	11
chr2	236491140	236491557	MajorDMR-4-68125	7
chr2	236502156	236502539	MajorDMR-4-68126	3
chr2	236507792	236508011	MajorDMR-4-68127	8
chr2	236516606	236516747	MajorDMR-4-68128	5
chr2	236522902	236523757	MajorDMR-4-68129	18
chr2	236548211	236548358	MajorDMR-4-68130	2
chr2	236567493	236567793	MajorDMR-4-68131	6
chr2	236575783	236575805	MajorDMR-4-68132	2
chr2	236597301	236597349	MajorDMR-4-68133	4
chr2	236607231	236607384	MajorDMR-4-68134	7
chr2	236653233	236653453	MajorDMR-4-68135	8
chr2	236657829	236658276	MajorDMR-4-68136	2
chr2	236663259	236663846	MajorDMR-4-68137	17
chr2	236672748	236673990	MajorDMR-4-68138	6
chr2	236708036	236708513	MajorDMR-4-68139	14
chr2	236780503	236780677	MajorDMR-4-68140	3
chr2	236788853	236788975	MajorDMR-4-68141	6
chr2	236792109	236792431	MajorDMR-4-68142	3
chr2	236794998	236795047	MajorDMR-4-68143	2
chr2	236795638	236795843	MajorDMR-4-68144	6
chr2	236812408	236812621	MajorDMR-4-68145	2
chr2	236828561	236828567	MajorDMR-4-68146	2
chr2	236830190	236831046	MajorDMR-4-68147	15
chr2	236848218	236849185	MajorDMR-4-68148	4
chr2	236868361	236868384	MajorDMR-4-68149	2
chr2	236891284	236891799	MajorDMR-4-68150	6
chr2	236915869	236917062	MajorDMR-4-68151	10
chr2	236923453	236923535	MajorDMR-4-68152	4
chr2	236927493	236927877	MajorDMR-4-68153	9
chr2	236965427	236965624	MajorDMR-4-68154	7
chr2	237001558	237001793	MajorDMR-4-68155	6
chr2	237031102	237031205	MajorDMR-4-68156	2
chr2	237039673	237039986	MajorDMR-4-68157	7
chr2	237050696	237051020	MajorDMR-4-68158	6
chr2	237066958	237067145	MajorDMR-4-68159	4
chr2	237067758	237067931	MajorDMR-4-68160	3
chr2	237069487	237069495	MajorDMR-4-68161	2
chr2	237084323	237084352	MajorDMR-4-68162	2
chr2	237123483	237123540	MajorDMR-4-68163	3
chr2	237146561	237146576	MajorDMR-4-68164	2
chr2	237162564	237163152	MajorDMR-4-68165	5
chr2	237208763	237209106	MajorDMR-4-68166	7
chr2	237251253	237251439	MajorDMR-4-68167	2
chr2	237272515	237273031	MajorDMR-4-68168	9
chr2	237311517	237311954	MajorDMR-4-68169	6
chr2	237315341	237316642	MajorDMR-4-68170	17
chr2	237321623	237321664	MajorDMR-4-68171	2
chr2	237323613	237323688	MajorDMR-4-68172	2
chr2	237325844	237326039	MajorDMR-4-68173	2
chr2	237328236	237328998	MajorDMR-4-68174	5
chr2	237354209	237354878	MajorDMR-4-68175	11
chr2	237357721	237358662	MajorDMR-4-68176	21
chr2	237360224	237361123	MajorDMR-4-68177	6
chr2	237363557	237363836	MajorDMR-4-68178	2
chr2	237370937	237371746	MajorDMR-4-68179	7
chr2	237372781	237372957	MajorDMR-4-68180	2
chr2	237373968	237374041	MajorDMR-4-68181	4
chr2	237374937	237374971	MajorDMR-4-68182	2
chr2	237404461	237404529	MajorDMR-4-68183	2
chr2	237412330	237412409	MajorDMR-4-68184	3
chr2	237442080	237442149	MajorDMR-4-68185	2
chr2	237446958	237447036	MajorDMR-4-68186	3
chr2	237457160	237457300	MajorDMR-4-68187	3
chr2	237473827	237474105	MajorDMR-4-68188	4
chr2	237476333	237476390	MajorDMR-4-68189	2
chr2	237479145	237479204	MajorDMR-4-68190	4
chr2	237479728	237480199	MajorDMR-4-68191	3
chr2	237496966	237497162	MajorDMR-4-68192	4
chr2	237506490	237506517	MajorDMR-4-68193	2
chr2	237507105	237507251	MajorDMR-4-68194	2
chr2	237513321	237513508	MajorDMR-4-68195	4
chr2	237522351	237524108	MajorDMR-4-68196	16
chr2	237525794	237525858	MajorDMR-4-68197	2
chr2	237526454	237526503	MajorDMR-4-68198	2
chr2	237527353	237528587	MajorDMR-4-68199	17
chr2	237545270	237545447	MajorDMR-4-68200	2
chr2	237571965	237572756	MajorDMR-4-68201	16
chr2	237574262	237574294	MajorDMR-4-68202	2
chr2	237581907	237582053	MajorDMR-4-68203	3
chr2	237592854	237593243	MajorDMR-4-68204	8
chr2	237597343	237597652	MajorDMR-4-68205	8
chr2	237614028	237614273	MajorDMR-4-68206	5
chr2	237666971	237667006	MajorDMR-4-68207	2
chr2	237678747	237678989	MajorDMR-4-68208	2
chr2	237683612	237683768	MajorDMR-4-68209	4
chr2	237684733	237684895	MajorDMR-4-68210	3
chr2	237695980	237696168	MajorDMR-4-68211	3
chr2	237696963	237696986	MajorDMR-4-68212	2
chr2	237703948	237704324	MajorDMR-4-68213	6
chr2	237765295	237765392	MajorDMR-4-68214	2
chr2	237771877	237771926	MajorDMR-4-68215	2
chr2	237817306	237818066	MajorDMR-4-68216	18
chr2	237886303	237886907	MajorDMR-4-68217	11
chr2	237945643	237945762	MajorDMR-4-68218	4
chr2	237948409	237948832	MajorDMR-4-68219	6
chr2	237968975	237969030	MajorDMR-4-68220	4
chr2	237982084	237983508	MajorDMR-4-68221	12
chr2	237986184	237986203	MajorDMR-4-68222	2
chr2	237990246	237990435	MajorDMR-4-68223	5
chr2	238031053	238031182	MajorDMR-4-68224	3
chr2	238045582	238045746	MajorDMR-4-68225	3
chr2	238058093	238058416	MajorDMR-4-68226	4
chr2	238064786	238065517	MajorDMR-4-68227	24
chr2	238073280	238073678	MajorDMR-4-68228	10
chr2	238075453	238075518	MajorDMR-4-68229	2
chr2	238079690	238080370	MajorDMR-4-68230	14
chr2	238107863	238108250	MajorDMR-4-68231	2
chr2	238173276	238173653	MajorDMR-4-68232	11
chr2	238183170	238183579	MajorDMR-4-68233	3
chr2	238185291	238186101	MajorDMR-4-68234	7
chr2	238208594	238209680	MajorDMR-4-68235	11
chr2	238228758	238228803	MajorDMR-4-68236	2
chr2	238235410	238235670	MajorDMR-4-68237	4
chr2	238238915	238239218	MajorDMR-4-68238	3
chr2	238269969	238270378	MajorDMR-4-68239	4
chr2	238287258	238287922	MajorDMR-4-68240	16
chr2	238313479	238314505	MajorDMR-4-68241	18
chr2	238318753	238320408	MajorDMR-4-68242	25
chr2	238343268	238345017	MajorDMR-4-68243	26
chr2	238346376	238347036	MajorDMR-4-68244	7
chr2	238349111	238350542	MajorDMR-4-68245	9
chr2	238351046	238351531	MajorDMR-4-68246	2
chr2	238368081	238368354	MajorDMR-4-68247	5
chr2	238382578	238383493	MajorDMR-4-68248	9
chr2	238384597	238384771	MajorDMR-4-68249	6
chr2	238386045	238386980	MajorDMR-4-68250	7
chr2	238388937	238389344	MajorDMR-4-68251	5
chr2	238390551	238390739	MajorDMR-4-68252	3
chr2	238396209	238396358	MajorDMR-4-68253	2
chr2	238470530	238471511	MajorDMR-4-68254	15
chr2	238500239	238500462	MajorDMR-4-68255	9
chr2	238534997	238535151	MajorDMR-4-68256	2
chr2	238563775	238563793	MajorDMR-4-68257	2
chr2	238570158	238570166	MajorDMR-4-68258	2
chr2	238578273	238578492	MajorDMR-4-68259	3
chr2	238591661	238591759	MajorDMR-4-68260	4
chr2	238599878	238599972	MajorDMR-4-68261	5
chr2	238649477	238649816	MajorDMR-4-68262	6
chr2	238693335	238693640	MajorDMR-4-68263	4
chr2	238703382	238703676	MajorDMR-4-68264	8
chr2	238758067	238758113	MajorDMR-4-68265	2
chr2	238767458	238767719	MajorDMR-4-68266	3
chr2	238774757	238774885	MajorDMR-4-68267	4
chr2	238788036	238788122	MajorDMR-4-68268	3
chr2	238808124	238808486	MajorDMR-4-68269	6
chr2	238816369	238816425	MajorDMR-4-68270	2
chr2	238829470	238829807	MajorDMR-4-68271	15
chr2	238831368	238832314	MajorDMR-4-68272	18
chr2	238835667	238836014	MajorDMR-4-68273	6
chr2	238839909	238840042	MajorDMR-4-68274	5
chr2	238840659	238840669	MajorDMR-4-68275	2
chr2	238852261	238852287	MajorDMR-4-68276	3
chr2	238874788	238874806	MajorDMR-4-68277	3
chr2	238917761	238918354	MajorDMR-4-68278	8
chr2	238919179	238919605	MajorDMR-4-68279	2
chr2	239018517	239020055	MajorDMR-4-68280	26
chr2	239041050	239042195	MajorDMR-4-68281	21
chr2	239071959	239072044	MajorDMR-4-68282	3
chr2	239076582	239076605	MajorDMR-4-68283	2
chr2	239078464	239078931	MajorDMR-4-68284	5
chr2	239089737	239090180	MajorDMR-4-68285	2
chr2	239094417	239094657	MajorDMR-4-68286	2
chr2	239096369	239096572	MajorDMR-4-68287	3
chr2	239106632	239107005	MajorDMR-4-68288	3
chr2	239156092	239156191	MajorDMR-4-68289	3
chr2	239159886	239160743	MajorDMR-4-68290	14
chr2	239164064	239164301	MajorDMR-4-68291	6
chr2	239180021	239180030	MajorDMR-4-68292	2
chr2	239188640	239188999	MajorDMR-4-68293	5
chr2	239193109	239193139	MajorDMR-4-68294	2
chr2	239194811	239194837	MajorDMR-4-68295	2
chr2	239198411	239199098	MajorDMR-4-68296	9
chr2	239199622	239199710	MajorDMR-4-68297	2
chr2	239203817	239204743	MajorDMR-4-68298	21
chr2	239215131	239215218	MajorDMR-4-68299	2
chr2	239228181	239228403	MajorDMR-4-68300	3
chr2	239230578	239230661	MajorDMR-4-68301	4
chr2	239247376	239247955	MajorDMR-4-68302	15
chr2	239248508	239248686	MajorDMR-4-68303	3
chr2	239260174	239260182	MajorDMR-4-68304	2
chr2	239267090	239267288	MajorDMR-4-68305	3
chr2	239271480	239271922	MajorDMR-4-68306	8
chr2	239275984	239276573	MajorDMR-4-68307	9
chr2	239279540	239279919	MajorDMR-4-68308	3
chr2	239296843	239297477	MajorDMR-4-68309	8
chr2	239306066	239306298	MajorDMR-4-68310	3
chr2	239356619	239356668	MajorDMR-4-68311	3
chr2	239360809	239360890	MajorDMR-4-68312	3
chr2	239413657	239413692	MajorDMR-4-68313	3
chr2	239416901	239418108	MajorDMR-4-68314	20
chr2	239448277	239448863	MajorDMR-4-68315	5
chr2	239493640	239493901	MajorDMR-4-68316	3
chr2	239530529	239531095	MajorDMR-4-68317	3
chr2	239542918	239542982	MajorDMR-4-68318	3
chr2	239544229	239545282	MajorDMR-4-68319	12
chr2	239552335	239552405	MajorDMR-4-68320	2
chr2	239577467	239577893	MajorDMR-4-68321	2
chr2	239578784	239578896	MajorDMR-4-68322	3
chr2	239597096	239597734	MajorDMR-4-68323	17
chr2	239616800	239616812	MajorDMR-4-68324	2
chr2	239633530	239633585	MajorDMR-4-68325	3
chr2	239639669	239639936	MajorDMR-4-68326	4
chr2	239672219	239672428	MajorDMR-4-68327	7
chr2	239675610	239675691	MajorDMR-4-68328	2
chr2	239677419	239677682	MajorDMR-4-68329	4
chr2	239680078	239680767	MajorDMR-4-68330	10
chr2	239682429	239682512	MajorDMR-4-68331	3
chr2	239699135	239699195	MajorDMR-4-68332	2
chr2	239719952	239720777	MajorDMR-4-68333	9
chr2	239744062	239744716	MajorDMR-4-68334	10
chr2	239748357	239749032	MajorDMR-4-68335	8
chr2	239758279	239758719	MajorDMR-4-68336	11
chr2	239763677	239764241	MajorDMR-4-68337	8
chr2	239775842	239776642	MajorDMR-4-68338	8
chr2	239777558	239777678	MajorDMR-4-68339	7
chr2	239800490	239800591	MajorDMR-4-68340	3
chr2	239876069	239876089	MajorDMR-4-68341	2
chr2	239940376	239940576	MajorDMR-4-68342	7
chr2	239944647	239945001	MajorDMR-4-68343	5
chr2	239946422	239946578	MajorDMR-4-68344	2
chr2	239947090	239948472	MajorDMR-4-68345	37
chr2	239956323	239956333	MajorDMR-4-68346	2
chr2	239957026	239957494	MajorDMR-4-68347	3
chr2	239960648	239962093	MajorDMR-4-68348	30
chr2	239963613	239965000	MajorDMR-4-68349	30
chr2	239973723	239973848	MajorDMR-4-68350	6
chr2	239974558	239975242	MajorDMR-4-68351	16
chr2	239980647	239980659	MajorDMR-4-68352	2
chr2	239981632	239983774	MajorDMR-4-68353	26
chr2	239988233	239988307	MajorDMR-4-68354	3
chr2	239991058	239991207	MajorDMR-4-68355	7
chr2	239995988	239996285	MajorDMR-4-68356	4
chr2	240000813	240001862	MajorDMR-4-68357	10
chr2	240005585	240005590	MajorDMR-4-68358	2
chr2	240008232	240008623	MajorDMR-4-68359	12
chr2	240014615	240015255	MajorDMR-4-68360	13
chr2	240015845	240015931	MajorDMR-4-68361	4
chr2	240017874	240018440	MajorDMR-4-68362	25
chr2	240019307	240021224	MajorDMR-4-68363	28
chr2	240022007	240022265	MajorDMR-4-68364	4
chr2	240024500	240024623	MajorDMR-4-68365	4
chr2	240027655	240027827	MajorDMR-4-68366	2
chr2	240031441	240035160	MajorDMR-4-68367	99
chr2	240036550	240036566	MajorDMR-4-68368	2
chr2	240039759	240040849	MajorDMR-4-68369	48
chr2	240045567	240046240	MajorDMR-4-68370	14
chr2	240046810	240047083	MajorDMR-4-68371	5
chr2	240051646	240051963	MajorDMR-4-68372	4
chr2	240055524	240055948	MajorDMR-4-68373	8
chr2	240062050	240062813	MajorDMR-4-68374	12
chr2	240064600	240064991	MajorDMR-4-68375	6
chr2	240073660	240074043	MajorDMR-4-68376	5
chr2	240075387	240076214	MajorDMR-4-68377	10
chr2	240080798	240081249	MajorDMR-4-68378	7
chr2	240101439	240101604	MajorDMR-4-68379	5
chr2	240116199	240116998	MajorDMR-4-68380	14
chr2	240120270	240120418	MajorDMR-4-68381	3
chr2	240125043	240125353	MajorDMR-4-68382	2
chr2	240134744	240134844	MajorDMR-4-68383	2
chr2	240137957	240138593	MajorDMR-4-68384	3
chr2	240139250	240139381	MajorDMR-4-68385	6
chr2	240142693	240143455	MajorDMR-4-68386	6
chr2	240144531	240146199	MajorDMR-4-68387	25
chr2	240147304	240148449	MajorDMR-4-68388	18
chr2	240152141	240152173	MajorDMR-4-68389	2
chr2	240155931	240156021	MajorDMR-4-68390	4
chr2	240156726	240157003	MajorDMR-4-68391	2
chr2	240157713	240159584	MajorDMR-4-68392	41
chr2	240166931	240167959	MajorDMR-4-68393	15
chr2	240173981	240175197	MajorDMR-4-68394	12
chr2	240185493	240186713	MajorDMR-4-68395	15
chr2	240190817	240191498	MajorDMR-4-68396	6
chr2	240197473	240197722	MajorDMR-4-68397	5
chr2	240201910	240202436	MajorDMR-4-68398	5
chr2	240220281	240220343	MajorDMR-4-68399	2
chr2	240222713	240223321	MajorDMR-4-68400	18
chr2	240226821	240227838	MajorDMR-4-68401	20
chr2	240229278	240230596	MajorDMR-4-68402	33
chr2	240231141	240231274	MajorDMR-4-68403	3
chr2	240233029	240233239	MajorDMR-4-68404	10
chr2	240234068	240236029	MajorDMR-4-68405	29
chr2	240239471	240239501	MajorDMR-4-68406	2
chr2	240244450	240246578	MajorDMR-4-68407	48
chr2	240248485	240248534	MajorDMR-4-68408	3
chr2	240251485	240251846	MajorDMR-4-68409	3
chr2	240258422	240259278	MajorDMR-4-68410	22
chr2	240259871	240259988	MajorDMR-4-68411	6
chr2	240270056	240270285	MajorDMR-4-68412	4
chr2	240280900	240281462	MajorDMR-4-68413	9
chr2	240291040	240292026	MajorDMR-4-68414	19
chr2	240294070	240294995	MajorDMR-4-68415	28
chr2	240304641	240304891	MajorDMR-4-68416	8
chr2	240345407	240345799	MajorDMR-4-68417	3
chr2	240360686	240361450	MajorDMR-4-68418	14
chr2	240381467	240381579	MajorDMR-4-68419	5
chr2	240399080	240399912	MajorDMR-4-68420	42
chr2	240416825	240417968	MajorDMR-4-68421	13
chr2	240421394	240422277	MajorDMR-4-68422	11
chr2	240428926	240431906	MajorDMR-4-68423	52
chr2	240483218	240483610	MajorDMR-4-68424	15
chr2	240490006	240490127	MajorDMR-4-68425	4
chr2	240491134	240492042	MajorDMR-4-68426	26
chr2	240494635	240494714	MajorDMR-4-68427	2
chr2	240522316	240522358	MajorDMR-4-68428	2
chr2	240527632	240527757	MajorDMR-4-68429	3
chr2	240547753	240549563	MajorDMR-4-68430	23
chr2	240551376	240552963	MajorDMR-4-68431	21
chr2	240579291	240579468	MajorDMR-4-68432	2
chr2	240581798	240582455	MajorDMR-4-68433	20
chr2	240583088	240584182	MajorDMR-4-68434	6
chr2	240588378	240588578	MajorDMR-4-68435	4
chr2	240594786	240595170	MajorDMR-4-68436	6
chr2	240604053	240605019	MajorDMR-4-68437	7
chr2	240662247	240663425	MajorDMR-4-68438	17
chr2	240664359	240664680	MajorDMR-4-68439	3
chr2	240678157	240678192	MajorDMR-4-68440	2
chr2	240678975	240679212	MajorDMR-4-68441	3
chr2	240685469	240685639	MajorDMR-4-68442	5
chr2	240697192	240697609	MajorDMR-4-68443	17
chr2	240700865	240701124	MajorDMR-4-68444	3
chr2	240707404	240707433	MajorDMR-4-68445	2
chr2	240708466	240708906	MajorDMR-4-68446	3
chr2	240712208	240712774	MajorDMR-4-68447	9
chr2	240713550	240715100	MajorDMR-4-68448	27
chr2	240721342	240721799	MajorDMR-4-68449	8
chr2	240723280	240724561	MajorDMR-4-68450	34
chr2	240737845	240738029	MajorDMR-4-68451	2
chr2	240741901	240741936	MajorDMR-4-68452	2
chr2	240744145	240744228	MajorDMR-4-68453	2
chr2	240757752	240757791	MajorDMR-4-68454	3
chr2	240776449	240776967	MajorDMR-4-68455	12
chr2	240779975	240780407	MajorDMR-4-68456	5
chr2	240812258	240812537	MajorDMR-4-68457	15
chr2	240816666	240817256	MajorDMR-4-68458	9
chr2	240818674	240819259	MajorDMR-4-68459	14
chr2	240829325	240829428	MajorDMR-4-68460	2
chr2	240859268	240859613	MajorDMR-4-68461	3
chr2	240866450	240866460	MajorDMR-4-68462	2
chr2	240892999	240893813	MajorDMR-4-68463	7
chr2	240895500	240896366	MajorDMR-4-68464	36
chr2	240907283	240907368	MajorDMR-4-68465	2
chr2	240938982	240939708	MajorDMR-4-68466	14
chr2	240957684	240957717	MajorDMR-4-68467	2
chr2	240958263	240959032	MajorDMR-4-68468	12
chr2	241039106	241039213	MajorDMR-4-68469	3
chr2	241053653	241054129	MajorDMR-4-68470	3
chr2	241074220	241074520	MajorDMR-4-68471	4
chr2	241076367	241076584	MajorDMR-4-68472	12
chr2	241121552	241121871	MajorDMR-4-68473	5
chr2	241122434	241123018	MajorDMR-4-68474	13
chr2	241139630	241140351	MajorDMR-4-68475	21
chr2	241155593	241156025	MajorDMR-4-68476	8
chr2	241159703	241160265	MajorDMR-4-68477	6
chr2	241168865	241170420	MajorDMR-4-68478	11
chr2	241196955	241197717	MajorDMR-4-68479	37
chr2	241220797	241221475	MajorDMR-4-68480	4
chr2	241225624	241226128	MajorDMR-4-68481	4
chr2	241259510	241259888	MajorDMR-4-68482	16
chr2	241263072	241263100	MajorDMR-4-68483	2
chr2	241271635	241271763	MajorDMR-4-68484	8
chr2	241290306	241290593	MajorDMR-4-68485	2
chr2	241325803	241326376	MajorDMR-4-68486	16
chr2	241348825	241349008	MajorDMR-4-68487	7
chr2	241367125	241367867	MajorDMR-4-68488	5
chr2	241373473	241374112	MajorDMR-4-68489	4
chr2	241390577	241391460	MajorDMR-4-68490	6
chr2	241398540	241398654	MajorDMR-4-68491	4
chr2	241403950	241404092	MajorDMR-4-68492	3
chr2	241408284	241409155	MajorDMR-4-68493	10
chr2	241449436	241449628	MajorDMR-4-68494	2
chr2	241459236	241459786	MajorDMR-4-68495	10
chr2	241473193	241473646	MajorDMR-4-68496	6
chr2	241484013	241484266	MajorDMR-4-68497	8
chr2	241496364	241496717	MajorDMR-4-68498	7
chr2	241505058	241505633	MajorDMR-4-68499	5
chr2	241506615	241507101	MajorDMR-4-68500	8
chr2	241509095	241509289	MajorDMR-4-68501	4
chr2	241512357	241513695	MajorDMR-4-68502	22
chr2	241519605	241520152	MajorDMR-4-68503	9
chr2	241524057	241524536	MajorDMR-4-68504	3
chr2	241531104	241531155	MajorDMR-4-68505	2
chr2	241543057	241543230	MajorDMR-4-68506	2
chr2	241564381	241564755	MajorDMR-4-68507	8
chr2	241613810	241614296	MajorDMR-4-68508	3
chr2	241623509	241623523	MajorDMR-4-68509	2
chr2	241630146	241630189	MajorDMR-4-68510	3
chr2	241644080	241644509	MajorDMR-4-68511	19
chr2	241646211	241647446	MajorDMR-4-68512	26
chr2	241651453	241651516	MajorDMR-4-68513	2
chr2	241656062	241656205	MajorDMR-4-68514	5
chr2	241657524	241658409	MajorDMR-4-68515	12
chr2	241664319	241666002	MajorDMR-4-68516	10
chr2	241666558	241667242	MajorDMR-4-68517	7
chr2	241678759	241679505	MajorDMR-4-68518	5
chr2	241682003	241682056	MajorDMR-4-68519	2
chr2	241684121	241684143	MajorDMR-4-68520	2
chr2	241693449	241693607	MajorDMR-4-68521	2
chr2	241694678	241694877	MajorDMR-4-68522	5
chr2	241700583	241700623	MajorDMR-4-68523	2
chr2	241704280	241706548	MajorDMR-4-68524	25
chr2	241709938	241710017	MajorDMR-4-68525	2
chr2	241711686	241712092	MajorDMR-4-68526	5
chr2	241717249	241718348	MajorDMR-4-68527	49
chr2	241719212	241720091	MajorDMR-4-68528	40
chr2	241720966	241722114	MajorDMR-4-68529	50
chr2	241732557	241732588	MajorDMR-4-68530	2
chr2	241736894	241736964	MajorDMR-4-68531	2
chr2	241768243	241769132	MajorDMR-4-68532	12
chr2	241771088	241771133	MajorDMR-4-68533	4
chr2	241774321	241774646	MajorDMR-4-68534	3
chr2	241789224	241789291	MajorDMR-4-68535	4
chr2	241791108	241791608	MajorDMR-4-68536	3
chr2	241811605	241811796	MajorDMR-4-68537	4
chr2	241819315	241819923	MajorDMR-4-68538	23
chr2	241833064	241833282	MajorDMR-4-68539	10
chr2	241837877	241839185	MajorDMR-4-68540	31
chr2	241843256	241843367	MajorDMR-4-68541	8
chr2	241855595	241855609	MajorDMR-4-68542	2
chr2	241856115	241856144	MajorDMR-4-68543	2
chr2	241886380	241886390	MajorDMR-4-68544	2
chr2	241894672	241895156	MajorDMR-4-68545	8
chr2	241895698	241895907	MajorDMR-4-68546	7
chr2	241929669	241929775	MajorDMR-4-68547	3
chr2	241930868	241931630	MajorDMR-4-68548	19
chr2	241932398	241933084	MajorDMR-4-68549	22
chr2	241938817	241941055	MajorDMR-4-68550	42
chr2	241974760	241975124	MajorDMR-4-68551	10
chr2	242023675	242024509	MajorDMR-4-68552	5
chr2	242027433	242027604	MajorDMR-4-68553	6
chr2	242030316	242031466	MajorDMR-4-68554	15
chr2	242040542	242040715	MajorDMR-4-68555	2
chr2	242055942	242056412	MajorDMR-4-68556	17
chr2	242090613	242091682	MajorDMR-4-68557	12
chr2	242092954	242094806	MajorDMR-4-68558	17
chr2	242096214	242096383	MajorDMR-4-68559	5
chr2	242097840	242098744	MajorDMR-4-68560	8
chr2	242099782	242099958	MajorDMR-4-68561	5
chr2	242100978	242102199	MajorDMR-4-68562	7
chr2	242119324	242120018	MajorDMR-4-68563	12
chr2	242131062	242131550	MajorDMR-4-68564	15
chr2	242132730	242132874	MajorDMR-4-68565	5
chr2	242138476	242138533	MajorDMR-4-68566	3
chr2	242139638	242139664	MajorDMR-4-68567	2
chr2	242140507	242140793	MajorDMR-4-68568	13
chr2	242158570	242158720	MajorDMR-4-68569	2
chr2	242166316	242166365	MajorDMR-4-68570	3
chr2	242167000	242167547	MajorDMR-4-68571	10
chr2	242169596	242170598	MajorDMR-4-68572	21
chr2	242171519	242171816	MajorDMR-4-68573	7
chr2	242176435	242177752	MajorDMR-4-68574	14
chr2	242263631	242263960	MajorDMR-4-68575	2
chr2	242277443	242277648	MajorDMR-4-68576	3
chr2	242283371	242283444	MajorDMR-4-68577	2
chr2	242294543	242294688	MajorDMR-4-68578	2
chr2	242297955	242298063	MajorDMR-4-68579	2
chr2	242325758	242326070	MajorDMR-4-68580	11
chr2	242328377	242330868	MajorDMR-4-68581	19
chr2	242356237	242356329	MajorDMR-4-68582	3
chr2	242364599	242366103	MajorDMR-4-68583	15
chr2	242400289	242400606	MajorDMR-4-68584	3
chr2	242434962	242435143	MajorDMR-4-68585	2
chr2	242470030	242470372	MajorDMR-4-68586	8
chr2	242484107	242485537	MajorDMR-4-68587	20
chr2	242501138	242501867	MajorDMR-4-68588	16
chr2	242509896	242510450	MajorDMR-4-68589	4
chr2	242516769	242516927	MajorDMR-4-68590	2
chr2	242517899	242518850	MajorDMR-4-68591	10
chr2	242550436	242550549	MajorDMR-4-68592	2
chr2	242578488	242578655	MajorDMR-4-68593	7
chr2	242584950	242587386	MajorDMR-4-68594	42
chr2	242587915	242589082	MajorDMR-4-68595	9
chr2	242597514	242597604	MajorDMR-4-68596	5
chr2	242605212	242606450	MajorDMR-4-68597	30
chr2	242608436	242608497	MajorDMR-4-68598	3
chr2	242611442	242611534	MajorDMR-4-68599	4
chr2	242615470	242616426	MajorDMR-4-68600	24
chr2	242627393	242627662	MajorDMR-4-68601	5
chr2	242640062	242640473	MajorDMR-4-68602	17
chr2	242642898	242642944	MajorDMR-4-68603	2
chr2	242648200	242648806	MajorDMR-4-68604	18
chr2	242682770	242682875	MajorDMR-4-68605	2
chr2	242694636	242694655	MajorDMR-4-68606	2
chr2	242714978	242715512	MajorDMR-4-68607	11
chr2	242742393	242742751	MajorDMR-4-68608	4
chr2	242743721	242744066	MajorDMR-4-68609	2
chr2	242770209	242770349	MajorDMR-4-68610	2
chr2	242785911	242786078	MajorDMR-4-68611	2
chr2	242787026	242788858	MajorDMR-4-68612	12
chr2	242789362	242789822	MajorDMR-4-68613	2
chr2	242790865	242791233	MajorDMR-4-68614	8
chr2	242804268	242804347	MajorDMR-4-68615	2
chr2	242805166	242805501	MajorDMR-4-68616	17
chr2	242810289	242811981	MajorDMR-4-68617	16
chr2	242823274	242823299	MajorDMR-4-68618	2
chr2	242830174	242830574	MajorDMR-4-68619	3
chr2	242839033	242839616	MajorDMR-4-68620	11
chr2	242841623	242841704	MajorDMR-4-68621	3
chr2	242843988	242844551	MajorDMR-4-68622	3
chr2	242853445	242853603	MajorDMR-4-68623	4
chr2	242860225	242860249	MajorDMR-4-68624	2
chr2	242863121	242863207	MajorDMR-4-68625	2
chr2	242864548	242865462	MajorDMR-4-68626	11
chr2	242866282	242867970	MajorDMR-4-68627	29
chr2	242900943	242901505	MajorDMR-4-68628	18
chr2	242908333	242908362	MajorDMR-4-68629	2
chr2	242922776	242922866	MajorDMR-4-68630	3
chr2	242954327	242954591	MajorDMR-4-68631	7
chr2	242967772	242967838	MajorDMR-4-68632	3
chr2	242968691	242969443	MajorDMR-4-68633	11
chr2	242980210	242980662	MajorDMR-4-68634	5
chr2	242988829	242989583	MajorDMR-4-68635	12
chr2	242991659	242991696	MajorDMR-4-68636	2
chr2	243007040	243007120	MajorDMR-4-68637	4
chr2	243010401	243011092	MajorDMR-4-68638	9
chr2	243012809	243014094	MajorDMR-4-68639	20
chr2	243018507	243019624	MajorDMR-4-68640	7
chr2	243027282	243027426	MajorDMR-4-68641	4
chr2	243053828	243054126	MajorDMR-4-68642	4
chr2	243169983	243170036	MajorDMR-4-68643	2
chr20	137759	137949	MajorDMR-4-68644	6
chr20	170363	170369	MajorDMR-4-68645	2
chr20	217883	218464	MajorDMR-4-68646	9
chr20	226513	226663	MajorDMR-4-68647	3
chr20	259060	259540	MajorDMR-4-68648	18
chr20	270192	270480	MajorDMR-4-68649	2
chr20	273843	273847	MajorDMR-4-68650	2
chr20	284071	284591	MajorDMR-4-68651	3
chr20	291959	292409	MajorDMR-4-68652	3
chr20	333282	333289	MajorDMR-4-68653	2
chr20	333942	334151	MajorDMR-4-68654	7
chr20	339291	341667	MajorDMR-4-68655	34
chr20	361067	361278	MajorDMR-4-68656	3
chr20	390550	390615	MajorDMR-4-68657	2
chr20	398109	398248	MajorDMR-4-68658	5
chr20	414145	414613	MajorDMR-4-68659	9
chr20	418157	418222	MajorDMR-4-68660	3
chr20	421461	421591	MajorDMR-4-68661	4
chr20	426422	426668	MajorDMR-4-68662	4
chr20	519673	520091	MajorDMR-4-68663	3
chr20	525030	525092	MajorDMR-4-68664	2
chr20	536648	536805	MajorDMR-4-68665	4
chr20	552446	553084	MajorDMR-4-68666	16
chr20	569150	569299	MajorDMR-4-68667	2
chr20	622533	622600	MajorDMR-4-68668	2
chr20	631788	631810	MajorDMR-4-68669	2
chr20	633177	633249	MajorDMR-4-68670	2
chr20	644710	644890	MajorDMR-4-68671	3
chr20	649392	649741	MajorDMR-4-68672	3
chr20	650606	651202	MajorDMR-4-68673	6
chr20	652262	652272	MajorDMR-4-68674	2
chr20	683609	684003	MajorDMR-4-68675	2
chr20	691895	692068	MajorDMR-4-68676	5
chr20	700467	700934	MajorDMR-4-68677	11
chr20	706785	707293	MajorDMR-4-68678	6
chr20	720090	721315	MajorDMR-4-68679	17
chr20	726389	727361	MajorDMR-4-68680	8
chr20	732221	734534	MajorDMR-4-68681	24
chr20	736896	737082	MajorDMR-4-68682	3
chr20	750564	751217	MajorDMR-4-68683	8
chr20	822430	823060	MajorDMR-4-68684	23
chr20	849105	849250	MajorDMR-4-68685	6
chr20	896980	897256	MajorDMR-4-68686	4
chr20	939655	939856	MajorDMR-4-68687	4
chr20	942712	942836	MajorDMR-4-68688	3
chr20	945604	947347	MajorDMR-4-68689	26
chr20	990256	990424	MajorDMR-4-68690	2
chr20	1029823	1029883	MajorDMR-4-68691	3
chr20	1115863	1115970	MajorDMR-4-68692	5
chr20	1143790	1144074	MajorDMR-4-68693	6
chr20	1149051	1149188	MajorDMR-4-68694	2
chr20	1185741	1185789	MajorDMR-4-68695	2
chr20	1207655	1208138	MajorDMR-4-68696	12
chr20	1249080	1249553	MajorDMR-4-68697	2
chr20	1255268	1255640	MajorDMR-4-68698	2
chr20	1263056	1263110	MajorDMR-4-68699	2
chr20	1271203	1271929	MajorDMR-4-68700	7
chr20	1280420	1280583	MajorDMR-4-68701	6
chr20	1284601	1286057	MajorDMR-4-68702	12
chr20	1290050	1290096	MajorDMR-4-68703	3
chr20	1293681	1293939	MajorDMR-4-68704	6
chr20	1305049	1305542	MajorDMR-4-68705	5
chr20	1307251	1309411	MajorDMR-4-68706	19
chr20	1321400	1323095	MajorDMR-4-68707	11
chr20	1324916	1325001	MajorDMR-4-68708	2
chr20	1338820	1338831	MajorDMR-4-68709	2
chr20	1347455	1347476	MajorDMR-4-68710	2
chr20	1349203	1349829	MajorDMR-4-68711	4
chr20	1359205	1359223	MajorDMR-4-68712	2
chr20	1362469	1362653	MajorDMR-4-68713	2
chr20	1371343	1371990	MajorDMR-4-68714	7
chr20	1423883	1424128	MajorDMR-4-68715	4
chr20	1487109	1487289	MajorDMR-4-68716	2
chr20	1491451	1491942	MajorDMR-4-68717	6
chr20	1506426	1506553	MajorDMR-4-68718	2
chr20	1537462	1537807	MajorDMR-4-68719	2
chr20	1548775	1548973	MajorDMR-4-68720	2
chr20	1558245	1558435	MajorDMR-4-68721	5
chr20	1592017	1592046	MajorDMR-4-68722	2
chr20	1622039	1622255	MajorDMR-4-68723	2
chr20	1691948	1693143	MajorDMR-4-68724	29
chr20	1703697	1703795	MajorDMR-4-68725	2
chr20	1759022	1759088	MajorDMR-4-68726	3
chr20	1761338	1761618	MajorDMR-4-68727	3
chr20	1770746	1770788	MajorDMR-4-68728	2
chr20	1780769	1780775	MajorDMR-4-68729	2
chr20	1799507	1799577	MajorDMR-4-68730	3
chr20	1813156	1813645	MajorDMR-4-68731	8
chr20	1814152	1814231	MajorDMR-4-68732	3
chr20	1814879	1814898	MajorDMR-4-68733	2
chr20	1815875	1817130	MajorDMR-4-68734	19
chr20	1830210	1830654	MajorDMR-4-68735	2
chr20	1845568	1845998	MajorDMR-4-68736	2
chr20	1847806	1848093	MajorDMR-4-68737	7
chr20	1855875	1856245	MajorDMR-4-68738	4
chr20	1864947	1865031	MajorDMR-4-68739	2
chr20	1873681	1874288	MajorDMR-4-68740	4
chr20	1880341	1880896	MajorDMR-4-68741	6
chr20	1881617	1882113	MajorDMR-4-68742	4
chr20	1883711	1884134	MajorDMR-4-68743	2
chr20	1885202	1885584	MajorDMR-4-68744	4
chr20	1888711	1891204	MajorDMR-4-68745	25
chr20	1892128	1892218	MajorDMR-4-68746	4
chr20	1893317	1893587	MajorDMR-4-68747	6
chr20	1894943	1895194	MajorDMR-4-68748	5
chr20	1895834	1896845	MajorDMR-4-68749	7
chr20	1898116	1898372	MajorDMR-4-68750	3
chr20	1899066	1899660	MajorDMR-4-68751	5
chr20	1900251	1900256	MajorDMR-4-68752	2
chr20	1902194	1902205	MajorDMR-4-68753	2
chr20	1903079	1903288	MajorDMR-4-68754	5
chr20	1903860	1903917	MajorDMR-4-68755	2
chr20	1905162	1908161	MajorDMR-4-68756	22
chr20	1908939	1909925	MajorDMR-4-68757	11
chr20	1915700	1916203	MajorDMR-4-68758	2
chr20	1922014	1922534	MajorDMR-4-68759	8
chr20	1927910	1928052	MajorDMR-4-68760	4
chr20	1949798	1950343	MajorDMR-4-68761	7
chr20	1954267	1954963	MajorDMR-4-68762	14
chr20	1973189	1973414	MajorDMR-4-68763	2
chr20	2035422	2035494	MajorDMR-4-68764	2
chr20	2041830	2043038	MajorDMR-4-68765	10
chr20	2095956	2096350	MajorDMR-4-68766	2
chr20	2096954	2097094	MajorDMR-4-68767	4
chr20	2101935	2102020	MajorDMR-4-68768	3
chr20	2110269	2110877	MajorDMR-4-68769	5
chr20	2111955	2112657	MajorDMR-4-68770	4
chr20	2115484	2116235	MajorDMR-4-68771	6
chr20	2116765	2117071	MajorDMR-4-68772	5
chr20	2118215	2118616	MajorDMR-4-68773	9
chr20	2136206	2136383	MajorDMR-4-68774	2
chr20	2151803	2152329	MajorDMR-4-68775	7
chr20	2153776	2154568	MajorDMR-4-68776	10
chr20	2189411	2189568	MajorDMR-4-68777	3
chr20	2191474	2191730	MajorDMR-4-68778	2
chr20	2192685	2193454	MajorDMR-4-68779	7
chr20	2207359	2209730	MajorDMR-4-68780	17
chr20	2210743	2211383	MajorDMR-4-68781	13
chr20	2213499	2213556	MajorDMR-4-68782	3
chr20	2214554	2215392	MajorDMR-4-68783	4
chr20	2216002	2216200	MajorDMR-4-68784	3
chr20	2217930	2218770	MajorDMR-4-68785	9
chr20	2225169	2225192	MajorDMR-4-68786	2
chr20	2255030	2255109	MajorDMR-4-68787	2
chr20	2259902	2259925	MajorDMR-4-68788	2
chr20	2260898	2261079	MajorDMR-4-68789	4
chr20	2262774	2263917	MajorDMR-4-68790	11
chr20	2264565	2265318	MajorDMR-4-68791	4
chr20	2265997	2266185	MajorDMR-4-68792	2
chr20	2269922	2269956	MajorDMR-4-68793	2
chr20	2281869	2281962	MajorDMR-4-68794	2
chr20	2284367	2286525	MajorDMR-4-68795	27
chr20	2309038	2309180	MajorDMR-4-68796	2
chr20	2333789	2334344	MajorDMR-4-68797	3
chr20	2362215	2362301	MajorDMR-4-68798	2
chr20	2364730	2367592	MajorDMR-4-68799	28
chr20	2368434	2368996	MajorDMR-4-68800	5
chr20	2385237	2386052	MajorDMR-4-68801	5
chr20	2386579	2386932	MajorDMR-4-68802	2
chr20	2387862	2388247	MajorDMR-4-68803	6
chr20	2397328	2397859	MajorDMR-4-68804	5
chr20	2398665	2399998	MajorDMR-4-68805	19
chr20	2434245	2436186	MajorDMR-4-68806	25
chr20	2450134	2450167	MajorDMR-4-68807	2
chr20	2463804	2464864	MajorDMR-4-68808	26
chr20	2466481	2466781	MajorDMR-4-68809	3
chr20	2488470	2488497	MajorDMR-4-68810	2
chr20	2516255	2516680	MajorDMR-4-68811	6
chr20	2576491	2576559	MajorDMR-4-68812	2
chr20	2637428	2637453	MajorDMR-4-68813	3
chr20	2640197	2640433	MajorDMR-4-68814	9
chr20	2674674	2674686	MajorDMR-4-68815	2
chr20	2730326	2733083	MajorDMR-4-68816	35
chr20	2733617	2733849	MajorDMR-4-68817	6
chr20	2786834	2787047	MajorDMR-4-68818	4
chr20	2801265	2801362	MajorDMR-4-68819	3
chr20	2813054	2813264	MajorDMR-4-68820	10
chr20	2832441	2832571	MajorDMR-4-68821	4
chr20	2841900	2842003	MajorDMR-4-68822	2
chr20	2855704	2855870	MajorDMR-4-68823	2
chr20	2858837	2859673	MajorDMR-4-68824	3
chr20	2860217	2860288	MajorDMR-4-68825	2
chr20	2881777	2881837	MajorDMR-4-68826	2
chr20	2885041	2885494	MajorDMR-4-68827	5
chr20	2905908	2906235	MajorDMR-4-68828	3
chr20	2910749	2911135	MajorDMR-4-68829	5
chr20	2919477	2919798	MajorDMR-4-68830	4
chr20	2920450	2920462	MajorDMR-4-68831	2
chr20	2926796	2927218	MajorDMR-4-68832	3
chr20	2938549	2938993	MajorDMR-4-68833	3
chr20	2945313	2945550	MajorDMR-4-68834	3
chr20	3009506	3009543	MajorDMR-4-68835	2
chr20	3035509	3035532	MajorDMR-4-68836	2
chr20	3047194	3047757	MajorDMR-4-68837	11
chr20	3053033	3053096	MajorDMR-4-68838	3
chr20	3083517	3083783	MajorDMR-4-68839	9
chr20	3089694	3090810	MajorDMR-4-68840	15
chr20	3109682	3110157	MajorDMR-4-68841	8
chr20	3118667	3119133	MajorDMR-4-68842	2
chr20	3132998	3133177	MajorDMR-4-68843	4
chr20	3138133	3138393	MajorDMR-4-68844	2
chr20	3142654	3142685	MajorDMR-4-68845	2
chr20	3144819	3146984	MajorDMR-4-68846	56
chr20	3148649	3149029	MajorDMR-4-68847	11
chr20	3149726	3149778	MajorDMR-4-68848	2
chr20	3151926	3152574	MajorDMR-4-68849	10
chr20	3168921	3177140	MajorDMR-4-68850	81
chr20	3177760	3178096	MajorDMR-4-68851	7
chr20	3183338	3183961	MajorDMR-4-68852	7
chr20	3185522	3185864	MajorDMR-4-68853	11
chr20	3221674	3221807	MajorDMR-4-68854	4
chr20	3229316	3229681	MajorDMR-4-68855	3
chr20	3242246	3242919	MajorDMR-4-68856	5
chr20	3243642	3243682	MajorDMR-4-68857	4
chr20	3262822	3263215	MajorDMR-4-68858	3
chr20	3296802	3296992	MajorDMR-4-68859	2
chr20	3311107	3311172	MajorDMR-4-68860	3
chr20	3311716	3311791	MajorDMR-4-68861	2
chr20	3370948	3371232	MajorDMR-4-68862	5
chr20	3383510	3383576	MajorDMR-4-68863	2
chr20	3527888	3528080	MajorDMR-4-68864	4
chr20	3536355	3536602	MajorDMR-4-68865	3
chr20	3537613	3537892	MajorDMR-4-68866	2
chr20	3548295	3548720	MajorDMR-4-68867	8
chr20	3594789	3595570	MajorDMR-4-68868	13
chr20	3608297	3608682	MajorDMR-4-68869	6
chr20	3611320	3611426	MajorDMR-4-68870	2
chr20	3644365	3645155	MajorDMR-4-68871	3
chr20	3655996	3657131	MajorDMR-4-68872	13
chr20	3657784	3658020	MajorDMR-4-68873	3
chr20	3663124	3663246	MajorDMR-4-68874	3
chr20	3671887	3672122	MajorDMR-4-68875	4
chr20	3698524	3698657	MajorDMR-4-68876	5
chr20	3699443	3699642	MajorDMR-4-68877	2
chr20	3707596	3707827	MajorDMR-4-68878	4
chr20	3709134	3709344	MajorDMR-4-68879	5
chr20	3729914	3730175	MajorDMR-4-68880	6
chr20	3730758	3731420	MajorDMR-4-68881	13
chr20	3731929	3733265	MajorDMR-4-68882	19
chr20	3734479	3735051	MajorDMR-4-68883	21
chr20	3740434	3740828	MajorDMR-4-68884	2
chr20	3749822	3751335	MajorDMR-4-68885	17
chr20	3759891	3760208	MajorDMR-4-68886	12
chr20	3768935	3769169	MajorDMR-4-68887	2
chr20	3775803	3775980	MajorDMR-4-68888	3
chr20	3777661	3777685	MajorDMR-4-68889	2
chr20	3780175	3780242	MajorDMR-4-68890	5
chr20	3784591	3784736	MajorDMR-4-68891	3
chr20	3791691	3791787	MajorDMR-4-68892	5
chr20	3807294	3807446	MajorDMR-4-68893	2
chr20	3815809	3815867	MajorDMR-4-68894	2
chr20	3835786	3835888	MajorDMR-4-68895	2
chr20	3838734	3838921	MajorDMR-4-68896	5
chr20	3846776	3846784	MajorDMR-4-68897	2
chr20	3860734	3861401	MajorDMR-4-68898	8
chr20	3863678	3863849	MajorDMR-4-68899	4
chr20	3868252	3868286	MajorDMR-4-68900	4
chr20	3872288	3873608	MajorDMR-4-68901	9
chr20	3896526	3896583	MajorDMR-4-68902	2
chr20	3903341	3903938	MajorDMR-4-68903	5
chr20	3905089	3905810	MajorDMR-4-68904	7
chr20	3908409	3909657	MajorDMR-4-68905	11
chr20	3933501	3934089	MajorDMR-4-68906	5
chr20	3983676	3983912	MajorDMR-4-68907	8
chr20	3986013	3986223	MajorDMR-4-68908	3
chr20	3994189	3994290	MajorDMR-4-68909	2
chr20	3996597	3996776	MajorDMR-4-68910	4
chr20	4006427	4007175	MajorDMR-4-68911	5
chr20	4022559	4022796	MajorDMR-4-68912	3
chr20	4054922	4055171	MajorDMR-4-68913	3
chr20	4066571	4066581	MajorDMR-4-68914	2
chr20	4152286	4152629	MajorDMR-4-68915	2
chr20	4181862	4182171	MajorDMR-4-68916	2
chr20	4193291	4193652	MajorDMR-4-68917	4
chr20	4196423	4197190	MajorDMR-4-68918	10
chr20	4203443	4203447	MajorDMR-4-68919	2
chr20	4206500	4209455	MajorDMR-4-68920	22
chr20	4211360	4211559	MajorDMR-4-68921	2
chr20	4227958	4229032	MajorDMR-4-68922	8
chr20	4234956	4234972	MajorDMR-4-68923	2
chr20	4355739	4357031	MajorDMR-4-68924	9
chr20	4387421	4387469	MajorDMR-4-68925	3
chr20	4395978	4396314	MajorDMR-4-68926	3
chr20	4397113	4397125	MajorDMR-4-68927	2
chr20	4408497	4409278	MajorDMR-4-68928	3
chr20	4426235	4426290	MajorDMR-4-68929	2
chr20	4468177	4468556	MajorDMR-4-68930	2
chr20	4471884	4472207	MajorDMR-4-68931	3
chr20	4514697	4514810	MajorDMR-4-68932	2
chr20	4545076	4545434	MajorDMR-4-68933	3
chr20	4554660	4555037	MajorDMR-4-68934	4
chr20	4588275	4588554	MajorDMR-4-68935	9
chr20	4599185	4599458	MajorDMR-4-68936	2
chr20	4636691	4637346	MajorDMR-4-68937	4
chr20	4662391	4662419	MajorDMR-4-68938	2
chr20	4665290	4665521	MajorDMR-4-68939	2
chr20	4666381	4666602	MajorDMR-4-68940	3
chr20	4670930	4671542	MajorDMR-4-68941	3
chr20	4682755	4682880	MajorDMR-4-68942	3
chr20	4721682	4721903	MajorDMR-4-68943	2
chr20	4756273	4757592	MajorDMR-4-68944	29
chr20	4790516	4791118	MajorDMR-4-68945	7
chr20	4794184	4794284	MajorDMR-4-68946	2
chr20	4816072	4816100	MajorDMR-4-68947	3
chr20	4822225	4822493	MajorDMR-4-68948	4
chr20	4827132	4828683	MajorDMR-4-68949	16
chr20	4833864	4833878	MajorDMR-4-68950	2
chr20	4854603	4854692	MajorDMR-4-68951	2
chr20	4868089	4868682	MajorDMR-4-68952	7
chr20	4875362	4875559	MajorDMR-4-68953	2
chr20	4876201	4876779	MajorDMR-4-68954	9
chr20	4920024	4920486	MajorDMR-4-68955	4
chr20	4929838	4930307	MajorDMR-4-68956	6
chr20	4931736	4931928	MajorDMR-4-68957	2
chr20	4939220	4939393	MajorDMR-4-68958	4
chr20	4962873	4962891	MajorDMR-4-68959	2
chr20	4974116	4974509	MajorDMR-4-68960	4
chr20	4979598	4980055	MajorDMR-4-68961	6
chr20	4999336	4999440	MajorDMR-4-68962	2
chr20	5019667	5020225	MajorDMR-4-68963	6
chr20	5022392	5022584	MajorDMR-4-68964	2
chr20	5023809	5023881	MajorDMR-4-68965	2
chr20	5106707	5106749	MajorDMR-4-68966	2
chr20	5109121	5109164	MajorDMR-4-68967	2
chr20	5115455	5115830	MajorDMR-4-68968	3
chr20	5137770	5137870	MajorDMR-4-68969	2
chr20	5146156	5146187	MajorDMR-4-68970	4
chr20	5150224	5150475	MajorDMR-4-68971	2
chr20	5151238	5151336	MajorDMR-4-68972	2
chr20	5157461	5158368	MajorDMR-4-68973	10
chr20	5175888	5176440	MajorDMR-4-68974	8
chr20	5178232	5178793	MajorDMR-4-68975	6
chr20	5180874	5181239	MajorDMR-4-68976	2
chr20	5242441	5242833	MajorDMR-4-68977	4
chr20	5251841	5252246	MajorDMR-4-68978	4
chr20	5274214	5274224	MajorDMR-4-68979	2
chr20	5279082	5279090	MajorDMR-4-68980	2
chr20	5338893	5338924	MajorDMR-4-68981	2
chr20	5374720	5374855	MajorDMR-4-68982	2
chr20	5411516	5415532	MajorDMR-4-68983	33
chr20	5422769	5422880	MajorDMR-4-68984	2
chr20	5463277	5465877	MajorDMR-4-68985	26
chr20	5466610	5466753	MajorDMR-4-68986	2
chr20	5467785	5467814	MajorDMR-4-68987	2
chr20	5469597	5469654	MajorDMR-4-68988	2
chr20	5472993	5473434	MajorDMR-4-68989	4
chr20	5483205	5484500	MajorDMR-4-68990	15
chr20	5485484	5485874	MajorDMR-4-68991	2
chr20	5493439	5494503	MajorDMR-4-68992	9
chr20	5505449	5505864	MajorDMR-4-68993	3
chr20	5510166	5510278	MajorDMR-4-68994	2
chr20	5525545	5525653	MajorDMR-4-68995	4
chr20	5569057	5569162	MajorDMR-4-68996	5
chr20	5571883	5571910	MajorDMR-4-68997	2
chr20	5620703	5620736	MajorDMR-4-68998	2
chr20	5640686	5640801	MajorDMR-4-68999	4
chr20	5651940	5652344	MajorDMR-4-69000	4
chr20	5655929	5656372	MajorDMR-4-69001	3
chr20	5669161	5669431	MajorDMR-4-69002	10
chr20	5712475	5712815	MajorDMR-4-69003	2
chr20	5732903	5733326	MajorDMR-4-69004	2
chr20	5743287	5743403	MajorDMR-4-69005	4
chr20	5789483	5790091	MajorDMR-4-69006	4
chr20	5844649	5844994	MajorDMR-4-69007	5
chr20	5850940	5851374	MajorDMR-4-69008	2
chr20	5852698	5852896	MajorDMR-4-69009	4
chr20	5853476	5853752	MajorDMR-4-69010	5
chr20	5889409	5890001	MajorDMR-4-69011	9
chr20	5899938	5901090	MajorDMR-4-69012	9
chr20	5909178	5910094	MajorDMR-4-69013	6
chr20	5911628	5911764	MajorDMR-4-69014	2
chr20	5913319	5914012	MajorDMR-4-69015	5
chr20	5919060	5919301	MajorDMR-4-69016	2
chr20	5922490	5922626	MajorDMR-4-69017	4
chr20	5927705	5928098	MajorDMR-4-69018	5
chr20	5980276	5980827	MajorDMR-4-69019	11
chr20	6135149	6135955	MajorDMR-4-69020	3
chr20	6193764	6193768	MajorDMR-4-69021	2
chr20	6315668	6315874	MajorDMR-4-69022	2
chr20	6563621	6563732	MajorDMR-4-69023	2
chr20	6572158	6572416	MajorDMR-4-69024	6
chr20	6580731	6581079	MajorDMR-4-69025	3
chr20	6593704	6594172	MajorDMR-4-69026	2
chr20	6612952	6613258	MajorDMR-4-69027	4
chr20	6625558	6625706	MajorDMR-4-69028	2
chr20	6644535	6644543	MajorDMR-4-69029	2
chr20	6672098	6672168	MajorDMR-4-69030	2
chr20	6727194	6727406	MajorDMR-4-69031	3
chr20	6782941	6783353	MajorDMR-4-69032	3
chr20	6799847	6799915	MajorDMR-4-69033	2
chr20	6844273	6844979	MajorDMR-4-69034	10
chr20	6936910	6937502	MajorDMR-4-69035	6
chr20	7027090	7027159	MajorDMR-4-69036	3
chr20	7177766	7178133	MajorDMR-4-69037	4
chr20	7188036	7188346	MajorDMR-4-69038	5
chr20	7202728	7202956	MajorDMR-4-69039	2
chr20	7370682	7371100	MajorDMR-4-69040	4
chr20	7550444	7550497	MajorDMR-4-69041	4
chr20	7560654	7561004	MajorDMR-4-69042	5
chr20	7669393	7669452	MajorDMR-4-69043	2
chr20	7692394	7693024	MajorDMR-4-69044	4
chr20	7697033	7697302	MajorDMR-4-69045	6
chr20	7774749	7774923	MajorDMR-4-69046	2
chr20	7795689	7796023	MajorDMR-4-69047	6
chr20	7833100	7833824	MajorDMR-4-69048	9
chr20	7862279	7862388	MajorDMR-4-69049	2
chr20	7942739	7942852	MajorDMR-4-69050	2
chr20	7971629	7972332	MajorDMR-4-69051	8
chr20	7995882	7996044	MajorDMR-4-69052	2
chr20	8002620	8002758	MajorDMR-4-69053	3
chr20	8015321	8015339	MajorDMR-4-69054	2
chr20	8024780	8024794	MajorDMR-4-69055	3
chr20	8035798	8035998	MajorDMR-4-69056	2
chr20	8037271	8037288	MajorDMR-4-69057	3
chr20	8043140	8043805	MajorDMR-4-69058	7
chr20	8047866	8047895	MajorDMR-4-69059	2
chr20	8051336	8051885	MajorDMR-4-69060	4
chr20	8111312	8111950	MajorDMR-4-69061	3
chr20	8117128	8117191	MajorDMR-4-69062	2
chr20	8120781	8121017	MajorDMR-4-69063	3
chr20	8123301	8123532	MajorDMR-4-69064	3
chr20	8127758	8129072	MajorDMR-4-69065	9
chr20	8133429	8133780	MajorDMR-4-69066	2
chr20	8144330	8144336	MajorDMR-4-69067	2
chr20	8149087	8149764	MajorDMR-4-69068	4
chr20	8157289	8157302	MajorDMR-4-69069	2
chr20	8161725	8161845	MajorDMR-4-69070	2
chr20	8173767	8173945	MajorDMR-4-69071	3
chr20	8174686	8175037	MajorDMR-4-69072	2
chr20	8182181	8182468	MajorDMR-4-69073	2
chr20	8195399	8195420	MajorDMR-4-69074	2
chr20	8240499	8240880	MajorDMR-4-69075	2
chr20	8268216	8268239	MajorDMR-4-69076	2
chr20	8285822	8286123	MajorDMR-4-69077	2
chr20	8287235	8287579	MajorDMR-4-69078	6
chr20	8307929	8308191	MajorDMR-4-69079	2
chr20	8310668	8311605	MajorDMR-4-69080	3
chr20	8312667	8312733	MajorDMR-4-69081	3
chr20	8313624	8313683	MajorDMR-4-69082	3
chr20	8316723	8316782	MajorDMR-4-69083	2
chr20	8342826	8343236	MajorDMR-4-69084	3
chr20	8345789	8346148	MajorDMR-4-69085	2
chr20	8369776	8370110	MajorDMR-4-69086	2
chr20	8436155	8436467	MajorDMR-4-69087	7
chr20	8450607	8451255	MajorDMR-4-69088	5
chr20	8508363	8510258	MajorDMR-4-69089	13
chr20	8512965	8513320	MajorDMR-4-69090	2
chr20	8524767	8525017	MajorDMR-4-69091	3
chr20	8525761	8526916	MajorDMR-4-69092	13
chr20	8528059	8528203	MajorDMR-4-69093	3
chr20	8582111	8582554	MajorDMR-4-69094	2
chr20	8583714	8584080	MajorDMR-4-69095	5
chr20	8598188	8598413	MajorDMR-4-69096	3
chr20	8604481	8605033	MajorDMR-4-69097	5
chr20	8605975	8606212	MajorDMR-4-69098	2
chr20	8609050	8609310	MajorDMR-4-69099	3
chr20	8616650	8617642	MajorDMR-4-69100	5
chr20	8628104	8628870	MajorDMR-4-69101	4
chr20	8641024	8641232	MajorDMR-4-69102	3
chr20	8690843	8691044	MajorDMR-4-69103	3
chr20	8731726	8732071	MajorDMR-4-69104	2
chr20	8737732	8738063	MajorDMR-4-69105	6
chr20	8744387	8744791	MajorDMR-4-69106	5
chr20	8745454	8745829	MajorDMR-4-69107	5
chr20	8758732	8758955	MajorDMR-4-69108	3
chr20	8760940	8761265	MajorDMR-4-69109	6
chr20	8763483	8763688	MajorDMR-4-69110	2
chr20	8770183	8770240	MajorDMR-4-69111	2
chr20	8875351	8875819	MajorDMR-4-69112	7
chr20	8892904	8893665	MajorDMR-4-69113	6
chr20	8900520	8900767	MajorDMR-4-69114	5
chr20	8928250	8928602	MajorDMR-4-69115	2
chr20	8967947	8968215	MajorDMR-4-69116	2
chr20	9046954	9047340	MajorDMR-4-69117	2
chr20	9081438	9081797	MajorDMR-4-69118	10
chr20	9131247	9131885	MajorDMR-4-69119	6
chr20	9175916	9177111	MajorDMR-4-69120	5
chr20	9199841	9200513	MajorDMR-4-69121	14
chr20	9201856	9202015	MajorDMR-4-69122	2
chr20	9236991	9237120	MajorDMR-4-69123	3
chr20	9303115	9303616	MajorDMR-4-69124	4
chr20	9340493	9340502	MajorDMR-4-69125	2
chr20	9481245	9481845	MajorDMR-4-69126	5
chr20	9488294	9489699	MajorDMR-4-69127	28
chr20	9597182	9597195	MajorDMR-4-69128	2
chr20	9598326	9598404	MajorDMR-4-69129	5
chr20	9608239	9608618	MajorDMR-4-69130	2
chr20	9610590	9611064	MajorDMR-4-69131	5
chr20	9611800	9611955	MajorDMR-4-69132	2
chr20	9663126	9663274	MajorDMR-4-69133	2
chr20	9669455	9669770	MajorDMR-4-69134	2
chr20	9677190	9677223	MajorDMR-4-69135	2
chr20	9681697	9682060	MajorDMR-4-69136	5
chr20	9690408	9690911	MajorDMR-4-69137	2
chr20	9691545	9692439	MajorDMR-4-69138	6
chr20	9750799	9751121	MajorDMR-4-69139	6
chr20	9755932	9755937	MajorDMR-4-69140	2
chr20	9770020	9770048	MajorDMR-4-69141	2
chr20	9785333	9785345	MajorDMR-4-69142	2
chr20	9787740	9789265	MajorDMR-4-69143	7
chr20	9795438	9795820	MajorDMR-4-69144	4
chr20	9802222	9802404	MajorDMR-4-69145	3
chr20	9808702	9809087	MajorDMR-4-69146	3
chr20	9839095	9839133	MajorDMR-4-69147	2
chr20	9844004	9845045	MajorDMR-4-69148	10
chr20	9848036	9848494	MajorDMR-4-69149	5
chr20	9871189	9871322	MajorDMR-4-69150	2
chr20	9879013	9879796	MajorDMR-4-69151	5
chr20	9936453	9936663	MajorDMR-4-69152	3
chr20	9988445	9988655	MajorDMR-4-69153	5
chr20	10009996	10010029	MajorDMR-4-69154	2
chr20	10015058	10015253	MajorDMR-4-69155	2
chr20	10039197	10039620	MajorDMR-4-69156	3
chr20	10046471	10046653	MajorDMR-4-69157	3
chr20	10047611	10048401	MajorDMR-4-69158	5
chr20	10049957	10050310	MajorDMR-4-69159	5
chr20	10050836	10051002	MajorDMR-4-69160	4
chr20	10051669	10051747	MajorDMR-4-69161	3
chr20	10053231	10053250	MajorDMR-4-69162	2
chr20	10053948	10054001	MajorDMR-4-69163	3
chr20	10065307	10065831	MajorDMR-4-69164	5
chr20	10070605	10071187	MajorDMR-4-69165	3
chr20	10072726	10072956	MajorDMR-4-69166	3
chr20	10073506	10074346	MajorDMR-4-69167	5
chr20	10109685	10111268	MajorDMR-4-69168	17
chr20	10113107	10113552	MajorDMR-4-69169	4
chr20	10117225	10117905	MajorDMR-4-69170	5
chr20	10136182	10136506	MajorDMR-4-69171	5
chr20	10142583	10142724	MajorDMR-4-69172	5
chr20	10147763	10148250	MajorDMR-4-69173	2
chr20	10151482	10151513	MajorDMR-4-69174	2
chr20	10152041	10152427	MajorDMR-4-69175	5
chr20	10153664	10153718	MajorDMR-4-69176	3
chr20	10214641	10214777	MajorDMR-4-69177	3
chr20	10216125	10216136	MajorDMR-4-69178	2
chr20	10218374	10219081	MajorDMR-4-69179	3
chr20	10221751	10222702	MajorDMR-4-69180	7
chr20	10225214	10227080	MajorDMR-4-69181	15
chr20	10227736	10227791	MajorDMR-4-69182	2
chr20	10228396	10228417	MajorDMR-4-69183	2
chr20	10230089	10230155	MajorDMR-4-69184	2
chr20	10233994	10234366	MajorDMR-4-69185	2
chr20	10234922	10235363	MajorDMR-4-69186	2
chr20	10236329	10237091	MajorDMR-4-69187	6
chr20	10239150	10239669	MajorDMR-4-69188	4
chr20	10241927	10242068	MajorDMR-4-69189	2
chr20	10243704	10244432	MajorDMR-4-69190	9
chr20	10245273	10245915	MajorDMR-4-69191	7
chr20	10249948	10250029	MajorDMR-4-69192	2
chr20	10250540	10251005	MajorDMR-4-69193	2
chr20	10252005	10252014	MajorDMR-4-69194	2
chr20	10252545	10252751	MajorDMR-4-69195	4
chr20	10255446	10255478	MajorDMR-4-69196	3
chr20	10256091	10256146	MajorDMR-4-69197	2
chr20	10257716	10258352	MajorDMR-4-69198	3
chr20	10259095	10259713	MajorDMR-4-69199	5
chr20	10262947	10263379	MajorDMR-4-69200	3
chr20	10265492	10265531	MajorDMR-4-69201	2
chr20	10275849	10276299	MajorDMR-4-69202	4
chr20	10280887	10281065	MajorDMR-4-69203	2
chr20	10296202	10296976	MajorDMR-4-69204	5
chr20	10300394	10300783	MajorDMR-4-69205	6
chr20	10302586	10303055	MajorDMR-4-69206	4
chr20	10307680	10308136	MajorDMR-4-69207	2
chr20	10309716	10310189	MajorDMR-4-69208	4
chr20	10314498	10314535	MajorDMR-4-69209	2
chr20	10318075	10319342	MajorDMR-4-69210	6
chr20	10355568	10355600	MajorDMR-4-69211	2
chr20	10395814	10396378	MajorDMR-4-69212	5
chr20	10403843	10404063	MajorDMR-4-69213	4
chr20	10412220	10412724	MajorDMR-4-69214	6
chr20	10418113	10418170	MajorDMR-4-69215	2
chr20	10427738	10428098	MajorDMR-4-69216	2
chr20	10501761	10502475	MajorDMR-4-69217	5
chr20	10526882	10527043	MajorDMR-4-69218	5
chr20	10577623	10579538	MajorDMR-4-69219	19
chr20	10619891	10620152	MajorDMR-4-69220	12
chr20	10701077	10701852	MajorDMR-4-69221	8
chr20	10741254	10742984	MajorDMR-4-69222	19
chr20	10744156	10744228	MajorDMR-4-69223	2
chr20	10758524	10758601	MajorDMR-4-69224	4
chr20	10768680	10769071	MajorDMR-4-69225	3
chr20	10773078	10773297	MajorDMR-4-69226	3
chr20	10780672	10780879	MajorDMR-4-69227	4
chr20	10829619	10829932	MajorDMR-4-69228	2
chr20	11041447	11041698	MajorDMR-4-69229	3
chr20	11048823	11048915	MajorDMR-4-69230	2
chr20	11127527	11127689	MajorDMR-4-69231	2
chr20	11224182	11224229	MajorDMR-4-69232	2
chr20	11228418	11228516	MajorDMR-4-69233	3
chr20	11307944	11307990	MajorDMR-4-69234	2
chr20	11308651	11308707	MajorDMR-4-69235	2
chr20	11309563	11309982	MajorDMR-4-69236	6
chr20	11368027	11368140	MajorDMR-4-69237	2
chr20	11387595	11387756	MajorDMR-4-69238	2
chr20	11421276	11421324	MajorDMR-4-69239	3
chr20	11428463	11428778	MajorDMR-4-69240	2
chr20	11508083	11508753	MajorDMR-4-69241	7
chr20	11534301	11534748	MajorDMR-4-69242	3
chr20	11623499	11623637	MajorDMR-4-69243	3
chr20	11657149	11657546	MajorDMR-4-69244	3
chr20	11658842	11659077	MajorDMR-4-69245	2
chr20	11697545	11697579	MajorDMR-4-69246	2
chr20	11702685	11702812	MajorDMR-4-69247	4
chr20	11704773	11704998	MajorDMR-4-69248	3
chr20	11724366	11724513	MajorDMR-4-69249	3
chr20	11749667	11750246	MajorDMR-4-69250	4
chr20	11774589	11774637	MajorDMR-4-69251	2
chr20	11781344	11781380	MajorDMR-4-69252	2
chr20	11788172	11788312	MajorDMR-4-69253	2
chr20	11794934	11795029	MajorDMR-4-69254	2
chr20	11803136	11803214	MajorDMR-4-69255	3
chr20	11805115	11805828	MajorDMR-4-69256	22
chr20	11844358	11845437	MajorDMR-4-69257	7
chr20	11924309	11924776	MajorDMR-4-69258	7
chr20	11937443	11938443	MajorDMR-4-69259	14
chr20	11939030	11939969	MajorDMR-4-69260	25
chr20	11960581	11960767	MajorDMR-4-69261	2
chr20	11969960	11970044	MajorDMR-4-69262	3
chr20	11997074	11997216	MajorDMR-4-69263	2
chr20	12024106	12024268	MajorDMR-4-69264	3
chr20	12024769	12024907	MajorDMR-4-69265	3
chr20	12033174	12033234	MajorDMR-4-69266	2
chr20	12037255	12037478	MajorDMR-4-69267	2
chr20	12037988	12038539	MajorDMR-4-69268	3
chr20	12067438	12067536	MajorDMR-4-69269	2
chr20	12071779	12072905	MajorDMR-4-69270	6
chr20	12157023	12157476	MajorDMR-4-69271	4
chr20	12181626	12181763	MajorDMR-4-69272	3
chr20	12203651	12204622	MajorDMR-4-69273	9
chr20	12205467	12205891	MajorDMR-4-69274	6
chr20	12211663	12212549	MajorDMR-4-69275	8
chr20	12285960	12286079	MajorDMR-4-69276	5
chr20	12286917	12286977	MajorDMR-4-69277	2
chr20	12301097	12301122	MajorDMR-4-69278	3
chr20	12302440	12303195	MajorDMR-4-69279	3
chr20	12335216	12335328	MajorDMR-4-69280	2
chr20	12392070	12392900	MajorDMR-4-69281	10
chr20	12447371	12447551	MajorDMR-4-69282	3
chr20	12574272	12574350	MajorDMR-4-69283	3
chr20	12595373	12595602	MajorDMR-4-69284	2
chr20	12629572	12630494	MajorDMR-4-69285	6
chr20	12668215	12668558	MajorDMR-4-69286	4
chr20	12839880	12840479	MajorDMR-4-69287	8
chr20	12850980	12851186	MajorDMR-4-69288	4
chr20	12854234	12855226	MajorDMR-4-69289	6
chr20	12855938	12856542	MajorDMR-4-69290	3
chr20	12946668	12946794	MajorDMR-4-69291	3
chr20	13003553	13003723	MajorDMR-4-69292	3
chr20	13096401	13096917	MajorDMR-4-69293	7
chr20	13140694	13140736	MajorDMR-4-69294	3
chr20	13230804	13231196	MajorDMR-4-69295	8
chr20	13254978	13255066	MajorDMR-4-69296	3
chr20	13376636	13376675	MajorDMR-4-69297	3
chr20	13377332	13378433	MajorDMR-4-69298	6
chr20	13387601	13387848	MajorDMR-4-69299	3
chr20	13409231	13409244	MajorDMR-4-69300	2
chr20	13417399	13417519	MajorDMR-4-69301	3
chr20	13469862	13470616	MajorDMR-4-69302	4
chr20	13598151	13598481	MajorDMR-4-69303	3
chr20	13599336	13599841	MajorDMR-4-69304	8
chr20	13664957	13665592	MajorDMR-4-69305	8
chr20	13756528	13757216	MajorDMR-4-69306	4
chr20	13788055	13788690	MajorDMR-4-69307	4
chr20	13795433	13795603	MajorDMR-4-69308	2
chr20	13853522	13853620	MajorDMR-4-69309	2
chr20	13858971	13859019	MajorDMR-4-69310	3
chr20	13975396	13975504	MajorDMR-4-69311	6
chr20	13977579	13977692	MajorDMR-4-69312	3
chr20	13990470	13990498	MajorDMR-4-69313	2
chr20	14003293	14003404	MajorDMR-4-69314	2
chr20	14009139	14009953	MajorDMR-4-69315	5
chr20	14011596	14012004	MajorDMR-4-69316	2
chr20	14015149	14015186	MajorDMR-4-69317	2
chr20	14048667	14048724	MajorDMR-4-69318	2
chr20	14058122	14058768	MajorDMR-4-69319	6
chr20	14071378	14071503	MajorDMR-4-69320	2
chr20	14075548	14075720	MajorDMR-4-69321	2
chr20	14133752	14133962	MajorDMR-4-69322	3
chr20	14134647	14134695	MajorDMR-4-69323	2
chr20	14145323	14146449	MajorDMR-4-69324	5
chr20	14174869	14175313	MajorDMR-4-69325	4
chr20	14176067	14176580	MajorDMR-4-69326	8
chr20	14214589	14214653	MajorDMR-4-69327	3
chr20	14227921	14229086	MajorDMR-4-69328	6
chr20	14304698	14305033	MajorDMR-4-69329	2
chr20	14306770	14306813	MajorDMR-4-69330	2
chr20	14307544	14308191	MajorDMR-4-69331	11
chr20	14309040	14309847	MajorDMR-4-69332	4
chr20	14310915	14313018	MajorDMR-4-69333	12
chr20	14318784	14318814	MajorDMR-4-69334	3
chr20	14445192	14445431	MajorDMR-4-69335	5
chr20	14447975	14448165	MajorDMR-4-69336	5
chr20	14449668	14449713	MajorDMR-4-69337	3
chr20	14519235	14519265	MajorDMR-4-69338	2
chr20	14534869	14535045	MajorDMR-4-69339	6
chr20	14771613	14771687	MajorDMR-4-69340	3
chr20	14775193	14775787	MajorDMR-4-69341	4
chr20	14780534	14780564	MajorDMR-4-69342	2
chr20	14801438	14801640	MajorDMR-4-69343	6
chr20	14813765	14813869	MajorDMR-4-69344	2
chr20	14841147	14841165	MajorDMR-4-69345	2
chr20	14895622	14896280	MajorDMR-4-69346	8
chr20	14896852	14897504	MajorDMR-4-69347	6
chr20	14899071	14899712	MajorDMR-4-69348	3
chr20	14922358	14922515	MajorDMR-4-69349	3
chr20	14925276	14925583	MajorDMR-4-69350	2
chr20	14940928	14941875	MajorDMR-4-69351	7
chr20	15093014	15093364	MajorDMR-4-69352	5
chr20	15157802	15158529	MajorDMR-4-69353	6
chr20	15160495	15160637	MajorDMR-4-69354	2
chr20	15162259	15162486	MajorDMR-4-69355	3
chr20	15173702	15173722	MajorDMR-4-69356	2
chr20	15182620	15183062	MajorDMR-4-69357	6
chr20	15189890	15190228	MajorDMR-4-69358	2
chr20	15192313	15192357	MajorDMR-4-69359	2
chr20	15193622	15193695	MajorDMR-4-69360	2
chr20	15194579	15195114	MajorDMR-4-69361	5
chr20	15197234	15197915	MajorDMR-4-69362	11
chr20	15198589	15199030	MajorDMR-4-69363	3
chr20	15200301	15200368	MajorDMR-4-69364	2
chr20	15216249	15218269	MajorDMR-4-69365	11
chr20	15253273	15253299	MajorDMR-4-69366	2
chr20	15268871	15269088	MajorDMR-4-69367	3
chr20	15273416	15274188	MajorDMR-4-69368	7
chr20	15283071	15283518	MajorDMR-4-69369	3
chr20	15310881	15311685	MajorDMR-4-69370	10
chr20	15320020	15320167	MajorDMR-4-69371	3
chr20	15361983	15362184	MajorDMR-4-69372	2
chr20	15362691	15362928	MajorDMR-4-69373	6
chr20	15363694	15364145	MajorDMR-4-69374	3
chr20	15377576	15377758	MajorDMR-4-69375	3
chr20	15398446	15398612	MajorDMR-4-69376	3
chr20	15409759	15409800	MajorDMR-4-69377	2
chr20	15484929	15484943	MajorDMR-4-69378	2
chr20	15486509	15487889	MajorDMR-4-69379	12
chr20	15504258	15504448	MajorDMR-4-69380	3
chr20	15507610	15507661	MajorDMR-4-69381	2
chr20	15585355	15585763	MajorDMR-4-69382	4
chr20	15597215	15597686	MajorDMR-4-69383	4
chr20	15598666	15599110	MajorDMR-4-69384	3
chr20	15609948	15609952	MajorDMR-4-69385	2
chr20	15610634	15610724	MajorDMR-4-69386	3
chr20	15680370	15681237	MajorDMR-4-69387	17
chr20	15729106	15729170	MajorDMR-4-69388	2
chr20	15765688	15766088	MajorDMR-4-69389	4
chr20	15789510	15789678	MajorDMR-4-69390	2
chr20	15821520	15822216	MajorDMR-4-69391	5
chr20	15832434	15832827	MajorDMR-4-69392	6
chr20	15864982	15865499	MajorDMR-4-69393	5
chr20	15873240	15873469	MajorDMR-4-69394	2
chr20	15876117	15876205	MajorDMR-4-69395	4
chr20	15885479	15885503	MajorDMR-4-69396	2
chr20	15902734	15902795	MajorDMR-4-69397	2
chr20	15905783	15906205	MajorDMR-4-69398	3
chr20	15922151	15922206	MajorDMR-4-69399	2
chr20	15932454	15932864	MajorDMR-4-69400	7
chr20	15967389	15967737	MajorDMR-4-69401	4
chr20	15973079	15973520	MajorDMR-4-69402	6
chr20	15983272	15983482	MajorDMR-4-69403	4
chr20	15985333	15986360	MajorDMR-4-69404	7
chr20	15986893	15987966	MajorDMR-4-69405	6
chr20	15988671	15988695	MajorDMR-4-69406	2
chr20	15991550	15991903	MajorDMR-4-69407	4
chr20	15993848	15995291	MajorDMR-4-69408	9
chr20	16011171	16011578	MajorDMR-4-69409	3
chr20	16021239	16021297	MajorDMR-4-69410	2
chr20	16023084	16023370	MajorDMR-4-69411	2
chr20	16024286	16025023	MajorDMR-4-69412	10
chr20	16092820	16093250	MajorDMR-4-69413	4
chr20	16096640	16096770	MajorDMR-4-69414	2
chr20	16126500	16126542	MajorDMR-4-69415	2
chr20	16128929	16129108	MajorDMR-4-69416	3
chr20	16138750	16140211	MajorDMR-4-69417	13
chr20	16147592	16147620	MajorDMR-4-69418	2
chr20	16163569	16163739	MajorDMR-4-69419	4
chr20	16222201	16222435	MajorDMR-4-69420	2
chr20	16229153	16229430	MajorDMR-4-69421	2
chr20	16234262	16234795	MajorDMR-4-69422	4
chr20	16241339	16241794	MajorDMR-4-69423	10
chr20	16244014	16244199	MajorDMR-4-69424	3
chr20	16248992	16249946	MajorDMR-4-69425	8
chr20	16251023	16251211	MajorDMR-4-69426	2
chr20	16252185	16252511	MajorDMR-4-69427	2
chr20	16254449	16255560	MajorDMR-4-69428	8
chr20	16264321	16265654	MajorDMR-4-69429	21
chr20	16271727	16273640	MajorDMR-4-69430	8
chr20	16277085	16278076	MajorDMR-4-69431	6
chr20	16287225	16287672	MajorDMR-4-69432	5
chr20	16291508	16292218	MajorDMR-4-69433	8
chr20	16292775	16293572	MajorDMR-4-69434	5
chr20	16294169	16296107	MajorDMR-4-69435	20
chr20	16297722	16298977	MajorDMR-4-69436	16
chr20	16300594	16301182	MajorDMR-4-69437	5
chr20	16301704	16302218	MajorDMR-4-69438	4
chr20	16304609	16304785	MajorDMR-4-69439	3
chr20	16308795	16309005	MajorDMR-4-69440	2
chr20	16310263	16310570	MajorDMR-4-69441	2
chr20	16311515	16312315	MajorDMR-4-69442	7
chr20	16312949	16313848	MajorDMR-4-69443	8
chr20	16316607	16316624	MajorDMR-4-69444	3
chr20	16318409	16320405	MajorDMR-4-69445	14
chr20	16321604	16321881	MajorDMR-4-69446	3
chr20	16322427	16322635	MajorDMR-4-69447	4
chr20	16324982	16325035	MajorDMR-4-69448	2
chr20	16326302	16327175	MajorDMR-4-69449	8
chr20	16327766	16328204	MajorDMR-4-69450	4
chr20	16329786	16337768	MajorDMR-4-69451	86
chr20	16339779	16339901	MajorDMR-4-69452	4
chr20	16341034	16341637	MajorDMR-4-69453	6
chr20	16343714	16343889	MajorDMR-4-69454	3
chr20	16371518	16371712	MajorDMR-4-69455	4
chr20	16395327	16395583	MajorDMR-4-69456	5
chr20	16397234	16398033	MajorDMR-4-69457	9
chr20	16399234	16399368	MajorDMR-4-69458	2
chr20	16431204	16431228	MajorDMR-4-69459	2
chr20	16452748	16453339	MajorDMR-4-69460	6
chr20	16467924	16469792	MajorDMR-4-69461	17
chr20	16470386	16470526	MajorDMR-4-69462	2
chr20	16478056	16478180	MajorDMR-4-69463	4
chr20	16478694	16479722	MajorDMR-4-69464	15
chr20	16480450	16482221	MajorDMR-4-69465	8
chr20	16498830	16499591	MajorDMR-4-69466	7
chr20	16505526	16506273	MajorDMR-4-69467	9
chr20	16507374	16507805	MajorDMR-4-69468	7
chr20	16508837	16508890	MajorDMR-4-69469	2
chr20	16509652	16510415	MajorDMR-4-69470	6
chr20	16516835	16516991	MajorDMR-4-69471	2
chr20	16518240	16518349	MajorDMR-4-69472	2
chr20	16555163	16555336	MajorDMR-4-69473	2
chr20	16556467	16556572	MajorDMR-4-69474	2
chr20	16570699	16571164	MajorDMR-4-69475	5
chr20	16580742	16581638	MajorDMR-4-69476	8
chr20	16586792	16586853	MajorDMR-4-69477	2
chr20	16588476	16589389	MajorDMR-4-69478	5
chr20	16590210	16590222	MajorDMR-4-69479	2
chr20	16595986	16596471	MajorDMR-4-69480	4
chr20	16600951	16601710	MajorDMR-4-69481	4
chr20	16609895	16611201	MajorDMR-4-69482	10
chr20	16613056	16613339	MajorDMR-4-69483	2
chr20	16614933	16615029	MajorDMR-4-69484	2
chr20	16633795	16634090	MajorDMR-4-69485	3
chr20	16634593	16634886	MajorDMR-4-69486	3
chr20	16636125	16636423	MajorDMR-4-69487	4
chr20	16644223	16645379	MajorDMR-4-69488	11
chr20	16652424	16652809	MajorDMR-4-69489	5
chr20	16666647	16666810	MajorDMR-4-69490	3
chr20	16674718	16675105	MajorDMR-4-69491	4
chr20	16695118	16695347	MajorDMR-4-69492	3
chr20	16712032	16712050	MajorDMR-4-69493	2
chr20	16771726	16771774	MajorDMR-4-69494	3
chr20	16783016	16783213	MajorDMR-4-69495	2
chr20	16783841	16784123	MajorDMR-4-69496	2
chr20	16817100	16817219	MajorDMR-4-69497	2
chr20	16819155	16819253	MajorDMR-4-69498	2
chr20	16844685	16844994	MajorDMR-4-69499	7
chr20	16865982	16865996	MajorDMR-4-69500	2
chr20	16925243	16925710	MajorDMR-4-69501	4
chr20	16929230	16929312	MajorDMR-4-69502	3
chr20	16931571	16932122	MajorDMR-4-69503	3
chr20	16934595	16934659	MajorDMR-4-69504	3
chr20	16936264	16937411	MajorDMR-4-69505	6
chr20	16947104	16947503	MajorDMR-4-69506	3
chr20	16951088	16951912	MajorDMR-4-69507	6
chr20	16985435	16985583	MajorDMR-4-69508	2
chr20	16993217	16993739	MajorDMR-4-69509	5
chr20	17004156	17005924	MajorDMR-4-69510	19
chr20	17016125	17016504	MajorDMR-4-69511	2
chr20	17025765	17026027	MajorDMR-4-69512	4
chr20	17119098	17119369	MajorDMR-4-69513	4
chr20	17142451	17142501	MajorDMR-4-69514	2
chr20	17201728	17202567	MajorDMR-4-69515	4
chr20	17205849	17206246	MajorDMR-4-69516	2
chr20	17211964	17212163	MajorDMR-4-69517	2
chr20	17212878	17213043	MajorDMR-4-69518	2
chr20	17215203	17215526	MajorDMR-4-69519	3
chr20	17225757	17226319	MajorDMR-4-69520	3
chr20	17228242	17229107	MajorDMR-4-69521	3
chr20	17243559	17244011	MajorDMR-4-69522	3
chr20	17269448	17269719	MajorDMR-4-69523	2
chr20	17300972	17301525	MajorDMR-4-69524	6
chr20	17307466	17307525	MajorDMR-4-69525	2
chr20	17311789	17311950	MajorDMR-4-69526	4
chr20	17314893	17314939	MajorDMR-4-69527	2
chr20	17322049	17322231	MajorDMR-4-69528	6
chr20	17324266	17324855	MajorDMR-4-69529	10
chr20	17361926	17363172	MajorDMR-4-69530	10
chr20	17368034	17368113	MajorDMR-4-69531	2
chr20	17368789	17370230	MajorDMR-4-69532	8
chr20	17370840	17371989	MajorDMR-4-69533	9
chr20	17385715	17386266	MajorDMR-4-69534	6
chr20	17394739	17394878	MajorDMR-4-69535	3
chr20	17401561	17401631	MajorDMR-4-69536	2
chr20	17407346	17407603	MajorDMR-4-69537	4
chr20	17408160	17409424	MajorDMR-4-69538	9
chr20	17410037	17410091	MajorDMR-4-69539	2
chr20	17415328	17415457	MajorDMR-4-69540	2
chr20	17417814	17417879	MajorDMR-4-69541	2
chr20	17423294	17423476	MajorDMR-4-69542	2
chr20	17424247	17424340	MajorDMR-4-69543	2
chr20	17427863	17428245	MajorDMR-4-69544	3
chr20	17432428	17433198	MajorDMR-4-69545	16
chr20	17434807	17437595	MajorDMR-4-69546	26
chr20	17438382	17438820	MajorDMR-4-69547	6
chr20	17462675	17463454	MajorDMR-4-69548	6
chr20	17511117	17511283	MajorDMR-4-69549	3
chr20	17515104	17515168	MajorDMR-4-69550	2
chr20	17519148	17519577	MajorDMR-4-69551	8
chr20	17570043	17570142	MajorDMR-4-69552	2
chr20	17570679	17571077	MajorDMR-4-69553	3
chr20	17575741	17575883	MajorDMR-4-69554	2
chr20	17584204	17584333	MajorDMR-4-69555	4
chr20	17642885	17643348	MajorDMR-4-69556	11
chr20	17650319	17650560	MajorDMR-4-69557	6
chr20	17692014	17692141	MajorDMR-4-69558	4
chr20	17700742	17700802	MajorDMR-4-69559	2
chr20	17702786	17703510	MajorDMR-4-69560	9
chr20	17712393	17713145	MajorDMR-4-69561	5
chr20	17728148	17728258	MajorDMR-4-69562	3
chr20	17772080	17772180	MajorDMR-4-69563	2
chr20	17787117	17788148	MajorDMR-4-69564	23
chr20	17788797	17790655	MajorDMR-4-69565	18
chr20	17795250	17795703	MajorDMR-4-69566	9
chr20	17840296	17840801	MajorDMR-4-69567	9
chr20	17843450	17843550	MajorDMR-4-69568	2
chr20	17848967	17849149	MajorDMR-4-69569	3
chr20	17859517	17859721	MajorDMR-4-69570	5
chr20	17881412	17882159	MajorDMR-4-69571	5
chr20	17884805	17885040	MajorDMR-4-69572	3
chr20	17894022	17894879	MajorDMR-4-69573	12
chr20	17897254	17897568	MajorDMR-4-69574	4
chr20	17921297	17921457	MajorDMR-4-69575	2
chr20	17969283	17969425	MajorDMR-4-69576	2
chr20	17980044	17981622	MajorDMR-4-69577	24
chr20	17984398	17984549	MajorDMR-4-69578	2
chr20	17985140	17985387	MajorDMR-4-69579	6
chr20	17986192	17987195	MajorDMR-4-69580	21
chr20	17987857	17987969	MajorDMR-4-69581	3
chr20	17988533	17988634	MajorDMR-4-69582	4
chr20	17989948	17990139	MajorDMR-4-69583	3
chr20	17991958	17992280	MajorDMR-4-69584	8
chr20	17994724	17995527	MajorDMR-4-69585	12
chr20	18004975	18005591	MajorDMR-4-69586	7
chr20	18063550	18063829	MajorDMR-4-69587	7
chr20	18065413	18065718	MajorDMR-4-69588	3
chr20	18067358	18067470	MajorDMR-4-69589	2
chr20	18123420	18123425	MajorDMR-4-69590	2
chr20	18153615	18154051	MajorDMR-4-69591	2
chr20	18156938	18157108	MajorDMR-4-69592	2
chr20	18169025	18169453	MajorDMR-4-69593	2
chr20	18189798	18191294	MajorDMR-4-69594	19
chr20	18229526	18230067	MajorDMR-4-69595	6
chr20	18282916	18283002	MajorDMR-4-69596	2
chr20	18295598	18295739	MajorDMR-4-69597	2
chr20	18296782	18297298	MajorDMR-4-69598	5
chr20	18303054	18303229	MajorDMR-4-69599	4
chr20	18320528	18320586	MajorDMR-4-69600	3
chr20	18323964	18324198	MajorDMR-4-69601	15
chr20	18358574	18359408	MajorDMR-4-69602	8
chr20	18371064	18371074	MajorDMR-4-69603	2
chr20	18373355	18373370	MajorDMR-4-69604	2
chr20	18456117	18456305	MajorDMR-4-69605	4
chr20	18507661	18507681	MajorDMR-4-69606	2
chr20	18523721	18524025	MajorDMR-4-69607	12
chr20	18533891	18534921	MajorDMR-4-69608	14
chr20	18558772	18558795	MajorDMR-4-69609	2
chr20	18626426	18626815	MajorDMR-4-69610	3
chr20	18674862	18674904	MajorDMR-4-69611	3
chr20	18692287	18692331	MajorDMR-4-69612	2
chr20	18701703	18702923	MajorDMR-4-69613	15
chr20	18752780	18753003	MajorDMR-4-69614	2
chr20	18766190	18766296	MajorDMR-4-69615	3
chr20	18771141	18771350	MajorDMR-4-69616	3
chr20	18773323	18773502	MajorDMR-4-69617	2
chr20	18799085	18799546	MajorDMR-4-69618	4
chr20	18824498	18825044	MajorDMR-4-69619	3
chr20	18845066	18845107	MajorDMR-4-69620	2
chr20	18850419	18851207	MajorDMR-4-69621	3
chr20	18926570	18926742	MajorDMR-4-69622	3
chr20	18964997	18965201	MajorDMR-4-69623	4
chr20	18976152	18976168	MajorDMR-4-69624	2
chr20	18984196	18984626	MajorDMR-4-69625	3
chr20	18985332	18985446	MajorDMR-4-69626	2
chr20	19007623	19007819	MajorDMR-4-69627	2
chr20	19026151	19026396	MajorDMR-4-69628	4
chr20	19030075	19030969	MajorDMR-4-69629	7
chr20	19055697	19056068	MajorDMR-4-69630	2
chr20	19087946	19087993	MajorDMR-4-69631	2
chr20	19122604	19123294	MajorDMR-4-69632	5
chr20	19125237	19126096	MajorDMR-4-69633	8
chr20	19191760	19192154	MajorDMR-4-69634	3
chr20	19198095	19198949	MajorDMR-4-69635	9
chr20	19218296	19219645	MajorDMR-4-69636	19
chr20	19244205	19244638	MajorDMR-4-69637	2
chr20	19250645	19251137	MajorDMR-4-69638	3
chr20	19442883	19443042	MajorDMR-4-69639	4
chr20	19450669	19450834	MajorDMR-4-69640	2
chr20	19517933	19517998	MajorDMR-4-69641	2
chr20	19525113	19525128	MajorDMR-4-69642	2
chr20	19541956	19541990	MajorDMR-4-69643	2
chr20	19624057	19624099	MajorDMR-4-69644	2
chr20	19637466	19637566	MajorDMR-4-69645	2
chr20	19679620	19679960	MajorDMR-4-69646	4
chr20	19689701	19690205	MajorDMR-4-69647	6
chr20	19698174	19698237	MajorDMR-4-69648	3
chr20	19701110	19702003	MajorDMR-4-69649	8
chr20	19709476	19709510	MajorDMR-4-69650	2
chr20	19715991	19716878	MajorDMR-4-69651	12
chr20	19737877	19737923	MajorDMR-4-69652	3
chr20	19755708	19755893	MajorDMR-4-69653	2
chr20	19808785	19808973	MajorDMR-4-69654	3
chr20	19861310	19861947	MajorDMR-4-69655	8
chr20	19898768	19898851	MajorDMR-4-69656	3
chr20	19899603	19899871	MajorDMR-4-69657	5
chr20	19905282	19905664	MajorDMR-4-69658	2
chr20	19915249	19917169	MajorDMR-4-69659	34
chr20	19969352	19969385	MajorDMR-4-69660	2
chr20	19974495	19975307	MajorDMR-4-69661	13
chr20	19983149	19983206	MajorDMR-4-69662	3
chr20	19983776	19984844	MajorDMR-4-69663	6
chr20	19986266	19986323	MajorDMR-4-69664	2
chr20	20017311	20017908	MajorDMR-4-69665	7
chr20	20054692	20055039	MajorDMR-4-69666	8
chr20	20065035	20065421	MajorDMR-4-69667	8
chr20	20142431	20142519	MajorDMR-4-69668	4
chr20	20180574	20180734	MajorDMR-4-69669	5
chr20	20181398	20182580	MajorDMR-4-69670	8
chr20	20186812	20187222	MajorDMR-4-69671	3
chr20	20188000	20188248	MajorDMR-4-69672	5
chr20	20196755	20197098	MajorDMR-4-69673	7
chr20	20207465	20207523	MajorDMR-4-69674	3
chr20	20227590	20228227	MajorDMR-4-69675	17
chr20	20233848	20234189	MajorDMR-4-69676	2
chr20	20256332	20256477	MajorDMR-4-69677	2
chr20	20285029	20286115	MajorDMR-4-69678	31
chr20	20314108	20314864	MajorDMR-4-69679	12
chr20	20315735	20315977	MajorDMR-4-69680	3
chr20	20318576	20319765	MajorDMR-4-69681	25
chr20	20323245	20323348	MajorDMR-4-69682	5
chr20	20324850	20325477	MajorDMR-4-69683	7
chr20	20327561	20327617	MajorDMR-4-69684	2
chr20	20330997	20331089	MajorDMR-4-69685	2
chr20	20345899	20345947	MajorDMR-4-69686	3
chr20	20353393	20354322	MajorDMR-4-69687	23
chr20	20356077	20356306	MajorDMR-4-69688	2
chr20	20360426	20360698	MajorDMR-4-69689	9
chr20	20390399	20390663	MajorDMR-4-69690	4
chr20	20401281	20401611	MajorDMR-4-69691	6
chr20	20406627	20408344	MajorDMR-4-69692	18
chr20	20408965	20409076	MajorDMR-4-69693	3
chr20	20446337	20446370	MajorDMR-4-69694	3
chr20	20447218	20447406	MajorDMR-4-69695	2
chr20	20453515	20453527	MajorDMR-4-69696	2
chr20	20470648	20470818	MajorDMR-4-69697	2
chr20	20530107	20530319	MajorDMR-4-69698	3
chr20	20542932	20543646	MajorDMR-4-69699	9
chr20	20573645	20573827	MajorDMR-4-69700	4
chr20	20575321	20575566	MajorDMR-4-69701	5
chr20	20603786	20603999	MajorDMR-4-69702	5
chr20	20636716	20637353	MajorDMR-4-69703	5
chr20	20658013	20658357	MajorDMR-4-69704	6
chr20	20708142	20708690	MajorDMR-4-69705	7
chr20	20737027	20737815	MajorDMR-4-69706	3
chr20	20825677	20825826	MajorDMR-4-69707	3
chr20	20837041	20837352	MajorDMR-4-69708	3
chr20	20840476	20840531	MajorDMR-4-69709	2
chr20	20852284	20852721	MajorDMR-4-69710	4
chr20	20867248	20867356	MajorDMR-4-69711	4
chr20	20916737	20917366	MajorDMR-4-69712	9
chr20	20919397	20919827	MajorDMR-4-69713	9
chr20	20931506	20932017	MajorDMR-4-69714	3
chr20	20938832	20938837	MajorDMR-4-69715	2
chr20	20939849	20939877	MajorDMR-4-69716	3
chr20	20957983	20958042	MajorDMR-4-69717	3
chr20	20972661	20972698	MajorDMR-4-69718	2
chr20	20973267	20973669	MajorDMR-4-69719	4
chr20	20983038	20983509	MajorDMR-4-69720	8
chr20	21122718	21122782	MajorDMR-4-69721	4
chr20	21128387	21128745	MajorDMR-4-69722	3
chr20	21132630	21133053	MajorDMR-4-69723	5
chr20	21154212	21154428	MajorDMR-4-69724	2
chr20	21163726	21164164	MajorDMR-4-69725	4
chr20	21252460	21253682	MajorDMR-4-69726	4
chr20	21261473	21261901	MajorDMR-4-69727	4
chr20	21372125	21372460	MajorDMR-4-69728	2
chr20	21384821	21384843	MajorDMR-4-69729	2
```
