## Supplementary material for "Single nucleus multi-omics links human cortical cell regulatory genome diversity to disease risk variants": Table S9: Exc_L4-6_LRRK1.hyper_dmr.dms2.bed (part 1 of 2)

```
chr1	20128	20207	MajorDMR-5-0	2
chr1	91118	91473	MajorDMR-5-1	2
chr1	746392	746401	MajorDMR-5-2	2
chr1	793560	794056	MajorDMR-5-3	4
chr1	852132	852295	MajorDMR-5-4	4
chr1	919925	920180	MajorDMR-5-5	2
chr1	933509	933747	MajorDMR-5-6	2
chr1	948362	948468	MajorDMR-5-7	2
chr1	997939	997986	MajorDMR-5-8	3
chr1	999360	999730	MajorDMR-5-9	3
chr1	1002433	1002519	MajorDMR-5-10	2
chr1	1011917	1011928	MajorDMR-5-11	2
chr1	1056843	1057127	MajorDMR-5-12	4
chr1	1072094	1072486	MajorDMR-5-13	4
chr1	1099605	1100127	MajorDMR-5-14	4
chr1	1105567	1105939	MajorDMR-5-15	5
chr1	1112031	1112282	MajorDMR-5-16	5
chr1	1143099	1143170	MajorDMR-5-17	2
chr1	1143780	1144297	MajorDMR-5-18	9
chr1	1149606	1149630	MajorDMR-5-19	2
chr1	1161563	1161723	MajorDMR-5-20	2
chr1	1173141	1173472	MajorDMR-5-21	3
chr1	1175241	1175386	MajorDMR-5-22	3
chr1	1250826	1251232	MajorDMR-5-23	6
chr1	1281768	1281795	MajorDMR-5-24	3
chr1	1283393	1283457	MajorDMR-5-25	2
chr1	1362219	1362710	MajorDMR-5-26	9
chr1	1365904	1366502	MajorDMR-5-27	5
chr1	1389699	1389800	MajorDMR-5-28	2
chr1	1397425	1398008	MajorDMR-5-29	3
chr1	1440984	1441116	MajorDMR-5-30	8
chr1	1446374	1446380	MajorDMR-5-31	2
chr1	1448493	1448510	MajorDMR-5-32	2
chr1	1485541	1485721	MajorDMR-5-33	2
chr1	1503333	1503525	MajorDMR-5-34	3
chr1	1521758	1522367	MajorDMR-5-35	6
chr1	1533097	1533127	MajorDMR-5-36	3
chr1	1534478	1534756	MajorDMR-5-37	24
chr1	1564558	1564616	MajorDMR-5-38	2
chr1	1593004	1593037	MajorDMR-5-39	2
chr1	1593874	1594669	MajorDMR-5-40	4
chr1	1615037	1615217	MajorDMR-5-41	2
chr1	1672643	1672726	MajorDMR-5-42	2
chr1	1711392	1711843	MajorDMR-5-43	9
chr1	1718417	1718629	MajorDMR-5-44	2
chr1	1758428	1759233	MajorDMR-5-45	5
chr1	1763775	1764061	MajorDMR-5-46	2
chr1	1772518	1773473	MajorDMR-5-47	8
chr1	1790520	1791361	MajorDMR-5-48	13
chr1	1812256	1812278	MajorDMR-5-49	2
chr1	1815198	1815664	MajorDMR-5-50	3
chr1	1828762	1829046	MajorDMR-5-51	2
chr1	1837578	1838045	MajorDMR-5-52	11
chr1	1855707	1856099	MajorDMR-5-53	4
chr1	1946354	1946438	MajorDMR-5-54	2
chr1	1949542	1950272	MajorDMR-5-55	6
chr1	1951723	1952121	MajorDMR-5-56	5
chr1	1957359	1957733	MajorDMR-5-57	4
chr1	2018106	2018303	MajorDMR-5-58	4
chr1	2023189	2024243	MajorDMR-5-59	9
chr1	2030461	2030955	MajorDMR-5-60	18
chr1	2040093	2040290	MajorDMR-5-61	7
chr1	2046836	2048034	MajorDMR-5-62	31
chr1	2055611	2055826	MajorDMR-5-63	2
chr1	2056369	2056575	MajorDMR-5-64	5
chr1	2057569	2057589	MajorDMR-5-65	2
chr1	2065104	2065176	MajorDMR-5-66	2
chr1	2065760	2065960	MajorDMR-5-67	4
chr1	2066868	2066996	MajorDMR-5-68	2
chr1	2068226	2068567	MajorDMR-5-69	9
chr1	2069680	2069781	MajorDMR-5-70	2
chr1	2089800	2090017	MajorDMR-5-71	4
chr1	2107932	2108126	MajorDMR-5-72	3
chr1	2125496	2125840	MajorDMR-5-73	8
chr1	2129534	2129618	MajorDMR-5-74	3
chr1	2136025	2136131	MajorDMR-5-75	5
chr1	2158305	2158472	MajorDMR-5-76	4
chr1	2165458	2166453	MajorDMR-5-77	12
chr1	2167313	2167431	MajorDMR-5-78	2
chr1	2169246	2169726	MajorDMR-5-79	11
chr1	2171342	2171361	MajorDMR-5-80	2
chr1	2173658	2173812	MajorDMR-5-81	3
chr1	2174703	2175474	MajorDMR-5-82	15
chr1	2179242	2180698	MajorDMR-5-83	9
chr1	2198323	2199058	MajorDMR-5-84	26
chr1	2200222	2200272	MajorDMR-5-85	2
chr1	2202805	2202982	MajorDMR-5-86	3
chr1	2203640	2204202	MajorDMR-5-87	6
chr1	2207376	2207548	MajorDMR-5-88	3
chr1	2210256	2211213	MajorDMR-5-89	14
chr1	2218409	2218496	MajorDMR-5-90	2
chr1	2225718	2225995	MajorDMR-5-91	2
chr1	2230706	2231198	MajorDMR-5-92	2
chr1	2241444	2241467	MajorDMR-5-93	2
chr1	2246834	2247351	MajorDMR-5-94	8
chr1	2262066	2262508	MajorDMR-5-95	2
chr1	2313182	2313477	MajorDMR-5-96	4
chr1	2338329	2338430	MajorDMR-5-97	3
chr1	2362963	2363119	MajorDMR-5-98	2
chr1	2363760	2364216	MajorDMR-5-99	4
chr1	2375910	2375962	MajorDMR-5-100	3
chr1	2378213	2378830	MajorDMR-5-101	4
chr1	2381272	2381279	MajorDMR-5-102	2
chr1	2383271	2383825	MajorDMR-5-103	22
chr1	2387051	2387056	MajorDMR-5-104	2
chr1	2387557	2387991	MajorDMR-5-105	11
chr1	2398153	2398349	MajorDMR-5-106	4
chr1	2413511	2413638	MajorDMR-5-107	3
chr1	2425022	2425194	MajorDMR-5-108	3
chr1	2436552	2436807	MajorDMR-5-109	5
chr1	2458446	2458930	MajorDMR-5-110	4
chr1	2464114	2464488	MajorDMR-5-111	14
chr1	2538778	2538927	MajorDMR-5-112	2
chr1	2542168	2542668	MajorDMR-5-113	5
chr1	2561012	2561034	MajorDMR-5-114	2
chr1	2583930	2586220	MajorDMR-5-115	17
chr1	2587044	2587743	MajorDMR-5-116	4
chr1	2589147	2589170	MajorDMR-5-117	2
chr1	2591474	2591934	MajorDMR-5-118	2
chr1	2613070	2613304	MajorDMR-5-119	2
chr1	2614438	2615040	MajorDMR-5-120	5
chr1	2615601	2617126	MajorDMR-5-121	10
chr1	2619452	2622581	MajorDMR-5-122	15
chr1	2623120	2623672	MajorDMR-5-123	5
chr1	2624471	2625128	MajorDMR-5-124	6
chr1	2626519	2626963	MajorDMR-5-125	3
chr1	2627561	2627926	MajorDMR-5-126	4
chr1	2628769	2629213	MajorDMR-5-127	3
chr1	2772337	2772597	MajorDMR-5-128	5
chr1	2791221	2791385	MajorDMR-5-129	3
chr1	2799563	2799638	MajorDMR-5-130	2
chr1	2899537	2900177	MajorDMR-5-131	5
chr1	2937998	2938123	MajorDMR-5-132	2
chr1	2945549	2945563	MajorDMR-5-133	2
chr1	2953174	2953182	MajorDMR-5-134	2
chr1	2979699	2980791	MajorDMR-5-135	28
chr1	3022074	3022507	MajorDMR-5-136	13
chr1	3025811	3026143	MajorDMR-5-137	2
chr1	3028056	3028238	MajorDMR-5-138	2
chr1	3042923	3043045	MajorDMR-5-139	2
chr1	3052113	3052134	MajorDMR-5-140	2
chr1	3087175	3087822	MajorDMR-5-141	8
chr1	3089569	3089743	MajorDMR-5-142	2
chr1	3135846	3135878	MajorDMR-5-143	2
chr1	3181142	3181196	MajorDMR-5-144	3
chr1	3229834	3230799	MajorDMR-5-145	13
chr1	3231325	3232088	MajorDMR-5-146	7
chr1	3248941	3249037	MajorDMR-5-147	4
chr1	3268763	3269712	MajorDMR-5-148	9
chr1	3286525	3286595	MajorDMR-5-149	3
chr1	3319871	3320239	MajorDMR-5-150	2
chr1	3332082	3332447	MajorDMR-5-151	2
chr1	3446107	3446218	MajorDMR-5-152	5
chr1	3467203	3467215	MajorDMR-5-153	2
chr1	3515232	3515537	MajorDMR-5-154	6
chr1	3538022	3538229	MajorDMR-5-155	2
chr1	3569575	3569948	MajorDMR-5-156	5
chr1	3585520	3585704	MajorDMR-5-157	4
chr1	3629810	3629936	MajorDMR-5-158	2
chr1	3634753	3634791	MajorDMR-5-159	4
chr1	3643972	3644187	MajorDMR-5-160	4
chr1	3662963	3663371	MajorDMR-5-161	8
chr1	3709883	3709949	MajorDMR-5-162	2
chr1	3718327	3718546	MajorDMR-5-163	2
chr1	3772923	3772939	MajorDMR-5-164	2
chr1	3818018	3818038	MajorDMR-5-165	2
chr1	3820489	3820699	MajorDMR-5-166	4
chr1	4015040	4015082	MajorDMR-5-167	2
chr1	4128619	4128796	MajorDMR-5-168	2
chr1	4144738	4144761	MajorDMR-5-169	2
chr1	4226922	4227014	MajorDMR-5-170	3
chr1	4273473	4273778	MajorDMR-5-171	4
chr1	4363624	4363632	MajorDMR-5-172	2
chr1	4456679	4457100	MajorDMR-5-173	6
chr1	4508213	4508453	MajorDMR-5-174	2
chr1	4599834	4600322	MajorDMR-5-175	2
chr1	4671785	4671825	MajorDMR-5-176	3
chr1	4720071	4720862	MajorDMR-5-177	13
chr1	4728875	4728944	MajorDMR-5-178	2
chr1	4733889	4733950	MajorDMR-5-179	2
chr1	4745166	4745276	MajorDMR-5-180	3
chr1	4746119	4746309	MajorDMR-5-181	3
chr1	4758238	4758259	MajorDMR-5-182	2
chr1	4761552	4761594	MajorDMR-5-183	2
chr1	4762127	4762167	MajorDMR-5-184	2
chr1	4769777	4770068	MajorDMR-5-185	3
chr1	4770766	4771694	MajorDMR-5-186	15
chr1	4784555	4785111	MajorDMR-5-187	6
chr1	4804289	4804380	MajorDMR-5-188	5
chr1	4805242	4805787	MajorDMR-5-189	4
chr1	4815565	4815638	MajorDMR-5-190	2
chr1	4835750	4835811	MajorDMR-5-191	3
chr1	4837372	4838332	MajorDMR-5-192	8
chr1	5378468	5378752	MajorDMR-5-193	3
chr1	5483322	5483460	MajorDMR-5-194	2
chr1	5537894	5538103	MajorDMR-5-195	3
chr1	5574878	5574937	MajorDMR-5-196	3
chr1	5591460	5591639	MajorDMR-5-197	2
chr1	5998569	5998874	MajorDMR-5-198	3
chr1	6033843	6034688	MajorDMR-5-199	8
chr1	6062512	6062539	MajorDMR-5-200	2
chr1	6063820	6064169	MajorDMR-5-201	7
chr1	6085926	6086321	MajorDMR-5-202	4
chr1	6113462	6113504	MajorDMR-5-203	3
chr1	6175674	6176220	MajorDMR-5-204	3
chr1	6187584	6188008	MajorDMR-5-205	3
chr1	6240923	6241661	MajorDMR-5-206	8
chr1	6265970	6266100	MajorDMR-5-207	2
chr1	6331295	6331925	MajorDMR-5-208	11
chr1	6332948	6333803	MajorDMR-5-209	8
chr1	6336288	6336824	MajorDMR-5-210	19
chr1	6388980	6389222	MajorDMR-5-211	4
chr1	6391224	6391483	MajorDMR-5-212	6
chr1	6394164	6394624	MajorDMR-5-213	6
chr1	6395367	6397556	MajorDMR-5-214	32
chr1	6398662	6398780	MajorDMR-5-215	4
chr1	6400560	6400637	MajorDMR-5-216	2
chr1	6403538	6403892	MajorDMR-5-217	7
chr1	6407862	6408209	MajorDMR-5-218	3
chr1	6408721	6408956	MajorDMR-5-219	5
chr1	6413794	6414430	MajorDMR-5-220	5
chr1	6447007	6447271	MajorDMR-5-221	2
chr1	6480870	6480918	MajorDMR-5-222	5
chr1	6490001	6490072	MajorDMR-5-223	2
chr1	6505312	6505422	MajorDMR-5-224	2
chr1	6516312	6516325	MajorDMR-5-225	2
chr1	6520029	6520880	MajorDMR-5-226	28
chr1	6526072	6526320	MajorDMR-5-227	5
chr1	6530982	6531220	MajorDMR-5-228	3
chr1	6545143	6545173	MajorDMR-5-229	2
chr1	6550970	6552191	MajorDMR-5-230	7
chr1	6558107	6558122	MajorDMR-5-231	3
chr1	6579533	6580542	MajorDMR-5-232	15
chr1	6660397	6660458	MajorDMR-5-233	3
chr1	6664085	6664238	MajorDMR-5-234	11
chr1	6694690	6694704	MajorDMR-5-235	2
chr1	6713438	6714057	MajorDMR-5-236	6
chr1	6732547	6732553	MajorDMR-5-237	2
chr1	6795482	6795661	MajorDMR-5-238	5
chr1	6831083	6831094	MajorDMR-5-239	2
chr1	6849349	6849501	MajorDMR-5-240	4
chr1	6959331	6959613	MajorDMR-5-241	3
chr1	6995217	6995854	MajorDMR-5-242	12
chr1	7023258	7023690	MajorDMR-5-243	3
chr1	7111342	7111395	MajorDMR-5-244	4
chr1	7211113	7211350	MajorDMR-5-245	5
chr1	7238112	7238557	MajorDMR-5-246	2
chr1	7446953	7446974	MajorDMR-5-247	2
chr1	7517104	7517118	MajorDMR-5-248	2
chr1	7551544	7551985	MajorDMR-5-249	6
chr1	7552618	7552931	MajorDMR-5-250	5
chr1	7603532	7603623	MajorDMR-5-251	2
chr1	7730517	7730728	MajorDMR-5-252	4
chr1	7732997	7733083	MajorDMR-5-253	2
chr1	7755804	7756106	MajorDMR-5-254	2
chr1	7762289	7763828	MajorDMR-5-255	12
chr1	7766725	7766811	MajorDMR-5-256	2
chr1	7779280	7779452	MajorDMR-5-257	2
chr1	7780214	7780263	MajorDMR-5-258	3
chr1	7787924	7788675	MajorDMR-5-259	15
chr1	7800340	7800378	MajorDMR-5-260	2
chr1	7812555	7812581	MajorDMR-5-261	3
chr1	7830792	7830841	MajorDMR-5-262	2
chr1	7946781	7946831	MajorDMR-5-263	2
chr1	8229681	8230044	MajorDMR-5-264	6
chr1	8413349	8413687	MajorDMR-5-265	2
chr1	8414369	8414394	MajorDMR-5-266	2
chr1	8424787	8424794	MajorDMR-5-267	2
chr1	8429557	8430855	MajorDMR-5-268	12
chr1	8456604	8457418	MajorDMR-5-269	7
chr1	8499089	8499463	MajorDMR-5-270	5
chr1	8509202	8509406	MajorDMR-5-271	3
chr1	8520862	8521571	MajorDMR-5-272	5
chr1	8523731	8523970	MajorDMR-5-273	3
chr1	8525196	8525205	MajorDMR-5-274	2
chr1	8525865	8526066	MajorDMR-5-275	3
chr1	8571076	8571103	MajorDMR-5-276	2
chr1	8631720	8631903	MajorDMR-5-277	2
chr1	8659163	8659662	MajorDMR-5-278	6
chr1	8707827	8707890	MajorDMR-5-279	2
chr1	8713024	8713306	MajorDMR-5-280	5
chr1	8726448	8726628	MajorDMR-5-281	3
chr1	8731026	8731524	MajorDMR-5-282	3
chr1	8745651	8745703	MajorDMR-5-283	2
chr1	8747039	8747543	MajorDMR-5-284	6
chr1	8872302	8872428	MajorDMR-5-285	2
chr1	8874944	8874985	MajorDMR-5-286	2
chr1	8909104	8909443	MajorDMR-5-287	2
chr1	8940519	8940676	MajorDMR-5-288	2
chr1	9070350	9070440	MajorDMR-5-289	2
chr1	9082171	9082360	MajorDMR-5-290	2
chr1	9170671	9171153	MajorDMR-5-291	2
chr1	9298440	9298956	MajorDMR-5-292	4
chr1	9302674	9302851	MajorDMR-5-293	2
chr1	9378288	9378300	MajorDMR-5-294	2
chr1	9412524	9412940	MajorDMR-5-295	6
chr1	9473175	9473277	MajorDMR-5-296	2
chr1	9498725	9499006	MajorDMR-5-297	3
chr1	9509420	9509482	MajorDMR-5-298	2
chr1	9513083	9513219	MajorDMR-5-299	3
chr1	9621735	9622036	MajorDMR-5-300	3
chr1	9653616	9654007	MajorDMR-5-301	5
chr1	9689843	9690024	MajorDMR-5-302	2
chr1	9747164	9747607	MajorDMR-5-303	6
chr1	9779331	9779372	MajorDMR-5-304	3
chr1	9840538	9841195	MajorDMR-5-305	5
chr1	9862408	9862744	MajorDMR-5-306	2
chr1	9885959	9886038	MajorDMR-5-307	2
chr1	9896912	9896937	MajorDMR-5-308	2
chr1	9946209	9946485	MajorDMR-5-309	2
chr1	10221241	10221875	MajorDMR-5-310	8
chr1	10277982	10278572	MajorDMR-5-311	5
chr1	10289975	10290212	MajorDMR-5-312	2
chr1	10292416	10292439	MajorDMR-5-313	2
chr1	10313716	10313944	MajorDMR-5-314	2
chr1	10346443	10346486	MajorDMR-5-315	2
chr1	10359059	10359312	MajorDMR-5-316	6
chr1	10364384	10364533	MajorDMR-5-317	2
chr1	10413699	10413925	MajorDMR-5-318	2
chr1	10438630	10438892	MajorDMR-5-319	5
chr1	10460204	10460267	MajorDMR-5-320	2
chr1	10485176	10485445	MajorDMR-5-321	2
chr1	10517737	10517745	MajorDMR-5-322	2
chr1	10531880	10532061	MajorDMR-5-323	2
chr1	10567511	10567564	MajorDMR-5-324	2
chr1	10590496	10590504	MajorDMR-5-325	2
chr1	10700237	10700648	MajorDMR-5-326	4
chr1	10723370	10724074	MajorDMR-5-327	22
chr1	10842647	10842868	MajorDMR-5-328	3
chr1	10851559	10851648	MajorDMR-5-329	2
chr1	10896009	10896191	MajorDMR-5-330	2
chr1	10917775	10917833	MajorDMR-5-331	2
chr1	10949045	10949175	MajorDMR-5-332	2
chr1	10961946	10961977	MajorDMR-5-333	2
chr1	11132689	11132929	MajorDMR-5-334	4
chr1	11190159	11190341	MajorDMR-5-335	2
chr1	11234334	11234520	MajorDMR-5-336	2
chr1	11275044	11275096	MajorDMR-5-337	2
chr1	11375228	11375385	MajorDMR-5-338	2
chr1	11377112	11377119	MajorDMR-5-339	2
chr1	11398012	11398705	MajorDMR-5-340	3
chr1	11410557	11410757	MajorDMR-5-341	7
chr1	11534827	11535373	MajorDMR-5-342	5
chr1	11542690	11543311	MajorDMR-5-343	15
chr1	11559321	11559867	MajorDMR-5-344	9
chr1	11654369	11654625	MajorDMR-5-345	5
chr1	11700769	11701023	MajorDMR-5-346	5
chr1	11708866	11709492	MajorDMR-5-347	10
chr1	11727714	11727723	MajorDMR-5-348	2
chr1	11740028	11740349	MajorDMR-5-349	2
chr1	11742102	11742135	MajorDMR-5-350	2
chr1	11791819	11791920	MajorDMR-5-351	2
chr1	11844925	11845492	MajorDMR-5-352	5
chr1	11847690	11848139	MajorDMR-5-353	3
chr1	11862829	11863038	MajorDMR-5-354	2
chr1	11892536	11892633	MajorDMR-5-355	3
chr1	11902217	11902460	MajorDMR-5-356	4
chr1	11923143	11923155	MajorDMR-5-357	2
chr1	11989964	11990079	MajorDMR-5-358	3
chr1	12094410	12094477	MajorDMR-5-359	2
chr1	12138736	12139063	MajorDMR-5-360	2
chr1	12244528	12244652	MajorDMR-5-361	2
chr1	12360987	12361064	MajorDMR-5-362	2
chr1	12370306	12370328	MajorDMR-5-363	2
chr1	12416180	12416659	MajorDMR-5-364	2
chr1	12430485	12430691	MajorDMR-5-365	2
chr1	12467631	12467646	MajorDMR-5-366	2
chr1	12485992	12486320	MajorDMR-5-367	5
chr1	12507641	12508135	MajorDMR-5-368	2
chr1	12521117	12521232	MajorDMR-5-369	2
chr1	12538385	12538585	MajorDMR-5-370	2
chr1	12616549	12616778	MajorDMR-5-371	2
chr1	12675697	12676833	MajorDMR-5-372	17
chr1	12679716	12679787	MajorDMR-5-373	2
chr1	12790630	12790691	MajorDMR-5-374	2
chr1	12816730	12817222	MajorDMR-5-375	5
chr1	12890868	12891356	MajorDMR-5-376	2
chr1	12961690	12961961	MajorDMR-5-377	2
chr1	13183486	13183861	MajorDMR-5-378	2
chr1	13358947	13359034	MajorDMR-5-379	2
chr1	13770283	13770300	MajorDMR-5-380	2
chr1	13870200	13870977	MajorDMR-5-381	14
chr1	13911883	13912926	MajorDMR-5-382	7
chr1	13914269	13914367	MajorDMR-5-383	2
chr1	13942751	13942834	MajorDMR-5-384	3
chr1	14027911	14028184	MajorDMR-5-385	2
chr1	14152146	14152177	MajorDMR-5-386	2
chr1	14220469	14221860	MajorDMR-5-387	15
chr1	14280586	14280773	MajorDMR-5-388	5
chr1	14342523	14342669	MajorDMR-5-389	2
chr1	14344046	14344452	MajorDMR-5-390	4
chr1	14353787	14353988	MajorDMR-5-391	3
chr1	14363809	14364393	MajorDMR-5-392	4
chr1	14366137	14366791	MajorDMR-5-393	3
chr1	14405585	14406281	MajorDMR-5-394	14
chr1	14731684	14731950	MajorDMR-5-395	2
chr1	14849510	14849559	MajorDMR-5-396	2
chr1	14897086	14897349	MajorDMR-5-397	7
chr1	14904531	14904640	MajorDMR-5-398	2
chr1	14953944	14954188	MajorDMR-5-399	3
chr1	14982023	14982237	MajorDMR-5-400	5
chr1	14998300	14998420	MajorDMR-5-401	2
chr1	15069724	15070152	MajorDMR-5-402	2
chr1	15214183	15214522	MajorDMR-5-403	3
chr1	15270876	15271179	MajorDMR-5-404	3
chr1	15598829	15598861	MajorDMR-5-405	2
chr1	15664236	15664339	MajorDMR-5-406	2
chr1	15711357	15711433	MajorDMR-5-407	2
chr1	16023383	16023420	MajorDMR-5-408	2
chr1	16084322	16084879	MajorDMR-5-409	10
chr1	16085853	16086061	MajorDMR-5-410	5
chr1	16092446	16092579	MajorDMR-5-411	3
chr1	16178175	16178307	MajorDMR-5-412	2
chr1	16196967	16197397	MajorDMR-5-413	2
chr1	16211941	16213287	MajorDMR-5-414	7
chr1	16344857	16345208	MajorDMR-5-415	2
chr1	16352977	16353230	MajorDMR-5-416	4
chr1	16386414	16386846	MajorDMR-5-417	2
chr1	16388844	16389334	MajorDMR-5-418	4
chr1	16391330	16391775	MajorDMR-5-419	2
chr1	16393745	16393877	MajorDMR-5-420	4
chr1	16442235	16442425	MajorDMR-5-421	2
chr1	16489045	16489186	MajorDMR-5-422	3
chr1	16517026	16517126	MajorDMR-5-423	3
chr1	16768054	16768450	MajorDMR-5-424	2
chr1	16784107	16784702	MajorDMR-5-425	3
chr1	16785454	16786016	MajorDMR-5-426	7
chr1	16859091	16859738	MajorDMR-5-427	4
chr1	16860693	16862058	MajorDMR-5-428	8
chr1	17198762	17198903	MajorDMR-5-429	2
chr1	17248099	17248710	MajorDMR-5-430	10
chr1	17306326	17306695	MajorDMR-5-431	4
chr1	17385696	17385824	MajorDMR-5-432	2
chr1	17386942	17386947	MajorDMR-5-433	2
chr1	17732684	17732958	MajorDMR-5-434	3
chr1	17746058	17746253	MajorDMR-5-435	3
chr1	17747127	17747313	MajorDMR-5-436	2
chr1	17748775	17748934	MajorDMR-5-437	3
chr1	17750862	17750982	MajorDMR-5-438	2
chr1	17766708	17766838	MajorDMR-5-439	2
chr1	17865066	17865389	MajorDMR-5-440	4
chr1	17867541	17867599	MajorDMR-5-441	2
chr1	17895890	17896592	MajorDMR-5-442	12
chr1	17900031	17900496	MajorDMR-5-443	3
chr1	17997970	17998184	MajorDMR-5-444	2
chr1	18236887	18237012	MajorDMR-5-445	2
chr1	18328290	18328319	MajorDMR-5-446	2
chr1	18339421	18339787	MajorDMR-5-447	5
chr1	18427496	18427658	MajorDMR-5-448	2
chr1	18444596	18444866	MajorDMR-5-449	9
chr1	18551904	18552351	MajorDMR-5-450	2
chr1	18557089	18557536	MajorDMR-5-451	7
chr1	18617039	18617560	MajorDMR-5-452	3
chr1	18711941	18712199	MajorDMR-5-453	3
chr1	18838499	18838677	MajorDMR-5-454	2
chr1	18938816	18938830	MajorDMR-5-455	2
chr1	18956085	18956164	MajorDMR-5-456	2
chr1	18973731	18974330	MajorDMR-5-457	6
chr1	19002910	19003298	MajorDMR-5-458	2
chr1	19020277	19020413	MajorDMR-5-459	3
chr1	19025199	19025256	MajorDMR-5-460	2
chr1	19051849	19051946	MajorDMR-5-461	2
chr1	19066295	19066692	MajorDMR-5-462	6
chr1	19111094	19111273	MajorDMR-5-463	3
chr1	19206743	19206749	MajorDMR-5-464	2
chr1	19274220	19274310	MajorDMR-5-465	2
chr1	19274832	19274898	MajorDMR-5-466	2
chr1	19276136	19276761	MajorDMR-5-467	3
chr1	19380908	19380954	MajorDMR-5-468	2
chr1	19381661	19381730	MajorDMR-5-469	2
chr1	19393714	19393938	MajorDMR-5-470	2
chr1	19465918	19466452	MajorDMR-5-471	3
chr1	19665940	19665962	MajorDMR-5-472	2
chr1	19727063	19728206	MajorDMR-5-473	7
chr1	19732379	19732868	MajorDMR-5-474	6
chr1	19743601	19743687	MajorDMR-5-475	2
chr1	19745173	19745863	MajorDMR-5-476	4
chr1	19766498	19766522	MajorDMR-5-477	2
chr1	19768824	19769310	MajorDMR-5-478	10
chr1	19772576	19772599	MajorDMR-5-479	2
chr1	19781086	19781659	MajorDMR-5-480	10
chr1	19789604	19789887	MajorDMR-5-481	3
chr1	19792874	19793038	MajorDMR-5-482	2
chr1	19794235	19794336	MajorDMR-5-483	2
chr1	19804066	19804095	MajorDMR-5-484	2
chr1	19806511	19806848	MajorDMR-5-485	5
chr1	19831882	19832007	MajorDMR-5-486	2
chr1	19934051	19934422	MajorDMR-5-487	3
chr1	19992228	19992412	MajorDMR-5-488	5
chr1	20125894	20126044	MajorDMR-5-489	4
chr1	20512309	20512942	MajorDMR-5-490	15
chr1	20516849	20516867	MajorDMR-5-491	2
chr1	20550198	20551269	MajorDMR-5-492	7
chr1	20560750	20561138	MajorDMR-5-493	4
chr1	20579651	20579863	MajorDMR-5-494	3
chr1	20669522	20669609	MajorDMR-5-495	3
chr1	20670369	20671213	MajorDMR-5-496	9
chr1	20678913	20678980	MajorDMR-5-497	3
chr1	20685440	20685604	MajorDMR-5-498	4
chr1	20687841	20688234	MajorDMR-5-499	3
chr1	20692221	20692588	MajorDMR-5-500	4
chr1	20732322	20732481	MajorDMR-5-501	3
chr1	20736354	20736820	MajorDMR-5-502	3
chr1	20737786	20737948	MajorDMR-5-503	2
chr1	20753704	20753729	MajorDMR-5-504	2
chr1	20767301	20767772	MajorDMR-5-505	4
chr1	20768595	20768639	MajorDMR-5-506	2
chr1	20773070	20773532	MajorDMR-5-507	4
chr1	20775810	20775997	MajorDMR-5-508	2
chr1	20799677	20800053	MajorDMR-5-509	13
chr1	20802879	20803177	MajorDMR-5-510	4
chr1	20804061	20804312	MajorDMR-5-511	5
chr1	20806634	20810245	MajorDMR-5-512	28
chr1	20824102	20824500	MajorDMR-5-513	8
chr1	20878539	20878647	MajorDMR-5-514	3
chr1	21037680	21038625	MajorDMR-5-515	7
chr1	21320233	21320634	MajorDMR-5-516	2
chr1	21348888	21348972	MajorDMR-5-517	3
chr1	21393100	21393351	MajorDMR-5-518	2
chr1	21396242	21396339	MajorDMR-5-519	3
chr1	21417800	21417874	MajorDMR-5-520	2
chr1	21418418	21418654	MajorDMR-5-521	2
chr1	21580659	21580809	MajorDMR-5-522	2
chr1	21588447	21588991	MajorDMR-5-523	9
chr1	21604895	21604910	MajorDMR-5-524	2
chr1	21614949	21614991	MajorDMR-5-525	3
chr1	21616097	21616684	MajorDMR-5-526	30
chr1	21617196	21617505	MajorDMR-5-527	7
chr1	21636517	21636524	MajorDMR-5-528	2
chr1	21645290	21645296	MajorDMR-5-529	2
chr1	21998352	21998839	MajorDMR-5-530	4
chr1	22201439	22201549	MajorDMR-5-531	3
chr1	22249349	22249463	MajorDMR-5-532	2
chr1	22266352	22266364	MajorDMR-5-533	2
chr1	22383197	22383613	MajorDMR-5-534	2
chr1	22404377	22404571	MajorDMR-5-535	5
chr1	22441162	22441420	MajorDMR-5-536	3
chr1	22644984	22645322	MajorDMR-5-537	17
chr1	22745419	22745733	MajorDMR-5-538	2
chr1	22746834	22747242	MajorDMR-5-539	2
chr1	22782269	22782770	MajorDMR-5-540	3
chr1	22826671	22827189	MajorDMR-5-541	3
chr1	22854028	22854250	MajorDMR-5-542	2
chr1	22859333	22859448	MajorDMR-5-543	3
chr1	22874700	22874861	MajorDMR-5-544	2
chr1	22881592	22881769	MajorDMR-5-545	2
chr1	22889610	22889677	MajorDMR-5-546	7
chr1	22890515	22890896	MajorDMR-5-547	7
chr1	22965965	22966123	MajorDMR-5-548	3
chr1	23003431	23003452	MajorDMR-5-549	2
chr1	23133192	23133362	MajorDMR-5-550	2
chr1	23155596	23155910	MajorDMR-5-551	5
chr1	23243025	23243391	MajorDMR-5-552	8
chr1	23404764	23404922	MajorDMR-5-553	4
chr1	23665836	23666210	MajorDMR-5-554	2
chr1	23667739	23669008	MajorDMR-5-555	9
chr1	23684003	23684217	MajorDMR-5-556	2
chr1	23749516	23749558	MajorDMR-5-557	2
chr1	23750422	23750456	MajorDMR-5-558	2
chr1	23888877	23888987	MajorDMR-5-559	4
chr1	23984359	23984444	MajorDMR-5-560	2
chr1	24053946	24054119	MajorDMR-5-561	3
chr1	24086180	24086221	MajorDMR-5-562	2
chr1	24127955	24128477	MajorDMR-5-563	11
chr1	24165667	24165715	MajorDMR-5-564	3
chr1	24226689	24226892	MajorDMR-5-565	4
chr1	24246769	24246819	MajorDMR-5-566	2
chr1	24278426	24278579	MajorDMR-5-567	2
chr1	24378188	24378372	MajorDMR-5-568	2
chr1	24913734	24913887	MajorDMR-5-569	3
chr1	25236203	25236316	MajorDMR-5-570	3
chr1	25304776	25305201	MajorDMR-5-571	2
chr1	25371312	25371620	MajorDMR-5-572	2
chr1	25392520	25392544	MajorDMR-5-573	2
chr1	25525211	25525540	MajorDMR-5-574	9
chr1	25586419	25586494	MajorDMR-5-575	3
chr1	25596828	25596912	MajorDMR-5-576	2
chr1	25656435	25656722	MajorDMR-5-577	6
chr1	25698371	25698386	MajorDMR-5-578	2
chr1	25762506	25762579	MajorDMR-5-579	2
chr1	25798910	25799299	MajorDMR-5-580	2
chr1	25807723	25808278	MajorDMR-5-581	3
chr1	25810715	25810738	MajorDMR-5-582	2
chr1	25831683	25832110	MajorDMR-5-583	3
chr1	25833558	25833841	MajorDMR-5-584	3
chr1	25895635	25895650	MajorDMR-5-585	2
chr1	25936498	25936779	MajorDMR-5-586	6
chr1	25944429	25946524	MajorDMR-5-587	21
chr1	25950302	25950650	MajorDMR-5-588	2
chr1	25969106	25969331	MajorDMR-5-589	3
chr1	25985302	25985819	MajorDMR-5-590	8
chr1	25992779	25993307	MajorDMR-5-591	8
chr1	26002975	26003183	MajorDMR-5-592	4
chr1	26009856	26010884	MajorDMR-5-593	6
chr1	26012784	26013085	MajorDMR-5-594	11
chr1	26015105	26015455	MajorDMR-5-595	4
chr1	26020717	26021301	MajorDMR-5-596	6
chr1	26022315	26022326	MajorDMR-5-597	2
chr1	26023949	26023968	MajorDMR-5-598	2
chr1	26026292	26027609	MajorDMR-5-599	9
chr1	26040418	26041104	MajorDMR-5-600	3
chr1	26054259	26054779	MajorDMR-5-601	8
chr1	26056746	26057199	MajorDMR-5-602	5
chr1	26070177	26070812	MajorDMR-5-603	5
chr1	26084955	26085108	MajorDMR-5-604	4
chr1	26092119	26092859	MajorDMR-5-605	8
chr1	26093493	26093641	MajorDMR-5-606	2
chr1	26097390	26098215	MajorDMR-5-607	6
chr1	26101359	26101394	MajorDMR-5-608	2
chr1	26116292	26116778	MajorDMR-5-609	2
chr1	26129486	26129628	MajorDMR-5-610	3
chr1	26130600	26130985	MajorDMR-5-611	3
chr1	26323742	26324090	MajorDMR-5-612	2
chr1	26336303	26336640	MajorDMR-5-613	2
chr1	26361537	26361658	MajorDMR-5-614	2
chr1	26372048	26372082	MajorDMR-5-615	2
chr1	26483226	26483397	MajorDMR-5-616	3
chr1	26503990	26504147	MajorDMR-5-617	2
chr1	26735605	26736065	MajorDMR-5-618	4
chr1	26743661	26743985	MajorDMR-5-619	4
chr1	26800014	26800248	MajorDMR-5-620	8
chr1	26800766	26801023	MajorDMR-5-621	2
chr1	26924210	26924544	MajorDMR-5-622	2
chr1	26929685	26929726	MajorDMR-5-623	2
chr1	26963432	26963440	MajorDMR-5-624	2
chr1	27020467	27021019	MajorDMR-5-625	5
chr1	27025384	27025907	MajorDMR-5-626	3
chr1	27026840	27027055	MajorDMR-5-627	3
chr1	27028401	27028975	MajorDMR-5-628	4
chr1	27032818	27033080	MajorDMR-5-629	5
chr1	27048860	27048926	MajorDMR-5-630	3
chr1	27051158	27052080	MajorDMR-5-631	4
chr1	27057332	27057470	MajorDMR-5-632	2
chr1	27070644	27070874	MajorDMR-5-633	3
chr1	27071470	27071972	MajorDMR-5-634	3
chr1	27095362	27095813	MajorDMR-5-635	4
chr1	27098008	27098099	MajorDMR-5-636	2
chr1	27113218	27113574	MajorDMR-5-637	3
chr1	27190499	27190878	MajorDMR-5-638	2
chr1	27338786	27338979	MajorDMR-5-639	5
chr1	27385968	27386336	MajorDMR-5-640	5
chr1	27471915	27472064	MajorDMR-5-641	2
chr1	27644227	27644887	MajorDMR-5-642	7
chr1	27645978	27646151	MajorDMR-5-643	2
chr1	27677807	27677861	MajorDMR-5-644	2
chr1	27687257	27687602	MajorDMR-5-645	6
chr1	27830982	27831294	MajorDMR-5-646	2
chr1	27846162	27846477	MajorDMR-5-647	3
chr1	27851886	27852012	MajorDMR-5-648	2
chr1	27853937	27853956	MajorDMR-5-649	3
chr1	27872014	27872304	MajorDMR-5-650	4
chr1	27881974	27882336	MajorDMR-5-651	2
chr1	27893379	27893949	MajorDMR-5-652	7
chr1	27904144	27904231	MajorDMR-5-653	2
chr1	27915591	27916750	MajorDMR-5-654	5
chr1	27918824	27920489	MajorDMR-5-655	15
chr1	27941805	27942187	MajorDMR-5-656	2
chr1	28184522	28185266	MajorDMR-5-657	4
chr1	28243384	28243390	MajorDMR-5-658	2
chr1	28261366	28261399	MajorDMR-5-659	2
chr1	28286060	28286186	MajorDMR-5-660	2
chr1	28287045	28287123	MajorDMR-5-661	3
chr1	28431677	28431902	MajorDMR-5-662	4
chr1	28686639	28686651	MajorDMR-5-663	2
chr1	28764522	28764552	MajorDMR-5-664	2
chr1	28845709	28845718	MajorDMR-5-665	2
chr1	28921256	28921397	MajorDMR-5-666	5
chr1	28970493	28970520	MajorDMR-5-667	3
chr1	29062532	29062690	MajorDMR-5-668	4
chr1	29141681	29142703	MajorDMR-5-669	14
chr1	29165967	29166284	MajorDMR-5-670	2
chr1	29182027	29182303	MajorDMR-5-671	10
chr1	29211508	29211670	MajorDMR-5-672	3
chr1	29282700	29282745	MajorDMR-5-673	2
chr1	29462455	29462487	MajorDMR-5-674	2
chr1	29503212	29503228	MajorDMR-5-675	2
chr1	29506015	29506031	MajorDMR-5-676	2
chr1	29506657	29506992	MajorDMR-5-677	2
chr1	29529682	29529687	MajorDMR-5-678	2
chr1	29549651	29549666	MajorDMR-5-679	2
chr1	29575664	29575684	MajorDMR-5-680	2
chr1	29609775	29609812	MajorDMR-5-681	3
chr1	29800983	29801398	MajorDMR-5-682	2
chr1	29869150	29869409	MajorDMR-5-683	7
chr1	30168744	30168836	MajorDMR-5-684	2
chr1	30435233	30435390	MajorDMR-5-685	3
chr1	30507373	30507837	MajorDMR-5-686	7
chr1	31023289	31023304	MajorDMR-5-687	2
chr1	31158851	31159230	MajorDMR-5-688	7
chr1	31293366	31293759	MajorDMR-5-689	6
chr1	31329111	31329252	MajorDMR-5-690	6
chr1	31352253	31352260	MajorDMR-5-691	2
chr1	31355847	31356202	MajorDMR-5-692	2
chr1	31360445	31360483	MajorDMR-5-693	2
chr1	31372812	31372936	MajorDMR-5-694	2
chr1	31373482	31373554	MajorDMR-5-695	2
chr1	31654322	31654967	MajorDMR-5-696	15
chr1	31671560	31671648	MajorDMR-5-697	2
chr1	31689000	31689089	MajorDMR-5-698	5
chr1	32041932	32042205	MajorDMR-5-699	20
chr1	32054580	32055051	MajorDMR-5-700	4
chr1	32084088	32084223	MajorDMR-5-701	2
chr1	32169629	32170181	MajorDMR-5-702	5
chr1	32180227	32180936	MajorDMR-5-703	8
chr1	32264594	32264771	MajorDMR-5-704	2
chr1	32281465	32281733	MajorDMR-5-705	3
chr1	32521377	32521753	MajorDMR-5-706	5
chr1	32531278	32531892	MajorDMR-5-707	3
chr1	32608581	32608701	MajorDMR-5-708	2
chr1	32665182	32665324	MajorDMR-5-709	2
chr1	32757214	32757403	MajorDMR-5-710	5
chr1	32800063	32800483	MajorDMR-5-711	8
chr1	32823174	32823379	MajorDMR-5-712	4
chr1	33102560	33102854	MajorDMR-5-713	4
chr1	33227305	33227369	MajorDMR-5-714	3
chr1	33231363	33231400	MajorDMR-5-715	3
chr1	33515862	33515909	MajorDMR-5-716	2
chr1	33516747	33516842	MajorDMR-5-717	2
chr1	33603541	33603613	MajorDMR-5-718	3
chr1	33627103	33627315	MajorDMR-5-719	4
chr1	33637978	33637994	MajorDMR-5-720	2
chr1	33642309	33642519	MajorDMR-5-721	2
chr1	33646017	33646365	MajorDMR-5-722	7
chr1	33726967	33727377	MajorDMR-5-723	6
chr1	33828716	33829441	MajorDMR-5-724	5
chr1	33832032	33833225	MajorDMR-5-725	10
chr1	33836104	33836307	MajorDMR-5-726	3
chr1	33838288	33838315	MajorDMR-5-727	2
chr1	33845083	33845389	MajorDMR-5-728	2
chr1	33849412	33849723	MajorDMR-5-729	2
chr1	33857026	33858797	MajorDMR-5-730	17
chr1	33859376	33859488	MajorDMR-5-731	2
chr1	33861903	33861945	MajorDMR-5-732	2
chr1	33875963	33876152	MajorDMR-5-733	5
chr1	33921405	33921421	MajorDMR-5-734	2
chr1	34044417	34044770	MajorDMR-5-735	8
chr1	34086011	34086085	MajorDMR-5-736	2
chr1	34100633	34100665	MajorDMR-5-737	3
chr1	34118740	34119302	MajorDMR-5-738	15
chr1	34120918	34121451	MajorDMR-5-739	4
chr1	34126009	34126079	MajorDMR-5-740	2
chr1	34127090	34127922	MajorDMR-5-741	9
chr1	34132487	34132905	MajorDMR-5-742	3
chr1	34150032	34150103	MajorDMR-5-743	4
chr1	34340392	34340422	MajorDMR-5-744	3
chr1	34368644	34369006	MajorDMR-5-745	3
chr1	34374360	34374463	MajorDMR-5-746	4
chr1	34420851	34421135	MajorDMR-5-747	2
chr1	34478596	34478943	MajorDMR-5-748	3
chr1	34523129	34523641	MajorDMR-5-749	7
chr1	34526761	34526835	MajorDMR-5-750	2
chr1	34553797	34553853	MajorDMR-5-751	2
chr1	34595289	34595400	MajorDMR-5-752	3
chr1	34610585	34610903	MajorDMR-5-753	3
chr1	34627980	34628579	MajorDMR-5-754	6
chr1	34632401	34633067	MajorDMR-5-755	11
chr1	34654109	34654321	MajorDMR-5-756	6
chr1	34734631	34734647	MajorDMR-5-757	2
chr1	35014951	35015064	MajorDMR-5-758	2
chr1	35201851	35202625	MajorDMR-5-759	6
chr1	35220655	35220688	MajorDMR-5-760	2
chr1	35331357	35331602	MajorDMR-5-761	4
chr1	35442369	35442520	MajorDMR-5-762	5
chr1	35687923	35688053	MajorDMR-5-763	2
chr1	35914208	35914343	MajorDMR-5-764	2
chr1	35915144	35915311	MajorDMR-5-765	3
chr1	36002868	36003211	MajorDMR-5-766	3
chr1	36031211	36031277	MajorDMR-5-767	2
chr1	36039250	36039386	MajorDMR-5-768	3
chr1	36042471	36042902	MajorDMR-5-769	9
chr1	36173116	36173366	MajorDMR-5-770	3
chr1	36191426	36191529	MajorDMR-5-771	4
chr1	36275002	36275071	MajorDMR-5-772	4
chr1	36350168	36351042	MajorDMR-5-773	4
chr1	36351772	36352336	MajorDMR-5-774	4
chr1	36391498	36391526	MajorDMR-5-775	2
chr1	36398064	36398261	MajorDMR-5-776	3
chr1	36399692	36399864	MajorDMR-5-777	2
chr1	36565735	36565857	MajorDMR-5-778	4
chr1	36607587	36607892	MajorDMR-5-779	2
chr1	36625230	36625412	MajorDMR-5-780	2
chr1	36631353	36631457	MajorDMR-5-781	2
chr1	36632284	36633177	MajorDMR-5-782	4
chr1	36669577	36669638	MajorDMR-5-783	2
chr1	36717296	36717749	MajorDMR-5-784	2
chr1	36734977	36735199	MajorDMR-5-785	2
chr1	36786009	36787014	MajorDMR-5-786	9
chr1	36788937	36789281	MajorDMR-5-787	18
chr1	36817325	36817791	MajorDMR-5-788	2
chr1	36943915	36944055	MajorDMR-5-789	2
chr1	37169410	37169449	MajorDMR-5-790	2
chr1	37242668	37242693	MajorDMR-5-791	2
chr1	37253228	37253688	MajorDMR-5-792	2
chr1	37269764	37269885	MajorDMR-5-793	3
chr1	37374130	37374841	MajorDMR-5-794	5
chr1	37443177	37443741	MajorDMR-5-795	7
chr1	37501054	37501197	MajorDMR-5-796	3
chr1	37501837	37502032	MajorDMR-5-797	2
chr1	37503349	37504097	MajorDMR-5-798	25
chr1	37647102	37647107	MajorDMR-5-799	2
chr1	37709192	37709295	MajorDMR-5-800	2
chr1	37720782	37721259	MajorDMR-5-801	16
chr1	37748515	37748584	MajorDMR-5-802	3
chr1	37828714	37828836	MajorDMR-5-803	6
chr1	37857282	37857398	MajorDMR-5-804	3
chr1	37866114	37866512	MajorDMR-5-805	7
chr1	38022326	38022768	MajorDMR-5-806	4
chr1	38096048	38096320	MajorDMR-5-807	4
chr1	38098934	38098946	MajorDMR-5-808	2
chr1	38107552	38107575	MajorDMR-5-809	2
chr1	38192410	38192899	MajorDMR-5-810	9
chr1	38200764	38201179	MajorDMR-5-811	5
chr1	38207501	38207597	MajorDMR-5-812	3
chr1	38219334	38219912	MajorDMR-5-813	7
chr1	38258994	38259198	MajorDMR-5-814	4
chr1	38494902	38495347	MajorDMR-5-815	13
chr1	38495871	38495891	MajorDMR-5-816	2
chr1	38513298	38513376	MajorDMR-5-817	4
chr1	38516549	38516708	MajorDMR-5-818	2
chr1	38603982	38604333	MajorDMR-5-819	2
chr1	38710047	38710463	MajorDMR-5-820	6
chr1	38884486	38884582	MajorDMR-5-821	2
chr1	39044429	39044551	MajorDMR-5-822	2
chr1	39077293	39077694	MajorDMR-5-823	7
chr1	39127786	39128120	MajorDMR-5-824	2
chr1	39193536	39194043	MajorDMR-5-825	6
chr1	39324349	39324369	MajorDMR-5-826	3
chr1	39434251	39434566	MajorDMR-5-827	2
chr1	39568234	39568255	MajorDMR-5-828	2
chr1	39571931	39573405	MajorDMR-5-829	13
chr1	39574204	39574276	MajorDMR-5-830	4
chr1	39579093	39579109	MajorDMR-5-831	2
chr1	39598858	39599188	MajorDMR-5-832	2
chr1	39670290	39670685	MajorDMR-5-833	4
chr1	39679716	39680431	MajorDMR-5-834	5
chr1	39857501	39857889	MajorDMR-5-835	2
chr1	39863894	39864379	MajorDMR-5-836	3
chr1	39873587	39873835	MajorDMR-5-837	4
chr1	39875192	39876060	MajorDMR-5-838	17
chr1	39877451	39877609	MajorDMR-5-839	2
chr1	39958073	39958090	MajorDMR-5-840	3
chr1	40039780	40039963	MajorDMR-5-841	2
chr1	40081188	40081230	MajorDMR-5-842	2
chr1	40098453	40098706	MajorDMR-5-843	5
chr1	40105010	40105057	MajorDMR-5-844	3
chr1	40121483	40122027	MajorDMR-5-845	3
chr1	40122918	40124051	MajorDMR-5-846	8
chr1	40142239	40142255	MajorDMR-5-847	2
chr1	40149384	40149865	MajorDMR-5-848	11
chr1	40158455	40158505	MajorDMR-5-849	4
chr1	40166786	40167318	MajorDMR-5-850	7
chr1	40333291	40333388	MajorDMR-5-851	2
chr1	40366616	40366685	MajorDMR-5-852	3
chr1	40388148	40388332	MajorDMR-5-853	4
chr1	40418379	40418451	MajorDMR-5-854	2
chr1	40769256	40769747	MajorDMR-5-855	11
chr1	40810193	40810554	MajorDMR-5-856	5
chr1	40851861	40852153	MajorDMR-5-857	4
chr1	40857921	40858063	MajorDMR-5-858	2
chr1	41119730	41120155	MajorDMR-5-859	7
chr1	41178359	41178369	MajorDMR-5-860	2
chr1	41190302	41190653	MajorDMR-5-861	2
chr1	41220604	41220920	MajorDMR-5-862	2
chr1	41223275	41223741	MajorDMR-5-863	3
chr1	41236089	41236107	MajorDMR-5-864	2
chr1	41257735	41257954	MajorDMR-5-865	2
chr1	41314382	41314395	MajorDMR-5-866	2
chr1	41327022	41327162	MajorDMR-5-867	4
chr1	41446380	41447109	MajorDMR-5-868	12
chr1	41467978	41468135	MajorDMR-5-869	2
chr1	41469312	41469405	MajorDMR-5-870	2
chr1	41559639	41559901	MajorDMR-5-871	3
chr1	41700108	41700242	MajorDMR-5-872	2
chr1	41781015	41781048	MajorDMR-5-873	2
chr1	41823512	41824063	MajorDMR-5-874	5
chr1	41861014	41861523	MajorDMR-5-875	5
chr1	41869697	41869756	MajorDMR-5-876	2
chr1	41873454	41873703	MajorDMR-5-877	5
chr1	41892959	41893324	MajorDMR-5-878	5
chr1	41944728	41944914	MajorDMR-5-879	4
chr1	41960056	41960065	MajorDMR-5-880	2
chr1	42207905	42208208	MajorDMR-5-881	5
chr1	42339974	42340333	MajorDMR-5-882	2
chr1	42356633	42356668	MajorDMR-5-883	3
chr1	42385513	42385925	MajorDMR-5-884	6
chr1	42500161	42500203	MajorDMR-5-885	2
chr1	42502184	42502304	MajorDMR-5-886	2
chr1	42609616	42609867	MajorDMR-5-887	2
chr1	42642648	42643448	MajorDMR-5-888	6
chr1	42887662	42889230	MajorDMR-5-889	14
chr1	43145861	43145909	MajorDMR-5-890	2
chr1	43149404	43150758	MajorDMR-5-891	11
chr1	43151337	43151711	MajorDMR-5-892	3
chr1	43154153	43154645	MajorDMR-5-893	2
chr1	43429203	43429603	MajorDMR-5-894	4
chr1	43524349	43524432	MajorDMR-5-895	3
chr1	43751042	43751248	MajorDMR-5-896	2
chr1	43825210	43825630	MajorDMR-5-897	3
chr1	43833396	43834454	MajorDMR-5-898	37
chr1	43901915	43902319	MajorDMR-5-899	2
chr1	44011462	44011713	MajorDMR-5-900	5
chr1	44117318	44117446	MajorDMR-5-901	2
chr1	44301828	44302414	MajorDMR-5-902	3
chr1	44400664	44400681	MajorDMR-5-903	2
chr1	44401658	44401789	MajorDMR-5-904	4
chr1	44476637	44476663	MajorDMR-5-905	2
chr1	44485267	44485655	MajorDMR-5-906	2
chr1	44766396	44766770	MajorDMR-5-907	2
chr1	45107112	45107287	MajorDMR-5-908	2
chr1	45125927	45126073	MajorDMR-5-909	2
chr1	45196278	45196428	MajorDMR-5-910	3
chr1	45249821	45250524	MajorDMR-5-911	25
chr1	45252010	45252277	MajorDMR-5-912	8
chr1	45273494	45273947	MajorDMR-5-913	7
chr1	45274512	45274570	MajorDMR-5-914	2
chr1	45347087	45347395	MajorDMR-5-915	3
chr1	45350416	45350496	MajorDMR-5-916	2
chr1	45370207	45370255	MajorDMR-5-917	2
chr1	45669169	45669505	MajorDMR-5-918	2
chr1	46051418	46052069	MajorDMR-5-919	6
chr1	46055785	46056012	MajorDMR-5-920	2
chr1	46150079	46151120	MajorDMR-5-921	6
chr1	46329067	46329106	MajorDMR-5-922	2
chr1	46329684	46330633	MajorDMR-5-923	11
chr1	46395025	46395156	MajorDMR-5-924	2
chr1	46508900	46509408	MajorDMR-5-925	3
chr1	46610211	46610456	MajorDMR-5-926	2
chr1	46646031	46646258	MajorDMR-5-927	2
chr1	46865185	46865274	MajorDMR-5-928	5
chr1	46878689	46878752	MajorDMR-5-929	2
chr1	46887190	46887464	MajorDMR-5-930	2
chr1	46908379	46908769	MajorDMR-5-931	6
chr1	46914112	46914287	MajorDMR-5-932	5
chr1	46958800	46958811	MajorDMR-5-933	2
chr1	47007358	47007817	MajorDMR-5-934	2
chr1	47016790	47016857	MajorDMR-5-935	3
chr1	47050104	47050365	MajorDMR-5-936	5
chr1	47051191	47051391	MajorDMR-5-937	2
chr1	47079390	47079777	MajorDMR-5-938	9
chr1	47082043	47082057	MajorDMR-5-939	2
chr1	47132519	47132648	MajorDMR-5-940	2
chr1	47156731	47157070	MajorDMR-5-941	2
chr1	47157804	47157975	MajorDMR-5-942	2
chr1	47400700	47400771	MajorDMR-5-943	3
chr1	47456743	47457400	MajorDMR-5-944	4
chr1	47694558	47694609	MajorDMR-5-945	3
chr1	47701189	47701282	MajorDMR-5-946	3
chr1	47798468	47798524	MajorDMR-5-947	2
chr1	47826930	47827018	MajorDMR-5-948	2
chr1	48044076	48044172	MajorDMR-5-949	2
chr1	48124992	48125241	MajorDMR-5-950	6
chr1	48225937	48226153	MajorDMR-5-951	5
chr1	48308260	48308391	MajorDMR-5-952	2
chr1	48564702	48564998	MajorDMR-5-953	4
chr1	48935456	48935501	MajorDMR-5-954	2
chr1	49723001	49723033	MajorDMR-5-955	2
chr1	50717532	50718058	MajorDMR-5-956	11
chr1	50880896	50881428	MajorDMR-5-957	3
chr1	50894049	50894216	MajorDMR-5-958	3
chr1	50895743	50895875	MajorDMR-5-959	2
chr1	51382994	51383045	MajorDMR-5-960	2
chr1	51494958	51495077	MajorDMR-5-961	2
chr1	52049463	52049577	MajorDMR-5-962	2
chr1	52195631	52195821	MajorDMR-5-963	5
chr1	52199932	52199981	MajorDMR-5-964	2
chr1	52201106	52201573	MajorDMR-5-965	2
chr1	52347766	52348594	MajorDMR-5-966	3
chr1	52422352	52422501	MajorDMR-5-967	4
chr1	52455464	52455584	MajorDMR-5-968	4
chr1	52456650	52456733	MajorDMR-5-969	5
chr1	52520093	52520175	MajorDMR-5-970	2
chr1	52609277	52609520	MajorDMR-5-971	2
chr1	53325029	53325229	MajorDMR-5-972	2
chr1	53330401	53330834	MajorDMR-5-973	2
chr1	53370727	53370823	MajorDMR-5-974	2
chr1	53386624	53386638	MajorDMR-5-975	2
chr1	53587434	53587448	MajorDMR-5-976	2
chr1	53650605	53650863	MajorDMR-5-977	4
chr1	53762142	53762624	MajorDMR-5-978	7
chr1	53769292	53770197	MajorDMR-5-979	10
chr1	53772854	53773148	MajorDMR-5-980	2
chr1	53777644	53777829	MajorDMR-5-981	2
chr1	53781734	53781933	MajorDMR-5-982	3
chr1	53782479	53783476	MajorDMR-5-983	11
chr1	53791311	53791508	MajorDMR-5-984	7
chr1	53794094	53794623	MajorDMR-5-985	8
chr1	53859022	53859351	MajorDMR-5-986	2
chr1	54147568	54147799	MajorDMR-5-987	3
chr1	54512791	54512922	MajorDMR-5-988	2
chr1	54565137	54565238	MajorDMR-5-989	3
chr1	54685657	54685792	MajorDMR-5-990	2
chr1	54887743	54888161	MajorDMR-5-991	2
chr1	54919615	54920106	MajorDMR-5-992	4
chr1	54953039	54953060	MajorDMR-5-993	2
chr1	54955914	54956600	MajorDMR-5-994	14
chr1	55136355	55136361	MajorDMR-5-995	2
chr1	55276186	55276487	MajorDMR-5-996	2
chr1	55505114	55505384	MajorDMR-5-997	2
chr1	55532855	55533802	MajorDMR-5-998	7
chr1	55537267	55537361	MajorDMR-5-999	3
chr1	55637635	55638107	MajorDMR-5-1000	2
chr1	55676814	55677366	MajorDMR-5-1001	3
chr1	55678167	55678407	MajorDMR-5-1002	4
chr1	55743255	55743505	MajorDMR-5-1003	3
chr1	56943118	56943145	MajorDMR-5-1004	2
chr1	57286810	57286979	MajorDMR-5-1005	2
chr1	57469240	57469416	MajorDMR-5-1006	2
chr1	57490785	57490968	MajorDMR-5-1007	4
chr1	57506823	57506965	MajorDMR-5-1008	2
chr1	57590619	57590663	MajorDMR-5-1009	2
chr1	57696056	57696232	MajorDMR-5-1010	2
chr1	57719839	57719931	MajorDMR-5-1011	2
chr1	57725663	57725778	MajorDMR-5-1012	3
chr1	57735393	57735699	MajorDMR-5-1013	3
chr1	58065119	58065271	MajorDMR-5-1014	6
chr1	58227378	58227469	MajorDMR-5-1015	2
chr1	58449314	58449532	MajorDMR-5-1016	4
chr1	58525571	58525898	MajorDMR-5-1017	5
chr1	58530050	58530099	MajorDMR-5-1018	2
chr1	58542293	58542403	MajorDMR-5-1019	2
chr1	58556129	58556198	MajorDMR-5-1020	2
chr1	58624234	58624526	MajorDMR-5-1021	6
chr1	58693422	58693650	MajorDMR-5-1022	2
chr1	58701819	58701928	MajorDMR-5-1023	2
chr1	59218967	59219212	MajorDMR-5-1024	7
chr1	59221110	59221446	MajorDMR-5-1025	8
chr1	59239174	59239325	MajorDMR-5-1026	2
chr1	59280367	59280473	MajorDMR-5-1027	2
chr1	59314695	59314803	MajorDMR-5-1028	3
chr1	59622593	59622648	MajorDMR-5-1029	2
chr1	60173139	60173214	MajorDMR-5-1030	2
chr1	60196705	60197083	MajorDMR-5-1031	3
chr1	60323017	60323321	MajorDMR-5-1032	2
chr1	60438103	60438465	MajorDMR-5-1033	9
chr1	61087296	61087460	MajorDMR-5-1034	2
chr1	61212242	61212412	MajorDMR-5-1035	2
chr1	61544438	61544637	MajorDMR-5-1036	2
chr1	61546178	61546475	MajorDMR-5-1037	4
chr1	61549621	61549983	MajorDMR-5-1038	5
chr1	61623057	61623236	MajorDMR-5-1039	2
chr1	61734498	61734880	MajorDMR-5-1040	7
chr1	61745318	61745351	MajorDMR-5-1041	4
chr1	61803738	61803938	MajorDMR-5-1042	3
chr1	61968304	61968380	MajorDMR-5-1043	2
chr1	62068204	62068275	MajorDMR-5-1044	2
chr1	62478698	62478978	MajorDMR-5-1045	2
chr1	62661578	62661808	MajorDMR-5-1046	6
chr1	62664196	62664420	MajorDMR-5-1047	4
chr1	62848375	62848647	MajorDMR-5-1048	3
chr1	62850545	62850774	MajorDMR-5-1049	2
chr1	62904392	62904618	MajorDMR-5-1050	2
chr1	63155988	63156300	MajorDMR-5-1051	2
chr1	63247208	63247404	MajorDMR-5-1052	2
chr1	63553769	63553931	MajorDMR-5-1053	2
chr1	63735453	63735483	MajorDMR-5-1054	3
chr1	64140331	64140358	MajorDMR-5-1055	2
chr1	64543273	64543422	MajorDMR-5-1056	2
chr1	64555218	64555563	MajorDMR-5-1057	2
chr1	64711251	64711290	MajorDMR-5-1058	2
chr1	64857924	64858009	MajorDMR-5-1059	2
chr1	65295714	65296188	MajorDMR-5-1060	2
chr1	65363869	65363975	MajorDMR-5-1061	4
chr1	65374691	65375034	MajorDMR-5-1062	8
chr1	65400112	65400141	MajorDMR-5-1063	2
chr1	65534609	65534628	MajorDMR-5-1064	3
chr1	65774480	65774485	MajorDMR-5-1065	2
chr1	66457771	66460155	MajorDMR-5-1066	19
chr1	66556869	66556927	MajorDMR-5-1067	3
chr1	66759609	66759821	MajorDMR-5-1068	2
chr1	66797598	66798222	MajorDMR-5-1069	11
chr1	67108286	67108896	MajorDMR-5-1070	3
chr1	67447474	67447512	MajorDMR-5-1071	2
chr1	67833416	67833612	MajorDMR-5-1072	2
chr1	68299492	68299584	MajorDMR-5-1073	2
chr1	68321636	68321753	MajorDMR-5-1074	3
chr1	68583060	68583172	MajorDMR-5-1075	2
chr1	68695161	68695765	MajorDMR-5-1076	3
chr1	68780013	68780200	MajorDMR-5-1077	2
chr1	68786951	68786969	MajorDMR-5-1078	2
chr1	69421244	69421416	MajorDMR-5-1079	5
chr1	70406037	70406180	MajorDMR-5-1080	3
chr1	70509320	70509380	MajorDMR-5-1081	3
chr1	70878009	70878176	MajorDMR-5-1082	2
chr1	70908133	70908357	MajorDMR-5-1083	2
chr1	71879834	71879888	MajorDMR-5-1084	2
chr1	72339347	72339698	MajorDMR-5-1085	3
chr1	74862794	74862856	MajorDMR-5-1086	3
chr1	74886366	74886392	MajorDMR-5-1087	2
chr1	75444111	75444145	MajorDMR-5-1088	2
chr1	75590326	75590426	MajorDMR-5-1089	4
chr1	75602842	75603039	MajorDMR-5-1090	3
chr1	75804527	75804801	MajorDMR-5-1091	2
chr1	75806465	75806751	MajorDMR-5-1092	2
chr1	76078828	76078854	MajorDMR-5-1093	3
chr1	77326372	77326389	MajorDMR-5-1094	2
chr1	77864019	77864359	MajorDMR-5-1095	4
chr1	77979710	77981100	MajorDMR-5-1096	13
chr1	78214277	78214478	MajorDMR-5-1097	5
chr1	78223933	78224149	MajorDMR-5-1098	3
chr1	78441263	78441642	MajorDMR-5-1099	2
chr1	79085491	79085805	MajorDMR-5-1100	4
chr1	79117083	79117202	MajorDMR-5-1101	2
chr1	79306369	79306753	MajorDMR-5-1102	2
chr1	79472522	79472537	MajorDMR-5-1103	3
chr1	81703435	81703649	MajorDMR-5-1104	2
chr1	81773669	81773741	MajorDMR-5-1105	3
chr1	81835277	81835496	MajorDMR-5-1106	3
chr1	81879744	81880330	MajorDMR-5-1107	3
chr1	81889836	81890184	MajorDMR-5-1108	6
chr1	81897115	81897134	MajorDMR-5-1109	2
chr1	81929803	81930187	MajorDMR-5-1110	4
chr1	82040008	82040367	MajorDMR-5-1111	3
chr1	82135910	82136366	MajorDMR-5-1112	6
chr1	82136919	82137052	MajorDMR-5-1113	2
chr1	82156531	82156781	MajorDMR-5-1114	4
chr1	82165685	82166200	MajorDMR-5-1115	3
chr1	82269896	82270090	MajorDMR-5-1116	2
chr1	82301955	82302502	MajorDMR-5-1117	3
chr1	82303934	82304266	MajorDMR-5-1118	2
chr1	82314683	82315245	MajorDMR-5-1119	3
chr1	82343777	82344116	MajorDMR-5-1120	2
chr1	82386082	82386175	MajorDMR-5-1121	2
chr1	82951229	82951579	MajorDMR-5-1122	2
chr1	83279544	83279670	MajorDMR-5-1123	2
chr1	84227128	84227814	MajorDMR-5-1124	4
chr1	84719549	84719754	MajorDMR-5-1125	5
chr1	85216059	85216090	MajorDMR-5-1126	2
chr1	85219834	85220336	MajorDMR-5-1127	16
chr1	85238546	85239042	MajorDMR-5-1128	2
chr1	85462215	85462263	MajorDMR-5-1129	2
chr1	85515503	85515584	MajorDMR-5-1130	2
chr1	85774023	85774050	MajorDMR-5-1131	4
chr1	85774673	85774766	MajorDMR-5-1132	2
chr1	86264054	86264072	MajorDMR-5-1133	2
chr1	86606259	86606295	MajorDMR-5-1134	2
chr1	87378325	87378369	MajorDMR-5-1135	2
chr1	87599901	87600122	MajorDMR-5-1136	3
chr1	87678327	87679044	MajorDMR-5-1137	5
chr1	88927465	88927878	MajorDMR-5-1138	4
chr1	88929425	88929434	MajorDMR-5-1139	2
chr1	89148848	89148929	MajorDMR-5-1140	3
chr1	89206679	89206691	MajorDMR-5-1141	2
chr1	89208252	89208567	MajorDMR-5-1142	4
chr1	89377207	89377414	MajorDMR-5-1143	4
chr1	89569124	89569156	MajorDMR-5-1144	2
chr1	90018238	90018308	MajorDMR-5-1145	2
chr1	90033547	90033612	MajorDMR-5-1146	2
chr1	90053449	90053746	MajorDMR-5-1147	4
chr1	90056274	90056410	MajorDMR-5-1148	2
chr1	90059783	90059964	MajorDMR-5-1149	3
chr1	90100238	90100263	MajorDMR-5-1150	2
chr1	90227923	90228259	MajorDMR-5-1151	6
chr1	90308158	90308402	MajorDMR-5-1152	2
chr1	90372356	90372465	MajorDMR-5-1153	2
chr1	90374581	90374650	MajorDMR-5-1154	2
chr1	90462245	90462253	MajorDMR-5-1155	2
chr1	91078776	91079144	MajorDMR-5-1156	2
chr1	91185790	91186263	MajorDMR-5-1157	3
chr1	91297601	91298307	MajorDMR-5-1158	13
chr1	91298904	91303775	MajorDMR-5-1159	148
chr1	91304733	91306964	MajorDMR-5-1160	37
chr1	91486363	91486395	MajorDMR-5-1161	2
chr1	91557828	91558237	MajorDMR-5-1162	3
chr1	91637543	91637562	MajorDMR-5-1163	2
chr1	91852877	91852885	MajorDMR-5-1164	3
chr1	92154957	92155012	MajorDMR-5-1165	2
chr1	92216880	92216973	MajorDMR-5-1166	3
chr1	92316789	92317194	MajorDMR-5-1167	6
chr1	92352295	92352456	MajorDMR-5-1168	8
chr1	92678049	92678053	MajorDMR-5-1169	2
chr1	92945885	92945917	MajorDMR-5-1170	2
chr1	92952488	92952642	MajorDMR-5-1171	8
chr1	93221391	93221520	MajorDMR-5-1172	2
chr1	93251572	93251627	MajorDMR-5-1173	2
chr1	93270269	93270539	MajorDMR-5-1174	6
chr1	93342889	93342964	MajorDMR-5-1175	3
chr1	93401620	93401951	MajorDMR-5-1176	2
chr1	93466070	93466403	MajorDMR-5-1177	2
chr1	93546666	93547073	MajorDMR-5-1178	2
chr1	93643712	93644181	MajorDMR-5-1179	4
chr1	94041776	94042111	MajorDMR-5-1180	7
chr1	94104713	94104789	MajorDMR-5-1181	2
chr1	94145995	94146301	MajorDMR-5-1182	3
chr1	94311158	94311238	MajorDMR-5-1183	2
chr1	94454317	94454446	MajorDMR-5-1184	2
chr1	94560799	94560827	MajorDMR-5-1185	2
chr1	94712083	94712290	MajorDMR-5-1186	2
chr1	94793075	94793190	MajorDMR-5-1187	7
chr1	94885110	94885628	MajorDMR-5-1188	3
chr1	95350008	95350400	MajorDMR-5-1189	4
chr1	95388212	95388564	MajorDMR-5-1190	2
chr1	95709967	95710080	MajorDMR-5-1191	2
chr1	95712343	95712400	MajorDMR-5-1192	2
chr1	96069918	96070395	MajorDMR-5-1193	2
chr1	97189122	97189424	MajorDMR-5-1194	3
chr1	97818950	97818989	MajorDMR-5-1195	2
chr1	98336360	98336395	MajorDMR-5-1196	2
chr1	98552607	98552855	MajorDMR-5-1197	2
chr1	99126550	99126705	MajorDMR-5-1198	2
chr1	99139863	99139926	MajorDMR-5-1199	2
chr1	99170095	99170219	MajorDMR-5-1200	2
chr1	99440592	99440951	MajorDMR-5-1201	3
chr1	100151255	100151593	MajorDMR-5-1202	4
chr1	100318502	100318537	MajorDMR-5-1203	2
chr1	100547119	100547262	MajorDMR-5-1204	3
chr1	100654273	100654626	MajorDMR-5-1205	4
chr1	100719312	100719415	MajorDMR-5-1206	2
chr1	100924725	100925139	MajorDMR-5-1207	2
chr1	101200813	101200822	MajorDMR-5-1208	2
chr1	102573012	102573378	MajorDMR-5-1209	2
chr1	103093917	103094348	MajorDMR-5-1210	6
chr1	104256137	104256617	MajorDMR-5-1211	2
chr1	107028167	107028373	MajorDMR-5-1212	3
chr1	107066151	107066233	MajorDMR-5-1213	2
chr1	107527879	107527886	MajorDMR-5-1214	2
chr1	107682301	107682375	MajorDMR-5-1215	2
chr1	108115504	108115942	MajorDMR-5-1216	3
chr1	108325280	108325375	MajorDMR-5-1217	4
chr1	108393724	108393743	MajorDMR-5-1218	2
chr1	108459605	108459647	MajorDMR-5-1219	2
chr1	108667811	108667988	MajorDMR-5-1220	2
chr1	108741883	108741989	MajorDMR-5-1221	2
chr1	109236560	109236770	MajorDMR-5-1222	2
chr1	109237771	109237891	MajorDMR-5-1223	2
chr1	109261694	109261838	MajorDMR-5-1224	2
chr1	109284267	109284763	MajorDMR-5-1225	2
chr1	109420322	109420652	MajorDMR-5-1226	3
chr1	109439212	109439559	MajorDMR-5-1227	4
chr1	109490420	109491107	MajorDMR-5-1228	5
chr1	109767868	109768761	MajorDMR-5-1229	7
chr1	109791720	109791742	MajorDMR-5-1230	3
chr1	109805494	109805585	MajorDMR-5-1231	4
chr1	109806458	109806704	MajorDMR-5-1232	3
chr1	109816793	109817203	MajorDMR-5-1233	2
chr1	109824472	109825254	MajorDMR-5-1234	8
chr1	109826706	109827080	MajorDMR-5-1235	3
chr1	109846928	109847096	MajorDMR-5-1236	2
chr1	109849704	109850723	MajorDMR-5-1237	11
chr1	109852042	109852063	MajorDMR-5-1238	2
chr1	109855680	109855827	MajorDMR-5-1239	4
chr1	109914306	109914316	MajorDMR-5-1240	2
chr1	109935555	109936195	MajorDMR-5-1241	7
chr1	109936791	109939244	MajorDMR-5-1242	13
chr1	110009967	110009975	MajorDMR-5-1243	2
chr1	110042220	110042336	MajorDMR-5-1244	4
chr1	110166384	110167067	MajorDMR-5-1245	10
chr1	110173070	110173214	MajorDMR-5-1246	2
chr1	110174627	110175168	MajorDMR-5-1247	3
chr1	110175724	110175736	MajorDMR-5-1248	2
chr1	110179124	110179272	MajorDMR-5-1249	4
chr1	110210020	110211307	MajorDMR-5-1250	32
chr1	110229821	110230882	MajorDMR-5-1251	20
chr1	110254512	110255137	MajorDMR-5-1252	9
chr1	110334681	110334991	MajorDMR-5-1253	2
chr1	110345026	110345971	MajorDMR-5-1254	8
chr1	110435540	110435618	MajorDMR-5-1255	2
chr1	110529009	110529016	MajorDMR-5-1256	2
chr1	110626221	110626311	MajorDMR-5-1257	2
chr1	110648764	110648792	MajorDMR-5-1258	3
chr1	110676803	110676858	MajorDMR-5-1259	2
chr1	111186687	111186785	MajorDMR-5-1260	4
chr1	111213917	111214360	MajorDMR-5-1261	2
chr1	111216261	111216610	MajorDMR-5-1262	5
chr1	111217923	111218473	MajorDMR-5-1263	19
chr1	111253417	111253449	MajorDMR-5-1264	2
chr1	111256910	111257377	MajorDMR-5-1265	3
chr1	111270149	111270259	MajorDMR-5-1266	2
chr1	111276792	111277230	MajorDMR-5-1267	3
chr1	111293182	111293331	MajorDMR-5-1268	2
chr1	111487151	111487443	MajorDMR-5-1269	2
chr1	111525260	111525714	MajorDMR-5-1270	2
chr1	111585472	111585485	MajorDMR-5-1271	2
chr1	111681518	111681819	MajorDMR-5-1272	3
chr1	111683759	111684296	MajorDMR-5-1273	4
chr1	111948864	111949442	MajorDMR-5-1274	3
chr1	111990782	111990836	MajorDMR-5-1275	2
chr1	112050515	112050542	MajorDMR-5-1276	2
chr1	112169041	112169278	MajorDMR-5-1277	2
chr1	112216809	112216856	MajorDMR-5-1278	2
chr1	112257732	112257980	MajorDMR-5-1279	2
chr1	112283422	112283526	MajorDMR-5-1280	3
chr1	112318427	112318440	MajorDMR-5-1281	2
chr1	112334050	112334136	MajorDMR-5-1282	2
chr1	112362030	112362120	MajorDMR-5-1283	2
chr1	112375188	112375607	MajorDMR-5-1284	3
chr1	112385240	112385547	MajorDMR-5-1285	2
chr1	112389734	112390334	MajorDMR-5-1286	3
chr1	112394285	112394418	MajorDMR-5-1287	5
chr1	112395013	112395934	MajorDMR-5-1288	5
chr1	112399630	112399711	MajorDMR-5-1289	2
chr1	112417304	112417443	MajorDMR-5-1290	2
chr1	112420852	112421195	MajorDMR-5-1291	5
chr1	112437270	112437384	MajorDMR-5-1292	2
chr1	112438282	112438406	MajorDMR-5-1293	2
chr1	112451273	112451448	MajorDMR-5-1294	2
chr1	112484127	112484314	MajorDMR-5-1295	2
chr1	112517363	112517693	MajorDMR-5-1296	2
chr1	112519335	112519566	MajorDMR-5-1297	2
chr1	112936758	112936782	MajorDMR-5-1298	2
chr1	113054686	113054727	MajorDMR-5-1299	2
chr1	113183261	113183703	MajorDMR-5-1300	5
chr1	113216526	113216830	MajorDMR-5-1301	4
chr1	113218149	113218415	MajorDMR-5-1302	4
chr1	113247561	113247614	MajorDMR-5-1303	2
chr1	113249398	113249446	MajorDMR-5-1304	2
chr1	113254123	113254267	MajorDMR-5-1305	2
chr1	113265573	113265762	MajorDMR-5-1306	2
chr1	113284977	113285431	MajorDMR-5-1307	2
chr1	113525752	113525977	MajorDMR-5-1308	2
chr1	113652938	113653035	MajorDMR-5-1309	3
chr1	114151786	114151801	MajorDMR-5-1310	2
chr1	114300655	114300699	MajorDMR-5-1311	2
chr1	114473397	114474390	MajorDMR-5-1312	6
chr1	114691957	114692449	MajorDMR-5-1313	2
chr1	114694731	114694888	MajorDMR-5-1314	4
chr1	114761793	114762188	MajorDMR-5-1315	6
chr1	114888675	114888703	MajorDMR-5-1316	2
chr1	115296015	115296138	MajorDMR-5-1317	2
chr1	115298021	115298043	MajorDMR-5-1318	2
chr1	115631514	115631683	MajorDMR-5-1319	2
chr1	115641869	115642216	MajorDMR-5-1320	7
chr1	115843982	115844360	MajorDMR-5-1321	3
chr1	115848708	115848837	MajorDMR-5-1322	2
chr1	115881246	115881295	MajorDMR-5-1323	2
chr1	116106354	116106698	MajorDMR-5-1324	2
chr1	116185920	116186161	MajorDMR-5-1325	2
chr1	116335731	116336040	MajorDMR-5-1326	5
chr1	116370760	116370765	MajorDMR-5-1327	2
chr1	116472761	116472823	MajorDMR-5-1328	2
chr1	117133549	117134252	MajorDMR-5-1329	4
chr1	117138163	117138599	MajorDMR-5-1330	2
chr1	117207244	117208339	MajorDMR-5-1331	4
chr1	117233362	117234088	MajorDMR-5-1332	5
chr1	117665214	117665294	MajorDMR-5-1333	3
chr1	117714516	117714914	MajorDMR-5-1334	8
chr1	117761888	117761979	MajorDMR-5-1335	2
chr1	117908772	117908901	MajorDMR-5-1336	4
chr1	118345358	118345544	MajorDMR-5-1337	2
chr1	118463689	118463859	MajorDMR-5-1338	3
chr1	118909597	118909912	MajorDMR-5-1339	3
chr1	119190332	119190553	MajorDMR-5-1340	2
chr1	119521741	119521980	MajorDMR-5-1341	2
chr1	119524912	119525590	MajorDMR-5-1342	6
chr1	119531419	119533070	MajorDMR-5-1343	23
chr1	119533587	119534175	MajorDMR-5-1344	4
chr1	119536559	119537168	MajorDMR-5-1345	8
chr1	119539405	119540101	MajorDMR-5-1346	6
chr1	119545059	119545423	MajorDMR-5-1347	3
chr1	120174100	120174874	MajorDMR-5-1348	21
chr1	120255443	120255670	MajorDMR-5-1349	3
chr1	120557300	120557402	MajorDMR-5-1350	2
chr1	120610387	120610791	MajorDMR-5-1351	4
chr1	120788835	120788903	MajorDMR-5-1352	2
chr1	120821323	120821517	MajorDMR-5-1353	2
chr1	121107770	121108125	MajorDMR-5-1354	2
chr1	121136521	121136718	MajorDMR-5-1355	2
chr1	121160479	121160497	MajorDMR-5-1356	2
chr1	121359375	121359861	MajorDMR-5-1357	2
chr1	121367522	121367932	MajorDMR-5-1358	2
chr1	121430186	121430195	MajorDMR-5-1359	2
chr1	121435913	121436213	MajorDMR-5-1360	2
chr1	121467295	121467371	MajorDMR-5-1361	2
chr1	142565336	142565731	MajorDMR-5-1362	2
chr1	142584277	142584478	MajorDMR-5-1363	2
chr1	142607320	142607528	MajorDMR-5-1364	2
chr1	142670624	142670809	MajorDMR-5-1365	3
chr1	142676025	142676500	MajorDMR-5-1366	2
chr1	142677124	142677194	MajorDMR-5-1367	2
chr1	142694175	142694611	MajorDMR-5-1368	2
chr1	142705579	142705903	MajorDMR-5-1369	2
chr1	142713155	142713291	MajorDMR-5-1370	2
chr1	142716295	142716437	MajorDMR-5-1371	3
chr1	142721798	142722360	MajorDMR-5-1372	3
chr1	142725058	142725528	MajorDMR-5-1373	2
chr1	142870469	142870711	MajorDMR-5-1374	2
chr1	143135055	143135525	MajorDMR-5-1375	2
chr1	143137845	143138226	MajorDMR-5-1376	2
chr1	143171131	143171286	MajorDMR-5-1377	2
chr1	143172144	143172500	MajorDMR-5-1378	2
chr1	143174980	143175048	MajorDMR-5-1379	2
chr1	143179421	143179630	MajorDMR-5-1380	2
chr1	143190348	143191540	MajorDMR-5-1381	4
chr1	143210434	143210767	MajorDMR-5-1382	3
chr1	143222117	143222369	MajorDMR-5-1383	2
chr1	143270158	143270229	MajorDMR-5-1384	2
chr1	143526733	143526768	MajorDMR-5-1385	2
chr1	143663913	143664530	MajorDMR-5-1386	3
chr1	144008223	144008887	MajorDMR-5-1387	4
chr1	144012208	144012484	MajorDMR-5-1388	3
chr1	144037022	144037211	MajorDMR-5-1389	3
chr1	144062071	144062392	MajorDMR-5-1390	3
chr1	144560742	144560976	MajorDMR-5-1391	2
chr1	144691992	144692333	MajorDMR-5-1392	3
chr1	144859877	144859930	MajorDMR-5-1393	2
chr1	144892565	144892876	MajorDMR-5-1394	2
chr1	144967376	144967572	MajorDMR-5-1395	3
chr1	144974740	144974844	MajorDMR-5-1396	2
chr1	145030059	145030072	MajorDMR-5-1397	2
chr1	145210591	145210634	MajorDMR-5-1398	2
chr1	145236805	145236815	MajorDMR-5-1399	2
chr1	145437767	145437899	MajorDMR-5-1400	5
chr1	145479290	145479328	MajorDMR-5-1401	2
chr1	145480263	145480449	MajorDMR-5-1402	2
chr1	145589805	145590276	MajorDMR-5-1403	2
chr1	145613009	145613044	MajorDMR-5-1404	3
chr1	145989660	145989723	MajorDMR-5-1405	2
chr1	146548576	146548783	MajorDMR-5-1406	8
chr1	146649724	146649840	MajorDMR-5-1407	4
chr1	146976633	146977005	MajorDMR-5-1408	7
chr1	147014649	147014799	MajorDMR-5-1409	3
chr1	147212429	147212514	MajorDMR-5-1410	2
chr1	147736407	147737410	MajorDMR-5-1411	12
chr1	147789533	147791036	MajorDMR-5-1412	15
chr1	147801024	147801237	MajorDMR-5-1413	3
chr1	147826167	147826961	MajorDMR-5-1414	4
chr1	147833967	147834052	MajorDMR-5-1415	5
chr1	147851533	147852035	MajorDMR-5-1416	4
chr1	148527685	148527766	MajorDMR-5-1417	2
chr1	149061590	149062056	MajorDMR-5-1418	3
chr1	149065138	149065462	MajorDMR-5-1419	2
chr1	149102058	149102255	MajorDMR-5-1420	2
chr1	149111867	149112286	MajorDMR-5-1421	2
chr1	149204764	149204967	MajorDMR-5-1422	2
chr1	149284569	149284591	MajorDMR-5-1423	2
chr1	149297808	149298057	MajorDMR-5-1424	6
chr1	149380055	149380345	MajorDMR-5-1425	7
chr1	149604719	149604796	MajorDMR-5-1426	2
chr1	149670103	149670125	MajorDMR-5-1427	3
chr1	149671262	149671365	MajorDMR-5-1428	3
chr1	149673946	149674285	MajorDMR-5-1429	16
chr1	149683483	149683599	MajorDMR-5-1430	2
chr1	149820278	149821522	MajorDMR-5-1431	8
chr1	149914213	149914263	MajorDMR-5-1432	2
chr1	149981006	149981472	MajorDMR-5-1433	5
chr1	150006775	150006836	MajorDMR-5-1434	2
chr1	150022759	150023100	MajorDMR-5-1435	6
chr1	150033743	150033764	MajorDMR-5-1436	2
chr1	150118200	150118621	MajorDMR-5-1437	2
chr1	150120334	150121028	MajorDMR-5-1438	4
chr1	150123446	150125447	MajorDMR-5-1439	20
chr1	150126383	150126526	MajorDMR-5-1440	2
chr1	150127296	150127736	MajorDMR-5-1441	3
chr1	150130775	150131558	MajorDMR-5-1442	8
chr1	150205742	150206138	MajorDMR-5-1443	2
chr1	150229610	150229630	MajorDMR-5-1444	2
chr1	150245043	150245389	MajorDMR-5-1445	2
chr1	150343901	150344171	MajorDMR-5-1446	3
chr1	150362153	150362418	MajorDMR-5-1447	4
chr1	150377958	150378403	MajorDMR-5-1448	3
chr1	150533520	150535048	MajorDMR-5-1449	51
chr1	150830593	150830627	MajorDMR-5-1450	2
chr1	150847104	150847143	MajorDMR-5-1451	2
chr1	150945529	150945837	MajorDMR-5-1452	4
chr1	150968603	150968637	MajorDMR-5-1453	3
chr1	150978384	150979365	MajorDMR-5-1454	15
chr1	151030354	151031266	MajorDMR-5-1455	8
chr1	151044235	151044745	MajorDMR-5-1456	4
chr1	151147640	151147845	MajorDMR-5-1457	2
chr1	151300903	151301770	MajorDMR-5-1458	5
chr1	151318429	151318999	MajorDMR-5-1459	4
chr1	151343967	151344069	MajorDMR-5-1460	2
chr1	151413257	151413477	MajorDMR-5-1461	2
chr1	151418511	151418549	MajorDMR-5-1462	2
chr1	151446065	151446105	MajorDMR-5-1463	4
chr1	151483161	151483225	MajorDMR-5-1464	3
chr1	151484415	151484650	MajorDMR-5-1465	6
chr1	151507298	151507319	MajorDMR-5-1466	2
chr1	151515294	151515460	MajorDMR-5-1467	2
chr1	151556476	151556805	MajorDMR-5-1468	3
chr1	151592396	151592429	MajorDMR-5-1469	2
chr1	151736450	151736656	MajorDMR-5-1470	2
chr1	151882566	151882823	MajorDMR-5-1471	5
chr1	151967060	151967067	MajorDMR-5-1472	2
chr1	151986182	151986294	MajorDMR-5-1473	2
chr1	151996677	151996893	MajorDMR-5-1474	2
chr1	152016625	152017127	MajorDMR-5-1475	2
chr1	152052803	152053030	MajorDMR-5-1476	2
chr1	152157881	152158429	MajorDMR-5-1477	3
chr1	152231531	152231803	MajorDMR-5-1478	2
chr1	152260520	152260887	MajorDMR-5-1479	2
chr1	152307938	152308054	MajorDMR-5-1480	2
chr1	152371973	152372040	MajorDMR-5-1481	2
chr1	152390727	152390747	MajorDMR-5-1482	2
chr1	152423908	152423930	MajorDMR-5-1483	2
chr1	152452655	152452706	MajorDMR-5-1484	2
chr1	152453239	152453471	MajorDMR-5-1485	2
chr1	152505949	152506174	MajorDMR-5-1486	3
chr1	152512772	152513087	MajorDMR-5-1487	2
chr1	152550044	152550436	MajorDMR-5-1488	3
chr1	152552843	152553366	MajorDMR-5-1489	3
chr1	152560578	152560873	MajorDMR-5-1490	2
chr1	152562661	152562891	MajorDMR-5-1491	2
chr1	152564181	152564434	MajorDMR-5-1492	2
chr1	152573771	152574025	MajorDMR-5-1493	2
chr1	152580502	152580653	MajorDMR-5-1494	2
chr1	152584865	152585482	MajorDMR-5-1495	3
chr1	152595628	152596476	MajorDMR-5-1496	21
chr1	152660038	152660489	MajorDMR-5-1497	3
chr1	152669051	152669098	MajorDMR-5-1498	2
chr1	152890539	152890654	MajorDMR-5-1499	3
chr1	152969399	152969705	MajorDMR-5-1500	2
chr1	153019093	153019171	MajorDMR-5-1501	2
chr1	153027295	153027491	MajorDMR-5-1502	2
chr1	153078207	153078564	MajorDMR-5-1503	2
chr1	153415892	153416971	MajorDMR-5-1504	5
chr1	153424982	153425120	MajorDMR-5-1505	6
chr1	153438354	153438817	MajorDMR-5-1506	14
chr1	153505754	153505972	MajorDMR-5-1507	8
chr1	153590267	153590320	MajorDMR-5-1508	2
chr1	153652485	153652774	MajorDMR-5-1509	2
chr1	153670587	153670865	MajorDMR-5-1510	4
chr1	153750266	153750339	MajorDMR-5-1511	3
chr1	153767603	153767675	MajorDMR-5-1512	4
chr1	153794080	153794129	MajorDMR-5-1513	4
chr1	153810786	153810970	MajorDMR-5-1514	2
chr1	153854283	153854955	MajorDMR-5-1515	8
chr1	153916810	153916995	MajorDMR-5-1516	2
chr1	153935030	153935520	MajorDMR-5-1517	4
chr1	154087467	154087820	MajorDMR-5-1518	2
chr1	154124685	154124692	MajorDMR-5-1519	2
chr1	154164950	154165143	MajorDMR-5-1520	2
chr1	154171683	154172001	MajorDMR-5-1521	2
chr1	154264024	154264207	MajorDMR-5-1522	3
chr1	154349666	154349999	MajorDMR-5-1523	7
chr1	154392079	154392267	MajorDMR-5-1524	6
chr1	154392858	154392866	MajorDMR-5-1525	2
chr1	154402965	154403130	MajorDMR-5-1526	2
chr1	154552605	154552690	MajorDMR-5-1527	2
chr1	154556279	154556694	MajorDMR-5-1528	3
chr1	154579593	154580002	MajorDMR-5-1529	9
chr1	154582006	154582145	MajorDMR-5-1530	3
chr1	154748303	154748537	MajorDMR-5-1531	9
chr1	154984659	154984780	MajorDMR-5-1532	4
chr1	155024878	155025187	MajorDMR-5-1533	2
chr1	155034823	155035544	MajorDMR-5-1534	4
chr1	155044321	155044474	MajorDMR-5-1535	3
chr1	155139100	155139525	MajorDMR-5-1536	6
chr1	155277372	155277400	MajorDMR-5-1537	2
chr1	155442505	155442950	MajorDMR-5-1538	2
chr1	155501239	155501502	MajorDMR-5-1539	2
chr1	155523291	155523339	MajorDMR-5-1540	3
chr1	155569692	155570002	MajorDMR-5-1541	8
chr1	155654485	155654502	MajorDMR-5-1542	2
chr1	155655337	155655792	MajorDMR-5-1543	3
chr1	155656940	155656944	MajorDMR-5-1544	2
chr1	155879917	155880271	MajorDMR-5-1545	3
chr1	156030668	156031160	MajorDMR-5-1546	2
chr1	156046592	156047229	MajorDMR-5-1547	5
chr1	156051152	156051286	MajorDMR-5-1548	2
chr1	156053517	156053640	MajorDMR-5-1549	3
chr1	156073946	156074021	MajorDMR-5-1550	4
chr1	156085637	156086087	MajorDMR-5-1551	2
chr1	156093588	156093694	MajorDMR-5-1552	2
chr1	156096291	156096302	MajorDMR-5-1553	2
chr1	156117159	156117281	MajorDMR-5-1554	2
chr1	156130834	156131380	MajorDMR-5-1555	21
chr1	156370128	156370545	MajorDMR-5-1556	11
chr1	156371986	156372097	MajorDMR-5-1557	2
chr1	156382328	156383661	MajorDMR-5-1558	15
chr1	156384429	156385528	MajorDMR-5-1559	9
chr1	156386447	156386728	MajorDMR-5-1560	2
chr1	156388618	156389426	MajorDMR-5-1561	5
chr1	156392477	156392495	MajorDMR-5-1562	3
chr1	156393159	156393403	MajorDMR-5-1563	2
chr1	156393916	156394171	MajorDMR-5-1564	2
chr1	156394674	156395203	MajorDMR-5-1565	7
chr1	156399684	156400024	MajorDMR-5-1566	3
chr1	156400775	156401475	MajorDMR-5-1567	6
chr1	156404230	156405288	MajorDMR-5-1568	20
chr1	156406891	156407927	MajorDMR-5-1569	15
chr1	156436015	156436022	MajorDMR-5-1570	2
chr1	156450566	156450863	MajorDMR-5-1571	4
chr1	156516239	156516382	MajorDMR-5-1572	2
chr1	156586093	156586513	MajorDMR-5-1573	3
chr1	156589236	156589404	MajorDMR-5-1574	2
chr1	156611154	156611195	MajorDMR-5-1575	2
chr1	156612445	156613598	MajorDMR-5-1576	14
chr1	156616403	156616943	MajorDMR-5-1577	9
chr1	156618771	156618977	MajorDMR-5-1578	2
chr1	156646537	156647260	MajorDMR-5-1579	19
chr1	156662232	156662651	MajorDMR-5-1580	2
chr1	156676761	156676794	MajorDMR-5-1581	2
chr1	156882914	156882951	MajorDMR-5-1582	2
chr1	156929483	156929498	MajorDMR-5-1583	2
chr1	156951897	156951917	MajorDMR-5-1584	2
chr1	156977421	156977780	MajorDMR-5-1585	3
chr1	157044294	157044319	MajorDMR-5-1586	2
chr1	157077624	157077810	MajorDMR-5-1587	6
chr1	157108971	157109206	MajorDMR-5-1588	2
chr1	157127125	157127159	MajorDMR-5-1589	2
chr1	157164661	157165047	MajorDMR-5-1590	2
chr1	157243537	157243899	MajorDMR-5-1591	2
chr1	157249238	157249438	MajorDMR-5-1592	2
chr1	157284473	157284530	MajorDMR-5-1593	2
chr1	157347088	157347185	MajorDMR-5-1594	2
chr1	157669277	157669668	MajorDMR-5-1595	2
chr1	157734906	157735116	MajorDMR-5-1596	2
chr1	157739927	157740438	MajorDMR-5-1597	3
chr1	157964935	157965509	MajorDMR-5-1598	3
chr1	158088101	158088226	MajorDMR-5-1599	2
chr1	158161189	158161278	MajorDMR-5-1600	3
chr1	158306434	158306528	MajorDMR-5-1601	2
chr1	158606341	158606472	MajorDMR-5-1602	2
chr1	158969219	158969261	MajorDMR-5-1603	2
chr1	158976557	158976567	MajorDMR-5-1604	2
chr1	159110414	159110737	MajorDMR-5-1605	3
chr1	159144716	159145639	MajorDMR-5-1606	4
chr1	159158034	159158498	MajorDMR-5-1607	26
chr1	159171646	159171697	MajorDMR-5-1608	2
chr1	159295399	159295566	MajorDMR-5-1609	2
chr1	159509961	159510055	MajorDMR-5-1610	2
chr1	159800035	159800138	MajorDMR-5-1611	2
chr1	159801360	159801631	MajorDMR-5-1612	4
chr1	159893591	159893962	MajorDMR-5-1613	2
chr1	160031731	160032130	MajorDMR-5-1614	2
chr1	160039621	160039880	MajorDMR-5-1615	3
chr1	160048509	160048573	MajorDMR-5-1616	2
chr1	160072395	160073201	MajorDMR-5-1617	9
chr1	160087557	160087940	MajorDMR-5-1618	4
chr1	160187403	160187685	MajorDMR-5-1619	4
chr1	160261693	160261861	MajorDMR-5-1620	2
chr1	160369757	160370200	MajorDMR-5-1621	11
chr1	160371110	160371373	MajorDMR-5-1622	5
chr1	160371945	160372052	MajorDMR-5-1623	2
chr1	160380080	160380719	MajorDMR-5-1624	13
chr1	160692586	160692826	MajorDMR-5-1625	4
chr1	161147695	161147878	MajorDMR-5-1626	3
chr1	161186312	161186495	MajorDMR-5-1627	2
chr1	161695484	161695589	MajorDMR-5-1628	2
chr1	162114493	162114993	MajorDMR-5-1629	7
chr1	162166819	162167217	MajorDMR-5-1630	2
chr1	162176603	162176853	MajorDMR-5-1631	3
chr1	162218872	162218894	MajorDMR-5-1632	2
chr1	162441266	162441416	MajorDMR-5-1633	2
chr1	162596600	162596685	MajorDMR-5-1634	2
chr1	162999328	162999361	MajorDMR-5-1635	2
chr1	163136753	163136811	MajorDMR-5-1636	2
chr1	163376727	163376892	MajorDMR-5-1637	6
chr1	163700010	163700072	MajorDMR-5-1638	2
chr1	164534470	164534954	MajorDMR-5-1639	2
chr1	164545389	164546435	MajorDMR-5-1640	34
chr1	164556691	164557031	MajorDMR-5-1641	3
chr1	164587530	164587536	MajorDMR-5-1642	2
chr1	164592994	164593025	MajorDMR-5-1643	5
chr1	164604732	164605010	MajorDMR-5-1644	3
chr1	164606934	164607602	MajorDMR-5-1645	12
chr1	164620644	164620687	MajorDMR-5-1646	4
chr1	164640029	164640113	MajorDMR-5-1647	2
chr1	164641656	164641687	MajorDMR-5-1648	2
chr1	164668980	164669743	MajorDMR-5-1649	17
chr1	164672818	164673088	MajorDMR-5-1650	2
chr1	164676403	164676480	MajorDMR-5-1651	2
chr1	164677166	164677458	MajorDMR-5-1652	3
chr1	164681920	164682022	MajorDMR-5-1653	3
chr1	164682835	164683116	MajorDMR-5-1654	3
chr1	164692857	164693056	MajorDMR-5-1655	2
chr1	164700667	164700952	MajorDMR-5-1656	3
chr1	164722304	164722331	MajorDMR-5-1657	2
chr1	164740658	164741121	MajorDMR-5-1658	2
chr1	164744046	164744071	MajorDMR-5-1659	2
chr1	164750252	164750301	MajorDMR-5-1660	3
chr1	164756087	164756460	MajorDMR-5-1661	2
chr1	164766392	164766554	MajorDMR-5-1662	2
chr1	164770997	164771616	MajorDMR-5-1663	4
chr1	165086763	165086858	MajorDMR-5-1664	2
chr1	165318317	165318461	MajorDMR-5-1665	2
chr1	165319925	165320252	MajorDMR-5-1666	2
chr1	165346003	165346087	MajorDMR-5-1667	3
chr1	165831368	165831822	MajorDMR-5-1668	2
chr1	165928050	165928304	MajorDMR-5-1669	2
chr1	166031950	166032086	MajorDMR-5-1670	2
chr1	166049949	166050478	MajorDMR-5-1671	7
chr1	166088712	166089183	MajorDMR-5-1672	9
chr1	166809525	166809652	MajorDMR-5-1673	2
chr1	166824559	166824640	MajorDMR-5-1674	2
chr1	166998492	166998501	MajorDMR-5-1675	2
chr1	167188584	167188612	MajorDMR-5-1676	2
chr1	167297589	167299557	MajorDMR-5-1677	12
chr1	167340316	167340708	MajorDMR-5-1678	5
chr1	167399740	167400146	MajorDMR-5-1679	3
chr1	167408512	167408568	MajorDMR-5-1680	2
chr1	167411537	167411901	MajorDMR-5-1681	2
chr1	168361259	168361357	MajorDMR-5-1682	2
chr1	168366371	168366796	MajorDMR-5-1683	3
chr1	168398771	168399017	MajorDMR-5-1684	2
chr1	168572425	168572429	MajorDMR-5-1685	2
chr1	168582776	168583228	MajorDMR-5-1686	8
chr1	168703711	168703750	MajorDMR-5-1687	2
chr1	169083207	169084355	MajorDMR-5-1688	6
chr1	169085853	169086228	MajorDMR-5-1689	7
chr1	169087448	169087609	MajorDMR-5-1690	3
chr1	169088928	169090296	MajorDMR-5-1691	6
chr1	169093052	169093479	MajorDMR-5-1692	3
chr1	169095929	169096624	MajorDMR-5-1693	7
chr1	169097162	169098001	MajorDMR-5-1694	4
chr1	169114281	169114398	MajorDMR-5-1695	2
chr1	169330782	169331075	MajorDMR-5-1696	2
chr1	169968792	169969127	MajorDMR-5-1697	3
chr1	170114945	170115286	MajorDMR-5-1698	4
chr1	170532162	170532377	MajorDMR-5-1699	3
chr1	170629352	170630382	MajorDMR-5-1700	26
chr1	170634319	170636953	MajorDMR-5-1701	51
chr1	170637473	170640244	MajorDMR-5-1702	45
chr1	171111078	171111433	MajorDMR-5-1703	3
chr1	171255578	171255686	MajorDMR-5-1704	2
chr1	171374371	171374377	MajorDMR-5-1705	2
chr1	171813439	171813693	MajorDMR-5-1706	4
chr1	171868114	171868584	MajorDMR-5-1707	10
chr1	172110550	172110765	MajorDMR-5-1708	2
chr1	172239789	172239895	MajorDMR-5-1709	3
chr1	172312930	172313202	MajorDMR-5-1710	3
chr1	172503695	172504311	MajorDMR-5-1711	4
chr1	173974503	173974731	MajorDMR-5-1712	2
chr1	174907709	174907962	MajorDMR-5-1713	4
chr1	174964106	174964152	MajorDMR-5-1714	2
chr1	175013002	175013231	MajorDMR-5-1715	2
chr1	175099471	175099523	MajorDMR-5-1716	2
chr1	175169955	175170374	MajorDMR-5-1717	3
chr1	175429098	175429165	MajorDMR-5-1718	2
chr1	175431465	175431520	MajorDMR-5-1719	2
chr1	175446878	175447797	MajorDMR-5-1720	6
chr1	175468253	175468406	MajorDMR-5-1721	2
chr1	175499422	175499590	MajorDMR-5-1722	3
chr1	175847528	175847572	MajorDMR-5-1723	2
chr1	176164875	176164906	MajorDMR-5-1724	2
chr1	176173887	176174542	MajorDMR-5-1725	4
chr1	176520239	176520814	MajorDMR-5-1726	7
chr1	176924648	176925053	MajorDMR-5-1727	3
chr1	176945497	176945593	MajorDMR-5-1728	2
chr1	176953152	176953358	MajorDMR-5-1729	4
chr1	176958799	176959065	MajorDMR-5-1730	2
chr1	176965694	176965782	MajorDMR-5-1731	2
chr1	177073695	177074108	MajorDMR-5-1732	2
chr1	177131971	177132106	MajorDMR-5-1733	2
chr1	177144678	177145155	MajorDMR-5-1734	2
chr1	177188407	177188589	MajorDMR-5-1735	2
chr1	177244153	177244268	MajorDMR-5-1736	2
chr1	177250795	177250804	MajorDMR-5-1737	2
chr1	177537935	177538002	MajorDMR-5-1738	2
chr1	177714000	177714314	MajorDMR-5-1739	2
chr1	177953342	177953701	MajorDMR-5-1740	4
chr1	177980141	177980699	MajorDMR-5-1741	6
chr1	178091187	178091344	MajorDMR-5-1742	2
chr1	178231225	178231494	MajorDMR-5-1743	4
chr1	178528172	178528487	MajorDMR-5-1744	2
chr1	178915145	178915443	MajorDMR-5-1745	7
chr1	178971718	178971879	MajorDMR-5-1746	2
chr1	179185202	179185592	MajorDMR-5-1747	6
chr1	179561346	179561501	MajorDMR-5-1748	2
chr1	179730897	179731309	MajorDMR-5-1749	4
chr1	179785496	179785652	MajorDMR-5-1750	2
chr1	179829981	179830318	MajorDMR-5-1751	4
chr1	179925321	179925564	MajorDMR-5-1752	3
chr1	180123316	180123385	MajorDMR-5-1753	3
chr1	180143249	180143438	MajorDMR-5-1754	2
chr1	180502852	180503009	MajorDMR-5-1755	3
chr1	180518210	180518462	MajorDMR-5-1756	4
chr1	180603177	180603426	MajorDMR-5-1757	3
chr1	180896537	180896618	MajorDMR-5-1758	4
chr1	181326047	181326225	MajorDMR-5-1759	4
chr1	181359771	181359868	MajorDMR-5-1760	3
chr1	181462461	181462567	MajorDMR-5-1761	2
chr1	181470119	181470183	MajorDMR-5-1762	2
chr1	181516733	181516974	MajorDMR-5-1763	2
chr1	181522710	181522989	MajorDMR-5-1764	2
chr1	181574121	181574305	MajorDMR-5-1765	4
chr1	181578336	181578847	MajorDMR-5-1766	3
chr1	181673893	181674012	MajorDMR-5-1767	4
chr1	181711811	181711880	MajorDMR-5-1768	2
chr1	181781546	181781583	MajorDMR-5-1769	2
chr1	182025908	182026019	MajorDMR-5-1770	5
chr1	182054287	182054405	MajorDMR-5-1771	2
chr1	182089791	182090175	MajorDMR-5-1772	8
chr1	182357420	182357962	MajorDMR-5-1773	4
chr1	182358472	182359273	MajorDMR-5-1774	18
chr1	182361556	182361762	MajorDMR-5-1775	2
chr1	182635836	182636302	MajorDMR-5-1776	2
chr1	182641366	182641381	MajorDMR-5-1777	2
chr1	182648928	182649175	MajorDMR-5-1778	5
chr1	182652425	182653110	MajorDMR-5-1779	5
chr1	182653853	182653866	MajorDMR-5-1780	2
chr1	182669010	182669674	MajorDMR-5-1781	13
chr1	182810553	182812096	MajorDMR-5-1782	13
chr1	183372136	183372434	MajorDMR-5-1783	2
chr1	183475472	183475609	MajorDMR-5-1784	3
chr1	183596638	183596696	MajorDMR-5-1785	2
chr1	183701887	183702036	MajorDMR-5-1786	2
chr1	184157101	184157324	MajorDMR-5-1787	4
chr1	184160262	184160334	MajorDMR-5-1788	2
chr1	184462602	184462629	MajorDMR-5-1789	2
chr1	184503340	184503449	MajorDMR-5-1790	2
chr1	184542611	184542671	MajorDMR-5-1791	2
chr1	184579929	184580662	MajorDMR-5-1792	11
chr1	184591084	184591240	MajorDMR-5-1793	3
chr1	184714879	184715278	MajorDMR-5-1794	2
chr1	185016369	185016612	MajorDMR-5-1795	2
chr1	185278877	185278948	MajorDMR-5-1796	2
chr1	185282773	185283015	MajorDMR-5-1797	2
chr1	185287147	185287174	MajorDMR-5-1798	3
chr1	185373496	185373713	MajorDMR-5-1799	2
chr1	185542380	185542395	MajorDMR-5-1800	2
chr1	185615786	185615819	MajorDMR-5-1801	3
chr1	186798461	186798711	MajorDMR-5-1802	7
chr1	186915559	186915585	MajorDMR-5-1803	2
chr1	188025402	188025438	MajorDMR-5-1804	2
chr1	190227428	190227615	MajorDMR-5-1805	2
chr1	190706150	190706307	MajorDMR-5-1806	2
chr1	190781948	190782403	MajorDMR-5-1807	2
chr1	192757436	192757634	MajorDMR-5-1808	5
chr1	192799887	192800022	MajorDMR-5-1809	2
chr1	192920919	192921307	MajorDMR-5-1810	6
chr1	194038710	194038728	MajorDMR-5-1811	2
chr1	195075284	195075644	MajorDMR-5-1812	2
chr1	195960834	195961129	MajorDMR-5-1813	2
chr1	197169074	197169280	MajorDMR-5-1814	2
chr1	197407135	197407184	MajorDMR-5-1815	2
chr1	197737301	197737315	MajorDMR-5-1816	2
chr1	197838039	197838403	MajorDMR-5-1817	4
chr1	197878015	197878104	MajorDMR-5-1818	2
chr1	197878737	197878813	MajorDMR-5-1819	2
chr1	198264434	198264858	MajorDMR-5-1820	7
chr1	198267948	198267977	MajorDMR-5-1821	2
chr1	198872037	198872710	MajorDMR-5-1822	4
chr1	198878371	198878557	MajorDMR-5-1823	2
chr1	198882673	198882937	MajorDMR-5-1824	2
chr1	200195261	200195598	MajorDMR-5-1825	4
chr1	200212412	200212635	MajorDMR-5-1826	3
chr1	200380761	200381002	MajorDMR-5-1827	5
chr1	200699110	200699115	MajorDMR-5-1828	2
chr1	200951443	200951496	MajorDMR-5-1829	3
chr1	200982478	200982962	MajorDMR-5-1830	2
chr1	201023198	201023636	MajorDMR-5-1831	5
chr1	201106905	201106959	MajorDMR-5-1832	2
chr1	201115540	201115583	MajorDMR-5-1833	2
chr1	201228654	201228990	MajorDMR-5-1834	2
chr1	201346148	201346195	MajorDMR-5-1835	2
chr1	201438945	201439005	MajorDMR-5-1836	3
chr1	201472532	201472840	MajorDMR-5-1837	7
chr1	201481965	201482417	MajorDMR-5-1838	2
chr1	201509402	201509413	MajorDMR-5-1839	2
chr1	201560777	201561015	MajorDMR-5-1840	3
chr1	201583143	201583637	MajorDMR-5-1841	6
chr1	201597788	201597806	MajorDMR-5-1842	3
chr1	201599895	201600429	MajorDMR-5-1843	13
chr1	201608803	201608859	MajorDMR-5-1844	2
chr1	201616763	201616979	MajorDMR-5-1845	2
chr1	201620005	201622022	MajorDMR-5-1846	12
chr1	201622653	201622721	MajorDMR-5-1847	2
chr1	201625748	201625972	MajorDMR-5-1848	3
chr1	201630391	201631349	MajorDMR-5-1849	4
chr1	201634187	201634428	MajorDMR-5-1850	3
chr1	201644552	201644924	MajorDMR-5-1851	2
chr1	201657779	201657863	MajorDMR-5-1852	2
chr1	201663225	201663895	MajorDMR-5-1853	13
chr1	201671987	201673334	MajorDMR-5-1854	9
chr1	201674763	201675708	MajorDMR-5-1855	4
chr1	201676871	201677131	MajorDMR-5-1856	2
chr1	201682659	201682804	MajorDMR-5-1857	2
chr1	201688997	201689130	MajorDMR-5-1858	2
chr1	201690536	201691010	MajorDMR-5-1859	4
chr1	201700326	201700444	MajorDMR-5-1860	3
chr1	201704109	201704503	MajorDMR-5-1861	2
chr1	201706041	201706143	MajorDMR-5-1862	2
chr1	201707020	201707231	MajorDMR-5-1863	3
chr1	201708410	201708501	MajorDMR-5-1864	6
chr1	201709568	201710119	MajorDMR-5-1865	4
chr1	201722139	201722810	MajorDMR-5-1866	3
chr1	201747741	201748124	MajorDMR-5-1867	2
chr1	201760360	201760896	MajorDMR-5-1868	7
chr1	201793956	201794497	MajorDMR-5-1869	4
chr1	201978948	201979000	MajorDMR-5-1870	2
chr1	202095513	202095751	MajorDMR-5-1871	3
chr1	202099167	202100154	MajorDMR-5-1872	8
chr1	202101774	202101947	MajorDMR-5-1873	6
chr1	202102859	202102906	MajorDMR-5-1874	3
chr1	202104205	202104384	MajorDMR-5-1875	2
chr1	202124689	202124711	MajorDMR-5-1876	2
chr1	202183170	202183355	MajorDMR-5-1877	10
chr1	202191492	202191584	MajorDMR-5-1878	2
chr1	202205044	202205220	MajorDMR-5-1879	2
chr1	202224645	202224717	MajorDMR-5-1880	2
chr1	202592396	202592417	MajorDMR-5-1881	2
chr1	202671343	202671546	MajorDMR-5-1882	2
chr1	202679812	202680193	MajorDMR-5-1883	5
chr1	202755058	202755098	MajorDMR-5-1884	2
chr1	202780907	202781767	MajorDMR-5-1885	6
chr1	202831199	202831340	MajorDMR-5-1886	4
chr1	202922162	202922252	MajorDMR-5-1887	2
chr1	202948017	202948083	MajorDMR-5-1888	2
chr1	203021078	203021440	MajorDMR-5-1889	6
chr1	203038765	203038891	MajorDMR-5-1890	3
chr1	203044758	203045222	MajorDMR-5-1891	8
chr1	203051182	203051329	MajorDMR-5-1892	2
chr1	203246413	203246513	MajorDMR-5-1893	2
chr1	203276382	203276877	MajorDMR-5-1894	4
chr1	203277576	203278045	MajorDMR-5-1895	2
chr1	204100146	204100375	MajorDMR-5-1896	4
chr1	204119394	204120452	MajorDMR-5-1897	16
chr1	204121580	204122031	MajorDMR-5-1898	3
chr1	204159514	204159891	MajorDMR-5-1899	9
chr1	204167594	204167618	MajorDMR-5-1900	2
chr1	204315863	204316213	MajorDMR-5-1901	2
chr1	204319440	204319834	MajorDMR-5-1902	3
chr1	204386331	204386894	MajorDMR-5-1903	6
chr1	204388014	204388077	MajorDMR-5-1904	2
chr1	204424286	204424408	MajorDMR-5-1905	3
chr1	204461696	204462192	MajorDMR-5-1906	4
chr1	204592784	204593096	MajorDMR-5-1907	3
chr1	204599552	204599622	MajorDMR-5-1908	2
chr1	204606767	204607563	MajorDMR-5-1909	14
chr1	204621112	204621253	MajorDMR-5-1910	3
chr1	204632665	204633443	MajorDMR-5-1911	5
chr1	204636349	204636657	MajorDMR-5-1912	2
chr1	204673452	204673731	MajorDMR-5-1913	8
chr1	204692474	204692812	MajorDMR-5-1914	2
chr1	204803677	204803919	MajorDMR-5-1915	5
chr1	204839412	204839892	MajorDMR-5-1916	8
chr1	204854749	204855318	MajorDMR-5-1917	3
chr1	204859066	204859129	MajorDMR-5-1918	3
chr1	204941305	204941334	MajorDMR-5-1919	2
chr1	204958388	204958401	MajorDMR-5-1920	2
chr1	205013143	205014114	MajorDMR-5-1921	6
chr1	205015822	205016216	MajorDMR-5-1922	3
chr1	205018259	205018270	MajorDMR-5-1923	2
chr1	205018808	205018901	MajorDMR-5-1924	2
chr1	205023382	205023442	MajorDMR-5-1925	3
chr1	205030572	205030583	MajorDMR-5-1926	2
chr1	205160587	205160617	MajorDMR-5-1927	3
chr1	205179309	205179435	MajorDMR-5-1928	3
chr1	205200099	205200136	MajorDMR-5-1929	2
chr1	205204383	205204407	MajorDMR-5-1930	2
chr1	205216530	205216688	MajorDMR-5-1931	2
chr1	205312541	205312757	MajorDMR-5-1932	9
chr1	205403965	205404114	MajorDMR-5-1933	4
chr1	205454633	205454644	MajorDMR-5-1934	2
chr1	205497847	205498046	MajorDMR-5-1935	4
chr1	205641325	205641353	MajorDMR-5-1936	2
chr1	205706445	205706644	MajorDMR-5-1937	2
chr1	205716513	205716789	MajorDMR-5-1938	3
chr1	205900413	205900618	MajorDMR-5-1939	2
chr1	206113570	206114215	MajorDMR-5-1940	5
chr1	206121004	206121580	MajorDMR-5-1941	5
chr1	206139760	206139876	MajorDMR-5-1942	4
chr1	206499735	206500131	MajorDMR-5-1943	5
chr1	206577243	206577282	MajorDMR-5-1944	2
chr1	206653492	206653511	MajorDMR-5-1945	2
chr1	206654738	206654754	MajorDMR-5-1946	2
chr1	206680126	206680448	MajorDMR-5-1947	4
chr1	206685196	206685949	MajorDMR-5-1948	7
chr1	206831839	206832496	MajorDMR-5-1949	5
chr1	206860225	206860860	MajorDMR-5-1950	4
chr1	207495362	207495913	MajorDMR-5-1951	10
chr1	207752850	207752922	MajorDMR-5-1952	2
chr1	207764707	207764860	MajorDMR-5-1953	3
chr1	207865283	207865325	MajorDMR-5-1954	3
chr1	207915011	207915019	MajorDMR-5-1955	2
chr1	207926751	207927387	MajorDMR-5-1956	12
chr1	208202003	208202029	MajorDMR-5-1957	2
chr1	208228540	208228724	MajorDMR-5-1958	4
chr1	208231800	208231909	MajorDMR-5-1959	2
chr1	208244669	208244976	MajorDMR-5-1960	3
chr1	208250126	208251277	MajorDMR-5-1961	9
chr1	208255173	208255741	MajorDMR-5-1962	3
chr1	208256719	208256734	MajorDMR-5-1963	2
chr1	208272269	208272483	MajorDMR-5-1964	3
chr1	208275263	208275729	MajorDMR-5-1965	3
chr1	208300863	208301413	MajorDMR-5-1966	6
chr1	208304698	208305507	MajorDMR-5-1967	8
chr1	208323381	208323413	MajorDMR-5-1968	3
chr1	208328546	208328964	MajorDMR-5-1969	3
chr1	208335092	208335381	MajorDMR-5-1970	2
chr1	208340663	208341162	MajorDMR-5-1971	2
chr1	208371549	208371714	MajorDMR-5-1972	2
chr1	208405768	208405959	MajorDMR-5-1973	3
chr1	208406972	208407605	MajorDMR-5-1974	5
chr1	208409458	208409479	MajorDMR-5-1975	2
chr1	208623656	208624018	MajorDMR-5-1976	7
chr1	209500406	209500466	MajorDMR-5-1977	2
chr1	209568549	209568729	MajorDMR-5-1978	2
chr1	209570900	209571057	MajorDMR-5-1979	3
chr1	209628644	209629204	MajorDMR-5-1980	4
chr1	209791613	209792000	MajorDMR-5-1981	2
chr1	209978889	209978914	MajorDMR-5-1982	2
chr1	210018417	210018659	MajorDMR-5-1983	2
chr1	210027690	210027722	MajorDMR-5-1984	2
chr1	210049116	210049350	MajorDMR-5-1985	2
chr1	210410528	210410750	MajorDMR-5-1986	3
chr1	210474787	210475397	MajorDMR-5-1987	8
chr1	210532048	210532259	MajorDMR-5-1988	3
chr1	210619903	210620165	MajorDMR-5-1989	4
chr1	210851769	210852070	MajorDMR-5-1990	3
chr1	210942955	210942975	MajorDMR-5-1991	2
chr1	211187678	211187707	MajorDMR-5-1992	2
chr1	211430779	211431076	MajorDMR-5-1993	2
chr1	211454900	211455226	MajorDMR-5-1994	2
chr1	211572259	211572524	MajorDMR-5-1995	3
chr1	211652396	211652639	MajorDMR-5-1996	11
chr1	211817423	211817455	MajorDMR-5-1997	2
chr1	212001909	212002100	MajorDMR-5-1998	2
chr1	212148757	212148949	MajorDMR-5-1999	3
chr1	212629641	212629728	MajorDMR-5-2000	2
chr1	212650541	212650828	MajorDMR-5-2001	3
chr1	213025606	213025680	MajorDMR-5-2002	2
chr1	213032465	213032889	MajorDMR-5-2003	7
chr1	213034355	213034387	MajorDMR-5-2004	2
chr1	213098054	213098651	MajorDMR-5-2005	3
chr1	213152819	213153048	MajorDMR-5-2006	4
chr1	213155772	213155827	MajorDMR-5-2007	3
chr1	213217666	213217699	MajorDMR-5-2008	2
chr1	213303054	213303169	MajorDMR-5-2009	3
chr1	213332813	213333097	MajorDMR-5-2010	2
chr1	213500023	213500127	MajorDMR-5-2011	2
chr1	213536942	213536948	MajorDMR-5-2012	2
chr1	213562687	213563008	MajorDMR-5-2013	12
chr1	213590720	213590799	MajorDMR-5-2014	4
chr1	214163059	214163351	MajorDMR-5-2015	3
chr1	214169816	214169998	MajorDMR-5-2016	3
chr1	214175912	214176057	MajorDMR-5-2017	3
chr1	214397899	214398780	MajorDMR-5-2018	9
chr1	216696941	216697337	MajorDMR-5-2019	4
chr1	216704785	216704948	MajorDMR-5-2020	2
chr1	217202626	217202689	MajorDMR-5-2021	3
chr1	217261948	217262283	MajorDMR-5-2022	5
chr1	217311669	217312023	MajorDMR-5-2023	5
chr1	217986585	217986642	MajorDMR-5-2024	2
chr1	218030527	218030711	MajorDMR-5-2025	2
chr1	218329979	218330185	MajorDMR-5-2026	9
chr1	218339319	218340269	MajorDMR-5-2027	6
chr1	218374131	218374472	MajorDMR-5-2028	4
chr1	218521932	218523672	MajorDMR-5-2029	12
chr1	218525599	218525715	MajorDMR-5-2030	2
chr1	218538112	218538326	MajorDMR-5-2031	3
chr1	218547752	218547936	MajorDMR-5-2032	4
chr1	218558160	218558299	MajorDMR-5-2033	2
chr1	218847912	218848305	MajorDMR-5-2034	2
chr1	218868812	218869198	MajorDMR-5-2035	2
chr1	218956547	218956726	MajorDMR-5-2036	2
chr1	219832419	219832696	MajorDMR-5-2037	2
chr1	219847478	219847837	MajorDMR-5-2038	2
chr1	220100703	220101116	MajorDMR-5-2039	7
chr1	220167333	220167447	MajorDMR-5-2040	3
chr1	220185398	220185652	MajorDMR-5-2041	2
chr1	220266848	220267055	MajorDMR-5-2042	2
chr1	220427325	220427641	MajorDMR-5-2043	2
chr1	220894412	220894500	MajorDMR-5-2044	2
chr1	220961593	220961602	MajorDMR-5-2045	2
chr1	221291654	221291994	MajorDMR-5-2046	2
chr1	221614062	221614362	MajorDMR-5-2047	2
chr1	221651746	221651790	MajorDMR-5-2048	2
chr1	221882401	221883019	MajorDMR-5-2049	4
chr1	221916753	221916804	MajorDMR-5-2050	5
chr1	221957963	221958190	MajorDMR-5-2051	2
chr1	222244905	222245129	MajorDMR-5-2052	4
chr1	222720405	222720438	MajorDMR-5-2053	2
chr1	223184521	223184628	MajorDMR-5-2054	2
chr1	223511488	223511530	MajorDMR-5-2055	2
chr1	223513316	223513355	MajorDMR-5-2056	2
chr1	223526401	223526718	MajorDMR-5-2057	6
chr1	223534613	223535195	MajorDMR-5-2058	4
chr1	223535734	223536145	MajorDMR-5-2059	4
chr1	223819246	223819936	MajorDMR-5-2060	5
chr1	223839717	223840217	MajorDMR-5-2061	2
chr1	223900799	223901671	MajorDMR-5-2062	14
chr1	223919303	223919340	MajorDMR-5-2063	2
chr1	224223609	224223996	MajorDMR-5-2064	2
chr1	224370321	224370510	MajorDMR-5-2065	2
chr1	224372136	224372729	MajorDMR-5-2066	4
chr1	224488226	224488309	MajorDMR-5-2067	2
chr1	224686006	224686597	MajorDMR-5-2068	4
chr1	224690384	224691548	MajorDMR-5-2069	19
chr1	224931640	224931759	MajorDMR-5-2070	3
chr1	224938854	224938861	MajorDMR-5-2071	2
chr1	225613942	225614262	MajorDMR-5-2072	3
chr1	225765050	225765134	MajorDMR-5-2073	2
chr1	225815797	225816006	MajorDMR-5-2074	2
chr1	225837004	225839138	MajorDMR-5-2075	14
chr1	225960107	225960290	MajorDMR-5-2076	3
chr1	225966644	225966921	MajorDMR-5-2077	7
chr1	225970858	225971006	MajorDMR-5-2078	2
chr1	226037849	226037856	MajorDMR-5-2079	2
chr1	226058781	226058822	MajorDMR-5-2080	2
chr1	226075300	226075830	MajorDMR-5-2081	13
chr1	226102948	226103402	MajorDMR-5-2082	3
chr1	226107756	226107896	MajorDMR-5-2083	2
chr1	226127209	226127437	MajorDMR-5-2084	3
chr1	226248958	226249217	MajorDMR-5-2085	4
chr1	226323749	226323761	MajorDMR-5-2086	2
chr1	226551699	226552155	MajorDMR-5-2087	2
chr1	226737913	226737922	MajorDMR-5-2088	2
chr1	226764398	226764508	MajorDMR-5-2089	2
chr1	226796298	226797083	MajorDMR-5-2090	6
chr1	226797599	226797791	MajorDMR-5-2091	4
chr1	226826337	226826518	MajorDMR-5-2092	3
chr1	226848125	226848740	MajorDMR-5-2093	5
chr1	226849735	226849992	MajorDMR-5-2094	5
chr1	226850536	226850889	MajorDMR-5-2095	3
chr1	226864789	226865025	MajorDMR-5-2096	3
chr1	226867728	226868419	MajorDMR-5-2097	8
chr1	226879087	226879185	MajorDMR-5-2098	3
chr1	226889260	226889626	MajorDMR-5-2099	2
chr1	226892427	226892515	MajorDMR-5-2100	2
chr1	226923769	226923840	MajorDMR-5-2101	3
chr1	226951709	226951987	MajorDMR-5-2102	4
chr1	227002574	227002931	MajorDMR-5-2103	2
chr1	227619455	227619767	MajorDMR-5-2104	5
chr1	227641811	227642002	MajorDMR-5-2105	3
chr1	227746290	227746454	MajorDMR-5-2106	2
chr1	227962651	227963178	MajorDMR-5-2107	17
chr1	227974019	227974761	MajorDMR-5-2108	8
chr1	228134137	228134452	MajorDMR-5-2109	6
chr1	228209011	228209290	MajorDMR-5-2110	5
chr1	228261640	228261748	MajorDMR-5-2111	2
chr1	228286784	228286916	MajorDMR-5-2112	3
chr1	228326165	228326593	MajorDMR-5-2113	2
chr1	228345772	228346641	MajorDMR-5-2114	24
chr1	228362172	228362206	MajorDMR-5-2115	2
chr1	228566855	228567050	MajorDMR-5-2116	2
chr1	228651005	228651476	MajorDMR-5-2117	3
chr1	228657377	228657460	MajorDMR-5-2118	3
chr1	228672892	228673321	MajorDMR-5-2119	2
chr1	228713198	228713290	MajorDMR-5-2120	2
chr1	228736322	228736671	MajorDMR-5-2121	3
chr1	228738419	228738870	MajorDMR-5-2122	2
chr1	228740019	228741344	MajorDMR-5-2123	5
chr1	228784634	228784846	MajorDMR-5-2124	2
chr1	228785986	228786158	MajorDMR-5-2125	9
chr1	228917409	228917453	MajorDMR-5-2126	2
chr1	229039014	229039093	MajorDMR-5-2127	3
chr1	229082182	229082487	MajorDMR-5-2128	2
chr1	229122984	229123086	MajorDMR-5-2129	2
chr1	229393758	229394101	MajorDMR-5-2130	2
chr1	229566845	229567690	MajorDMR-5-2131	23
chr1	229568466	229568963	MajorDMR-5-2132	3
chr1	229569669	229570231	MajorDMR-5-2133	7
chr1	229596951	229597112	MajorDMR-5-2134	2
chr1	229687526	229687731	MajorDMR-5-2135	3
chr1	229691015	229691488	MajorDMR-5-2136	3
chr1	229692396	229692615	MajorDMR-5-2137	4
chr1	229717969	229718268	MajorDMR-5-2138	4
chr1	229733156	229733829	MajorDMR-5-2139	8
chr1	229750392	229750472	MajorDMR-5-2140	2
chr1	230019159	230019558	MajorDMR-5-2141	3
chr1	230205272	230205899	MajorDMR-5-2142	6
chr1	230209357	230209524	MajorDMR-5-2143	2
chr1	230220304	230220669	MajorDMR-5-2144	4
chr1	230241869	230242494	MajorDMR-5-2145	4
chr1	230245763	230246136	MajorDMR-5-2146	5
chr1	230248051	230248920	MajorDMR-5-2147	9
chr1	230249547	230250191	MajorDMR-5-2148	12
chr1	230264191	230265132	MajorDMR-5-2149	13
chr1	230266137	230266345	MajorDMR-5-2150	2
chr1	230272175	230273490	MajorDMR-5-2151	36
chr1	230276237	230276787	MajorDMR-5-2152	13
chr1	230277932	230278167	MajorDMR-5-2153	2
chr1	230279010	230279136	MajorDMR-5-2154	2
chr1	230281342	230281479	MajorDMR-5-2155	3
chr1	230285370	230285630	MajorDMR-5-2156	3
chr1	230289180	230290112	MajorDMR-5-2157	4
chr1	230293921	230293932	MajorDMR-5-2158	2
chr1	230311609	230311887	MajorDMR-5-2159	2
chr1	230312405	230313267	MajorDMR-5-2160	19
chr1	230321877	230322117	MajorDMR-5-2161	4
chr1	230326934	230327037	MajorDMR-5-2162	2
chr1	230336964	230337044	MajorDMR-5-2163	4
chr1	230340577	230340657	MajorDMR-5-2164	2
chr1	230346166	230346329	MajorDMR-5-2165	2
chr1	230348124	230348760	MajorDMR-5-2166	12
chr1	230350714	230351079	MajorDMR-5-2167	8
chr1	230358177	230358285	MajorDMR-5-2168	3
chr1	230386130	230386423	MajorDMR-5-2169	2
chr1	230402576	230402729	MajorDMR-5-2170	5
chr1	230406370	230406841	MajorDMR-5-2171	5
chr1	230413067	230413596	MajorDMR-5-2172	5
chr1	230510976	230511144	MajorDMR-5-2173	2
chr1	230699457	230699667	MajorDMR-5-2174	2
chr1	230757304	230757335	MajorDMR-5-2175	2
chr1	230783238	230783327	MajorDMR-5-2176	2
chr1	230828461	230828544	MajorDMR-5-2177	2
chr1	230833284	230833290	MajorDMR-5-2178	2
chr1	230887499	230888308	MajorDMR-5-2179	4
chr1	230889580	230889829	MajorDMR-5-2180	3
chr1	230933633	230933766	MajorDMR-5-2181	3
chr1	230943772	230944087	MajorDMR-5-2182	2
chr1	230998613	230998663	MajorDMR-5-2183	4
chr1	231168105	231168122	MajorDMR-5-2184	2
chr1	231229454	231229509	MajorDMR-5-2185	2
chr1	231299659	231299806	MajorDMR-5-2186	6
chr1	231372194	231372248	MajorDMR-5-2187	2
chr1	231378376	231378534	MajorDMR-5-2188	2
chr1	231451694	231451744	MajorDMR-5-2189	3
chr1	231544388	231544393	MajorDMR-5-2190	2
chr1	231736248	231736331	MajorDMR-5-2191	2
chr1	231870223	231870249	MajorDMR-5-2192	2
chr1	232035880	232036052	MajorDMR-5-2193	4
chr1	232095028	232095247	MajorDMR-5-2194	2
chr1	232345323	232345407	MajorDMR-5-2195	2
chr1	232592454	232592674	MajorDMR-5-2196	2
chr1	232840209	232841020	MajorDMR-5-2197	4
chr1	233121789	233122128	MajorDMR-5-2198	2
chr1	233813496	233813694	MajorDMR-5-2199	2
chr1	234201662	234201945	MajorDMR-5-2200	7
chr1	234417546	234418061	MajorDMR-5-2201	6
chr1	234634726	234635514	MajorDMR-5-2202	4
chr1	234651598	234651898	MajorDMR-5-2203	2
chr1	234653093	234653841	MajorDMR-5-2204	7
chr1	234668417	234668591	MajorDMR-5-2205	5
chr1	234670142	234670687	MajorDMR-5-2206	6
chr1	234678438	234678443	MajorDMR-5-2207	2
chr1	234860689	234860834	MajorDMR-5-2208	3
chr1	234921357	234921393	MajorDMR-5-2209	2
chr1	234952220	234952255	MajorDMR-5-2210	3
chr1	235254159	235254409	MajorDMR-5-2211	2
chr1	235363044	235363131	MajorDMR-5-2212	2
chr1	235416090	235416114	MajorDMR-5-2213	2
chr1	235477321	235477601	MajorDMR-5-2214	2
chr1	235494940	235495318	MajorDMR-5-2215	2
chr1	235614225	235614346	MajorDMR-5-2216	2
chr1	235781616	235781777	MajorDMR-5-2217	3
chr1	235796102	235796510	MajorDMR-5-2218	2
chr1	235811711	235812006	MajorDMR-5-2219	13
chr1	235922289	235922391	MajorDMR-5-2220	2
chr1	235972576	235973162	MajorDMR-5-2221	3
chr1	236046190	236047035	MajorDMR-5-2222	11
chr1	236080879	236081058	MajorDMR-5-2223	3
chr1	236135881	236135982	MajorDMR-5-2224	2
chr1	236308300	236308558	MajorDMR-5-2225	5
chr1	236587132	236587276	MajorDMR-5-2226	2
chr1	236591682	236591697	MajorDMR-5-2227	2
chr1	236635176	236635203	MajorDMR-5-2228	3
chr1	236699089	236699145	MajorDMR-5-2229	2
chr1	236701683	236701733	MajorDMR-5-2230	2
chr1	236714343	236714442	MajorDMR-5-2231	2
chr1	237070704	237070999	MajorDMR-5-2232	2
chr1	237088750	237088958	MajorDMR-5-2233	4
chr1	237176456	237176526	MajorDMR-5-2234	4
chr1	237795117	237795150	MajorDMR-5-2235	2
chr1	238632631	238632791	MajorDMR-5-2236	2
chr1	238637724	238637869	MajorDMR-5-2237	2
chr1	238701159	238701655	MajorDMR-5-2238	7
chr1	239126265	239126421	MajorDMR-5-2239	2
chr1	239275974	239276119	MajorDMR-5-2240	2
chr1	239291821	239292861	MajorDMR-5-2241	6
chr1	239456871	239457011	MajorDMR-5-2242	2
chr1	240219818	240220291	MajorDMR-5-2243	7
chr1	240254265	240254454	MajorDMR-5-2244	2
chr1	240351874	240352041	MajorDMR-5-2245	2
chr1	240358421	240358486	MajorDMR-5-2246	2
chr1	240394240	240394442	MajorDMR-5-2247	2
chr1	240437324	240437717	MajorDMR-5-2248	2
chr1	240446359	240446736	MajorDMR-5-2249	2
chr1	240935486	240936298	MajorDMR-5-2250	7
chr1	241017747	241017875	MajorDMR-5-2251	5
chr1	241151373	241151392	MajorDMR-5-2252	2
chr1	241196005	241196336	MajorDMR-5-2253	2
chr1	241198065	241198268	MajorDMR-5-2254	2
chr1	241242302	241242690	MajorDMR-5-2255	2
chr1	241294975	241295233	MajorDMR-5-2256	3
chr1	241401256	241401288	MajorDMR-5-2257	2
chr1	241471720	241471906	MajorDMR-5-2258	2
chr1	241561625	241561831	MajorDMR-5-2259	2
chr1	241633708	241634073	MajorDMR-5-2260	3
chr1	241695615	241695857	MajorDMR-5-2261	2
chr1	242136062	242136298	MajorDMR-5-2262	3
chr1	242183043	242183051	MajorDMR-5-2263	2
chr1	242219334	242219380	MajorDMR-5-2264	2
chr1	242253242	242254012	MajorDMR-5-2265	8
chr1	242310144	242310546	MajorDMR-5-2266	2
chr1	242347350	242347608	MajorDMR-5-2267	2
chr1	242408696	242409279	MajorDMR-5-2268	6
chr1	242612009	242612157	MajorDMR-5-2269	4
chr1	242612708	242612850	MajorDMR-5-2270	2
chr1	242613409	242613443	MajorDMR-5-2271	2
chr1	242765414	242765461	MajorDMR-5-2272	2
chr1	243100234	243100435	MajorDMR-5-2273	2
chr1	243164313	243164711	MajorDMR-5-2274	3
chr1	243399696	243399815	MajorDMR-5-2275	2
chr1	243579232	243579724	MajorDMR-5-2276	8
chr1	243639591	243639599	MajorDMR-5-2277	2
chr1	243659024	243659034	MajorDMR-5-2278	2
chr1	243666634	243666819	MajorDMR-5-2279	3
chr1	244175275	244175743	MajorDMR-5-2280	4
chr1	244504814	244505461	MajorDMR-5-2281	13
chr1	244552374	244552395	MajorDMR-5-2282	2
chr1	244842114	244842151	MajorDMR-5-2283	3
chr1	244952379	244952553	MajorDMR-5-2284	3
chr1	245002366	245002566	MajorDMR-5-2285	3
chr1	245003893	245005034	MajorDMR-5-2286	7
chr1	245127224	245127825	MajorDMR-5-2287	13
chr1	245132133	245132345	MajorDMR-5-2288	3
chr1	245344495	245344689	MajorDMR-5-2289	2
chr1	245673721	245674055	MajorDMR-5-2290	4
chr1	245675417	245676566	MajorDMR-5-2291	14
chr1	245748783	245748817	MajorDMR-5-2292	2
chr1	245753009	245753451	MajorDMR-5-2293	4
chr1	245762512	245763267	MajorDMR-5-2294	11
chr1	245812474	245812777	MajorDMR-5-2295	5
chr1	245815811	245816207	MajorDMR-5-2296	3
chr1	245846250	245846741	MajorDMR-5-2297	3
chr1	246110695	246110723	MajorDMR-5-2298	2
chr1	246149926	246150570	MajorDMR-5-2299	8
chr1	246168638	246168679	MajorDMR-5-2300	2
chr1	246431861	246432250	MajorDMR-5-2301	2
chr1	246668879	246669081	MajorDMR-5-2302	2
chr1	246713682	246713912	MajorDMR-5-2303	2
chr1	246716391	246716502	MajorDMR-5-2304	2
chr1	246733056	246733152	MajorDMR-5-2305	2
chr1	247275561	247275840	MajorDMR-5-2306	11
chr1	247485934	247485977	MajorDMR-5-2307	2
chr1	247505971	247506389	MajorDMR-5-2308	12
chr1	247536975	247537347	MajorDMR-5-2309	3
chr1	247539970	247540295	MajorDMR-5-2310	3
chr1	247606822	247606982	MajorDMR-5-2311	2
chr1	247704047	247704119	MajorDMR-5-2312	3
chr1	247811143	247811512	MajorDMR-5-2313	3
chr1	247844616	247844765	MajorDMR-5-2314	3
chr1	248242264	248242858	MajorDMR-5-2315	3
chr1	248269980	248270357	MajorDMR-5-2316	2
chr1	248499230	248499676	MajorDMR-5-2317	2
chr1	248564942	248565073	MajorDMR-5-2318	2
chr1	248598951	248598969	MajorDMR-5-2319	2
chr1	248853440	248853939	MajorDMR-5-2320	2
chr1	248869981	248870016	MajorDMR-5-2321	2
chr1	248871695	248872073	MajorDMR-5-2322	2
chr1	248874156	248874431	MajorDMR-5-2323	2
chr1	248875917	248875940	MajorDMR-5-2324	2
chr1	248877721	248877736	MajorDMR-5-2325	2
chr1	248883108	248883449	MajorDMR-5-2326	2
chr1	248894209	248894304	MajorDMR-5-2327	2
chr1	248896601	248896792	MajorDMR-5-2328	2
chr1	248898169	248898536	MajorDMR-5-2329	2
chr1	248900601	248900988	MajorDMR-5-2330	2
chr1	249115466	249115499	MajorDMR-5-2331	2
chr1	249135948	249136442	MajorDMR-5-2332	6
chr1	249149591	249149722	MajorDMR-5-2333	2
chr1	249201683	249201768	MajorDMR-5-2334	4
chr10	179542	179726	MajorDMR-5-2335	2
chr10	339900	340058	MajorDMR-5-2336	2
chr10	343081	343673	MajorDMR-5-2337	7
chr10	363196	363560	MajorDMR-5-2338	2
chr10	375201	375740	MajorDMR-5-2339	13
chr10	384490	385406	MajorDMR-5-2340	17
chr10	399687	399777	MajorDMR-5-2341	3
chr10	404598	404710	MajorDMR-5-2342	3
chr10	415241	415447	MajorDMR-5-2343	2
chr10	418807	419672	MajorDMR-5-2344	5
chr10	433870	434286	MajorDMR-5-2345	6
chr10	440917	441030	MajorDMR-5-2346	3
chr10	442858	442952	MajorDMR-5-2347	2
chr10	498852	499266	MajorDMR-5-2348	3
chr10	501323	501497	MajorDMR-5-2349	4
chr10	503832	503966	MajorDMR-5-2350	6
chr10	522754	523231	MajorDMR-5-2351	3
chr10	530743	532816	MajorDMR-5-2352	15
chr10	537044	537393	MajorDMR-5-2353	4
chr10	544114	544440	MajorDMR-5-2354	5
chr10	545074	545306	MajorDMR-5-2355	7
chr10	559691	560525	MajorDMR-5-2356	7
chr10	562803	563020	MajorDMR-5-2357	2
chr10	567777	568486	MajorDMR-5-2358	5
chr10	569326	569392	MajorDMR-5-2359	2
chr10	571475	571742	MajorDMR-5-2360	3
chr10	575195	575559	MajorDMR-5-2361	3
chr10	582584	582732	MajorDMR-5-2362	2
chr10	593171	593753	MajorDMR-5-2363	6
chr10	597176	597184	MajorDMR-5-2364	2
chr10	597822	598286	MajorDMR-5-2365	8
chr10	607874	608170	MajorDMR-5-2366	4
chr10	616899	617209	MajorDMR-5-2367	4
chr10	618981	619452	MajorDMR-5-2368	2
chr10	621927	622283	MajorDMR-5-2369	2
chr10	639921	639936	MajorDMR-5-2370	2
chr10	644516	644645	MajorDMR-5-2371	2
chr10	655890	656145	MajorDMR-5-2372	2
chr10	658640	658944	MajorDMR-5-2373	4
chr10	660444	660787	MajorDMR-5-2374	5
chr10	664703	664720	MajorDMR-5-2375	2
chr10	666770	666871	MajorDMR-5-2376	3
chr10	667652	667931	MajorDMR-5-2377	5
chr10	668844	671968	MajorDMR-5-2378	42
chr10	676415	676609	MajorDMR-5-2379	2
chr10	680466	680500	MajorDMR-5-2380	2
chr10	681472	681484	MajorDMR-5-2381	2
chr10	695843	696064	MajorDMR-5-2382	5
chr10	700052	700456	MajorDMR-5-2383	10
chr10	705640	706023	MajorDMR-5-2384	9
chr10	708755	708888	MajorDMR-5-2385	3
chr10	709519	710207	MajorDMR-5-2386	16
chr10	714998	715735	MajorDMR-5-2387	5
chr10	719169	719492	MajorDMR-5-2388	2
chr10	724617	725485	MajorDMR-5-2389	11
chr10	726005	726540	MajorDMR-5-2390	9
chr10	729035	729421	MajorDMR-5-2391	5
chr10	733587	734229	MajorDMR-5-2392	7
chr10	739317	739588	MajorDMR-5-2393	2
chr10	765674	766379	MajorDMR-5-2394	3
chr10	771598	771871	MajorDMR-5-2395	2
chr10	788630	788840	MajorDMR-5-2396	4
chr10	791429	791584	MajorDMR-5-2397	2
chr10	792189	792527	MajorDMR-5-2398	2
chr10	838635	838665	MajorDMR-5-2399	2
chr10	859381	859461	MajorDMR-5-2400	2
chr10	1001540	1001566	MajorDMR-5-2401	2
chr10	1121014	1121382	MajorDMR-5-2402	2
chr10	1245240	1245333	MajorDMR-5-2403	3
chr10	1281372	1282457	MajorDMR-5-2404	18
chr10	1309949	1309961	MajorDMR-5-2405	2
chr10	1335617	1336124	MajorDMR-5-2406	7
chr10	1358378	1358507	MajorDMR-5-2407	2
chr10	1377983	1378396	MajorDMR-5-2408	6
chr10	1381606	1381879	MajorDMR-5-2409	2
chr10	1411079	1411829	MajorDMR-5-2410	6
chr10	1419933	1420130	MajorDMR-5-2411	3
chr10	1511205	1511365	MajorDMR-5-2412	2
chr10	1556707	1556919	MajorDMR-5-2413	2
chr10	1559086	1559165	MajorDMR-5-2414	3
chr10	1568662	1568951	MajorDMR-5-2415	2
chr10	1583796	1584140	MajorDMR-5-2416	2
chr10	1595632	1595771	MajorDMR-5-2417	3
chr10	1654492	1654550	MajorDMR-5-2418	2
chr10	1677791	1677809	MajorDMR-5-2419	2
chr10	1694497	1694649	MajorDMR-5-2420	5
chr10	1706712	1706779	MajorDMR-5-2421	3
chr10	2443557	2443757	MajorDMR-5-2422	2
chr10	2543601	2543640	MajorDMR-5-2423	3
chr10	2612257	2612496	MajorDMR-5-2424	5
chr10	2740682	2740722	MajorDMR-5-2425	2
chr10	2808324	2808453	MajorDMR-5-2426	3
chr10	2979198	2979227	MajorDMR-5-2427	2
chr10	2991729	2992467	MajorDMR-5-2428	7
chr10	3216800	3216817	MajorDMR-5-2429	2
chr10	3514706	3514923	MajorDMR-5-2430	8
chr10	3541534	3541560	MajorDMR-5-2431	2
chr10	3569081	3569131	MajorDMR-5-2432	2
chr10	3870840	3871235	MajorDMR-5-2433	4
chr10	3978135	3978469	MajorDMR-5-2434	8
chr10	4309214	4309433	MajorDMR-5-2435	3
chr10	4334323	4334330	MajorDMR-5-2436	2
chr10	4493549	4494034	MajorDMR-5-2437	4
chr10	4540958	4541209	MajorDMR-5-2438	2
chr10	4607934	4607950	MajorDMR-5-2439	2
chr10	5005290	5005832	MajorDMR-5-2440	3
chr10	5045832	5046098	MajorDMR-5-2441	2
chr10	5486489	5486695	MajorDMR-5-2442	2
chr10	5625454	5625608	MajorDMR-5-2443	3
chr10	5706083	5706395	MajorDMR-5-2444	3
chr10	5722601	5722952	MajorDMR-5-2445	2
chr10	5803688	5803898	MajorDMR-5-2446	2
chr10	5887031	5887280	MajorDMR-5-2447	3
chr10	5918642	5918906	MajorDMR-5-2448	2
chr10	6137950	6138395	MajorDMR-5-2449	6
chr10	6183565	6183639	MajorDMR-5-2450	3
chr10	6317319	6317403	MajorDMR-5-2451	2
chr10	6389865	6390247	MajorDMR-5-2452	5
chr10	6690030	6690073	MajorDMR-5-2453	2
chr10	6754041	6754061	MajorDMR-5-2454	3
chr10	6780122	6780623	MajorDMR-5-2455	13
chr10	6798270	6798374	MajorDMR-5-2456	4
chr10	6920110	6920149	MajorDMR-5-2457	2
chr10	6971146	6971210	MajorDMR-5-2458	2
chr10	7027103	7027123	MajorDMR-5-2459	2
chr10	7029604	7029951	MajorDMR-5-2460	5
chr10	7069366	7069985	MajorDMR-5-2461	4
chr10	7126549	7126617	MajorDMR-5-2462	2
chr10	7127414	7128105	MajorDMR-5-2463	8
chr10	7188007	7188215	MajorDMR-5-2464	3
chr10	7306320	7306340	MajorDMR-5-2465	2
chr10	7375708	7376031	MajorDMR-5-2466	5
chr10	7381690	7382593	MajorDMR-5-2467	6
chr10	7401400	7401438	MajorDMR-5-2468	2
chr10	7417576	7417645	MajorDMR-5-2469	2
chr10	7439313	7439897	MajorDMR-5-2470	12
chr10	7449410	7449927	MajorDMR-5-2471	21
chr10	7455104	7455339	MajorDMR-5-2472	4
chr10	7527183	7527517	MajorDMR-5-2473	5
chr10	7605986	7606034	MajorDMR-5-2474	3
chr10	7781069	7781149	MajorDMR-5-2475	2
chr10	7986179	7986485	MajorDMR-5-2476	2
chr10	8039561	8039864	MajorDMR-5-2477	2
chr10	8200831	8200883	MajorDMR-5-2478	2
chr10	8341028	8341097	MajorDMR-5-2479	3
chr10	8354900	8355116	MajorDMR-5-2480	3
chr10	8573014	8573448	MajorDMR-5-2481	5
chr10	8850091	8850545	MajorDMR-5-2482	2
chr10	9285793	9285990	MajorDMR-5-2483	2
chr10	9550604	9551057	MajorDMR-5-2484	3
chr10	10550208	10550431	MajorDMR-5-2485	2
chr10	10703192	10703333	MajorDMR-5-2486	2
chr10	11273281	11273346	MajorDMR-5-2487	2
chr10	11429718	11429742	MajorDMR-5-2488	2
chr10	11512492	11512951	MajorDMR-5-2489	2
chr10	11748933	11749057	MajorDMR-5-2490	2
chr10	11911720	11912357	MajorDMR-5-2491	20
chr10	11916852	11917546	MajorDMR-5-2492	9
chr10	11936750	11936755	MajorDMR-5-2493	2
chr10	12083605	12083633	MajorDMR-5-2494	2
chr10	12104802	12105145	MajorDMR-5-2495	2
chr10	12233945	12233960	MajorDMR-5-2496	3
chr10	12283993	12284037	MajorDMR-5-2497	3
chr10	12379519	12379876	MajorDMR-5-2498	7
chr10	12389625	12389666	MajorDMR-5-2499	2
chr10	12402672	12402679	MajorDMR-5-2500	2
chr10	12475698	12475873	MajorDMR-5-2501	2
chr10	12556195	12556234	MajorDMR-5-2502	2
chr10	12630203	12630499	MajorDMR-5-2503	3
chr10	12727748	12727789	MajorDMR-5-2504	2
chr10	12745845	12746059	MajorDMR-5-2505	3
chr10	12749232	12749574	MajorDMR-5-2506	3
chr10	12769952	12770836	MajorDMR-5-2507	16
chr10	12808347	12808385	MajorDMR-5-2508	2
chr10	12838259	12838505	MajorDMR-5-2509	3
chr10	12891378	12891933	MajorDMR-5-2510	3
chr10	13144313	13144346	MajorDMR-5-2511	2
chr10	13200502	13200506	MajorDMR-5-2512	2
chr10	13204102	13204428	MajorDMR-5-2513	3
chr10	13313743	13314733	MajorDMR-5-2514	26
chr10	13391957	13392271	MajorDMR-5-2515	4
chr10	13650378	13650615	MajorDMR-5-2516	2
chr10	13725836	13726123	MajorDMR-5-2517	2
chr10	13728523	13728890	MajorDMR-5-2518	6
chr10	13734695	13734807	MajorDMR-5-2519	2
chr10	13741327	13741476	MajorDMR-5-2520	2
chr10	13759940	13760465	MajorDMR-5-2521	8
chr10	13858591	13858860	MajorDMR-5-2522	4
chr10	13929913	13930055	MajorDMR-5-2523	2
chr10	14013763	14014198	MajorDMR-5-2524	2
chr10	14029637	14029682	MajorDMR-5-2525	2
chr10	14033137	14033729	MajorDMR-5-2526	3
chr10	14065266	14065712	MajorDMR-5-2527	3
chr10	14083113	14083526	MajorDMR-5-2528	3
chr10	14098608	14099361	MajorDMR-5-2529	6
chr10	14106256	14106429	MajorDMR-5-2530	2
chr10	14114711	14114844	MajorDMR-5-2531	2
chr10	14116378	14116769	MajorDMR-5-2532	12
chr10	14129750	14129795	MajorDMR-5-2533	2
chr10	14131450	14131488	MajorDMR-5-2534	2
chr10	14136034	14136369	MajorDMR-5-2535	3
chr10	14192060	14192847	MajorDMR-5-2536	6
chr10	14213959	14214945	MajorDMR-5-2537	14
chr10	14238991	14239270	MajorDMR-5-2538	2
chr10	14246709	14247143	MajorDMR-5-2539	11
chr10	14282174	14282581	MajorDMR-5-2540	5
chr10	14310694	14310854	MajorDMR-5-2541	2
chr10	14425578	14425595	MajorDMR-5-2542	2
chr10	14427762	14428263	MajorDMR-5-2543	5
chr10	14445975	14446256	MajorDMR-5-2544	3
chr10	14539444	14539711	MajorDMR-5-2545	4
chr10	14630075	14630460	MajorDMR-5-2546	4
chr10	14879192	14879286	MajorDMR-5-2547	4
chr10	14922326	14922629	MajorDMR-5-2548	3
chr10	14995095	14995477	MajorDMR-5-2549	7
chr10	15016316	15016507	MajorDMR-5-2550	3
chr10	15018976	15019142	MajorDMR-5-2551	2
chr10	15035887	15036047	MajorDMR-5-2552	2
chr10	15126246	15127113	MajorDMR-5-2553	8
chr10	15131826	15132165	MajorDMR-5-2554	2
chr10	15272352	15273070	MajorDMR-5-2555	5
chr10	15296795	15297289	MajorDMR-5-2556	3
chr10	15395487	15395576	MajorDMR-5-2557	3
chr10	15760310	15760582	MajorDMR-5-2558	2
chr10	15777854	15778007	MajorDMR-5-2559	3
chr10	15780346	15780756	MajorDMR-5-2560	2
chr10	15884971	15884995	MajorDMR-5-2561	2
chr10	16149953	16150096	MajorDMR-5-2562	2
chr10	16224301	16224604	MajorDMR-5-2563	3
chr10	16986390	16986639	MajorDMR-5-2564	2
chr10	17156094	17156287	MajorDMR-5-2565	2
chr10	17157711	17157749	MajorDMR-5-2566	2
chr10	17180810	17180881	MajorDMR-5-2567	3
chr10	17241368	17242406	MajorDMR-5-2568	9
chr10	17257320	17257356	MajorDMR-5-2569	2
chr10	17372013	17372047	MajorDMR-5-2570	3
chr10	17687472	17687688	MajorDMR-5-2571	2
chr10	17692604	17692751	MajorDMR-5-2572	2
chr10	18430513	18431424	MajorDMR-5-2573	8
chr10	18467633	18467670	MajorDMR-5-2574	2
chr10	18505411	18505489	MajorDMR-5-2575	2
chr10	18549605	18549861	MajorDMR-5-2576	4
chr10	18550647	18551137	MajorDMR-5-2577	2
chr10	18601447	18601835	MajorDMR-5-2578	3
chr10	18689004	18689082	MajorDMR-5-2579	5
chr10	18693668	18693884	MajorDMR-5-2580	2
chr10	18713302	18713477	MajorDMR-5-2581	2
chr10	18727555	18727632	MajorDMR-5-2582	2
chr10	18762478	18763320	MajorDMR-5-2583	18
chr10	18787014	18787377	MajorDMR-5-2584	2
chr10	18812775	18813191	MajorDMR-5-2585	2
chr10	19206518	19206524	MajorDMR-5-2586	2
chr10	19501730	19501783	MajorDMR-5-2587	3
chr10	19688459	19688487	MajorDMR-5-2588	2
chr10	19777888	19777950	MajorDMR-5-2589	2
chr10	20887719	20887807	MajorDMR-5-2590	2
chr10	21065905	21066153	MajorDMR-5-2591	4
chr10	21177455	21178101	MajorDMR-5-2592	5
chr10	21333785	21333954	MajorDMR-5-2593	2
chr10	21435160	21435214	MajorDMR-5-2594	3
chr10	21777784	21777811	MajorDMR-5-2595	2
chr10	21808455	21809347	MajorDMR-5-2596	12
chr10	22013231	22013929	MajorDMR-5-2597	4
chr10	22368948	22369054	MajorDMR-5-2598	3
chr10	22592646	22592654	MajorDMR-5-2599	2
chr10	22622330	22623382	MajorDMR-5-2600	11
chr10	22626455	22627770	MajorDMR-5-2601	14
chr10	22630974	22633917	MajorDMR-5-2602	21
chr10	22634995	22635269	MajorDMR-5-2603	8
chr10	22765610	22766773	MajorDMR-5-2604	22
chr10	22843777	22843784	MajorDMR-5-2605	2
chr10	22909305	22909375	MajorDMR-5-2606	2
chr10	23138428	23138616	MajorDMR-5-2607	6
chr10	23217220	23217406	MajorDMR-5-2608	2
chr10	23460236	23460860	MajorDMR-5-2609	17
chr10	23485968	23486594	MajorDMR-5-2610	4
chr10	23688951	23689014	MajorDMR-5-2611	2
chr10	23829494	23830315	MajorDMR-5-2612	4
chr10	24119229	24119387	MajorDMR-5-2613	4
chr10	24160781	24160873	MajorDMR-5-2614	2
chr10	24188190	24188425	MajorDMR-5-2615	2
chr10	24441346	24441772	MajorDMR-5-2616	2
chr10	24451325	24451341	MajorDMR-5-2617	2
chr10	24497012	24497068	MajorDMR-5-2618	2
chr10	24632759	24632896	MajorDMR-5-2619	2
chr10	24633950	24634257	MajorDMR-5-2620	3
chr10	24663178	24663807	MajorDMR-5-2621	4
chr10	24672432	24672958	MajorDMR-5-2622	7
chr10	24738226	24739092	MajorDMR-5-2623	7
chr10	24739601	24740622	MajorDMR-5-2624	7
chr10	24743381	24743634	MajorDMR-5-2625	2
chr10	24744840	24745354	MajorDMR-5-2626	5
chr10	24768919	24769659	MajorDMR-5-2627	3
chr10	24792286	24792698	MajorDMR-5-2628	2
chr10	24808925	24809014	MajorDMR-5-2629	3
chr10	24845753	24845928	MajorDMR-5-2630	4
chr10	25171309	25171426	MajorDMR-5-2631	5
chr10	25239956	25240901	MajorDMR-5-2632	4
chr10	25242736	25242748	MajorDMR-5-2633	2
chr10	25414694	25414757	MajorDMR-5-2634	2
chr10	25516185	25516204	MajorDMR-5-2635	2
chr10	25731234	25731251	MajorDMR-5-2636	2
chr10	25940371	25940687	MajorDMR-5-2637	2
chr10	26002005	26002024	MajorDMR-5-2638	2
chr10	26006426	26007105	MajorDMR-5-2639	3
chr10	26049733	26050062	MajorDMR-5-2640	4
chr10	26100009	26100272	MajorDMR-5-2641	2
chr10	26105436	26105933	MajorDMR-5-2642	4
chr10	26531375	26531400	MajorDMR-5-2643	2
chr10	26543558	26543858	MajorDMR-5-2644	4
chr10	26568030	26568134	MajorDMR-5-2645	2
chr10	26580986	26581470	MajorDMR-5-2646	3
chr10	26587274	26587386	MajorDMR-5-2647	2
chr10	26846630	26846742	MajorDMR-5-2648	2
chr10	26892438	26892445	MajorDMR-5-2649	2
chr10	27023189	27023789	MajorDMR-5-2650	6
chr10	27026607	27026730	MajorDMR-5-2651	3
chr10	27029270	27029649	MajorDMR-5-2652	4
chr10	27032669	27032850	MajorDMR-5-2653	2
chr10	27070428	27070507	MajorDMR-5-2654	2
chr10	27082306	27082527	MajorDMR-5-2655	3
chr10	27088213	27088644	MajorDMR-5-2656	2
chr10	27145458	27145763	MajorDMR-5-2657	2
chr10	27146993	27148016	MajorDMR-5-2658	8
chr10	27220233	27220346	MajorDMR-5-2659	2
chr10	27312454	27312609	MajorDMR-5-2660	3
chr10	27528713	27528739	MajorDMR-5-2661	2
chr10	27772080	27772178	MajorDMR-5-2662	3
chr10	28146668	28146847	MajorDMR-5-2663	3
chr10	28839808	28839830	MajorDMR-5-2664	2
chr10	28841961	28842001	MajorDMR-5-2665	2
chr10	29015182	29015324	MajorDMR-5-2666	2
chr10	29101437	29101987	MajorDMR-5-2667	4
chr10	29103565	29104068	MajorDMR-5-2668	4
chr10	29128651	29128822	MajorDMR-5-2669	3
chr10	29186537	29186716	MajorDMR-5-2670	2
chr10	29555778	29555800	MajorDMR-5-2671	2
chr10	29760039	29760273	MajorDMR-5-2672	3
chr10	29771937	29772024	MajorDMR-5-2673	2
chr10	29887885	29888279	MajorDMR-5-2674	3
chr10	29892002	29892175	MajorDMR-5-2675	4
chr10	30147486	30147660	MajorDMR-5-2676	4
chr10	30184456	30185152	MajorDMR-5-2677	6
chr10	30303293	30303762	MajorDMR-5-2678	2
chr10	30683062	30683333	MajorDMR-5-2679	2
chr10	30811692	30811857	MajorDMR-5-2680	2
chr10	30894551	30894596	MajorDMR-5-2681	2
chr10	30986124	30986253	MajorDMR-5-2682	3
chr10	31116806	31117358	MajorDMR-5-2683	6
chr10	31410238	31410739	MajorDMR-5-2684	2
chr10	31423230	31423674	MajorDMR-5-2685	13
chr10	31446058	31446580	MajorDMR-5-2686	5
chr10	31872295	31872780	MajorDMR-5-2687	5
chr10	31966924	31967116	MajorDMR-5-2688	2
chr10	31986939	31986950	MajorDMR-5-2689	2
chr10	32039242	32040029	MajorDMR-5-2690	5
chr10	32049610	32049968	MajorDMR-5-2691	3
chr10	32092713	32092729	MajorDMR-5-2692	2
chr10	32343274	32343674	MajorDMR-5-2693	2
chr10	32545720	32545774	MajorDMR-5-2694	2
chr10	32556973	32557015	MajorDMR-5-2695	2
chr10	32595161	32595519	MajorDMR-5-2696	3
chr10	32607090	32607360	MajorDMR-5-2697	2
chr10	32614415	32615178	MajorDMR-5-2698	3
chr10	32617119	32617320	MajorDMR-5-2699	2
chr10	33226928	33227631	MajorDMR-5-2700	4
chr10	33242548	33242696	MajorDMR-5-2701	3
chr10	33245491	33246130	MajorDMR-5-2702	7
chr10	33251162	33251327	MajorDMR-5-2703	2
chr10	33482128	33482503	MajorDMR-5-2704	5
chr10	34149928	34150122	MajorDMR-5-2705	3
chr10	34410794	34410962	MajorDMR-5-2706	4
chr10	34686367	34686655	MajorDMR-5-2707	2
chr10	34744473	34744569	MajorDMR-5-2708	2
chr10	35102038	35102760	MajorDMR-5-2709	3
chr10	35283468	35283849	MajorDMR-5-2710	6
chr10	35461643	35462003	MajorDMR-5-2711	5
chr10	35597700	35597730	MajorDMR-5-2712	2
chr10	35613431	35613502	MajorDMR-5-2713	3
chr10	35689362	35689409	MajorDMR-5-2714	3
chr10	35883351	35883458	MajorDMR-5-2715	3
chr10	35903048	35903630	MajorDMR-5-2716	3
chr10	35926371	35926527	MajorDMR-5-2717	2
chr10	36072496	36072656	MajorDMR-5-2718	2
chr10	36137407	36137642	MajorDMR-5-2719	3
chr10	37091397	37091893	MajorDMR-5-2720	3
chr10	37199102	37199356	MajorDMR-5-2721	2
chr10	37224920	37225353	MajorDMR-5-2722	2
chr10	37247925	37248151	MajorDMR-5-2723	2
chr10	37257908	37258384	MajorDMR-5-2724	2
chr10	37283362	37283817	MajorDMR-5-2725	2
chr10	37297038	37297499	MajorDMR-5-2726	3
chr10	37302147	37302212	MajorDMR-5-2727	2
chr10	37307579	37307977	MajorDMR-5-2728	2
chr10	37319691	37320035	MajorDMR-5-2729	2
chr10	37336075	37336671	MajorDMR-5-2730	3
chr10	37337345	37337852	MajorDMR-5-2731	3
chr10	37345480	37345727	MajorDMR-5-2732	2
chr10	37347856	37348806	MajorDMR-5-2733	4
chr10	37354350	37354842	MajorDMR-5-2734	3
chr10	37369631	37369747	MajorDMR-5-2735	2
chr10	37373126	37373354	MajorDMR-5-2736	2
chr10	37391714	37391846	MajorDMR-5-2737	2
chr10	37422039	37422664	MajorDMR-5-2738	3
chr10	37431232	37431660	MajorDMR-5-2739	3
chr10	37435377	37435848	MajorDMR-5-2740	5
chr10	37436495	37436581	MajorDMR-5-2741	2
chr10	37441979	37442600	MajorDMR-5-2742	4
chr10	37454361	37455854	MajorDMR-5-2743	9
chr10	37479909	37479981	MajorDMR-5-2744	2
chr10	37487142	37487932	MajorDMR-5-2745	5
chr10	37488567	37489162	MajorDMR-5-2746	3
chr10	37498257	37498436	MajorDMR-5-2747	3
chr10	37501637	37501690	MajorDMR-5-2748	2
chr10	37504260	37504493	MajorDMR-5-2749	2
chr10	37504994	37505801	MajorDMR-5-2750	3
chr10	37508504	37509219	MajorDMR-5-2751	5
chr10	37513257	37513402	MajorDMR-5-2752	2
chr10	37517885	37518603	MajorDMR-5-2753	3
chr10	37527435	37527519	MajorDMR-5-2754	2
chr10	37528169	37528573	MajorDMR-5-2755	2
chr10	37529813	37529856	MajorDMR-5-2756	2
chr10	37532442	37532528	MajorDMR-5-2757	2
chr10	37535952	37536248	MajorDMR-5-2758	3
chr10	37540317	37540999	MajorDMR-5-2759	4
chr10	37541592	37542065	MajorDMR-5-2760	2
chr10	37544581	37544932	MajorDMR-5-2761	2
chr10	37546047	37546779	MajorDMR-5-2762	3
chr10	37547782	37547816	MajorDMR-5-2763	2
chr10	37556943	37557762	MajorDMR-5-2764	3
chr10	37563408	37563847	MajorDMR-5-2765	2
chr10	37564962	37565045	MajorDMR-5-2766	2
chr10	37566345	37567083	MajorDMR-5-2767	6
chr10	37571994	37572006	MajorDMR-5-2768	2
chr10	37575309	37575338	MajorDMR-5-2769	2
chr10	37582129	37582245	MajorDMR-5-2770	2
chr10	37583720	37584567	MajorDMR-5-2771	4
chr10	37586441	37586501	MajorDMR-5-2772	2
chr10	37588156	37588332	MajorDMR-5-2773	2
chr10	37589565	37589696	MajorDMR-5-2774	2
chr10	37592370	37592887	MajorDMR-5-2775	4
chr10	37599185	37599238	MajorDMR-5-2776	2
chr10	37603483	37603866	MajorDMR-5-2777	3
chr10	37621336	37621762	MajorDMR-5-2778	2
chr10	37646828	37647258	MajorDMR-5-2779	2
chr10	37663436	37663661	MajorDMR-5-2780	2
chr10	37665638	37666134	MajorDMR-5-2781	4
chr10	37670427	37671529	MajorDMR-5-2782	6
chr10	37694056	37694101	MajorDMR-5-2783	2
chr10	37706954	37707423	MajorDMR-5-2784	3
chr10	37719257	37719321	MajorDMR-5-2785	2
chr10	37720824	37721083	MajorDMR-5-2786	3
chr10	37735101	37735470	MajorDMR-5-2787	3
chr10	37736990	37737182	MajorDMR-5-2788	2
chr10	37743441	37743645	MajorDMR-5-2789	2
chr10	37745166	37745182	MajorDMR-5-2790	2
chr10	37756050	37756259	MajorDMR-5-2791	2
chr10	37773985	37774680	MajorDMR-5-2792	3
chr10	37778345	37778522	MajorDMR-5-2793	2
chr10	37798328	37798785	MajorDMR-5-2794	2
chr10	37811795	37812227	MajorDMR-5-2795	3
chr10	37813273	37813473	MajorDMR-5-2796	2
chr10	37815554	37815567	MajorDMR-5-2797	2
chr10	37819325	37819356	MajorDMR-5-2798	2
chr10	37821890	37822352	MajorDMR-5-2799	2
chr10	37823563	37823997	MajorDMR-5-2800	2
chr10	37830316	37830630	MajorDMR-5-2801	2
chr10	37836482	37836634	MajorDMR-5-2802	2
chr10	37840121	37840292	MajorDMR-5-2803	2
chr10	37841138	37841207	MajorDMR-5-2804	2
chr10	37844085	37844678	MajorDMR-5-2805	4
chr10	37850454	37850886	MajorDMR-5-2806	2
chr10	37855205	37855968	MajorDMR-5-2807	3
chr10	37860816	37861995	MajorDMR-5-2808	7
chr10	37867150	37867321	MajorDMR-5-2809	2
chr10	37873608	37873756	MajorDMR-5-2810	2
chr10	37877852	37878022	MajorDMR-5-2811	4
chr10	37894464	37894807	MajorDMR-5-2812	2
chr10	37897506	37897756	MajorDMR-5-2813	2
chr10	37907011	37907170	MajorDMR-5-2814	2
chr10	37910955	37911278	MajorDMR-5-2815	2
chr10	37937919	37938214	MajorDMR-5-2816	3
chr10	37939415	37939781	MajorDMR-5-2817	2
chr10	37943204	37943565	MajorDMR-5-2818	2
chr10	37962753	37963164	MajorDMR-5-2819	4
chr10	37965383	37965394	MajorDMR-5-2820	2
chr10	37970013	37970085	MajorDMR-5-2821	5
chr10	37970906	37971238	MajorDMR-5-2822	3
chr10	37977539	37977951	MajorDMR-5-2823	2
chr10	37982410	37982542	MajorDMR-5-2824	4
chr10	37983420	37983557	MajorDMR-5-2825	2
chr10	37984637	37984901	MajorDMR-5-2826	2
chr10	37985651	37985867	MajorDMR-5-2827	2
chr10	37986802	37986960	MajorDMR-5-2828	2
chr10	37989956	37990173	MajorDMR-5-2829	2
chr10	38006644	38007003	MajorDMR-5-2830	2
chr10	38019754	38020085	MajorDMR-5-2831	2
chr10	38023339	38023784	MajorDMR-5-2832	3
chr10	38026352	38026426	MajorDMR-5-2833	2
chr10	38030409	38030689	MajorDMR-5-2834	2
chr10	38035808	38036164	MajorDMR-5-2835	2
chr10	38036982	38037282	MajorDMR-5-2836	2
chr10	38156211	38156284	MajorDMR-5-2837	2
chr10	38193677	38193734	MajorDMR-5-2838	2
chr10	38477068	38477508	MajorDMR-5-2839	2
chr10	38541681	38541853	MajorDMR-5-2840	3
chr10	38744587	38744639	MajorDMR-5-2841	2
chr10	38767906	38768342	MajorDMR-5-2842	3
chr10	38773077	38773519	MajorDMR-5-2843	2
chr10	38788839	38789161	MajorDMR-5-2844	2
chr10	38793143	38793469	MajorDMR-5-2845	2
chr10	38805833	38805850	MajorDMR-5-2846	2
chr10	38812339	38812515	MajorDMR-5-2847	2
chr10	38870134	38870340	MajorDMR-5-2848	2
chr10	38874997	38875359	MajorDMR-5-2849	2
chr10	38912943	38912976	MajorDMR-5-2850	2
chr10	38915306	38916041	MajorDMR-5-2851	3
chr10	38918699	38918994	MajorDMR-5-2852	2
chr10	38924850	38925417	MajorDMR-5-2853	3
chr10	38934890	38934929	MajorDMR-5-2854	3
chr10	38935950	38936047	MajorDMR-5-2855	2
chr10	38936817	38937469	MajorDMR-5-2856	3
chr10	38942951	38943323	MajorDMR-5-2857	2
chr10	38948321	38948873	MajorDMR-5-2858	3
chr10	38953527	38953577	MajorDMR-5-2859	2
chr10	38962522	38963022	MajorDMR-5-2860	3
chr10	38965036	38965394	MajorDMR-5-2861	2
chr10	38978965	38979160	MajorDMR-5-2862	2
chr10	38989394	38989560	MajorDMR-5-2863	2
chr10	39004109	39004465	MajorDMR-5-2864	3
chr10	39007099	39008316	MajorDMR-5-2865	8
chr10	39012364	39012809	MajorDMR-5-2866	3
chr10	39013558	39014148	MajorDMR-5-2867	3
chr10	39015372	39015608	MajorDMR-5-2868	2
chr10	39021785	39021799	MajorDMR-5-2869	2
chr10	39024877	39025691	MajorDMR-5-2870	4
chr10	39027361	39027544	MajorDMR-5-2871	2
chr10	39038112	39038305	MajorDMR-5-2872	2
chr10	39042344	39042463	MajorDMR-5-2873	2
chr10	39049055	39049407	MajorDMR-5-2874	2
chr10	39056783	39056885	MajorDMR-5-2875	2
chr10	39070724	39071325	MajorDMR-5-2876	3
chr10	39088088	39088939	MajorDMR-5-2877	3
chr10	39112453	39112865	MajorDMR-5-2878	2
chr10	39117509	39117570	MajorDMR-5-2879	2
chr10	42362776	42363276	MajorDMR-5-2880	2
chr10	42402216	42402733	MajorDMR-5-2881	3
chr10	42404014	42404207	MajorDMR-5-2882	2
chr10	42408790	42409113	MajorDMR-5-2883	2
chr10	42410315	42410338	MajorDMR-5-2884	2
chr10	42420594	42420946	MajorDMR-5-2885	2
chr10	42426859	42427243	MajorDMR-5-2886	2
chr10	42462346	42462744	MajorDMR-5-2887	2
chr10	42467384	42468320	MajorDMR-5-2888	3
chr10	42468853	42468944	MajorDMR-5-2889	2
chr10	42471453	42472412	MajorDMR-5-2890	3
chr10	42477329	42477922	MajorDMR-5-2891	3
chr10	42478458	42478618	MajorDMR-5-2892	2
chr10	42492784	42493042	MajorDMR-5-2893	2
chr10	42493973	42494299	MajorDMR-5-2894	2
chr10	42501869	42502119	MajorDMR-5-2895	2
chr10	42504075	42504401	MajorDMR-5-2896	2
chr10	42514074	42514655	MajorDMR-5-2897	5
chr10	42525254	42525638	MajorDMR-5-2898	2
chr10	42528446	42528614	MajorDMR-5-2899	2
chr10	42621568	42621903	MajorDMR-5-2900	2
chr10	42624337	42624452	MajorDMR-5-2901	2
chr10	42669874	42670211	MajorDMR-5-2902	3
chr10	42670960	42671401	MajorDMR-5-2903	2
chr10	42677107	42677128	MajorDMR-5-2904	2
chr10	42681446	42681735	MajorDMR-5-2905	3
chr10	42685168	42686109	MajorDMR-5-2906	3
chr10	42688596	42689242	MajorDMR-5-2907	5
chr10	42702638	42702823	MajorDMR-5-2908	2
chr10	42704040	42704780	MajorDMR-5-2909	3
chr10	42710850	42711020	MajorDMR-5-2910	2
chr10	42719669	42720369	MajorDMR-5-2911	4
chr10	42725202	42725560	MajorDMR-5-2912	2
chr10	42738424	42738539	MajorDMR-5-2913	2
chr10	42742897	42743222	MajorDMR-5-2914	2
chr10	42746243	42746607	MajorDMR-5-2915	3
chr10	42765307	42765979	MajorDMR-5-2916	3
chr10	42771449	42771479	MajorDMR-5-2917	2
chr10	42816110	42816157	MajorDMR-5-2918	2
chr10	42883847	42884144	MajorDMR-5-2919	3
chr10	42886363	42886874	MajorDMR-5-2920	3
chr10	42888125	42888493	MajorDMR-5-2921	2
chr10	42890843	42891057	MajorDMR-5-2922	2
chr10	42891774	42892196	MajorDMR-5-2923	2
chr10	42900584	42900626	MajorDMR-5-2924	2
chr10	42917656	42918003	MajorDMR-5-2925	2
chr10	42923019	42923280	MajorDMR-5-2926	2
chr10	42928760	42929263	MajorDMR-5-2927	2
chr10	42939844	42940143	MajorDMR-5-2928	2
chr10	42950088	42950213	MajorDMR-5-2929	2
chr10	42955572	42956043	MajorDMR-5-2930	2
chr10	42958252	42958333	MajorDMR-5-2931	2
chr10	42958941	42959299	MajorDMR-5-2932	3
chr10	42963962	42964234	MajorDMR-5-2933	2
chr10	42967335	42967364	MajorDMR-5-2934	2
chr10	43173169	43173980	MajorDMR-5-2935	3
chr10	43175061	43175448	MajorDMR-5-2936	2
chr10	43176525	43176775	MajorDMR-5-2937	2
chr10	43196426	43196496	MajorDMR-5-2938	2
chr10	43229349	43229789	MajorDMR-5-2939	2
chr10	43254087	43254419	MajorDMR-5-2940	2
chr10	43340326	43340514	MajorDMR-5-2941	4
chr10	43371243	43371610	MajorDMR-5-2942	9
chr10	43428274	43428451	MajorDMR-5-2943	3
chr10	43447301	43447865	MajorDMR-5-2944	12
chr10	43652151	43652320	MajorDMR-5-2945	2
chr10	43697752	43698280	MajorDMR-5-2946	21
chr10	43699069	43699319	MajorDMR-5-2947	5
chr10	43711334	43712096	MajorDMR-5-2948	5
chr10	43713537	43713608	MajorDMR-5-2949	2
chr10	43714114	43715513	MajorDMR-5-2950	13
chr10	43724107	43724562	MajorDMR-5-2951	14
chr10	43732021	43732030	MajorDMR-5-2952	2
chr10	43744859	43745412	MajorDMR-5-2953	3
chr10	43748056	43748157	MajorDMR-5-2954	2
chr10	43752387	43752489	MajorDMR-5-2955	2
chr10	43754872	43756591	MajorDMR-5-2956	19
chr10	43778485	43778546	MajorDMR-5-2957	3
chr10	43893599	43893767	MajorDMR-5-2958	2
chr10	43901592	43902289	MajorDMR-5-2959	10
chr10	44435732	44436125	MajorDMR-5-2960	3
chr10	44437248	44438101	MajorDMR-5-2961	7
chr10	44542353	44542394	MajorDMR-5-2962	2
chr10	44729267	44729724	MajorDMR-5-2963	2
chr10	44879443	44879589	MajorDMR-5-2964	5
chr10	45146076	45147005	MajorDMR-5-2965	5
chr10	45403169	45403173	MajorDMR-5-2966	2
chr10	45491195	45491719	MajorDMR-5-2967	3
chr10	45556782	45556925	MajorDMR-5-2968	2
chr10	45902738	45902887	MajorDMR-5-2969	2
chr10	46048057	46048157	MajorDMR-5-2970	2
chr10	46168572	46168895	MajorDMR-5-2971	5
chr10	46941985	46941993	MajorDMR-5-2972	2
chr10	46954637	46955008	MajorDMR-5-2973	2
chr10	46993286	46993708	MajorDMR-5-2974	17
chr10	47054264	47054356	MajorDMR-5-2975	2
chr10	47627176	47627504	MajorDMR-5-2976	6
chr10	47967248	47967456	MajorDMR-5-2977	2
chr10	48441293	48441372	MajorDMR-5-2978	2
chr10	48442999	48443109	MajorDMR-5-2979	2
chr10	48704761	48704947	MajorDMR-5-2980	2
chr10	48828069	48828101	MajorDMR-5-2981	2
chr10	49400885	49401267	MajorDMR-5-2982	5
chr10	49673169	49673358	MajorDMR-5-2983	3
chr10	49879615	49879821	MajorDMR-5-2984	3
chr10	50307223	50307944	MajorDMR-5-2985	5
chr10	50606772	50607150	MajorDMR-5-2986	2
chr10	50845487	50845693	MajorDMR-5-2987	2
chr10	50869241	50869525	MajorDMR-5-2988	3
chr10	50900169	50900571	MajorDMR-5-2989	2
chr10	50947497	50947535	MajorDMR-5-2990	2
chr10	51367249	51367278	MajorDMR-5-2991	2
chr10	51777274	51777348	MajorDMR-5-2992	3
chr10	51784623	51784831	MajorDMR-5-2993	4
chr10	52142466	52142543	MajorDMR-5-2994	2
chr10	52176645	52177577	MajorDMR-5-2995	5
chr10	52289587	52289731	MajorDMR-5-2996	2
chr10	53364367	53364462	MajorDMR-5-2997	2
chr10	53491763	53491771	MajorDMR-5-2998	2
chr10	53620156	53620298	MajorDMR-5-2999	2
chr10	53678187	53678344	MajorDMR-5-3000	3
chr10	55967085	55967215	MajorDMR-5-3001	2
chr10	57991164	57991320	MajorDMR-5-3002	2
chr10	58083587	58083868	MajorDMR-5-3003	2
chr10	60086942	60087089	MajorDMR-5-3004	3
chr10	60273896	60274653	MajorDMR-5-3005	4
chr10	60277247	60277490	MajorDMR-5-3006	2
chr10	60346283	60346687	MajorDMR-5-3007	2
chr10	60753069	60753446	MajorDMR-5-3008	3
chr10	60768897	60768975	MajorDMR-5-3009	2
chr10	61041398	61041787	MajorDMR-5-3010	2
chr10	61413777	61414062	MajorDMR-5-3011	2
chr10	61579529	61579855	MajorDMR-5-3012	2
chr10	61664034	61664105	MajorDMR-5-3013	2
chr10	61803841	61803885	MajorDMR-5-3014	3
chr10	61842683	61842885	MajorDMR-5-3015	3
chr10	61861229	61861236	MajorDMR-5-3016	2
chr10	61899854	61900585	MajorDMR-5-3017	7
chr10	61997762	61998165	MajorDMR-5-3018	6
chr10	62018015	62018115	MajorDMR-5-3019	2
chr10	62060193	62060352	MajorDMR-5-3020	3
chr10	62108417	62108863	MajorDMR-5-3021	2
chr10	62159296	62160001	MajorDMR-5-3022	4
chr10	62268157	62268199	MajorDMR-5-3023	2
chr10	62277844	62278087	MajorDMR-5-3024	4
chr10	62285532	62286307	MajorDMR-5-3025	4
chr10	62355754	62355888	MajorDMR-5-3026	2
chr10	62822195	62822269	MajorDMR-5-3027	2
chr10	63393739	63393777	MajorDMR-5-3028	2
chr10	63658307	63658360	MajorDMR-5-3029	2
chr10	63659234	63659676	MajorDMR-5-3030	9
chr10	63683964	63684043	MajorDMR-5-3031	2
chr10	63747913	63747940	MajorDMR-5-3032	2
chr10	63752392	63753451	MajorDMR-5-3033	8
chr10	63808747	63808853	MajorDMR-5-3034	2
chr10	63844477	63844482	MajorDMR-5-3035	2
chr10	64009201	64009241	MajorDMR-5-3036	3
chr10	64323764	64324229	MajorDMR-5-3037	7
chr10	64337358	64337407	MajorDMR-5-3038	2
chr10	64532055	64532205	MajorDMR-5-3039	4
chr10	64620916	64620985	MajorDMR-5-3040	2
chr10	64752254	64752538	MajorDMR-5-3041	4
chr10	64812985	64813130	MajorDMR-5-3042	3
chr10	64866223	64866445	MajorDMR-5-3043	3
chr10	64875498	64875537	MajorDMR-5-3044	2
chr10	65025029	65025236	MajorDMR-5-3045	5
chr10	65026695	65028419	MajorDMR-5-3046	11
chr10	65189100	65189309	MajorDMR-5-3047	2
chr10	65203626	65203728	MajorDMR-5-3048	2
chr10	65263362	65263426	MajorDMR-5-3049	3
chr10	65477330	65477349	MajorDMR-5-3050	2
chr10	67329981	67330717	MajorDMR-5-3051	6
chr10	69284931	69285395	MajorDMR-5-3052	2
chr10	69578029	69578212	MajorDMR-5-3053	2
chr10	69646245	69646557	MajorDMR-5-3054	2
chr10	69895768	69895806	MajorDMR-5-3055	2
chr10	69913308	69913424	MajorDMR-5-3056	2
chr10	69914146	69914464	MajorDMR-5-3057	3
chr10	70096786	70097034	MajorDMR-5-3058	2
chr10	70321590	70321669	MajorDMR-5-3059	2
chr10	70336903	70337170	MajorDMR-5-3060	2
chr10	70358833	70359251	MajorDMR-5-3061	5
chr10	70853229	70853405	MajorDMR-5-3062	5
chr10	71002412	71002954	MajorDMR-5-3063	5
chr10	71038321	71038689	MajorDMR-5-3064	4
chr10	71105836	71106145	MajorDMR-5-3065	3
chr10	71327791	71327808	MajorDMR-5-3066	2
chr10	71334577	71335042	MajorDMR-5-3067	19
chr10	71335817	71336211	MajorDMR-5-3068	12
chr10	71606170	71606766	MajorDMR-5-3069	5
chr10	71892007	71892181	MajorDMR-5-3070	9
chr10	72043307	72043345	MajorDMR-5-3071	2
chr10	72080669	72080686	MajorDMR-5-3072	2
chr10	72165882	72166025	MajorDMR-5-3073	2
chr10	72221414	72222629	MajorDMR-5-3074	5
chr10	72314284	72314764	MajorDMR-5-3075	3
chr10	72593059	72593166	MajorDMR-5-3076	2
chr10	72647142	72647536	MajorDMR-5-3077	6
chr10	72648515	72648647	MajorDMR-5-3078	2
chr10	72685540	72685893	MajorDMR-5-3079	3
chr10	72827033	72827185	MajorDMR-5-3080	5
chr10	72974285	72974725	MajorDMR-5-3081	3
chr10	73001208	73001473	MajorDMR-5-3082	5
chr10	73002073	73002387	MajorDMR-5-3083	2
chr10	73004384	73004485	MajorDMR-5-3084	2
chr10	73015583	73015708	MajorDMR-5-3085	2
chr10	73019667	73020860	MajorDMR-5-3086	14
chr10	73026204	73026443	MajorDMR-5-3087	10
chr10	73028249	73028816	MajorDMR-5-3088	15
chr10	73032453	73032495	MajorDMR-5-3089	2
chr10	73113398	73113842	MajorDMR-5-3090	4
chr10	73156121	73156428	MajorDMR-5-3091	12
chr10	73427153	73427157	MajorDMR-5-3092	2
chr10	73565687	73565701	MajorDMR-5-3093	2
chr10	73595704	73595820	MajorDMR-5-3094	2
chr10	73597024	73597041	MajorDMR-5-3095	2
chr10	73598426	73599598	MajorDMR-5-3096	9
chr10	73601866	73601871	MajorDMR-5-3097	2
chr10	73603405	73603655	MajorDMR-5-3098	2
chr10	73605055	73605988	MajorDMR-5-3099	6
chr10	73607228	73607334	MajorDMR-5-3100	3
chr10	73607933	73609036	MajorDMR-5-3101	10
chr10	73631172	73631362	MajorDMR-5-3102	4
chr10	73663668	73663730	MajorDMR-5-3103	2
chr10	73758644	73758714	MajorDMR-5-3104	2
chr10	73759427	73759449	MajorDMR-5-3105	2
chr10	73769217	73769829	MajorDMR-5-3106	9
chr10	73818941	73819012	MajorDMR-5-3107	2
chr10	73828852	73829075	MajorDMR-5-3108	2
chr10	73830167	73830173	MajorDMR-5-3109	2
chr10	73838086	73839405	MajorDMR-5-3110	9
chr10	73845092	73845384	MajorDMR-5-3111	2
chr10	73849057	73849658	MajorDMR-5-3112	4
chr10	73856020	73856040	MajorDMR-5-3113	2
chr10	73863994	73864153	MajorDMR-5-3114	3
chr10	73918181	73918677	MajorDMR-5-3115	4
chr10	73946490	73946686	MajorDMR-5-3116	6
chr10	73978187	73978698	MajorDMR-5-3117	3
chr10	74008101	74008774	MajorDMR-5-3118	5
chr10	74014894	74015231	MajorDMR-5-3119	11
chr10	74020352	74020594	MajorDMR-5-3120	3
chr10	74021130	74021301	MajorDMR-5-3121	3
chr10	74034723	74036051	MajorDMR-5-3122	22
chr10	74080682	74080799	MajorDMR-5-3123	5
chr10	74087921	74088741	MajorDMR-5-3124	6
chr10	74091817	74092101	MajorDMR-5-3125	7
chr10	74397159	74397340	MajorDMR-5-3126	4
chr10	74734337	74734493	MajorDMR-5-3127	2
chr10	75005747	75005888	MajorDMR-5-3128	4
chr10	75406899	75407196	MajorDMR-5-3129	10
chr10	75407793	75408254	MajorDMR-5-3130	12
chr10	75647123	75647732	MajorDMR-5-3131	7
chr10	76573272	76573727	MajorDMR-5-3132	7
chr10	76588856	76588862	MajorDMR-5-3133	2
chr10	76611519	76612021	MajorDMR-5-3134	2
chr10	76684213	76685080	MajorDMR-5-3135	4
chr10	76709434	76709446	MajorDMR-5-3136	2
chr10	76763603	76763861	MajorDMR-5-3137	3
chr10	76778935	76779102	MajorDMR-5-3138	3
chr10	76784550	76784799	MajorDMR-5-3139	4
chr10	76798162	76798289	MajorDMR-5-3140	4
chr10	76803560	76803709	MajorDMR-5-3141	3
chr10	76951625	76952092	MajorDMR-5-3142	6
chr10	76955299	76955506	MajorDMR-5-3143	5
chr10	77043304	77043808	MajorDMR-5-3144	9
chr10	77112768	77113037	MajorDMR-5-3145	3
chr10	77155128	77157528	MajorDMR-5-3146	181
chr10	77158333	77159020	MajorDMR-5-3147	31
chr10	77164656	77167716	MajorDMR-5-3148	80
chr10	77169688	77169932	MajorDMR-5-3149	3
chr10	77192833	77193063	MajorDMR-5-3150	3
chr10	77209677	77209732	MajorDMR-5-3151	2
chr10	77210726	77212272	MajorDMR-5-3152	9
chr10	77383321	77383776	MajorDMR-5-3153	9
chr10	77772411	77772760	MajorDMR-5-3154	2
chr10	77794480	77795051	MajorDMR-5-3155	9
chr10	77795577	77795703	MajorDMR-5-3156	4
chr10	77872156	77872164	MajorDMR-5-3157	2
chr10	77910589	77911095	MajorDMR-5-3158	5
chr10	77969821	77970419	MajorDMR-5-3159	6
chr10	78392403	78392454	MajorDMR-5-3160	2
chr10	78483411	78483920	MajorDMR-5-3161	6
chr10	78776642	78776913	MajorDMR-5-3162	2
chr10	79046506	79047068	MajorDMR-5-3163	5
chr10	79053588	79053856	MajorDMR-5-3164	6
chr10	79077094	79077215	MajorDMR-5-3165	2
chr10	79286823	79286880	MajorDMR-5-3166	2
chr10	79647541	79648282	MajorDMR-5-3167	4
chr10	79727491	79727718	MajorDMR-5-3168	3
chr10	79937342	79937746	MajorDMR-5-3169	12
chr10	80015994	80016035	MajorDMR-5-3170	2
chr10	80026962	80027133	MajorDMR-5-3171	3
chr10	80117025	80117206	MajorDMR-5-3172	2
chr10	80181002	80181515	MajorDMR-5-3173	8
chr10	80319769	80320134	MajorDMR-5-3174	4
chr10	80523303	80523728	MajorDMR-5-3175	7
chr10	80588910	80589493	MajorDMR-5-3176	5
chr10	80863236	80863324	MajorDMR-5-3177	2
chr10	80939217	80939721	MajorDMR-5-3178	4
chr10	80944610	80945360	MajorDMR-5-3179	5
chr10	80982764	80983372	MajorDMR-5-3180	7
chr10	80989952	80990319	MajorDMR-5-3181	2
chr10	80999648	80999998	MajorDMR-5-3182	2
chr10	81020350	81020466	MajorDMR-5-3183	2
chr10	81026548	81026704	MajorDMR-5-3184	3
chr10	81076748	81077413	MajorDMR-5-3185	3
chr10	81156285	81156569	MajorDMR-5-3186	2
chr10	81598697	81598740	MajorDMR-5-3187	3
chr10	81689533	81689581	MajorDMR-5-3188	4
chr10	82117191	82117462	MajorDMR-5-3189	6
chr10	82295803	82296192	MajorDMR-5-3190	19
chr10	83848172	83848662	MajorDMR-5-3191	4
chr10	83909278	83909744	MajorDMR-5-3192	3
chr10	83971243	83971323	MajorDMR-5-3193	3
chr10	83982866	83982962	MajorDMR-5-3194	2
chr10	84224124	84224154	MajorDMR-5-3195	2
chr10	85636008	85636138	MajorDMR-5-3196	2
chr10	85997211	85997220	MajorDMR-5-3197	2
chr10	86004659	86004889	MajorDMR-5-3198	2
chr10	86184729	86184977	MajorDMR-5-3199	3
chr10	86216158	86216175	MajorDMR-5-3200	2
chr10	87408944	87409722	MajorDMR-5-3201	12
chr10	87425550	87425662	MajorDMR-5-3202	3
chr10	87549742	87550045	MajorDMR-5-3203	3
chr10	87608580	87609225	MajorDMR-5-3204	5
chr10	87609859	87609947	MajorDMR-5-3205	2
chr10	87679452	87679791	MajorDMR-5-3206	3
chr10	87755657	87755776	MajorDMR-5-3207	2
chr10	87770997	87771402	MajorDMR-5-3208	2
chr10	87847576	87847812	MajorDMR-5-3209	7
chr10	87937051	87937073	MajorDMR-5-3210	2
chr10	87986487	87986579	MajorDMR-5-3211	3
chr10	87990169	87990854	MajorDMR-5-3212	3
chr10	87992548	87992897	MajorDMR-5-3213	2
chr10	88004135	88004554	MajorDMR-5-3214	2
chr10	88013209	88013451	MajorDMR-5-3215	2
chr10	88022300	88023207	MajorDMR-5-3216	16
chr10	88024556	88024599	MajorDMR-5-3217	2
chr10	88044197	88044481	MajorDMR-5-3218	3
chr10	88073461	88073532	MajorDMR-5-3219	3
chr10	88079672	88079926	MajorDMR-5-3220	3
chr10	88101283	88101459	MajorDMR-5-3221	5
chr10	88127524	88127631	MajorDMR-5-3222	3
chr10	88282813	88283303	MajorDMR-5-3223	3
chr10	88283863	88284067	MajorDMR-5-3224	2
chr10	88295205	88296361	MajorDMR-5-3225	22
chr10	88517916	88518625	MajorDMR-5-3226	6
chr10	88574564	88574612	MajorDMR-5-3227	2
chr10	88813027	88813141	MajorDMR-5-3228	2
chr10	88814809	88814831	MajorDMR-5-3229	2
chr10	89150769	89151156	MajorDMR-5-3230	5
chr10	89167456	89167898	MajorDMR-5-3231	3
chr10	90453296	90453313	MajorDMR-5-3232	2
chr10	90966200	90966236	MajorDMR-5-3233	2
chr10	91293953	91294157	MajorDMR-5-3234	3
chr10	91332650	91333014	MajorDMR-5-3235	2
chr10	91461934	91462127	MajorDMR-5-3236	5
chr10	91885284	91885657	MajorDMR-5-3237	3
chr10	92352285	92352861	MajorDMR-5-3238	4
chr10	92434907	92434926	MajorDMR-5-3239	2
chr10	92744865	92745318	MajorDMR-5-3240	3
chr10	92783131	92785055	MajorDMR-5-3241	16
chr10	92794680	92794715	MajorDMR-5-3242	2
chr10	92837048	92838217	MajorDMR-5-3243	14
chr10	93141584	93141590	MajorDMR-5-3244	2
chr10	93260041	93260360	MajorDMR-5-3245	3
chr10	93296113	93296117	MajorDMR-5-3246	2
chr10	93351463	93351932	MajorDMR-5-3247	3
chr10	93357244	93357405	MajorDMR-5-3248	2
chr10	93505059	93505214	MajorDMR-5-3249	2
chr10	93559277	93560010	MajorDMR-5-3250	3
chr10	93583144	93583154	MajorDMR-5-3251	2
chr10	93588059	93588201	MajorDMR-5-3252	2
chr10	93657206	93657495	MajorDMR-5-3253	2
chr10	93667643	93667687	MajorDMR-5-3254	2
chr10	93805797	93805868	MajorDMR-5-3255	2
chr10	93884407	93884859	MajorDMR-5-3256	2
chr10	93902580	93902838	MajorDMR-5-3257	2
chr10	93906655	93906866	MajorDMR-5-3258	2
chr10	94456039	94456121	MajorDMR-5-3259	2
chr10	94545114	94545531	MajorDMR-5-3260	2
chr10	94820176	94820706	MajorDMR-5-3261	16
chr10	94821959	94821978	MajorDMR-5-3262	3
chr10	94831155	94831776	MajorDMR-5-3263	7
chr10	94835623	94836072	MajorDMR-5-3264	3
chr10	94958682	94959173	MajorDMR-5-3265	8
chr10	95196755	95197007	MajorDMR-5-3266	3
chr10	95276725	95276767	MajorDMR-5-3267	2
chr10	95301905	95302412	MajorDMR-5-3268	3
chr10	95360389	95360456	MajorDMR-5-3269	5
chr10	95566834	95567025	MajorDMR-5-3270	2
chr10	95751792	95751955	MajorDMR-5-3271	5
chr10	96743431	96743580	MajorDMR-5-3272	2
chr10	96945533	96945930	MajorDMR-5-3273	2
chr10	97007562	97007567	MajorDMR-5-3274	2
chr10	97137640	97137721	MajorDMR-5-3275	2
chr10	97145687	97145837	MajorDMR-5-3276	2
chr10	97151762	97151928	MajorDMR-5-3277	3
chr10	97164248	97164403	MajorDMR-5-3278	2
chr10	97169146	97169468	MajorDMR-5-3279	2
chr10	97174115	97175548	MajorDMR-5-3280	29
chr10	97191463	97191522	MajorDMR-5-3281	2
chr10	97192929	97193553	MajorDMR-5-3282	6
chr10	97207618	97207735	MajorDMR-5-3283	2
chr10	97239423	97240659	MajorDMR-5-3284	11
chr10	97288653	97289143	MajorDMR-5-3285	2
chr10	97310039	97310314	MajorDMR-5-3286	3
chr10	97315255	97315671	MajorDMR-5-3287	2
chr10	97332438	97332473	MajorDMR-5-3288	2
chr10	97415328	97415404	MajorDMR-5-3289	2
chr10	97506399	97506417	MajorDMR-5-3290	2
chr10	97804459	97805009	MajorDMR-5-3291	10
chr10	97835945	97835972	MajorDMR-5-3292	2
chr10	97884360	97884499	MajorDMR-5-3293	3
chr10	98341366	98341589	MajorDMR-5-3294	3
chr10	98524156	98524438	MajorDMR-5-3295	4
chr10	98596778	98596788	MajorDMR-5-3296	2
chr10	98604967	98605053	MajorDMR-5-3297	2
chr10	98780276	98780454	MajorDMR-5-3298	3
chr10	98890999	98891095	MajorDMR-5-3299	3
chr10	99081095	99081971	MajorDMR-5-3300	10
chr10	99091752	99092619	MajorDMR-5-3301	12
chr10	99093220	99093422	MajorDMR-5-3302	2
chr10	99109181	99109408	MajorDMR-5-3303	2
chr10	99167261	99167442	MajorDMR-5-3304	2
chr10	99275077	99275314	MajorDMR-5-3305	4
chr10	99278143	99278544	MajorDMR-5-3306	2
chr10	99303059	99303112	MajorDMR-5-3307	2
chr10	99313302	99313632	MajorDMR-5-3308	2
chr10	99372280	99372354	MajorDMR-5-3309	2
chr10	99398123	99398570	MajorDMR-5-3310	2
chr10	99473031	99473244	MajorDMR-5-3311	12
chr10	99474700	99475239	MajorDMR-5-3312	11
chr10	99486432	99486683	MajorDMR-5-3313	4
chr10	99648498	99649607	MajorDMR-5-3314	13
chr10	99658442	99658502	MajorDMR-5-3315	2
chr10	99675334	99675765	MajorDMR-5-3316	5
chr10	99722045	99722255	MajorDMR-5-3317	3
chr10	99736307	99737616	MajorDMR-5-3318	10
chr10	99744285	99744497	MajorDMR-5-3319	2
chr10	99766197	99766222	MajorDMR-5-3320	2
chr10	99788165	99788240	MajorDMR-5-3321	4
chr10	99788993	99789122	MajorDMR-5-3322	4
chr10	100006681	100006717	MajorDMR-5-3323	2
chr10	100069324	100069760	MajorDMR-5-3324	12
chr10	100287935	100288197	MajorDMR-5-3325	2
chr10	100719295	100719451	MajorDMR-5-3326	2
chr10	100991956	100991964	MajorDMR-5-3327	2
chr10	100996205	100996588	MajorDMR-5-3328	4
chr10	101026086	101026619	MajorDMR-5-3329	3
chr10	101236373	101236530	MajorDMR-5-3330	2
chr10	101382018	101382036	MajorDMR-5-3331	2
chr10	101400469	101400477	MajorDMR-5-3332	2
chr10	101614815	101614852	MajorDMR-5-3333	2
chr10	101672253	101672401	MajorDMR-5-3334	2
chr10	101677703	101678221	MajorDMR-5-3335	6
chr10	101766181	101766344	MajorDMR-5-3336	2
chr10	101767748	101768712	MajorDMR-5-3337	4
chr10	101825028	101825048	MajorDMR-5-3338	2
chr10	102131129	102131152	MajorDMR-5-3339	3
chr10	102279790	102279897	MajorDMR-5-3340	2
chr10	102288266	102288312	MajorDMR-5-3341	2
chr10	102329815	102329841	MajorDMR-5-3342	2
chr10	102419554	102419743	MajorDMR-5-3343	10
chr10	102421243	102421556	MajorDMR-5-3344	3
chr10	102427923	102428915	MajorDMR-5-3345	7
chr10	102430401	102430581	MajorDMR-5-3346	2
chr10	102444702	102445024	MajorDMR-5-3347	3
chr10	102475278	102476347	MajorDMR-5-3348	6
chr10	102585061	102585796	MajorDMR-5-3349	4
chr10	102626370	102626643	MajorDMR-5-3350	7
chr10	102642396	102642756	MajorDMR-5-3351	7
chr10	102669381	102669463	MajorDMR-5-3352	2
chr10	102728710	102730168	MajorDMR-5-3353	37
chr10	102756536	102756823	MajorDMR-5-3354	3
chr10	102777897	102778109	MajorDMR-5-3355	6
chr10	102833402	102833736	MajorDMR-5-3356	7
chr10	102886460	102887097	MajorDMR-5-3357	3
chr10	102890871	102890985	MajorDMR-5-3358	2
chr10	102921400	102921466	MajorDMR-5-3359	2
chr10	103045463	103046134	MajorDMR-5-3360	11
chr10	103047057	103047484	MajorDMR-5-3361	2
chr10	103051087	103051180	MajorDMR-5-3362	6
chr10	103090128	103090451	MajorDMR-5-3363	3
chr10	103205670	103205885	MajorDMR-5-3364	2
chr10	103211474	103211829	MajorDMR-5-3365	5
chr10	103267155	103267544	MajorDMR-5-3366	7
chr10	103372842	103372920	MajorDMR-5-3367	2
chr10	103557840	103558274	MajorDMR-5-3368	5
chr10	103571123	103571443	MajorDMR-5-3369	5
chr10	103572087	103572814	MajorDMR-5-3370	3
chr10	103573719	103574627	MajorDMR-5-3371	11
chr10	103588577	103589364	MajorDMR-5-3372	9
chr10	103590992	103591078	MajorDMR-5-3373	2
chr10	103592396	103592500	MajorDMR-5-3374	3
chr10	103597884	103598316	MajorDMR-5-3375	3
chr10	103599366	103599551	MajorDMR-5-3376	3
chr10	103600834	103601313	MajorDMR-5-3377	22
chr10	103602132	103603192	MajorDMR-5-3378	12
chr10	103603930	103604223	MajorDMR-5-3379	5
chr10	103647571	103647793	MajorDMR-5-3380	5
chr10	103648549	103649264	MajorDMR-5-3381	5
chr10	103663770	103664353	MajorDMR-5-3382	8
chr10	103699732	103699870	MajorDMR-5-3383	2
chr10	103727490	103729787	MajorDMR-5-3384	8
chr10	103732402	103732834	MajorDMR-5-3385	2
chr10	103753834	103753865	MajorDMR-5-3386	2
chr10	103754778	103754848	MajorDMR-5-3387	3
chr10	103894023	103894342	MajorDMR-5-3388	3
chr10	104039321	104039580	MajorDMR-5-3389	2
chr10	104170801	104171040	MajorDMR-5-3390	2
chr10	104193249	104193736	MajorDMR-5-3391	2
chr10	104253014	104253122	MajorDMR-5-3392	2
chr10	104265375	104265506	MajorDMR-5-3393	4
chr10	104339165	104339486	MajorDMR-5-3394	6
chr10	104371762	104372299	MajorDMR-5-3395	10
chr10	104379024	104379397	MajorDMR-5-3396	4
chr10	104387262	104387701	MajorDMR-5-3397	6
chr10	104389710	104389736	MajorDMR-5-3398	2
chr10	104407443	104407832	MajorDMR-5-3399	5
chr10	104409148	104410475	MajorDMR-5-3400	14
chr10	104420817	104421252	MajorDMR-5-3401	2
chr10	104434527	104435438	MajorDMR-5-3402	7
chr10	104436067	104436642	MajorDMR-5-3403	9
chr10	104438564	104438961	MajorDMR-5-3404	4
chr10	104472499	104472601	MajorDMR-5-3405	2
chr10	104533018	104533175	MajorDMR-5-3406	2
chr10	104533910	104533999	MajorDMR-5-3407	3
chr10	104541044	104541379	MajorDMR-5-3408	2
chr10	104804662	104804710	MajorDMR-5-3409	2
chr10	104813485	104813498	MajorDMR-5-3410	2
chr10	104843951	104844015	MajorDMR-5-3411	2
chr10	105040624	105040766	MajorDMR-5-3412	2
chr10	105378843	105379148	MajorDMR-5-3413	4
chr10	105423485	105423559	MajorDMR-5-3414	2
chr10	105429251	105429694	MajorDMR-5-3415	2
chr10	105437899	105438236	MajorDMR-5-3416	10
chr10	105518999	105519016	MajorDMR-5-3417	2
chr10	105532465	105532534	MajorDMR-5-3418	3
chr10	105595042	105595079	MajorDMR-5-3419	2
chr10	105612055	105612219	MajorDMR-5-3420	3
chr10	105612745	105614158	MajorDMR-5-3421	12
chr10	105616046	105616202	MajorDMR-5-3422	2
chr10	105654432	105654500	MajorDMR-5-3423	2
chr10	105668162	105668277	MajorDMR-5-3424	5
chr10	105681579	105681654	MajorDMR-5-3425	2
chr10	105729015	105729553	MajorDMR-5-3426	7
chr10	106087950	106089154	MajorDMR-5-3427	20
chr10	106099377	106099627	MajorDMR-5-3428	4
chr10	106127673	106128211	MajorDMR-5-3429	4
chr10	106247029	106247140	MajorDMR-5-3430	2
chr10	106248006	106248028	MajorDMR-5-3431	2
chr10	106748611	106748888	MajorDMR-5-3432	2
chr10	107597532	107597761	MajorDMR-5-3433	5
chr10	110546945	110547290	MajorDMR-5-3434	2
chr10	110981365	110981890	MajorDMR-5-3435	3
chr10	111643829	111644500	MajorDMR-5-3436	3
chr10	111652704	111652953	MajorDMR-5-3437	8
chr10	111654158	111654715	MajorDMR-5-3438	7
chr10	111741743	111741920	MajorDMR-5-3439	2
chr10	111792851	111793336	MajorDMR-5-3440	2
chr10	111892652	111892662	MajorDMR-5-3441	2
chr10	111895792	111895813	MajorDMR-5-3442	2
chr10	111973012	111973051	MajorDMR-5-3443	2
chr10	111982153	111982324	MajorDMR-5-3444	2
chr10	112029251	112029787	MajorDMR-5-3445	3
chr10	112123683	112123971	MajorDMR-5-3446	6
chr10	112272506	112272623	MajorDMR-5-3447	2
chr10	112865635	112865660	MajorDMR-5-3448	3
chr10	112888973	112889415	MajorDMR-5-3449	2
chr10	113942747	113942808	MajorDMR-5-3450	2
chr10	114345851	114346170	MajorDMR-5-3451	4
chr10	114552309	114553401	MajorDMR-5-3452	17
chr10	114571436	114571634	MajorDMR-5-3453	2
chr10	114658395	114658618	MajorDMR-5-3454	6
chr10	114712519	114712761	MajorDMR-5-3455	2
chr10	114867791	114868134	MajorDMR-5-3456	2
chr10	114885339	114885805	MajorDMR-5-3457	4
chr10	114925411	114925871	MajorDMR-5-3458	2
chr10	115015372	115015743	MajorDMR-5-3459	2
chr10	115086073	115086104	MajorDMR-5-3460	2
chr10	115258974	115259436	MajorDMR-5-3461	2
chr10	115404543	115404782	MajorDMR-5-3462	4
chr10	115615503	115615511	MajorDMR-5-3463	2
chr10	115828285	115828606	MajorDMR-5-3464	2
chr10	115860890	115861083	MajorDMR-5-3465	10
chr10	116046897	116046942	MajorDMR-5-3466	2
chr10	116065122	116065475	MajorDMR-5-3467	2
chr10	116070720	116071064	MajorDMR-5-3468	2
chr10	116095562	116095614	MajorDMR-5-3469	2
chr10	116127471	116127490	MajorDMR-5-3470	2
chr10	116133398	116134277	MajorDMR-5-3471	8
chr10	116162727	116162971	MajorDMR-5-3472	5
chr10	116239084	116239318	MajorDMR-5-3473	3
chr10	116245670	116246075	MajorDMR-5-3474	2
chr10	116249462	116249761	MajorDMR-5-3475	3
chr10	116272985	116273307	MajorDMR-5-3476	2
chr10	116279160	116279245	MajorDMR-5-3477	2
chr10	116280251	116280445	MajorDMR-5-3478	4
chr10	116286199	116286326	MajorDMR-5-3479	3
chr10	116300200	116300294	MajorDMR-5-3480	4
chr10	116301261	116301472	MajorDMR-5-3481	5
chr10	116307424	116307441	MajorDMR-5-3482	2
chr10	116310841	116311008	MajorDMR-5-3483	2
chr10	116311530	116312545	MajorDMR-5-3484	6
chr10	116364422	116365067	MajorDMR-5-3485	3
chr10	116390548	116391370	MajorDMR-5-3486	9
chr10	116393302	116393493	MajorDMR-5-3487	6
chr10	116408265	116408383	MajorDMR-5-3488	3
chr10	116422162	116422564	MajorDMR-5-3489	3
chr10	116423462	116424116	MajorDMR-5-3490	8
chr10	116443813	116444773	MajorDMR-5-3491	10
chr10	116619031	116619336	MajorDMR-5-3492	2
chr10	116734370	116734391	MajorDMR-5-3493	2
chr10	116782354	116782655	MajorDMR-5-3494	2
chr10	116786687	116786865	MajorDMR-5-3495	2
chr10	116851803	116851807	MajorDMR-5-3496	2
chr10	116858004	116858346	MajorDMR-5-3497	2
chr10	116858984	116859484	MajorDMR-5-3498	4
chr10	117204934	117205240	MajorDMR-5-3499	3
chr10	117416763	117417216	MajorDMR-5-3500	4
chr10	117687286	117687678	MajorDMR-5-3501	2
chr10	117696557	117696638	MajorDMR-5-3502	2
chr10	117729081	117729339	MajorDMR-5-3503	3
chr10	117760260	117761026	MajorDMR-5-3504	6
chr10	117910178	117910365	MajorDMR-5-3505	2
chr10	118001630	118001868	MajorDMR-5-3506	4
chr10	118387430	118387455	MajorDMR-5-3507	2
chr10	118407566	118407702	MajorDMR-5-3508	2
chr10	118441825	118441876	MajorDMR-5-3509	2
chr10	118477203	118477397	MajorDMR-5-3510	5
chr10	118479930	118480252	MajorDMR-5-3511	3
chr10	118513335	118513552	MajorDMR-5-3512	3
chr10	118534285	118534394	MajorDMR-5-3513	2
chr10	118650828	118651055	MajorDMR-5-3514	2
chr10	118652980	118653129	MajorDMR-5-3515	3
chr10	118734131	118734364	MajorDMR-5-3516	4
chr10	118763895	118763928	MajorDMR-5-3517	4
chr10	119000365	119000482	MajorDMR-5-3518	2
chr10	119102472	119102869	MajorDMR-5-3519	2
chr10	119305248	119307147	MajorDMR-5-3520	35
chr10	119307768	119308561	MajorDMR-5-3521	10
chr10	119309688	119311333	MajorDMR-5-3522	36
chr10	119423457	119423544	MajorDMR-5-3523	2
chr10	119514839	119515265	MajorDMR-5-3524	10
chr10	119516700	119517175	MajorDMR-5-3525	3
chr10	119598191	119598259	MajorDMR-5-3526	2
chr10	119861335	119861343	MajorDMR-5-3527	2
chr10	120031802	120032276	MajorDMR-5-3528	10
chr10	120164250	120164545	MajorDMR-5-3529	3
chr10	120328184	120328345	MajorDMR-5-3530	2
chr10	120428775	120429206	MajorDMR-5-3531	7
chr10	120571753	120572157	MajorDMR-5-3532	11
chr10	120718789	120718829	MajorDMR-5-3533	2
chr10	120875474	120875791	MajorDMR-5-3534	4
chr10	120895823	120896549	MajorDMR-5-3535	4
chr10	120969518	120969706	MajorDMR-5-3536	2
chr10	121010586	121011104	MajorDMR-5-3537	3
chr10	121075281	121075285	MajorDMR-5-3538	2
chr10	121110062	121110273	MajorDMR-5-3539	3
chr10	121137070	121137183	MajorDMR-5-3540	4
chr10	121137723	121137949	MajorDMR-5-3541	6
chr10	121228536	121228558	MajorDMR-5-3542	2
chr10	121238614	121238942	MajorDMR-5-3543	5
chr10	121254032	121254488	MajorDMR-5-3544	3
chr10	121264812	121265045	MajorDMR-5-3545	6
chr10	121353199	121353649	MajorDMR-5-3546	2
chr10	121544240	121544476	MajorDMR-5-3547	3
chr10	121591403	121591511	MajorDMR-5-3548	2
chr10	121690745	121690779	MajorDMR-5-3549	2
chr10	121953867	121954035	MajorDMR-5-3550	2
chr10	122096488	122096802	MajorDMR-5-3551	3
chr10	122183373	122183413	MajorDMR-5-3552	2
chr10	122215888	122216018	MajorDMR-5-3553	3
chr10	123275848	123276422	MajorDMR-5-3554	8
chr10	123301191	123301198	MajorDMR-5-3555	2
chr10	123339945	123339997	MajorDMR-5-3556	2
chr10	123351871	123354003	MajorDMR-5-3557	14
chr10	123355025	123355214	MajorDMR-5-3558	2
chr10	123359257	123359627	MajorDMR-5-3559	2
chr10	123733589	123733691	MajorDMR-5-3560	2
chr10	123775700	123775732	MajorDMR-5-3561	2
chr10	123804398	123804438	MajorDMR-5-3562	2
chr10	123881459	123881844	MajorDMR-5-3563	2
chr10	123901656	123901727	MajorDMR-5-3564	3
chr10	123951994	123952139	MajorDMR-5-3565	2
chr10	124039393	124039497	MajorDMR-5-3566	2
chr10	124102393	124102445	MajorDMR-5-3567	2
chr10	124188889	124188956	MajorDMR-5-3568	2
chr10	124222617	124223433	MajorDMR-5-3569	8
chr10	124224044	124224088	MajorDMR-5-3570	2
chr10	124228477	124228582	MajorDMR-5-3571	5
chr10	124233071	124235865	MajorDMR-5-3572	33
chr10	124238108	124238873	MajorDMR-5-3573	9
chr10	124249509	124250434	MajorDMR-5-3574	13
chr10	124251045	124251762	MajorDMR-5-3575	15
chr10	124258791	124259169	MajorDMR-5-3576	5
chr10	124264231	124264395	MajorDMR-5-3577	4
chr10	124521050	124521304	MajorDMR-5-3578	2
chr10	124578126	124578443	MajorDMR-5-3579	8
chr10	124877145	124877865	MajorDMR-5-3580	12
chr10	124892325	124892471	MajorDMR-5-3581	3
chr10	125034074	125034320	MajorDMR-5-3582	4
chr10	125116871	125117430	MajorDMR-5-3583	6
chr10	125150957	125151441	MajorDMR-5-3584	2
chr10	125222789	125223196	MajorDMR-5-3585	2
chr10	125307003	125307196	MajorDMR-5-3586	2
chr10	125310046	125310499	MajorDMR-5-3587	3
chr10	125316944	125317438	MajorDMR-5-3588	2
chr10	125345553	125345828	MajorDMR-5-3589	2
chr10	125402040	125402048	MajorDMR-5-3590	3
chr10	125424903	125425064	MajorDMR-5-3591	2
chr10	125671563	125672486	MajorDMR-5-3592	5
chr10	125823263	125823693	MajorDMR-5-3593	7
chr10	125825480	125826786	MajorDMR-5-3594	12
chr10	125853747	125854115	MajorDMR-5-3595	4
chr10	126017444	126017599	MajorDMR-5-3596	2
chr10	126136943	126136968	MajorDMR-5-3597	2
chr10	126228873	126228949	MajorDMR-5-3598	2
chr10	126446656	126446682	MajorDMR-5-3599	2
chr10	126643710	126644466	MajorDMR-5-3600	3
chr10	126659466	126659645	MajorDMR-5-3601	3
chr10	126667051	126667132	MajorDMR-5-3602	2
chr10	126840432	126840534	MajorDMR-5-3603	4
chr10	126863980	126864701	MajorDMR-5-3604	4
chr10	126905507	126905984	MajorDMR-5-3605	6
chr10	127103592	127104124	MajorDMR-5-3606	6
chr10	127178371	127178655	MajorDMR-5-3607	2
chr10	127533413	127533425	MajorDMR-5-3608	2
chr10	127704098	127704208	MajorDMR-5-3609	2
chr10	127759111	127759590	MajorDMR-5-3610	3
chr10	127767011	127767415	MajorDMR-5-3611	2
chr10	127799139	127799644	MajorDMR-5-3612	3
chr10	127859084	127859211	MajorDMR-5-3613	2
chr10	127931649	127931720	MajorDMR-5-3614	2
chr10	128258551	128258707	MajorDMR-5-3615	6
chr10	128317117	128317297	MajorDMR-5-3616	2
chr10	128352138	128352161	MajorDMR-5-3617	2
chr10	128359507	128359712	MajorDMR-5-3618	3
chr10	128526797	128527331	MajorDMR-5-3619	3
chr10	128531580	128531772	MajorDMR-5-3620	2
chr10	128833299	128833360	MajorDMR-5-3621	2
chr10	128993138	128993188	MajorDMR-5-3622	3
chr10	129026534	129026684	MajorDMR-5-3623	3
chr10	129053855	129054016	MajorDMR-5-3624	2
chr10	129055648	129056244	MajorDMR-5-3625	5
chr10	129191328	129191648	MajorDMR-5-3626	2
chr10	129249675	129249693	MajorDMR-5-3627	2
chr10	129417776	129418080	MajorDMR-5-3628	3
chr10	129634663	129634681	MajorDMR-5-3629	2
chr10	129635192	129635580	MajorDMR-5-3630	7
chr10	129700054	129700070	MajorDMR-5-3631	2
chr10	129796834	129796875	MajorDMR-5-3632	2
chr10	129801892	129802151	MajorDMR-5-3633	4
chr10	129846362	129846649	MajorDMR-5-3634	3
chr10	129925249	129925306	MajorDMR-5-3635	2
chr10	129976162	129976780	MajorDMR-5-3636	4
chr10	130009243	130009281	MajorDMR-5-3637	4
chr10	130508276	130508496	MajorDMR-5-3638	2
chr10	131005732	131005925	MajorDMR-5-3639	4
chr10	131151819	131152050	MajorDMR-5-3640	3
chr10	131378441	131378457	MajorDMR-5-3641	2
chr10	131651488	131651534	MajorDMR-5-3642	2
chr10	131661670	131661866	MajorDMR-5-3643	2
chr10	131748309	131748326	MajorDMR-5-3644	3
chr10	131927808	131928037	MajorDMR-5-3645	2
chr10	132404113	132404444	MajorDMR-5-3646	7
chr10	132515532	132515573	MajorDMR-5-3647	2
chr10	132594125	132594320	MajorDMR-5-3648	4
chr10	132800552	132800842	MajorDMR-5-3649	2
chr10	132864125	132864337	MajorDMR-5-3650	3
chr10	132929733	132930106	MajorDMR-5-3651	6
chr10	132988417	132988501	MajorDMR-5-3652	2
chr10	133024808	133025128	MajorDMR-5-3653	7
chr10	133124717	133124730	MajorDMR-5-3654	2
chr10	133229510	133229935	MajorDMR-5-3655	2
chr10	133234826	133235677	MajorDMR-5-3656	7
chr10	133462003	133462124	MajorDMR-5-3657	2
chr10	133468192	133468208	MajorDMR-5-3658	2
chr10	133483838	133483876	MajorDMR-5-3659	2
chr10	133508763	133509558	MajorDMR-5-3660	7
chr10	133558655	133559340	MajorDMR-5-3661	5
chr10	133576165	133576341	MajorDMR-5-3662	5
chr10	133632020	133632213	MajorDMR-5-3663	2
chr10	133746283	133746399	MajorDMR-5-3664	2
chr10	133770780	133771272	MajorDMR-5-3665	2
chr10	133892285	133892349	MajorDMR-5-3666	2
chr10	133892925	133893055	MajorDMR-5-3667	2
chr10	133989719	133990079	MajorDMR-5-3668	2
chr10	133999623	133999819	MajorDMR-5-3669	3
chr10	134007096	134007132	MajorDMR-5-3670	2
chr10	134021630	134022025	MajorDMR-5-3671	6
chr10	134036051	134036073	MajorDMR-5-3672	2
chr10	134079026	134079426	MajorDMR-5-3673	8
chr10	134111265	134111493	MajorDMR-5-3674	2
chr10	134122346	134122386	MajorDMR-5-3675	2
chr10	134143596	134143694	MajorDMR-5-3676	2
chr10	134202107	134202341	MajorDMR-5-3677	2
chr10	134214385	134214534	MajorDMR-5-3678	2
chr10	134221544	134221780	MajorDMR-5-3679	5
chr10	134224866	134225582	MajorDMR-5-3680	25
chr10	134231699	134232414	MajorDMR-5-3681	5
chr10	134234917	134235256	MajorDMR-5-3682	6
chr10	134237838	134238589	MajorDMR-5-3683	17
chr10	134246711	134246796	MajorDMR-5-3684	4
chr10	134257263	134257308	MajorDMR-5-3685	3
chr10	134330675	134331310	MajorDMR-5-3686	20
chr10	134388995	134389200	MajorDMR-5-3687	4
chr10	134438707	134438750	MajorDMR-5-3688	2
chr10	134441966	134442000	MajorDMR-5-3689	2
chr10	134461928	134462040	MajorDMR-5-3690	2
chr10	134597855	134598291	MajorDMR-5-3691	6
chr10	134661695	134662036	MajorDMR-5-3692	3
chr10	134675785	134676231	MajorDMR-5-3693	2
chr10	134759098	134759273	MajorDMR-5-3694	2
chr10	134760820	134761039	MajorDMR-5-3695	3
chr10	134778664	134778685	MajorDMR-5-3696	2
chr10	134938336	134938462	MajorDMR-5-3697	8
chr10	134972062	134972378	MajorDMR-5-3698	2
chr10	135010296	135010325	MajorDMR-5-3699	2
chr10	135033589	135034251	MajorDMR-5-3700	8
chr10	135132030	135132297	MajorDMR-5-3701	11
chr10	135137704	135138336	MajorDMR-5-3702	3
chr10	135153888	135153905	MajorDMR-5-3703	2
chr10	135160851	135160909	MajorDMR-5-3704	2
chr10	135164738	135164845	MajorDMR-5-3705	2
chr10	135186126	135186306	MajorDMR-5-3706	4
chr10	135187647	135187677	MajorDMR-5-3707	2
chr10	135313813	135314020	MajorDMR-5-3708	2
chr10	135387961	135388003	MajorDMR-5-3709	2
chr10	135389336	135389931	MajorDMR-5-3710	5
chr10	135402168	135402269	MajorDMR-5-3711	2
chr10	135404205	135404277	MajorDMR-5-3712	2
chr10	135404786	135405121	MajorDMR-5-3713	2
chr10	135405984	135407346	MajorDMR-5-3714	6
chr10	135414108	135414376	MajorDMR-5-3715	3
chr10	135426394	135426549	MajorDMR-5-3716	2
chr10	135435337	135435835	MajorDMR-5-3717	4
chr10	135455196	135455402	MajorDMR-5-3718	2
chr10	135460435	135460440	MajorDMR-5-3719	2
chr10	135461647	135461948	MajorDMR-5-3720	2
chr10	135508222	135508275	MajorDMR-5-3721	2
chr11	181588	181634	MajorDMR-5-3722	2
chr11	358608	358650	MajorDMR-5-3723	2
chr11	368489	368600	MajorDMR-5-3724	3
chr11	387414	387556	MajorDMR-5-3725	2
chr11	417642	417778	MajorDMR-5-3726	2
chr11	441227	442458	MajorDMR-5-3727	16
chr11	469089	469451	MajorDMR-5-3728	3
chr11	507897	507946	MajorDMR-5-3729	5
chr11	571688	571808	MajorDMR-5-3730	2
chr11	615027	615036	MajorDMR-5-3731	2
chr11	636646	636797	MajorDMR-5-3732	7
chr11	640327	640493	MajorDMR-5-3733	2
chr11	665385	666011	MajorDMR-5-3734	11
chr11	707102	707138	MajorDMR-5-3735	3
chr11	763207	763272	MajorDMR-5-3736	2
chr11	772152	772620	MajorDMR-5-3737	2
chr11	775276	775394	MajorDMR-5-3738	2
chr11	824187	824453	MajorDMR-5-3739	2
chr11	844478	844687	MajorDMR-5-3740	2
chr11	854932	855138	MajorDMR-5-3741	3
chr11	863170	863184	MajorDMR-5-3742	2
chr11	876494	876876	MajorDMR-5-3743	3
chr11	890909	891349	MajorDMR-5-3744	10
chr11	892201	892372	MajorDMR-5-3745	4
chr11	931170	931305	MajorDMR-5-3746	3
chr11	932440	932688	MajorDMR-5-3747	3
chr11	943296	943453	MajorDMR-5-3748	2
chr11	946559	946678	MajorDMR-5-3749	6
chr11	976859	976964	MajorDMR-5-3750	3
chr11	978305	978565	MajorDMR-5-3751	4
chr11	1059924	1059973	MajorDMR-5-3752	2
chr11	1060702	1060862	MajorDMR-5-3753	3
chr11	1068340	1068458	MajorDMR-5-3754	2
chr11	1240988	1241172	MajorDMR-5-3755	2
chr11	1347778	1348254	MajorDMR-5-3756	6
chr11	1358818	1358959	MajorDMR-5-3757	2
chr11	1378164	1378196	MajorDMR-5-3758	2
chr11	1517782	1517863	MajorDMR-5-3759	2
chr11	1525146	1525525	MajorDMR-5-3760	8
chr11	1567449	1567463	MajorDMR-5-3761	2
chr11	1598508	1598658	MajorDMR-5-3762	2
chr11	1606315	1606423	MajorDMR-5-3763	2
chr11	1610250	1610683	MajorDMR-5-3764	2
chr11	1793743	1794019	MajorDMR-5-3765	3
chr11	1884842	1885011	MajorDMR-5-3766	3
chr11	1898370	1898739	MajorDMR-5-3767	4
chr11	1990152	1990670	MajorDMR-5-3768	5
chr11	2009629	2009656	MajorDMR-5-3769	2
chr11	2025627	2026074	MajorDMR-5-3770	9
chr11	2095656	2095685	MajorDMR-5-3771	2
chr11	2141906	2142127	MajorDMR-5-3772	2
chr11	2143626	2143956	MajorDMR-5-3773	2
chr11	2197119	2197148	MajorDMR-5-3774	2
chr11	2200155	2200377	MajorDMR-5-3775	5
chr11	2290075	2290106	MajorDMR-5-3776	2
chr11	2292587	2293202	MajorDMR-5-3777	18
chr11	2298396	2298550	MajorDMR-5-3778	2
chr11	2311954	2312030	MajorDMR-5-3779	2
chr11	2400437	2400800	MajorDMR-5-3780	3
chr11	2404341	2405237	MajorDMR-5-3781	5
chr11	2408128	2409018	MajorDMR-5-3782	13
chr11	2412111	2412265	MajorDMR-5-3783	3
chr11	2491755	2491760	MajorDMR-5-3784	2
chr11	2501651	2502205	MajorDMR-5-3785	3
chr11	2548229	2548373	MajorDMR-5-3786	2
chr11	2612621	2612991	MajorDMR-5-3787	13
chr11	2772103	2772170	MajorDMR-5-3788	3
chr11	2810076	2810152	MajorDMR-5-3789	2
chr11	2828363	2828943	MajorDMR-5-3790	7
chr11	2833995	2834003	MajorDMR-5-3791	2
chr11	2847393	2847734	MajorDMR-5-3792	2
chr11	2871682	2871938	MajorDMR-5-3793	7
chr11	2884227	2884337	MajorDMR-5-3794	3
chr11	2891021	2891756	MajorDMR-5-3795	37
chr11	2907587	2908065	MajorDMR-5-3796	2
chr11	2952173	2952286	MajorDMR-5-3797	2
chr11	2955928	2955996	MajorDMR-5-3798	2
chr11	2956565	2956569	MajorDMR-5-3799	2
chr11	2965109	2965233	MajorDMR-5-3800	7
chr11	3009049	3009792	MajorDMR-5-3801	5
chr11	3010443	3012284	MajorDMR-5-3802	14
chr11	3021532	3022095	MajorDMR-5-3803	11
chr11	3022886	3023227	MajorDMR-5-3804	4
chr11	3070943	3070964	MajorDMR-5-3805	2
chr11	3073154	3073409	MajorDMR-5-3806	2
chr11	3117180	3117491	MajorDMR-5-3807	3
chr11	3174788	3175310	MajorDMR-5-3808	6
chr11	3180888	3181223	MajorDMR-5-3809	3
chr11	3362847	3362855	MajorDMR-5-3810	2
chr11	3442739	3443303	MajorDMR-5-3811	4
chr11	3601610	3601719	MajorDMR-5-3812	2
chr11	3829469	3830119	MajorDMR-5-3813	7
chr11	3861469	3861661	MajorDMR-5-3814	3
chr11	3888895	3889238	MajorDMR-5-3815	3
chr11	4117357	4117562	MajorDMR-5-3816	2
chr11	4139123	4139254	MajorDMR-5-3817	2
chr11	4553124	4553249	MajorDMR-5-3818	2
chr11	5016958	5017170	MajorDMR-5-3819	2
chr11	5204925	5205179	MajorDMR-5-3820	2
chr11	5399186	5399600	MajorDMR-5-3821	2
chr11	5433601	5434016	MajorDMR-5-3822	6
chr11	6337166	6337322	MajorDMR-5-3823	2
chr11	6410410	6410527	MajorDMR-5-3824	2
chr11	6490505	6490644	MajorDMR-5-3825	2
chr11	6589760	6590054	MajorDMR-5-3826	2
chr11	6617646	6618786	MajorDMR-5-3827	7
chr11	6623966	6624061	MajorDMR-5-3828	2
chr11	6628202	6628412	MajorDMR-5-3829	7
chr11	6668032	6668955	MajorDMR-5-3830	8
chr11	6675739	6676367	MajorDMR-5-3831	8
chr11	6677455	6678003	MajorDMR-5-3832	10
chr11	7767619	7767806	MajorDMR-5-3833	3
chr11	7930208	7930229	MajorDMR-5-3834	2
chr11	8039731	8039930	MajorDMR-5-3835	2
chr11	8228230	8228700	MajorDMR-5-3836	4
chr11	8305000	8305303	MajorDMR-5-3837	12
chr11	8351436	8352460	MajorDMR-5-3838	19
chr11	8378795	8378908	MajorDMR-5-3839	2
chr11	8615112	8615357	MajorDMR-5-3840	2
chr11	8788013	8788487	MajorDMR-5-3841	3
chr11	8982999	8983477	MajorDMR-5-3842	2
chr11	9023079	9023854	MajorDMR-5-3843	6
chr11	9087898	9088492	MajorDMR-5-3844	7
chr11	9159595	9159620	MajorDMR-5-3845	2
chr11	9164390	9164397	MajorDMR-5-3846	2
chr11	9340512	9340878	MajorDMR-5-3847	6
chr11	9710670	9711109	MajorDMR-5-3848	6
chr11	9973544	9973877	MajorDMR-5-3849	2
chr11	10696363	10696570	MajorDMR-5-3850	5
chr11	10750696	10750931	MajorDMR-5-3851	14
chr11	11032221	11032543	MajorDMR-5-3852	8
chr11	11222873	11223009	MajorDMR-5-3853	4
chr11	11265389	11265460	MajorDMR-5-3854	2
chr11	11307130	11307574	MajorDMR-5-3855	5
chr11	11327084	11327220	MajorDMR-5-3856	4
chr11	11373385	11373636	MajorDMR-5-3857	2
chr11	11413495	11413506	MajorDMR-5-3858	2
chr11	11426038	11426093	MajorDMR-5-3859	2
chr11	11428696	11429451	MajorDMR-5-3860	11
chr11	11441646	11441733	MajorDMR-5-3861	2
chr11	11448781	11449037	MajorDMR-5-3862	2
chr11	11485112	11485150	MajorDMR-5-3863	2
chr11	11532667	11532720	MajorDMR-5-3864	2
chr11	11555350	11555498	MajorDMR-5-3865	3
chr11	11559920	11559967	MajorDMR-5-3866	2
chr11	11575255	11575346	MajorDMR-5-3867	2
chr11	11591598	11591737	MajorDMR-5-3868	3
chr11	11602465	11603719	MajorDMR-5-3869	11
chr11	11611065	11611245	MajorDMR-5-3870	3
chr11	11632994	11633226	MajorDMR-5-3871	5
chr11	11640825	11641451	MajorDMR-5-3872	3
chr11	11752956	11753101	MajorDMR-5-3873	2
chr11	11807299	11807348	MajorDMR-5-3874	2
chr11	11865317	11865364	MajorDMR-5-3875	2
chr11	12478688	12479138	MajorDMR-5-3876	4
chr11	12529940	12530483	MajorDMR-5-3877	6
chr11	12746093	12746126	MajorDMR-5-3878	2
chr11	12836148	12836641	MajorDMR-5-3879	16
chr11	13005042	13005254	MajorDMR-5-3880	2
chr11	13030364	13030593	MajorDMR-5-3881	15
chr11	13032553	13033273	MajorDMR-5-3882	14
chr11	13182040	13182059	MajorDMR-5-3883	2
chr11	13244697	13245260	MajorDMR-5-3884	8
chr11	13250876	13251959	MajorDMR-5-3885	6
chr11	13334128	13334287	MajorDMR-5-3886	2
chr11	14076433	14076474	MajorDMR-5-3887	2
chr11	14521710	14522220	MajorDMR-5-3888	6
chr11	14927351	14927370	MajorDMR-5-3889	3
chr11	14958326	14958597	MajorDMR-5-3890	2
chr11	15662698	15662888	MajorDMR-5-3891	3
chr11	15973913	15973996	MajorDMR-5-3892	2
chr11	15991057	15991123	MajorDMR-5-3893	2
chr11	16260947	16261330	MajorDMR-5-3894	4
chr11	16378698	16378919	MajorDMR-5-3895	3
chr11	16386869	16387331	MajorDMR-5-3896	3
chr11	16813321	16813454	MajorDMR-5-3897	2
chr11	16946392	16946397	MajorDMR-5-3898	2
chr11	17761591	17762132	MajorDMR-5-3899	3
chr11	17763713	17763948	MajorDMR-5-3900	2
chr11	17764813	17766031	MajorDMR-5-3901	11
chr11	17766589	17766804	MajorDMR-5-3902	8
chr11	17767401	17767701	MajorDMR-5-3903	2
chr11	17770570	17771892	MajorDMR-5-3904	7
chr11	17781972	17782707	MajorDMR-5-3905	8
chr11	17784699	17784944	MajorDMR-5-3906	2
chr11	17786349	17786533	MajorDMR-5-3907	5
chr11	17825412	17825541	MajorDMR-5-3908	3
chr11	17828607	17829165	MajorDMR-5-3909	4
chr11	17848843	17849028	MajorDMR-5-3910	2
chr11	17895366	17895389	MajorDMR-5-3911	2
chr11	17916389	17916746	MajorDMR-5-3912	3
chr11	17942312	17942665	MajorDMR-5-3913	3
chr11	17943397	17943799	MajorDMR-5-3914	4
chr11	18033295	18033381	MajorDMR-5-3915	2
chr11	18143146	18143356	MajorDMR-5-3916	2
chr11	18225316	18225463	MajorDMR-5-3917	3
chr11	18351816	18351939	MajorDMR-5-3918	2
chr11	18690239	18690287	MajorDMR-5-3919	2
chr11	18742630	18743467	MajorDMR-5-3920	32
chr11	18929291	18929498	MajorDMR-5-3921	2
chr11	19296019	19296031	MajorDMR-5-3922	2
chr11	19366472	19366588	MajorDMR-5-3923	3
chr11	19533324	19533347	MajorDMR-5-3924	2
chr11	19545839	19546157	MajorDMR-5-3925	7
chr11	19585976	19586269	MajorDMR-5-3926	3
chr11	19637126	19637884	MajorDMR-5-3927	4
chr11	19701784	19702378	MajorDMR-5-3928	8
chr11	19737833	19737966	MajorDMR-5-3929	3
chr11	19738529	19738797	MajorDMR-5-3930	2
chr11	19741899	19742229	MajorDMR-5-3931	2
chr11	19752026	19752292	MajorDMR-5-3932	11
chr11	19778087	19778581	MajorDMR-5-3933	3
chr11	19785002	19785192	MajorDMR-5-3934	5
chr11	19789485	19790265	MajorDMR-5-3935	5
chr11	19799743	19800284	MajorDMR-5-3936	4
chr11	19813908	19814023	MajorDMR-5-3937	3
chr11	19825738	19825811	MajorDMR-5-3938	3
chr11	19853448	19853828	MajorDMR-5-3939	2
chr11	19864152	19864237	MajorDMR-5-3940	2
chr11	19864776	19865116	MajorDMR-5-3941	3
chr11	19868560	19869043	MajorDMR-5-3942	5
chr11	19889745	19890373	MajorDMR-5-3943	4
chr11	20021706	20022402	MajorDMR-5-3944	6
chr11	20029147	20029503	MajorDMR-5-3945	2
chr11	20030513	20031227	MajorDMR-5-3946	5
chr11	20048852	20049301	MajorDMR-5-3947	3
chr11	20052780	20053760	MajorDMR-5-3948	4
chr11	20055383	20055576	MajorDMR-5-3949	3
chr11	20149503	20149889	MajorDMR-5-3950	2
chr11	20198354	20198552	MajorDMR-5-3951	2
chr11	20617756	20618324	MajorDMR-5-3952	13
chr11	20675740	20675777	MajorDMR-5-3953	2
chr11	20934568	20934891	MajorDMR-5-3954	3
chr11	22361144	22365707	MajorDMR-5-3955	112
chr11	22453819	22453834	MajorDMR-5-3956	2
chr11	23464626	23464656	MajorDMR-5-3957	2
chr11	24761743	24761831	MajorDMR-5-3958	2
chr11	26070302	26070351	MajorDMR-5-3959	2
chr11	27234995	27235032	MajorDMR-5-3960	2
chr11	27672696	27672808	MajorDMR-5-3961	2
chr11	27717851	27718979	MajorDMR-5-3962	12
chr11	27723533	27723659	MajorDMR-5-3963	2
chr11	27762267	27762473	MajorDMR-5-3964	2
chr11	27818017	27818223	MajorDMR-5-3965	2
chr11	27897113	27897188	MajorDMR-5-3966	2
chr11	28131718	28132221	MajorDMR-5-3967	22
chr11	28365036	28365087	MajorDMR-5-3968	2
chr11	30039887	30040686	MajorDMR-5-3969	10
chr11	30046954	30047056	MajorDMR-5-3970	2
chr11	30510056	30510493	MajorDMR-5-3971	3
chr11	30565317	30565731	MajorDMR-5-3972	3
chr11	30656909	30657294	MajorDMR-5-3973	9
chr11	30901145	30901415	MajorDMR-5-3974	2
chr11	31132580	31132625	MajorDMR-5-3975	2
chr11	31261924	31262171	MajorDMR-5-3976	2
chr11	31818513	31819147	MajorDMR-5-3977	3
chr11	31829236	31829577	MajorDMR-5-3978	3
chr11	31833897	31833923	MajorDMR-5-3979	2
chr11	31839745	31839759	MajorDMR-5-3980	2
chr11	31847310	31848348	MajorDMR-5-3981	7
chr11	32112090	32112155	MajorDMR-5-3982	3
chr11	32197640	32197785	MajorDMR-5-3983	2
chr11	32198408	32198583	MajorDMR-5-3984	2
chr11	32336046	32336093	MajorDMR-5-3985	2
chr11	32408502	32408531	MajorDMR-5-3986	2
chr11	32606711	32607122	MajorDMR-5-3987	2
chr11	32916396	32916681	MajorDMR-5-3988	2
chr11	33312427	33312432	MajorDMR-5-3989	2
chr11	33394578	33394703	MajorDMR-5-3990	2
chr11	33497128	33497984	MajorDMR-5-3991	5
chr11	33499439	33499682	MajorDMR-5-3992	2
chr11	33500887	33502028	MajorDMR-5-3993	8
chr11	33514183	33514395	MajorDMR-5-3994	4
chr11	33553237	33553266	MajorDMR-5-3995	2
chr11	33554266	33555498	MajorDMR-5-3996	4
chr11	33599184	33599199	MajorDMR-5-3997	2
chr11	33642472	33642735	MajorDMR-5-3998	2
chr11	33713454	33714377	MajorDMR-5-3999	14
chr11	33800055	33800529	MajorDMR-5-4000	3
chr11	33853465	33854029	MajorDMR-5-4001	3
chr11	33856854	33857461	MajorDMR-5-4002	3
chr11	33879554	33879558	MajorDMR-5-4003	2
chr11	33890110	33890396	MajorDMR-5-4004	3
chr11	33913068	33913307	MajorDMR-5-4005	6
chr11	33921028	33921296	MajorDMR-5-4006	7
chr11	33951809	33952141	MajorDMR-5-4007	3
chr11	33992706	33993246	MajorDMR-5-4008	3
chr11	34075405	34075723	MajorDMR-5-4009	2
chr11	34212882	34213085	MajorDMR-5-4010	2
chr11	34288181	34288581	MajorDMR-5-4011	3
chr11	34378238	34378360	MajorDMR-5-4012	6
chr11	34393105	34393190	MajorDMR-5-4013	2
chr11	34523663	34523680	MajorDMR-5-4014	2
chr11	34607623	34607652	MajorDMR-5-4015	2
chr11	35052352	35052478	MajorDMR-5-4016	3
chr11	35201684	35201702	MajorDMR-5-4017	2
chr11	35843423	35843762	MajorDMR-5-4018	2
chr11	36095048	36095163	MajorDMR-5-4019	2
chr11	36177834	36178461	MajorDMR-5-4020	4
chr11	36233407	36233847	MajorDMR-5-4021	5
chr11	36235239	36235461	MajorDMR-5-4022	2
chr11	36244469	36244921	MajorDMR-5-4023	5
chr11	36252354	36253128	MajorDMR-5-4024	4
chr11	36477036	36477613	MajorDMR-5-4025	4
chr11	37709169	37709211	MajorDMR-5-4026	2
chr11	39800098	39800109	MajorDMR-5-4027	2
chr11	40183651	40183760	MajorDMR-5-4028	3
chr11	40230403	40230499	MajorDMR-5-4029	3
chr11	40250247	40250294	MajorDMR-5-4030	2
chr11	40619275	40619344	MajorDMR-5-4031	2
chr11	41211446	41212448	MajorDMR-5-4032	7
chr11	41413789	41413807	MajorDMR-5-4033	2
chr11	41479638	41480260	MajorDMR-5-4034	5
chr11	41507961	41508163	MajorDMR-5-4035	2
chr11	41519963	41520115	MajorDMR-5-4036	2
chr11	42161725	42161928	MajorDMR-5-4037	2
chr11	42261131	42261309	MajorDMR-5-4038	2
chr11	42454811	42455065	MajorDMR-5-4039	2
chr11	42710710	42710986	MajorDMR-5-4040	2
chr11	43290673	43291211	MajorDMR-5-4041	6
chr11	43373242	43373250	MajorDMR-5-4042	2
chr11	43559545	43559572	MajorDMR-5-4043	3
chr11	43575606	43575818	MajorDMR-5-4044	2
chr11	43653182	43653833	MajorDMR-5-4045	11
chr11	43760633	43760735	MajorDMR-5-4046	2
chr11	43899295	43899765	MajorDMR-5-4047	2
chr11	44026544	44027214	MajorDMR-5-4048	13
chr11	44054507	44054865	MajorDMR-5-4049	2
chr11	44142057	44142219	MajorDMR-5-4050	3
chr11	44357356	44357715	MajorDMR-5-4051	2
chr11	44383432	44383778	MajorDMR-5-4052	12
chr11	44548102	44548142	MajorDMR-5-4053	2
chr11	44656012	44656537	MajorDMR-5-4054	3
chr11	44681246	44681412	MajorDMR-5-4055	4
chr11	44732838	44733535	MajorDMR-5-4056	3
chr11	44782554	44782938	MajorDMR-5-4057	2
chr11	44815413	44815586	MajorDMR-5-4058	4
chr11	44915855	44916023	MajorDMR-5-4059	3
chr11	44957916	44958526	MajorDMR-5-4060	4
chr11	44978503	44978793	MajorDMR-5-4061	2
chr11	45073513	45073530	MajorDMR-5-4062	2
chr11	45119477	45119552	MajorDMR-5-4063	2
chr11	45166723	45167224	MajorDMR-5-4064	3
chr11	45169595	45169707	MajorDMR-5-4065	5
chr11	45182531	45183480	MajorDMR-5-4066	8
chr11	45184300	45184470	MajorDMR-5-4067	3
chr11	45191008	45191430	MajorDMR-5-4068	3
chr11	45202723	45203101	MajorDMR-5-4069	8
chr11	45231025	45232172	MajorDMR-5-4070	24
chr11	45238599	45238669	MajorDMR-5-4071	2
chr11	45274065	45274797	MajorDMR-5-4072	10
chr11	45280325	45280881	MajorDMR-5-4073	6
chr11	45286538	45286860	MajorDMR-5-4074	3
chr11	45289400	45289736	MajorDMR-5-4075	4
chr11	45295727	45296601	MajorDMR-5-4076	9
chr11	45302147	45302193	MajorDMR-5-4077	2
chr11	45306104	45306824	MajorDMR-5-4078	5
chr11	45309921	45310001	MajorDMR-5-4079	2
chr11	45362220	45362368	MajorDMR-5-4080	3
chr11	45445286	45445324	MajorDMR-5-4081	2
chr11	45495193	45495249	MajorDMR-5-4082	2
chr11	45582561	45582739	MajorDMR-5-4083	5
chr11	45671839	45671901	MajorDMR-5-4084	3
chr11	45680332	45680735	MajorDMR-5-4085	8
chr11	45682410	45682825	MajorDMR-5-4086	6
chr11	45683387	45683475	MajorDMR-5-4087	3
chr11	45689076	45689394	MajorDMR-5-4088	2
chr11	45878681	45878894	MajorDMR-5-4089	3
chr11	45917858	45918585	MajorDMR-5-4090	14
chr11	45919897	45919993	MajorDMR-5-4091	2
chr11	45920539	45920859	MajorDMR-5-4092	2
chr11	45943453	45943517	MajorDMR-5-4093	2
chr11	45952231	45952594	MajorDMR-5-4094	5
chr11	46016041	46016373	MajorDMR-5-4095	4
chr11	46126911	46127071	MajorDMR-5-4096	2
chr11	46317889	46318721	MajorDMR-5-4097	8
chr11	46330375	46330380	MajorDMR-5-4098	2
chr11	46451336	46451525	MajorDMR-5-4099	2
chr11	46658967	46659392	MajorDMR-5-4100	3
chr11	46696374	46697094	MajorDMR-5-4101	3
chr11	46717890	46719346	MajorDMR-5-4102	14
chr11	46872624	46872641	MajorDMR-5-4103	2
chr11	46940272	46940705	MajorDMR-5-4104	2
chr11	47177531	47177983	MajorDMR-5-4105	3
chr11	47279161	47279434	MajorDMR-5-4106	3
chr11	47521005	47521361	MajorDMR-5-4107	3
chr11	47530710	47530855	MajorDMR-5-4108	2
chr11	47560118	47560615	MajorDMR-5-4109	6
chr11	47562173	47562524	MajorDMR-5-4110	2
chr11	47567808	47567829	MajorDMR-5-4111	4
chr11	47640457	47640561	MajorDMR-5-4112	2
chr11	47736253	47737044	MajorDMR-5-4113	27
chr11	47787488	47787625	MajorDMR-5-4114	2
chr11	47868801	47869018	MajorDMR-5-4115	3
chr11	47939768	47940195	MajorDMR-5-4116	3
chr11	47956146	47956195	MajorDMR-5-4117	2
chr11	48005093	48005605	MajorDMR-5-4118	3
chr11	48009447	48009596	MajorDMR-5-4119	2
chr11	48012932	48013169	MajorDMR-5-4120	3
chr11	48019445	48019468	MajorDMR-5-4121	2
chr11	48026751	48028407	MajorDMR-5-4122	9
chr11	48039884	48041654	MajorDMR-5-4123	19
chr11	48044681	48044885	MajorDMR-5-4124	2
chr11	48050389	48050675	MajorDMR-5-4125	2
chr11	48054202	48054449	MajorDMR-5-4126	2
chr11	48056571	48057328	MajorDMR-5-4127	11
chr11	48081939	48082209	MajorDMR-5-4128	2
chr11	48085723	48086140	MajorDMR-5-4129	3
chr11	48102780	48103122	MajorDMR-5-4130	8
chr11	48109791	48110073	MajorDMR-5-4131	3
chr11	48114431	48114651	MajorDMR-5-4132	5
chr11	48123229	48124086	MajorDMR-5-4133	8
chr11	48130576	48130827	MajorDMR-5-4134	4
chr11	48131904	48132033	MajorDMR-5-4135	2
chr11	48244250	48244566	MajorDMR-5-4136	3
chr11	48254158	48254367	MajorDMR-5-4137	2
chr11	48259040	48259926	MajorDMR-5-4138	4
chr11	48263653	48264128	MajorDMR-5-4139	3
chr11	48278227	48278409	MajorDMR-5-4140	2
chr11	48279589	48280190	MajorDMR-5-4141	3
chr11	48293824	48293974	MajorDMR-5-4142	2
chr11	48320567	48321098	MajorDMR-5-4143	4
chr11	48323456	48323559	MajorDMR-5-4144	2
chr11	48338221	48338552	MajorDMR-5-4145	3
chr11	48339565	48339805	MajorDMR-5-4146	2
chr11	48345707	48345816	MajorDMR-5-4147	2
chr11	48346727	48346932	MajorDMR-5-4148	2
chr11	48361632	48362043	MajorDMR-5-4149	2
chr11	48378884	48379274	MajorDMR-5-4150	2
chr11	48382862	48383459	MajorDMR-5-4151	3
chr11	48384709	48385174	MajorDMR-5-4152	2
chr11	48387199	48387946	MajorDMR-5-4153	4
chr11	48391076	48391380	MajorDMR-5-4154	3
chr11	48410076	48410154	MajorDMR-5-4155	2
chr11	48412098	48412258	MajorDMR-5-4156	2
chr11	48420781	48421362	MajorDMR-5-4157	3
chr11	48427282	48427633	MajorDMR-5-4158	3
chr11	48444362	48444497	MajorDMR-5-4159	2
chr11	48448734	48449153	MajorDMR-5-4160	2
chr11	48449763	48450689	MajorDMR-5-4161	5
chr11	48451713	48451882	MajorDMR-5-4162	3
chr11	48452496	48452820	MajorDMR-5-4163	3
chr11	48454142	48454682	MajorDMR-5-4164	3
chr11	48455933	48456479	MajorDMR-5-4165	3
chr11	48457049	48457227	MajorDMR-5-4166	2
chr11	48459518	48459815	MajorDMR-5-4167	2
chr11	48463711	48464106	MajorDMR-5-4168	2
chr11	48467277	48467742	MajorDMR-5-4169	3
chr11	48471833	48471972	MajorDMR-5-4170	2
chr11	48478370	48478933	MajorDMR-5-4171	3
chr11	48482305	48482926	MajorDMR-5-4172	3
chr11	48487845	48487993	MajorDMR-5-4173	3
chr11	48496499	48496564	MajorDMR-5-4174	2
chr11	48497740	48497892	MajorDMR-5-4175	2
chr11	48499500	48499597	MajorDMR-5-4176	2
chr11	48504953	48505349	MajorDMR-5-4177	2
chr11	48514200	48514462	MajorDMR-5-4178	3
chr11	48515493	48515632	MajorDMR-5-4179	2
chr11	48516221	48516790	MajorDMR-5-4180	4
chr11	48519036	48519459	MajorDMR-5-4181	2
chr11	48525246	48525401	MajorDMR-5-4182	2
chr11	48533636	48535283	MajorDMR-5-4183	7
chr11	48551188	48551495	MajorDMR-5-4184	2
chr11	48553577	48554358	MajorDMR-5-4185	6
chr11	48555566	48555959	MajorDMR-5-4186	2
chr11	48563207	48563309	MajorDMR-5-4187	2
chr11	48574445	48574525	MajorDMR-5-4188	2
chr11	48578375	48578433	MajorDMR-5-4189	2
chr11	48579493	48580228	MajorDMR-5-4190	6
chr11	48582633	48582791	MajorDMR-5-4191	3
chr11	48590398	48590751	MajorDMR-5-4192	3
chr11	48591452	48591917	MajorDMR-5-4193	2
chr11	48599533	48600445	MajorDMR-5-4194	4
chr11	48604518	48604887	MajorDMR-5-4195	2
chr11	48606924	48607329	MajorDMR-5-4196	2
chr11	48611832	48612391	MajorDMR-5-4197	3
chr11	48613105	48613342	MajorDMR-5-4198	2
chr11	48618865	48619110	MajorDMR-5-4199	2
chr11	48625398	48625517	MajorDMR-5-4200	2
chr11	48627350	48627645	MajorDMR-5-4201	2
chr11	48649871	48650078	MajorDMR-5-4202	2
chr11	48658946	48659291	MajorDMR-5-4203	3
chr11	48662682	48662885	MajorDMR-5-4204	3
chr11	48676040	48676395	MajorDMR-5-4205	2
chr11	48677543	48678360	MajorDMR-5-4206	3
chr11	48683023	48683383	MajorDMR-5-4207	2
chr11	48693897	48694036	MajorDMR-5-4208	2
chr11	48694808	48695091	MajorDMR-5-4209	3
chr11	48712062	48712213	MajorDMR-5-4210	2
chr11	48714593	48714874	MajorDMR-5-4211	2
chr11	48729415	48729479	MajorDMR-5-4212	2
chr11	48732480	48732633	MajorDMR-5-4213	2
chr11	48737591	48738239	MajorDMR-5-4214	3
chr11	48747942	48747953	MajorDMR-5-4215	2
chr11	48754552	48755055	MajorDMR-5-4216	2
chr11	48757527	48757695	MajorDMR-5-4217	2
chr11	48758617	48758854	MajorDMR-5-4218	2
chr11	48780110	48780194	MajorDMR-5-4219	2
chr11	48781890	48781997	MajorDMR-5-4220	2
chr11	48792269	48792636	MajorDMR-5-4221	2
chr11	48806998	48807361	MajorDMR-5-4222	3
chr11	48808862	48809025	MajorDMR-5-4223	2
chr11	48811036	48811152	MajorDMR-5-4224	2
chr11	48824796	48825049	MajorDMR-5-4225	2
chr11	48863082	48863415	MajorDMR-5-4226	2
chr11	48868187	48868430	MajorDMR-5-4227	2
chr11	48937840	48938214	MajorDMR-5-4228	2
chr11	48950327	48950779	MajorDMR-5-4229	2
chr11	48952179	48952615	MajorDMR-5-4230	2
chr11	48972718	48973129	MajorDMR-5-4231	3
chr11	48982684	48983169	MajorDMR-5-4232	2
chr11	48986886	48986993	MajorDMR-5-4233	2
chr11	48987538	48987713	MajorDMR-5-4234	2
chr11	49063032	49063658	MajorDMR-5-4235	3
chr11	49065000	49065058	MajorDMR-5-4236	2
chr11	49068734	49068963	MajorDMR-5-4237	2
chr11	49071741	49071764	MajorDMR-5-4238	2
chr11	49077436	49077564	MajorDMR-5-4239	2
chr11	49087392	49087575	MajorDMR-5-4240	3
chr11	49092508	49092627	MajorDMR-5-4241	2
chr11	49154577	49154976	MajorDMR-5-4242	2
chr11	49634805	49635049	MajorDMR-5-4243	2
chr11	49734571	49734708	MajorDMR-5-4244	2
chr11	49767372	49767663	MajorDMR-5-4245	3
chr11	49793125	49793343	MajorDMR-5-4246	2
chr11	49867530	49867610	MajorDMR-5-4247	2
chr11	49907041	49907468	MajorDMR-5-4248	2
chr11	49910032	49910859	MajorDMR-5-4249	4
chr11	49924001	49924289	MajorDMR-5-4250	2
chr11	49931641	49931739	MajorDMR-5-4251	2
chr11	49938404	49939297	MajorDMR-5-4252	5
chr11	49943476	49943705	MajorDMR-5-4253	2
chr11	49950531	49950765	MajorDMR-5-4254	2
chr11	49957833	49957922	MajorDMR-5-4255	2
chr11	49959966	49960281	MajorDMR-5-4256	2
chr11	49972543	49972980	MajorDMR-5-4257	2
chr11	49974621	49974671	MajorDMR-5-4258	2
chr11	50002097	50002531	MajorDMR-5-4259	4
chr11	50018364	50018438	MajorDMR-5-4260	2
chr11	50032764	50032952	MajorDMR-5-4261	2
chr11	50036148	50036267	MajorDMR-5-4262	2
chr11	50040560	50040923	MajorDMR-5-4263	4
chr11	50046965	50047719	MajorDMR-5-4264	4
chr11	50064751	50064851	MajorDMR-5-4265	2
chr11	50069521	50070602	MajorDMR-5-4266	4
chr11	50071151	50071274	MajorDMR-5-4267	2
chr11	50076779	50076823	MajorDMR-5-4268	2
chr11	50099706	50100268	MajorDMR-5-4269	3
chr11	50101889	50102225	MajorDMR-5-4270	5
chr11	50106197	50106985	MajorDMR-5-4271	4
chr11	50110135	50111085	MajorDMR-5-4272	5
chr11	50114057	50114556	MajorDMR-5-4273	2
chr11	50116449	50116625	MajorDMR-5-4274	2
chr11	50117881	50118378	MajorDMR-5-4275	3
chr11	50119174	50120056	MajorDMR-5-4276	6
chr11	50121630	50122481	MajorDMR-5-4277	4
chr11	50124909	50125841	MajorDMR-5-4278	3
chr11	50138408	50139052	MajorDMR-5-4279	4
chr11	50143427	50143684	MajorDMR-5-4280	2
chr11	50148567	50149980	MajorDMR-5-4281	6
chr11	50150529	50150689	MajorDMR-5-4282	2
chr11	50151763	50152894	MajorDMR-5-4283	5
chr11	50153888	50154632	MajorDMR-5-4284	3
chr11	50155211	50156149	MajorDMR-5-4285	4
chr11	50157124	50157344	MajorDMR-5-4286	2
chr11	50158586	50159314	MajorDMR-5-4287	4
chr11	50160267	50160810	MajorDMR-5-4288	3
chr11	50161743	50161971	MajorDMR-5-4289	2
chr11	50163519	50163785	MajorDMR-5-4290	2
chr11	50164806	50164942	MajorDMR-5-4291	3
chr11	50165752	50166229	MajorDMR-5-4292	5
chr11	50166778	50167087	MajorDMR-5-4293	2
chr11	50172465	50172562	MajorDMR-5-4294	2
chr11	50173727	50174987	MajorDMR-5-4295	8
chr11	50175501	50175899	MajorDMR-5-4296	2
chr11	50177161	50177850	MajorDMR-5-4297	5
chr11	50179283	50179413	MajorDMR-5-4298	2
chr11	50180999	50181544	MajorDMR-5-4299	3
chr11	50182438	50182670	MajorDMR-5-4300	2
chr11	50184071	50184313	MajorDMR-5-4301	4
chr11	50190723	50190802	MajorDMR-5-4302	3
chr11	50192458	50192627	MajorDMR-5-4303	2
chr11	50196200	50196234	MajorDMR-5-4304	2
chr11	50201531	50202320	MajorDMR-5-4305	4
chr11	50204166	50205669	MajorDMR-5-4306	9
chr11	50206462	50206778	MajorDMR-5-4307	2
chr11	50208206	50208280	MajorDMR-5-4308	2
chr11	50219899	50220557	MajorDMR-5-4309	3
chr11	50221370	50221613	MajorDMR-5-4310	2
chr11	50226432	50226639	MajorDMR-5-4311	2
chr11	50227209	50228300	MajorDMR-5-4312	8
chr11	50230331	50230918	MajorDMR-5-4313	3
chr11	50231884	50232160	MajorDMR-5-4314	3
chr11	50232799	50233478	MajorDMR-5-4315	4
chr11	50234794	50235186	MajorDMR-5-4316	4
chr11	50240852	50240940	MajorDMR-5-4317	2
chr11	50244890	50244913	MajorDMR-5-4318	2
chr11	50245737	50246166	MajorDMR-5-4319	3
chr11	50260340	50260443	MajorDMR-5-4320	2
chr11	50262502	50263958	MajorDMR-5-4321	4
chr11	50267908	50269395	MajorDMR-5-4322	9
chr11	50270075	50270107	MajorDMR-5-4323	2
chr11	50270651	50271139	MajorDMR-5-4324	2
chr11	50277218	50277238	MajorDMR-5-4325	2
chr11	50279418	50280945	MajorDMR-5-4326	6
chr11	50285184	50285353	MajorDMR-5-4327	2
chr11	50290724	50290748	MajorDMR-5-4328	2
chr11	50291403	50292214	MajorDMR-5-4329	4
chr11	50294899	50294916	MajorDMR-5-4330	2
chr11	50298581	50299712	MajorDMR-5-4331	7
chr11	50301145	50301359	MajorDMR-5-4332	3
chr11	50325744	50326164	MajorDMR-5-4333	2
chr11	50331597	50331816	MajorDMR-5-4334	2
chr11	50362358	50362511	MajorDMR-5-4335	2
chr11	50363017	50363357	MajorDMR-5-4336	2
chr11	50367627	50367772	MajorDMR-5-4337	2
chr11	50371005	50371173	MajorDMR-5-4338	2
chr11	50374919	50374997	MajorDMR-5-4339	2
chr11	50375638	50376503	MajorDMR-5-4340	3
chr11	50378357	50378658	MajorDMR-5-4341	3
chr11	50384299	50384792	MajorDMR-5-4342	3
chr11	50388450	50388850	MajorDMR-5-4343	2
chr11	50390061	50390581	MajorDMR-5-4344	3
chr11	50391593	50391953	MajorDMR-5-4345	3
chr11	50394151	50394520	MajorDMR-5-4346	2
chr11	50398335	50398443	MajorDMR-5-4347	2
chr11	50399231	50399674	MajorDMR-5-4348	3
chr11	50400201	50401051	MajorDMR-5-4349	4
chr11	50401860	50402751	MajorDMR-5-4350	4
chr11	50405787	50406004	MajorDMR-5-4351	2
chr11	50409845	50409871	MajorDMR-5-4352	2
chr11	50420858	50421177	MajorDMR-5-4353	2
chr11	50425098	50425334	MajorDMR-5-4354	3
chr11	50425863	50426170	MajorDMR-5-4355	2
chr11	50426908	50427284	MajorDMR-5-4356	3
chr11	50431968	50432322	MajorDMR-5-4357	2
chr11	50436027	50436150	MajorDMR-5-4358	3
chr11	50438179	50438548	MajorDMR-5-4359	2
chr11	50439653	50440151	MajorDMR-5-4360	3
chr11	50441157	50443109	MajorDMR-5-4361	7
chr11	50461488	50461963	MajorDMR-5-4362	3
chr11	50470941	50471432	MajorDMR-5-4363	2
chr11	50480991	50481435	MajorDMR-5-4364	2
chr11	50494044	50494265	MajorDMR-5-4365	3
chr11	50496239	50496564	MajorDMR-5-4366	2
chr11	50498255	50498355	MajorDMR-5-4367	2
chr11	50523337	50524019	MajorDMR-5-4368	3
chr11	50528161	50528445	MajorDMR-5-4369	2
chr11	50529328	50529531	MajorDMR-5-4370	2
chr11	50542231	50542604	MajorDMR-5-4371	2
chr11	50550212	50550658	MajorDMR-5-4372	2
chr11	50551196	50552683	MajorDMR-5-4373	5
chr11	50553291	50553745	MajorDMR-5-4374	2
chr11	50555713	50557008	MajorDMR-5-4375	5
chr11	50562139	50562451	MajorDMR-5-4376	2
chr11	50564572	50565042	MajorDMR-5-4377	3
chr11	50567492	50567519	MajorDMR-5-4378	2
chr11	50572177	50572661	MajorDMR-5-4379	2
chr11	50575848	50576031	MajorDMR-5-4380	2
chr11	50582449	50582511	MajorDMR-5-4381	2
chr11	50589692	50590178	MajorDMR-5-4382	3
chr11	50592368	50592785	MajorDMR-5-4383	3
chr11	50594175	50594247	MajorDMR-5-4384	2
chr11	50597364	50597624	MajorDMR-5-4385	2
chr11	50600533	50601264	MajorDMR-5-4386	3
chr11	50601771	50602269	MajorDMR-5-4387	2
chr11	50606565	50607225	MajorDMR-5-4388	3
chr11	50608160	50608476	MajorDMR-5-4389	2
chr11	50609642	50609984	MajorDMR-5-4390	2
chr11	50614368	50614630	MajorDMR-5-4391	2
chr11	50618553	50618890	MajorDMR-5-4392	4
chr11	50622572	50622725	MajorDMR-5-4393	2
chr11	50626844	50627213	MajorDMR-5-4394	3
chr11	50630218	50630396	MajorDMR-5-4395	3
chr11	50633139	50633522	MajorDMR-5-4396	2
chr11	50636202	50636546	MajorDMR-5-4397	2
chr11	50641495	50642363	MajorDMR-5-4398	3
chr11	50647173	50647647	MajorDMR-5-4399	2
chr11	50649160	50649352	MajorDMR-5-4400	2
chr11	50651460	50651546	MajorDMR-5-4401	2
chr11	50654997	50655119	MajorDMR-5-4402	2
chr11	50664854	50665670	MajorDMR-5-4403	3
chr11	50676984	50677365	MajorDMR-5-4404	2
chr11	50680917	50681244	MajorDMR-5-4405	2
chr11	50714120	50714237	MajorDMR-5-4406	2
chr11	50715381	50715698	MajorDMR-5-4407	2
chr11	50716348	50716406	MajorDMR-5-4408	2
chr11	50731334	50732376	MajorDMR-5-4409	5
chr11	50764759	50765183	MajorDMR-5-4410	2
chr11	50769430	50770114	MajorDMR-5-4411	3
chr11	50782170	50782658	MajorDMR-5-4412	2
chr11	51133615	51133621	MajorDMR-5-4413	2
chr11	51134174	51134196	MajorDMR-5-4414	2
chr11	51138728	51138953	MajorDMR-5-4415	2
chr11	51153632	51154312	MajorDMR-5-4416	3
chr11	51161255	51161464	MajorDMR-5-4417	2
chr11	51187862	51187898	MajorDMR-5-4418	2
chr11	51195105	51195622	MajorDMR-5-4419	3
chr11	51198103	51198394	MajorDMR-5-4420	2
chr11	51201352	51201800	MajorDMR-5-4421	3
chr11	51205565	51205687	MajorDMR-5-4422	2
chr11	51211619	51212228	MajorDMR-5-4423	3
chr11	51215053	51215730	MajorDMR-5-4424	3
chr11	51216577	51217505	MajorDMR-5-4425	4
chr11	51229991	51230302	MajorDMR-5-4426	2
chr11	51250483	51250980	MajorDMR-5-4427	2
chr11	51253323	51253409	MajorDMR-5-4428	2
chr11	51254030	51254512	MajorDMR-5-4429	3
chr11	51261603	51262026	MajorDMR-5-4430	3
chr11	51262624	51263019	MajorDMR-5-4431	2
chr11	51264755	51264896	MajorDMR-5-4432	2
chr11	51287400	51288160	MajorDMR-5-4433	4
chr11	51293368	51293595	MajorDMR-5-4434	2
chr11	51326232	51326588	MajorDMR-5-4435	2
chr11	51327467	51327982	MajorDMR-5-4436	3
chr11	51335772	51336266	MajorDMR-5-4437	2
chr11	51339356	51339463	MajorDMR-5-4438	2
chr11	51340067	51340398	MajorDMR-5-4439	3
chr11	51344575	51345023	MajorDMR-5-4440	2
chr11	51347740	51348008	MajorDMR-5-4441	2
chr11	51350424	51350926	MajorDMR-5-4442	2
chr11	51351832	51352244	MajorDMR-5-4443	2
chr11	51355183	51355598	MajorDMR-5-4444	2
chr11	51357605	51358374	MajorDMR-5-4445	5
chr11	51361767	51361824	MajorDMR-5-4446	2
chr11	51366377	51367503	MajorDMR-5-4447	6
chr11	51373957	51374418	MajorDMR-5-4448	2
chr11	51377656	51377976	MajorDMR-5-4449	2
chr11	51378667	51378750	MajorDMR-5-4450	2
chr11	51379539	51379598	MajorDMR-5-4451	2
chr11	51381095	51381364	MajorDMR-5-4452	2
chr11	51385298	51385333	MajorDMR-5-4453	2
chr11	51386081	51386431	MajorDMR-5-4454	2
chr11	51387502	51387856	MajorDMR-5-4455	2
chr11	51389826	51390469	MajorDMR-5-4456	4
chr11	51393397	51394023	MajorDMR-5-4457	4
chr11	51395007	51395453	MajorDMR-5-4458	2
chr11	51396215	51396325	MajorDMR-5-4459	2
chr11	51398490	51398750	MajorDMR-5-4460	2
chr11	51399358	51399787	MajorDMR-5-4461	2
chr11	51407720	51408317	MajorDMR-5-4462	3
chr11	51411540	51412038	MajorDMR-5-4463	2
chr11	51413643	51413715	MajorDMR-5-4464	2
chr11	51414851	51415388	MajorDMR-5-4465	3
chr11	51417353	51417853	MajorDMR-5-4466	4
chr11	51419866	51420283	MajorDMR-5-4467	2
chr11	51425393	51425850	MajorDMR-5-4468	2
chr11	51426382	51427026	MajorDMR-5-4469	5
chr11	51427840	51428079	MajorDMR-5-4470	3
chr11	51429205	51429810	MajorDMR-5-4471	4
chr11	51430909	51430949	MajorDMR-5-4472	2
chr11	51432688	51432731	MajorDMR-5-4473	2
chr11	51441647	51441897	MajorDMR-5-4474	2
chr11	51444819	51444942	MajorDMR-5-4475	2
chr11	51449924	51450127	MajorDMR-5-4476	3
chr11	51451619	51451711	MajorDMR-5-4477	2
chr11	51452656	51453588	MajorDMR-5-4478	4
chr11	51454323	51454461	MajorDMR-5-4479	2
chr11	51456981	51457262	MajorDMR-5-4480	2
chr11	51458989	51459256	MajorDMR-5-4481	2
chr11	51464973	51465639	MajorDMR-5-4482	3
chr11	51468247	51468450	MajorDMR-5-4483	2
chr11	51469625	51470772	MajorDMR-5-4484	5
chr11	51473538	51474246	MajorDMR-5-4485	3
chr11	51481462	51481983	MajorDMR-5-4486	3
chr11	51483762	51483913	MajorDMR-5-4487	2
chr11	51484423	51484841	MajorDMR-5-4488	2
chr11	51496903	51498189	MajorDMR-5-4489	5
chr11	51498927	51498980	MajorDMR-5-4490	2
chr11	51500663	51500805	MajorDMR-5-4491	2
chr11	51504378	51504585	MajorDMR-5-4492	2
chr11	51509063	51509389	MajorDMR-5-4493	2
chr11	51509944	51510373	MajorDMR-5-4494	2
chr11	51514981	51515084	MajorDMR-5-4495	2
chr11	51515835	51516010	MajorDMR-5-4496	2
chr11	51518686	51518730	MajorDMR-5-4497	2
chr11	51526447	51526642	MajorDMR-5-4498	2
chr11	51529578	51530462	MajorDMR-5-4499	4
chr11	51533468	51533899	MajorDMR-5-4500	2
chr11	51534447	51534710	MajorDMR-5-4501	2
chr11	51535568	51535926	MajorDMR-5-4502	2
chr11	51539018	51539584	MajorDMR-5-4503	3
chr11	51546209	51546392	MajorDMR-5-4504	3
chr11	51567652	51568261	MajorDMR-5-4505	4
chr11	51569204	51569311	MajorDMR-5-4506	2
chr11	51572483	51572848	MajorDMR-5-4507	2
chr11	51579705	51579884	MajorDMR-5-4508	3
chr11	51581127	51581621	MajorDMR-5-4509	2
chr11	51592064	51592289	MajorDMR-5-4510	3
chr11	54697307	54697343	MajorDMR-5-4511	2
chr11	54715812	54715851	MajorDMR-5-4512	2
chr11	54739100	54739514	MajorDMR-5-4513	2
chr11	54746081	54746305	MajorDMR-5-4514	2
chr11	54794373	54794799	MajorDMR-5-4515	2
chr11	54800904	54800944	MajorDMR-5-4516	2
chr11	54802697	54802756	MajorDMR-5-4517	2
chr11	54808717	54809043	MajorDMR-5-4518	3
chr11	54814643	54815096	MajorDMR-5-4519	2
chr11	54816533	54816980	MajorDMR-5-4520	2
chr11	54829707	54830189	MajorDMR-5-4521	2
chr11	54830970	54831245	MajorDMR-5-4522	2
chr11	54843321	54843564	MajorDMR-5-4523	2
chr11	54847455	54847491	MajorDMR-5-4524	2
chr11	54849358	54849654	MajorDMR-5-4525	2
chr11	54850859	54851602	MajorDMR-5-4526	3
chr11	54855333	54856076	MajorDMR-5-4527	3
chr11	54863388	54863856	MajorDMR-5-4528	2
chr11	54868629	54869068	MajorDMR-5-4529	2
chr11	54872749	54873105	MajorDMR-5-4530	3
chr11	54877510	54877960	MajorDMR-5-4531	2
chr11	54882247	54883015	MajorDMR-5-4532	4
chr11	54883796	54884206	MajorDMR-5-4533	3
chr11	54888700	54889394	MajorDMR-5-4534	4
chr11	54894695	54894869	MajorDMR-5-4535	2
chr11	54896413	54896851	MajorDMR-5-4536	2
chr11	54898701	54898904	MajorDMR-5-4537	2
chr11	54920936	54921751	MajorDMR-5-4538	3
chr11	54927116	54927496	MajorDMR-5-4539	2
chr11	54928744	54929188	MajorDMR-5-4540	2
chr11	54943080	54943436	MajorDMR-5-4541	2
chr11	54946542	54946584	MajorDMR-5-4542	2
chr11	54948112	54948390	MajorDMR-5-4543	2
chr11	54949958	54950106	MajorDMR-5-4544	2
chr11	54951741	54951913	MajorDMR-5-4545	2
chr11	54952449	54952562	MajorDMR-5-4546	3
chr11	54953583	54953739	MajorDMR-5-4547	2
chr11	54961488	54962283	MajorDMR-5-4548	3
chr11	54964045	54964375	MajorDMR-5-4549	2
chr11	54967365	54968148	MajorDMR-5-4550	4
chr11	54969958	54970169	MajorDMR-5-4551	2
chr11	54974069	54974394	MajorDMR-5-4552	3
chr11	54978042	54978610	MajorDMR-5-4553	4
chr11	54987722	54988045	MajorDMR-5-4554	2
chr11	54991158	54991609	MajorDMR-5-4555	2
chr11	54994213	54994354	MajorDMR-5-4556	2
chr11	55003505	55003820	MajorDMR-5-4557	3
chr11	55006420	55006670	MajorDMR-5-4558	2
chr11	55009863	55010332	MajorDMR-5-4559	2
chr11	55013243	55013576	MajorDMR-5-4560	2
chr11	55028767	55029706	MajorDMR-5-4561	4
chr11	55031051	55031239	MajorDMR-5-4562	3
chr11	55033017	55033370	MajorDMR-5-4563	3
chr11	55034801	55035271	MajorDMR-5-4564	2
chr11	55035892	55037616	MajorDMR-5-4565	6
chr11	55038318	55039437	MajorDMR-5-4566	4
chr11	55046500	55046877	MajorDMR-5-4567	3
chr11	55047914	55047937	MajorDMR-5-4568	2
chr11	55049218	55050084	MajorDMR-5-4569	6
chr11	55051467	55051580	MajorDMR-5-4570	2
chr11	55059858	55059941	MajorDMR-5-4571	2
chr11	55062759	55063059	MajorDMR-5-4572	5
chr11	55066036	55066248	MajorDMR-5-4573	2
chr11	55066831	55066965	MajorDMR-5-4574	2
chr11	55073448	55073619	MajorDMR-5-4575	2
chr11	55077833	55077850	MajorDMR-5-4576	2
chr11	55083867	55083983	MajorDMR-5-4577	2
chr11	55086300	55086394	MajorDMR-5-4578	2
chr11	55099296	55099501	MajorDMR-5-4579	2
chr11	55100949	55101162	MajorDMR-5-4580	2
chr11	55106369	55106476	MajorDMR-5-4581	2
chr11	55108562	55108771	MajorDMR-5-4582	2
chr11	55109426	55109886	MajorDMR-5-4583	2
chr11	55111416	55111659	MajorDMR-5-4584	3
chr11	55113534	55113780	MajorDMR-5-4585	2
chr11	55116986	55117265	MajorDMR-5-4586	2
chr11	55120410	55121306	MajorDMR-5-4587	5
chr11	55121857	55121991	MajorDMR-5-4588	2
chr11	55124877	55125235	MajorDMR-5-4589	3
chr11	55126682	55126909	MajorDMR-5-4590	2
chr11	55129262	55129406	MajorDMR-5-4591	2
chr11	55131332	55132200	MajorDMR-5-4592	3
chr11	55134344	55134564	MajorDMR-5-4593	2
chr11	55135330	55135338	MajorDMR-5-4594	2
chr11	55135882	55136144	MajorDMR-5-4595	3
chr11	55139851	55140723	MajorDMR-5-4596	5
chr11	55145360	55145402	MajorDMR-5-4597	2
chr11	55148469	55149186	MajorDMR-5-4598	4
chr11	55151883	55152279	MajorDMR-5-4599	2
chr11	55162220	55163352	MajorDMR-5-4600	4
chr11	55176518	55176998	MajorDMR-5-4601	2
chr11	55179456	55180189	MajorDMR-5-4602	4
chr11	55181882	55182373	MajorDMR-5-4603	2
chr11	55189595	55189788	MajorDMR-5-4604	2
chr11	55191653	55192091	MajorDMR-5-4605	2
chr11	55199650	55199780	MajorDMR-5-4606	2
chr11	55201687	55202418	MajorDMR-5-4607	3
chr11	55206623	55206960	MajorDMR-5-4608	2
chr11	55213017	55213503	MajorDMR-5-4609	2
chr11	55215594	55216552	MajorDMR-5-4610	4
chr11	55217664	55218227	MajorDMR-5-4611	4
chr11	55222121	55222143	MajorDMR-5-4612	2
chr11	55223940	55224343	MajorDMR-5-4613	2
chr11	55228461	55228879	MajorDMR-5-4614	2
chr11	55239655	55240094	MajorDMR-5-4615	4
chr11	55245042	55245448	MajorDMR-5-4616	2
chr11	55248424	55248635	MajorDMR-5-4617	2
chr11	55249429	55249791	MajorDMR-5-4618	2
chr11	55251038	55251110	MajorDMR-5-4619	2
chr11	55252548	55253622	MajorDMR-5-4620	5
chr11	55256001	55256610	MajorDMR-5-4621	3
chr11	55259859	55260557	MajorDMR-5-4622	4
chr11	55264598	55264936	MajorDMR-5-4623	3
chr11	55269009	55270484	MajorDMR-5-4624	7
chr11	55271341	55271760	MajorDMR-5-4625	2
chr11	55277455	55277851	MajorDMR-5-4626	2
chr11	55281498	55282120	MajorDMR-5-4627	4
chr11	55291300	55291392	MajorDMR-5-4628	2
chr11	55295329	55295557	MajorDMR-5-4629	2
chr11	55305613	55305696	MajorDMR-5-4630	2
chr11	55307153	55307513	MajorDMR-5-4631	2
chr11	55308096	55308305	MajorDMR-5-4632	4
chr11	55308976	55309190	MajorDMR-5-4633	2
chr11	55314624	55314876	MajorDMR-5-4634	3
chr11	55316450	55316596	MajorDMR-5-4635	2
chr11	55319209	55319542	MajorDMR-5-4636	2
chr11	55320877	55321173	MajorDMR-5-4637	2
chr11	55322304	55323090	MajorDMR-5-4638	4
chr11	55324136	55324267	MajorDMR-5-4639	2
chr11	55325432	55325764	MajorDMR-5-4640	3
chr11	55330042	55330748	MajorDMR-5-4641	3
chr11	55333987	55334114	MajorDMR-5-4642	3
chr11	55337839	55338164	MajorDMR-5-4643	2
chr11	55341953	55342156	MajorDMR-5-4644	2
chr11	55342873	55343348	MajorDMR-5-4645	2
chr11	55346122	55346294	MajorDMR-5-4646	2
chr11	55347715	55348241	MajorDMR-5-4647	3
chr11	55351389	55351680	MajorDMR-5-4648	3
chr11	55352293	55352990	MajorDMR-5-4649	4
chr11	55353865	55354230	MajorDMR-5-4650	2
chr11	55355613	55355735	MajorDMR-5-4651	2
chr11	55357959	55358093	MajorDMR-5-4652	2
chr11	55361030	55361203	MajorDMR-5-4653	2
chr11	55368504	55368587	MajorDMR-5-4654	2
chr11	55375105	55376076	MajorDMR-5-4655	5
chr11	55378368	55378713	MajorDMR-5-4656	2
chr11	55379419	55379487	MajorDMR-5-4657	2
chr11	55380509	55380899	MajorDMR-5-4658	2
chr11	55384104	55384790	MajorDMR-5-4659	6
chr11	55387178	55387437	MajorDMR-5-4660	2
chr11	55390463	55390514	MajorDMR-5-4661	2
chr11	55400674	55401061	MajorDMR-5-4662	2
chr11	55402369	55403133	MajorDMR-5-4663	3
chr11	55406689	55407180	MajorDMR-5-4664	2
chr11	55412275	55413800	MajorDMR-5-4665	5
chr11	55416885	55418176	MajorDMR-5-4666	6
chr11	55421563	55422347	MajorDMR-5-4667	4
chr11	55426805	55427149	MajorDMR-5-4668	3
chr11	55430209	55430886	MajorDMR-5-4669	3
chr11	55431583	55431627	MajorDMR-5-4670	2
chr11	55432863	55434402	MajorDMR-5-4671	7
chr11	55441520	55441836	MajorDMR-5-4672	4
chr11	55442390	55442755	MajorDMR-5-4673	2
chr11	55443295	55443480	MajorDMR-5-4674	2
chr11	55444731	55445326	MajorDMR-5-4675	3
chr11	55446885	55447000	MajorDMR-5-4676	2
chr11	55451084	55451220	MajorDMR-5-4677	2
chr11	55455075	55455895	MajorDMR-5-4678	3
chr11	55461497	55461881	MajorDMR-5-4679	4
chr11	55464580	55465075	MajorDMR-5-4680	2
chr11	55467868	55467968	MajorDMR-5-4681	2
chr11	55475766	55476033	MajorDMR-5-4682	2
chr11	55482813	55483059	MajorDMR-5-4683	3
chr11	55485849	55486327	MajorDMR-5-4684	3
chr11	55486905	55487378	MajorDMR-5-4685	3
chr11	55490385	55490558	MajorDMR-5-4686	2
chr11	55494825	55494865	MajorDMR-5-4687	2
chr11	55500335	55500717	MajorDMR-5-4688	3
chr11	55502819	55503300	MajorDMR-5-4689	3
chr11	55510020	55510082	MajorDMR-5-4690	2
chr11	55515580	55515654	MajorDMR-5-4691	2
chr11	55525013	55525116	MajorDMR-5-4692	2
chr11	55527880	55528009	MajorDMR-5-4693	2
chr11	55529238	55529651	MajorDMR-5-4694	3
chr11	55536796	55536991	MajorDMR-5-4695	2
chr11	55537852	55538028	MajorDMR-5-4696	2
chr11	55541418	55541878	MajorDMR-5-4697	2
chr11	55567255	55567851	MajorDMR-5-4698	4
chr11	55577774	55577945	MajorDMR-5-4699	3
chr11	55592851	55593073	MajorDMR-5-4700	2
chr11	55597211	55597676	MajorDMR-5-4701	2
chr11	55599127	55600631	MajorDMR-5-4702	5
chr11	55605026	55605224	MajorDMR-5-4703	2
chr11	55613484	55613882	MajorDMR-5-4704	2
chr11	55614661	55615163	MajorDMR-5-4705	2
chr11	55619159	55619313	MajorDMR-5-4706	2
chr11	55623120	55623550	MajorDMR-5-4707	2
chr11	55631721	55632047	MajorDMR-5-4708	2
chr11	55635413	55635692	MajorDMR-5-4709	2
chr11	55638700	55638986	MajorDMR-5-4710	2
chr11	55645092	55645186	MajorDMR-5-4711	2
chr11	55648242	55648630	MajorDMR-5-4712	2
chr11	55662122	55662222	MajorDMR-5-4713	2
chr11	55662898	55663255	MajorDMR-5-4714	3
chr11	55669985	55670174	MajorDMR-5-4715	2
chr11	55674745	55675049	MajorDMR-5-4716	2
chr11	55694550	55694949	MajorDMR-5-4717	3
chr11	55697096	55697258	MajorDMR-5-4718	2
chr11	55754560	55754977	MajorDMR-5-4719	2
chr11	55810791	55811003	MajorDMR-5-4720	2
chr11	55965019	55965384	MajorDMR-5-4721	2
chr11	56247741	56248174	MajorDMR-5-4722	2
chr11	56427057	56428170	MajorDMR-5-4723	6
chr11	56490507	56490733	MajorDMR-5-4724	2
chr11	56748261	56748522	MajorDMR-5-4725	2
chr11	56998300	56998944	MajorDMR-5-4726	9
chr11	57078497	57078885	MajorDMR-5-4727	5
chr11	57121213	57121289	MajorDMR-5-4728	3
chr11	57194430	57195026	MajorDMR-5-4729	11
chr11	57243694	57244463	MajorDMR-5-4730	28
chr11	57249671	57249689	MajorDMR-5-4731	2
chr11	57336940	57337045	MajorDMR-5-4732	3
chr11	57365050	57365089	MajorDMR-5-4733	2
chr11	57519425	57519471	MajorDMR-5-4734	2
chr11	57522249	57522448	MajorDMR-5-4735	2
chr11	57533476	57534324	MajorDMR-5-4736	4
chr11	57546040	57546435	MajorDMR-5-4737	2
chr11	57551909	57551974	MajorDMR-5-4738	2
chr11	57858698	57858767	MajorDMR-5-4739	2
chr11	58192059	58192340	MajorDMR-5-4740	2
chr11	58731056	58731506	MajorDMR-5-4741	20
chr11	58965748	58966137	MajorDMR-5-4742	5
chr11	58967556	58967907	MajorDMR-5-4743	3
chr11	58975585	58975885	MajorDMR-5-4744	2
chr11	59325356	59326364	MajorDMR-5-4745	5
chr11	59839155	59839164	MajorDMR-5-4746	2
chr11	60141300	60141413	MajorDMR-5-4747	2
chr11	60416376	60416600	MajorDMR-5-4748	2
chr11	60620001	60620269	MajorDMR-5-4749	4
chr11	60640551	60640864	MajorDMR-5-4750	4
chr11	60718441	60719224	MajorDMR-5-4751	21
chr11	60771788	60772018	MajorDMR-5-4752	4
chr11	60893906	60894079	MajorDMR-5-4753	2
chr11	60915629	60915986	MajorDMR-5-4754	4
chr11	60972236	60972303	MajorDMR-5-4755	2
chr11	61049104	61049234	MajorDMR-5-4756	4
chr11	61062999	61063224	MajorDMR-5-4757	11
chr11	61065343	61065460	MajorDMR-5-4758	2
chr11	61082925	61082967	MajorDMR-5-4759	2
chr11	61097926	61098178	MajorDMR-5-4760	2
chr11	61099317	61099403	MajorDMR-5-4761	2
chr11	61127658	61128085	MajorDMR-5-4762	6
chr11	61167836	61168131	MajorDMR-5-4763	2
chr11	61173735	61174037	MajorDMR-5-4764	2
chr11	61202223	61202303	MajorDMR-5-4765	2
chr11	61233530	61233625	MajorDMR-5-4766	2
chr11	61275825	61276021	MajorDMR-5-4767	3
chr11	61443570	61443869	MajorDMR-5-4768	3
chr11	61479493	61479499	MajorDMR-5-4769	2
chr11	61517437	61517631	MajorDMR-5-4770	2
chr11	61532131	61532287	MajorDMR-5-4771	2
chr11	61540886	61541002	MajorDMR-5-4772	2
chr11	61545305	61545337	MajorDMR-5-4773	2
chr11	61596701	61596710	MajorDMR-5-4774	2
chr11	61620972	61621040	MajorDMR-5-4775	2
chr11	61715587	61715604	MajorDMR-5-4776	2
chr11	61722589	61723014	MajorDMR-5-4777	5
chr11	61872899	61873598	MajorDMR-5-4778	6
chr11	62107894	62108134	MajorDMR-5-4779	4
chr11	62162180	62162251	MajorDMR-5-4780	2
chr11	62163135	62163307	MajorDMR-5-4781	2
chr11	62306860	62306897	MajorDMR-5-4782	2
chr11	62320800	62320814	MajorDMR-5-4783	2
chr11	62323853	62324079	MajorDMR-5-4784	3
chr11	62330620	62330668	MajorDMR-5-4785	2
chr11	62342676	62342874	MajorDMR-5-4786	4
chr11	62360734	62361272	MajorDMR-5-4787	6
chr11	62366342	62367188	MajorDMR-5-4788	5
chr11	62367763	62367989	MajorDMR-5-4789	2
chr11	62388091	62388114	MajorDMR-5-4790	3
chr11	62433811	62433975	MajorDMR-5-4791	4
chr11	62438549	62438658	MajorDMR-5-4792	2
chr11	62439666	62440004	MajorDMR-5-4793	5
chr11	62455242	62455607	MajorDMR-5-4794	4
chr11	62600244	62600467	MajorDMR-5-4795	4
chr11	62609878	62610232	MajorDMR-5-4796	5
chr11	62618702	62618875	MajorDMR-5-4797	2
chr11	62621596	62621792	MajorDMR-5-4798	2
chr11	62647981	62647987	MajorDMR-5-4799	2
chr11	62651231	62651540	MajorDMR-5-4800	2
chr11	62788565	62788675	MajorDMR-5-4801	8
chr11	62829086	62829324	MajorDMR-5-4802	2
chr11	62870278	62870503	MajorDMR-5-4803	2
chr11	62872996	62873063	MajorDMR-5-4804	2
chr11	62900419	62900533	MajorDMR-5-4805	3
chr11	62937503	62937586	MajorDMR-5-4806	2
chr11	63109970	63110041	MajorDMR-5-4807	2
chr11	63149257	63149455	MajorDMR-5-4808	2
chr11	63216434	63216543	MajorDMR-5-4809	2
chr11	63567423	63567622	MajorDMR-5-4810	4
chr11	63582252	63582934	MajorDMR-5-4811	3
chr11	63639974	63640505	MajorDMR-5-4812	4
chr11	63686777	63687169	MajorDMR-5-4813	6
chr11	63687855	63688122	MajorDMR-5-4814	2
chr11	63712507	63712982	MajorDMR-5-4815	6
chr11	63729330	63729446	MajorDMR-5-4816	2
chr11	63771631	63771801	MajorDMR-5-4817	2
chr11	63773829	63774121	MajorDMR-5-4818	10
chr11	63783749	63784243	MajorDMR-5-4819	7
chr11	63785288	63785355	MajorDMR-5-4820	3
chr11	63801745	63802190	MajorDMR-5-4821	4
chr11	63827775	63828884	MajorDMR-5-4822	57
chr11	63862493	63862871	MajorDMR-5-4823	6
chr11	63863545	63863717	MajorDMR-5-4824	2
chr11	63938717	63938810	MajorDMR-5-4825	3
chr11	63948519	63949267	MajorDMR-5-4826	10
chr11	63952171	63952287	MajorDMR-5-4827	3
chr11	63954506	63955031	MajorDMR-5-4828	12
chr11	63971157	63971267	MajorDMR-5-4829	2
chr11	63971958	63972007	MajorDMR-5-4830	2
chr11	63975046	63975509	MajorDMR-5-4831	10
chr11	63986520	63986732	MajorDMR-5-4832	2
chr11	63992723	63993049	MajorDMR-5-4833	5
chr11	63997305	63997453	MajorDMR-5-4834	8
chr11	63998664	63998718	MajorDMR-5-4835	2
chr11	64000220	64000432	MajorDMR-5-4836	3
chr11	64001408	64001732	MajorDMR-5-4837	14
chr11	64002648	64002870	MajorDMR-5-4838	10
chr11	64008131	64008175	MajorDMR-5-4839	3
chr11	64011058	64011944	MajorDMR-5-4840	3
chr11	64020094	64020147	MajorDMR-5-4841	2
chr11	64066564	64067158	MajorDMR-5-4842	4
chr11	64067762	64068295	MajorDMR-5-4843	8
chr11	64068829	64068909	MajorDMR-5-4844	2
chr11	64074555	64074572	MajorDMR-5-4845	2
chr11	64108286	64108834	MajorDMR-5-4846	6
chr11	64122240	64122412	MajorDMR-5-4847	2
chr11	64170593	64170942	MajorDMR-5-4848	3
chr11	64172883	64172999	MajorDMR-5-4849	3
chr11	64173848	64173986	MajorDMR-5-4850	2
chr11	64278619	64278885	MajorDMR-5-4851	2
chr11	64387953	64388532	MajorDMR-5-4852	6
chr11	64416947	64417014	MajorDMR-5-4853	2
chr11	64444405	64444427	MajorDMR-5-4854	2
chr11	64481586	64482357	MajorDMR-5-4855	7
chr11	64483642	64484446	MajorDMR-5-4856	5
chr11	64497449	64497508	MajorDMR-5-4857	4
chr11	64499296	64499710	MajorDMR-5-4858	4
chr11	64530796	64530928	MajorDMR-5-4859	4
chr11	64630491	64631391	MajorDMR-5-4860	8
chr11	64638125	64638209	MajorDMR-5-4861	2
chr11	64643699	64643717	MajorDMR-5-4862	2
chr11	64644466	64644767	MajorDMR-5-4863	7
chr11	64661756	64662240	MajorDMR-5-4864	2
chr11	64685204	64685802	MajorDMR-5-4865	5
chr11	64738922	64738944	MajorDMR-5-4866	3
chr11	64815296	64815581	MajorDMR-5-4867	6
chr11	64818425	64818493	MajorDMR-5-4868	2
chr11	64871887	64872252	MajorDMR-5-4869	2
chr11	64918076	64918492	MajorDMR-5-4870	5
chr11	64972226	64972349	MajorDMR-5-4871	4
chr11	64980818	64980983	MajorDMR-5-4872	2
chr11	65065903	65065967	MajorDMR-5-4873	2
chr11	65077941	65077955	MajorDMR-5-4874	2
chr11	65083588	65085116	MajorDMR-5-4875	24
chr11	65089690	65090037	MajorDMR-5-4876	3
chr11	65106044	65106185	MajorDMR-5-4877	3
chr11	65123674	65123793	MajorDMR-5-4878	2
chr11	65186068	65186380	MajorDMR-5-4879	5
chr11	65190468	65190583	MajorDMR-5-4880	3
chr11	65191887	65192551	MajorDMR-5-4881	9
chr11	65193815	65193928	MajorDMR-5-4882	2
chr11	65196653	65196864	MajorDMR-5-4883	2
chr11	65222202	65222776	MajorDMR-5-4884	9
chr11	65246289	65246425	MajorDMR-5-4885	2
chr11	65253395	65253683	MajorDMR-5-4886	3
chr11	65321044	65321418	MajorDMR-5-4887	3
chr11	65326282	65326589	MajorDMR-5-4888	4
chr11	65328133	65328417	MajorDMR-5-4889	4
chr11	65344985	65345359	MajorDMR-5-4890	2
chr11	65359655	65360067	MajorDMR-5-4891	9
chr11	65405057	65405467	MajorDMR-5-4892	3
chr11	65419721	65419826	MajorDMR-5-4893	2
chr11	65534102	65534267	MajorDMR-5-4894	3
chr11	65553824	65553854	MajorDMR-5-4895	2
chr11	65639868	65639901	MajorDMR-5-4896	2
chr11	65700214	65700318	MajorDMR-5-4897	6
chr11	65894362	65894798	MajorDMR-5-4898	7
chr11	65951190	65951266	MajorDMR-5-4899	2
chr11	66048025	66048237	MajorDMR-5-4900	4
chr11	66079214	66079533	MajorDMR-5-4901	11
chr11	66314151	66314514	MajorDMR-5-4902	7
chr11	66362645	66362850	MajorDMR-5-4903	2
chr11	66374598	66374764	MajorDMR-5-4904	2
chr11	66405054	66405409	MajorDMR-5-4905	4
chr11	66411068	66411490	MajorDMR-5-4906	6
chr11	66443804	66444896	MajorDMR-5-4907	5
chr11	66508109	66508152	MajorDMR-5-4908	2
chr11	66623170	66623258	MajorDMR-5-4909	2
chr11	66889154	66889490	MajorDMR-5-4910	2
chr11	67030528	67031137	MajorDMR-5-4911	4
chr11	67035774	67036163	MajorDMR-5-4912	4
chr11	67036834	67037073	MajorDMR-5-4913	4
chr11	67038823	67039395	MajorDMR-5-4914	14
chr11	67044280	67045185	MajorDMR-5-4915	7
chr11	67070269	67070456	MajorDMR-5-4916	2
chr11	67071552	67071881	MajorDMR-5-4917	7
chr11	67137653	67138024	MajorDMR-5-4918	3
chr11	67139506	67139896	MajorDMR-5-4919	3
chr11	67158331	67158409	MajorDMR-5-4920	3
chr11	67160133	67160139	MajorDMR-5-4921	2
chr11	67169786	67169814	MajorDMR-5-4922	2
chr11	67177681	67178041	MajorDMR-5-4923	4
chr11	67211519	67211613	MajorDMR-5-4924	3
chr11	67232124	67232827	MajorDMR-5-4925	18
chr11	67351701	67352112	MajorDMR-5-4926	19
chr11	67371020	67371083	MajorDMR-5-4927	2
chr11	67381672	67381964	MajorDMR-5-4928	2
chr11	67389209	67389728	MajorDMR-5-4929	3
chr11	67419897	67420144	MajorDMR-5-4930	2
chr11	67467682	67467783	MajorDMR-5-4931	2
chr11	67478339	67478442	MajorDMR-5-4932	4
chr11	67499411	67499692	MajorDMR-5-4933	2
chr11	67571472	67572448	MajorDMR-5-4934	9
chr11	67612638	67612989	MajorDMR-5-4935	3
chr11	67710489	67710979	MajorDMR-5-4936	4
chr11	67726218	67726344	MajorDMR-5-4937	2
chr11	67764592	67764663	MajorDMR-5-4938	5
chr11	67886660	67887040	MajorDMR-5-4939	6
chr11	67887627	67887645	MajorDMR-5-4940	2
chr11	67895462	67896437	MajorDMR-5-4941	15
chr11	67926585	67926729	MajorDMR-5-4942	2
chr11	67973506	67973519	MajorDMR-5-4943	2
chr11	67978257	67978397	MajorDMR-5-4944	2
chr11	68095974	68096050	MajorDMR-5-4945	4
chr11	68097726	68097730	MajorDMR-5-4946	2
chr11	68105657	68105948	MajorDMR-5-4947	3
chr11	68121543	68122125	MajorDMR-5-4948	9
chr11	68138249	68138270	MajorDMR-5-4949	3
chr11	68207361	68207415	MajorDMR-5-4950	4
chr11	68234824	68234898	MajorDMR-5-4951	2
chr11	68270734	68270839	MajorDMR-5-4952	5
chr11	68273260	68273308	MajorDMR-5-4953	2
chr11	68411594	68412006	MajorDMR-5-4954	2
chr11	68426763	68427074	MajorDMR-5-4955	3
chr11	68451401	68451708	MajorDMR-5-4956	8
chr11	68472417	68472661	MajorDMR-5-4957	5
chr11	68517833	68517871	MajorDMR-5-4958	4
chr11	68623221	68623237	MajorDMR-5-4959	2
chr11	68723220	68723702	MajorDMR-5-4960	2
chr11	68766144	68766243	MajorDMR-5-4961	2
chr11	68890615	68890897	MajorDMR-5-4962	4
chr11	68894604	68894796	MajorDMR-5-4963	4
chr11	68970881	68970951	MajorDMR-5-4964	3
chr11	68983534	68983611	MajorDMR-5-4965	2
chr11	69064934	69065296	MajorDMR-5-4966	6
chr11	69079511	69079744	MajorDMR-5-4967	3
chr11	69206341	69206653	MajorDMR-5-4968	2
chr11	69213863	69214032	MajorDMR-5-4969	3
chr11	69257517	69257886	MajorDMR-5-4970	4
chr11	69311947	69312156	MajorDMR-5-4971	5
chr11	69461199	69461452	MajorDMR-5-4972	5
chr11	69533016	69533160	MajorDMR-5-4973	6
chr11	69590363	69590475	MajorDMR-5-4974	3
chr11	69704699	69704809	MajorDMR-5-4975	2
chr11	69830386	69830640	MajorDMR-5-4976	8
chr11	69832619	69832654	MajorDMR-5-4977	4
chr11	69846293	69846428	MajorDMR-5-4978	2
chr11	69848142	69848283	MajorDMR-5-4979	3
chr11	69864993	69865055	MajorDMR-5-4980	2
chr11	70037754	70037857	MajorDMR-5-4981	3
chr11	70148343	70148680	MajorDMR-5-4982	2
chr11	70229014	70229055	MajorDMR-5-4983	2
chr11	70229574	70230271	MajorDMR-5-4984	6
chr11	70289317	70289334	MajorDMR-5-4985	2
chr11	70303343	70303554	MajorDMR-5-4986	7
chr11	70333992	70334054	MajorDMR-5-4987	2
chr11	70352483	70352747	MajorDMR-5-4988	2
chr11	70353715	70354152	MajorDMR-5-4989	4
chr11	70364286	70364722	MajorDMR-5-4990	3
chr11	70368623	70368677	MajorDMR-5-4991	2
chr11	70370782	70371525	MajorDMR-5-4992	4
chr11	70378900	70379226	MajorDMR-5-4993	7
chr11	70390868	70391444	MajorDMR-5-4994	7
chr11	70397455	70397775	MajorDMR-5-4995	8
chr11	70403887	70404165	MajorDMR-5-4996	6
chr11	70405011	70405125	MajorDMR-5-4997	6
chr11	70414079	70414187	MajorDMR-5-4998	3
chr11	70415072	70415092	MajorDMR-5-4999	3
chr11	70423253	70423293	MajorDMR-5-5000	3
chr11	70433265	70433281	MajorDMR-5-5001	2
chr11	70448677	70448739	MajorDMR-5-5002	3
chr11	70450031	70450490	MajorDMR-5-5003	2
chr11	70456562	70456805	MajorDMR-5-5004	3
chr11	70463672	70463855	MajorDMR-5-5005	2
chr11	70487514	70487950	MajorDMR-5-5006	7
chr11	70503061	70503718	MajorDMR-5-5007	3
chr11	70560151	70560347	MajorDMR-5-5008	2
chr11	70561552	70561916	MajorDMR-5-5009	3
chr11	70563877	70565077	MajorDMR-5-5010	11
chr11	70581084	70581138	MajorDMR-5-5011	4
chr11	70733024	70733544	MajorDMR-5-5012	9
chr11	70760165	70760364	MajorDMR-5-5013	4
chr11	70772682	70772810	MajorDMR-5-5014	3
chr11	70795077	70795465	MajorDMR-5-5015	3
chr11	70840814	70840869	MajorDMR-5-5016	2
chr11	70917077	70917561	MajorDMR-5-5017	16
chr11	70951906	70952209	MajorDMR-5-5018	3
chr11	70963993	70964128	MajorDMR-5-5019	6
chr11	71050209	71050362	MajorDMR-5-5020	3
chr11	71380275	71380287	MajorDMR-5-5021	2
chr11	71453633	71454112	MajorDMR-5-5022	2
chr11	71460432	71460462	MajorDMR-5-5023	2
chr11	71476097	71476395	MajorDMR-5-5024	7
chr11	71491950	71491985	MajorDMR-5-5025	2
chr11	71949862	71950025	MajorDMR-5-5026	2
chr11	71954672	71954899	MajorDMR-5-5027	7
chr11	72044892	72044912	MajorDMR-5-5028	2
chr11	72301046	72301545	MajorDMR-5-5029	4
chr11	72306648	72306687	MajorDMR-5-5030	2
chr11	72310021	72310166	MajorDMR-5-5031	3
chr11	72334409	72334472	MajorDMR-5-5032	2
chr11	72336871	72337159	MajorDMR-5-5033	9
chr11	72364045	72364520	MajorDMR-5-5034	3
chr11	72391196	72391528	MajorDMR-5-5035	2
chr11	72392061	72392215	MajorDMR-5-5036	3
chr11	72408265	72408302	MajorDMR-5-5037	2
chr11	72423411	72424076	MajorDMR-5-5038	6
chr11	72432610	72432973	MajorDMR-5-5039	7
chr11	72492150	72492555	MajorDMR-5-5040	5
chr11	72575988	72576489	MajorDMR-5-5041	4
chr11	72806854	72807136	MajorDMR-5-5042	2
chr11	72851386	72851708	MajorDMR-5-5043	3
chr11	72896227	72896578	MajorDMR-5-5044	3
chr11	73026530	73027098	MajorDMR-5-5045	4
chr11	73034765	73034807	MajorDMR-5-5046	2
chr11	73068849	73068854	MajorDMR-5-5047	2
chr11	73358566	73358737	MajorDMR-5-5048	4
chr11	73390735	73390756	MajorDMR-5-5049	2
chr11	73426403	73427185	MajorDMR-5-5050	4
chr11	73580082	73580431	MajorDMR-5-5051	2
chr11	73642477	73642490	MajorDMR-5-5052	2
chr11	73890493	73890681	MajorDMR-5-5053	2
chr11	74384517	74384523	MajorDMR-5-5054	2
chr11	74398759	74399001	MajorDMR-5-5055	2
chr11	74437604	74437683	MajorDMR-5-5056	4
chr11	74489020	74489293	MajorDMR-5-5057	3
chr11	74519931	74519963	MajorDMR-5-5058	2
chr11	74533229	74533276	MajorDMR-5-5059	2
chr11	75024652	75024714	MajorDMR-5-5060	2
chr11	75049737	75050148	MajorDMR-5-5061	3
chr11	75054736	75054899	MajorDMR-5-5062	2
chr11	75186471	75186679	MajorDMR-5-5063	2
chr11	75392253	75392403	MajorDMR-5-5064	2
chr11	75460082	75460151	MajorDMR-5-5065	2
chr11	75506013	75506035	MajorDMR-5-5066	2
chr11	76077452	76078004	MajorDMR-5-5067	8
chr11	76341557	76341599	MajorDMR-5-5068	2
chr11	76467569	76468062	MajorDMR-5-5069	2
chr11	76595212	76595217	MajorDMR-5-5070	2
chr11	76838983	76839192	MajorDMR-5-5071	3
chr11	76858741	76859096	MajorDMR-5-5072	9
chr11	76883110	76883163	MajorDMR-5-5073	2
chr11	76883778	76883800	MajorDMR-5-5074	2
chr11	78021747	78021870	MajorDMR-5-5075	4
chr11	78029609	78030166	MajorDMR-5-5076	7
chr11	78065960	78066329	MajorDMR-5-5077	3
chr11	78130001	78130653	MajorDMR-5-5078	6
chr11	78131894	78131974	MajorDMR-5-5079	2
chr11	78136312	78136858	MajorDMR-5-5080	4
chr11	78284828	78284911	MajorDMR-5-5081	2
chr11	78673015	78673403	MajorDMR-5-5082	4
chr11	81352989	81353207	MajorDMR-5-5083	2
chr11	81358292	81358647	MajorDMR-5-5084	3
chr11	82431503	82431651	MajorDMR-5-5085	3
chr11	82535371	82535461	MajorDMR-5-5086	2
chr11	82610322	82610433	MajorDMR-5-5087	2
chr11	82700476	82700584	MajorDMR-5-5088	2
chr11	82736345	82736678	MajorDMR-5-5089	2
chr11	82763231	82763673	MajorDMR-5-5090	3
chr11	82774075	82774663	MajorDMR-5-5091	6
chr11	82781237	82781256	MajorDMR-5-5092	2
chr11	82905949	82906531	MajorDMR-5-5093	8
chr11	83115215	83115263	MajorDMR-5-5094	2
chr11	83221587	83221707	MajorDMR-5-5095	2
chr11	83222973	83223092	MajorDMR-5-5096	2
chr11	83232090	83232139	MajorDMR-5-5097	2
chr11	83245450	83245716	MajorDMR-5-5098	4
chr11	83254165	83254238	MajorDMR-5-5099	2
chr11	83378992	83379066	MajorDMR-5-5100	2
chr11	83730761	83730807	MajorDMR-5-5101	2
chr11	83731822	83731885	MajorDMR-5-5102	4
chr11	83800472	83800925	MajorDMR-5-5103	2
chr11	83834772	83835037	MajorDMR-5-5104	2
chr11	83851509	83851574	MajorDMR-5-5105	2
chr11	83856876	83856979	MajorDMR-5-5106	2
chr11	83876157	83876296	MajorDMR-5-5107	2
chr11	83923058	83923113	MajorDMR-5-5108	2
chr11	83959042	83959179	MajorDMR-5-5109	2
chr11	84027667	84028152	MajorDMR-5-5110	7
chr11	84291478	84291683	MajorDMR-5-5111	2
chr11	84359751	84359763	MajorDMR-5-5112	2
chr11	84844923	84845150	MajorDMR-5-5113	2
chr11	85377030	85377131	MajorDMR-5-5114	2
chr11	85396773	85397217	MajorDMR-5-5115	2
chr11	85678602	85678867	MajorDMR-5-5116	4
chr11	85754969	85755001	MajorDMR-5-5117	2
chr11	85834465	85834922	MajorDMR-5-5118	2
chr11	86039909	86039974	MajorDMR-5-5119	2
chr11	86085701	86086394	MajorDMR-5-5120	8
chr11	86130091	86130166	MajorDMR-5-5121	2
chr11	86289134	86289551	MajorDMR-5-5122	2
chr11	87357212	87357255	MajorDMR-5-5123	2
chr11	87561930	87562361	MajorDMR-5-5124	2
chr11	88071408	88071783	MajorDMR-5-5125	6
chr11	88241959	88242507	MajorDMR-5-5126	5
chr11	89076302	89076318	MajorDMR-5-5127	2
chr11	89973725	89973746	MajorDMR-5-5128	2
chr11	92528738	92528759	MajorDMR-5-5129	2
chr11	93211040	93211351	MajorDMR-5-5130	4
chr11	93270287	93271013	MajorDMR-5-5131	7
chr11	93304055	93304083	MajorDMR-5-5132	2
chr11	93473302	93473347	MajorDMR-5-5133	2
chr11	93863311	93863321	MajorDMR-5-5134	2
chr11	93863857	93864280	MajorDMR-5-5135	6
chr11	93868260	93868674	MajorDMR-5-5136	4
chr11	94238103	94238872	MajorDMR-5-5137	3
chr11	94278189	94278211	MajorDMR-5-5138	2
chr11	94439621	94439644	MajorDMR-5-5139	2
chr11	94500900	94501030	MajorDMR-5-5140	3
chr11	94502598	94503549	MajorDMR-5-5141	22
chr11	94509771	94509916	MajorDMR-5-5142	3
chr11	94657372	94657976	MajorDMR-5-5143	3
chr11	94685299	94685628	MajorDMR-5-5144	2
chr11	94808251	94808586	MajorDMR-5-5145	3
chr11	94814544	94814813	MajorDMR-5-5146	2
chr11	94829191	94829521	MajorDMR-5-5147	2
chr11	94880262	94880335	MajorDMR-5-5148	2
chr11	94880975	94880982	MajorDMR-5-5149	2
chr11	94980074	94980140	MajorDMR-5-5150	2
chr11	94985989	94986484	MajorDMR-5-5151	4
chr11	94988350	94988913	MajorDMR-5-5152	5
chr11	95524811	95525080	MajorDMR-5-5153	3
chr11	95890311	95890620	MajorDMR-5-5154	2
chr11	95902032	95902078	MajorDMR-5-5155	2
chr11	95979980	95980187	MajorDMR-5-5156	2
chr11	96074999	96075411	MajorDMR-5-5157	2
chr11	99237526	99237571	MajorDMR-5-5158	2
chr11	99241523	99241721	MajorDMR-5-5159	2
chr11	99510397	99510453	MajorDMR-5-5160	2
chr11	99562926	99563157	MajorDMR-5-5161	2
chr11	99752481	99752527	MajorDMR-5-5162	2
chr11	100696213	100696676	MajorDMR-5-5163	2
chr11	100867456	100867607	MajorDMR-5-5164	2
chr11	102010033	102010117	MajorDMR-5-5165	2
chr11	102159206	102159678	MajorDMR-5-5166	2
chr11	102322490	102322599	MajorDMR-5-5167	3
chr11	102507818	102508194	MajorDMR-5-5168	2
chr11	102651563	102651591	MajorDMR-5-5169	2
chr11	102678725	102678782	MajorDMR-5-5170	2
chr11	102702258	102702390	MajorDMR-5-5171	2
chr11	102979406	102979582	MajorDMR-5-5172	2
chr11	103193841	103193856	MajorDMR-5-5173	2
chr11	103466949	103467483	MajorDMR-5-5174	3
chr11	103721830	103722074	MajorDMR-5-5175	2
chr11	104034201	104034241	MajorDMR-5-5176	3
chr11	105419230	105419431	MajorDMR-5-5177	3
chr11	105569227	105569823	MajorDMR-5-5178	6
chr11	105589700	105590239	MajorDMR-5-5179	4
chr11	105654246	105654319	MajorDMR-5-5180	2
chr11	105681686	105681946	MajorDMR-5-5181	3
chr11	105962414	105962469	MajorDMR-5-5182	2
chr11	106113536	106113564	MajorDMR-5-5183	2
chr11	106353869	106354053	MajorDMR-5-5184	3
chr11	106656790	106657054	MajorDMR-5-5185	2
chr11	106759168	106759354	MajorDMR-5-5186	3
chr11	106805492	106805614	MajorDMR-5-5187	2
chr11	106837824	106837845	MajorDMR-5-5188	2
chr11	106854168	106854271	MajorDMR-5-5189	4
chr11	106856363	106856525	MajorDMR-5-5190	2
chr11	106867616	106867629	MajorDMR-5-5191	2
chr11	106886951	106887136	MajorDMR-5-5192	3
chr11	106887701	106887856	MajorDMR-5-5193	2
chr11	107089523	107089626	MajorDMR-5-5194	2
chr11	107495927	107496476	MajorDMR-5-5195	3
chr11	107570518	107570603	MajorDMR-5-5196	2
chr11	107710988	107711627	MajorDMR-5-5197	5
chr11	107824271	107824350	MajorDMR-5-5198	2
chr11	107986389	107986713	MajorDMR-5-5199	2
chr11	108368132	108368329	MajorDMR-5-5200	4
chr11	108748131	108748153	MajorDMR-5-5201	2
chr11	108777755	108777769	MajorDMR-5-5202	2
chr11	108838596	108838600	MajorDMR-5-5203	2
chr11	108917286	108917298	MajorDMR-5-5204	2
chr11	108983511	108983947	MajorDMR-5-5205	5
chr11	109350998	109351006	MajorDMR-5-5206	2
chr11	109514983	109515151	MajorDMR-5-5207	2
chr11	109870935	109870966	MajorDMR-5-5208	2
chr11	109962726	109962761	MajorDMR-5-5209	2
chr11	109967129	109967367	MajorDMR-5-5210	2
chr11	110004939	110005167	MajorDMR-5-5211	6
chr11	110047229	110047452	MajorDMR-5-5212	2
chr11	110056327	110056342	MajorDMR-5-5213	2
chr11	110165135	110165978	MajorDMR-5-5214	11
chr11	110225954	110226309	MajorDMR-5-5215	2
chr11	110396578	110396770	MajorDMR-5-5216	2
chr11	111442761	111442845	MajorDMR-5-5217	2
chr11	111605861	111607321	MajorDMR-5-5218	21
chr11	111664438	111664872	MajorDMR-5-5219	3
chr11	111809470	111809532	MajorDMR-5-5220	3
chr11	111895169	111895280	MajorDMR-5-5221	3
chr11	112126011	112126434	MajorDMR-5-5222	10
chr11	112436387	112436512	MajorDMR-5-5223	3
chr11	112633476	112633911	MajorDMR-5-5224	5
chr11	112704824	112704866	MajorDMR-5-5225	2
chr11	112734854	112735668	MajorDMR-5-5226	5
chr11	112848126	112848418	MajorDMR-5-5227	2
chr11	112896486	112896501	MajorDMR-5-5228	2
chr11	112975550	112976200	MajorDMR-5-5229	4
chr11	113017947	113018309	MajorDMR-5-5230	2
chr11	113038793	113039960	MajorDMR-5-5231	16
chr11	113043710	113043811	MajorDMR-5-5232	2
chr11	113050397	113050843	MajorDMR-5-5233	2
chr11	113051556	113051676	MajorDMR-5-5234	3
chr11	113060526	113060765	MajorDMR-5-5235	2
chr11	113149633	113150327	MajorDMR-5-5236	4
chr11	113258486	113258909	MajorDMR-5-5237	9
chr11	114633239	114633361	MajorDMR-5-5238	4
chr11	114848702	114848794	MajorDMR-5-5239	2
chr11	115038529	115039358	MajorDMR-5-5240	5
chr11	115115354	115115727	MajorDMR-5-5241	2
chr11	115134592	115134805	MajorDMR-5-5242	4
chr11	115220168	115220586	MajorDMR-5-5243	3
chr11	115227926	115228020	MajorDMR-5-5244	4
chr11	115267561	115267761	MajorDMR-5-5245	2
chr11	115296218	115296225	MajorDMR-5-5246	2
chr11	115371658	115372058	MajorDMR-5-5247	3
chr11	115493819	115493935	MajorDMR-5-5248	4
chr11	115516431	115517047	MajorDMR-5-5249	16
chr11	115903701	115903712	MajorDMR-5-5250	2
chr11	116033121	116033408	MajorDMR-5-5251	7
chr11	116079089	116079834	MajorDMR-5-5252	4
chr11	116080911	116081295	MajorDMR-5-5253	3
chr11	116371471	116371681	MajorDMR-5-5254	3
chr11	116433982	116434395	MajorDMR-5-5255	2
chr11	116573819	116574336	MajorDMR-5-5256	10
chr11	116601046	116601208	MajorDMR-5-5257	5
chr11	116699648	116699999	MajorDMR-5-5258	2
chr11	116757032	116757239	MajorDMR-5-5259	2
chr11	116777324	116777434	MajorDMR-5-5260	2
chr11	116801011	116801117	MajorDMR-5-5261	3
chr11	116829072	116829137	MajorDMR-5-5262	2
chr11	116855084	116855349	MajorDMR-5-5263	5
chr11	116858364	116858564	MajorDMR-5-5264	3
chr11	116864458	116864657	MajorDMR-5-5265	3
chr11	116871582	116871587	MajorDMR-5-5266	2
chr11	116882021	116882252	MajorDMR-5-5267	5
chr11	116897442	116897741	MajorDMR-5-5268	4
chr11	117017238	117017435	MajorDMR-5-5269	4
chr11	117091410	117092122	MajorDMR-5-5270	10
chr11	117298981	117299577	MajorDMR-5-5271	11
chr11	117314195	117314760	MajorDMR-5-5272	10
chr11	117315261	117316018	MajorDMR-5-5273	4
chr11	117360825	117360967	MajorDMR-5-5274	2
chr11	117363359	117363482	MajorDMR-5-5275	3
chr11	117382624	117383878	MajorDMR-5-5276	20
chr11	117398753	117399155	MajorDMR-5-5277	7
chr11	117400283	117401347	MajorDMR-5-5278	28
chr11	117407164	117407198	MajorDMR-5-5279	2
chr11	117409715	117409818	MajorDMR-5-5280	5
chr11	117417313	117418503	MajorDMR-5-5281	26
chr11	117420293	117420385	MajorDMR-5-5282	2
chr11	117422570	117422833	MajorDMR-5-5283	3
chr11	117428141	117428278	MajorDMR-5-5284	2
chr11	117434770	117435058	MajorDMR-5-5285	2
chr11	117444652	117444668	MajorDMR-5-5286	2
chr11	117454124	117455041	MajorDMR-5-5287	19
chr11	117458955	117459954	MajorDMR-5-5288	5
chr11	117466335	117466660	MajorDMR-5-5289	2
chr11	117470614	117471931	MajorDMR-5-5290	24
chr11	117475038	117475915	MajorDMR-5-5291	15
chr11	117505992	117506288	MajorDMR-5-5292	7
chr11	117515265	117515333	MajorDMR-5-5293	3
chr11	117541547	117541719	MajorDMR-5-5294	2
chr11	117544042	117544864	MajorDMR-5-5295	6
chr11	117549754	117549797	MajorDMR-5-5296	2
chr11	117558733	117560711	MajorDMR-5-5297	15
chr11	117562268	117562586	MajorDMR-5-5298	9
chr11	117567432	117567776	MajorDMR-5-5299	4
chr11	117572715	117573925	MajorDMR-5-5300	6
chr11	117582723	117583490	MajorDMR-5-5301	9
chr11	117587184	117587663	MajorDMR-5-5302	3
chr11	117588472	117589012	MajorDMR-5-5303	12
chr11	117590775	117591183	MajorDMR-5-5304	10
chr11	117603559	117603604	MajorDMR-5-5305	3
chr11	117606451	117606486	MajorDMR-5-5306	2
chr11	117615915	117616091	MajorDMR-5-5307	2
chr11	117624804	117625155	MajorDMR-5-5308	4
chr11	117627126	117627188	MajorDMR-5-5309	3
chr11	117648661	117648855	MajorDMR-5-5310	3
chr11	117656850	117657268	MajorDMR-5-5311	7
chr11	117660840	117660847	MajorDMR-5-5312	2
chr11	117661598	117662174	MajorDMR-5-5313	3
chr11	117663056	117663161	MajorDMR-5-5314	2
chr11	117663970	117664812	MajorDMR-5-5315	15
chr11	117665677	117666466	MajorDMR-5-5316	18
chr11	117708299	117708352	MajorDMR-5-5317	3
chr11	117726518	117727377	MajorDMR-5-5318	9
chr11	117728814	117729068	MajorDMR-5-5319	5
chr11	117730583	117731190	MajorDMR-5-5320	3
chr11	117731832	117733270	MajorDMR-5-5321	8
chr11	117735231	117735309	MajorDMR-5-5322	2
chr11	117736794	117740976	MajorDMR-5-5323	44
chr11	117741757	117745226	MajorDMR-5-5324	50
chr11	117913590	117913803	MajorDMR-5-5325	2
chr11	118041699	118041780	MajorDMR-5-5326	3
chr11	118161799	118162077	MajorDMR-5-5327	4
chr11	118186163	118186313	MajorDMR-5-5328	2
chr11	118313219	118313241	MajorDMR-5-5329	2
chr11	118444353	118444629	MajorDMR-5-5330	2
chr11	118489118	118489280	MajorDMR-5-5331	5
chr11	118505253	118505811	MajorDMR-5-5332	14
chr11	118528171	118528439	MajorDMR-5-5333	2
chr11	118634009	118634479	MajorDMR-5-5334	2
chr11	118639223	118639777	MajorDMR-5-5335	3
chr11	118656951	118657663	MajorDMR-5-5336	3
chr11	118658746	118659208	MajorDMR-5-5337	2
chr11	118780440	118781222	MajorDMR-5-5338	9
chr11	118781777	118783875	MajorDMR-5-5339	27
chr11	118784586	118785350	MajorDMR-5-5340	13
chr11	118787406	118787750	MajorDMR-5-5341	5
chr11	118788501	118791694	MajorDMR-5-5342	47
chr11	118792781	118794976	MajorDMR-5-5343	21
chr11	118810605	118811401	MajorDMR-5-5344	6
chr11	118824773	118824953	MajorDMR-5-5345	4
chr11	118826778	118827083	MajorDMR-5-5346	2
chr11	118935274	118935650	MajorDMR-5-5347	2
chr11	118964045	118964271	MajorDMR-5-5348	3
chr11	118986685	118986835	MajorDMR-5-5349	3
chr11	119015826	119015912	MajorDMR-5-5350	2
chr11	119078364	119078770	MajorDMR-5-5351	4
chr11	119134355	119134463	MajorDMR-5-5352	3
chr11	119186013	119186306	MajorDMR-5-5353	2
chr11	119211245	119211504	MajorDMR-5-5354	11
chr11	119247890	119247984	MajorDMR-5-5355	2
chr11	119253007	119253057	MajorDMR-5-5356	2
chr11	119362826	119363305	MajorDMR-5-5357	13
chr11	119652992	119653436	MajorDMR-5-5358	3
chr11	119706468	119706843	MajorDMR-5-5359	2
chr11	119846404	119846475	MajorDMR-5-5360	2
chr11	119888364	119888752	MajorDMR-5-5361	8
chr11	120105442	120105929	MajorDMR-5-5362	4
chr11	120125817	120126313	MajorDMR-5-5363	5
chr11	120197137	120197256	MajorDMR-5-5364	2
chr11	120210436	120210786	MajorDMR-5-5365	2
chr11	120426067	120426295	MajorDMR-5-5366	5
chr11	120468183	120468798	MajorDMR-5-5367	13
chr11	120472260	120472446	MajorDMR-5-5368	2
chr11	120552818	120552886	MajorDMR-5-5369	3
chr11	120699624	120699826	MajorDMR-5-5370	2
chr11	120700961	120701020	MajorDMR-5-5371	2
chr11	120703175	120704023	MajorDMR-5-5372	18
chr11	120754570	120754685	MajorDMR-5-5373	4
chr11	120811032	120811401	MajorDMR-5-5374	7
chr11	120823848	120823889	MajorDMR-5-5375	2
chr11	120861779	120861812	MajorDMR-5-5376	2
chr11	121136457	121136532	MajorDMR-5-5377	2
chr11	121222917	121223250	MajorDMR-5-5378	5
chr11	121237741	121237878	MajorDMR-5-5379	3
chr11	121310194	121310306	MajorDMR-5-5380	2
chr11	121383512	121384084	MajorDMR-5-5381	5
chr11	121525414	121525966	MajorDMR-5-5382	9
chr11	121527176	121527683	MajorDMR-5-5383	3
chr11	121541641	121542655	MajorDMR-5-5384	21
chr11	121543411	121543601	MajorDMR-5-5385	2
chr11	121582464	121582474	MajorDMR-5-5386	2
chr11	121801245	121801359	MajorDMR-5-5387	2
chr11	121956598	121956755	MajorDMR-5-5388	3
chr11	121963016	121964177	MajorDMR-5-5389	8
chr11	121964827	121967768	MajorDMR-5-5390	36
chr11	121973245	121973712	MajorDMR-5-5391	3
chr11	122029150	122030785	MajorDMR-5-5392	19
chr11	122177382	122178520	MajorDMR-5-5393	10
chr11	122264941	122265148	MajorDMR-5-5394	3
chr11	122312184	122312561	MajorDMR-5-5395	9
chr11	122527820	122527861	MajorDMR-5-5396	3
chr11	122536648	122537066	MajorDMR-5-5397	9
chr11	122542316	122542542	MajorDMR-5-5398	4
chr11	122552614	122552872	MajorDMR-5-5399	5
chr11	122578491	122578671	MajorDMR-5-5400	2
chr11	122619580	122620007	MajorDMR-5-5401	5
chr11	122662849	122662942	MajorDMR-5-5402	2
chr11	122687502	122688065	MajorDMR-5-5403	4
chr11	122850922	122851361	MajorDMR-5-5404	5
chr11	122852411	122852617	MajorDMR-5-5405	4
chr11	122934761	122935121	MajorDMR-5-5406	2
chr11	122954335	122954442	MajorDMR-5-5407	4
chr11	122989284	122989532	MajorDMR-5-5408	2
chr11	123005509	123005581	MajorDMR-5-5409	2
chr11	123065392	123065428	MajorDMR-5-5410	2
chr11	123121477	123121567	MajorDMR-5-5411	2
chr11	123346272	123346339	MajorDMR-5-5412	2
chr11	123985613	123987067	MajorDMR-5-5413	25
chr11	124405039	124405205	MajorDMR-5-5414	2
chr11	124447908	124448120	MajorDMR-5-5415	2
chr11	124616714	124617410	MajorDMR-5-5416	5
chr11	124621645	124621801	MajorDMR-5-5417	2
chr11	124626201	124626416	MajorDMR-5-5418	2
chr11	124629196	124629439	MajorDMR-5-5419	5
chr11	124629953	124630552	MajorDMR-5-5420	10
chr11	124712796	124712883	MajorDMR-5-5421	3
chr11	124733366	124734150	MajorDMR-5-5422	11
chr11	124736839	124738301	MajorDMR-5-5423	20
chr11	124804569	124804691	MajorDMR-5-5424	2
chr11	124812489	124813056	MajorDMR-5-5425	3
chr11	124999729	124999840	MajorDMR-5-5426	2
chr11	125133520	125133672	MajorDMR-5-5427	3
chr11	125142763	125142811	MajorDMR-5-5428	2
chr11	125166157	125166254	MajorDMR-5-5429	3
chr11	125185124	125185444	MajorDMR-5-5430	2
chr11	125208204	125208311	MajorDMR-5-5431	2
chr11	125208860	125209288	MajorDMR-5-5432	6
chr11	125241015	125241083	MajorDMR-5-5433	2
chr11	125271156	125271472	MajorDMR-5-5434	8
chr11	125327710	125328289	MajorDMR-5-5435	11
chr11	125346388	125346867	MajorDMR-5-5436	2
chr11	125351246	125352162	MajorDMR-5-5437	7
chr11	125353703	125353772	MajorDMR-5-5438	2
chr11	125388985	125389251	MajorDMR-5-5439	4
chr11	125497129	125497421	MajorDMR-5-5440	3
chr11	125953549	125953582	MajorDMR-5-5441	2
chr11	125985910	125986115	MajorDMR-5-5442	8
chr11	126010905	126011251	MajorDMR-5-5443	4
chr11	126089342	126090015	MajorDMR-5-5444	3
chr11	126101685	126101695	MajorDMR-5-5445	2
chr11	126127520	126127815	MajorDMR-5-5446	3
chr11	126155065	126155184	MajorDMR-5-5447	2
chr11	126335753	126336037	MajorDMR-5-5448	5
chr11	126346628	126347108	MajorDMR-5-5449	16
chr11	126413814	126414675	MajorDMR-5-5450	12
chr11	126417787	126417949	MajorDMR-5-5451	2
chr11	126567984	126568060	MajorDMR-5-5452	2
chr11	126744353	126744731	MajorDMR-5-5453	2
chr11	126799688	126799735	MajorDMR-5-5454	3
chr11	126898548	126898809	MajorDMR-5-5455	4
chr11	127215812	127215933	MajorDMR-5-5456	6
chr11	127324701	127324964	MajorDMR-5-5457	2
chr11	127875673	127876111	MajorDMR-5-5458	3
chr11	128116427	128116576	MajorDMR-5-5459	2
chr11	128321748	128321790	MajorDMR-5-5460	3
chr11	128333572	128333593	MajorDMR-5-5461	2
chr11	128372810	128373265	MajorDMR-5-5462	3
chr11	128376802	128377184	MajorDMR-5-5463	2
chr11	128388559	128388711	MajorDMR-5-5464	3
chr11	128391151	128391799	MajorDMR-5-5465	17
chr11	128402347	128402360	MajorDMR-5-5466	2
chr11	128423018	128424031	MajorDMR-5-5467	10
chr11	128500358	128500520	MajorDMR-5-5468	3
chr11	128705989	128706190	MajorDMR-5-5469	2
chr11	128809615	128809796	MajorDMR-5-5470	4
chr11	128853221	128853378	MajorDMR-5-5471	2
chr11	129189615	129189938	MajorDMR-5-5472	3
chr11	129242567	129242677	MajorDMR-5-5473	7
chr11	129488003	129488273	MajorDMR-5-5474	13
chr11	129528315	129528497	MajorDMR-5-5475	3
chr11	129994119	129994354	MajorDMR-5-5476	3
chr11	130014701	130014863	MajorDMR-5-5477	10
chr11	130016007	130016389	MajorDMR-5-5478	4
chr11	130030117	130030143	MajorDMR-5-5479	2
chr11	130298813	130298829	MajorDMR-5-5480	2
chr11	130590375	130590454	MajorDMR-5-5481	3
chr11	130698538	130698548	MajorDMR-5-5482	2
chr11	130709972	130710077	MajorDMR-5-5483	2
chr11	130794252	130794273	MajorDMR-5-5484	2
chr11	131123733	131124166	MajorDMR-5-5485	7
chr11	131175148	131175197	MajorDMR-5-5486	2
chr11	131221000	131221068	MajorDMR-5-5487	2
chr11	131242353	131242359	MajorDMR-5-5488	2
chr11	131310634	131311138	MajorDMR-5-5489	4
chr11	131317355	131317444	MajorDMR-5-5490	3
chr11	131337950	131338253	MajorDMR-5-5491	3
chr11	131338895	131339007	MajorDMR-5-5492	2
chr11	131388272	131388762	MajorDMR-5-5493	2
chr11	131404139	131404392	MajorDMR-5-5494	2
chr11	131407855	131408340	MajorDMR-5-5495	6
chr11	131442487	131442552	MajorDMR-5-5496	3
chr11	131504165	131504416	MajorDMR-5-5497	3
chr11	131685314	131685743	MajorDMR-5-5498	2
chr11	131808289	131808392	MajorDMR-5-5499	3
chr11	131948321	131948700	MajorDMR-5-5500	5
chr11	132027772	132027798	MajorDMR-5-5501	2
chr11	132115222	132115531	MajorDMR-5-5502	2
chr11	132345196	132345203	MajorDMR-5-5503	2
chr11	132456861	132456877	MajorDMR-5-5504	2
chr11	132471935	132472023	MajorDMR-5-5505	2
chr11	132535311	132535336	MajorDMR-5-5506	2
chr11	132561970	132562246	MajorDMR-5-5507	2
chr11	132643111	132643286	MajorDMR-5-5508	3
chr11	132643792	132643976	MajorDMR-5-5509	2
chr11	132728087	132728485	MajorDMR-5-5510	4
chr11	132737115	132737880	MajorDMR-5-5511	5
chr11	132810727	132813312	MajorDMR-5-5512	42
chr11	132862594	132863105	MajorDMR-5-5513	3
chr11	132869480	132869707	MajorDMR-5-5514	2
chr11	132902433	132902674	MajorDMR-5-5515	2
chr11	132916809	132917545	MajorDMR-5-5516	8
chr11	132933812	132934646	MajorDMR-5-5517	34
chr11	133004616	133005052	MajorDMR-5-5518	2
chr11	133010747	133010797	MajorDMR-5-5519	3
chr11	133097356	133097369	MajorDMR-5-5520	2
chr11	133105421	133105547	MajorDMR-5-5521	2
chr11	133681920	133682005	MajorDMR-5-5522	3
chr11	133777824	133778013	MajorDMR-5-5523	6
chr11	133788576	133788724	MajorDMR-5-5524	2
chr11	133906635	133907048	MajorDMR-5-5525	11
chr11	133911022	133911171	MajorDMR-5-5526	8
chr11	133937301	133937527	MajorDMR-5-5527	2
chr11	134085685	134086004	MajorDMR-5-5528	2
chr11	134246717	134246755	MajorDMR-5-5529	2
chr11	134255978	134256042	MajorDMR-5-5530	2
chr11	134261189	134261307	MajorDMR-5-5531	3
chr11	134283397	134284117	MajorDMR-5-5532	5
chr11	134295712	134296328	MajorDMR-5-5533	13
chr11	134442780	134443184	MajorDMR-5-5534	3
chr11	134812298	134812371	MajorDMR-5-5535	2
chr11	134821471	134821558	MajorDMR-5-5536	2
chr12	212329	213066	MajorDMR-5-5537	4
chr12	213692	214262	MajorDMR-5-5538	31
chr12	253452	253834	MajorDMR-5-5539	9
chr12	272299	272552	MajorDMR-5-5540	2
chr12	313173	313216	MajorDMR-5-5541	2
chr12	329348	329370	MajorDMR-5-5542	2
chr12	371949	372205	MajorDMR-5-5543	4
chr12	414065	414195	MajorDMR-5-5544	3
chr12	570000	570339	MajorDMR-5-5545	6
chr12	619622	619770	MajorDMR-5-5546	2
chr12	901530	901565	MajorDMR-5-5547	2
chr12	911566	911746	MajorDMR-5-5548	2
chr12	961211	961276	MajorDMR-5-5549	2
chr12	988988	989023	MajorDMR-5-5550	2
chr12	1078101	1078109	MajorDMR-5-5551	2
chr12	1097600	1097864	MajorDMR-5-5552	2
chr12	1103215	1103290	MajorDMR-5-5553	3
chr12	1163329	1164043	MajorDMR-5-5554	5
chr12	1192037	1193565	MajorDMR-5-5555	17
chr12	1200155	1200870	MajorDMR-5-5556	4
chr12	1202317	1202379	MajorDMR-5-5557	2
chr12	1213452	1213668	MajorDMR-5-5558	3
chr12	1226754	1227194	MajorDMR-5-5559	3
chr12	1314016	1314199	MajorDMR-5-5560	2
chr12	1359171	1359357	MajorDMR-5-5561	2
chr12	1419910	1419945	MajorDMR-5-5562	2
chr12	1427982	1428040	MajorDMR-5-5563	4
chr12	1605624	1606035	MajorDMR-5-5564	10
chr12	1696397	1696405	MajorDMR-5-5565	2
chr12	1699012	1699225	MajorDMR-5-5566	2
chr12	1704612	1704886	MajorDMR-5-5567	4
chr12	1721080	1721673	MajorDMR-5-5568	5
chr12	1801301	1801716	MajorDMR-5-5569	5
chr12	1974121	1974248	MajorDMR-5-5570	3
chr12	2082089	2082291	MajorDMR-5-5571	8
chr12	2142017	2142038	MajorDMR-5-5572	2
chr12	2184613	2184719	MajorDMR-5-5573	3
chr12	2185413	2185421	MajorDMR-5-5574	2
chr12	2193806	2194073	MajorDMR-5-5575	3
chr12	2800311	2801287	MajorDMR-5-5576	14
chr12	2903391	2903492	MajorDMR-5-5577	3
chr12	2910324	2910346	MajorDMR-5-5578	2
chr12	2994526	2994552	MajorDMR-5-5579	2
chr12	3123966	3124355	MajorDMR-5-5580	2
chr12	3197483	3197668	MajorDMR-5-5581	2
chr12	3200770	3201231	MajorDMR-5-5582	2
chr12	3279765	3279993	MajorDMR-5-5583	2
chr12	3310449	3311402	MajorDMR-5-5584	5
chr12	3371470	3371793	MajorDMR-5-5585	3
chr12	3384529	3385305	MajorDMR-5-5586	3
chr12	3398003	3398211	MajorDMR-5-5587	3
chr12	3526600	3526641	MajorDMR-5-5588	2
chr12	3724125	3724263	MajorDMR-5-5589	2
chr12	3881745	3881835	MajorDMR-5-5590	2
chr12	4005732	4005986	MajorDMR-5-5591	2
chr12	4041013	4041068	MajorDMR-5-5592	3
chr12	4060587	4061045	MajorDMR-5-5593	2
chr12	4303129	4303197	MajorDMR-5-5594	2
chr12	4401757	4401785	MajorDMR-5-5595	2
chr12	4524122	4524650	MajorDMR-5-5596	12
chr12	4712623	4712675	MajorDMR-5-5597	3
chr12	5020789	5020859	MajorDMR-5-5598	2
chr12	5040955	5041187	MajorDMR-5-5599	2
chr12	5156042	5157137	MajorDMR-5-5600	11
chr12	5193444	5193900	MajorDMR-5-5601	3
chr12	5231174	5231184	MajorDMR-5-5602	2
chr12	5280091	5280304	MajorDMR-5-5603	4
chr12	5318052	5318227	MajorDMR-5-5604	2
chr12	6118345	6118644	MajorDMR-5-5605	3
chr12	6325223	6325337	MajorDMR-5-5606	3
chr12	6477000	6477245	MajorDMR-5-5607	2
chr12	6480688	6480741	MajorDMR-5-5608	2
chr12	6561380	6562086	MajorDMR-5-5609	3
chr12	6649615	6649897	MajorDMR-5-5610	8
chr12	6679570	6679636	MajorDMR-5-5611	2
chr12	6723335	6723608	MajorDMR-5-5612	3
chr12	6959918	6960050	MajorDMR-5-5613	3
chr12	6983242	6983265	MajorDMR-5-5614	3
chr12	6993780	6993890	MajorDMR-5-5615	2
chr12	7009090	7009157	MajorDMR-5-5616	2
chr12	7034081	7034677	MajorDMR-5-5617	3
chr12	7046019	7046587	MajorDMR-5-5618	7
chr12	7071441	7072277	MajorDMR-5-5619	4
chr12	7940295	7940853	MajorDMR-5-5620	6
chr12	7958992	7959486	MajorDMR-5-5621	4
chr12	8043302	8043545	MajorDMR-5-5622	2
chr12	8068428	8068655	MajorDMR-5-5623	2
chr12	8298605	8299013	MajorDMR-5-5624	5
chr12	8331978	8332157	MajorDMR-5-5625	2
chr12	8472906	8472923	MajorDMR-5-5626	2
chr12	8842751	8843134	MajorDMR-5-5627	2
chr12	8852478	8852554	MajorDMR-5-5628	4
chr12	8865318	8865731	MajorDMR-5-5629	2
chr12	9068134	9068496	MajorDMR-5-5630	3
chr12	9192016	9192497	MajorDMR-5-5631	2
chr12	9374691	9374919	MajorDMR-5-5632	3
chr12	9437384	9437604	MajorDMR-5-5633	4
chr12	9517000	9517017	MajorDMR-5-5634	2
chr12	9555479	9555540	MajorDMR-5-5635	3
chr12	9559692	9559953	MajorDMR-5-5636	2
chr12	10022054	10022422	MajorDMR-5-5637	2
chr12	10517040	10518302	MajorDMR-5-5638	21
chr12	11699806	11699994	MajorDMR-5-5639	2
chr12	11804800	11804836	MajorDMR-5-5640	2
chr12	11805482	11805695	MajorDMR-5-5641	5
chr12	11825420	11825436	MajorDMR-5-5642	2
chr12	11905944	11906008	MajorDMR-5-5643	2
chr12	11927939	11927970	MajorDMR-5-5644	2
chr12	11975154	11975516	MajorDMR-5-5645	3
chr12	11980120	11980660	MajorDMR-5-5646	11
chr12	11992104	11992317	MajorDMR-5-5647	3
chr12	12004468	12004829	MajorDMR-5-5648	3
chr12	12005415	12005535	MajorDMR-5-5649	2
chr12	12008665	12009174	MajorDMR-5-5650	4
chr12	12016279	12016882	MajorDMR-5-5651	8
chr12	12245499	12245711	MajorDMR-5-5652	2
chr12	12250445	12250582	MajorDMR-5-5653	2
chr12	12268746	12268767	MajorDMR-5-5654	2
chr12	12317830	12318094	MajorDMR-5-5655	2
chr12	12326070	12326116	MajorDMR-5-5656	2
chr12	12395414	12395609	MajorDMR-5-5657	2
chr12	12629796	12630143	MajorDMR-5-5658	7
chr12	12632322	12632672	MajorDMR-5-5659	2
chr12	12665037	12665064	MajorDMR-5-5660	2
chr12	12766269	12766328	MajorDMR-5-5661	3
chr12	12769986	12770166	MajorDMR-5-5662	2
chr12	12814218	12814270	MajorDMR-5-5663	2
chr12	12857734	12858071	MajorDMR-5-5664	4
chr12	12867082	12867897	MajorDMR-5-5665	24
chr12	12871565	12872272	MajorDMR-5-5666	18
chr12	12940447	12940491	MajorDMR-5-5667	2
chr12	13030755	13030765	MajorDMR-5-5668	2
chr12	13052691	13052751	MajorDMR-5-5669	2
chr12	13136064	13136908	MajorDMR-5-5670	7
chr12	13254604	13254806	MajorDMR-5-5671	2
chr12	13349568	13349639	MajorDMR-5-5672	2
chr12	13418651	13419082	MajorDMR-5-5673	2
chr12	13544033	13544241	MajorDMR-5-5674	3
chr12	13687294	13687786	MajorDMR-5-5675	4
chr12	13763266	13763707	MajorDMR-5-5676	3
chr12	13774693	13775027	MajorDMR-5-5677	3
chr12	13813185	13813782	MajorDMR-5-5678	5
chr12	13881100	13881155	MajorDMR-5-5679	2
chr12	13898783	13899296	MajorDMR-5-5680	3
chr12	13903451	13903653	MajorDMR-5-5681	2
chr12	13913897	13914246	MajorDMR-5-5682	3
chr12	13947623	13947684	MajorDMR-5-5683	2
chr12	13953013	13953152	MajorDMR-5-5684	2
chr12	13960337	13961088	MajorDMR-5-5685	3
chr12	14015054	14015375	MajorDMR-5-5686	3
chr12	14033273	14033746	MajorDMR-5-5687	9
chr12	14048281	14048451	MajorDMR-5-5688	2
chr12	14049103	14049738	MajorDMR-5-5689	3
chr12	14064865	14065109	MajorDMR-5-5690	7
chr12	14082258	14082437	MajorDMR-5-5691	2
chr12	14094557	14095016	MajorDMR-5-5692	7
chr12	14108594	14109231	MajorDMR-5-5693	7
chr12	14112034	14112533	MajorDMR-5-5694	4
chr12	14115618	14116443	MajorDMR-5-5695	8
chr12	14120638	14121108	MajorDMR-5-5696	2
chr12	14124627	14125679	MajorDMR-5-5697	10
chr12	14128155	14128176	MajorDMR-5-5698	2
chr12	14202411	14202696	MajorDMR-5-5699	3
chr12	14391482	14391550	MajorDMR-5-5700	2
chr12	14410248	14411070	MajorDMR-5-5701	5
chr12	14412903	14413245	MajorDMR-5-5702	11
chr12	14520136	14520466	MajorDMR-5-5703	4
chr12	14909477	14909633	MajorDMR-5-5704	3
chr12	15105473	15105537	MajorDMR-5-5705	2
chr12	15268968	15269657	MajorDMR-5-5706	5
chr12	15477224	15477251	MajorDMR-5-5707	2
chr12	15477997	15478725	MajorDMR-5-5708	5
chr12	15479558	15479748	MajorDMR-5-5709	2
chr12	15716309	15716337	MajorDMR-5-5710	2
chr12	16036726	16037066	MajorDMR-5-5711	5
chr12	16740614	16740945	MajorDMR-5-5712	2
chr12	18009325	18009466	MajorDMR-5-5713	2
chr12	18178763	18179178	MajorDMR-5-5714	2
chr12	18436922	18437145	MajorDMR-5-5715	3
chr12	18615645	18615714	MajorDMR-5-5716	2
chr12	18793431	18793622	MajorDMR-5-5717	2
chr12	18906688	18906786	MajorDMR-5-5718	2
chr12	18990138	18990250	MajorDMR-5-5719	2
chr12	19339422	19339657	MajorDMR-5-5720	3
chr12	19358222	19358661	MajorDMR-5-5721	6
chr12	19389596	19389779	MajorDMR-5-5722	3
chr12	19594435	19594611	MajorDMR-5-5723	2
chr12	19910345	19910632	MajorDMR-5-5724	3
chr12	20009175	20009518	MajorDMR-5-5725	5
chr12	20120337	20120668	MajorDMR-5-5726	3
chr12	20193919	20194012	MajorDMR-5-5727	2
chr12	20250309	20250753	MajorDMR-5-5728	2
chr12	20365169	20365368	MajorDMR-5-5729	3
chr12	20741063	20741104	MajorDMR-5-5730	3
chr12	20922169	20922472	MajorDMR-5-5731	2
chr12	20930681	20930804	MajorDMR-5-5732	2
chr12	21656604	21656805	MajorDMR-5-5733	2
chr12	21658715	21658771	MajorDMR-5-5734	2
chr12	21833360	21833971	MajorDMR-5-5735	4
chr12	21889798	21889816	MajorDMR-5-5736	2
chr12	22408066	22408372	MajorDMR-5-5737	9
chr12	22696065	22696152	MajorDMR-5-5738	2
chr12	23122712	23122843	MajorDMR-5-5739	2
chr12	24074536	24075062	MajorDMR-5-5740	7
chr12	24099589	24099654	MajorDMR-5-5741	2
chr12	24100961	24101275	MajorDMR-5-5742	2
chr12	24101902	24102278	MajorDMR-5-5743	4
chr12	24103576	24104095	MajorDMR-5-5744	9
chr12	24291953	24292553	MajorDMR-5-5745	12
chr12	24516126	24516300	MajorDMR-5-5746	2
chr12	24548982	24549254	MajorDMR-5-5747	5
chr12	24687597	24688200	MajorDMR-5-5748	3
chr12	24689837	24689856	MajorDMR-5-5749	2
chr12	24690432	24690655	MajorDMR-5-5750	2
chr12	24693613	24693735	MajorDMR-5-5751	2
chr12	24713680	24713743	MajorDMR-5-5752	3
chr12	24991211	24991963	MajorDMR-5-5753	3
chr12	25084765	25084780	MajorDMR-5-5754	2
chr12	25404509	25404854	MajorDMR-5-5755	3
chr12	25972760	25972847	MajorDMR-5-5756	2
chr12	26110610	26110701	MajorDMR-5-5757	4
chr12	26112899	26113289	MajorDMR-5-5758	3
chr12	26150660	26150780	MajorDMR-5-5759	2
chr12	26196391	26196901	MajorDMR-5-5760	9
chr12	26266404	26266598	MajorDMR-5-5761	2
chr12	26268088	26268117	MajorDMR-5-5762	3
chr12	26273192	26273585	MajorDMR-5-5763	3
chr12	26274641	26274735	MajorDMR-5-5764	2
chr12	26427747	26427860	MajorDMR-5-5765	2
chr12	26452194	26452199	MajorDMR-5-5766	2
chr12	26619820	26619863	MajorDMR-5-5767	2
chr12	26951216	26951259	MajorDMR-5-5768	3
chr12	27351173	27351184	MajorDMR-5-5769	2
chr12	27695572	27695747	MajorDMR-5-5770	3
chr12	27707992	27708028	MajorDMR-5-5771	2
chr12	27709294	27709407	MajorDMR-5-5772	3
chr12	28126941	28127847	MajorDMR-5-5773	13
chr12	28128675	28129686	MajorDMR-5-5774	13
chr12	28130830	28131075	MajorDMR-5-5775	3
chr12	28180181	28180488	MajorDMR-5-5776	3
chr12	28204417	28204671	MajorDMR-5-5777	2
chr12	28258120	28258340	MajorDMR-5-5778	2
chr12	28989074	28989153	MajorDMR-5-5779	2
chr12	28995752	28995798	MajorDMR-5-5780	3
chr12	29051140	29051204	MajorDMR-5-5781	2
chr12	29305119	29305538	MajorDMR-5-5782	2
chr12	29306137	29306346	MajorDMR-5-5783	3
chr12	29353698	29353928	MajorDMR-5-5784	2
chr12	29862855	29863175	MajorDMR-5-5785	6
chr12	29879028	29879296	MajorDMR-5-5786	2
chr12	30322716	30322731	MajorDMR-5-5787	2
chr12	30323454	30323546	MajorDMR-5-5788	4
chr12	30433372	30433806	MajorDMR-5-5789	2
chr12	30487272	30487417	MajorDMR-5-5790	2
chr12	30851656	30851672	MajorDMR-5-5791	4
chr12	31003839	31003852	MajorDMR-5-5792	2
chr12	31064151	31064369	MajorDMR-5-5793	3
chr12	31105268	31105577	MajorDMR-5-5794	2
chr12	31182467	31183345	MajorDMR-5-5795	18
chr12	31272864	31273065	MajorDMR-5-5796	2
chr12	31515187	31515395	MajorDMR-5-5797	2
chr12	31723960	31724160	MajorDMR-5-5798	3
chr12	31738229	31738692	MajorDMR-5-5799	2
chr12	31799110	31799117	MajorDMR-5-5800	2
chr12	31800260	31800294	MajorDMR-5-5801	2
chr12	32113774	32114158	MajorDMR-5-5802	5
chr12	32120245	32120654	MajorDMR-5-5803	2
chr12	32473076	32473342	MajorDMR-5-5804	2
chr12	32483992	32484010	MajorDMR-5-5805	2
chr12	32490346	32490764	MajorDMR-5-5806	2
chr12	32571594	32571995	MajorDMR-5-5807	2
chr12	32626294	32626461	MajorDMR-5-5808	2
chr12	32655587	32655644	MajorDMR-5-5809	2
chr12	32656862	32656915	MajorDMR-5-5810	2
chr12	32657748	32657791	MajorDMR-5-5811	2
chr12	32661062	32661074	MajorDMR-5-5812	2
chr12	32675206	32675245	MajorDMR-5-5813	2
chr12	32688093	32688396	MajorDMR-5-5814	4
chr12	33048780	33048831	MajorDMR-5-5815	5
chr12	33085684	33085983	MajorDMR-5-5816	2
chr12	33131058	33131128	MajorDMR-5-5817	2
chr12	33150367	33150705	MajorDMR-5-5818	4
chr12	33197407	33197427	MajorDMR-5-5819	2
chr12	33511981	33512136	MajorDMR-5-5820	2
chr12	33648451	33648544	MajorDMR-5-5821	2
chr12	33962938	33963005	MajorDMR-5-5822	2
chr12	34061255	34062442	MajorDMR-5-5823	5
chr12	34215626	34215764	MajorDMR-5-5824	2
chr12	34226582	34226891	MajorDMR-5-5825	2
chr12	34236554	34237012	MajorDMR-5-5826	2
chr12	34238712	34238878	MajorDMR-5-5827	2
chr12	34248532	34248577	MajorDMR-5-5828	2
chr12	34250130	34250343	MajorDMR-5-5829	2
chr12	34279375	34279540	MajorDMR-5-5830	2
chr12	34287515	34287721	MajorDMR-5-5831	2
chr12	34289977	34290332	MajorDMR-5-5832	2
chr12	34293255	34293560	MajorDMR-5-5833	2
chr12	34294342	34294371	MajorDMR-5-5834	2
chr12	34298292	34299273	MajorDMR-5-5835	4
chr12	34311303	34312111	MajorDMR-5-5836	3
chr12	34314686	34315177	MajorDMR-5-5837	2
chr12	34337335	34337606	MajorDMR-5-5838	2
chr12	34349816	34350206	MajorDMR-5-5839	5
chr12	34359035	34359704	MajorDMR-5-5840	4
chr12	34377255	34377707	MajorDMR-5-5841	2
chr12	34381202	34381279	MajorDMR-5-5842	2
chr12	34383738	34384315	MajorDMR-5-5843	3
chr12	34393537	34394166	MajorDMR-5-5844	3
chr12	34411408	34411993	MajorDMR-5-5845	3
chr12	34413512	34413543	MajorDMR-5-5846	2
chr12	34417332	34417701	MajorDMR-5-5847	5
chr12	34419395	34420091	MajorDMR-5-5848	4
chr12	34421862	34422366	MajorDMR-5-5849	2
chr12	34426849	34427843	MajorDMR-5-5850	4
chr12	34429104	34429822	MajorDMR-5-5851	5
chr12	34439666	34439719	MajorDMR-5-5852	2
chr12	34445982	34445986	MajorDMR-5-5853	2
chr12	34448857	34450115	MajorDMR-5-5854	8
chr12	34450664	34451283	MajorDMR-5-5855	3
chr12	34452019	34452367	MajorDMR-5-5856	2
chr12	34453891	34454658	MajorDMR-5-5857	4
chr12	34455290	34456832	MajorDMR-5-5858	12
chr12	34457589	34458162	MajorDMR-5-5859	4
chr12	34458914	34458920	MajorDMR-5-5860	2
chr12	34459836	34460169	MajorDMR-5-5861	3
chr12	34460699	34460775	MajorDMR-5-5862	2
chr12	34461430	34461511	MajorDMR-5-5863	2
chr12	34462093	34462236	MajorDMR-5-5864	2
chr12	34462888	34463084	MajorDMR-5-5865	2
chr12	34465648	34466820	MajorDMR-5-5866	8
chr12	34467343	34468105	MajorDMR-5-5867	7
chr12	34468617	34469515	MajorDMR-5-5868	5
chr12	34471350	34471710	MajorDMR-5-5869	3
chr12	34473106	34473420	MajorDMR-5-5870	4
chr12	34474913	34475338	MajorDMR-5-5871	3
chr12	34475873	34476786	MajorDMR-5-5872	5
chr12	34478029	34478814	MajorDMR-5-5873	5
chr12	34479506	34480468	MajorDMR-5-5874	7
chr12	34480986	34481283	MajorDMR-5-5875	3
chr12	34481882	34483139	MajorDMR-5-5876	4
chr12	34485425	34485649	MajorDMR-5-5877	3
chr12	34497804	34498690	MajorDMR-5-5878	9
chr12	34517697	34518024	MajorDMR-5-5879	3
chr12	34528603	34529398	MajorDMR-5-5880	5
chr12	34530736	34531852	MajorDMR-5-5881	8
chr12	34534123	34534277	MajorDMR-5-5882	2
chr12	34539243	34539742	MajorDMR-5-5883	3
chr12	34541302	34542133	MajorDMR-5-5884	4
chr12	34549123	34549154	MajorDMR-5-5885	2
chr12	34561052	34561534	MajorDMR-5-5886	3
chr12	34565158	34565215	MajorDMR-5-5887	2
chr12	34565945	34566373	MajorDMR-5-5888	2
chr12	34567767	34568125	MajorDMR-5-5889	2
chr12	34575532	34576262	MajorDMR-5-5890	3
chr12	34589646	34590063	MajorDMR-5-5891	2
chr12	34593924	34594299	MajorDMR-5-5892	2
chr12	34602157	34602717	MajorDMR-5-5893	4
chr12	34605135	34605537	MajorDMR-5-5894	2
chr12	34624141	34624434	MajorDMR-5-5895	2
chr12	34638013	34640281	MajorDMR-5-5896	10
chr12	34641357	34641403	MajorDMR-5-5897	2
chr12	34646824	34646869	MajorDMR-5-5898	2
chr12	34652410	34652866	MajorDMR-5-5899	3
chr12	34656918	34657194	MajorDMR-5-5900	2
chr12	34658725	34658911	MajorDMR-5-5901	2
chr12	34666318	34666714	MajorDMR-5-5902	2
chr12	34674901	34674994	MajorDMR-5-5903	2
chr12	34676740	34676761	MajorDMR-5-5904	2
chr12	34678583	34679346	MajorDMR-5-5905	4
chr12	34683042	34683232	MajorDMR-5-5906	2
chr12	34685371	34685849	MajorDMR-5-5907	2
chr12	34717672	34717916	MajorDMR-5-5908	2
chr12	34721464	34721871	MajorDMR-5-5909	2
chr12	34726542	34727115	MajorDMR-5-5910	3
chr12	34736829	34737070	MajorDMR-5-5911	2
chr12	34743316	34743610	MajorDMR-5-5912	2
chr12	34747508	34747545	MajorDMR-5-5913	2
chr12	34764613	34764653	MajorDMR-5-5914	2
chr12	34767755	34768480	MajorDMR-5-5915	3
chr12	34770104	34770533	MajorDMR-5-5916	3
chr12	34775103	34777069	MajorDMR-5-5917	7
chr12	34779120	34779833	MajorDMR-5-5918	3
chr12	34792284	34792330	MajorDMR-5-5919	2
chr12	34805891	34806207	MajorDMR-5-5920	2
chr12	34812976	34813703	MajorDMR-5-5921	3
chr12	34826771	34827118	MajorDMR-5-5922	2
chr12	34853573	34854100	MajorDMR-5-5923	4
chr12	37898549	37898866	MajorDMR-5-5924	2
chr12	37910875	37911005	MajorDMR-5-5925	2
chr12	37913735	37913879	MajorDMR-5-5926	2
chr12	37929534	37930074	MajorDMR-5-5927	3
chr12	37937057	37937450	MajorDMR-5-5928	3
chr12	37943748	37943906	MajorDMR-5-5929	2
chr12	37947887	37948109	MajorDMR-5-5930	2
chr12	37961761	37962885	MajorDMR-5-5931	7
chr12	37968471	37968731	MajorDMR-5-5932	2
chr12	37973348	37973539	MajorDMR-5-5933	2
chr12	37977401	37977789	MajorDMR-5-5934	3
chr12	37984866	37984957	MajorDMR-5-5935	2
chr12	37986532	37986865	MajorDMR-5-5936	2
chr12	38001207	38001593	MajorDMR-5-5937	2
chr12	38046051	38046463	MajorDMR-5-5938	2
chr12	38048444	38048996	MajorDMR-5-5939	3
chr12	38056055	38056783	MajorDMR-5-5940	3
chr12	38068465	38068915	MajorDMR-5-5941	2
chr12	38079808	38080467	MajorDMR-5-5942	3
chr12	38114557	38115104	MajorDMR-5-5943	3
chr12	38132146	38132482	MajorDMR-5-5944	2
chr12	38152988	38153398	MajorDMR-5-5945	2
chr12	38159945	38160183	MajorDMR-5-5946	2
chr12	38164728	38164874	MajorDMR-5-5947	2
chr12	38184365	38184706	MajorDMR-5-5948	3
chr12	38196902	38197036	MajorDMR-5-5949	2
chr12	38198573	38198814	MajorDMR-5-5950	2
chr12	38200354	38200490	MajorDMR-5-5951	2
chr12	38201945	38202051	MajorDMR-5-5952	2
chr12	38204580	38205035	MajorDMR-5-5953	2
chr12	38213481	38213797	MajorDMR-5-5954	2
chr12	38230742	38231003	MajorDMR-5-5955	4
chr12	38235148	38235414	MajorDMR-5-5956	3
chr12	38243782	38244569	MajorDMR-5-5957	3
chr12	38250457	38250844	MajorDMR-5-5958	2
chr12	38254404	38254784	MajorDMR-5-5959	2
chr12	38257098	38257591	MajorDMR-5-5960	2
chr12	38268834	38269088	MajorDMR-5-5961	2
chr12	38269789	38269820	MajorDMR-5-5962	2
chr12	38270577	38271632	MajorDMR-5-5963	4
chr12	38282270	38282517	MajorDMR-5-5964	2
chr12	38283435	38284001	MajorDMR-5-5965	3
chr12	38288277	38288445	MajorDMR-5-5966	2
chr12	38292765	38293138	MajorDMR-5-5967	2
chr12	38293800	38293874	MajorDMR-5-5968	2
chr12	38294791	38294898	MajorDMR-5-5969	2
chr12	38296885	38297119	MajorDMR-5-5970	2
chr12	38297798	38298282	MajorDMR-5-5971	2
chr12	38300763	38301062	MajorDMR-5-5972	3
chr12	38306865	38307368	MajorDMR-5-5973	5
chr12	38308484	38309172	MajorDMR-5-5974	3
chr12	38313886	38313935	MajorDMR-5-5975	2
chr12	38318735	38318812	MajorDMR-5-5976	2
chr12	38324731	38325234	MajorDMR-5-5977	2
chr12	38329025	38329480	MajorDMR-5-5978	3
chr12	38334201	38334388	MajorDMR-5-5979	2
chr12	38347777	38348243	MajorDMR-5-5980	2
chr12	38349283	38350303	MajorDMR-5-5981	4
chr12	38351703	38351752	MajorDMR-5-5982	2
chr12	38353111	38353382	MajorDMR-5-5983	2
chr12	38355993	38356873	MajorDMR-5-5984	5
chr12	38360286	38360552	MajorDMR-5-5985	2
chr12	38368614	38368758	MajorDMR-5-5986	2
chr12	38415377	38415651	MajorDMR-5-5987	2
chr12	38439368	38440294	MajorDMR-5-5988	3
chr12	38442474	38442804	MajorDMR-5-5989	2
chr12	38458081	38458999	MajorDMR-5-5990	4
chr12	38460519	38460640	MajorDMR-5-5991	2
chr12	38477295	38478128	MajorDMR-5-5992	5
chr12	38489004	38489264	MajorDMR-5-5993	2
chr12	38491170	38492330	MajorDMR-5-5994	5
chr12	38508943	38508985	MajorDMR-5-5995	2
chr12	38509777	38509805	MajorDMR-5-5996	2
chr12	38511083	38511165	MajorDMR-5-5997	2
chr12	38526262	38526317	MajorDMR-5-5998	2
chr12	38545131	38546264	MajorDMR-5-5999	4
chr12	38549265	38549274	MajorDMR-5-6000	2
chr12	38550111	38550319	MajorDMR-5-6001	2
chr12	38562687	38562849	MajorDMR-5-6002	2
chr12	38564873	38565023	MajorDMR-5-6003	2
chr12	38567496	38567651	MajorDMR-5-6004	2
chr12	38574722	38575020	MajorDMR-5-6005	3
chr12	38588313	38589149	MajorDMR-5-6006	4
chr12	38603913	38604955	MajorDMR-5-6007	5
chr12	38610260	38610768	MajorDMR-5-6008	3
chr12	38658068	38658600	MajorDMR-5-6009	3
chr12	38662973	38663217	MajorDMR-5-6010	2
chr12	38665871	38666213	MajorDMR-5-6011	3
chr12	38677690	38677753	MajorDMR-5-6012	2
chr12	38678387	38678830	MajorDMR-5-6013	2
chr12	38679445	38679790	MajorDMR-5-6014	2
chr12	38684209	38684614	MajorDMR-5-6015	2
chr12	38863487	38863782	MajorDMR-5-6016	6
chr12	38921768	38921823	MajorDMR-5-6017	2
chr12	38938268	38938698	MajorDMR-5-6018	2
chr12	39532005	39532364	MajorDMR-5-6019	6
chr12	39787833	39788183	MajorDMR-5-6020	3
chr12	40325214	40325264	MajorDMR-5-6021	2
chr12	40452360	40452663	MajorDMR-5-6022	3
chr12	41186708	41186816	MajorDMR-5-6023	2
chr12	41213388	41213566	MajorDMR-5-6024	3
chr12	41801019	41801401	MajorDMR-5-6025	4
chr12	41831485	41831533	MajorDMR-5-6026	2
chr12	41870593	41870851	MajorDMR-5-6027	3
chr12	41973033	41973076	MajorDMR-5-6028	2
chr12	42156175	42156226	MajorDMR-5-6029	2
chr12	42188934	42189287	MajorDMR-5-6030	3
chr12	42313491	42314345	MajorDMR-5-6031	7
chr12	42356217	42356289	MajorDMR-5-6032	2
chr12	42488227	42488250	MajorDMR-5-6033	2
chr12	43063493	43063499	MajorDMR-5-6034	2
chr12	43944731	43944823	MajorDMR-5-6035	3
chr12	44711548	44711556	MajorDMR-5-6036	2
chr12	45412260	45412483	MajorDMR-5-6037	2
chr12	45443827	45444218	MajorDMR-5-6038	4
chr12	46125785	46126356	MajorDMR-5-6039	3
chr12	46382949	46383031	MajorDMR-5-6040	2
chr12	46713671	46713899	MajorDMR-5-6041	2
chr12	46767288	46767470	MajorDMR-5-6042	5
chr12	46796808	46796954	MajorDMR-5-6043	2
chr12	46956894	46956899	MajorDMR-5-6044	2
chr12	47309832	47309843	MajorDMR-5-6045	3
chr12	47426836	47427015	MajorDMR-5-6046	2
chr12	47599609	47599891	MajorDMR-5-6047	2
chr12	47642840	47643078	MajorDMR-5-6048	2
chr12	47841275	47841404	MajorDMR-5-6049	2
chr12	47985083	47985235	MajorDMR-5-6050	2
chr12	48135403	48135550	MajorDMR-5-6051	2
chr12	48153181	48153382	MajorDMR-5-6052	5
chr12	48421264	48421450	MajorDMR-5-6053	2
chr12	48431559	48431676	MajorDMR-5-6054	2
chr12	48592472	48592684	MajorDMR-5-6055	8
chr12	48840420	48840452	MajorDMR-5-6056	2
chr12	48939791	48939809	MajorDMR-5-6057	2
chr12	48958948	48959231	MajorDMR-5-6058	2
chr12	49065168	49065230	MajorDMR-5-6059	2
chr12	49122444	49122630	MajorDMR-5-6060	3
chr12	49319427	49319559	MajorDMR-5-6061	4
chr12	49332773	49332790	MajorDMR-5-6062	2
chr12	49359968	49360243	MajorDMR-5-6063	5
chr12	49363295	49363696	MajorDMR-5-6064	7
chr12	49364391	49364554	MajorDMR-5-6065	2
chr12	49367878	49368075	MajorDMR-5-6066	3
chr12	49380536	49380719	MajorDMR-5-6067	4
chr12	49388398	49388653	MajorDMR-5-6068	5
chr12	49389504	49389536	MajorDMR-5-6069	3
chr12	49391280	49391429	MajorDMR-5-6070	2
chr12	49450867	49451208	MajorDMR-5-6071	2
chr12	49609177	49609444	MajorDMR-5-6072	3
chr12	49657988	49657998	MajorDMR-5-6073	2
chr12	49662390	49662606	MajorDMR-5-6074	3
chr12	49726765	49726797	MajorDMR-5-6075	2
chr12	49735951	49736097	MajorDMR-5-6076	3
chr12	49943165	49943313	MajorDMR-5-6077	6
chr12	50144395	50144885	MajorDMR-5-6078	2
chr12	50203955	50204001	MajorDMR-5-6079	2
chr12	50218651	50219449	MajorDMR-5-6080	6
chr12	50222864	50223055	MajorDMR-5-6081	2
chr12	50266774	50267438	MajorDMR-5-6082	3
chr12	50276364	50276513	MajorDMR-5-6083	2
chr12	50315399	50315798	MajorDMR-5-6084	2
chr12	50349039	50349133	MajorDMR-5-6085	5
chr12	50356745	50356930	MajorDMR-5-6086	3
chr12	50368060	50368194	MajorDMR-5-6087	5
chr12	50399108	50399172	MajorDMR-5-6088	3
chr12	50411103	50411296	MajorDMR-5-6089	2
chr12	50418389	50418503	MajorDMR-5-6090	2
chr12	50453748	50453818	MajorDMR-5-6091	2
chr12	50461351	50461498	MajorDMR-5-6092	2
chr12	50462381	50462402	MajorDMR-5-6093	2
chr12	50474960	50475260	MajorDMR-5-6094	6
chr12	50489606	50489700	MajorDMR-5-6095	2
chr12	50495825	50496002	MajorDMR-5-6096	2
chr12	50503825	50504513	MajorDMR-5-6097	6
chr12	50678006	50678038	MajorDMR-5-6098	2
chr12	50796559	50796786	MajorDMR-5-6099	2
chr12	50997917	50998117	MajorDMR-5-6100	2
chr12	51015546	51015775	MajorDMR-5-6101	2
chr12	51084876	51085028	MajorDMR-5-6102	3
chr12	51236767	51237006	MajorDMR-5-6103	5
chr12	51318207	51318782	MajorDMR-5-6104	4
chr12	51619479	51619803	MajorDMR-5-6105	3
chr12	51641503	51641583	MajorDMR-5-6106	2
chr12	51819912	51820280	MajorDMR-5-6107	3
chr12	51826906	51827110	MajorDMR-5-6108	2
chr12	51865436	51865529	MajorDMR-5-6109	3
chr12	52069044	52069070	MajorDMR-5-6110	2
chr12	52242796	52243106	MajorDMR-5-6111	19
chr12	52249781	52249880	MajorDMR-5-6112	5
chr12	52281673	52281949	MajorDMR-5-6113	6
chr12	52317458	52317466	MajorDMR-5-6114	2
chr12	52427284	52427351	MajorDMR-5-6115	3
chr12	52491225	52491237	MajorDMR-5-6116	2
chr12	52513816	52514341	MajorDMR-5-6117	3
chr12	52575366	52576302	MajorDMR-5-6118	9
chr12	52586088	52586212	MajorDMR-5-6119	4
chr12	52626383	52626620	MajorDMR-5-6120	4
chr12	52627308	52627566	MajorDMR-5-6121	5
chr12	52644147	52644233	MajorDMR-5-6122	2
chr12	52685122	52685263	MajorDMR-5-6123	4
chr12	52894649	52894673	MajorDMR-5-6124	2
chr12	52901024	52901217	MajorDMR-5-6125	2
chr12	53004425	53004487	MajorDMR-5-6126	3
chr12	53343265	53343480	MajorDMR-5-6127	3
chr12	53398276	53398347	MajorDMR-5-6128	2
chr12	53440216	53440474	MajorDMR-5-6129	3
chr12	53444968	53445116	MajorDMR-5-6130	2
chr12	53457933	53458216	MajorDMR-5-6131	5
chr12	53490393	53490811	MajorDMR-5-6132	4
chr12	53493710	53493737	MajorDMR-5-6133	2
chr12	53591489	53591903	MajorDMR-5-6134	2
chr12	53611637	53611661	MajorDMR-5-6135	3
chr12	53612335	53612911	MajorDMR-5-6136	18
chr12	53617238	53617351	MajorDMR-5-6137	5
chr12	53628196	53628255	MajorDMR-5-6138	4
chr12	53719937	53719961	MajorDMR-5-6139	2
chr12	53729445	53730253	MajorDMR-5-6140	7
chr12	53732029	53732419	MajorDMR-5-6141	2
chr12	53772670	53772688	MajorDMR-5-6142	2
chr12	53785557	53785668	MajorDMR-5-6143	3
chr12	53874759	53875384	MajorDMR-5-6144	3
chr12	53885806	53886251	MajorDMR-5-6145	13
chr12	53887912	53887933	MajorDMR-5-6146	2
chr12	53995144	53995469	MajorDMR-5-6147	8
chr12	54012208	54012231	MajorDMR-5-6148	2
chr12	54017698	54018273	MajorDMR-5-6149	5
chr12	54094631	54095060	MajorDMR-5-6150	2
chr12	54106234	54106297	MajorDMR-5-6151	2
chr12	54137060	54137238	MajorDMR-5-6152	2
chr12	54141228	54142278	MajorDMR-5-6153	21
chr12	54148216	54148363	MajorDMR-5-6154	3
chr12	54161475	54161759	MajorDMR-5-6155	3
chr12	54328223	54328859	MajorDMR-5-6156	3
chr12	54360510	54360837	MajorDMR-5-6157	3
chr12	54484216	54484376	MajorDMR-5-6158	2
chr12	54589782	54589982	MajorDMR-5-6159	4
chr12	54653787	54654104	MajorDMR-5-6160	3
chr12	54671780	54672498	MajorDMR-5-6161	6
chr12	54698381	54698417	MajorDMR-5-6162	2
chr12	54730274	54730300	MajorDMR-5-6163	2
chr12	54731005	54731755	MajorDMR-5-6164	4
chr12	54742727	54743110	MajorDMR-5-6165	2
chr12	54750453	54751094	MajorDMR-5-6166	5
chr12	54763829	54763986	MajorDMR-5-6167	3
chr12	54765669	54766149	MajorDMR-5-6168	4
chr12	54768457	54768928	MajorDMR-5-6169	2
chr12	54854398	54854564	MajorDMR-5-6170	2
chr12	54947452	54947679	MajorDMR-5-6171	3
chr12	54959430	54960259	MajorDMR-5-6172	8
chr12	54973355	54973501	MajorDMR-5-6173	2
chr12	54975198	54975431	MajorDMR-5-6174	2
chr12	54980219	54980279	MajorDMR-5-6175	2
chr12	54981255	54981812	MajorDMR-5-6176	8
chr12	54996680	54996855	MajorDMR-5-6177	2
chr12	55078240	55078456	MajorDMR-5-6178	3
chr12	55247569	55247864	MajorDMR-5-6179	3
chr12	55319060	55319511	MajorDMR-5-6180	2
chr12	55370947	55371126	MajorDMR-5-6181	2
chr12	55402929	55403303	MajorDMR-5-6182	3
chr12	55507874	55508198	MajorDMR-5-6183	3
chr12	55513365	55513515	MajorDMR-5-6184	3
chr12	55621567	55621746	MajorDMR-5-6185	2
chr12	55808275	55808898	MajorDMR-5-6186	8
chr12	56099971	56100066	MajorDMR-5-6187	2
chr12	56100718	56101340	MajorDMR-5-6188	9
chr12	56111472	56112667	MajorDMR-5-6189	6
chr12	56115028	56115266	MajorDMR-5-6190	7
chr12	56118523	56118622	MajorDMR-5-6191	4
chr12	56120379	56122051	MajorDMR-5-6192	19
chr12	56123697	56124606	MajorDMR-5-6193	16
chr12	56130874	56131056	MajorDMR-5-6194	3
chr12	56136358	56136384	MajorDMR-5-6195	2
chr12	56137968	56139979	MajorDMR-5-6196	29
chr12	56190778	56191519	MajorDMR-5-6197	3
chr12	56359915	56360038	MajorDMR-5-6198	2
chr12	56414441	56414491	MajorDMR-5-6199	2
chr12	56415517	56415671	MajorDMR-5-6200	2
chr12	56416605	56416710	MajorDMR-5-6201	2
chr12	56469594	56469641	MajorDMR-5-6202	2
chr12	56512996	56513008	MajorDMR-5-6203	2
chr12	56556752	56556904	MajorDMR-5-6204	4
chr12	56600358	56600529	MajorDMR-5-6205	3
chr12	56661333	56661488	MajorDMR-5-6206	2
chr12	57010303	57010471	MajorDMR-5-6207	2
chr12	57024444	57024611	MajorDMR-5-6208	2
chr12	57025802	57026412	MajorDMR-5-6209	7
chr12	57027672	57027835	MajorDMR-5-6210	3
chr12	57029710	57029836	MajorDMR-5-6211	5
chr12	57117056	57117197	MajorDMR-5-6212	2
chr12	57518342	57518349	MajorDMR-5-6213	2
chr12	57527889	57528296	MajorDMR-5-6214	6
chr12	57529336	57530398	MajorDMR-5-6215	19
chr12	57545744	57546171	MajorDMR-5-6216	8
chr12	57565751	57565936	MajorDMR-5-6217	3
chr12	57589014	57589113	MajorDMR-5-6218	2
chr12	57595326	57595511	MajorDMR-5-6219	5
chr12	57618719	57618793	MajorDMR-5-6220	2
chr12	57628951	57629054	MajorDMR-5-6221	2
chr12	57630123	57630457	MajorDMR-5-6222	2
chr12	57950360	57950379	MajorDMR-5-6223	2
chr12	57984470	57984720	MajorDMR-5-6224	4
chr12	58145114	58145258	MajorDMR-5-6225	2
chr12	58150240	58150742	MajorDMR-5-6226	8
chr12	58160420	58160725	MajorDMR-5-6227	2
chr12	58246768	58246909	MajorDMR-5-6228	4
chr12	58377405	58377429	MajorDMR-5-6229	2
chr12	58819528	58820058	MajorDMR-5-6230	4
chr12	58924284	58924508	MajorDMR-5-6231	3
chr12	59281878	59282206	MajorDMR-5-6232	2
chr12	59471379	59471801	MajorDMR-5-6233	2
chr12	59536240	59536271	MajorDMR-5-6234	2
chr12	62500504	62500664	MajorDMR-5-6235	3
chr12	62913650	62913925	MajorDMR-5-6236	4
chr12	63187473	63187477	MajorDMR-5-6237	2
chr12	63207104	63207224	MajorDMR-5-6238	4
chr12	63503446	63503938	MajorDMR-5-6239	2
chr12	63935974	63936074	MajorDMR-5-6240	3
chr12	64063253	64063298	MajorDMR-5-6241	2
chr12	64131017	64131023	MajorDMR-5-6242	2
chr12	64239591	64239686	MajorDMR-5-6243	2
chr12	64240314	64240355	MajorDMR-5-6244	2
chr12	64283189	64283323	MajorDMR-5-6245	2
chr12	64432909	64433591	MajorDMR-5-6246	6
chr12	64563929	64563957	MajorDMR-5-6247	3
chr12	64799420	64799468	MajorDMR-5-6248	3
chr12	64847156	64847174	MajorDMR-5-6249	2
chr12	64869726	64869843	MajorDMR-5-6250	2
chr12	64899447	64899877	MajorDMR-5-6251	2
chr12	64977687	64977893	MajorDMR-5-6252	3
chr12	65005492	65006014	MajorDMR-5-6253	9
chr12	65010157	65010324	MajorDMR-5-6254	2
chr12	65013160	65013432	MajorDMR-5-6255	2
chr12	65019441	65019751	MajorDMR-5-6256	9
chr12	65066767	65066793	MajorDMR-5-6257	2
chr12	65127667	65127887	MajorDMR-5-6258	2
chr12	65174230	65174407	MajorDMR-5-6259	7
chr12	65258356	65258468	MajorDMR-5-6260	2
chr12	65305115	65305566	MajorDMR-5-6261	2
chr12	65344708	65344823	MajorDMR-5-6262	2
chr12	65385168	65385383	MajorDMR-5-6263	2
chr12	65904338	65905331	MajorDMR-5-6264	9
chr12	65988326	65988535	MajorDMR-5-6265	3
chr12	66123393	66123506	MajorDMR-5-6266	3
chr12	66220434	66220735	MajorDMR-5-6267	4
chr12	66342367	66342964	MajorDMR-5-6268	5
chr12	66747427	66748333	MajorDMR-5-6269	8
chr12	66855241	66855281	MajorDMR-5-6270	2
chr12	66876893	66877281	MajorDMR-5-6271	2
chr12	66908656	66908764	MajorDMR-5-6272	2
chr12	66995167	66995358	MajorDMR-5-6273	3
chr12	67021519	67021850	MajorDMR-5-6274	3
chr12	67041886	67042475	MajorDMR-5-6275	5
chr12	67134123	67134559	MajorDMR-5-6276	3
chr12	67148218	67148755	MajorDMR-5-6277	5
chr12	67157381	67157420	MajorDMR-5-6278	2
chr12	67246899	67247315	MajorDMR-5-6279	2
chr12	67278170	67278255	MajorDMR-5-6280	3
chr12	67321352	67321476	MajorDMR-5-6281	2
chr12	67409108	67409429	MajorDMR-5-6282	2
chr12	67419456	67419843	MajorDMR-5-6283	2
chr12	67428441	67428998	MajorDMR-5-6284	4
chr12	67461340	67461823	MajorDMR-5-6285	11
chr12	67595638	67596209	MajorDMR-5-6286	6
chr12	67602340	67602390	MajorDMR-5-6287	2
chr12	67693897	67693914	MajorDMR-5-6288	2
chr12	67836045	67836584	MajorDMR-5-6289	4
chr12	68120047	68120437	MajorDMR-5-6290	2
chr12	68814255	68814584	MajorDMR-5-6291	5
chr12	68915275	68915520	MajorDMR-5-6292	4
chr12	69181595	69181613	MajorDMR-5-6293	2
chr12	69236711	69236812	MajorDMR-5-6294	2
chr12	69541024	69541208	MajorDMR-5-6295	2
chr12	69566895	69567216	MajorDMR-5-6296	3
chr12	69696664	69696921	MajorDMR-5-6297	3
chr12	69869108	69870517	MajorDMR-5-6298	10
chr12	69899881	69900208	MajorDMR-5-6299	2
chr12	69928128	69928632	MajorDMR-5-6300	3
chr12	70025970	70026162	MajorDMR-5-6301	2
chr12	70077882	70078672	MajorDMR-5-6302	5
chr12	70092726	70092841	MajorDMR-5-6303	2
chr12	70093349	70093651	MajorDMR-5-6304	2
chr12	70215313	70215497	MajorDMR-5-6305	3
chr12	70638415	70638661	MajorDMR-5-6306	4
chr12	70649080	70649449	MajorDMR-5-6307	3
chr12	70826344	70826548	MajorDMR-5-6308	3
chr12	71113469	71114082	MajorDMR-5-6309	9
chr12	71537107	71537117	MajorDMR-5-6310	2
chr12	72675086	72675163	MajorDMR-5-6311	3
chr12	72799776	72799970	MajorDMR-5-6312	2
chr12	72884744	72885051	MajorDMR-5-6313	2
chr12	73266489	73266521	MajorDMR-5-6314	2
chr12	73604534	73604555	MajorDMR-5-6315	2
chr12	74947288	74947677	MajorDMR-5-6316	2
chr12	74988028	74988449	MajorDMR-5-6317	2
chr12	75509995	75510037	MajorDMR-5-6318	2
chr12	76000549	76000627	MajorDMR-5-6319	2
chr12	76451328	76451336	MajorDMR-5-6320	2
chr12	76728705	76729311	MajorDMR-5-6321	6
chr12	76955985	76956059	MajorDMR-5-6322	3
chr12	77260082	77260134	MajorDMR-5-6323	2
chr12	77315938	77316011	MajorDMR-5-6324	2
chr12	77361351	77361371	MajorDMR-5-6325	2
chr12	77786339	77786645	MajorDMR-5-6326	2
chr12	78272579	78273011	MajorDMR-5-6327	4
chr12	78482423	78482556	MajorDMR-5-6328	2
chr12	78623626	78623719	MajorDMR-5-6329	2
chr12	79773105	79773285	MajorDMR-5-6330	2
chr12	79775753	79775823	MajorDMR-5-6331	3
chr12	80082767	80083139	MajorDMR-5-6332	3
chr12	80369169	80369460	MajorDMR-5-6333	5
chr12	81077993	81078070	MajorDMR-5-6334	2
chr12	81101646	81101947	MajorDMR-5-6335	4
chr12	81107749	81108617	MajorDMR-5-6336	20
chr12	81109269	81109633	MajorDMR-5-6337	4
chr12	81110299	81111020	MajorDMR-5-6338	22
chr12	81476730	81477231	MajorDMR-5-6339	2
chr12	81607489	81607541	MajorDMR-5-6340	5
chr12	82028048	82028200	MajorDMR-5-6341	3
chr12	82570012	82570033	MajorDMR-5-6342	2
chr12	83398786	83398953	MajorDMR-5-6343	2
chr12	83420622	83420881	MajorDMR-5-6344	2
chr12	83719947	83720217	MajorDMR-5-6345	2
chr12	85269059	85269224	MajorDMR-5-6346	2
chr12	86167175	86167394	MajorDMR-5-6347	2
chr12	86475587	86476109	MajorDMR-5-6348	3
chr12	86650036	86650174	MajorDMR-5-6349	3
chr12	86658321	86658508	MajorDMR-5-6350	2
chr12	87212380	87212622	MajorDMR-5-6351	2
chr12	90647710	90647748	MajorDMR-5-6352	2
chr12	91646190	91646312	MajorDMR-5-6353	2
chr12	91774609	91774798	MajorDMR-5-6354	2
chr12	91972931	91973363	MajorDMR-5-6355	2
chr12	92014581	92015080	MajorDMR-5-6356	6
chr12	92057186	92057750	MajorDMR-5-6357	4
chr12	92248492	92248647	MajorDMR-5-6358	2
chr12	92458918	92459113	MajorDMR-5-6359	5
chr12	92527888	92528924	MajorDMR-5-6360	6
chr12	92531180	92531554	MajorDMR-5-6361	2
chr12	92533359	92536923	MajorDMR-5-6362	22
chr12	92537424	92538116	MajorDMR-5-6363	7
chr12	92860186	92860797	MajorDMR-5-6364	12
chr12	92899134	92899546	MajorDMR-5-6365	5
chr12	93396322	93396599	MajorDMR-5-6366	4
chr12	93713539	93713670	MajorDMR-5-6367	2
chr12	93819509	93820264	MajorDMR-5-6368	7
chr12	93917805	93918234	MajorDMR-5-6369	2
chr12	94324821	94324828	MajorDMR-5-6370	2
chr12	94406116	94406390	MajorDMR-5-6371	2
chr12	94435849	94435950	MajorDMR-5-6372	2
chr12	94601741	94601816	MajorDMR-5-6373	3
chr12	94683090	94684275	MajorDMR-5-6374	7
chr12	94928880	94929214	MajorDMR-5-6375	3
chr12	95009281	95009859	MajorDMR-5-6376	3
chr12	95098338	95098884	MajorDMR-5-6377	3
chr12	95335244	95335474	MajorDMR-5-6378	7
chr12	96065987	96065993	MajorDMR-5-6379	2
chr12	96183196	96183289	MajorDMR-5-6380	5
chr12	96253863	96253995	MajorDMR-5-6381	2
chr12	96627613	96627638	MajorDMR-5-6382	3
chr12	96762308	96762363	MajorDMR-5-6383	2
chr12	96791002	96791336	MajorDMR-5-6384	2
chr12	96795481	96795627	MajorDMR-5-6385	7
chr12	97301677	97302138	MajorDMR-5-6386	4
chr12	97512405	97512496	MajorDMR-5-6387	2
chr12	97525176	97525191	MajorDMR-5-6388	2
chr12	97604056	97604247	MajorDMR-5-6389	2
chr12	97954736	97955251	MajorDMR-5-6390	3
chr12	98010991	98011079	MajorDMR-5-6391	2
chr12	98911435	98911448	MajorDMR-5-6392	2
chr12	99119242	99119842	MajorDMR-5-6393	5
chr12	99176957	99177024	MajorDMR-5-6394	2
chr12	99202207	99202240	MajorDMR-5-6395	3
chr12	99208185	99208271	MajorDMR-5-6396	3
chr12	99218018	99218654	MajorDMR-5-6397	4
chr12	99286062	99286356	MajorDMR-5-6398	5
chr12	99302807	99302927	MajorDMR-5-6399	2
chr12	99341604	99341719	MajorDMR-5-6400	2
chr12	100557502	100558018	MajorDMR-5-6401	17
chr12	100579232	100579514	MajorDMR-5-6402	5
chr12	100750435	100751145	MajorDMR-5-6403	13
chr12	100769289	100769334	MajorDMR-5-6404	2
chr12	100841142	100841331	MajorDMR-5-6405	4
chr12	100967042	100967116	MajorDMR-5-6406	4
chr12	101190253	101191259	MajorDMR-5-6407	7
chr12	101306516	101307089	MajorDMR-5-6408	3
chr12	101307761	101307811	MajorDMR-5-6409	2
chr12	101321750	101321842	MajorDMR-5-6410	2
chr12	101348609	101348858	MajorDMR-5-6411	3
chr12	101480414	101480465	MajorDMR-5-6412	2
chr12	101946217	101946259	MajorDMR-5-6413	2
chr12	102773086	102773740	MajorDMR-5-6414	4
chr12	102799873	102800304	MajorDMR-5-6415	4
chr12	102872330	102872855	MajorDMR-5-6416	4
chr12	102874831	102875302	MajorDMR-5-6417	3
chr12	103083996	103084028	MajorDMR-5-6418	2
chr12	103204968	103205136	MajorDMR-5-6419	2
chr12	103311063	103311362	MajorDMR-5-6420	13
chr12	103344358	103345046	MajorDMR-5-6421	11
chr12	103406865	103408354	MajorDMR-5-6422	18
chr12	103571850	103571858	MajorDMR-5-6423	3
chr12	103728415	103728429	MajorDMR-5-6424	2
chr12	103964998	103965421	MajorDMR-5-6425	11
chr12	104020087	104020398	MajorDMR-5-6426	2
chr12	104059886	104059920	MajorDMR-5-6427	2
chr12	104235300	104235743	MajorDMR-5-6428	10
chr12	104325911	104326121	MajorDMR-5-6429	2
chr12	104443706	104444061	MajorDMR-5-6430	8
chr12	104686087	104686138	MajorDMR-5-6431	2
chr12	104852740	104853132	MajorDMR-5-6432	8
chr12	104913431	104913647	MajorDMR-5-6433	2
chr12	104959911	104960141	MajorDMR-5-6434	2
chr12	104990034	104990338	MajorDMR-5-6435	7
chr12	104998105	104998240	MajorDMR-5-6436	4
chr12	104999644	104999689	MajorDMR-5-6437	2
chr12	105026769	105026847	MajorDMR-5-6438	2
chr12	105045598	105046231	MajorDMR-5-6439	14
chr12	105062829	105063317	MajorDMR-5-6440	16
chr12	105065668	105066888	MajorDMR-5-6441	9
chr12	105067655	105067814	MajorDMR-5-6442	6
chr12	105081670	105081698	MajorDMR-5-6443	2
chr12	105085651	105086192	MajorDMR-5-6444	6
chr12	105104854	105105297	MajorDMR-5-6445	5
chr12	105136174	105136326	MajorDMR-5-6446	2
chr12	105163047	105163402	MajorDMR-5-6447	2
chr12	105350650	105351071	MajorDMR-5-6448	6
chr12	105380972	105381487	MajorDMR-5-6449	3
chr12	105446744	105447170	MajorDMR-5-6450	2
chr12	105723868	105724141	MajorDMR-5-6451	3
chr12	105776991	105777083	MajorDMR-5-6452	2
chr12	105803893	105804087	MajorDMR-5-6453	3
chr12	105917087	105917093	MajorDMR-5-6454	2
chr12	106477661	106477830	MajorDMR-5-6455	4
chr12	106517629	106517930	MajorDMR-5-6456	5
chr12	106539555	106539656	MajorDMR-5-6457	2
chr12	106541944	106542063	MajorDMR-5-6458	3
chr12	106599325	106599706	MajorDMR-5-6459	3
chr12	106620859	106620888	MajorDMR-5-6460	2
chr12	106635707	106636246	MajorDMR-5-6461	3
chr12	106638927	106640734	MajorDMR-5-6462	22
chr12	106682405	106682445	MajorDMR-5-6463	2
chr12	106697256	106698109	MajorDMR-5-6464	14
chr12	106699135	106699503	MajorDMR-5-6465	2
chr12	106723203	106723554	MajorDMR-5-6466	3
chr12	106736580	106736935	MajorDMR-5-6467	5
chr12	106900693	106900698	MajorDMR-5-6468	2
chr12	107038630	107039142	MajorDMR-5-6469	4
chr12	107153951	107154407	MajorDMR-5-6470	4
chr12	107169471	107169665	MajorDMR-5-6471	2
chr12	107272859	107272912	MajorDMR-5-6472	2
chr12	107297162	107297673	MajorDMR-5-6473	22
chr12	107345963	107346020	MajorDMR-5-6474	2
chr12	107348730	107348936	MajorDMR-5-6475	3
chr12	107786632	107786715	MajorDMR-5-6476	2
chr12	107835811	107835973	MajorDMR-5-6477	6
chr12	107918041	107918321	MajorDMR-5-6478	2
chr12	107978447	107979029	MajorDMR-5-6479	4
chr12	108039855	108039912	MajorDMR-5-6480	2
chr12	108043430	108043835	MajorDMR-5-6481	2
chr12	108045256	108045688	MajorDMR-5-6482	6
chr12	108064399	108065023	MajorDMR-5-6483	9
chr12	108167787	108168123	MajorDMR-5-6484	2
chr12	108216339	108216356	MajorDMR-5-6485	3
chr12	108220290	108220661	MajorDMR-5-6486	2
chr12	108247681	108248026	MajorDMR-5-6487	2
chr12	108252106	108252113	MajorDMR-5-6488	2
chr12	108306496	108306695	MajorDMR-5-6489	2
chr12	108323336	108323939	MajorDMR-5-6490	6
chr12	108401219	108401640	MajorDMR-5-6491	2
chr12	108453791	108454194	MajorDMR-5-6492	4
chr12	108543094	108543259	MajorDMR-5-6493	2
chr12	108569164	108569680	MajorDMR-5-6494	4
chr12	108634329	108634398	MajorDMR-5-6495	2
chr12	108648942	108649075	MajorDMR-5-6496	2
chr12	108733177	108733383	MajorDMR-5-6497	8
chr12	108788160	108788377	MajorDMR-5-6498	3
chr12	108861038	108861406	MajorDMR-5-6499	2
chr12	108861950	108862425	MajorDMR-5-6500	3
chr12	108920897	108920947	MajorDMR-5-6501	2
chr12	108983020	108983038	MajorDMR-5-6502	2
chr12	108991914	108992068	MajorDMR-5-6503	2
chr12	109036371	109036406	MajorDMR-5-6504	2
chr12	109040982	109041548	MajorDMR-5-6505	4
chr12	109086349	109086394	MajorDMR-5-6506	2
chr12	109122865	109123051	MajorDMR-5-6507	3
chr12	109196366	109197136	MajorDMR-5-6508	4
chr12	109198164	109198606	MajorDMR-5-6509	7
chr12	109219754	109220297	MajorDMR-5-6510	7
chr12	109220874	109221831	MajorDMR-5-6511	6
chr12	109235968	109236183	MajorDMR-5-6512	2
chr12	109244719	109245032	MajorDMR-5-6513	2
chr12	109248337	109248435	MajorDMR-5-6514	3
chr12	109250199	109250220	MajorDMR-5-6515	2
chr12	109349062	109349476	MajorDMR-5-6516	3
chr12	109479222	109479256	MajorDMR-5-6517	2
chr12	109530615	109530626	MajorDMR-5-6518	2
chr12	109548845	109549596	MajorDMR-5-6519	8
chr12	109900595	109900759	MajorDMR-5-6520	2
chr12	109993919	109994012	MajorDMR-5-6521	4
chr12	110018348	110018365	MajorDMR-5-6522	2
chr12	110030748	110030780	MajorDMR-5-6523	2
chr12	110044243	110044457	MajorDMR-5-6524	5
chr12	110051283	110051949	MajorDMR-5-6525	8
chr12	110116644	110116694	MajorDMR-5-6526	2
chr12	110163511	110163722	MajorDMR-5-6527	7
chr12	110167272	110167449	MajorDMR-5-6528	4
chr12	110170261	110170698	MajorDMR-5-6529	16
chr12	110191542	110191922	MajorDMR-5-6530	2
chr12	110196327	110196467	MajorDMR-5-6531	3
chr12	110315471	110315718	MajorDMR-5-6532	4
chr12	110337678	110337729	MajorDMR-5-6533	3
chr12	110339000	110339217	MajorDMR-5-6534	3
chr12	110348762	110348923	MajorDMR-5-6535	3
chr12	110367657	110368201	MajorDMR-5-6536	8
chr12	110382769	110383087	MajorDMR-5-6537	3
chr12	110385282	110385426	MajorDMR-5-6538	2
chr12	110387134	110387823	MajorDMR-5-6539	3
chr12	110440148	110440240	MajorDMR-5-6540	2
chr12	110476934	110477032	MajorDMR-5-6541	3
chr12	110510986	110511586	MajorDMR-5-6542	11
chr12	110637630	110637673	MajorDMR-5-6543	3
chr12	110704952	110705485	MajorDMR-5-6544	3
chr12	110855509	110855717	MajorDMR-5-6545	4
chr12	111176528	111176853	MajorDMR-5-6546	3
chr12	111177685	111178119	MajorDMR-5-6547	5
chr12	111210994	111211002	MajorDMR-5-6548	2
chr12	111264605	111264757	MajorDMR-5-6549	4
chr12	111282656	111283185	MajorDMR-5-6550	14
chr12	111506278	111506474	MajorDMR-5-6551	4
chr12	111576127	111576133	MajorDMR-5-6552	2
chr12	111588127	111589072	MajorDMR-5-6553	10
chr12	111604516	111604865	MajorDMR-5-6554	12
chr12	111618822	111619503	MajorDMR-5-6555	23
chr12	111631099	111632892	MajorDMR-5-6556	18
chr12	111638892	111639206	MajorDMR-5-6557	2
chr12	111647565	111648068	MajorDMR-5-6558	9
chr12	111662292	111662352	MajorDMR-5-6559	2
chr12	111688275	111688375	MajorDMR-5-6560	2
chr12	111699920	111699983	MajorDMR-5-6561	2
chr12	111707942	111708806	MajorDMR-5-6562	12
chr12	111725049	111725542	MajorDMR-5-6563	8
chr12	111806083	111806156	MajorDMR-5-6564	2
chr12	111840690	111841046	MajorDMR-5-6565	6
chr12	111850223	111850289	MajorDMR-5-6566	5
chr12	111851239	111851481	MajorDMR-5-6567	4
chr12	111882730	111882997	MajorDMR-5-6568	2
chr12	111887432	111887556	MajorDMR-5-6569	2
chr12	111892217	111892511	MajorDMR-5-6570	3
chr12	111965035	111965144	MajorDMR-5-6571	2
chr12	111994592	111994745	MajorDMR-5-6572	3
chr12	111997950	111998400	MajorDMR-5-6573	2
chr12	112031526	112033831	MajorDMR-5-6574	10
chr12	112080962	112081364	MajorDMR-5-6575	6
chr12	112186055	112186456	MajorDMR-5-6576	3
chr12	112191076	112191184	MajorDMR-5-6577	3
chr12	112202362	112202637	MajorDMR-5-6578	3
chr12	112205388	112205830	MajorDMR-5-6579	7
chr12	112207430	112207472	MajorDMR-5-6580	2
chr12	112226043	112226093	MajorDMR-5-6581	2
chr12	112432600	112432833	MajorDMR-5-6582	3
chr12	112623013	112623120	MajorDMR-5-6583	4
chr12	112692632	112692808	MajorDMR-5-6584	2
chr12	112934882	112935070	MajorDMR-5-6585	3
chr12	112981487	112981694	MajorDMR-5-6586	3
chr12	113187273	113187311	MajorDMR-5-6587	2
chr12	113260044	113260235	MajorDMR-5-6588	5
chr12	113263138	113263327	MajorDMR-5-6589	2
chr12	113281150	113281379	MajorDMR-5-6590	6
chr12	113401430	113401557	MajorDMR-5-6591	6
chr12	113495776	113495890	MajorDMR-5-6592	2
chr12	113498844	113499277	MajorDMR-5-6593	3
chr12	113500303	113500942	MajorDMR-5-6594	7
chr12	113502579	113503400	MajorDMR-5-6595	15
chr12	113519127	113519289	MajorDMR-5-6596	2
chr12	113524794	113524945	MajorDMR-5-6597	7
chr12	113530521	113531533	MajorDMR-5-6598	11
chr12	113541586	113542246	MajorDMR-5-6599	23
chr12	113565650	113565675	MajorDMR-5-6600	3
chr12	113634992	113635105	MajorDMR-5-6601	2
chr12	113660440	113661315	MajorDMR-5-6602	9
chr12	113683900	113684023	MajorDMR-5-6603	5
chr12	113841526	113841935	MajorDMR-5-6604	3
chr12	113916155	113916278	MajorDMR-5-6605	2
chr12	113938121	113939051	MajorDMR-5-6606	12
chr12	113949436	113949612	MajorDMR-5-6607	2
chr12	113952906	113953171	MajorDMR-5-6608	3
chr12	113966665	113966677	MajorDMR-5-6609	2
chr12	114025668	114025827	MajorDMR-5-6610	2
chr12	114047800	114049254	MajorDMR-5-6611	11
chr12	114060095	114060340	MajorDMR-5-6612	3
chr12	114107711	114107968	MajorDMR-5-6613	12
chr12	114121606	114121983	MajorDMR-5-6614	3
chr12	114199932	114200721	MajorDMR-5-6615	11
chr12	114216307	114216779	MajorDMR-5-6616	2
chr12	114242975	114243068	MajorDMR-5-6617	2
chr12	114265339	114265344	MajorDMR-5-6618	2
chr12	114291047	114291228	MajorDMR-5-6619	5
chr12	114292494	114292892	MajorDMR-5-6620	5
chr12	114403242	114403444	MajorDMR-5-6621	6
chr12	114428476	114428632	MajorDMR-5-6622	3
chr12	114676713	114677043	MajorDMR-5-6623	3
chr12	114791687	114791793	MajorDMR-5-6624	2
chr12	114889855	114890082	MajorDMR-5-6625	3
chr12	114907498	114907529	MajorDMR-5-6626	2
chr12	114912673	114912762	MajorDMR-5-6627	2
chr12	114939520	114939556	MajorDMR-5-6628	3
chr12	114952039	114952044	MajorDMR-5-6629	2
chr12	115035675	115035950	MajorDMR-5-6630	2
chr12	115102136	115102380	MajorDMR-5-6631	3
chr12	115141041	115141698	MajorDMR-5-6632	4
chr12	115172597	115172613	MajorDMR-5-6633	2
chr12	115261841	115261950	MajorDMR-5-6634	2
chr12	115399576	115399728	MajorDMR-5-6635	2
chr12	115716842	115717426	MajorDMR-5-6636	3
chr12	115832452	115832777	MajorDMR-5-6637	2
chr12	116008295	116008387	MajorDMR-5-6638	3
chr12	116043991	116044337	MajorDMR-5-6639	4
chr12	116061878	116062038	MajorDMR-5-6640	7
chr12	116147692	116148138	MajorDMR-5-6641	3
chr12	116196844	116196876	MajorDMR-5-6642	2
chr12	116465199	116465275	MajorDMR-5-6643	2
chr12	116482142	116482192	MajorDMR-5-6644	2
chr12	116560610	116561929	MajorDMR-5-6645	14
chr12	116578385	116579224	MajorDMR-5-6646	4
chr12	116610081	116610372	MajorDMR-5-6647	2
chr12	116624805	116625066	MajorDMR-5-6648	4
chr12	116625616	116625867	MajorDMR-5-6649	2
chr12	116695046	116695061	MajorDMR-5-6650	2
chr12	116776379	116776570	MajorDMR-5-6651	3
chr12	116821024	116821351	MajorDMR-5-6652	6
chr12	116872671	116872741	MajorDMR-5-6653	3
chr12	116881858	116881891	MajorDMR-5-6654	2
chr12	116997099	116997748	MajorDMR-5-6655	6
chr12	117042125	117042497	MajorDMR-5-6656	2
chr12	117146520	117146613	MajorDMR-5-6657	2
chr12	117470682	117470939	MajorDMR-5-6658	4
chr12	117482801	117482859	MajorDMR-5-6659	5
chr12	117589584	117589748	MajorDMR-5-6660	2
chr12	117645625	117645633	MajorDMR-5-6661	2
chr12	117674142	117674193	MajorDMR-5-6662	2
chr12	117732044	117732254	MajorDMR-5-6663	9
chr12	117790171	117790373	MajorDMR-5-6664	7
chr12	117799266	117799430	MajorDMR-5-6665	3
chr12	117845979	117846060	MajorDMR-5-6666	3
chr12	117876054	117876103	MajorDMR-5-6667	2
chr12	117951523	117951717	MajorDMR-5-6668	4
chr12	117959878	117960030	MajorDMR-5-6669	2
chr12	117977635	117977640	MajorDMR-5-6670	2
chr12	118018584	118018769	MajorDMR-5-6671	3
chr12	118084468	118084699	MajorDMR-5-6672	2
chr12	118194195	118194222	MajorDMR-5-6673	2
chr12	118255195	118255221	MajorDMR-5-6674	2
chr12	118274519	118275749	MajorDMR-5-6675	14
chr12	118313046	118314280	MajorDMR-5-6676	10
chr12	118316683	118316890	MajorDMR-5-6677	5
chr12	118471766	118472269	MajorDMR-5-6678	3
chr12	118569663	118570078	MajorDMR-5-6679	2
chr12	118577238	118577323	MajorDMR-5-6680	2
chr12	118588577	118588708	MajorDMR-5-6681	2
chr12	118623856	118623939	MajorDMR-5-6682	2
chr12	118811550	118811622	MajorDMR-5-6683	2
chr12	118840187	118840199	MajorDMR-5-6684	2
chr12	119187725	119187795	MajorDMR-5-6685	2
chr12	119446590	119447119	MajorDMR-5-6686	12
chr12	119458470	119458749	MajorDMR-5-6687	2
chr12	119462099	119462273	MajorDMR-5-6688	2
chr12	119483384	119483473	MajorDMR-5-6689	3
chr12	119519891	119520125	MajorDMR-5-6690	3
chr12	119585610	119585619	MajorDMR-5-6691	2
chr12	119604081	119604092	MajorDMR-5-6692	2
chr12	119614098	119614631	MajorDMR-5-6693	9
chr12	119687423	119687759	MajorDMR-5-6694	5
chr12	119772353	119772855	MajorDMR-5-6695	10
chr12	119886390	119886980	MajorDMR-5-6696	4
chr12	119916944	119917310	MajorDMR-5-6697	10
chr12	120033767	120034320	MajorDMR-5-6698	4
chr12	120159171	120159206	MajorDMR-5-6699	2
chr12	120186382	120186441	MajorDMR-5-6700	3
chr12	120219051	120219504	MajorDMR-5-6701	3
chr12	120238159	120238178	MajorDMR-5-6702	2
chr12	120666336	120666789	MajorDMR-5-6703	5
chr12	120702740	120703002	MajorDMR-5-6704	3
chr12	120731090	120731288	MajorDMR-5-6705	2
chr12	120798883	120799333	MajorDMR-5-6706	5
chr12	120799858	120801440	MajorDMR-5-6707	13
chr12	120804372	120804528	MajorDMR-5-6708	2
chr12	120805277	120805337	MajorDMR-5-6709	2
chr12	120976794	120976860	MajorDMR-5-6710	2
chr12	120992674	120992921	MajorDMR-5-6711	2
chr12	121107164	121107482	MajorDMR-5-6712	4
chr12	121126248	121126931	MajorDMR-5-6713	7
chr12	121163074	121164186	MajorDMR-5-6714	30
chr12	121271171	121271206	MajorDMR-5-6715	2
chr12	121548450	121548612	MajorDMR-5-6716	2
chr12	121678309	121678869	MajorDMR-5-6717	17
chr12	121803582	121804033	MajorDMR-5-6718	4
chr12	121898968	121898995	MajorDMR-5-6719	2
chr12	121904077	121904199	MajorDMR-5-6720	5
chr12	121938119	121938521	MajorDMR-5-6721	7
chr12	122020501	122020662	MajorDMR-5-6722	3
chr12	122065263	122065276	MajorDMR-5-6723	2
chr12	122186827	122187016	MajorDMR-5-6724	4
chr12	122191771	122191802	MajorDMR-5-6725	2
chr12	122200243	122200346	MajorDMR-5-6726	2
chr12	122245068	122245111	MajorDMR-5-6727	3
chr12	122251036	122251621	MajorDMR-5-6728	6
chr12	122252186	122252218	MajorDMR-5-6729	2
chr12	122327573	122327847	MajorDMR-5-6730	2
chr12	122396572	122396654	MajorDMR-5-6731	2
chr12	122458714	122458888	MajorDMR-5-6732	2
chr12	122462071	122462256	MajorDMR-5-6733	3
chr12	122500884	122501567	MajorDMR-5-6734	13
chr12	122518857	122519034	MajorDMR-5-6735	2
chr12	122519797	122520439	MajorDMR-5-6736	4
chr12	122581567	122581795	MajorDMR-5-6737	2
chr12	122617907	122618147	MajorDMR-5-6738	2
chr12	123002142	123002616	MajorDMR-5-6739	2
chr12	123008484	123008934	MajorDMR-5-6740	4
chr12	123310463	123311062	MajorDMR-5-6741	14
chr12	123326818	123326862	MajorDMR-5-6742	3
chr12	123355561	123355917	MajorDMR-5-6743	9
chr12	123373021	123373452	MajorDMR-5-6744	3
chr12	123383398	123383538	MajorDMR-5-6745	2
chr12	123394875	123394961	MajorDMR-5-6746	2
chr12	123402301	123402581	MajorDMR-5-6747	3
chr12	123429192	123429677	MajorDMR-5-6748	3
chr12	123446271	123446640	MajorDMR-5-6749	4
chr12	123468702	123469445	MajorDMR-5-6750	5
chr12	123509373	123509732	MajorDMR-5-6751	5
chr12	123516510	123516540	MajorDMR-5-6752	2
chr12	123517280	123517658	MajorDMR-5-6753	5
chr12	123519475	123519743	MajorDMR-5-6754	2
chr12	123526941	123528428	MajorDMR-5-6755	17
chr12	123530206	123530328	MajorDMR-5-6756	2
chr12	123534886	123535421	MajorDMR-5-6757	3
chr12	123536007	123536440	MajorDMR-5-6758	3
chr12	123547532	123548222	MajorDMR-5-6759	6
chr12	123549713	123549989	MajorDMR-5-6760	3
chr12	123556061	123556253	MajorDMR-5-6761	3
chr12	123559919	123560515	MajorDMR-5-6762	11
chr12	123568990	123569147	MajorDMR-5-6763	4
chr12	123611225	123611616	MajorDMR-5-6764	3
chr12	123626634	123627316	MajorDMR-5-6765	7
chr12	123722131	123722137	MajorDMR-5-6766	2
chr12	123752661	123753293	MajorDMR-5-6767	18
chr12	123886832	123886950	MajorDMR-5-6768	3
chr12	123921856	123921954	MajorDMR-5-6769	2
chr12	123963433	123964250	MajorDMR-5-6770	5
chr12	124219688	124219963	MajorDMR-5-6771	2
chr12	124433396	124433428	MajorDMR-5-6772	2
chr12	124483623	124484154	MajorDMR-5-6773	3
chr12	124492692	124492909	MajorDMR-5-6774	2
chr12	124512890	124513259	MajorDMR-5-6775	2
chr12	124610152	124610252	MajorDMR-5-6776	2
chr12	124701989	124702520	MajorDMR-5-6777	14
chr12	124812063	124812892	MajorDMR-5-6778	4
chr12	124898149	124898153	MajorDMR-5-6779	2
chr12	124938056	124938374	MajorDMR-5-6780	10
chr12	124965000	124965136	MajorDMR-5-6781	2
chr12	124982369	124982432	MajorDMR-5-6782	3
chr12	124986517	124986540	MajorDMR-5-6783	2
chr12	125004615	125005113	MajorDMR-5-6784	3
chr12	125007497	125008092	MajorDMR-5-6785	7
chr12	125027850	125027956	MajorDMR-5-6786	2
chr12	125030743	125030942	MajorDMR-5-6787	4
chr12	125033703	125033869	MajorDMR-5-6788	8
chr12	125038909	125039344	MajorDMR-5-6789	2
chr12	125048085	125048462	MajorDMR-5-6790	11
chr12	125093693	125093770	MajorDMR-5-6791	5
chr12	125122334	125122371	MajorDMR-5-6792	2
chr12	125145454	125146102	MajorDMR-5-6793	16
chr12	125160491	125161000	MajorDMR-5-6794	21
chr12	125172489	125172909	MajorDMR-5-6795	12
chr12	125237130	125237834	MajorDMR-5-6796	7
chr12	125270493	125271509	MajorDMR-5-6797	12
chr12	125281999	125282050	MajorDMR-5-6798	2
chr12	125299866	125300023	MajorDMR-5-6799	7
chr12	125318420	125318598	MajorDMR-5-6800	2
chr12	125322648	125322878	MajorDMR-5-6801	3
chr12	125389415	125389642	MajorDMR-5-6802	10
chr12	125405737	125405877	MajorDMR-5-6803	5
chr12	125479266	125479278	MajorDMR-5-6804	2
chr12	125480932	125481162	MajorDMR-5-6805	2
chr12	125690048	125690329	MajorDMR-5-6806	2
chr12	125701150	125701714	MajorDMR-5-6807	11
chr12	125729322	125730142	MajorDMR-5-6808	5
chr12	125730738	125731125	MajorDMR-5-6809	8
chr12	125733641	125734104	MajorDMR-5-6810	3
chr12	125737555	125737869	MajorDMR-5-6811	5
chr12	125747618	125747846	MajorDMR-5-6812	3
chr12	125774592	125774742	MajorDMR-5-6813	3
chr12	125796825	125796967	MajorDMR-5-6814	2
chr12	125804705	125805277	MajorDMR-5-6815	8
chr12	125825436	125825645	MajorDMR-5-6816	2
chr12	125843606	125843628	MajorDMR-5-6817	2
chr12	125938406	125938689	MajorDMR-5-6818	4
chr12	125939808	125939859	MajorDMR-5-6819	3
chr12	125955718	125956110	MajorDMR-5-6820	2
chr12	126003670	126003857	MajorDMR-5-6821	7
chr12	126017420	126018007	MajorDMR-5-6822	5
chr12	126023235	126023412	MajorDMR-5-6823	2
chr12	126047969	126048641	MajorDMR-5-6824	5
chr12	126055503	126055724	MajorDMR-5-6825	3
chr12	126077511	126077667	MajorDMR-5-6826	3
chr12	126278860	126279173	MajorDMR-5-6827	5
chr12	126374063	126374793	MajorDMR-5-6828	7
chr12	126881651	126882153	MajorDMR-5-6829	6
chr12	127215510	127215535	MajorDMR-5-6830	2
chr12	127269095	127269277	MajorDMR-5-6831	2
chr12	128044233	128044579	MajorDMR-5-6832	11
chr12	128720093	128720334	MajorDMR-5-6833	2
chr12	128753759	128754182	MajorDMR-5-6834	6
chr12	128872396	128872563	MajorDMR-5-6835	5
chr12	128887172	128887181	MajorDMR-5-6836	2
chr12	128911007	128911297	MajorDMR-5-6837	2
chr12	128935322	128935536	MajorDMR-5-6838	3
chr12	128940347	128940702	MajorDMR-5-6839	2
chr12	128971735	128972019	MajorDMR-5-6840	2
chr12	129228679	129228725	MajorDMR-5-6841	3
chr12	129551677	129551686	MajorDMR-5-6842	2
chr12	129685126	129685394	MajorDMR-5-6843	2
chr12	129718814	129719072	MajorDMR-5-6844	3
chr12	129755039	129755082	MajorDMR-5-6845	5
chr12	129847809	129847924	MajorDMR-5-6846	2
chr12	129968150	129968228	MajorDMR-5-6847	4
chr12	129999428	129999848	MajorDMR-5-6848	3
chr12	130089059	130089065	MajorDMR-5-6849	2
chr12	130126648	130126678	MajorDMR-5-6850	2
chr12	130256069	130256264	MajorDMR-5-6851	2
chr12	130294540	130294557	MajorDMR-5-6852	2
chr12	130334778	130335341	MajorDMR-5-6853	3
chr12	130347525	130347594	MajorDMR-5-6854	2
chr12	130422051	130422173	MajorDMR-5-6855	2
chr12	130578050	130578304	MajorDMR-5-6856	2
chr12	130589251	130589504	MajorDMR-5-6857	4
chr12	130642145	130645360	MajorDMR-5-6858	52
chr12	130648847	130649266	MajorDMR-5-6859	7
chr12	130654105	130654256	MajorDMR-5-6860	5
chr12	130655209	130656089	MajorDMR-5-6861	7
chr12	130661981	130662194	MajorDMR-5-6862	5
chr12	130704508	130704549	MajorDMR-5-6863	2
chr12	130705600	130706168	MajorDMR-5-6864	6
chr12	130707258	130707747	MajorDMR-5-6865	7
chr12	130751447	130751561	MajorDMR-5-6866	2
chr12	130812285	130812732	MajorDMR-5-6867	4
chr12	130875827	130875841	MajorDMR-5-6868	2
chr12	130881639	130881715	MajorDMR-5-6869	2
chr12	130912879	130912912	MajorDMR-5-6870	2
chr12	130957165	130957676	MajorDMR-5-6871	7
chr12	130962357	130962404	MajorDMR-5-6872	2
chr12	131017180	131017410	MajorDMR-5-6873	3
chr12	131025836	131026017	MajorDMR-5-6874	2
chr12	131042742	131043168	MajorDMR-5-6875	5
chr12	131135292	131135325	MajorDMR-5-6876	2
chr12	131153233	131153263	MajorDMR-5-6877	2
chr12	131163903	131164174	MajorDMR-5-6878	3
chr12	131170696	131170856	MajorDMR-5-6879	3
chr12	131176564	131176827	MajorDMR-5-6880	3
chr12	131190569	131190759	MajorDMR-5-6881	2
chr12	131204180	131204331	MajorDMR-5-6882	2
chr12	131261237	131261398	MajorDMR-5-6883	2
chr12	131276266	131276371	MajorDMR-5-6884	8
chr12	131491681	131492008	MajorDMR-5-6885	2
chr12	131527263	131527334	MajorDMR-5-6886	2
chr12	131652068	131652466	MajorDMR-5-6887	4
chr12	131658525	131658573	MajorDMR-5-6888	2
chr12	131914002	131914523	MajorDMR-5-6889	4
chr12	131937129	131937486	MajorDMR-5-6890	7
chr12	131972334	131972986	MajorDMR-5-6891	7
chr12	132073926	132073963	MajorDMR-5-6892	4
chr12	132102717	132103789	MajorDMR-5-6893	20
chr12	132112006	132112716	MajorDMR-5-6894	4
chr12	132114024	132114228	MajorDMR-5-6895	2
chr12	132224838	132224871	MajorDMR-5-6896	2
chr12	132250757	132250982	MajorDMR-5-6897	3
chr12	132258726	132259316	MajorDMR-5-6898	3
chr12	132377932	132378050	MajorDMR-5-6899	2
chr12	132445367	132445496	MajorDMR-5-6900	3
chr12	132474510	132474637	MajorDMR-5-6901	2
chr12	132545711	132546707	MajorDMR-5-6902	10
chr12	132647073	132647799	MajorDMR-5-6903	13
chr12	132654621	132655171	MajorDMR-5-6904	7
chr12	132913266	132913430	MajorDMR-5-6905	3
chr12	132930217	132930231	MajorDMR-5-6906	2
chr12	132943133	132943146	MajorDMR-5-6907	2
chr12	132950743	132951224	MajorDMR-5-6908	7
chr12	132964591	132964884	MajorDMR-5-6909	4
chr12	132973887	132974398	MajorDMR-5-6910	20
chr12	132976802	132977311	MajorDMR-5-6911	4
chr12	132981490	132981591	MajorDMR-5-6912	2
chr12	132984293	132984510	MajorDMR-5-6913	3
chr12	132988006	132988088	MajorDMR-5-6914	2
chr12	133006412	133006491	MajorDMR-5-6915	3
chr12	133045938	133046941	MajorDMR-5-6916	6
chr12	133082597	133083354	MajorDMR-5-6917	6
chr12	133135697	133135920	MajorDMR-5-6918	5
chr12	133159659	133160576	MajorDMR-5-6919	15
chr12	133170606	133170793	MajorDMR-5-6920	7
chr12	133265762	133265891	MajorDMR-5-6921	6
chr12	133343525	133343542	MajorDMR-5-6922	2
chr12	133816037	133816509	MajorDMR-5-6923	2
chr12	133818494	133818912	MajorDMR-5-6924	2
chr12	133828536	133829039	MajorDMR-5-6925	2
chr12	133830146	133830418	MajorDMR-5-6926	3
chr12	133833678	133833847	MajorDMR-5-6927	2
chr12	133838393	133838617	MajorDMR-5-6928	2
chr13	19076971	19077229	MajorDMR-5-6929	2
chr13	19204281	19204536	MajorDMR-5-6930	2
chr13	19213629	19214291	MajorDMR-5-6931	3
chr13	19217720	19218259	MajorDMR-5-6932	3
chr13	19231808	19232245	MajorDMR-5-6933	2
chr13	19254690	19255026	MajorDMR-5-6934	3
chr13	19259007	19259178	MajorDMR-5-6935	3
chr13	19259748	19260054	MajorDMR-5-6936	2
chr13	19262600	19263080	MajorDMR-5-6937	2
chr13	19266826	19267171	MajorDMR-5-6938	2
chr13	19270415	19270856	MajorDMR-5-6939	3
chr13	19282521	19282536	MajorDMR-5-6940	2
chr13	19285416	19285503	MajorDMR-5-6941	2
chr13	19300094	19300414	MajorDMR-5-6942	2
chr13	19301017	19301463	MajorDMR-5-6943	2
chr13	19307709	19308175	MajorDMR-5-6944	2
chr13	19309288	19309382	MajorDMR-5-6945	2
chr13	19327659	19327683	MajorDMR-5-6946	2
chr13	19347532	19347726	MajorDMR-5-6947	2
chr13	19352947	19353141	MajorDMR-5-6948	2
chr13	19356254	19356767	MajorDMR-5-6949	4
chr13	19359985	19360239	MajorDMR-5-6950	3
chr13	19390433	19390998	MajorDMR-5-6951	5
chr13	19393959	19394416	MajorDMR-5-6952	2
chr13	19395257	19395611	MajorDMR-5-6953	2
chr13	19404289	19404456	MajorDMR-5-6954	2
chr13	19429301	19429315	MajorDMR-5-6955	2
chr13	19457079	19457131	MajorDMR-5-6956	2
chr13	19458733	19458999	MajorDMR-5-6957	2
chr13	19466682	19467245	MajorDMR-5-6958	3
chr13	19469487	19469584	MajorDMR-5-6959	2
chr13	19480495	19480507	MajorDMR-5-6960	2
chr13	19490383	19490640	MajorDMR-5-6961	2
chr13	19491175	19491570	MajorDMR-5-6962	2
chr13	19500135	19500267	MajorDMR-5-6963	2
chr13	19526409	19526955	MajorDMR-5-6964	4
chr13	19529719	19529761	MajorDMR-5-6965	2
chr13	19537867	19538294	MajorDMR-5-6966	3
chr13	19538884	19539101	MajorDMR-5-6967	2
chr13	19553833	19554311	MajorDMR-5-6968	2
chr13	19576107	19576609	MajorDMR-5-6969	2
chr13	19589774	19590185	MajorDMR-5-6970	2
chr13	19596858	19597137	MajorDMR-5-6971	2
chr13	19606370	19607229	MajorDMR-5-6972	5
chr13	19634504	19634695	MajorDMR-5-6973	2
chr13	19669827	19670675	MajorDMR-5-6974	3
chr13	19686121	19686143	MajorDMR-5-6975	2
chr13	19703388	19703549	MajorDMR-5-6976	2
chr13	19717415	19717627	MajorDMR-5-6977	3
chr13	19726866	19727161	MajorDMR-5-6978	2
chr13	19735516	19735871	MajorDMR-5-6979	2
chr13	19742070	19742149	MajorDMR-5-6980	2
chr13	19746517	19747114	MajorDMR-5-6981	4
chr13	19747657	19748048	MajorDMR-5-6982	3
chr13	19762124	19762865	MajorDMR-5-6983	4
chr13	19772501	19772896	MajorDMR-5-6984	2
chr13	19776219	19776316	MajorDMR-5-6985	2
chr13	19787258	19787609	MajorDMR-5-6986	2
chr13	19806555	19806707	MajorDMR-5-6987	2
chr13	19813483	19813789	MajorDMR-5-6988	2
chr13	19831339	19831363	MajorDMR-5-6989	2
chr13	19836518	19836974	MajorDMR-5-6990	3
chr13	19857432	19857697	MajorDMR-5-6991	2
chr13	19874818	19875089	MajorDMR-5-6992	2
chr13	19877238	19877300	MajorDMR-5-6993	2
chr13	19886128	19886618	MajorDMR-5-6994	2
chr13	19894528	19894755	MajorDMR-5-6995	2
chr13	19921826	19922502	MajorDMR-5-6996	3
chr13	19929917	19930010	MajorDMR-5-6997	2
chr13	19937742	19937979	MajorDMR-5-6998	2
chr13	19944356	19944795	MajorDMR-5-6999	2
chr13	19950974	19951008	MajorDMR-5-7000	2
chr13	19963921	19964422	MajorDMR-5-7001	2
chr13	19968254	19968376	MajorDMR-5-7002	2
chr13	19987730	19988025	MajorDMR-5-7003	2
chr13	19994258	19994341	MajorDMR-5-7004	2
chr13	20161107	20161681	MajorDMR-5-7005	4
chr13	20436061	20436364	MajorDMR-5-7006	3
chr13	20668665	20668887	MajorDMR-5-7007	3
chr13	20680858	20681090	MajorDMR-5-7008	3
chr13	20749136	20749184	MajorDMR-5-7009	2
chr13	20751301	20751582	MajorDMR-5-7010	8
chr13	20862967	20863108	MajorDMR-5-7011	2
chr13	20914929	20915613	MajorDMR-5-7012	4
chr13	20968851	20968867	MajorDMR-5-7013	2
chr13	20989222	20989273	MajorDMR-5-7014	3
chr13	21010844	21010853	MajorDMR-5-7015	2
chr13	21447400	21447839	MajorDMR-5-7016	3
chr13	21498317	21498368	MajorDMR-5-7017	2
chr13	21634313	21634373	MajorDMR-5-7018	3
chr13	21650343	21650546	MajorDMR-5-7019	2
chr13	21699089	21699155	MajorDMR-5-7020	2
chr13	21790504	21790760	MajorDMR-5-7021	6
chr13	21871063	21871343	MajorDMR-5-7022	4
chr13	21897395	21897481	MajorDMR-5-7023	2
chr13	21912971	21912989	MajorDMR-5-7024	2
chr13	21922966	21923147	MajorDMR-5-7025	2
chr13	21945161	21945500	MajorDMR-5-7026	4
chr13	22051356	22051439	MajorDMR-5-7027	3
chr13	22180516	22181206	MajorDMR-5-7028	3
chr13	22181836	22182259	MajorDMR-5-7029	5
chr13	22242579	22243264	MajorDMR-5-7030	6
chr13	22386510	22386554	MajorDMR-5-7031	2
chr13	22682612	22682687	MajorDMR-5-7032	2
chr13	22959316	22959323	MajorDMR-5-7033	2
chr13	23661228	23661460	MajorDMR-5-7034	2
chr13	23898634	23898865	MajorDMR-5-7035	6
chr13	23919304	23919666	MajorDMR-5-7036	2
chr13	23986081	23986125	MajorDMR-5-7037	3
chr13	24133147	24133639	MajorDMR-5-7038	5
chr13	24293318	24293479	MajorDMR-5-7039	2
chr13	24468235	24468281	MajorDMR-5-7040	2
chr13	24473766	24474079	MajorDMR-5-7041	2
chr13	24594971	24594994	MajorDMR-5-7042	2
chr13	24734338	24734572	MajorDMR-5-7043	3
chr13	24735653	24736372	MajorDMR-5-7044	3
chr13	24846216	24846468	MajorDMR-5-7045	8
chr13	24962243	24962270	MajorDMR-5-7046	2
chr13	25003348	25003555	MajorDMR-5-7047	2
chr13	25212157	25212382	MajorDMR-5-7048	5
chr13	25321947	25322336	MajorDMR-5-7049	11
chr13	25409437	25409450	MajorDMR-5-7050	2
chr13	25718019	25718120	MajorDMR-5-7051	3
chr13	25724070	25724441	MajorDMR-5-7052	3
chr13	25737525	25737577	MajorDMR-5-7053	3
chr13	25739268	25740670	MajorDMR-5-7054	15
chr13	25743570	25744495	MajorDMR-5-7055	41
chr13	25975277	25975300	MajorDMR-5-7056	2
chr13	26028167	26028578	MajorDMR-5-7057	7
chr13	26043422	26043653	MajorDMR-5-7058	5
chr13	26233231	26233327	MajorDMR-5-7059	4
chr13	26264285	26264504	MajorDMR-5-7060	2
chr13	26280641	26280847	MajorDMR-5-7061	2
chr13	26327429	26327513	MajorDMR-5-7062	2
chr13	26460835	26460863	MajorDMR-5-7063	2
chr13	26591448	26591706	MajorDMR-5-7064	3
chr13	26599414	26599778	MajorDMR-5-7065	3
chr13	26623377	26623514	MajorDMR-5-7066	2
chr13	26909553	26909578	MajorDMR-5-7067	2
chr13	27075807	27076121	MajorDMR-5-7068	5
chr13	27092630	27093011	MajorDMR-5-7069	2
chr13	27132932	27133245	MajorDMR-5-7070	2
chr13	27134972	27135367	MajorDMR-5-7071	3
chr13	27135906	27135956	MajorDMR-5-7072	2
chr13	27179460	27179882	MajorDMR-5-7073	3
chr13	27232186	27232504	MajorDMR-5-7074	2
chr13	27254938	27255044	MajorDMR-5-7075	3
chr13	27430355	27430573	MajorDMR-5-7076	3
chr13	27455150	27455510	MajorDMR-5-7077	2
chr13	27596909	27597103	MajorDMR-5-7078	3
chr13	27647982	27648202	MajorDMR-5-7079	3
chr13	27742323	27742400	MajorDMR-5-7080	2
chr13	27827204	27827664	MajorDMR-5-7081	2
chr13	28056020	28056167	MajorDMR-5-7082	4
chr13	28107246	28107509	MajorDMR-5-7083	6
chr13	28398396	28398820	MajorDMR-5-7084	4
chr13	28427663	28427708	MajorDMR-5-7085	2
chr13	28435022	28435129	MajorDMR-5-7086	2
chr13	28540381	28540450	MajorDMR-5-7087	3
chr13	28556140	28556382	MajorDMR-5-7088	2
chr13	29026005	29026178	MajorDMR-5-7089	2
chr13	29290675	29290816	MajorDMR-5-7090	2
chr13	29425114	29425141	MajorDMR-5-7091	2
chr13	29430444	29430596	MajorDMR-5-7092	2
chr13	29549613	29549636	MajorDMR-5-7093	2
chr13	29558019	29558278	MajorDMR-5-7094	2
chr13	29699508	29699706	MajorDMR-5-7095	3
chr13	29703351	29703825	MajorDMR-5-7096	3
chr13	29706514	29706537	MajorDMR-5-7097	2
chr13	29736828	29736991	MajorDMR-5-7098	5
chr13	29828109	29829368	MajorDMR-5-7099	13
chr13	29834568	29835031	MajorDMR-5-7100	5
chr13	29844600	29844883	MajorDMR-5-7101	5
chr13	29853474	29853928	MajorDMR-5-7102	2
chr13	29855618	29855919	MajorDMR-5-7103	3
chr13	30082717	30082779	MajorDMR-5-7104	2
chr13	30085010	30085380	MajorDMR-5-7105	4
chr13	30137217	30137243	MajorDMR-5-7106	3
chr13	30221801	30221812	MajorDMR-5-7107	2
chr13	30324113	30324369	MajorDMR-5-7108	2
chr13	30340841	30341469	MajorDMR-5-7109	5
chr13	30420560	30421214	MajorDMR-5-7110	5
chr13	30594363	30594445	MajorDMR-5-7111	2
chr13	30598806	30598821	MajorDMR-5-7112	2
chr13	30697478	30697498	MajorDMR-5-7113	2
chr13	30716063	30716214	MajorDMR-5-7114	3
chr13	30916425	30916565	MajorDMR-5-7115	4
chr13	31019984	31020090	MajorDMR-5-7116	6
chr13	31037308	31038103	MajorDMR-5-7117	8
chr13	31040518	31040715	MajorDMR-5-7118	4
chr13	31422122	31422300	MajorDMR-5-7119	3
chr13	31480272	31480818	MajorDMR-5-7120	13
chr13	31490336	31490388	MajorDMR-5-7121	2
chr13	31506689	31507775	MajorDMR-5-7122	27
chr13	31584640	31584663	MajorDMR-5-7123	2
chr13	31620108	31620144	MajorDMR-5-7124	3
chr13	31621317	31621520	MajorDMR-5-7125	5
chr13	31742230	31742557	MajorDMR-5-7126	2
chr13	31767034	31767417	MajorDMR-5-7127	2
chr13	31775340	31776206	MajorDMR-5-7128	9
chr13	31926374	31926798	MajorDMR-5-7129	9
chr13	32079619	32079836	MajorDMR-5-7130	2
chr13	32296944	32297003	MajorDMR-5-7131	2
chr13	32424241	32424585	MajorDMR-5-7132	4
chr13	32459974	32460251	MajorDMR-5-7133	7
chr13	32556799	32556808	MajorDMR-5-7134	2
chr13	32779693	32779870	MajorDMR-5-7135	2
chr13	32802628	32802786	MajorDMR-5-7136	2
chr13	33162893	33163176	MajorDMR-5-7137	3
chr13	33589928	33589941	MajorDMR-5-7138	2
chr13	33825388	33825497	MajorDMR-5-7139	2
chr13	34184835	34184957	MajorDMR-5-7140	3
chr13	34492832	34493002	MajorDMR-5-7141	5
chr13	34574228	34574428	MajorDMR-5-7142	3
chr13	35407714	35407834	MajorDMR-5-7143	2
chr13	36044844	36045437	MajorDMR-5-7144	6
chr13	36264567	36265118	MajorDMR-5-7145	5
chr13	36430405	36430411	MajorDMR-5-7146	2
chr13	36491875	36491983	MajorDMR-5-7147	3
chr13	36539512	36539936	MajorDMR-5-7148	3
chr13	36650093	36650157	MajorDMR-5-7149	3
chr13	36675359	36675651	MajorDMR-5-7150	9
chr13	36697298	36697625	MajorDMR-5-7151	4
chr13	36737660	36737847	MajorDMR-5-7152	2
chr13	37030413	37030653	MajorDMR-5-7153	2
chr13	37249797	37250493	MajorDMR-5-7154	6
chr13	37270710	37271232	MajorDMR-5-7155	6
chr13	37455316	37455471	MajorDMR-5-7156	2
chr13	38326434	38326448	MajorDMR-5-7157	2
chr13	38443137	38443150	MajorDMR-5-7158	2
chr13	39400534	39400567	MajorDMR-5-7159	2
chr13	39446995	39447014	MajorDMR-5-7160	2
chr13	39516634	39516648	MajorDMR-5-7161	2
chr13	40723870	40724202	MajorDMR-5-7162	4
chr13	40764069	40764258	MajorDMR-5-7163	2
chr13	40976521	40977275	MajorDMR-5-7164	10
chr13	41238363	41238367	MajorDMR-5-7165	2
chr13	41529227	41529342	MajorDMR-5-7166	2
chr13	41633546	41633612	MajorDMR-5-7167	2
chr13	41636597	41636866	MajorDMR-5-7168	2
chr13	41714039	41714215	MajorDMR-5-7169	2
chr13	41849078	41849400	MajorDMR-5-7170	5
chr13	41886997	41888018	MajorDMR-5-7171	8
chr13	42613686	42613703	MajorDMR-5-7172	2
chr13	42847531	42847562	MajorDMR-5-7173	2
chr13	43294448	43294858	MajorDMR-5-7174	7
chr13	43413387	43413862	MajorDMR-5-7175	2
chr13	43566126	43566563	MajorDMR-5-7176	27
chr13	43588468	43588665	MajorDMR-5-7177	2
chr13	43781449	43781739	MajorDMR-5-7178	3
chr13	43860163	43860169	MajorDMR-5-7179	2
chr13	43891252	43891352	MajorDMR-5-7180	3
chr13	43905930	43906312	MajorDMR-5-7181	3
chr13	43938135	43938677	MajorDMR-5-7182	10
chr13	44022904	44023007	MajorDMR-5-7183	5
chr13	44052479	44052581	MajorDMR-5-7184	2
chr13	44305167	44305229	MajorDMR-5-7185	2
chr13	44340644	44342103	MajorDMR-5-7186	12
chr13	44379252	44379438	MajorDMR-5-7187	2
chr13	44587623	44588214	MajorDMR-5-7188	7
chr13	44618844	44619628	MajorDMR-5-7189	5
chr13	44620280	44620299	MajorDMR-5-7190	2
chr13	44626993	44627256	MajorDMR-5-7191	8
chr13	44710267	44710501	MajorDMR-5-7192	2
chr13	44871070	44871889	MajorDMR-5-7193	8
chr13	44942521	44942551	MajorDMR-5-7194	3
chr13	44971067	44971590	MajorDMR-5-7195	8
chr13	45337955	45338418	MajorDMR-5-7196	3
chr13	45491396	45491424	MajorDMR-5-7197	2
chr13	45676495	45676586	MajorDMR-5-7198	4
chr13	45677107	45677166	MajorDMR-5-7199	3
chr13	45695707	45696061	MajorDMR-5-7200	4
chr13	45767781	45767947	MajorDMR-5-7201	2
chr13	45916541	45916558	MajorDMR-5-7202	2
chr13	45954215	45954296	MajorDMR-5-7203	2
chr13	45991396	45991576	MajorDMR-5-7204	3
chr13	46108979	46109102	MajorDMR-5-7205	2
chr13	46169037	46169257	MajorDMR-5-7206	2
chr13	46189407	46190135	MajorDMR-5-7207	7
chr13	46236070	46236765	MajorDMR-5-7208	4
chr13	46307317	46307741	MajorDMR-5-7209	2
chr13	46360787	46360894	MajorDMR-5-7210	2
chr13	46381729	46381910	MajorDMR-5-7211	2
chr13	46408051	46408666	MajorDMR-5-7212	3
chr13	46421478	46422352	MajorDMR-5-7213	8
chr13	46424237	46424462	MajorDMR-5-7214	6
chr13	46453910	46453953	MajorDMR-5-7215	2
chr13	46481877	46482037	MajorDMR-5-7216	5
chr13	46624178	46624590	MajorDMR-5-7217	5
chr13	47049747	47050284	MajorDMR-5-7218	7
chr13	47196004	47196349	MajorDMR-5-7219	3
chr13	47242340	47242836	MajorDMR-5-7220	2
chr13	47253682	47254174	MajorDMR-5-7221	3
chr13	48201846	48202160	MajorDMR-5-7222	2
chr13	49552052	49552131	MajorDMR-5-7223	2
chr13	49685393	49685857	MajorDMR-5-7224	3
chr13	49687224	49687607	MajorDMR-5-7225	2
chr13	49867056	49867062	MajorDMR-5-7226	2
chr13	50196709	50196875	MajorDMR-5-7227	6
chr13	50202569	50202585	MajorDMR-5-7228	2
chr13	50264456	50264633	MajorDMR-5-7229	4
chr13	50282593	50282642	MajorDMR-5-7230	2
chr13	50459212	50459609	MajorDMR-5-7231	2
chr13	50654189	50654263	MajorDMR-5-7232	2
chr13	50783207	50783350	MajorDMR-5-7233	2
chr13	50880397	50880444	MajorDMR-5-7234	2
chr13	51072848	51072858	MajorDMR-5-7235	2
chr13	51096220	51096242	MajorDMR-5-7236	2
chr13	51103636	51103704	MajorDMR-5-7237	4
chr13	51485237	51486060	MajorDMR-5-7238	7
chr13	51640931	51640949	MajorDMR-5-7239	2
chr13	51738086	51738147	MajorDMR-5-7240	2
chr13	51764475	51764919	MajorDMR-5-7241	3
chr13	52116758	52116896	MajorDMR-5-7242	4
chr13	52188822	52189144	MajorDMR-5-7243	2
chr13	52360229	52360266	MajorDMR-5-7244	3
chr13	52376353	52376407	MajorDMR-5-7245	2
chr13	52378963	52379410	MajorDMR-5-7246	3
chr13	52485741	52487735	MajorDMR-5-7247	18
chr13	52584175	52584604	MajorDMR-5-7248	3
chr13	52625265	52625539	MajorDMR-5-7249	2
chr13	52767480	52767705	MajorDMR-5-7250	2
chr13	53023306	53023714	MajorDMR-5-7251	4
chr13	53416676	53416734	MajorDMR-5-7252	2
chr13	53419428	53420050	MajorDMR-5-7253	4
chr13	53508236	53508488	MajorDMR-5-7254	4
chr13	53739530	53740044	MajorDMR-5-7255	6
chr13	53771922	53772045	MajorDMR-5-7256	2
chr13	53772894	53773066	MajorDMR-5-7257	2
chr13	53781663	53781927	MajorDMR-5-7258	2
chr13	53814570	53814710	MajorDMR-5-7259	2
chr13	53834938	53835063	MajorDMR-5-7260	2
chr13	53903718	53903857	MajorDMR-5-7261	2
chr13	53940444	53940707	MajorDMR-5-7262	2
chr13	54395612	54396023	MajorDMR-5-7263	6
chr13	57697713	57698251	MajorDMR-5-7264	3
chr13	58132043	58132466	MajorDMR-5-7265	3
chr13	58903951	58903965	MajorDMR-5-7266	2
chr13	60105964	60106215	MajorDMR-5-7267	5
chr13	60480654	60480686	MajorDMR-5-7268	2
chr13	62370354	62370712	MajorDMR-5-7269	2
chr13	62785888	62786102	MajorDMR-5-7270	2
chr13	63632922	63632930	MajorDMR-5-7271	2
chr13	63647502	63647622	MajorDMR-5-7272	2
chr13	63970784	63971126	MajorDMR-5-7273	2
chr13	65186735	65186746	MajorDMR-5-7274	2
chr13	66324323	66324425	MajorDMR-5-7275	3
chr13	66500970	66501274	MajorDMR-5-7276	4
chr13	66764843	66765131	MajorDMR-5-7277	2
chr13	67231237	67231246	MajorDMR-5-7278	2
chr13	67409272	67409452	MajorDMR-5-7279	5
chr13	67610996	67611424	MajorDMR-5-7280	3
chr13	67662056	67662334	MajorDMR-5-7281	2
chr13	67720743	67720990	MajorDMR-5-7282	2
chr13	67721696	67722303	MajorDMR-5-7283	4
chr13	72444246	72444449	MajorDMR-5-7284	5
chr13	74512543	74512571	MajorDMR-5-7285	2
chr13	74820796	74820976	MajorDMR-5-7286	4
chr13	74860775	74861623	MajorDMR-5-7287	8
chr13	74862767	74863119	MajorDMR-5-7288	8
chr13	75770108	75770278	MajorDMR-5-7289	3
chr13	75990682	75990877	MajorDMR-5-7290	3
chr13	77539982	77540164	MajorDMR-5-7291	3
chr13	77602229	77602640	MajorDMR-5-7292	5
chr13	77623808	77623894	MajorDMR-5-7293	2
chr13	77630548	77630804	MajorDMR-5-7294	2
chr13	77792682	77792749	MajorDMR-5-7295	2
chr13	77885568	77885675	MajorDMR-5-7296	2
chr13	77897785	77897815	MajorDMR-5-7297	2
chr13	77898406	77898795	MajorDMR-5-7298	3
chr13	78158316	78158514	MajorDMR-5-7299	4
chr13	78277036	78277094	MajorDMR-5-7300	2
chr13	78277889	78277898	MajorDMR-5-7301	2
chr13	78291049	78291171	MajorDMR-5-7302	2
chr13	78303984	78304239	MajorDMR-5-7303	4
chr13	78312979	78313053	MajorDMR-5-7304	2
chr13	79255337	79255539	MajorDMR-5-7305	2
chr13	80357084	80357316	MajorDMR-5-7306	4
chr13	80510723	80511391	MajorDMR-5-7307	4
chr13	80520970	80521020	MajorDMR-5-7308	2
chr13	80596458	80596559	MajorDMR-5-7309	3
chr13	80705173	80705600	MajorDMR-5-7310	7
chr13	80707491	80707951	MajorDMR-5-7311	3
chr13	80809645	80809872	MajorDMR-5-7312	2
chr13	80881675	80881958	MajorDMR-5-7313	3
chr13	80908458	80908490	MajorDMR-5-7314	2
chr13	81187300	81187356	MajorDMR-5-7315	2
chr13	83054349	83054478	MajorDMR-5-7316	2
chr13	85722330	85722446	MajorDMR-5-7317	2
chr13	87253915	87254145	MajorDMR-5-7318	4
chr13	88429638	88429888	MajorDMR-5-7319	2
chr13	88537452	88537456	MajorDMR-5-7320	2
chr13	90813182	90813502	MajorDMR-5-7321	2
chr13	91369784	91370197	MajorDMR-5-7322	3
chr13	91412507	91412586	MajorDMR-5-7323	2
chr13	91667085	91667099	MajorDMR-5-7324	2
chr13	91827289	91827797	MajorDMR-5-7325	4
chr13	93925782	93925843	MajorDMR-5-7326	2
chr13	94795920	94796281	MajorDMR-5-7327	2
chr13	95976023	95976420	MajorDMR-5-7328	2
chr13	96205626	96205969	MajorDMR-5-7329	8
chr13	96256518	96256855	MajorDMR-5-7330	5
chr13	96293606	96293704	MajorDMR-5-7331	6
chr13	96443556	96443572	MajorDMR-5-7332	2
chr13	96713693	96713717	MajorDMR-5-7333	2
chr13	96853440	96853579	MajorDMR-5-7334	2
chr13	97047637	97047754	MajorDMR-5-7335	2
chr13	97285395	97285419	MajorDMR-5-7336	4
chr13	97433533	97434117	MajorDMR-5-7337	5
chr13	97551177	97551332	MajorDMR-5-7338	3
chr13	97636667	97636845	MajorDMR-5-7339	2
chr13	97645908	97646156	MajorDMR-5-7340	2
chr13	98019366	98019622	MajorDMR-5-7341	3
chr13	98049578	98049673	MajorDMR-5-7342	4
chr13	98066635	98066816	MajorDMR-5-7343	2
chr13	98126881	98126970	MajorDMR-5-7344	3
chr13	98274646	98274879	MajorDMR-5-7345	3
chr13	98508428	98508481	MajorDMR-5-7346	4
chr13	98563920	98563952	MajorDMR-5-7347	2
chr13	98630228	98630873	MajorDMR-5-7348	5
chr13	98702482	98702491	MajorDMR-5-7349	2
chr13	98797590	98797822	MajorDMR-5-7350	3
chr13	98799265	98799359	MajorDMR-5-7351	2
chr13	98799953	98800036	MajorDMR-5-7352	2
chr13	98826050	98826798	MajorDMR-5-7353	5
chr13	98842220	98842323	MajorDMR-5-7354	2
chr13	98851905	98851959	MajorDMR-5-7355	2
chr13	98868493	98868729	MajorDMR-5-7356	2
chr13	98932493	98932504	MajorDMR-5-7357	2
chr13	98952036	98952088	MajorDMR-5-7358	3
chr13	98953693	98954200	MajorDMR-5-7359	3
chr13	98959873	98960014	MajorDMR-5-7360	2
chr13	98978358	98978916	MajorDMR-5-7361	4
chr13	98988820	98989147	MajorDMR-5-7362	3
chr13	98990656	98991030	MajorDMR-5-7363	4
chr13	99023051	99023618	MajorDMR-5-7364	5
chr13	99050422	99050532	MajorDMR-5-7365	2
chr13	99064274	99064451	MajorDMR-5-7366	5
chr13	99079142	99080310	MajorDMR-5-7367	19
chr13	99095655	99095825	MajorDMR-5-7368	3
chr13	99102852	99102956	MajorDMR-5-7369	2
chr13	99115376	99115388	MajorDMR-5-7370	2
chr13	99134963	99135048	MajorDMR-5-7371	2
chr13	99137158	99137410	MajorDMR-5-7372	3
chr13	99148081	99148294	MajorDMR-5-7373	2
chr13	99187417	99187884	MajorDMR-5-7374	2
chr13	99237441	99237840	MajorDMR-5-7375	4
chr13	99486588	99486674	MajorDMR-5-7376	3
chr13	99492532	99492680	MajorDMR-5-7377	3
chr13	99617865	99618644	MajorDMR-5-7378	11
chr13	99619893	99619915	MajorDMR-5-7379	2
chr13	99630166	99630739	MajorDMR-5-7380	9
chr13	99652747	99652871	MajorDMR-5-7381	2
chr13	99657315	99657381	MajorDMR-5-7382	2
chr13	99662438	99662532	MajorDMR-5-7383	2
chr13	99665954	99666272	MajorDMR-5-7384	9
chr13	100129449	100129575	MajorDMR-5-7385	2
chr13	100177957	100177967	MajorDMR-5-7386	2
chr13	100399270	100399549	MajorDMR-5-7387	3
chr13	100546945	100546992	MajorDMR-5-7388	2
chr13	100610615	100610653	MajorDMR-5-7389	3
chr13	100613978	100614230	MajorDMR-5-7390	4
chr13	100640930	100641299	MajorDMR-5-7391	2
chr13	100642614	100644802	MajorDMR-5-7392	65
chr13	100645395	100645400	MajorDMR-5-7393	2
chr13	101200143	101200203	MajorDMR-5-7394	3
chr13	101202536	101203029	MajorDMR-5-7395	7
chr13	101347376	101347511	MajorDMR-5-7396	2
chr13	101404070	101404251	MajorDMR-5-7397	4
chr13	101463785	101464088	MajorDMR-5-7398	3
chr13	101506781	101506796	MajorDMR-5-7399	3
chr13	101791359	101791381	MajorDMR-5-7400	2
chr13	101803459	101803823	MajorDMR-5-7401	7
chr13	102461304	102461512	MajorDMR-5-7402	2
chr13	102494261	102494388	MajorDMR-5-7403	2
chr13	102567685	102568469	MajorDMR-5-7404	17
chr13	102571574	102572235	MajorDMR-5-7405	11
chr13	102582404	102582414	MajorDMR-5-7406	2
chr13	102629878	102630057	MajorDMR-5-7407	3
chr13	102663060	102663135	MajorDMR-5-7408	2
chr13	102664322	102664705	MajorDMR-5-7409	2
chr13	102665284	102665487	MajorDMR-5-7410	3
chr13	102686038	102686596	MajorDMR-5-7411	7
chr13	102750029	102750291	MajorDMR-5-7412	5
chr13	102774272	102774340	MajorDMR-5-7413	2
chr13	102992333	102992650	MajorDMR-5-7414	4
chr13	103046340	103046416	MajorDMR-5-7415	2
chr13	103500368	103500546	MajorDMR-5-7416	3
chr13	104659040	104659828	MajorDMR-5-7417	10
chr13	105303217	105303635	MajorDMR-5-7418	3
chr13	106063008	106063383	MajorDMR-5-7419	2
chr13	106189656	106189810	MajorDMR-5-7420	2
chr13	106741720	106741892	MajorDMR-5-7421	2
chr13	107448871	107449431	MajorDMR-5-7422	6
chr13	107451904	107452283	MajorDMR-5-7423	2
chr13	107569747	107569908	MajorDMR-5-7424	2
chr13	107695761	107697180	MajorDMR-5-7425	6
chr13	107862190	107862383	MajorDMR-5-7426	2
chr13	107874931	107875087	MajorDMR-5-7427	2
chr13	107941960	107942086	MajorDMR-5-7428	3
chr13	107982480	107983117	MajorDMR-5-7429	5
chr13	108003858	108004074	MajorDMR-5-7430	5
chr13	108022537	108022649	MajorDMR-5-7431	2
chr13	108103029	108103080	MajorDMR-5-7432	3
chr13	108373876	108374540	MajorDMR-5-7433	14
chr13	108388577	108389077	MajorDMR-5-7434	4
chr13	108487052	108487308	MajorDMR-5-7435	3
chr13	108755306	108755312	MajorDMR-5-7436	2
chr13	108878703	108878932	MajorDMR-5-7437	2
chr13	108922480	108922644	MajorDMR-5-7438	7
chr13	108957009	108957038	MajorDMR-5-7439	3
chr13	109103662	109103722	MajorDMR-5-7440	2
chr13	109115923	109116022	MajorDMR-5-7441	2
chr13	109123446	109123497	MajorDMR-5-7442	2
chr13	109247910	109248489	MajorDMR-5-7443	3
chr13	109352805	109352873	MajorDMR-5-7444	3
chr13	109395290	109395387	MajorDMR-5-7445	2
chr13	109440575	109440692	MajorDMR-5-7446	4
chr13	109511906	109512024	MajorDMR-5-7447	2
chr13	109610114	109610274	MajorDMR-5-7448	3
chr13	109632767	109632966	MajorDMR-5-7449	4
chr13	109793284	109793399	MajorDMR-5-7450	6
chr13	110352451	110352637	MajorDMR-5-7451	2
chr13	110419403	110419649	MajorDMR-5-7452	2
chr13	110699882	110700307	MajorDMR-5-7453	3
chr13	110747048	110747453	MajorDMR-5-7454	8
chr13	110762352	110762477	MajorDMR-5-7455	3
chr13	110787249	110787438	MajorDMR-5-7456	3
chr13	110809620	110809811	MajorDMR-5-7457	4
chr13	110958477	110958728	MajorDMR-5-7458	3
chr13	111111041	111111173	MajorDMR-5-7459	2
chr13	111113179	111113192	MajorDMR-5-7460	2
chr13	111115557	111115854	MajorDMR-5-7461	2
chr13	111262934	111263093	MajorDMR-5-7462	2
chr13	111297312	111297550	MajorDMR-5-7463	2
chr13	111476665	111477450	MajorDMR-5-7464	15
chr13	111607643	111607837	MajorDMR-5-7465	2
chr13	111830902	111831178	MajorDMR-5-7466	3
chr13	111853741	111854154	MajorDMR-5-7467	2
chr13	111862872	111863291	MajorDMR-5-7468	6
chr13	111871578	111871984	MajorDMR-5-7469	4
chr13	111893277	111893370	MajorDMR-5-7470	3
chr13	112023605	112024380	MajorDMR-5-7471	8
chr13	112112923	112113123	MajorDMR-5-7472	4
chr13	112114392	112114432	MajorDMR-5-7473	2
chr13	112212539	112212543	MajorDMR-5-7474	2
chr13	112233283	112233455	MajorDMR-5-7475	2
chr13	112278708	112279348	MajorDMR-5-7476	4
chr13	112282480	112282524	MajorDMR-5-7477	2
chr13	112310324	112311027	MajorDMR-5-7478	6
chr13	112554718	112555310	MajorDMR-5-7479	4
chr13	112728844	112729268	MajorDMR-5-7480	8
chr13	112827222	112827300	MajorDMR-5-7481	3
chr13	113105421	113105445	MajorDMR-5-7482	2
chr13	113164398	113164419	MajorDMR-5-7483	4
chr13	113290100	113290597	MajorDMR-5-7484	5
chr13	113345903	113346185	MajorDMR-5-7485	7
chr13	113379827	113380563	MajorDMR-5-7486	6
chr13	113401664	113401682	MajorDMR-5-7487	2
chr13	113403467	113403527	MajorDMR-5-7488	4
chr13	113435044	113435057	MajorDMR-5-7489	2
chr13	113436399	113436800	MajorDMR-5-7490	2
chr13	113528722	113529119	MajorDMR-5-7491	3
chr13	113540188	113540426	MajorDMR-5-7492	4
chr13	113598431	113598580	MajorDMR-5-7493	2
chr13	113634530	113634990	MajorDMR-5-7494	5
chr13	113650162	113650437	MajorDMR-5-7495	5
chr13	113655020	113655774	MajorDMR-5-7496	6
chr13	113656571	113657263	MajorDMR-5-7497	9
chr13	113658350	113658682	MajorDMR-5-7498	3
chr13	113659382	113659638	MajorDMR-5-7499	6
chr13	113664546	113664664	MajorDMR-5-7500	2
chr13	113676601	113677006	MajorDMR-5-7501	3
chr13	113677566	113677701	MajorDMR-5-7502	5
chr13	113734283	113734445	MajorDMR-5-7503	2
chr13	113738041	113738265	MajorDMR-5-7504	5
chr13	113752443	113753039	MajorDMR-5-7505	18
chr13	113784437	113784572	MajorDMR-5-7506	16
chr13	113859979	113860121	MajorDMR-5-7507	2
chr13	113870599	113870870	MajorDMR-5-7508	4
chr13	113947053	113947450	MajorDMR-5-7509	2
chr13	113991913	113991990	MajorDMR-5-7510	2
chr13	114018964	114019247	MajorDMR-5-7511	9
chr13	114137909	114138358	MajorDMR-5-7512	3
chr13	114141109	114141289	MajorDMR-5-7513	3
chr13	114143001	114143407	MajorDMR-5-7514	2
chr13	114266820	114266869	MajorDMR-5-7515	2
chr13	114301878	114302348	MajorDMR-5-7516	4
chr13	114480434	114480666	MajorDMR-5-7517	5
chr13	114503035	114503095	MajorDMR-5-7518	2
chr13	114505227	114505231	MajorDMR-5-7519	2
chr13	114515896	114515916	MajorDMR-5-7520	2
chr13	114539083	114539166	MajorDMR-5-7521	2
chr13	114557506	114558119	MajorDMR-5-7522	6
chr13	114560712	114560776	MajorDMR-5-7523	4
chr13	114564864	114564916	MajorDMR-5-7524	2
chr13	114779200	114779476	MajorDMR-5-7525	4
chr13	114822079	114822487	MajorDMR-5-7526	5
chr13	114842991	114843083	MajorDMR-5-7527	6
chr13	114884454	114885435	MajorDMR-5-7528	11
chr13	114931949	114932406	MajorDMR-5-7529	6
chr13	114964233	114964508	MajorDMR-5-7530	3
chr14	19030666	19030839	MajorDMR-5-7531	2
chr14	19050637	19050988	MajorDMR-5-7532	2
chr14	19403384	19403451	MajorDMR-5-7533	2
chr14	19454405	19454746	MajorDMR-5-7534	2
chr14	19599683	19600407	MajorDMR-5-7535	3
chr14	19602565	19602897	MajorDMR-5-7536	2
chr14	19706771	19706876	MajorDMR-5-7537	2
chr14	19788267	19789212	MajorDMR-5-7538	5
chr14	19789900	19790392	MajorDMR-5-7539	2
chr14	19828104	19828382	MajorDMR-5-7540	2
chr14	19859393	19859756	MajorDMR-5-7541	2
chr14	19980879	19980894	MajorDMR-5-7542	2
chr14	20082938	20083795	MajorDMR-5-7543	3
chr14	20103240	20103286	MajorDMR-5-7544	2
chr14	20105435	20105763	MajorDMR-5-7545	2
chr14	20157737	20158000	MajorDMR-5-7546	2
chr14	20222569	20222835	MajorDMR-5-7547	2
chr14	20249036	20249266	MajorDMR-5-7548	2
chr14	20262888	20263426	MajorDMR-5-7549	3
chr14	20267769	20267938	MajorDMR-5-7550	2
chr14	20277515	20277669	MajorDMR-5-7551	2
chr14	20296538	20296875	MajorDMR-5-7552	2
chr14	20347748	20348061	MajorDMR-5-7553	2
chr14	20374050	20374517	MajorDMR-5-7554	2
chr14	20389994	20390264	MajorDMR-5-7555	2
chr14	20426702	20426800	MajorDMR-5-7556	2
chr14	20434044	20434398	MajorDMR-5-7557	2
chr14	20445151	20445425	MajorDMR-5-7558	2
chr14	20467731	20468210	MajorDMR-5-7559	2
chr14	20500094	20500336	MajorDMR-5-7560	2
chr14	20509844	20509952	MajorDMR-5-7561	2
chr14	20545351	20545431	MajorDMR-5-7562	2
chr14	20553274	20553518	MajorDMR-5-7563	2
chr14	20612219	20612565	MajorDMR-5-7564	2
chr14	20652290	20652357	MajorDMR-5-7565	2
chr14	20675137	20675214	MajorDMR-5-7566	2
chr14	20697719	20697741	MajorDMR-5-7567	2
chr14	20937001	20937018	MajorDMR-5-7568	2
chr14	21152734	21153097	MajorDMR-5-7569	8
chr14	21164244	21164537	MajorDMR-5-7570	2
chr14	21165782	21166075	MajorDMR-5-7571	3
chr14	21181280	21181365	MajorDMR-5-7572	2
chr14	21558698	21558728	MajorDMR-5-7573	2
chr14	21560694	21562898	MajorDMR-5-7574	21
chr14	21565870	21566163	MajorDMR-5-7575	9
chr14	21574500	21575358	MajorDMR-5-7576	7
chr14	21702814	21702870	MajorDMR-5-7577	2
chr14	21735210	21735242	MajorDMR-5-7578	3
chr14	21992886	21993742	MajorDMR-5-7579	12
chr14	22005013	22005090	MajorDMR-5-7580	2
chr14	22191826	22191889	MajorDMR-5-7581	3
chr14	22573586	22573607	MajorDMR-5-7582	2
chr14	22722998	22723138	MajorDMR-5-7583	3
chr14	22802417	22802745	MajorDMR-5-7584	7
chr14	22857827	22857924	MajorDMR-5-7585	3
chr14	22860340	22860599	MajorDMR-5-7586	4
chr14	22869132	22869435	MajorDMR-5-7587	3
chr14	22897567	22897820	MajorDMR-5-7588	2
chr14	23340537	23340652	MajorDMR-5-7589	4
chr14	23355806	23356375	MajorDMR-5-7590	32
chr14	23425317	23425548	MajorDMR-5-7591	2
chr14	23517163	23517173	MajorDMR-5-7592	2
chr14	23523738	23523850	MajorDMR-5-7593	5
chr14	23525371	23526192	MajorDMR-5-7594	10
chr14	23590756	23590834	MajorDMR-5-7595	2
chr14	23623296	23624779	MajorDMR-5-7596	14
chr14	23654508	23654555	MajorDMR-5-7597	2
chr14	23792254	23792280	MajorDMR-5-7598	2
chr14	23906083	23906538	MajorDMR-5-7599	8
chr14	23956428	23956710	MajorDMR-5-7600	2
chr14	23986932	23987143	MajorDMR-5-7601	2
chr14	23987839	23988726	MajorDMR-5-7602	6
chr14	24007730	24007983	MajorDMR-5-7603	2
chr14	24008831	24008869	MajorDMR-5-7604	3
chr14	24013766	24014314	MajorDMR-5-7605	14
chr14	24058324	24058550	MajorDMR-5-7606	3
chr14	24353008	24353400	MajorDMR-5-7607	5
chr14	24457982	24458005	MajorDMR-5-7608	2
chr14	24482299	24482451	MajorDMR-5-7609	2
chr14	24641512	24642644	MajorDMR-5-7610	31
chr14	24845721	24846005	MajorDMR-5-7611	2
chr14	24867529	24867930	MajorDMR-5-7612	7
chr14	24868804	24869007	MajorDMR-5-7613	5
chr14	24898749	24898890	MajorDMR-5-7614	5
chr14	24899694	24899981	MajorDMR-5-7615	5
chr14	25380732	25381377	MajorDMR-5-7616	5
chr14	25454355	25454527	MajorDMR-5-7617	2
chr14	25517526	25518113	MajorDMR-5-7618	4
chr14	25964065	25964159	MajorDMR-5-7619	2
chr14	26598567	26598584	MajorDMR-5-7620	2
chr14	26599093	26599206	MajorDMR-5-7621	2
chr14	26870561	26870966	MajorDMR-5-7622	8
chr14	26884932	26885139	MajorDMR-5-7623	3
chr14	27653639	27653884	MajorDMR-5-7624	2
chr14	28268476	28269171	MajorDMR-5-7625	5
chr14	28284742	28285319	MajorDMR-5-7626	3
chr14	28302404	28302472	MajorDMR-5-7627	2
chr14	28832997	28833139	MajorDMR-5-7628	4
chr14	29224119	29225582	MajorDMR-5-7629	8
chr14	29227034	29227515	MajorDMR-5-7630	7
chr14	29250408	29250437	MajorDMR-5-7631	3
chr14	29252460	29253135	MajorDMR-5-7632	4
chr14	29685627	29686068	MajorDMR-5-7633	3
chr14	29687204	29687470	MajorDMR-5-7634	2
chr14	29712853	29712875	MajorDMR-5-7635	3
chr14	29930709	29930869	MajorDMR-5-7636	2
chr14	30269003	30269192	MajorDMR-5-7637	3
chr14	30692343	30692495	MajorDMR-5-7638	2
chr14	30740747	30741155	MajorDMR-5-7639	2
chr14	30741946	30742968	MajorDMR-5-7640	8
chr14	30920074	30920300	MajorDMR-5-7641	3
chr14	31282674	31283087	MajorDMR-5-7642	3
chr14	31457451	31457662	MajorDMR-5-7643	2
chr14	31464996	31465454	MajorDMR-5-7644	2
chr14	31722762	31722864	MajorDMR-5-7645	2
chr14	31731417	31731491	MajorDMR-5-7646	2
chr14	31753195	31753226	MajorDMR-5-7647	2
chr14	31927514	31927627	MajorDMR-5-7648	2
chr14	32037600	32037759	MajorDMR-5-7649	3
chr14	32047728	32048612	MajorDMR-5-7650	6
chr14	32420204	32420606	MajorDMR-5-7651	8
chr14	32544608	32544710	MajorDMR-5-7652	2
chr14	32548117	32548396	MajorDMR-5-7653	5
chr14	32560562	32560624	MajorDMR-5-7654	2
chr14	32644387	32644421	MajorDMR-5-7655	2
chr14	32694095	32694401	MajorDMR-5-7656	3
chr14	32797486	32797773	MajorDMR-5-7657	2
chr14	32836246	32836492	MajorDMR-5-7658	3
chr14	32887158	32887273	MajorDMR-5-7659	2
chr14	32897481	32898621	MajorDMR-5-7660	4
chr14	32979089	32979502	MajorDMR-5-7661	6
chr14	33126516	33126552	MajorDMR-5-7662	2
chr14	33151520	33151598	MajorDMR-5-7663	2
chr14	33295654	33296133	MajorDMR-5-7664	5
chr14	33401761	33402263	MajorDMR-5-7665	13
chr14	33405863	33406546	MajorDMR-5-7666	5
chr14	33407076	33407383	MajorDMR-5-7667	6
chr14	33409714	33409950	MajorDMR-5-7668	7
chr14	33650379	33650402	MajorDMR-5-7669	2
chr14	33687521	33687731	MajorDMR-5-7670	2
chr14	33751529	33751862	MajorDMR-5-7671	6
chr14	33756327	33756709	MajorDMR-5-7672	5
chr14	33834009	33834229	MajorDMR-5-7673	2
chr14	33962668	33963753	MajorDMR-5-7674	10
chr14	34036607	34037486	MajorDMR-5-7675	6
chr14	34077965	34078398	MajorDMR-5-7676	2
chr14	34407645	34407892	MajorDMR-5-7677	6
chr14	34418330	34418435	MajorDMR-5-7678	2
chr14	34487855	34487927	MajorDMR-5-7679	2
chr14	34600347	34600583	MajorDMR-5-7680	6
chr14	34801580	34801705	MajorDMR-5-7681	2
chr14	34966235	34966391	MajorDMR-5-7682	5
chr14	35182514	35182648	MajorDMR-5-7683	3
chr14	36101530	36101661	MajorDMR-5-7684	2
chr14	36515196	36515432	MajorDMR-5-7685	3
chr14	36725594	36725822	MajorDMR-5-7686	2
chr14	36783256	36783343	MajorDMR-5-7687	2
chr14	36908827	36909774	MajorDMR-5-7688	8
chr14	36910310	36910405	MajorDMR-5-7689	2
chr14	36911298	36911930	MajorDMR-5-7690	6
chr14	36912439	36912610	MajorDMR-5-7691	2
chr14	37049088	37049508	MajorDMR-5-7692	10
chr14	37108477	37108545	MajorDMR-5-7693	2
chr14	38680800	38681036	MajorDMR-5-7694	4
chr14	39207059	39207672	MajorDMR-5-7695	6
chr14	40151098	40151300	MajorDMR-5-7696	2
chr14	40172589	40172909	MajorDMR-5-7697	2
chr14	40204332	40204346	MajorDMR-5-7698	2
chr14	40522950	40522987	MajorDMR-5-7699	2
chr14	41228089	41228168	MajorDMR-5-7700	2
chr14	42692542	42692613	MajorDMR-5-7701	2
chr14	45268080	45268098	MajorDMR-5-7702	2
chr14	45436629	45436804	MajorDMR-5-7703	2
chr14	45930693	45931076	MajorDMR-5-7704	2
chr14	46111015	46111042	MajorDMR-5-7705	2
chr14	46175494	46175550	MajorDMR-5-7706	2
chr14	46479540	46479609	MajorDMR-5-7707	2
chr14	46941360	46941728	MajorDMR-5-7708	2
chr14	47096085	47096395	MajorDMR-5-7709	3
chr14	47310399	47310689	MajorDMR-5-7710	2
chr14	48792942	48793022	MajorDMR-5-7711	2
chr14	50098321	50098771	MajorDMR-5-7712	2
chr14	50613399	50613493	MajorDMR-5-7713	2
chr14	50692299	50693334	MajorDMR-5-7714	5
chr14	51133763	51133883	MajorDMR-5-7715	2
chr14	51211019	51211069	MajorDMR-5-7716	2
chr14	51245458	51245507	MajorDMR-5-7717	3
chr14	51251972	51252756	MajorDMR-5-7718	8
chr14	51289398	51289456	MajorDMR-5-7719	2
chr14	51293209	51293719	MajorDMR-5-7720	6
chr14	51473500	51473736	MajorDMR-5-7721	2
chr14	51481033	51481140	MajorDMR-5-7722	2
chr14	51485189	51485416	MajorDMR-5-7723	2
chr14	51486994	51487005	MajorDMR-5-7724	3
chr14	51707921	51707974	MajorDMR-5-7725	2
chr14	51709015	51709526	MajorDMR-5-7726	4
chr14	51794846	51795025	MajorDMR-5-7727	3
chr14	51920773	51920927	MajorDMR-5-7728	2
chr14	52328152	52328527	MajorDMR-5-7729	4
chr14	52329061	52329486	MajorDMR-5-7730	5
chr14	52389767	52389801	MajorDMR-5-7731	2
chr14	52395787	52396823	MajorDMR-5-7732	6
chr14	52429546	52430411	MajorDMR-5-7733	7
chr14	52445827	52446162	MajorDMR-5-7734	2
chr14	52470476	52470723	MajorDMR-5-7735	3
chr14	52478280	52478286	MajorDMR-5-7736	2
chr14	52481495	52481604	MajorDMR-5-7737	3
chr14	53290777	53290783	MajorDMR-5-7738	2
chr14	53419060	53419381	MajorDMR-5-7739	2
chr14	54817134	54817153	MajorDMR-5-7740	2
chr14	54902316	54902493	MajorDMR-5-7741	2
chr14	54906893	54907138	MajorDMR-5-7742	4
chr14	54977198	54977451	MajorDMR-5-7743	2
chr14	55002497	55002635	MajorDMR-5-7744	2
chr14	55092780	55092800	MajorDMR-5-7745	6
chr14	55094124	55094447	MajorDMR-5-7746	4
chr14	55117269	55117628	MajorDMR-5-7747	2
chr14	55129532	55129561	MajorDMR-5-7748	2
chr14	55153035	55153405	MajorDMR-5-7749	6
chr14	55243203	55243271	MajorDMR-5-7750	3
chr14	55285325	55285609	MajorDMR-5-7751	6
chr14	55361900	55362021	MajorDMR-5-7752	2
chr14	55376867	55376882	MajorDMR-5-7753	2
chr14	55491642	55492108	MajorDMR-5-7754	5
chr14	55657550	55657811	MajorDMR-5-7755	2
chr14	55755251	55755415	MajorDMR-5-7756	2
chr14	55783475	55783889	MajorDMR-5-7757	3
chr14	55856170	55856366	MajorDMR-5-7758	4
chr14	55981800	55982517	MajorDMR-5-7759	9
chr14	56082046	56082095	MajorDMR-5-7760	2
chr14	56273997	56274131	MajorDMR-5-7761	4
chr14	56314230	56314700	MajorDMR-5-7762	2
chr14	56405168	56405400	MajorDMR-5-7763	6
chr14	56471501	56471887	MajorDMR-5-7764	14
chr14	56586508	56587325	MajorDMR-5-7765	9
chr14	56683528	56683553	MajorDMR-5-7766	2
chr14	56806965	56807008	MajorDMR-5-7767	3
chr14	56809314	56809520	MajorDMR-5-7768	2
chr14	57157625	57157767	MajorDMR-5-7769	2
chr14	57219618	57219788	MajorDMR-5-7770	2
chr14	57322958	57323021	MajorDMR-5-7771	2
chr14	57732925	57732987	MajorDMR-5-7772	2
chr14	57979113	57979132	MajorDMR-5-7773	2
chr14	58331432	58331705	MajorDMR-5-7774	8
chr14	58637930	58638068	MajorDMR-5-7775	4
chr14	58748163	58748314	MajorDMR-5-7776	2
chr14	58762794	58762992	MajorDMR-5-7777	2
chr14	58863104	58863177	MajorDMR-5-7778	6
chr14	58895651	58895783	MajorDMR-5-7779	2
chr14	59628332	59628484	MajorDMR-5-7780	2
chr14	59657480	59657588	MajorDMR-5-7781	2
chr14	59682227	59682367	MajorDMR-5-7782	4
chr14	59742095	59742350	MajorDMR-5-7783	2
chr14	59762225	59762384	MajorDMR-5-7784	2
chr14	59767097	59767288	MajorDMR-5-7785	2
chr14	59780012	59780554	MajorDMR-5-7786	3
chr14	59785643	59785801	MajorDMR-5-7787	3
chr14	59809651	59809700	MajorDMR-5-7788	2
chr14	59816257	59816317	MajorDMR-5-7789	2
chr14	59828395	59828611	MajorDMR-5-7790	5
chr14	59874095	59874105	MajorDMR-5-7791	2
chr14	59883855	59883918	MajorDMR-5-7792	2
chr14	59896334	59896645	MajorDMR-5-7793	2
chr14	59930684	59930883	MajorDMR-5-7794	2
chr14	60059149	60059269	MajorDMR-5-7795	3
chr14	60241028	60241167	MajorDMR-5-7796	2
chr14	60296813	60297043	MajorDMR-5-7797	2
chr14	60630520	60631008	MajorDMR-5-7798	7
chr14	60797978	60798634	MajorDMR-5-7799	6
chr14	60994002	60994037	MajorDMR-5-7800	2
chr14	61032200	61032620	MajorDMR-5-7801	2
chr14	61409793	61409834	MajorDMR-5-7802	2
chr14	61641471	61641485	MajorDMR-5-7803	2
chr14	61728892	61729005	MajorDMR-5-7804	2
chr14	61807095	61807109	MajorDMR-5-7805	2
chr14	61938529	61939333	MajorDMR-5-7806	10
chr14	62091089	62091455	MajorDMR-5-7807	2
chr14	62106467	62106841	MajorDMR-5-7808	2
chr14	62265646	62266000	MajorDMR-5-7809	2
chr14	62357431	62358239	MajorDMR-5-7810	5
chr14	62378985	62379069	MajorDMR-5-7811	2
chr14	62391884	62392146	MajorDMR-5-7812	2
chr14	62406744	62407075	MajorDMR-5-7813	3
chr14	62439340	62439534	MajorDMR-5-7814	2
chr14	62521832	62522135	MajorDMR-5-7815	2
chr14	62544818	62544856	MajorDMR-5-7816	2
chr14	62585371	62585807	MajorDMR-5-7817	4
chr14	62590543	62591017	MajorDMR-5-7818	2
chr14	62826234	62826331	MajorDMR-5-7819	2
chr14	63159188	63159192	MajorDMR-5-7820	2
chr14	63267599	63267640	MajorDMR-5-7821	2
chr14	63671355	63671720	MajorDMR-5-7822	6
chr14	63762839	63762926	MajorDMR-5-7823	2
chr14	63829179	63829205	MajorDMR-5-7824	2
chr14	63933608	63934387	MajorDMR-5-7825	3
chr14	63960135	63960214	MajorDMR-5-7826	7
chr14	63974159	63974195	MajorDMR-5-7827	3
chr14	63982861	63983105	MajorDMR-5-7828	2
chr14	64014966	64015364	MajorDMR-5-7829	2
chr14	64192395	64192570	MajorDMR-5-7830	2
chr14	64233397	64233583	MajorDMR-5-7831	2
chr14	64711188	64711250	MajorDMR-5-7832	3
chr14	64856030	64856422	MajorDMR-5-7833	2
chr14	64967963	64968662	MajorDMR-5-7834	6
chr14	64972576	64972794	MajorDMR-5-7835	4
chr14	64989063	64989162	MajorDMR-5-7836	2
chr14	65035997	65036395	MajorDMR-5-7837	3
chr14	65172342	65172356	MajorDMR-5-7838	2
chr14	65228415	65228595	MajorDMR-5-7839	2
chr14	65231492	65231591	MajorDMR-5-7840	3
chr14	65501757	65501834	MajorDMR-5-7841	2
chr14	65673830	65673969	MajorDMR-5-7842	2
chr14	66537618	66537684	MajorDMR-5-7843	2
chr14	66870968	66870975	MajorDMR-5-7844	2
chr14	67290121	67290568	MajorDMR-5-7845	2
chr14	67658628	67658769	MajorDMR-5-7846	2
chr14	67709133	67709343	MajorDMR-5-7847	3
chr14	67735033	67735443	MajorDMR-5-7848	12
chr14	67736447	67737076	MajorDMR-5-7849	3
chr14	67865984	67866230	MajorDMR-5-7850	2
chr14	68065606	68065825	MajorDMR-5-7851	2
chr14	68090126	68090168	MajorDMR-5-7852	2
chr14	68816888	68816934	MajorDMR-5-7853	2
chr14	68943160	68943487	MajorDMR-5-7854	2
chr14	69094694	69095292	MajorDMR-5-7855	22
chr14	69247734	69247844	MajorDMR-5-7856	3
chr14	69257297	69257602	MajorDMR-5-7857	6
chr14	69406257	69406803	MajorDMR-5-7858	4
chr14	69408695	69409672	MajorDMR-5-7859	11
chr14	69414624	69414912	MajorDMR-5-7860	2
chr14	69425415	69425885	MajorDMR-5-7861	5
chr14	69621745	69621756	MajorDMR-5-7862	2
chr14	69693063	69693187	MajorDMR-5-7863	2
chr14	69725910	69726118	MajorDMR-5-7864	8
chr14	70182785	70183078	MajorDMR-5-7865	3
chr14	70244014	70244074	MajorDMR-5-7866	2
chr14	70438490	70438571	MajorDMR-5-7867	2
chr14	70690078	70690092	MajorDMR-5-7868	3
chr14	71180254	71180394	MajorDMR-5-7869	3
chr14	71238533	71238912	MajorDMR-5-7870	8
chr14	71636668	71637147	MajorDMR-5-7871	4
chr14	71683211	71683256	MajorDMR-5-7872	2
chr14	71791098	71791630	MajorDMR-5-7873	4
chr14	71822095	71822207	MajorDMR-5-7874	3
chr14	71933038	71933358	MajorDMR-5-7875	2
chr14	71933866	71934267	MajorDMR-5-7876	5
chr14	71935155	71935585	MajorDMR-5-7877	2
chr14	72005780	72006948	MajorDMR-5-7878	11
chr14	72033099	72033161	MajorDMR-5-7879	2
chr14	72051972	72052067	MajorDMR-5-7880	2
chr14	72054159	72054606	MajorDMR-5-7881	3
chr14	72061728	72062074	MajorDMR-5-7882	5
chr14	72096676	72097206	MajorDMR-5-7883	4
chr14	72117031	72117553	MajorDMR-5-7884	8
chr14	72121182	72121210	MajorDMR-5-7885	2
chr14	72123524	72123532	MajorDMR-5-7886	2
chr14	72135597	72135858	MajorDMR-5-7887	2
chr14	72162317	72162390	MajorDMR-5-7888	2
chr14	72188709	72188807	MajorDMR-5-7889	2
chr14	72192689	72193014	MajorDMR-5-7890	5
chr14	72198903	72199168	MajorDMR-5-7891	3
chr14	72200853	72200962	MajorDMR-5-7892	4
chr14	72204705	72205215	MajorDMR-5-7893	3
chr14	72428838	72429023	MajorDMR-5-7894	3
chr14	72531281	72531466	MajorDMR-5-7895	3
chr14	72632138	72632477	MajorDMR-5-7896	4
chr14	72918180	72918972	MajorDMR-5-7897	10
chr14	72983593	72983613	MajorDMR-5-7898	2
chr14	73040557	73041049	MajorDMR-5-7899	5
chr14	73145967	73145997	MajorDMR-5-7900	2
chr14	73182679	73182904	MajorDMR-5-7901	2
chr14	73209387	73209595	MajorDMR-5-7902	2
chr14	73279104	73279559	MajorDMR-5-7903	5
chr14	73280200	73280265	MajorDMR-5-7904	2
chr14	73343542	73343578	MajorDMR-5-7905	2
chr14	73358056	73358082	MajorDMR-5-7906	2
chr14	73443979	73443985	MajorDMR-5-7907	2
chr14	73635044	73635393	MajorDMR-5-7908	6
chr14	73689884	73690110	MajorDMR-5-7909	2
chr14	73694908	73695090	MajorDMR-5-7910	3
chr14	73958792	73958809	MajorDMR-5-7911	2
chr14	73959331	73959445	MajorDMR-5-7912	2
chr14	74190235	74191182	MajorDMR-5-7913	8
chr14	74207531	74207824	MajorDMR-5-7914	2
chr14	74210480	74210536	MajorDMR-5-7915	3
chr14	74219560	74219844	MajorDMR-5-7916	2
chr14	74220601	74223555	MajorDMR-5-7917	28
chr14	74224651	74224943	MajorDMR-5-7918	6
chr14	74273175	74273506	MajorDMR-5-7919	2
chr14	74319558	74319598	MajorDMR-5-7920	2
chr14	74352270	74352314	MajorDMR-5-7921	2
chr14	74686372	74686547	MajorDMR-5-7922	2
chr14	74709353	74709781	MajorDMR-5-7923	4
chr14	74815368	74815813	MajorDMR-5-7924	2
chr14	74961582	74961624	MajorDMR-5-7925	2
chr14	75066955	75066961	MajorDMR-5-7926	2
chr14	75114962	75115143	MajorDMR-5-7927	2
chr14	75352171	75353191	MajorDMR-5-7928	4
chr14	75447582	75447631	MajorDMR-5-7929	3
chr14	75594191	75594401	MajorDMR-5-7930	3
chr14	75632664	75632982	MajorDMR-5-7931	6
chr14	75703764	75703899	MajorDMR-5-7932	2
chr14	75777408	75777861	MajorDMR-5-7933	10
chr14	75907656	75907885	MajorDMR-5-7934	5
chr14	75915693	75916052	MajorDMR-5-7935	4
chr14	75921574	75922017	MajorDMR-5-7936	3
chr14	76044189	76044595	MajorDMR-5-7937	2
chr14	76187030	76187441	MajorDMR-5-7938	5
chr14	76445825	76446949	MajorDMR-5-7939	13
chr14	76449380	76449389	MajorDMR-5-7940	2
chr14	76546942	76547102	MajorDMR-5-7941	6
chr14	76623277	76623468	MajorDMR-5-7942	2
chr14	76939880	76939989	MajorDMR-5-7943	5
chr14	77219365	77219538	MajorDMR-5-7944	3
chr14	77227364	77227407	MajorDMR-5-7945	3
chr14	77247160	77247469	MajorDMR-5-7946	3
chr14	77330787	77330852	MajorDMR-5-7947	2
chr14	77383767	77383885	MajorDMR-5-7948	4
chr14	77392727	77393013	MajorDMR-5-7949	5
chr14	77394829	77395253	MajorDMR-5-7950	3
chr14	77398374	77398704	MajorDMR-5-7951	2
chr14	77402951	77403588	MajorDMR-5-7952	9
chr14	77413346	77413500	MajorDMR-5-7953	4
chr14	77414280	77414756	MajorDMR-5-7954	8
chr14	77422237	77422600	MajorDMR-5-7955	9
chr14	77488223	77488326	MajorDMR-5-7956	2
chr14	77498251	77498334	MajorDMR-5-7957	2
chr14	77507460	77507961	MajorDMR-5-7958	7
chr14	77517705	77517978	MajorDMR-5-7959	2
chr14	77535100	77535839	MajorDMR-5-7960	4
chr14	77537361	77537403	MajorDMR-5-7961	3
chr14	77562901	77563307	MajorDMR-5-7962	4
chr14	77566864	77566982	MajorDMR-5-7963	2
chr14	77569408	77569485	MajorDMR-5-7964	2
chr14	77570497	77570533	MajorDMR-5-7965	2
chr14	77571108	77571752	MajorDMR-5-7966	4
chr14	77573145	77573488	MajorDMR-5-7967	4
chr14	77587774	77588308	MajorDMR-5-7968	5
chr14	77600125	77600873	MajorDMR-5-7969	22
chr14	77617597	77618026	MajorDMR-5-7970	3
chr14	77624343	77624371	MajorDMR-5-7971	2
chr14	77653403	77653808	MajorDMR-5-7972	3
chr14	77669881	77670966	MajorDMR-5-7973	6
chr14	77674279	77675290	MajorDMR-5-7974	12
chr14	77679794	77680245	MajorDMR-5-7975	3
chr14	77687843	77687947	MajorDMR-5-7976	2
chr14	77699379	77699591	MajorDMR-5-7977	5
chr14	77717473	77717655	MajorDMR-5-7978	3
chr14	77732014	77732286	MajorDMR-5-7979	7
chr14	77767548	77767973	MajorDMR-5-7980	4
chr14	77770192	77770261	MajorDMR-5-7981	2
chr14	77773006	77773593	MajorDMR-5-7982	5
chr14	77781618	77782788	MajorDMR-5-7983	12
chr14	77838871	77839043	MajorDMR-5-7984	2
chr14	78047442	78047823	MajorDMR-5-7985	2
chr14	78108277	78108572	MajorDMR-5-7986	2
chr14	78477273	78477300	MajorDMR-5-7987	2
chr14	78496100	78496490	MajorDMR-5-7988	2
chr14	78541147	78541243	MajorDMR-5-7989	3
chr14	78639501	78641394	MajorDMR-5-7990	21
chr14	78642214	78643535	MajorDMR-5-7991	5
chr14	78663540	78663842	MajorDMR-5-7992	3
chr14	78667964	78668041	MajorDMR-5-7993	2
chr14	78668583	78668764	MajorDMR-5-7994	2
chr14	78681607	78682076	MajorDMR-5-7995	2
chr14	78704520	78704679	MajorDMR-5-7996	4
chr14	78712355	78712385	MajorDMR-5-7997	2
chr14	78714965	78715709	MajorDMR-5-7998	6
chr14	78726218	78726312	MajorDMR-5-7999	3
chr14	78730294	78730474	MajorDMR-5-8000	4
chr14	78752300	78752402	MajorDMR-5-8001	2
chr14	78758534	78758912	MajorDMR-5-8002	4
chr14	78764503	78764583	MajorDMR-5-8003	2
chr14	78772179	78772330	MajorDMR-5-8004	2
chr14	78822898	78822961	MajorDMR-5-8005	3
chr14	79032503	79032896	MajorDMR-5-8006	3
chr14	79062282	79062388	MajorDMR-5-8007	3
chr14	79077467	79077664	MajorDMR-5-8008	2
chr14	79129876	79130298	MajorDMR-5-8009	2
chr14	79188298	79188617	MajorDMR-5-8010	2
chr14	79203495	79204032	MajorDMR-5-8011	3
chr14	79359098	79359333	MajorDMR-5-8012	3
chr14	79602967	79603057	MajorDMR-5-8013	2
chr14	79717549	79717575	MajorDMR-5-8014	2
chr14	79744772	79744913	MajorDMR-5-8015	3
chr14	79746211	79747188	MajorDMR-5-8016	31
chr14	79748640	79748920	MajorDMR-5-8017	2
chr14	79756374	79756677	MajorDMR-5-8018	5
chr14	79760046	79760460	MajorDMR-5-8019	5
chr14	79841859	79841883	MajorDMR-5-8020	4
chr14	79939811	79940227	MajorDMR-5-8021	3
chr14	79977171	79977196	MajorDMR-5-8022	2
chr14	79980109	79980604	MajorDMR-5-8023	3
chr14	80046910	80046956	MajorDMR-5-8024	2
chr14	80196441	80196657	MajorDMR-5-8025	2
chr14	80298100	80298134	MajorDMR-5-8026	2
chr14	80308418	80308789	MajorDMR-5-8027	2
chr14	80319447	80319498	MajorDMR-5-8028	2
chr14	81441037	81441208	MajorDMR-5-8029	2
chr14	81444756	81444965	MajorDMR-5-8030	2
chr14	81453933	81454084	MajorDMR-5-8031	3
chr14	81832591	81832911	MajorDMR-5-8032	2
chr14	81944104	81944219	MajorDMR-5-8033	3
chr14	82060596	82060604	MajorDMR-5-8034	2
chr14	82105985	82105991	MajorDMR-5-8035	3
chr14	82916494	82916734	MajorDMR-5-8036	2
chr14	83322469	83322669	MajorDMR-5-8037	3
chr14	83339032	83339045	MajorDMR-5-8038	2
chr14	83666015	83666189	MajorDMR-5-8039	2
chr14	84099780	84099882	MajorDMR-5-8040	3
chr14	84378366	84378831	MajorDMR-5-8041	2
chr14	84856550	84856591	MajorDMR-5-8042	2
chr14	85428165	85428577	MajorDMR-5-8043	3
chr14	85523387	85523819	MajorDMR-5-8044	6
chr14	85994624	85994658	MajorDMR-5-8045	2
chr14	86033009	86033070	MajorDMR-5-8046	2
chr14	86042160	86042385	MajorDMR-5-8047	2
chr14	86047492	86047687	MajorDMR-5-8048	2
chr14	86064190	86064593	MajorDMR-5-8049	3
chr14	86068857	86069090	MajorDMR-5-8050	2
chr14	86128746	86128785	MajorDMR-5-8051	2
chr14	86523567	86523587	MajorDMR-5-8052	2
chr14	86875953	86876122	MajorDMR-5-8053	2
chr14	86897464	86897490	MajorDMR-5-8054	2
chr14	87554948	87554952	MajorDMR-5-8055	2
chr14	87741585	87741934	MajorDMR-5-8056	2
chr14	88033980	88034461	MajorDMR-5-8057	2
chr14	88676903	88676925	MajorDMR-5-8058	2
chr14	89264608	89264737	MajorDMR-5-8059	2
chr14	89295628	89295860	MajorDMR-5-8060	3
chr14	89652401	89653048	MajorDMR-5-8061	6
chr14	89656829	89657110	MajorDMR-5-8062	2
chr14	89687506	89687582	MajorDMR-5-8063	2
chr14	89705258	89705657	MajorDMR-5-8064	6
chr14	89709211	89709751	MajorDMR-5-8065	3
chr14	89771428	89771439	MajorDMR-5-8066	2
chr14	89817961	89818371	MajorDMR-5-8067	5
chr14	89865748	89865782	MajorDMR-5-8068	2
chr14	89956418	89956562	MajorDMR-5-8069	2
chr14	90081301	90081459	MajorDMR-5-8070	2
chr14	90166950	90167650	MajorDMR-5-8071	5
chr14	90377095	90377598	MajorDMR-5-8072	2
chr14	90529013	90529476	MajorDMR-5-8073	3
chr14	90606515	90606866	MajorDMR-5-8074	2
chr14	90609819	90610124	MajorDMR-5-8075	3
chr14	90739968	90740020	MajorDMR-5-8076	2
chr14	90792441	90792501	MajorDMR-5-8077	2
chr14	90988998	90989275	MajorDMR-5-8078	8
chr14	90991817	90991955	MajorDMR-5-8079	2
chr14	91012715	91012989	MajorDMR-5-8080	3
chr14	91022325	91022725	MajorDMR-5-8081	11
chr14	91131699	91132024	MajorDMR-5-8082	5
chr14	91508201	91508411	MajorDMR-5-8083	2
chr14	91582201	91582209	MajorDMR-5-8084	2
chr14	91611064	91611437	MajorDMR-5-8085	2
chr14	91621612	91621667	MajorDMR-5-8086	2
chr14	91639422	91639727	MajorDMR-5-8087	2
chr14	91862539	91863009	MajorDMR-5-8088	9
chr14	91932619	91932756	MajorDMR-5-8089	3
chr14	91974222	91974232	MajorDMR-5-8090	2
chr14	92047328	92047548	MajorDMR-5-8091	6
chr14	92492923	92493313	MajorDMR-5-8092	2
chr14	92777355	92777614	MajorDMR-5-8093	2
chr14	92790795	92790828	MajorDMR-5-8094	2
chr14	92923179	92923260	MajorDMR-5-8095	3
chr14	93016078	93016274	MajorDMR-5-8096	3
chr14	93159235	93159606	MajorDMR-5-8097	3
chr14	93175149	93175351	MajorDMR-5-8098	3
chr14	93185537	93185737	MajorDMR-5-8099	2
chr14	93195257	93195732	MajorDMR-5-8100	3
chr14	93196233	93196433	MajorDMR-5-8101	3
chr14	93213782	93213830	MajorDMR-5-8102	3
chr14	93266947	93267216	MajorDMR-5-8103	3
chr14	93449782	93449976	MajorDMR-5-8104	2
chr14	93797413	93798056	MajorDMR-5-8105	5
chr14	94111861	94111978	MajorDMR-5-8106	3
chr14	94346209	94346614	MajorDMR-5-8107	7
chr14	94392567	94393114	MajorDMR-5-8108	5
chr14	94508304	94508312	MajorDMR-5-8109	2
chr14	94515061	94515607	MajorDMR-5-8110	4
chr14	94525080	94525225	MajorDMR-5-8111	2
chr14	94528784	94529083	MajorDMR-5-8112	2
chr14	94545043	94545679	MajorDMR-5-8113	6
chr14	94628375	94628488	MajorDMR-5-8114	2
chr14	94810864	94810901	MajorDMR-5-8115	3
chr14	94811622	94811686	MajorDMR-5-8116	2
chr14	94851240	94851336	MajorDMR-5-8117	2
chr14	95067169	95067435	MajorDMR-5-8118	2
chr14	95215231	95215238	MajorDMR-5-8119	2
chr14	95281737	95281804	MajorDMR-5-8120	2
chr14	95334365	95334536	MajorDMR-5-8121	5
chr14	95402990	95403225	MajorDMR-5-8122	6
chr14	95465234	95465251	MajorDMR-5-8123	2
chr14	95477966	95477997	MajorDMR-5-8124	2
chr14	95562100	95563058	MajorDMR-5-8125	5
chr14	95569122	95569593	MajorDMR-5-8126	2
chr14	95722527	95722805	MajorDMR-5-8127	6
chr14	95758367	95758396	MajorDMR-5-8128	2
chr14	95826569	95826754	MajorDMR-5-8129	6
chr14	95898670	95898687	MajorDMR-5-8130	2
chr14	95949650	95949712	MajorDMR-5-8131	5
chr14	95981605	95981690	MajorDMR-5-8132	2
chr14	95998595	95999776	MajorDMR-5-8133	7
chr14	96064005	96064385	MajorDMR-5-8134	9
chr14	96130857	96131000	MajorDMR-5-8135	3
chr14	96238447	96238796	MajorDMR-5-8136	2
chr14	96520454	96520528	MajorDMR-5-8137	2
chr14	96557063	96557302	MajorDMR-5-8138	4
chr14	96566572	96567136	MajorDMR-5-8139	5
chr14	96643316	96643458	MajorDMR-5-8140	3
chr14	96659682	96660048	MajorDMR-5-8141	9
chr14	97041165	97041551	MajorDMR-5-8142	3
chr14	97046967	97047662	MajorDMR-5-8143	6
chr14	97049611	97049884	MajorDMR-5-8144	4
chr14	97051671	97052791	MajorDMR-5-8145	12
chr14	97204373	97207385	MajorDMR-5-8146	15
chr14	97431364	97431664	MajorDMR-5-8147	11
chr14	97444358	97444716	MajorDMR-5-8148	2
chr14	97609995	97610012	MajorDMR-5-8149	3
chr14	97630311	97630684	MajorDMR-5-8150	5
chr14	97672962	97673621	MajorDMR-5-8151	4
chr14	97684739	97684872	MajorDMR-5-8152	2
chr14	97749227	97749547	MajorDMR-5-8153	2
chr14	97761033	97761610	MajorDMR-5-8154	3
chr14	97773376	97773415	MajorDMR-5-8155	2
chr14	97879293	97879897	MajorDMR-5-8156	21
chr14	97880447	97880835	MajorDMR-5-8157	6
chr14	98285149	98285431	MajorDMR-5-8158	2
chr14	98603860	98604292	MajorDMR-5-8159	9
chr14	99357572	99357621	MajorDMR-5-8160	2
chr14	99643327	99643346	MajorDMR-5-8161	2
chr14	99655923	99655959	MajorDMR-5-8162	2
chr14	99657243	99657506	MajorDMR-5-8163	2
chr14	99658787	99658939	MajorDMR-5-8164	5
chr14	99662039	99662684	MajorDMR-5-8165	10
chr14	99679571	99679749	MajorDMR-5-8166	6
chr14	99681325	99681507	MajorDMR-5-8167	2
chr14	99692108	99692743	MajorDMR-5-8168	10
chr14	99697084	99697360	MajorDMR-5-8169	4
chr14	99698571	99698834	MajorDMR-5-8170	2
chr14	99702488	99702533	MajorDMR-5-8171	3
chr14	99707443	99708767	MajorDMR-5-8172	22
chr14	99710800	99710917	MajorDMR-5-8173	3
chr14	99711462	99712007	MajorDMR-5-8174	15
chr14	99713545	99713568	MajorDMR-5-8175	2
chr14	99719749	99720434	MajorDMR-5-8176	4
chr14	99720979	99721978	MajorDMR-5-8177	7
chr14	99724465	99725022	MajorDMR-5-8178	5
chr14	99725576	99725907	MajorDMR-5-8179	6
chr14	99727193	99728617	MajorDMR-5-8180	12
chr14	99729393	99729831	MajorDMR-5-8181	3
chr14	99731033	99731322	MajorDMR-5-8182	10
chr14	99732009	99732681	MajorDMR-5-8183	6
chr14	99733940	99736085	MajorDMR-5-8184	27
chr14	99741418	99741528	MajorDMR-5-8185	2
chr14	99855817	99856113	MajorDMR-5-8186	4
chr14	99858161	99858179	MajorDMR-5-8187	2
chr14	99934043	99934056	MajorDMR-5-8188	2
chr14	99977119	99977546	MajorDMR-5-8189	3
chr14	99978340	99978513	MajorDMR-5-8190	2
chr14	100001300	100001448	MajorDMR-5-8191	2
chr14	100016175	100016283	MajorDMR-5-8192	3
chr14	100030027	100030167	MajorDMR-5-8193	2
chr14	100040708	100040827	MajorDMR-5-8194	4
chr14	100043463	100043531	MajorDMR-5-8195	2
chr14	100045040	100045075	MajorDMR-5-8196	3
chr14	100046793	100046848	MajorDMR-5-8197	3
chr14	100068271	100068313	MajorDMR-5-8198	2
chr14	100270285	100270386	MajorDMR-5-8199	3
chr14	100428511	100428623	MajorDMR-5-8200	4
chr14	100496910	100496990	MajorDMR-5-8201	2
chr14	100729015	100729047	MajorDMR-5-8202	3
chr14	100763694	100764471	MajorDMR-5-8203	19
chr14	100770416	100770434	MajorDMR-5-8204	2
chr14	100773652	100773991	MajorDMR-5-8205	10
chr14	100865640	100866007	MajorDMR-5-8206	5
chr14	100874909	100874976	MajorDMR-5-8207	2
chr14	100895247	100895394	MajorDMR-5-8208	2
chr14	100909737	100909876	MajorDMR-5-8209	3
chr14	101024097	101024456	MajorDMR-5-8210	6
chr14	101030861	101030875	MajorDMR-5-8211	2
chr14	101039370	101039634	MajorDMR-5-8212	4
chr14	101047580	101047896	MajorDMR-5-8213	7
chr14	101077422	101077477	MajorDMR-5-8214	2
chr14	101084506	101084998	MajorDMR-5-8215	11
chr14	101139645	101139652	MajorDMR-5-8216	2
chr14	101189529	101190168	MajorDMR-5-8217	3
chr14	101195056	101195082	MajorDMR-5-8218	2
chr14	101290523	101290705	MajorDMR-5-8219	8
chr14	101364591	101364725	MajorDMR-5-8220	2
chr14	101366406	101366768	MajorDMR-5-8221	2
chr14	101369320	101369353	MajorDMR-5-8222	2
chr14	101370979	101370993	MajorDMR-5-8223	2
chr14	101534820	101535109	MajorDMR-5-8224	3
chr14	101694820	101694917	MajorDMR-5-8225	2
chr14	101696318	101696408	MajorDMR-5-8226	2
chr14	101936365	101936395	MajorDMR-5-8227	3
chr14	101985462	101985626	MajorDMR-5-8228	2
chr14	101992171	101992346	MajorDMR-5-8229	3
chr14	102172302	102172322	MajorDMR-5-8230	2
chr14	102237003	102237210	MajorDMR-5-8231	3
chr14	102289633	102289699	MajorDMR-5-8232	2
chr14	102302580	102302679	MajorDMR-5-8233	3
chr14	102342048	102342192	MajorDMR-5-8234	2
chr14	102383592	102383614	MajorDMR-5-8235	2
chr14	102411143	102412144	MajorDMR-5-8236	4
chr14	102430497	102430538	MajorDMR-5-8237	5
chr14	102512612	102513049	MajorDMR-5-8238	6
chr14	102529996	102530031	MajorDMR-5-8239	3
chr14	102555225	102555501	MajorDMR-5-8240	2
chr14	102572850	102573006	MajorDMR-5-8241	4
chr14	102650623	102651264	MajorDMR-5-8242	12
chr14	102679280	102679595	MajorDMR-5-8243	8
chr14	102681321	102682465	MajorDMR-5-8244	17
chr14	102697919	102698214	MajorDMR-5-8245	3
chr14	102938379	102939255	MajorDMR-5-8246	8
chr14	102976627	102976918	MajorDMR-5-8247	5
chr14	103022177	103022314	MajorDMR-5-8248	2
chr14	103039429	103039532	MajorDMR-5-8249	2
chr14	103045984	103046572	MajorDMR-5-8250	6
chr14	103050104	103050398	MajorDMR-5-8251	2
chr14	103315710	103316349	MajorDMR-5-8252	7
chr14	103416267	103416490	MajorDMR-5-8253	5
chr14	103422458	103422895	MajorDMR-5-8254	2
chr14	103488574	103489158	MajorDMR-5-8255	5
chr14	103544731	103544924	MajorDMR-5-8256	2
chr14	103575509	103575529	MajorDMR-5-8257	2
chr14	103576393	103576753	MajorDMR-5-8258	5
chr14	103589353	103589527	MajorDMR-5-8259	4
chr14	103604839	103605110	MajorDMR-5-8260	2
chr14	103655953	103656102	MajorDMR-5-8261	3
chr14	103861651	103862144	MajorDMR-5-8262	2
chr14	103884965	103885031	MajorDMR-5-8263	2
chr14	103891988	103892108	MajorDMR-5-8264	2
chr14	104004665	104004768	MajorDMR-5-8265	2
chr14	104006645	104007466	MajorDMR-5-8266	8
chr14	104008161	104008193	MajorDMR-5-8267	3
chr14	104008721	104009380	MajorDMR-5-8268	11
chr14	104023674	104024098	MajorDMR-5-8269	5
chr14	104035595	104035619	MajorDMR-5-8270	2
chr14	104043233	104043362	MajorDMR-5-8271	3
chr14	104060382	104062219	MajorDMR-5-8272	33
chr14	104094397	104094692	MajorDMR-5-8273	11
chr14	104103790	104104504	MajorDMR-5-8274	6
chr14	104118988	104120606	MajorDMR-5-8275	22
chr14	104121117	104121186	MajorDMR-5-8276	2
chr14	104155641	104156112	MajorDMR-5-8277	4
chr14	104166824	104167065	MajorDMR-5-8278	2
chr14	104199343	104199362	MajorDMR-5-8279	2
chr14	104201495	104201553	MajorDMR-5-8280	3
chr14	104219372	104219744	MajorDMR-5-8281	2
chr14	104286609	104286780	MajorDMR-5-8282	2
chr14	104321791	104321960	MajorDMR-5-8283	2
chr14	104338344	104338699	MajorDMR-5-8284	4
chr14	104346461	104347387	MajorDMR-5-8285	15
chr14	104390339	104390847	MajorDMR-5-8286	4
chr14	104597502	104597736	MajorDMR-5-8287	4
chr14	104600805	104601774	MajorDMR-5-8288	12
chr14	104625582	104626147	MajorDMR-5-8289	24
chr14	104662287	104663278	MajorDMR-5-8290	16
chr14	104686064	104686264	MajorDMR-5-8291	2
chr14	104820806	104821064	MajorDMR-5-8292	6
chr14	104850050	104850488	MajorDMR-5-8293	8
chr14	105015259	105015328	MajorDMR-5-8294	2
chr14	105020976	105021397	MajorDMR-5-8295	4
chr14	105030061	105030827	MajorDMR-5-8296	3
chr14	105045971	105045993	MajorDMR-5-8297	2
chr14	105064615	105064905	MajorDMR-5-8298	7
chr14	105066417	105066466	MajorDMR-5-8299	3
chr14	105084993	105085344	MajorDMR-5-8300	6
chr14	105126171	105126535	MajorDMR-5-8301	3
chr14	105243930	105244224	MajorDMR-5-8302	2
chr14	105249151	105249311	MajorDMR-5-8303	3
chr14	105251187	105251700	MajorDMR-5-8304	10
chr14	105253665	105253678	MajorDMR-5-8305	2
chr14	105255119	105255427	MajorDMR-5-8306	2
chr14	105258936	105258999	MajorDMR-5-8307	4
chr14	105260332	105260556	MajorDMR-5-8308	8
chr14	105262610	105262934	MajorDMR-5-8309	2
chr14	105280196	105280545	MajorDMR-5-8310	2
chr14	105292207	105292224	MajorDMR-5-8311	2
chr14	105323428	105323685	MajorDMR-5-8312	3
chr14	105330229	105330748	MajorDMR-5-8313	15
chr14	105362162	105362221	MajorDMR-5-8314	5
chr14	105362847	105363500	MajorDMR-5-8315	5
chr14	105439678	105440225	MajorDMR-5-8316	6
chr14	105442225	105442722	MajorDMR-5-8317	2
chr14	105448568	105448881	MajorDMR-5-8318	7
chr14	105486070	105486626	MajorDMR-5-8319	4
chr14	105504915	105505083	MajorDMR-5-8320	2
chr14	105522891	105523028	MajorDMR-5-8321	2
chr14	105535368	105535484	MajorDMR-5-8322	2
chr14	105621914	105621928	MajorDMR-5-8323	2
chr14	105659606	105659904	MajorDMR-5-8324	4
chr14	105695055	105695068	MajorDMR-5-8325	2
chr14	105712537	105712587	MajorDMR-5-8326	2
chr14	105727507	105727533	MajorDMR-5-8327	2
chr14	105760504	105761024	MajorDMR-5-8328	10
chr14	105784036	105784176	MajorDMR-5-8329	6
chr14	105789612	105789927	MajorDMR-5-8330	9
chr14	105791487	105791492	MajorDMR-5-8331	2
chr14	105793779	105794327	MajorDMR-5-8332	7
chr14	105804418	105804617	MajorDMR-5-8333	4
chr14	105807575	105808172	MajorDMR-5-8334	8
chr14	105861147	105861426	MajorDMR-5-8335	3
chr14	105942042	105943426	MajorDMR-5-8336	22
chr14	105954057	105954140	MajorDMR-5-8337	2
chr14	105965748	105965882	MajorDMR-5-8338	2
chr14	106060277	106060345	MajorDMR-5-8339	3
chr14	106100170	106100657	MajorDMR-5-8340	3
chr14	106172423	106172463	MajorDMR-5-8341	3
chr14	106183891	106183964	MajorDMR-5-8342	2
chr14	106189827	106190740	MajorDMR-5-8343	7
chr14	106191241	106191361	MajorDMR-5-8344	2
chr14	106196930	106197307	MajorDMR-5-8345	4
chr14	106200429	106200602	MajorDMR-5-8346	2
chr14	106209155	106209628	MajorDMR-5-8347	2
chr14	106214399	106214827	MajorDMR-5-8348	2
chr14	106215366	106215403	MajorDMR-5-8349	2
chr14	106217174	106217586	MajorDMR-5-8350	2
chr14	106236421	106237197	MajorDMR-5-8351	5
chr14	106318115	106318450	MajorDMR-5-8352	3
chr14	106350554	106350740	MajorDMR-5-8353	2
chr14	106360029	106360248	MajorDMR-5-8354	2
chr14	106361514	106361807	MajorDMR-5-8355	2
chr14	106413219	106413231	MajorDMR-5-8356	2
chr14	106889914	106889938	MajorDMR-5-8357	2
chr14	106968698	106968709	MajorDMR-5-8358	2
chr15	20008241	20008566	MajorDMR-5-8359	2
chr15	20057087	20057553	MajorDMR-5-8360	2
chr15	20133756	20133830	MajorDMR-5-8361	2
chr15	20147142	20147584	MajorDMR-5-8362	2
chr15	20149266	20149611	MajorDMR-5-8363	2
chr15	20176806	20176855	MajorDMR-5-8364	2
chr15	20300911	20301464	MajorDMR-5-8365	4
chr15	20418010	20418248	MajorDMR-5-8366	2
chr15	20426180	20426373	MajorDMR-5-8367	2
chr15	20429619	20430225	MajorDMR-5-8368	4
chr15	20431994	20432230	MajorDMR-5-8369	2
chr15	20459816	20460058	MajorDMR-5-8370	2
chr15	20473929	20474381	MajorDMR-5-8371	2
chr15	20492735	20493335	MajorDMR-5-8372	3
chr15	20555918	20556235	MajorDMR-5-8373	2
chr15	20557272	20557590	MajorDMR-5-8374	2
chr15	20558270	20558402	MajorDMR-5-8375	2
chr15	20576916	20577407	MajorDMR-5-8376	2
chr15	20582191	20583247	MajorDMR-5-8377	4
chr15	20645771	20646613	MajorDMR-5-8378	3
chr15	20727294	20727314	MajorDMR-5-8379	2
chr15	20762140	20762226	MajorDMR-5-8380	2
chr15	20772374	20772519	MajorDMR-5-8381	2
chr15	20801541	20802008	MajorDMR-5-8382	2
chr15	20817314	20817401	MajorDMR-5-8383	2
chr15	20845284	20845315	MajorDMR-5-8384	2
chr15	20846863	20847549	MajorDMR-5-8385	3
chr15	20893436	20893711	MajorDMR-5-8386	2
chr15	21028622	21028660	MajorDMR-5-8387	2
chr15	21206760	21206831	MajorDMR-5-8388	2
chr15	21221219	21221311	MajorDMR-5-8389	2
chr15	21222426	21222862	MajorDMR-5-8390	2
chr15	21233997	21234298	MajorDMR-5-8391	2
chr15	21265389	21265465	MajorDMR-5-8392	2
chr15	21998073	21998088	MajorDMR-5-8393	2
chr15	22020623	22020754	MajorDMR-5-8394	3
chr15	22041101	22041399	MajorDMR-5-8395	2
chr15	22442939	22443532	MajorDMR-5-8396	3
chr15	22444683	22445373	MajorDMR-5-8397	4
chr15	22446733	22446988	MajorDMR-5-8398	2
chr15	22447595	22448457	MajorDMR-5-8399	3
chr15	22451463	22451605	MajorDMR-5-8400	2
chr15	22514978	22515119	MajorDMR-5-8401	2
chr15	22518231	22518494	MajorDMR-5-8402	3
chr15	22534864	22535421	MajorDMR-5-8403	3
chr15	22535960	22536375	MajorDMR-5-8404	2
chr15	22551664	22551850	MajorDMR-5-8405	2
chr15	22568312	22568920	MajorDMR-5-8406	3
chr15	22694234	22694730	MajorDMR-5-8407	2
chr15	22908505	22908658	MajorDMR-5-8408	4
chr15	22915956	22916775	MajorDMR-5-8409	7
chr15	22918280	22918642	MajorDMR-5-8410	9
chr15	22919335	22919708	MajorDMR-5-8411	7
chr15	22923630	22923851	MajorDMR-5-8412	6
chr15	22928130	22928193	MajorDMR-5-8413	2
chr15	22933316	22934157	MajorDMR-5-8414	6
chr15	22935173	22935427	MajorDMR-5-8415	2
chr15	22941771	22941841	MajorDMR-5-8416	2
chr15	22999562	22999576	MajorDMR-5-8417	2
chr15	23033053	23033356	MajorDMR-5-8418	2
chr15	23157341	23157435	MajorDMR-5-8419	3
chr15	23264886	23264909	MajorDMR-5-8420	2
chr15	23303462	23303482	MajorDMR-5-8421	2
chr15	23468977	23468996	MajorDMR-5-8422	2
chr15	23622915	23623315	MajorDMR-5-8423	2
chr15	23626427	23626651	MajorDMR-5-8424	2
chr15	23635060	23635290	MajorDMR-5-8425	2
chr15	23640180	23640699	MajorDMR-5-8426	3
chr15	23685331	23685349	MajorDMR-5-8427	2
chr15	23857398	23857719	MajorDMR-5-8428	2
chr15	23880549	23880770	MajorDMR-5-8429	2
chr15	23923266	23923392	MajorDMR-5-8430	2
chr15	23931010	23931422	MajorDMR-5-8431	3
chr15	24157525	24157871	MajorDMR-5-8432	3
chr15	24206040	24206264	MajorDMR-5-8433	2
chr15	24422813	24422956	MajorDMR-5-8434	3
chr15	24439661	24440005	MajorDMR-5-8435	2
chr15	24470302	24470313	MajorDMR-5-8436	2
chr15	24494814	24494845	MajorDMR-5-8437	2
chr15	24514295	24514467	MajorDMR-5-8438	2
chr15	24617875	24618276	MajorDMR-5-8439	2
chr15	24816238	24816571	MajorDMR-5-8440	2
chr15	25040326	25040398	MajorDMR-5-8441	2
chr15	25101620	25103187	MajorDMR-5-8442	17
chr15	25104060	25104788	MajorDMR-5-8443	5
chr15	25107793	25108178	MajorDMR-5-8444	2
chr15	25131106	25131220	MajorDMR-5-8445	2
chr15	25154725	25154810	MajorDMR-5-8446	2
chr15	25165075	25165397	MajorDMR-5-8447	2
chr15	25182204	25182802	MajorDMR-5-8448	3
chr15	25193862	25193980	MajorDMR-5-8449	2
chr15	25196030	25197178	MajorDMR-5-8450	6
chr15	25242855	25243160	MajorDMR-5-8451	2
chr15	25437206	25437514	MajorDMR-5-8452	2
chr15	25466243	25466508	MajorDMR-5-8453	2
chr15	25589284	25589358	MajorDMR-5-8454	2
chr15	26235161	26235190	MajorDMR-5-8455	2
chr15	26423912	26424325	MajorDMR-5-8456	6
chr15	26480798	26480812	MajorDMR-5-8457	2
chr15	26488017	26488097	MajorDMR-5-8458	2
chr15	26544181	26544541	MajorDMR-5-8459	4
chr15	26766520	26767343	MajorDMR-5-8460	11
chr15	26818051	26818362	MajorDMR-5-8461	2
chr15	26905418	26905706	MajorDMR-5-8462	3
chr15	26912845	26912859	MajorDMR-5-8463	2
chr15	26926225	26926660	MajorDMR-5-8464	3
chr15	26936083	26936457	MajorDMR-5-8465	3
chr15	26938466	26938488	MajorDMR-5-8466	2
chr15	26967462	26967864	MajorDMR-5-8467	2
chr15	26989029	26989209	MajorDMR-5-8468	2
chr15	27019576	27020040	MajorDMR-5-8469	2
chr15	27087882	27088195	MajorDMR-5-8470	2
chr15	27091855	27091888	MajorDMR-5-8471	2
chr15	27134107	27134420	MajorDMR-5-8472	4
chr15	27173484	27173507	MajorDMR-5-8473	2
chr15	27270685	27271107	MajorDMR-5-8474	6
chr15	27274096	27274113	MajorDMR-5-8475	2
chr15	27316080	27316285	MajorDMR-5-8476	3
chr15	27372992	27373079	MajorDMR-5-8477	2
chr15	27415948	27416035	MajorDMR-5-8478	2
chr15	27417553	27417623	MajorDMR-5-8479	2
chr15	27428566	27429167	MajorDMR-5-8480	4
chr15	27441511	27441601	MajorDMR-5-8481	3
chr15	27573558	27573834	MajorDMR-5-8482	5
chr15	28199776	28200673	MajorDMR-5-8483	6
chr15	28271114	28271129	MajorDMR-5-8484	2
chr15	28297338	28297376	MajorDMR-5-8485	2
chr15	28339886	28340309	MajorDMR-5-8486	4
chr15	28342046	28342502	MajorDMR-5-8487	6
chr15	28344208	28344478	MajorDMR-5-8488	4
chr15	28495785	28495804	MajorDMR-5-8489	2
chr15	28522774	28522820	MajorDMR-5-8490	2
chr15	29033878	29033935	MajorDMR-5-8491	2
chr15	29227949	29228772	MajorDMR-5-8492	3
chr15	30041171	30041175	MajorDMR-5-8493	2
chr15	30119699	30120093	MajorDMR-5-8494	3
chr15	30157246	30157462	MajorDMR-5-8495	6
chr15	30352580	30352618	MajorDMR-5-8496	4
chr15	30859292	30859613	MajorDMR-5-8497	2
chr15	30978212	30978244	MajorDMR-5-8498	2
chr15	31354606	31355225	MajorDMR-5-8499	6
chr15	31508744	31508921	MajorDMR-5-8500	4
chr15	31572439	31572540	MajorDMR-5-8501	7
chr15	31627604	31627700	MajorDMR-5-8502	2
chr15	31689428	31689707	MajorDMR-5-8503	16
chr15	31776063	31776482	MajorDMR-5-8504	4
chr15	32179544	32179978	MajorDMR-5-8505	5
chr15	32323306	32323333	MajorDMR-5-8506	4
chr15	32908611	32908954	MajorDMR-5-8507	3
chr15	33008645	33009410	MajorDMR-5-8508	10
chr15	33447070	33447151	MajorDMR-5-8509	2
chr15	33597345	33597437	MajorDMR-5-8510	2
chr15	33717569	33717904	MajorDMR-5-8511	2
chr15	34231202	34231334	MajorDMR-5-8512	2
chr15	34424759	34425002	MajorDMR-5-8513	2
chr15	34500555	34501079	MajorDMR-5-8514	3
chr15	34651760	34651896	MajorDMR-5-8515	2
chr15	34812644	34812870	MajorDMR-5-8516	3
chr15	34815812	34816235	MajorDMR-5-8517	3
chr15	35045438	35045610	MajorDMR-5-8518	2
chr15	35091494	35091974	MajorDMR-5-8519	8
chr15	35273568	35273929	MajorDMR-5-8520	6
chr15	35274865	35275208	MajorDMR-5-8521	2
chr15	35460796	35460845	MajorDMR-5-8522	3
chr15	36150204	36150281	MajorDMR-5-8523	4
chr15	37102978	37103108	MajorDMR-5-8524	3
chr15	37176538	37177205	MajorDMR-5-8525	8
chr15	37178972	37179782	MajorDMR-5-8526	7
chr15	37244061	37244286	MajorDMR-5-8527	3
chr15	37348276	37350382	MajorDMR-5-8528	16
chr15	37369506	37369940	MajorDMR-5-8529	2
chr15	37370473	37370954	MajorDMR-5-8530	3
chr15	37385789	37386287	MajorDMR-5-8531	5
chr15	37386890	37389983	MajorDMR-5-8532	111
chr15	37395170	37397012	MajorDMR-5-8533	17
chr15	37397556	37398611	MajorDMR-5-8534	7
chr15	37399557	37401081	MajorDMR-5-8535	7
chr15	37401670	37402489	MajorDMR-5-8536	11
chr15	38370864	38370936	MajorDMR-5-8537	2
chr15	38565976	38566037	MajorDMR-5-8538	2
chr15	39923745	39924262	MajorDMR-5-8539	4
chr15	39953060	39953165	MajorDMR-5-8540	2
chr15	39985091	39985360	MajorDMR-5-8541	6
chr15	40063397	40063652	MajorDMR-5-8542	2
chr15	40077587	40078512	MajorDMR-5-8543	5
chr15	40101136	40101329	MajorDMR-5-8544	2
chr15	40231351	40231461	MajorDMR-5-8545	2
chr15	40291099	40291221	MajorDMR-5-8546	2
chr15	40324711	40324891	MajorDMR-5-8547	2
chr15	40330235	40330291	MajorDMR-5-8548	2
chr15	40337157	40337635	MajorDMR-5-8549	20
chr15	40343342	40343487	MajorDMR-5-8550	3
chr15	40361367	40361654	MajorDMR-5-8551	2
chr15	40383926	40384780	MajorDMR-5-8552	12
chr15	40395521	40395578	MajorDMR-5-8553	2
chr15	40442467	40442477	MajorDMR-5-8554	2
chr15	40542252	40542381	MajorDMR-5-8555	2
chr15	40545049	40545501	MajorDMR-5-8556	7
chr15	40555418	40555441	MajorDMR-5-8557	2
chr15	40559069	40559381	MajorDMR-5-8558	6
chr15	40575993	40576148	MajorDMR-5-8559	3
chr15	40578110	40578613	MajorDMR-5-8560	2
chr15	40583807	40583923	MajorDMR-5-8561	6
chr15	40619592	40620662	MajorDMR-5-8562	5
chr15	40629923	40630372	MajorDMR-5-8563	8
chr15	40632043	40633295	MajorDMR-5-8564	25
chr15	40660183	40660574	MajorDMR-5-8565	10
chr15	40699941	40699951	MajorDMR-5-8566	2
chr15	40735875	40736237	MajorDMR-5-8567	2
chr15	40762751	40762958	MajorDMR-5-8568	10
chr15	40988110	40988356	MajorDMR-5-8569	7
chr15	41061333	41061863	MajorDMR-5-8570	5
chr15	41198667	41199490	MajorDMR-5-8571	14
chr15	41284851	41285116	MajorDMR-5-8572	2
chr15	41577376	41577857	MajorDMR-5-8573	9
chr15	41730570	41730611	MajorDMR-5-8574	4
chr15	41793651	41795299	MajorDMR-5-8575	94
chr15	41805847	41806142	MajorDMR-5-8576	5
chr15	41850107	41850116	MajorDMR-5-8577	2
chr15	42005420	42005581	MajorDMR-5-8578	2
chr15	42143603	42143724	MajorDMR-5-8579	2
chr15	42196583	42196994	MajorDMR-5-8580	3
chr15	42567689	42568193	MajorDMR-5-8581	3
chr15	42797401	42797463	MajorDMR-5-8582	2
chr15	42970403	42970840	MajorDMR-5-8583	3
chr15	43617778	43617872	MajorDMR-5-8584	2
chr15	43782012	43782319	MajorDMR-5-8585	6
chr15	43783088	43783298	MajorDMR-5-8586	2
chr15	44044298	44044445	MajorDMR-5-8587	4
chr15	44196238	44196273	MajorDMR-5-8588	3
chr15	44222402	44222513	MajorDMR-5-8589	2
chr15	44246386	44246484	MajorDMR-5-8590	3
chr15	44319878	44319892	MajorDMR-5-8591	2
chr15	44331112	44331268	MajorDMR-5-8592	3
chr15	44384577	44384605	MajorDMR-5-8593	2
chr15	44484947	44485438	MajorDMR-5-8594	3
chr15	44507996	44508162	MajorDMR-5-8595	3
chr15	44799064	44799090	MajorDMR-5-8596	2
chr15	44830308	44830355	MajorDMR-5-8597	2
chr15	45004402	45004829	MajorDMR-5-8598	6
chr15	45076399	45076703	MajorDMR-5-8599	6
chr15	45403185	45403274	MajorDMR-5-8600	3
chr15	45478354	45479098	MajorDMR-5-8601	5
chr15	45695983	45696071	MajorDMR-5-8602	2
chr15	45813396	45813974	MajorDMR-5-8603	3
chr15	45929815	45930074	MajorDMR-5-8604	6
chr15	46035650	46036207	MajorDMR-5-8605	11
chr15	47585954	47586467	MajorDMR-5-8606	4
chr15	47589067	47589283	MajorDMR-5-8607	3
chr15	47654132	47655037	MajorDMR-5-8608	6
chr15	48008279	48008811	MajorDMR-5-8609	5
chr15	48011348	48011912	MajorDMR-5-8610	9
chr15	48012430	48013113	MajorDMR-5-8611	4
chr15	48013639	48014145	MajorDMR-5-8612	4
chr15	48017073	48017277	MajorDMR-5-8613	3
chr15	48354875	48354970	MajorDMR-5-8614	3
chr15	49714361	49714381	MajorDMR-5-8615	4
chr15	49913965	49914265	MajorDMR-5-8616	2
chr15	50473853	50474171	MajorDMR-5-8617	3
chr15	51177517	51177532	MajorDMR-5-8618	2
chr15	51331231	51331238	MajorDMR-5-8619	2
chr15	51387650	51387663	MajorDMR-5-8620	2
chr15	51673515	51673545	MajorDMR-5-8621	5
chr15	51972210	51972700	MajorDMR-5-8622	3
chr15	52018389	52018526	MajorDMR-5-8623	2
chr15	52049112	52049594	MajorDMR-5-8624	2
chr15	52197136	52197417	MajorDMR-5-8625	3
chr15	52247929	52247938	MajorDMR-5-8626	2
chr15	52338319	52338491	MajorDMR-5-8627	4
chr15	52944041	52944270	MajorDMR-5-8628	2
chr15	53083237	53083621	MajorDMR-5-8629	12
chr15	53149884	53151171	MajorDMR-5-8630	14
chr15	53217566	53217641	MajorDMR-5-8631	3
chr15	54173065	54173462	MajorDMR-5-8632	2
chr15	55180244	55180518	MajorDMR-5-8633	3
chr15	55631388	55631500	MajorDMR-5-8634	2
chr15	55635435	55635656	MajorDMR-5-8635	2
chr15	55878372	55878913	MajorDMR-5-8636	3
chr15	56209214	56209236	MajorDMR-5-8637	2
chr15	57212490	57212686	MajorDMR-5-8638	2
chr15	57215658	57215879	MajorDMR-5-8639	2
chr15	57226589	57226737	MajorDMR-5-8640	2
chr15	57277633	57277971	MajorDMR-5-8641	2
chr15	57279653	57279985	MajorDMR-5-8642	2
chr15	57372592	57372756	MajorDMR-5-8643	3
chr15	57490722	57491027	MajorDMR-5-8644	2
chr15	57505886	57506387	MajorDMR-5-8645	5
chr15	57507644	57507749	MajorDMR-5-8646	2
chr15	57508604	57508716	MajorDMR-5-8647	2
chr15	57510459	57510576	MajorDMR-5-8648	2
chr15	57544254	57544382	MajorDMR-5-8649	2
chr15	57613078	57613225	MajorDMR-5-8650	2
chr15	58153301	58153481	MajorDMR-5-8651	3
chr15	58355746	58357004	MajorDMR-5-8652	9
chr15	58521437	58521650	MajorDMR-5-8653	4
chr15	58688475	58688902	MajorDMR-5-8654	2
chr15	58724670	58724905	MajorDMR-5-8655	3
chr15	58811501	58812200	MajorDMR-5-8656	4
chr15	58814759	58815195	MajorDMR-5-8657	6
chr15	59013161	59013522	MajorDMR-5-8658	3
chr15	59077768	59077784	MajorDMR-5-8659	2
chr15	59171970	59172240	MajorDMR-5-8660	2
chr15	59223881	59224622	MajorDMR-5-8661	3
chr15	59287958	59288068	MajorDMR-5-8662	2
chr15	59374532	59374898	MajorDMR-5-8663	3
chr15	59735963	59736293	MajorDMR-5-8664	2
chr15	59817758	59817773	MajorDMR-5-8665	2
chr15	59898486	59898526	MajorDMR-5-8666	2
chr15	59948807	59948974	MajorDMR-5-8667	4
chr15	60216436	60216451	MajorDMR-5-8668	2
chr15	60228435	60229229	MajorDMR-5-8669	5
chr15	60245801	60245848	MajorDMR-5-8670	2
chr15	60410509	60411067	MajorDMR-5-8671	3
chr15	60719571	60719651	MajorDMR-5-8672	2
chr15	60967321	60967385	MajorDMR-5-8673	2
chr15	61044441	61044912	MajorDMR-5-8674	6
chr15	61237474	61237491	MajorDMR-5-8675	2
chr15	61296024	61296093	MajorDMR-5-8676	2
chr15	61486269	61486677	MajorDMR-5-8677	2
chr15	61619113	61619216	MajorDMR-5-8678	2
chr15	62057709	62057713	MajorDMR-5-8679	2
chr15	62099445	62100176	MajorDMR-5-8680	7
chr15	62325203	62325301	MajorDMR-5-8681	2
chr15	62351404	62351643	MajorDMR-5-8682	2
chr15	62380080	62380411	MajorDMR-5-8683	4
chr15	62587565	62587599	MajorDMR-5-8684	2
chr15	62637231	62637265	MajorDMR-5-8685	3
chr15	63233297	63233486	MajorDMR-5-8686	4
chr15	63343507	63343573	MajorDMR-5-8687	2
chr15	63358133	63358261	MajorDMR-5-8688	2
chr15	63364492	63364576	MajorDMR-5-8689	3
chr15	63483376	63483453	MajorDMR-5-8690	2
chr15	63790623	63790663	MajorDMR-5-8691	2
chr15	63793516	63794021	MajorDMR-5-8692	17
chr15	63797682	63798342	MajorDMR-5-8693	19
chr15	63802271	63802699	MajorDMR-5-8694	3
chr15	64134362	64134456	MajorDMR-5-8695	2
chr15	64202215	64202389	MajorDMR-5-8696	5
chr15	64439016	64439459	MajorDMR-5-8697	5
chr15	64443600	64443651	MajorDMR-5-8698	3
chr15	64673010	64673430	MajorDMR-5-8699	6
chr15	64756243	64756400	MajorDMR-5-8700	2
chr15	64795394	64795955	MajorDMR-5-8701	5
chr15	64799393	64799944	MajorDMR-5-8702	4
chr15	64926933	64928025	MajorDMR-5-8703	4
chr15	65068656	65068822	MajorDMR-5-8704	5
chr15	65185962	65186912	MajorDMR-5-8705	35
chr15	65204427	65204861	MajorDMR-5-8706	2
chr15	65208044	65208227	MajorDMR-5-8707	3
chr15	65394366	65394853	MajorDMR-5-8708	3
chr15	65481536	65481543	MajorDMR-5-8709	2
chr15	65493487	65493668	MajorDMR-5-8710	2
chr15	65510021	65510334	MajorDMR-5-8711	2
chr15	65615547	65615804	MajorDMR-5-8712	5
chr15	65647270	65647555	MajorDMR-5-8713	7
chr15	65693747	65693928	MajorDMR-5-8714	3
chr15	65707625	65707724	MajorDMR-5-8715	4
chr15	65713787	65713886	MajorDMR-5-8716	5
chr15	65803782	65804420	MajorDMR-5-8717	4
chr15	65822144	65822208	MajorDMR-5-8718	2
chr15	65826464	65826779	MajorDMR-5-8719	3
chr15	65874572	65874642	MajorDMR-5-8720	2
chr15	66138339	66138569	MajorDMR-5-8721	4
chr15	66317299	66317442	MajorDMR-5-8722	3
chr15	66544342	66544459	MajorDMR-5-8723	2
chr15	66584217	66584672	MajorDMR-5-8724	2
chr15	66798442	66798450	MajorDMR-5-8725	2
chr15	66966012	66966155	MajorDMR-5-8726	2
chr15	67048628	67048844	MajorDMR-5-8727	3
chr15	67134740	67134828	MajorDMR-5-8728	2
chr15	67135437	67135480	MajorDMR-5-8729	4
chr15	67224173	67224292	MajorDMR-5-8730	2
chr15	67357459	67357580	MajorDMR-5-8731	2
chr15	67373109	67373533	MajorDMR-5-8732	2
chr15	67413723	67413801	MajorDMR-5-8733	2
chr15	67458036	67458530	MajorDMR-5-8734	8
chr15	67749282	67749481	MajorDMR-5-8735	4
chr15	68208092	68208212	MajorDMR-5-8736	2
chr15	68497689	68497728	MajorDMR-5-8737	2
chr15	68844911	68845369	MajorDMR-5-8738	2
chr15	68877271	68877668	MajorDMR-5-8739	4
chr15	68891806	68892263	MajorDMR-5-8740	7
chr15	68908886	68908930	MajorDMR-5-8741	2
chr15	68913099	68913699	MajorDMR-5-8742	10
chr15	68944257	68944885	MajorDMR-5-8743	8
chr15	68966728	68966992	MajorDMR-5-8744	2
chr15	69091150	69091233	MajorDMR-5-8745	3
chr15	69367036	69367238	MajorDMR-5-8746	3
chr15	69438072	69438237	MajorDMR-5-8747	2
chr15	69824096	69824129	MajorDMR-5-8748	2
chr15	70053265	70053374	MajorDMR-5-8749	2
chr15	70233737	70234052	MajorDMR-5-8750	2
chr15	70283483	70283834	MajorDMR-5-8751	4
chr15	70340291	70340614	MajorDMR-5-8752	8
chr15	70342133	70342232	MajorDMR-5-8753	3
chr15	70347985	70348126	MajorDMR-5-8754	2
chr15	70354356	70355238	MajorDMR-5-8755	41
chr15	70355934	70356696	MajorDMR-5-8756	5
chr15	70361713	70362065	MajorDMR-5-8757	2
chr15	70369576	70370431	MajorDMR-5-8758	10
chr15	70374484	70374675	MajorDMR-5-8759	2
chr15	70380408	70382308	MajorDMR-5-8760	23
chr15	70383888	70384464	MajorDMR-5-8761	7
chr15	70385040	70385189	MajorDMR-5-8762	2
chr15	70385693	70387836	MajorDMR-5-8763	26
chr15	70403808	70404185	MajorDMR-5-8764	4
chr15	70449156	70449448	MajorDMR-5-8765	6
chr15	70488068	70488321	MajorDMR-5-8766	3
chr15	70546491	70546917	MajorDMR-5-8767	18
chr15	70551425	70551558	MajorDMR-5-8768	5
chr15	70556464	70556872	MajorDMR-5-8769	6
chr15	70562891	70563176	MajorDMR-5-8770	3
chr15	70574262	70574296	MajorDMR-5-8771	2
chr15	70727057	70727067	MajorDMR-5-8772	5
chr15	70819057	70819314	MajorDMR-5-8773	2
chr15	70827224	70827638	MajorDMR-5-8774	4
chr15	70858480	70858622	MajorDMR-5-8775	3
chr15	70900517	70900606	MajorDMR-5-8776	2
chr15	71408489	71408525	MajorDMR-5-8777	3
chr15	71479585	71480272	MajorDMR-5-8778	8
chr15	71676095	71676226	MajorDMR-5-8779	2
chr15	71685236	71685651	MajorDMR-5-8780	11
chr15	71818489	71818782	MajorDMR-5-8781	2
chr15	72019050	72019436	MajorDMR-5-8782	2
chr15	72209562	72209616	MajorDMR-5-8783	2
chr15	72349988	72350387	MajorDMR-5-8784	3
chr15	72519834	72519852	MajorDMR-5-8785	2
chr15	72520748	72520782	MajorDMR-5-8786	3
chr15	72597693	72597975	MajorDMR-5-8787	6
chr15	72703074	72703343	MajorDMR-5-8788	3
chr15	72705645	72706605	MajorDMR-5-8789	3
chr15	72754578	72754590	MajorDMR-5-8790	2
chr15	73076936	73076984	MajorDMR-5-8791	2
chr15	73079094	73079397	MajorDMR-5-8792	4
chr15	73272046	73272129	MajorDMR-5-8793	2
chr15	73530360	73530794	MajorDMR-5-8794	2
chr15	73598655	73598765	MajorDMR-5-8795	3
chr15	73638260	73638457	MajorDMR-5-8796	2
chr15	73658564	73659888	MajorDMR-5-8797	17
chr15	73885875	73885952	MajorDMR-5-8798	2
chr15	73984093	73984110	MajorDMR-5-8799	3
chr15	74067557	74067799	MajorDMR-5-8800	3
chr15	74098558	74098587	MajorDMR-5-8801	2
chr15	74218732	74218736	MajorDMR-5-8802	2
chr15	74243292	74243698	MajorDMR-5-8803	2
chr15	74251134	74251379	MajorDMR-5-8804	2
chr15	74392316	74392390	MajorDMR-5-8805	6
chr15	74424586	74427072	MajorDMR-5-8806	110
chr15	74429046	74429061	MajorDMR-5-8807	2
chr15	74515070	74515151	MajorDMR-5-8808	2
chr15	74575844	74576018	MajorDMR-5-8809	6
chr15	74862908	74862936	MajorDMR-5-8810	2
chr15	74890610	74891722	MajorDMR-5-8811	44
chr15	74894561	74894814	MajorDMR-5-8812	2
chr15	74947943	74948096	MajorDMR-5-8813	2
chr15	75073440	75073519	MajorDMR-5-8814	3
chr15	75075997	75076125	MajorDMR-5-8815	2
chr15	75076838	75077729	MajorDMR-5-8816	8
chr15	75079460	75079466	MajorDMR-5-8817	2
chr15	75080042	75080390	MajorDMR-5-8818	7
chr15	75082681	75083062	MajorDMR-5-8819	3
chr15	75085106	75086181	MajorDMR-5-8820	10
chr15	75109504	75109538	MajorDMR-5-8821	2
chr15	75118512	75118687	MajorDMR-5-8822	2
chr15	75119453	75119501	MajorDMR-5-8823	4
chr15	75247436	75248437	MajorDMR-5-8824	10
chr15	75252043	75252262	MajorDMR-5-8825	2
chr15	75257146	75257683	MajorDMR-5-8826	3
chr15	75284460	75284818	MajorDMR-5-8827	8
chr15	75297750	75297956	MajorDMR-5-8828	2
chr15	75487835	75488426	MajorDMR-5-8829	8
chr15	75495294	75495653	MajorDMR-5-8830	14
chr15	75501071	75501120	MajorDMR-5-8831	2
chr15	75641345	75641403	MajorDMR-5-8832	3
chr15	75865603	75865726	MajorDMR-5-8833	2
chr15	75931353	75931504	MajorDMR-5-8834	4
chr15	75990358	75990513	MajorDMR-5-8835	2
chr15	75996328	75996347	MajorDMR-5-8836	2
chr15	76001964	76002190	MajorDMR-5-8837	6
chr15	76136977	76137233	MajorDMR-5-8838	5
chr15	76304842	76304866	MajorDMR-5-8839	2
chr15	76328139	76328243	MajorDMR-5-8840	2
chr15	76484261	76484266	MajorDMR-5-8841	2
chr15	77320596	77320970	MajorDMR-5-8842	14
chr15	77331495	77331747	MajorDMR-5-8843	2
chr15	77333188	77333204	MajorDMR-5-8844	2
chr15	77336573	77336939	MajorDMR-5-8845	4
chr15	77847180	77847189	MajorDMR-5-8846	2
chr15	77857602	77858036	MajorDMR-5-8847	13
chr15	77896786	77897359	MajorDMR-5-8848	21
chr15	78180189	78180222	MajorDMR-5-8849	3
chr15	78186212	78186258	MajorDMR-5-8850	2
chr15	78202986	78203081	MajorDMR-5-8851	3
chr15	78284664	78284685	MajorDMR-5-8852	2
chr15	78287750	78288080	MajorDMR-5-8853	3
chr15	78292547	78292551	MajorDMR-5-8854	2
chr15	78297243	78297338	MajorDMR-5-8855	2
chr15	78326409	78326427	MajorDMR-5-8856	2
chr15	78327502	78327651	MajorDMR-5-8857	2
chr15	78350228	78350274	MajorDMR-5-8858	2
chr15	78354364	78354478	MajorDMR-5-8859	5
chr15	78364954	78365101	MajorDMR-5-8860	4
chr15	78400855	78401346	MajorDMR-5-8861	3
chr15	78421553	78421698	MajorDMR-5-8862	2
chr15	78656712	78657065	MajorDMR-5-8863	6
chr15	78684988	78685209	MajorDMR-5-8864	3
chr15	78933728	78934281	MajorDMR-5-8865	8
chr15	79032978	79033033	MajorDMR-5-8866	2
chr15	79043350	79043878	MajorDMR-5-8867	16
chr15	79052319	79052884	MajorDMR-5-8868	3
chr15	79123250	79123259	MajorDMR-5-8869	2
chr15	79168778	79169325	MajorDMR-5-8870	10
chr15	79169963	79170721	MajorDMR-5-8871	5
chr15	79190734	79191036	MajorDMR-5-8872	3
chr15	79270086	79270158	MajorDMR-5-8873	2
chr15	79283247	79283346	MajorDMR-5-8874	2
chr15	79399590	79399965	MajorDMR-5-8875	3
chr15	79482463	79482642	MajorDMR-5-8876	2
chr15	79725323	79725596	MajorDMR-5-8877	4
chr15	80325070	80325410	MajorDMR-5-8878	5
chr15	80325922	80325979	MajorDMR-5-8879	3
chr15	80368534	80368974	MajorDMR-5-8880	7
chr15	80444677	80444799	MajorDMR-5-8881	6
chr15	80614335	80614546	MajorDMR-5-8882	6
chr15	80697782	80698664	MajorDMR-5-8883	9
chr15	80706604	80707943	MajorDMR-5-8884	8
chr15	80742469	80742793	MajorDMR-5-8885	3
chr15	80743515	80743620	MajorDMR-5-8886	2
chr15	80765685	80765938	MajorDMR-5-8887	3
chr15	80781609	80781863	MajorDMR-5-8888	3
chr15	80828456	80828757	MajorDMR-5-8889	2
chr15	80874259	80874457	MajorDMR-5-8890	2
chr15	80911496	80911667	MajorDMR-5-8891	2
chr15	80997146	80997338	MajorDMR-5-8892	2
chr15	81666489	81666529	MajorDMR-5-8893	2
chr15	81711927	81711939	MajorDMR-5-8894	2
chr15	81773334	81773380	MajorDMR-5-8895	3
chr15	82042182	82042665	MajorDMR-5-8896	7
chr15	82043484	82044724	MajorDMR-5-8897	11
chr15	82332911	82333525	MajorDMR-5-8898	5
chr15	82334527	82335923	MajorDMR-5-8899	11
chr15	82961887	82961917	MajorDMR-5-8900	2
chr15	83282195	83282647	MajorDMR-5-8901	2
chr15	83317053	83317226	MajorDMR-5-8902	7
chr15	83519649	83519758	MajorDMR-5-8903	3
chr15	83520928	83520949	MajorDMR-5-8904	2
chr15	83522126	83522198	MajorDMR-5-8905	3
chr15	83564107	83564418	MajorDMR-5-8906	4
chr15	83951790	83952088	MajorDMR-5-8907	9
chr15	84150149	84150459	MajorDMR-5-8908	2
chr15	84322179	84322183	MajorDMR-5-8909	2
chr15	84361933	84361988	MajorDMR-5-8910	2
chr15	84363010	84363083	MajorDMR-5-8911	4
chr15	84540570	84540830	MajorDMR-5-8912	4
chr15	84915229	84915430	MajorDMR-5-8913	2
chr15	85526468	85526707	MajorDMR-5-8914	4
chr15	85549188	85549194	MajorDMR-5-8915	2
chr15	85874516	85874704	MajorDMR-5-8916	3
chr15	86006555	86006563	MajorDMR-5-8917	2
chr15	86185789	86186249	MajorDMR-5-8918	3
chr15	86211320	86211501	MajorDMR-5-8919	2
chr15	86232931	86233538	MajorDMR-5-8920	10
chr15	86285095	86286010	MajorDMR-5-8921	17
chr15	86287040	86287053	MajorDMR-5-8922	2
chr15	86292873	86294676	MajorDMR-5-8923	22
chr15	86295306	86295342	MajorDMR-5-8924	2
chr15	86298351	86298413	MajorDMR-5-8925	2
chr15	86309219	86309757	MajorDMR-5-8926	8
chr15	86328964	86329304	MajorDMR-5-8927	3
chr15	86336296	86336742	MajorDMR-5-8928	7
chr15	86517488	86517519	MajorDMR-5-8929	2
chr15	86664901	86665294	MajorDMR-5-8930	2
chr15	87168063	87168143	MajorDMR-5-8931	2
chr15	87171451	87171486	MajorDMR-5-8932	2
chr15	87220716	87220824	MajorDMR-5-8933	4
chr15	87460067	87460433	MajorDMR-5-8934	5
chr15	87574957	87575168	MajorDMR-5-8935	3
chr15	88410259	88410449	MajorDMR-5-8936	2
chr15	88418601	88418881	MajorDMR-5-8937	3
chr15	88492994	88493364	MajorDMR-5-8938	2
chr15	88498406	88498925	MajorDMR-5-8939	3
chr15	88555667	88556094	MajorDMR-5-8940	2
chr15	88558040	88558085	MajorDMR-5-8941	2
chr15	88579834	88579986	MajorDMR-5-8942	2
chr15	88593066	88593457	MajorDMR-5-8943	3
chr15	88610395	88610761	MajorDMR-5-8944	3
chr15	88627088	88627426	MajorDMR-5-8945	3
chr15	88632413	88632495	MajorDMR-5-8946	2
chr15	88633662	88633823	MajorDMR-5-8947	2
chr15	88652758	88652763	MajorDMR-5-8948	2
chr15	88658866	88659151	MajorDMR-5-8949	10
chr15	88661296	88661473	MajorDMR-5-8950	2
chr15	88675839	88675982	MajorDMR-5-8951	2
chr15	88683297	88683763	MajorDMR-5-8952	3
chr15	88702006	88702253	MajorDMR-5-8953	2
chr15	88716688	88716724	MajorDMR-5-8954	2
chr15	88717523	88718025	MajorDMR-5-8955	2
chr15	88723948	88724208	MajorDMR-5-8956	3
chr15	88734337	88735391	MajorDMR-5-8957	16
chr15	88745519	88745732	MajorDMR-5-8958	2
chr15	88751889	88752181	MajorDMR-5-8959	3
chr15	88758377	88758726	MajorDMR-5-8960	16
chr15	88762173	88762325	MajorDMR-5-8961	4
chr15	88762987	88763233	MajorDMR-5-8962	3
chr15	88765078	88765376	MajorDMR-5-8963	2
chr15	88767570	88767872	MajorDMR-5-8964	3
chr15	88776369	88776438	MajorDMR-5-8965	2
chr15	88784078	88784394	MajorDMR-5-8966	3
chr15	88784901	88785204	MajorDMR-5-8967	2
chr15	88789086	88789995	MajorDMR-5-8968	5
chr15	88790522	88790947	MajorDMR-5-8969	5
chr15	88792043	88792508	MajorDMR-5-8970	3
chr15	88796773	88797040	MajorDMR-5-8971	2
chr15	88797646	88797911	MajorDMR-5-8972	4
chr15	88825827	88825871	MajorDMR-5-8973	2
chr15	88827869	88827904	MajorDMR-5-8974	2
chr15	88947003	88947043	MajorDMR-5-8975	2
chr15	88978999	88979109	MajorDMR-5-8976	3
chr15	89117744	89118032	MajorDMR-5-8977	2
chr15	89149486	89149490	MajorDMR-5-8978	2
chr15	89153125	89153532	MajorDMR-5-8979	4
chr15	89156401	89156818	MajorDMR-5-8980	3
chr15	89165232	89165837	MajorDMR-5-8981	9
chr15	89167644	89167853	MajorDMR-5-8982	4
chr15	89181983	89182316	MajorDMR-5-8983	10
chr15	89440722	89440848	MajorDMR-5-8984	3
chr15	89602219	89602283	MajorDMR-5-8985	2
chr15	89632909	89633121	MajorDMR-5-8986	4
chr15	89633790	89634838	MajorDMR-5-8987	15
chr15	89635387	89636778	MajorDMR-5-8988	16
chr15	89638939	89640255	MajorDMR-5-8989	6
chr15	89641161	89641926	MajorDMR-5-8990	3
chr15	89645400	89646069	MajorDMR-5-8991	4
chr15	89647267	89647273	MajorDMR-5-8992	2
chr15	89651348	89651561	MajorDMR-5-8993	2
chr15	89654506	89654525	MajorDMR-5-8994	2
chr15	89656784	89657025	MajorDMR-5-8995	5
chr15	89658903	89659716	MajorDMR-5-8996	8
chr15	89660741	89660880	MajorDMR-5-8997	3
chr15	89666512	89666683	MajorDMR-5-8998	2
chr15	89675182	89675628	MajorDMR-5-8999	3
chr15	89676146	89676233	MajorDMR-5-9000	2
chr15	89678745	89678915	MajorDMR-5-9001	2
chr15	89679836	89680707	MajorDMR-5-9002	8
chr15	89683119	89683426	MajorDMR-5-9003	6
chr15	89683927	89684101	MajorDMR-5-9004	3
chr15	89685761	89685995	MajorDMR-5-9005	2
chr15	89689803	89689963	MajorDMR-5-9006	2
chr15	89694479	89694920	MajorDMR-5-9007	3
chr15	89696431	89696454	MajorDMR-5-9008	2
chr15	89708236	89708323	MajorDMR-5-9009	3
chr15	89717886	89718240	MajorDMR-5-9010	4
chr15	89727433	89728106	MajorDMR-5-9011	4
chr15	89730136	89731149	MajorDMR-5-9012	7
chr15	89735680	89736062	MajorDMR-5-9013	2
chr15	89739168	89741017	MajorDMR-5-9014	16
chr15	89742144	89743215	MajorDMR-5-9015	6
chr15	89788229	89788552	MajorDMR-5-9016	4
chr15	89903610	89903679	MajorDMR-5-9017	3
chr15	89935191	89935337	MajorDMR-5-9018	3
chr15	89938674	89939070	MajorDMR-5-9019	6
chr15	89946090	89946120	MajorDMR-5-9020	3
chr15	89948883	89953042	MajorDMR-5-9021	81
chr15	90012897	90013038	MajorDMR-5-9022	2
chr15	90119500	90119540	MajorDMR-5-9023	3
chr15	90197761	90198010	MajorDMR-5-9024	9
chr15	90289765	90289911	MajorDMR-5-9025	2
chr15	90291651	90291816	MajorDMR-5-9026	2
chr15	90293080	90293275	MajorDMR-5-9027	5
chr15	90294665	90294707	MajorDMR-5-9028	3
chr15	90357237	90357456	MajorDMR-5-9029	5
chr15	90371564	90371787	MajorDMR-5-9030	2
chr15	90434053	90434689	MajorDMR-5-9031	3
chr15	90545951	90546102	MajorDMR-5-9032	5
chr15	90569358	90569572	MajorDMR-5-9033	2
chr15	90579464	90579894	MajorDMR-5-9034	2
chr15	90597127	90597830	MajorDMR-5-9035	5
chr15	90605218	90605329	MajorDMR-5-9036	3
chr15	90623755	90624476	MajorDMR-5-9037	7
chr15	90643341	90644157	MajorDMR-5-9038	3
chr15	90701399	90701440	MajorDMR-5-9039	3
chr15	90708977	90709054	MajorDMR-5-9040	4
chr15	90717942	90718126	MajorDMR-5-9041	2
chr15	90734948	90735423	MajorDMR-5-9042	4
chr15	90743435	90743809	MajorDMR-5-9043	2
chr15	90745722	90745920	MajorDMR-5-9044	3
chr15	90756201	90756366	MajorDMR-5-9045	4
chr15	90764556	90764604	MajorDMR-5-9046	2
chr15	90776730	90776757	MajorDMR-5-9047	2
chr15	90905464	90905481	MajorDMR-5-9048	2
chr15	91074913	91075429	MajorDMR-5-9049	4
chr15	91100873	91101164	MajorDMR-5-9050	3
chr15	91181370	91181799	MajorDMR-5-9051	9
chr15	91223790	91224038	MajorDMR-5-9052	3
chr15	91305026	91305477	MajorDMR-5-9053	4
chr15	91358366	91358848	MajorDMR-5-9054	4
chr15	91502363	91503052	MajorDMR-5-9055	4
chr15	91536278	91536501	MajorDMR-5-9056	3
chr15	91560316	91560400	MajorDMR-5-9057	2
chr15	92044200	92044523	MajorDMR-5-9058	2
chr15	92054181	92054593	MajorDMR-5-9059	2
chr15	92389066	92389182	MajorDMR-5-9060	2
chr15	92516804	92516972	MajorDMR-5-9061	3
chr15	92543986	92544199	MajorDMR-5-9062	4
chr15	92703410	92703867	MajorDMR-5-9063	2
chr15	92938492	92938948	MajorDMR-5-9064	15
chr15	92959077	92959364	MajorDMR-5-9065	3
chr15	92988648	92988659	MajorDMR-5-9066	2
chr15	93038246	93038498	MajorDMR-5-9067	3
chr15	93043038	93043300	MajorDMR-5-9068	4
chr15	93065130	93065410	MajorDMR-5-9069	2
chr15	93126528	93126549	MajorDMR-5-9070	2
chr15	93160802	93161276	MajorDMR-5-9071	11
chr15	93167576	93168178	MajorDMR-5-9072	4
chr15	93224635	93224981	MajorDMR-5-9073	2
chr15	93277485	93277501	MajorDMR-5-9074	3
chr15	93353940	93355756	MajorDMR-5-9075	16
chr15	93360848	93360944	MajorDMR-5-9076	3
chr15	93361888	93362873	MajorDMR-5-9077	8
chr15	93424612	93424913	MajorDMR-5-9078	2
chr15	93431348	93431729	MajorDMR-5-9079	4
chr15	93441493	93442617	MajorDMR-5-9080	6
chr15	93449110	93449545	MajorDMR-5-9081	2
chr15	93451585	93451862	MajorDMR-5-9082	3
chr15	93462380	93462455	MajorDMR-5-9083	3
chr15	93511753	93512128	MajorDMR-5-9084	2
chr15	93531900	93532057	MajorDMR-5-9085	2
chr15	93571531	93572313	MajorDMR-5-9086	13
chr15	93604959	93605122	MajorDMR-5-9087	2
chr15	93688066	93688372	MajorDMR-5-9088	2
chr15	93803886	93803902	MajorDMR-5-9089	3
chr15	93841184	93841683	MajorDMR-5-9090	2
chr15	93875413	93875875	MajorDMR-5-9091	2
chr15	93881672	93881844	MajorDMR-5-9092	2
chr15	93998395	93998852	MajorDMR-5-9093	2
chr15	94039502	94040161	MajorDMR-5-9094	3
chr15	94191615	94191856	MajorDMR-5-9095	2
chr15	94335088	94335576	MajorDMR-5-9096	2
chr15	94613753	94613790	MajorDMR-5-9097	3
chr15	95023639	95024113	MajorDMR-5-9098	2
chr15	95090847	95091195	MajorDMR-5-9099	3
chr15	95215064	95215942	MajorDMR-5-9100	14
chr15	95286968	95287225	MajorDMR-5-9101	9
chr15	95847111	95847354	MajorDMR-5-9102	2
chr15	95848217	95848273	MajorDMR-5-9103	2
chr15	96891776	96891910	MajorDMR-5-9104	2
chr15	97345207	97345714	MajorDMR-5-9105	3
chr15	97413876	97414039	MajorDMR-5-9106	3
chr15	97436560	97437163	MajorDMR-5-9107	4
chr15	97692074	97692185	MajorDMR-5-9108	4
chr15	98198089	98198271	MajorDMR-5-9109	2
chr15	98919172	98919543	MajorDMR-5-9110	4
chr15	99090888	99090947	MajorDMR-5-9111	2
chr15	99211981	99212025	MajorDMR-5-9112	2
chr15	99227315	99227957	MajorDMR-5-9113	3
chr15	99242761	99243082	MajorDMR-5-9114	5
chr15	99261395	99263641	MajorDMR-5-9115	18
chr15	99343319	99344495	MajorDMR-5-9116	12
chr15	99394273	99394485	MajorDMR-5-9117	3
chr15	99409591	99410111	MajorDMR-5-9118	11
chr15	99418043	99418379	MajorDMR-5-9119	8
chr15	99498432	99499173	MajorDMR-5-9120	3
chr15	99548803	99548848	MajorDMR-5-9121	3
chr15	99664048	99664124	MajorDMR-5-9122	3
chr15	99932237	99932430	MajorDMR-5-9123	3
chr15	99987839	99987848	MajorDMR-5-9124	2
chr15	100122902	100123161	MajorDMR-5-9125	2
chr15	100243445	100243569	MajorDMR-5-9126	2
chr15	100320781	100320865	MajorDMR-5-9127	2
chr15	100338666	100338770	MajorDMR-5-9128	2
chr15	100644759	100645189	MajorDMR-5-9129	4
chr15	100665627	100666412	MajorDMR-5-9130	15
chr15	100714737	100715018	MajorDMR-5-9131	2
chr15	100765092	100765202	MajorDMR-5-9132	2
chr15	100790453	100790658	MajorDMR-5-9133	4
chr15	100794618	100794692	MajorDMR-5-9134	2
chr15	100850470	100852124	MajorDMR-5-9135	20
chr15	101299674	101300063	MajorDMR-5-9136	2
chr15	101419147	101419366	MajorDMR-5-9137	6
chr15	101420899	101421072	MajorDMR-5-9138	4
chr15	101547665	101548953	MajorDMR-5-9139	23
chr15	101631862	101632108	MajorDMR-5-9140	4
chr15	101729173	101729264	MajorDMR-5-9141	3
chr15	101741529	101742198	MajorDMR-5-9142	10
chr15	101756678	101756728	MajorDMR-5-9143	2
chr15	101762177	101762202	MajorDMR-5-9144	3
chr15	101839655	101839687	MajorDMR-5-9145	2
chr15	101931954	101932653	MajorDMR-5-9146	8
chr15	101986561	101986674	MajorDMR-5-9147	3
chr15	101991353	101991977	MajorDMR-5-9148	8
chr15	101995560	101996428	MajorDMR-5-9149	8
chr15	102009865	102010312	MajorDMR-5-9150	6
chr15	102032333	102032465	MajorDMR-5-9151	2
chr15	102153881	102153924	MajorDMR-5-9152	5
chr15	102156256	102156622	MajorDMR-5-9153	4
chr15	102191334	102191395	MajorDMR-5-9154	2
chr15	102258760	102258924	MajorDMR-5-9155	2
chr15	102495926	102496088	MajorDMR-5-9156	2
chr16	70732	70858	MajorDMR-5-9157	2
chr16	111198	111963	MajorDMR-5-9158	28
chr16	216634	217147	MajorDMR-5-9159	7
chr16	353897	353958	MajorDMR-5-9160	2
chr16	357463	357474	MajorDMR-5-9161	2
chr16	377410	377493	MajorDMR-5-9162	3
chr16	381384	381750	MajorDMR-5-9163	2
chr16	413445	414734	MajorDMR-5-9164	8
chr16	421082	421274	MajorDMR-5-9165	2
chr16	430818	431110	MajorDMR-5-9166	11
chr16	433029	434007	MajorDMR-5-9167	7
chr16	436817	436846	MajorDMR-5-9168	2
chr16	438462	438562	MajorDMR-5-9169	6
chr16	446076	446501	MajorDMR-5-9170	4
chr16	492434	492970	MajorDMR-5-9171	3
chr16	500667	500978	MajorDMR-5-9172	7
chr16	510561	510929	MajorDMR-5-9173	2
chr16	520713	522415	MajorDMR-5-9174	32
chr16	532964	533342	MajorDMR-5-9175	2
chr16	533992	534187	MajorDMR-5-9176	2
chr16	537721	537758	MajorDMR-5-9177	3
chr16	549966	549971	MajorDMR-5-9178	2
chr16	565301	565562	MajorDMR-5-9179	4
chr16	579531	579931	MajorDMR-5-9180	2
chr16	615653	616299	MajorDMR-5-9181	4
chr16	617060	617105	MajorDMR-5-9182	2
chr16	710346	711453	MajorDMR-5-9183	32
chr16	727182	727496	MajorDMR-5-9184	3
chr16	729347	729656	MajorDMR-5-9185	7
chr16	766254	767106	MajorDMR-5-9186	7
chr16	767860	768421	MajorDMR-5-9187	10
chr16	795867	796253	MajorDMR-5-9188	4
chr16	817368	817458	MajorDMR-5-9189	2
chr16	851194	852081	MajorDMR-5-9190	6
chr16	863219	863373	MajorDMR-5-9191	2
chr16	871918	871998	MajorDMR-5-9192	2
chr16	875797	875994	MajorDMR-5-9193	9
chr16	892628	893260	MajorDMR-5-9194	4
chr16	923994	924516	MajorDMR-5-9195	3
chr16	997681	998115	MajorDMR-5-9196	7
chr16	1014850	1015110	MajorDMR-5-9197	7
chr16	1036605	1038532	MajorDMR-5-9198	25
chr16	1040490	1040775	MajorDMR-5-9199	4
chr16	1060498	1060637	MajorDMR-5-9200	2
chr16	1069696	1069821	MajorDMR-5-9201	2
chr16	1080417	1080809	MajorDMR-5-9202	6
chr16	1084852	1084995	MajorDMR-5-9203	3
chr16	1086519	1086641	MajorDMR-5-9204	3
chr16	1087284	1087443	MajorDMR-5-9205	3
chr16	1095812	1096849	MajorDMR-5-9206	15
chr16	1159020	1159210	MajorDMR-5-9207	11
chr16	1170687	1170724	MajorDMR-5-9208	2
chr16	1195322	1195678	MajorDMR-5-9209	3
chr16	1202155	1202358	MajorDMR-5-9210	2
chr16	1204273	1204624	MajorDMR-5-9211	4
chr16	1217670	1217955	MajorDMR-5-9212	5
chr16	1231277	1231711	MajorDMR-5-9213	11
chr16	1232491	1232640	MajorDMR-5-9214	4
chr16	1235706	1235712	MajorDMR-5-9215	2
chr16	1238641	1238780	MajorDMR-5-9216	3
chr16	1243446	1244676	MajorDMR-5-9217	18
chr16	1287108	1287115	MajorDMR-5-9218	2
chr16	1290588	1290623	MajorDMR-5-9219	2
chr16	1336110	1336178	MajorDMR-5-9220	3
chr16	1353501	1353974	MajorDMR-5-9221	6
chr16	1361574	1361642	MajorDMR-5-9222	2
chr16	1370308	1370753	MajorDMR-5-9223	3
chr16	1380880	1381047	MajorDMR-5-9224	3
chr16	1384866	1384983	MajorDMR-5-9225	2
chr16	1385581	1386645	MajorDMR-5-9226	19
chr16	1387603	1388507	MajorDMR-5-9227	8
chr16	1463715	1463929	MajorDMR-5-9228	4
chr16	1478659	1478698	MajorDMR-5-9229	2
chr16	1480715	1480955	MajorDMR-5-9230	3
chr16	1533606	1533929	MajorDMR-5-9231	2
chr16	1559487	1559743	MajorDMR-5-9232	2
chr16	1595331	1595857	MajorDMR-5-9233	13
chr16	1665093	1665901	MajorDMR-5-9234	15
chr16	1763578	1764262	MajorDMR-5-9235	3
chr16	1772176	1772619	MajorDMR-5-9236	2
chr16	1843708	1844724	MajorDMR-5-9237	4
chr16	1913531	1913666	MajorDMR-5-9238	3
chr16	1966354	1967009	MajorDMR-5-9239	5
chr16	1973626	1973963	MajorDMR-5-9240	4
chr16	2029236	2029755	MajorDMR-5-9241	12
chr16	2030371	2030407	MajorDMR-5-9242	4
chr16	2070630	2070933	MajorDMR-5-9243	6
chr16	2073703	2073724	MajorDMR-5-9244	2
chr16	2082688	2083795	MajorDMR-5-9245	18
chr16	2085806	2086108	MajorDMR-5-9246	6
chr16	2211062	2211262	MajorDMR-5-9247	4
chr16	2286829	2288038	MajorDMR-5-9248	15
chr16	2300236	2300960	MajorDMR-5-9249	3
chr16	2301886	2302003	MajorDMR-5-9250	2
chr16	2317115	2317237	MajorDMR-5-9251	6
chr16	2521658	2521844	MajorDMR-5-9252	5
chr16	2607335	2607362	MajorDMR-5-9253	2
chr16	2651482	2651655	MajorDMR-5-9254	2
chr16	2673815	2673859	MajorDMR-5-9255	2
chr16	2698554	2698825	MajorDMR-5-9256	3
chr16	2867552	2867723	MajorDMR-5-9257	3
chr16	2902857	2903328	MajorDMR-5-9258	2
chr16	2908800	2908893	MajorDMR-5-9259	2
chr16	3015434	3015804	MajorDMR-5-9260	7
chr16	3016539	3018303	MajorDMR-5-9261	121
chr16	3031117	3031670	MajorDMR-5-9262	7
chr16	3044636	3044668	MajorDMR-5-9263	2
chr16	3058168	3060259	MajorDMR-5-9264	14
chr16	3063724	3063946	MajorDMR-5-9265	3
chr16	3068381	3068438	MajorDMR-5-9266	3
chr16	3069791	3070860	MajorDMR-5-9267	49
chr16	3085355	3086052	MajorDMR-5-9268	5
chr16	3148991	3149382	MajorDMR-5-9269	4
chr16	3151568	3151719	MajorDMR-5-9270	2
chr16	3261088	3261540	MajorDMR-5-9271	2
chr16	3263804	3263937	MajorDMR-5-9272	2
chr16	3265395	3265524	MajorDMR-5-9273	2
chr16	3289819	3290234	MajorDMR-5-9274	2
chr16	3293437	3294029	MajorDMR-5-9275	3
chr16	3297502	3297987	MajorDMR-5-9276	2
chr16	3300152	3300194	MajorDMR-5-9277	2
chr16	3304351	3304832	MajorDMR-5-9278	8
chr16	3307813	3308324	MajorDMR-5-9279	3
chr16	3309100	3309478	MajorDMR-5-9280	5
chr16	3326084	3326586	MajorDMR-5-9281	2
chr16	3345171	3345647	MajorDMR-5-9282	16
chr16	3379994	3380000	MajorDMR-5-9283	2
chr16	3405243	3405841	MajorDMR-5-9284	3
chr16	3409728	3410111	MajorDMR-5-9285	2
chr16	3423676	3424162	MajorDMR-5-9286	2
chr16	3506064	3506893	MajorDMR-5-9287	8
chr16	3509054	3509118	MajorDMR-5-9288	2
chr16	3509774	3510403	MajorDMR-5-9289	7
chr16	3510975	3511474	MajorDMR-5-9290	4
chr16	3629052	3629211	MajorDMR-5-9291	4
chr16	3695614	3695636	MajorDMR-5-9292	2
chr16	3740855	3741442	MajorDMR-5-9293	4
chr16	3822366	3822900	MajorDMR-5-9294	3
chr16	3843469	3843552	MajorDMR-5-9295	3
chr16	3854645	3855546	MajorDMR-5-9296	4
chr16	3873549	3873623	MajorDMR-5-9297	2
chr16	3900871	3901110	MajorDMR-5-9298	4
chr16	3907247	3907756	MajorDMR-5-9299	3
chr16	3912074	3912150	MajorDMR-5-9300	2
chr16	3913781	3913892	MajorDMR-5-9301	2
chr16	3922378	3922393	MajorDMR-5-9302	2
chr16	3924392	3924655	MajorDMR-5-9303	2
chr16	3926751	3927156	MajorDMR-5-9304	4
chr16	4012844	4013452	MajorDMR-5-9305	8
chr16	4056479	4056535	MajorDMR-5-9306	2
chr16	4103372	4104641	MajorDMR-5-9307	13
chr16	4234566	4234586	MajorDMR-5-9308	2
chr16	4267878	4267907	MajorDMR-5-9309	2
chr16	4295123	4295631	MajorDMR-5-9310	4
chr16	4343508	4344446	MajorDMR-5-9311	19
chr16	4354300	4354327	MajorDMR-5-9312	2
chr16	4366908	4367592	MajorDMR-5-9313	8
chr16	4368489	4368712	MajorDMR-5-9314	2
chr16	4373580	4373782	MajorDMR-5-9315	3
chr16	4378243	4378970	MajorDMR-5-9316	6
chr16	4435636	4435676	MajorDMR-5-9317	2
chr16	4485992	4486131	MajorDMR-5-9318	5
chr16	4562582	4562725	MajorDMR-5-9319	2
chr16	4566083	4566791	MajorDMR-5-9320	3
chr16	4571887	4572189	MajorDMR-5-9321	8
chr16	4572993	4573128	MajorDMR-5-9322	2
chr16	4575299	4575420	MajorDMR-5-9323	5
chr16	4579335	4579836	MajorDMR-5-9324	3
chr16	4602593	4603785	MajorDMR-5-9325	7
chr16	4687534	4687715	MajorDMR-5-9326	4
chr16	4711803	4712209	MajorDMR-5-9327	2
chr16	4717679	4718097	MajorDMR-5-9328	8
chr16	4731153	4731367	MajorDMR-5-9329	3
chr16	4994867	4995028	MajorDMR-5-9330	2
chr16	5020464	5020598	MajorDMR-5-9331	2
chr16	5106566	5106574	MajorDMR-5-9332	3
chr16	5146753	5147402	MajorDMR-5-9333	10
chr16	5262626	5262787	MajorDMR-5-9334	3
chr16	5302966	5303220	MajorDMR-5-9335	5
chr16	5373363	5373973	MajorDMR-5-9336	11
chr16	5399792	5400365	MajorDMR-5-9337	3
chr16	5435878	5436031	MajorDMR-5-9338	3
chr16	5554085	5554354	MajorDMR-5-9339	5
chr16	5640461	5640573	MajorDMR-5-9340	5
chr16	5692284	5692669	MajorDMR-5-9341	2
chr16	5715927	5715997	MajorDMR-5-9342	2
chr16	5721271	5721630	MajorDMR-5-9343	4
chr16	5759268	5759443	MajorDMR-5-9344	2
chr16	5760455	5760592	MajorDMR-5-9345	2
chr16	5921045	5921175	MajorDMR-5-9346	2
chr16	5925093	5925440	MajorDMR-5-9347	5
chr16	6073641	6073881	MajorDMR-5-9348	3
chr16	6077981	6078172	MajorDMR-5-9349	2
chr16	6281997	6282239	MajorDMR-5-9350	2
chr16	6406997	6407195	MajorDMR-5-9351	2
chr16	6470766	6471225	MajorDMR-5-9352	3
chr16	6479131	6479292	MajorDMR-5-9353	3
chr16	6499467	6499683	MajorDMR-5-9354	3
chr16	6549090	6549555	MajorDMR-5-9355	2
chr16	6650382	6650440	MajorDMR-5-9356	2
chr16	6733576	6733886	MajorDMR-5-9357	2
chr16	6756668	6756769	MajorDMR-5-9358	2
chr16	6775801	6776202	MajorDMR-5-9359	2
chr16	6782303	6782338	MajorDMR-5-9360	3
chr16	6803453	6803769	MajorDMR-5-9361	2
chr16	6828181	6828600	MajorDMR-5-9362	2
chr16	6853622	6853791	MajorDMR-5-9363	2
chr16	6911783	6912338	MajorDMR-5-9364	4
chr16	6927522	6927782	MajorDMR-5-9365	2
chr16	6941720	6942048	MajorDMR-5-9366	2
chr16	7109758	7109945	MajorDMR-5-9367	2
chr16	7137196	7137327	MajorDMR-5-9368	2
chr16	7150762	7151506	MajorDMR-5-9369	11
chr16	7277388	7277735	MajorDMR-5-9370	12
chr16	7286726	7287283	MajorDMR-5-9371	6
chr16	7363202	7363671	MajorDMR-5-9372	2
chr16	7382186	7382337	MajorDMR-5-9373	2
chr16	7437834	7438497	MajorDMR-5-9374	3
chr16	7470135	7470182	MajorDMR-5-9375	2
chr16	7487477	7487931	MajorDMR-5-9376	8
chr16	7614490	7614964	MajorDMR-5-9377	3
chr16	7634698	7635246	MajorDMR-5-9378	5
chr16	7695038	7695438	MajorDMR-5-9379	5
chr16	7700545	7700722	MajorDMR-5-9380	3
chr16	7805541	7805554	MajorDMR-5-9381	2
chr16	7809474	7809948	MajorDMR-5-9382	2
chr16	8360422	8360820	MajorDMR-5-9383	8
chr16	8508290	8508322	MajorDMR-5-9384	2
chr16	8524843	8524925	MajorDMR-5-9385	2
chr16	8769149	8769751	MajorDMR-5-9386	6
chr16	8812423	8813566	MajorDMR-5-9387	17
chr16	8814410	8814756	MajorDMR-5-9388	8
chr16	8821138	8821374	MajorDMR-5-9389	2
chr16	8862652	8862692	MajorDMR-5-9390	2
chr16	8978706	8978719	MajorDMR-5-9391	2
chr16	8985584	8985594	MajorDMR-5-9392	2
chr16	8987333	8987748	MajorDMR-5-9393	3
chr16	9013925	9014060	MajorDMR-5-9394	2
chr16	9014824	9014860	MajorDMR-5-9395	3
chr16	9025741	9025949	MajorDMR-5-9396	3
chr16	9037276	9037898	MajorDMR-5-9397	6
chr16	9045837	9045941	MajorDMR-5-9398	3
chr16	9050309	9050792	MajorDMR-5-9399	5
chr16	9051684	9052584	MajorDMR-5-9400	9
chr16	9053674	9055759	MajorDMR-5-9401	20
chr16	9141745	9141755	MajorDMR-5-9402	2
chr16	9144378	9144489	MajorDMR-5-9403	2
chr16	9147033	9147078	MajorDMR-5-9404	2
chr16	9200718	9201269	MajorDMR-5-9405	4
chr16	9203268	9204137	MajorDMR-5-9406	4
chr16	9204818	9204850	MajorDMR-5-9407	2
chr16	9205405	9206299	MajorDMR-5-9408	5
chr16	9213691	9213917	MajorDMR-5-9409	2
chr16	9221771	9221824	MajorDMR-5-9410	2
chr16	9228700	9228783	MajorDMR-5-9411	2
chr16	9230675	9230893	MajorDMR-5-9412	3
chr16	9313815	9313952	MajorDMR-5-9413	2
chr16	9402786	9402965	MajorDMR-5-9414	3
chr16	9405216	9405399	MajorDMR-5-9415	3
chr16	9773269	9773376	MajorDMR-5-9416	4
chr16	9914651	9915224	MajorDMR-5-9417	4
chr16	10007440	10007554	MajorDMR-5-9418	2
chr16	10116998	10117100	MajorDMR-5-9419	2
chr16	10132620	10132684	MajorDMR-5-9420	4
chr16	10142778	10142795	MajorDMR-5-9421	2
chr16	10172448	10172744	MajorDMR-5-9422	4
chr16	10347417	10347604	MajorDMR-5-9423	4
chr16	10350866	10350887	MajorDMR-5-9424	3
chr16	10713006	10713043	MajorDMR-5-9425	2
chr16	10757441	10757476	MajorDMR-5-9426	3
chr16	10836021	10836140	MajorDMR-5-9427	2
chr16	10849062	10849267	MajorDMR-5-9428	2
chr16	10850635	10850679	MajorDMR-5-9429	2
chr16	10863299	10863470	MajorDMR-5-9430	3
chr16	10922895	10923214	MajorDMR-5-9431	7
chr16	11016290	11016307	MajorDMR-5-9432	2
chr16	11031523	11031697	MajorDMR-5-9433	4
chr16	11040101	11040435	MajorDMR-5-9434	4
chr16	11196039	11196384	MajorDMR-5-9435	3
chr16	11203540	11203676	MajorDMR-5-9436	3
chr16	11391087	11391826	MajorDMR-5-9437	14
chr16	11542486	11542895	MajorDMR-5-9438	2
chr16	11640536	11640833	MajorDMR-5-9439	3
chr16	11651936	11652002	MajorDMR-5-9440	3
chr16	11697421	11697697	MajorDMR-5-9441	5
chr16	11734382	11734750	MajorDMR-5-9442	5
chr16	11825322	11825428	MajorDMR-5-9443	2
chr16	11828148	11828400	MajorDMR-5-9444	3
chr16	11833131	11833206	MajorDMR-5-9445	3
chr16	11852094	11852177	MajorDMR-5-9446	4
chr16	11888431	11888829	MajorDMR-5-9447	3
chr16	11991000	11991158	MajorDMR-5-9448	4
chr16	12007541	12008018	MajorDMR-5-9449	7
chr16	12043382	12043657	MajorDMR-5-9450	4
chr16	12214612	12214739	MajorDMR-5-9451	6
chr16	12241457	12242168	MajorDMR-5-9452	12
chr16	12323950	12324144	MajorDMR-5-9453	3
chr16	12394351	12394880	MajorDMR-5-9454	3
chr16	12399840	12399861	MajorDMR-5-9455	2
chr16	12448313	12448634	MajorDMR-5-9456	4
chr16	12468936	12469072	MajorDMR-5-9457	2
chr16	12620854	12621438	MajorDMR-5-9458	8
chr16	12740563	12740671	MajorDMR-5-9459	3
chr16	12793195	12793894	MajorDMR-5-9460	6
chr16	12927889	12928021	MajorDMR-5-9461	4
chr16	12999906	13000352	MajorDMR-5-9462	3
chr16	13154876	13155029	MajorDMR-5-9463	2
chr16	13187610	13188359	MajorDMR-5-9464	6
chr16	13227446	13227542	MajorDMR-5-9465	2
chr16	13265559	13265595	MajorDMR-5-9466	2
chr16	13874002	13874402	MajorDMR-5-9467	2
chr16	14051666	14051849	MajorDMR-5-9468	3
chr16	14058175	14058437	MajorDMR-5-9469	3
chr16	14580488	14581022	MajorDMR-5-9470	5
chr16	14581598	14581729	MajorDMR-5-9471	2
chr16	14730385	14730807	MajorDMR-5-9472	4
chr16	14868373	14868391	MajorDMR-5-9473	2
chr16	14955552	14955617	MajorDMR-5-9474	2
chr16	15012747	15012754	MajorDMR-5-9475	2
chr16	15083473	15084164	MajorDMR-5-9476	47
chr16	15102546	15102639	MajorDMR-5-9477	2
chr16	15108300	15108346	MajorDMR-5-9478	3
chr16	15115384	15115507	MajorDMR-5-9479	2
chr16	15116157	15116214	MajorDMR-5-9480	2
chr16	15165850	15165864	MajorDMR-5-9481	2
chr16	15173487	15173543	MajorDMR-5-9482	2
chr16	15187139	15187411	MajorDMR-5-9483	2
chr16	15521909	15522129	MajorDMR-5-9484	2
chr16	15546299	15546552	MajorDMR-5-9485	4
chr16	15587241	15587500	MajorDMR-5-9486	3
chr16	15612481	15612825	MajorDMR-5-9487	3
chr16	15876977	15876992	MajorDMR-5-9488	2
chr16	16119549	16119605	MajorDMR-5-9489	2
chr16	16187354	16187380	MajorDMR-5-9490	3
chr16	16245191	16245325	MajorDMR-5-9491	5
chr16	16257552	16257727	MajorDMR-5-9492	4
chr16	16330393	16330631	MajorDMR-5-9493	2
chr16	16462936	16463307	MajorDMR-5-9494	4
chr16	16482363	16482411	MajorDMR-5-9495	3
chr16	16973898	16974245	MajorDMR-5-9496	2
chr16	17033978	17034311	MajorDMR-5-9497	4
chr16	17254257	17254595	MajorDMR-5-9498	6
chr16	17299605	17299734	MajorDMR-5-9499	4
chr16	17490792	17490873	MajorDMR-5-9500	2
chr16	17838831	17839177	MajorDMR-5-9501	3
chr16	18315909	18316264	MajorDMR-5-9502	6
chr16	18476479	18476682	MajorDMR-5-9503	4
chr16	18774213	18774483	MajorDMR-5-9504	2
chr16	18799849	18800013	MajorDMR-5-9505	2
chr16	18811265	18811322	MajorDMR-5-9506	2
chr16	18854255	18854267	MajorDMR-5-9507	2
chr16	19126364	19126554	MajorDMR-5-9508	6
chr16	19148387	19148445	MajorDMR-5-9509	3
chr16	19180581	19181036	MajorDMR-5-9510	8
chr16	19181608	19181817	MajorDMR-5-9511	2
chr16	19276955	19276964	MajorDMR-5-9512	2
chr16	19394382	19394767	MajorDMR-5-9513	3
chr16	19702604	19702791	MajorDMR-5-9514	3
chr16	19707694	19708019	MajorDMR-5-9515	7
chr16	19843310	19843396	MajorDMR-5-9516	2
chr16	19857166	19857195	MajorDMR-5-9517	2
chr16	19857939	19857949	MajorDMR-5-9518	2
chr16	19869095	19869950	MajorDMR-5-9519	12
chr16	19872934	19873592	MajorDMR-5-9520	16
chr16	19877025	19877275	MajorDMR-5-9521	2
chr16	19893157	19894601	MajorDMR-5-9522	23
chr16	20125927	20125980	MajorDMR-5-9523	3
chr16	20178057	20178127	MajorDMR-5-9524	5
chr16	20192811	20192971	MajorDMR-5-9525	3
chr16	20774959	20775353	MajorDMR-5-9526	3
chr16	20803874	20803903	MajorDMR-5-9527	2
chr16	20882531	20882540	MajorDMR-5-9528	2
chr16	21199764	21199781	MajorDMR-5-9529	2
chr16	21401289	21401729	MajorDMR-5-9530	6
chr16	21415624	21415648	MajorDMR-5-9531	2
chr16	21532696	21533199	MajorDMR-5-9532	12
chr16	21536793	21537045	MajorDMR-5-9533	5
chr16	21567921	21568653	MajorDMR-5-9534	14
chr16	21831132	21831373	MajorDMR-5-9535	5
chr16	21844851	21844869	MajorDMR-5-9536	2
chr16	22173620	22174092	MajorDMR-5-9537	3
chr16	22311670	22311928	MajorDMR-5-9538	2
chr16	22436514	22436563	MajorDMR-5-9539	2
chr16	22750602	22750758	MajorDMR-5-9540	2
chr16	23151426	23151791	MajorDMR-5-9541	3
chr16	23166907	23166924	MajorDMR-5-9542	2
chr16	23291064	23291168	MajorDMR-5-9543	3
chr16	23434957	23434984	MajorDMR-5-9544	2
chr16	23512798	23512967	MajorDMR-5-9545	4
chr16	23516338	23517589	MajorDMR-5-9546	15
chr16	23685108	23685543	MajorDMR-5-9547	4
chr16	23690709	23691001	MajorDMR-5-9548	4
chr16	23802181	23802296	MajorDMR-5-9549	2
chr16	24066014	24066761	MajorDMR-5-9550	7
chr16	24089366	24089697	MajorDMR-5-9551	8
chr16	24113851	24114181	MajorDMR-5-9552	2
chr16	24128372	24128420	MajorDMR-5-9553	2
chr16	24153776	24153930	MajorDMR-5-9554	2
chr16	24320897	24321258	MajorDMR-5-9555	2
chr16	24333564	24333670	MajorDMR-5-9556	3
chr16	24340606	24340768	MajorDMR-5-9557	3
chr16	24343883	24344070	MajorDMR-5-9558	2
chr16	24405828	24406004	MajorDMR-5-9559	4
chr16	24474793	24475118	MajorDMR-5-9560	3
chr16	24592296	24592379	MajorDMR-5-9561	3
chr16	24680270	24680287	MajorDMR-5-9562	2
chr16	24749180	24749406	MajorDMR-5-9563	2
chr16	24752449	24752511	MajorDMR-5-9564	3
chr16	24788348	24788512	MajorDMR-5-9565	6
chr16	24968212	24968385	MajorDMR-5-9566	2
chr16	24989838	24989914	MajorDMR-5-9567	2
chr16	24995009	24995068	MajorDMR-5-9568	2
chr16	24997970	25000544	MajorDMR-5-9569	22
chr16	25010930	25011675	MajorDMR-5-9570	5
chr16	25025147	25025366	MajorDMR-5-9571	3
chr16	25049685	25049710	MajorDMR-5-9572	2
chr16	25078802	25078935	MajorDMR-5-9573	5
chr16	25083103	25083925	MajorDMR-5-9574	12
chr16	25236812	25236952	MajorDMR-5-9575	4
chr16	25281950	25282190	MajorDMR-5-9576	3
chr16	26016885	26017016	MajorDMR-5-9577	2
chr16	26030737	26031139	MajorDMR-5-9578	7
chr16	26090450	26090792	MajorDMR-5-9579	4
chr16	26156957	26157229	MajorDMR-5-9580	2
chr16	26635471	26635503	MajorDMR-5-9581	2
chr16	26700150	26700296	MajorDMR-5-9582	2
chr16	26729755	26729959	MajorDMR-5-9583	2
chr16	26752874	26752878	MajorDMR-5-9584	2
chr16	26759207	26759282	MajorDMR-5-9585	2
chr16	26779948	26779957	MajorDMR-5-9586	2
chr16	26925109	26925494	MajorDMR-5-9587	3
chr16	27063162	27063619	MajorDMR-5-9588	2
chr16	27078545	27079037	MajorDMR-5-9589	3
chr16	27149863	27150129	MajorDMR-5-9590	5
chr16	27190674	27191177	MajorDMR-5-9591	5
chr16	27379512	27379825	MajorDMR-5-9592	4
chr16	27461473	27461672	MajorDMR-5-9593	3
chr16	27735939	27735959	MajorDMR-5-9594	2
chr16	27790539	27791827	MajorDMR-5-9595	28
chr16	27797646	27797972	MajorDMR-5-9596	6
chr16	27879055	27879078	MajorDMR-5-9597	2
chr16	27932124	27932175	MajorDMR-5-9598	2
chr16	27957112	27957256	MajorDMR-5-9599	2
chr16	27989347	27989435	MajorDMR-5-9600	3
chr16	27992457	27992991	MajorDMR-5-9601	4
chr16	28006211	28006447	MajorDMR-5-9602	3
chr16	28014508	28016243	MajorDMR-5-9603	10
chr16	28022021	28022467	MajorDMR-5-9604	2
chr16	28023100	28023547	MajorDMR-5-9605	8
chr16	28024692	28025071	MajorDMR-5-9606	2
chr16	28108347	28108685	MajorDMR-5-9607	2
chr16	28168886	28169091	MajorDMR-5-9608	2
chr16	28270359	28271470	MajorDMR-5-9609	12
chr16	28292639	28292736	MajorDMR-5-9610	2
chr16	28297145	28297214	MajorDMR-5-9611	2
chr16	28302299	28302425	MajorDMR-5-9612	2
chr16	28341647	28341729	MajorDMR-5-9613	3
chr16	28379192	28379221	MajorDMR-5-9614	2
chr16	28550431	28550668	MajorDMR-5-9615	3
chr16	28877350	28877546	MajorDMR-5-9616	2
chr16	28894323	28894485	MajorDMR-5-9617	5
chr16	28935775	28935806	MajorDMR-5-9618	4
chr16	29040549	29040555	MajorDMR-5-9619	2
chr16	29086226	29086561	MajorDMR-5-9620	3
chr16	29118357	29119096	MajorDMR-5-9621	7
chr16	29139988	29140102	MajorDMR-5-9622	3
chr16	29165993	29166823	MajorDMR-5-9623	6
chr16	29232758	29233213	MajorDMR-5-9624	5
chr16	29268721	29268727	MajorDMR-5-9625	2
chr16	29327631	29327664	MajorDMR-5-9626	2
chr16	29380388	29380860	MajorDMR-5-9627	6
chr16	29620017	29620344	MajorDMR-5-9628	3
chr16	29625683	29625690	MajorDMR-5-9629	2
chr16	29685580	29685831	MajorDMR-5-9630	13
chr16	29690651	29690835	MajorDMR-5-9631	3
chr16	29831675	29831803	MajorDMR-5-9632	4
chr16	29887764	29888058	MajorDMR-5-9633	3
chr16	29888643	29889135	MajorDMR-5-9634	4
chr16	29952113	29952274	MajorDMR-5-9635	2
chr16	30040054	30040487	MajorDMR-5-9636	4
chr16	30075061	30075303	MajorDMR-5-9637	4
chr16	30133516	30133870	MajorDMR-5-9638	3
chr16	30218678	30219042	MajorDMR-5-9639	2
chr16	30405413	30405931	MajorDMR-5-9640	5
chr16	30485382	30485811	MajorDMR-5-9641	26
chr16	30535584	30535645	MajorDMR-5-9642	3
chr16	30547089	30547236	MajorDMR-5-9643	3
chr16	30614193	30614256	MajorDMR-5-9644	2
chr16	30637707	30637723	MajorDMR-5-9645	2
chr16	30640123	30640551	MajorDMR-5-9646	4
chr16	30646686	30646704	MajorDMR-5-9647	2
chr16	30668645	30668874	MajorDMR-5-9648	4
chr16	30797468	30797492	MajorDMR-5-9649	2
chr16	30816487	30816832	MajorDMR-5-9650	11
chr16	30818101	30818443	MajorDMR-5-9651	3
chr16	30885805	30885930	MajorDMR-5-9652	5
chr16	30904418	30905111	MajorDMR-5-9653	9
chr16	30907528	30908590	MajorDMR-5-9654	26
chr16	30921868	30922035	MajorDMR-5-9655	2
chr16	30961357	30961646	MajorDMR-5-9656	5
chr16	31008080	31008983	MajorDMR-5-9657	10
chr16	31159576	31159924	MajorDMR-5-9658	12
chr16	31192990	31194310	MajorDMR-5-9659	18
chr16	31213273	31213374	MajorDMR-5-9660	3
chr16	31282641	31283095	MajorDMR-5-9661	2
chr16	31317116	31317573	MajorDMR-5-9662	2
chr16	31340215	31340368	MajorDMR-5-9663	2
chr16	31341478	31341603	MajorDMR-5-9664	3
chr16	31345057	31345278	MajorDMR-5-9665	3
chr16	31349403	31350033	MajorDMR-5-9666	3
chr16	31368364	31368481	MajorDMR-5-9667	2
chr16	31393908	31394215	MajorDMR-5-9668	2
chr16	31399382	31399404	MajorDMR-5-9669	2
chr16	31408682	31409010	MajorDMR-5-9670	2
chr16	31451432	31452189	MajorDMR-5-9671	5
chr16	31465222	31465453	MajorDMR-5-9672	3
chr16	31472041	31472056	MajorDMR-5-9673	2
chr16	31577922	31578244	MajorDMR-5-9674	2
chr16	31691353	31691839	MajorDMR-5-9675	2
chr16	31796587	31796634	MajorDMR-5-9676	2
chr16	31870557	31870991	MajorDMR-5-9677	6
chr16	31884529	31884700	MajorDMR-5-9678	3
chr16	31942829	31943498	MajorDMR-5-9679	3
chr16	31952472	31952628	MajorDMR-5-9680	2
chr16	31960748	31961221	MajorDMR-5-9681	2
chr16	31962877	31963043	MajorDMR-5-9682	2
chr16	31963680	31964215	MajorDMR-5-9683	3
chr16	31969997	31970306	MajorDMR-5-9684	2
chr16	31991488	31991885	MajorDMR-5-9685	3
chr16	31994467	31995718	MajorDMR-5-9686	5
chr16	31998177	31998210	MajorDMR-5-9687	2
chr16	32002575	32003757	MajorDMR-5-9688	4
chr16	32005701	32005867	MajorDMR-5-9689	2
chr16	32006633	32006697	MajorDMR-5-9690	3
chr16	32007813	32008265	MajorDMR-5-9691	3
chr16	32008852	32008962	MajorDMR-5-9692	3
chr16	32010706	32011180	MajorDMR-5-9693	2
chr16	32034024	32034225	MajorDMR-5-9694	2
chr16	32053543	32053800	MajorDMR-5-9695	2
chr16	32061241	32061362	MajorDMR-5-9696	2
chr16	32068744	32069150	MajorDMR-5-9697	2
chr16	32221053	32221083	MajorDMR-5-9698	2
chr16	32223480	32223790	MajorDMR-5-9699	2
chr16	32248378	32248423	MajorDMR-5-9700	2
chr16	32249866	32250802	MajorDMR-5-9701	5
chr16	32261990	32262021	MajorDMR-5-9702	2
chr16	32276207	32276541	MajorDMR-5-9703	2
chr16	32369531	32369760	MajorDMR-5-9704	2
chr16	32372381	32372793	MajorDMR-5-9705	2
chr16	32373850	32374137	MajorDMR-5-9706	2
chr16	32494938	32495205	MajorDMR-5-9707	2
chr16	32510617	32510662	MajorDMR-5-9708	2
chr16	32523185	32523452	MajorDMR-5-9709	2
chr16	32560691	32561122	MajorDMR-5-9710	3
chr16	32562783	32562867	MajorDMR-5-9711	2
chr16	32564506	32564643	MajorDMR-5-9712	2
chr16	32566192	32566729	MajorDMR-5-9713	3
chr16	32568106	32568732	MajorDMR-5-9714	3
chr16	32569947	32570187	MajorDMR-5-9715	2
chr16	32575158	32575899	MajorDMR-5-9716	3
chr16	32581930	32582387	MajorDMR-5-9717	2
chr16	32613298	32613508	MajorDMR-5-9718	2
chr16	32622511	32622741	MajorDMR-5-9719	2
chr16	32629218	32629639	MajorDMR-5-9720	2
chr16	32650419	32650741	MajorDMR-5-9721	2
chr16	32867048	32867116	MajorDMR-5-9722	2
chr16	32877385	32877717	MajorDMR-5-9723	2
chr16	32878231	32879114	MajorDMR-5-9724	3
chr16	32879894	32880803	MajorDMR-5-9725	6
chr16	32884047	32884322	MajorDMR-5-9726	4
chr16	32885210	32885493	MajorDMR-5-9727	2
chr16	32886095	32887287	MajorDMR-5-9728	5
chr16	32888551	32889183	MajorDMR-5-9729	4
chr16	32889872	32889926	MajorDMR-5-9730	2
chr16	32891868	32891921	MajorDMR-5-9731	2
chr16	32900256	32900833	MajorDMR-5-9732	3
chr16	32902141	32903305	MajorDMR-5-9733	6
chr16	32906090	32906113	MajorDMR-5-9734	2
chr16	32907785	32907849	MajorDMR-5-9735	2
chr16	32941743	32941823	MajorDMR-5-9736	3
chr16	32943231	32944597	MajorDMR-5-9737	5
chr16	32946813	32947567	MajorDMR-5-9738	3
chr16	32951420	32952387	MajorDMR-5-9739	6
chr16	33299699	33300040	MajorDMR-5-9740	2
chr16	33381039	33381252	MajorDMR-5-9741	2
chr16	33401801	33402166	MajorDMR-5-9742	2
chr16	33404461	33404670	MajorDMR-5-9743	2
chr16	33411978	33412040	MajorDMR-5-9744	2
chr16	33415878	33415932	MajorDMR-5-9745	2
chr16	33492672	33492807	MajorDMR-5-9746	2
chr16	33654013	33654113	MajorDMR-5-9747	2
chr16	33732888	33733291	MajorDMR-5-9748	2
chr16	33774494	33775072	MajorDMR-5-9749	3
chr16	33786566	33786772	MajorDMR-5-9750	2
chr16	33788089	33789052	MajorDMR-5-9751	5
chr16	33791000	33791261	MajorDMR-5-9752	3
chr16	33794519	33794917	MajorDMR-5-9753	3
chr16	33797934	33798227	MajorDMR-5-9754	2
chr16	33809732	33809865	MajorDMR-5-9755	2
chr16	33870406	33870590	MajorDMR-5-9756	2
chr16	33904192	33904472	MajorDMR-5-9757	2
chr16	33915018	33915070	MajorDMR-5-9758	2
chr16	33918362	33918773	MajorDMR-5-9759	3
chr16	33972388	33972727	MajorDMR-5-9760	2
chr16	33975942	33975989	MajorDMR-5-9761	2
chr16	33983653	33983940	MajorDMR-5-9762	2
chr16	34004509	34004636	MajorDMR-5-9763	2
chr16	34005137	34005375	MajorDMR-5-9764	3
chr16	34006454	34006931	MajorDMR-5-9765	3
chr16	34008476	34008542	MajorDMR-5-9766	3
chr16	34010511	34011366	MajorDMR-5-9767	3
chr16	34015615	34016058	MajorDMR-5-9768	2
chr16	34265967	34266465	MajorDMR-5-9769	2
chr16	34274645	34275139	MajorDMR-5-9770	3
chr16	34368927	34369355	MajorDMR-5-9771	3
chr16	34382954	34383020	MajorDMR-5-9772	2
chr16	34406978	34407271	MajorDMR-5-9773	2
chr16	34408948	34409404	MajorDMR-5-9774	3
chr16	34418184	34418601	MajorDMR-5-9775	2
chr16	34436184	34436538	MajorDMR-5-9776	2
chr16	34439446	34440242	MajorDMR-5-9777	3
chr16	34477294	34477422	MajorDMR-5-9778	2
chr16	34480812	34481104	MajorDMR-5-9779	2
chr16	34483668	34483938	MajorDMR-5-9780	2
chr16	34494445	34494930	MajorDMR-5-9781	2
chr16	34535725	34536065	MajorDMR-5-9782	2
chr16	34537044	34537119	MajorDMR-5-9783	2
chr16	34540483	34540943	MajorDMR-5-9784	2
chr16	34568264	34568351	MajorDMR-5-9785	2
chr16	34599032	34599304	MajorDMR-5-9786	2
chr16	34604157	34604762	MajorDMR-5-9787	4
chr16	34607194	34607690	MajorDMR-5-9788	2
chr16	34609408	34609433	MajorDMR-5-9789	2
chr16	34610786	34611817	MajorDMR-5-9790	4
chr16	34629991	34630391	MajorDMR-5-9791	2
chr16	34654943	34655016	MajorDMR-5-9792	2
chr16	34664881	34665258	MajorDMR-5-9793	2
chr16	34732831	34733200	MajorDMR-5-9794	2
chr16	34792097	34792575	MajorDMR-5-9795	2
chr16	34793200	34793394	MajorDMR-5-9796	2
chr16	34805595	34805860	MajorDMR-5-9797	2
chr16	34815061	34815210	MajorDMR-5-9798	2
chr16	34816522	34817323	MajorDMR-5-9799	3
chr16	34822993	34823215	MajorDMR-5-9800	2
chr16	34828546	34829371	MajorDMR-5-9801	4
chr16	34832143	34832335	MajorDMR-5-9802	3
chr16	34838552	34838767	MajorDMR-5-9803	3
chr16	34839307	34839707	MajorDMR-5-9804	2
chr16	34857263	34857268	MajorDMR-5-9805	2
chr16	34865468	34866642	MajorDMR-5-9806	5
chr16	34871412	34872047	MajorDMR-5-9807	4
chr16	34874224	34875036	MajorDMR-5-9808	3
chr16	34875926	34876074	MajorDMR-5-9809	2
chr16	34887659	34887920	MajorDMR-5-9810	2
chr16	34892301	34892697	MajorDMR-5-9811	2
chr16	34901349	34901645	MajorDMR-5-9812	2
chr16	34906145	34906234	MajorDMR-5-9813	2
chr16	34907231	34907714	MajorDMR-5-9814	2
chr16	34914689	34914984	MajorDMR-5-9815	2
chr16	34953697	34954080	MajorDMR-5-9816	3
chr16	34954689	34954780	MajorDMR-5-9817	2
chr16	34969004	34969644	MajorDMR-5-9818	3
chr16	34974589	34975005	MajorDMR-5-9819	2
chr16	34977435	34977645	MajorDMR-5-9820	2
chr16	34982403	34982460	MajorDMR-5-9821	2
chr16	34999802	35000117	MajorDMR-5-9822	2
chr16	35003664	35003681	MajorDMR-5-9823	2
chr16	35005047	35005201	MajorDMR-5-9824	2
chr16	35018358	35018508	MajorDMR-5-9825	2
chr16	35020742	35021057	MajorDMR-5-9826	2
chr16	35037879	35038095	MajorDMR-5-9827	2
chr16	35040352	35040374	MajorDMR-5-9828	2
chr16	35045085	35045329	MajorDMR-5-9829	3
chr16	35074158	35074421	MajorDMR-5-9830	3
chr16	35076063	35076767	MajorDMR-5-9831	4
chr16	35081507	35081538	MajorDMR-5-9832	2
chr16	35095374	35095874	MajorDMR-5-9833	2
chr16	35109303	35109775	MajorDMR-5-9834	2
chr16	35126389	35126834	MajorDMR-5-9835	2
chr16	35137414	35137711	MajorDMR-5-9836	2
chr16	35141570	35141944	MajorDMR-5-9837	2
chr16	35156368	35156426	MajorDMR-5-9838	2
chr16	35160434	35160448	MajorDMR-5-9839	2
chr16	35162248	35162381	MajorDMR-5-9840	2
chr16	35197469	35197855	MajorDMR-5-9841	2
chr16	35200382	35200504	MajorDMR-5-9842	2
chr16	35204749	35204831	MajorDMR-5-9843	2
chr16	35208862	35209219	MajorDMR-5-9844	2
chr16	35213449	35213798	MajorDMR-5-9845	2
chr16	35214982	35215390	MajorDMR-5-9846	2
chr16	35220517	35220761	MajorDMR-5-9847	2
chr16	35221728	35221900	MajorDMR-5-9848	2
chr16	35241030	35241552	MajorDMR-5-9849	3
chr16	35243444	35243612	MajorDMR-5-9850	2
chr16	35244777	35245614	MajorDMR-5-9851	5
chr16	35248150	35248175	MajorDMR-5-9852	2
chr16	35250647	35250756	MajorDMR-5-9853	2
chr16	35252658	35253338	MajorDMR-5-9854	5
chr16	35258005	35258090	MajorDMR-5-9855	3
chr16	35265913	35266051	MajorDMR-5-9856	2
chr16	35267472	35267584	MajorDMR-5-9857	2
chr16	35275878	35276010	MajorDMR-5-9858	2
chr16	35277207	35277953	MajorDMR-5-9859	4
chr16	35284805	35285119	MajorDMR-5-9860	3
chr16	46572676	46573028	MajorDMR-5-9861	2
chr16	46647761	46647901	MajorDMR-5-9862	2
chr16	46721662	46721945	MajorDMR-5-9863	2
chr16	46724878	46725049	MajorDMR-5-9864	4
chr16	46743502	46743769	MajorDMR-5-9865	2
chr16	46919515	46919862	MajorDMR-5-9866	2
chr16	46920878	46921664	MajorDMR-5-9867	5
chr16	46928296	46928698	MajorDMR-5-9868	4
chr16	46944902	46945547	MajorDMR-5-9869	5
chr16	46952000	46952022	MajorDMR-5-9870	2
chr16	47168898	47168933	MajorDMR-5-9871	2
chr16	47345671	47345834	MajorDMR-5-9872	2
chr16	47882373	47882580	MajorDMR-5-9873	3
chr16	48010662	48010833	MajorDMR-5-9874	7
chr16	48038476	48038521	MajorDMR-5-9875	2
chr16	48143636	48143811	MajorDMR-5-9876	2
chr16	48161293	48161427	MajorDMR-5-9877	2
chr16	48258730	48258807	MajorDMR-5-9878	2
chr16	48399482	48399486	MajorDMR-5-9879	2
chr16	48400532	48400739	MajorDMR-5-9880	3
chr16	48571678	48571941	MajorDMR-5-9881	3
chr16	48589044	48589472	MajorDMR-5-9882	8
chr16	48714902	48715222	MajorDMR-5-9883	4
chr16	48844371	48844492	MajorDMR-5-9884	2
chr16	48896141	48896408	MajorDMR-5-9885	3
chr16	48921873	48922042	MajorDMR-5-9886	2
chr16	48940041	48940245	MajorDMR-5-9887	4
chr16	49034640	49034713	MajorDMR-5-9888	2
chr16	49244372	49244763	MajorDMR-5-9889	2
chr16	49308346	49309032	MajorDMR-5-9890	10
chr16	49309760	49309956	MajorDMR-5-9891	2
chr16	49310962	49313939	MajorDMR-5-9892	60
chr16	49391157	49391297	MajorDMR-5-9893	4
chr16	49499049	49499304	MajorDMR-5-9894	5
chr16	49518413	49518567	MajorDMR-5-9895	7
chr16	49524773	49525146	MajorDMR-5-9896	2
chr16	49526208	49526622	MajorDMR-5-9897	2
chr16	49543178	49543377	MajorDMR-5-9898	2
chr16	49686522	49687290	MajorDMR-5-9899	10
chr16	49697281	49697317	MajorDMR-5-9900	2
chr16	49733145	49733171	MajorDMR-5-9901	4
chr16	49821043	49821405	MajorDMR-5-9902	5
chr16	50293465	50293627	MajorDMR-5-9903	5
chr16	50493124	50493682	MajorDMR-5-9904	15
chr16	50897252	50897633	MajorDMR-5-9905	10
chr16	51163233	51163238	MajorDMR-5-9906	2
chr16	51575762	51576395	MajorDMR-5-9907	3
chr16	51987388	51987446	MajorDMR-5-9908	3
chr16	52102745	52102851	MajorDMR-5-9909	2
chr16	52199687	52199973	MajorDMR-5-9910	3
chr16	52299755	52299773	MajorDMR-5-9911	2
chr16	52495194	52495261	MajorDMR-5-9912	3
chr16	52496697	52496727	MajorDMR-5-9913	2
chr16	52532528	52533460	MajorDMR-5-9914	19
chr16	52578294	52578466	MajorDMR-5-9915	2
chr16	52684416	52685195	MajorDMR-5-9916	3
chr16	52686204	52686306	MajorDMR-5-9917	2
chr16	52747765	52748010	MajorDMR-5-9918	4
chr16	52775348	52775524	MajorDMR-5-9919	3
chr16	52791757	52791822	MajorDMR-5-9920	2
chr16	53118968	53119033	MajorDMR-5-9921	2
chr16	53124485	53126144	MajorDMR-5-9922	19
chr16	53132568	53132694	MajorDMR-5-9923	4
chr16	53133217	53133297	MajorDMR-5-9924	2
chr16	53188612	53188678	MajorDMR-5-9925	2
chr16	53244295	53245287	MajorDMR-5-9926	5
chr16	53246208	53246266	MajorDMR-5-9927	2
chr16	53262967	53263013	MajorDMR-5-9928	2
chr16	53947142	53947197	MajorDMR-5-9929	2
chr16	54025990	54026006	MajorDMR-5-9930	2
chr16	54184264	54184671	MajorDMR-5-9931	3
chr16	54206064	54206380	MajorDMR-5-9932	5
chr16	54210445	54210538	MajorDMR-5-9933	3
chr16	54394634	54394898	MajorDMR-5-9934	3
chr16	54407600	54407722	MajorDMR-5-9935	4
chr16	54447033	54447088	MajorDMR-5-9936	2
chr16	54480692	54481048	MajorDMR-5-9937	11
chr16	54580035	54580659	MajorDMR-5-9938	9
chr16	54830362	54830465	MajorDMR-5-9939	3
chr16	54949166	54949191	MajorDMR-5-9940	2
chr16	55314722	55314864	MajorDMR-5-9941	2
chr16	55348400	55348415	MajorDMR-5-9942	2
chr16	55402639	55403233	MajorDMR-5-9943	4
chr16	55447601	55447649	MajorDMR-5-9944	2
chr16	55450026	55450108	MajorDMR-5-9945	2
chr16	55493176	55493220	MajorDMR-5-9946	2
chr16	55514286	55514366	MajorDMR-5-9947	3
chr16	55940257	55940527	MajorDMR-5-9948	3
chr16	56142188	56142207	MajorDMR-5-9949	2
chr16	56150070	56150715	MajorDMR-5-9950	4
chr16	56231228	56231289	MajorDMR-5-9951	2
chr16	56245587	56245990	MajorDMR-5-9952	4
chr16	56271782	56271978	MajorDMR-5-9953	3
chr16	56278732	56279246	MajorDMR-5-9954	5
chr16	56280498	56280554	MajorDMR-5-9955	2
chr16	56286949	56287142	MajorDMR-5-9956	2
chr16	56291167	56291587	MajorDMR-5-9957	2
chr16	56302731	56303095	MajorDMR-5-9958	2
chr16	56311237	56311635	MajorDMR-5-9959	2
chr16	56329589	56330440	MajorDMR-5-9960	11
chr16	56333284	56333422	MajorDMR-5-9961	3
chr16	56335581	56335811	MajorDMR-5-9962	5
chr16	56339402	56339981	MajorDMR-5-9963	4
chr16	56340635	56340793	MajorDMR-5-9964	2
chr16	56349134	56349174	MajorDMR-5-9965	3
chr16	56353527	56353558	MajorDMR-5-9966	2
chr16	56361987	56362032	MajorDMR-5-9967	4
chr16	56366966	56367188	MajorDMR-5-9968	2
chr16	56390726	56391612	MajorDMR-5-9969	4
chr16	56393287	56393364	MajorDMR-5-9970	2
chr16	56443294	56443390	MajorDMR-5-9971	2
chr16	56515177	56515224	MajorDMR-5-9972	2
chr16	56549641	56549976	MajorDMR-5-9973	3
chr16	56640344	56640862	MajorDMR-5-9974	3
chr16	56681869	56681929	MajorDMR-5-9975	2
chr16	56691542	56692078	MajorDMR-5-9976	3
chr16	56782836	56783185	MajorDMR-5-9977	4
chr16	56814973	56817869	MajorDMR-5-9978	22
chr16	56820273	56821454	MajorDMR-5-9979	9
chr16	56856953	56857424	MajorDMR-5-9980	6
chr16	56858342	56858589	MajorDMR-5-9981	2
chr16	56881604	56881653	MajorDMR-5-9982	2
chr16	56998437	56998713	MajorDMR-5-9983	3
chr16	57079825	57079876	MajorDMR-5-9984	2
chr16	57149280	57150249	MajorDMR-5-9985	30
chr16	57165416	57165777	MajorDMR-5-9986	4
chr16	57166874	57167037	MajorDMR-5-9987	2
chr16	57294226	57294595	MajorDMR-5-9988	11
chr16	57317909	57317978	MajorDMR-5-9989	3
chr16	57464997	57465001	MajorDMR-5-9990	2
chr16	57509785	57510145	MajorDMR-5-9991	6
chr16	57571104	57571224	MajorDMR-5-9992	3
chr16	57661642	57662097	MajorDMR-5-9993	10
chr16	57671313	57671899	MajorDMR-5-9994	7
chr16	57672895	57672961	MajorDMR-5-9995	3
chr16	57673467	57674682	MajorDMR-5-9996	13
chr16	57677098	57677938	MajorDMR-5-9997	7
chr16	57679176	57679255	MajorDMR-5-9998	3
chr16	57688332	57688348	MajorDMR-5-9999	2
chr16	57832029	57832079	MajorDMR-5-10000	2
chr16	57835466	57835841	MajorDMR-5-10001	3
chr16	57918978	57919080	MajorDMR-5-10002	2
chr16	58152837	58153543	MajorDMR-5-10003	5
chr16	58155188	58156071	MajorDMR-5-10004	4
chr16	58160332	58160655	MajorDMR-5-10005	2
chr16	58198807	58198909	MajorDMR-5-10006	2
chr16	58301828	58301981	MajorDMR-5-10007	2
chr16	58582392	58582782	MajorDMR-5-10008	2
chr16	58695183	58695799	MajorDMR-5-10009	6
chr16	58736057	58736651	MajorDMR-5-10010	7
chr16	58889645	58889813	MajorDMR-5-10011	3
chr16	59329832	59329966	MajorDMR-5-10012	2
chr16	59466670	59466921	MajorDMR-5-10013	2
chr16	62055296	62055436	MajorDMR-5-10014	4
chr16	62211563	62212022	MajorDMR-5-10015	3
chr16	63419752	63420152	MajorDMR-5-10016	7
chr16	63550536	63550563	MajorDMR-5-10017	2
chr16	63651412	63651436	MajorDMR-5-10018	2
chr16	64623922	64624130	MajorDMR-5-10019	3
chr16	65349445	65349555	MajorDMR-5-10020	2
chr16	65805514	65805610	MajorDMR-5-10021	2
chr16	66041799	66041869	MajorDMR-5-10022	3
chr16	66280919	66281379	MajorDMR-5-10023	2
chr16	66282166	66282235	MajorDMR-5-10024	2
chr16	66408527	66408865	MajorDMR-5-10025	2
chr16	66646451	66646528	MajorDMR-5-10026	3
chr16	66920836	66921284	MajorDMR-5-10027	2
chr16	66929375	66929770	MajorDMR-5-10028	3
chr16	66936896	66936959	MajorDMR-5-10029	2
chr16	66947090	66947189	MajorDMR-5-10030	2
chr16	66957425	66957468	MajorDMR-5-10031	2
chr16	66959779	66960251	MajorDMR-5-10032	5
chr16	67183796	67184265	MajorDMR-5-10033	7
chr16	67189803	67190645	MajorDMR-5-10034	4
chr16	67192698	67193293	MajorDMR-5-10035	4
chr16	67203752	67204873	MajorDMR-5-10036	16
chr16	67224071	67224200	MajorDMR-5-10037	2
chr16	67318956	67318962	MajorDMR-5-10038	2
chr16	67430169	67430279	MajorDMR-5-10039	6
chr16	67448144	67448399	MajorDMR-5-10040	3
chr16	67485547	67485650	MajorDMR-5-10041	2
chr16	67491714	67492201	MajorDMR-5-10042	4
chr16	67533162	67533329	MajorDMR-5-10043	2
chr16	67571061	67571221	MajorDMR-5-10044	2
chr16	67572013	67572861	MajorDMR-5-10045	22
chr16	67598359	67598749	MajorDMR-5-10046	2
chr16	67634969	67635752	MajorDMR-5-10047	10
chr16	67675995	67676531	MajorDMR-5-10048	7
chr16	67699932	67700188	MajorDMR-5-10049	5
chr16	67700889	67702125	MajorDMR-5-10050	10
chr16	67906722	67906773	MajorDMR-5-10051	2
chr16	67916348	67916480	MajorDMR-5-10052	6
chr16	67951509	67951615	MajorDMR-5-10053	2
chr16	67960561	67960722	MajorDMR-5-10054	4
chr16	67985391	67985633	MajorDMR-5-10055	4
chr16	68074730	68074807	MajorDMR-5-10056	2
chr16	68117838	68118024	MajorDMR-5-10057	2
chr16	68316811	68316817	MajorDMR-5-10058	2
chr16	68381684	68382020	MajorDMR-5-10059	3
chr16	68384782	68384944	MajorDMR-5-10060	2
chr16	68403994	68404332	MajorDMR-5-10061	5
chr16	68411896	68412127	MajorDMR-5-10062	5
chr16	68413313	68413515	MajorDMR-5-10063	2
chr16	68422949	68423128	MajorDMR-5-10064	5
chr16	68440439	68441011	MajorDMR-5-10065	12
chr16	68468659	68468704	MajorDMR-5-10066	2
chr16	68488941	68489479	MajorDMR-5-10067	6
chr16	68522424	68522636	MajorDMR-5-10068	2
chr16	68661821	68661867	MajorDMR-5-10069	2
chr16	68935766	68935896	MajorDMR-5-10070	2
chr16	68988976	68989282	MajorDMR-5-10071	3
chr16	69123447	69123451	MajorDMR-5-10072	2
chr16	69205719	69205735	MajorDMR-5-10073	2
chr16	69207686	69208044	MajorDMR-5-10074	5
chr16	69213326	69213869	MajorDMR-5-10075	5
chr16	69216774	69216926	MajorDMR-5-10076	2
chr16	69343324	69343534	MajorDMR-5-10077	4
chr16	69438038	69438318	MajorDMR-5-10078	4
chr16	69797184	69797362	MajorDMR-5-10079	2
chr16	69832591	69832638	MajorDMR-5-10080	4
chr16	69872456	69872653	MajorDMR-5-10081	2
chr16	69882917	69883200	MajorDMR-5-10082	6
chr16	69896036	69896248	MajorDMR-5-10083	2
chr16	69928637	69929137	MajorDMR-5-10084	2
chr16	69984862	69984999	MajorDMR-5-10085	2
chr16	69999135	69999496	MajorDMR-5-10086	5
chr16	70059930	70060273	MajorDMR-5-10087	2
chr16	70221962	70222008	MajorDMR-5-10088	3
chr16	70222519	70222690	MajorDMR-5-10089	2
chr16	70237651	70237677	MajorDMR-5-10090	2
chr16	70366753	70366768	MajorDMR-5-10091	2
chr16	70713800	70717054	MajorDMR-5-10092	24
chr16	70717687	70718214	MajorDMR-5-10093	4
chr16	70720417	70721764	MajorDMR-5-10094	20
chr16	70726380	70727639	MajorDMR-5-10095	18
chr16	70729766	70729804	MajorDMR-5-10096	2
chr16	70731271	70731774	MajorDMR-5-10097	4
chr16	70737370	70737695	MajorDMR-5-10098	4
chr16	70741193	70741211	MajorDMR-5-10099	2
chr16	70746355	70746501	MajorDMR-5-10100	2
chr16	70783985	70784493	MajorDMR-5-10101	3
chr16	70788936	70788973	MajorDMR-5-10102	2
chr16	70791198	70791265	MajorDMR-5-10103	4
chr16	71417497	71417542	MajorDMR-5-10104	2
chr16	71470214	71470300	MajorDMR-5-10105	2
chr16	71501546	71502026	MajorDMR-5-10106	6
chr16	71576401	71576560	MajorDMR-5-10107	2
chr16	71611042	71611128	MajorDMR-5-10108	2
chr16	71919361	71919423	MajorDMR-5-10109	2
chr16	71931067	71931100	MajorDMR-5-10110	2
chr16	71934108	71934133	MajorDMR-5-10111	2
chr16	71967804	71968514	MajorDMR-5-10112	4
chr16	72126420	72126685	MajorDMR-5-10113	4
chr16	72231489	72231664	MajorDMR-5-10114	2
chr16	72232393	72233996	MajorDMR-5-10115	21
chr16	72460302	72461184	MajorDMR-5-10116	6
chr16	72461899	72462791	MajorDMR-5-10117	7
chr16	72463382	72464028	MajorDMR-5-10118	11
chr16	73019716	73019747	MajorDMR-5-10119	2
chr16	73034039	73034495	MajorDMR-5-10120	5
chr16	73161491	73161580	MajorDMR-5-10121	2
chr16	73206309	73206537	MajorDMR-5-10122	3
chr16	73302311	73302635	MajorDMR-5-10123	5
chr16	73351192	73351396	MajorDMR-5-10124	3
chr16	73454358	73454693	MajorDMR-5-10125	3
chr16	73649511	73649615	MajorDMR-5-10126	2
chr16	73983645	73984003	MajorDMR-5-10127	2
chr16	74105598	74105796	MajorDMR-5-10128	2
chr16	74220570	74220941	MajorDMR-5-10129	3
chr16	74260394	74260436	MajorDMR-5-10130	2
chr16	74440816	74441345	MajorDMR-5-10131	3
chr16	74609237	74609488	MajorDMR-5-10132	2
chr16	74639313	74639617	MajorDMR-5-10133	3
chr16	74847070	74847081	MajorDMR-5-10134	2
chr16	74896807	74897219	MajorDMR-5-10135	9
chr16	74956414	74956437	MajorDMR-5-10136	2
chr16	75121571	75121705	MajorDMR-5-10137	2
chr16	75142785	75143337	MajorDMR-5-10138	8
chr16	75247643	75247827	MajorDMR-5-10139	2
chr16	75274496	75274877	MajorDMR-5-10140	5
chr16	75279029	75279923	MajorDMR-5-10141	19
chr16	75281877	75282318	MajorDMR-5-10142	4
chr16	75286482	75287303	MajorDMR-5-10143	3
chr16	75297848	75298030	MajorDMR-5-10144	2
chr16	75313366	75313459	MajorDMR-5-10145	2
chr16	75339527	75339602	MajorDMR-5-10146	2
chr16	75377932	75378013	MajorDMR-5-10147	2
chr16	75411783	75412062	MajorDMR-5-10148	2
chr16	75569381	75569528	MajorDMR-5-10149	3
chr16	75590929	75591210	MajorDMR-5-10150	2
chr16	75604428	75604844	MajorDMR-5-10151	2
chr16	75624950	75625572	MajorDMR-5-10152	4
chr16	75845475	75845801	MajorDMR-5-10153	2
chr16	75887810	75888336	MajorDMR-5-10154	4
chr16	76228293	76228700	MajorDMR-5-10155	2
chr16	76299594	76299606	MajorDMR-5-10156	2
chr16	76312173	76312234	MajorDMR-5-10157	4
chr16	76385660	76385723	MajorDMR-5-10158	2
chr16	76554033	76554529	MajorDMR-5-10159	3
chr16	76657009	76657074	MajorDMR-5-10160	3
chr16	76981962	76982013	MajorDMR-5-10161	2
chr16	77235445	77235486	MajorDMR-5-10162	2
chr16	77245844	77245948	MajorDMR-5-10163	3
chr16	77247713	77247769	MajorDMR-5-10164	2
chr16	77671806	77672090	MajorDMR-5-10165	2
chr16	77717927	77718467	MajorDMR-5-10166	8
chr16	78156561	78156595	MajorDMR-5-10167	2
chr16	78314952	78315213	MajorDMR-5-10168	3
chr16	78329699	78329999	MajorDMR-5-10169	3
chr16	78360337	78360487	MajorDMR-5-10170	3
chr16	78560097	78561116	MajorDMR-5-10171	4
chr16	78572144	78572243	MajorDMR-5-10172	2
chr16	78675303	78675924	MajorDMR-5-10173	5
chr16	78699472	78699499	MajorDMR-5-10174	2
chr16	78877260	78877480	MajorDMR-5-10175	2
chr16	79071765	79071959	MajorDMR-5-10176	3
chr16	79623837	79623957	MajorDMR-5-10177	2
chr16	79627186	79627243	MajorDMR-5-10178	2
chr16	79629174	79629354	MajorDMR-5-10179	4
chr16	79629901	79632284	MajorDMR-5-10180	15
chr16	79639882	79640337	MajorDMR-5-10181	8
chr16	79657417	79657625	MajorDMR-5-10182	2
chr16	79674723	79675134	MajorDMR-5-10183	6
chr16	79692353	79692368	MajorDMR-5-10184	3
chr16	79693059	79693268	MajorDMR-5-10185	2
chr16	79802072	79802688	MajorDMR-5-10186	10
chr16	79803243	79803283	MajorDMR-5-10187	2
chr16	79962396	79962719	MajorDMR-5-10188	6
chr16	80079645	80080470	MajorDMR-5-10189	5
chr16	80232397	80232683	MajorDMR-5-10190	2
chr16	80403636	80403791	MajorDMR-5-10191	5
chr16	80933776	80934372	MajorDMR-5-10192	4
chr16	80958596	80958608	MajorDMR-5-10193	2
chr16	81128403	81128519	MajorDMR-5-10194	3
chr16	81144912	81144918	MajorDMR-5-10195	2
chr16	81350131	81350188	MajorDMR-5-10196	2
chr16	81360706	81360791	MajorDMR-5-10197	3
chr16	81386868	81386993	MajorDMR-5-10198	3
chr16	81497067	81497179	MajorDMR-5-10199	4
chr16	81527828	81527891	MajorDMR-5-10200	4
chr16	81536091	81536290	MajorDMR-5-10201	2
chr16	81546807	81547333	MajorDMR-5-10202	5
chr16	81598171	81598529	MajorDMR-5-10203	5
chr16	81616913	81617067	MajorDMR-5-10204	3
chr16	81645544	81645588	MajorDMR-5-10205	2
chr16	81652386	81652506	MajorDMR-5-10206	6
chr16	81666550	81666794	MajorDMR-5-10207	9
chr16	81670179	81670384	MajorDMR-5-10208	2
chr16	81709774	81709891	MajorDMR-5-10209	3
chr16	81744706	81745425	MajorDMR-5-10210	10
chr16	81763745	81763763	MajorDMR-5-10211	3
chr16	81907618	81907651	MajorDMR-5-10212	2
chr16	82433681	82433868	MajorDMR-5-10213	7
chr16	82543426	82543503	MajorDMR-5-10214	4
chr16	82656994	82657218	MajorDMR-5-10215	2
chr16	82661695	82663247	MajorDMR-5-10216	21
chr16	82733077	82733516	MajorDMR-5-10217	2
chr16	82737499	82737937	MajorDMR-5-10218	3
chr16	82768897	82769979	MajorDMR-5-10219	7
chr16	82803167	82803621	MajorDMR-5-10220	2
chr16	82816335	82816718	MajorDMR-5-10221	2
chr16	82925854	82925976	MajorDMR-5-10222	2
chr16	82969018	82969119	MajorDMR-5-10223	2
chr16	83111722	83111996	MajorDMR-5-10224	2
chr16	83151961	83152018	MajorDMR-5-10225	2
chr16	83192664	83193058	MajorDMR-5-10226	3
chr16	83387802	83387819	MajorDMR-5-10227	3
chr16	83426889	83427076	MajorDMR-5-10228	2
chr16	83451156	83451311	MajorDMR-5-10229	2
chr16	83475251	83475475	MajorDMR-5-10230	2
chr16	83492415	83492578	MajorDMR-5-10231	2
chr16	83583196	83583551	MajorDMR-5-10232	6
chr16	83835735	83836365	MajorDMR-5-10233	10
chr16	83839856	83839903	MajorDMR-5-10234	2
chr16	83847971	83848110	MajorDMR-5-10235	2
chr16	83912559	83912576	MajorDMR-5-10236	2
chr16	83920808	83921294	MajorDMR-5-10237	2
chr16	83937416	83937652	MajorDMR-5-10238	10
chr16	84003273	84003624	MajorDMR-5-10239	9
chr16	84005439	84005546	MajorDMR-5-10240	2
chr16	84016724	84017023	MajorDMR-5-10241	10
chr16	84017789	84017896	MajorDMR-5-10242	2
chr16	84025795	84025981	MajorDMR-5-10243	6
chr16	84066297	84066475	MajorDMR-5-10244	2
chr16	84074092	84074532	MajorDMR-5-10245	2
chr16	84090768	84091285	MajorDMR-5-10246	5
chr16	84139055	84139391	MajorDMR-5-10247	5
chr16	84209035	84209143	MajorDMR-5-10248	2
chr16	84210850	84210871	MajorDMR-5-10249	2
chr16	84263483	84263567	MajorDMR-5-10250	2
chr16	84341893	84341944	MajorDMR-5-10251	2
chr16	84511929	84511946	MajorDMR-5-10252	2
chr16	84582964	84583198	MajorDMR-5-10253	2
chr16	84600050	84600587	MajorDMR-5-10254	4
chr16	84619259	84619628	MajorDMR-5-10255	7
chr16	84632892	84633669	MajorDMR-5-10256	11
chr16	84636874	84637235	MajorDMR-5-10257	7
chr16	84647899	84647993	MajorDMR-5-10258	2
chr16	84648744	84649487	MajorDMR-5-10259	9
chr16	84650032	84650245	MajorDMR-5-10260	8
chr16	84652573	84652645	MajorDMR-5-10261	3
chr16	84656428	84656546	MajorDMR-5-10262	3
chr16	84764147	84764221	MajorDMR-5-10263	3
chr16	84767800	84768025	MajorDMR-5-10264	3
chr16	84775047	84775410	MajorDMR-5-10265	2
chr16	84956331	84956464	MajorDMR-5-10266	2
chr16	84961274	84961565	MajorDMR-5-10267	2
chr16	84983246	84983416	MajorDMR-5-10268	3
chr16	85028743	85028804	MajorDMR-5-10269	2
chr16	85171183	85171521	MajorDMR-5-10270	3
chr16	85194282	85194354	MajorDMR-5-10271	3
chr16	85196243	85196253	MajorDMR-5-10272	2
chr16	85203860	85204286	MajorDMR-5-10273	4
chr16	85208100	85208194	MajorDMR-5-10274	5
chr16	85272045	85272280	MajorDMR-5-10275	5
chr16	85280164	85280224	MajorDMR-5-10276	3
chr16	85283057	85283125	MajorDMR-5-10277	4
chr16	85319858	85320259	MajorDMR-5-10278	2
chr16	85325092	85325121	MajorDMR-5-10279	2
chr16	85327775	85327985	MajorDMR-5-10280	2
chr16	85343961	85344366	MajorDMR-5-10281	3
chr16	85369883	85369970	MajorDMR-5-10282	2
chr16	85376047	85376128	MajorDMR-5-10283	6
chr16	85382490	85383363	MajorDMR-5-10284	21
chr16	85384539	85384848	MajorDMR-5-10285	4
chr16	85424296	85424704	MajorDMR-5-10286	3
chr16	85455847	85456150	MajorDMR-5-10287	10
chr16	85458553	85458814	MajorDMR-5-10288	3
chr16	85485377	85485383	MajorDMR-5-10289	2
chr16	85548110	85548184	MajorDMR-5-10290	2
chr16	85583975	85584479	MajorDMR-5-10291	8
chr16	85607310	85607810	MajorDMR-5-10292	7
chr16	85608624	85609186	MajorDMR-5-10293	7
chr16	85620381	85620771	MajorDMR-5-10294	3
chr16	85621965	85622398	MajorDMR-5-10295	2
chr16	85627781	85627853	MajorDMR-5-10296	3
chr16	85641322	85641957	MajorDMR-5-10297	3
chr16	85660334	85660768	MajorDMR-5-10298	13
chr16	85684579	85684698	MajorDMR-5-10299	2
chr16	85707783	85708013	MajorDMR-5-10300	10
chr16	85801336	85801415	MajorDMR-5-10301	2
chr16	85807349	85807663	MajorDMR-5-10302	2
chr16	85863395	85863407	MajorDMR-5-10303	2
chr16	85969952	85970651	MajorDMR-5-10304	10
chr16	85997476	85997551	MajorDMR-5-10305	2
chr16	86052082	86052449	MajorDMR-5-10306	3
chr16	86072379	86072755	MajorDMR-5-10307	3
chr16	86076494	86076713	MajorDMR-5-10308	2
chr16	86151438	86151465	MajorDMR-5-10309	2
chr16	86256761	86257062	MajorDMR-5-10310	3
chr16	86267381	86267392	MajorDMR-5-10311	2
chr16	86273144	86273440	MajorDMR-5-10312	10
chr16	86274829	86275095	MajorDMR-5-10313	4
chr16	86286298	86286627	MajorDMR-5-10314	3
chr16	86374334	86374974	MajorDMR-5-10315	4
chr16	86391570	86391770	MajorDMR-5-10316	2
chr16	86430100	86430307	MajorDMR-5-10317	5
chr16	86447369	86447826	MajorDMR-5-10318	2
chr16	86449047	86449141	MajorDMR-5-10319	2
chr16	86565141	86565272	MajorDMR-5-10320	2
chr16	86596858	86596888	MajorDMR-5-10321	2
chr16	86626800	86627026	MajorDMR-5-10322	3
chr16	86695495	86696132	MajorDMR-5-10323	7
chr16	86768220	86768243	MajorDMR-5-10324	2
chr16	86793618	86794173	MajorDMR-5-10325	4
chr16	86802761	86802880	MajorDMR-5-10326	2
chr16	86823246	86823344	MajorDMR-5-10327	2
chr16	87028503	87028711	MajorDMR-5-10328	6
chr16	87086674	87086827	MajorDMR-5-10329	4
chr16	87251691	87251931	MajorDMR-5-10330	2
chr16	87259938	87260359	MajorDMR-5-10331	2
chr16	87358145	87358571	MajorDMR-5-10332	3
chr16	87404450	87405460	MajorDMR-5-10333	4
chr16	87418308	87418399	MajorDMR-5-10334	4
chr16	87421406	87422350	MajorDMR-5-10335	16
chr16	87465503	87465516	MajorDMR-5-10336	2
chr16	87469122	87470467	MajorDMR-5-10337	16
chr16	87487420	87487631	MajorDMR-5-10338	3
chr16	87497853	87498892	MajorDMR-5-10339	15
chr16	87503271	87503352	MajorDMR-5-10340	3
chr16	87504656	87505182	MajorDMR-5-10341	6
chr16	87518746	87519311	MajorDMR-5-10342	3
chr16	87519858	87520158	MajorDMR-5-10343	5
chr16	87520678	87520892	MajorDMR-5-10344	3
chr16	87593577	87593844	MajorDMR-5-10345	5
chr16	87598031	87598262	MajorDMR-5-10346	2
chr16	87608824	87609005	MajorDMR-5-10347	2
chr16	87633739	87634134	MajorDMR-5-10348	4
chr16	87712390	87712448	MajorDMR-5-10349	2
chr16	87734579	87734734	MajorDMR-5-10350	2
chr16	87739376	87739950	MajorDMR-5-10351	22
chr16	87768622	87768633	MajorDMR-5-10352	2
chr16	87769191	87769492	MajorDMR-5-10353	2
chr16	87810808	87811171	MajorDMR-5-10354	2
chr16	87903682	87904147	MajorDMR-5-10355	6
chr16	87944854	87945405	MajorDMR-5-10356	11
chr16	87989769	87990085	MajorDMR-5-10357	3
chr16	88017059	88017496	MajorDMR-5-10358	6
chr16	88058699	88058756	MajorDMR-5-10359	2
chr16	88097317	88097336	MajorDMR-5-10360	2
chr16	88227650	88228499	MajorDMR-5-10361	6
chr16	88240397	88240416	MajorDMR-5-10362	2
chr16	88266569	88266804	MajorDMR-5-10363	2
chr16	88308731	88308853	MajorDMR-5-10364	2
chr16	88349312	88349531	MajorDMR-5-10365	3
chr16	88365766	88365886	MajorDMR-5-10366	2
chr16	88367338	88367455	MajorDMR-5-10367	2
chr16	88450481	88450661	MajorDMR-5-10368	4
chr16	88482272	88482575	MajorDMR-5-10369	2
chr16	88509384	88509418	MajorDMR-5-10370	2
chr16	88518864	88518886	MajorDMR-5-10371	2
chr16	88522656	88522682	MajorDMR-5-10372	2
chr16	88546268	88546352	MajorDMR-5-10373	3
chr16	88547274	88547546	MajorDMR-5-10374	7
chr16	88604791	88605091	MajorDMR-5-10375	5
chr16	88606375	88606524	MajorDMR-5-10376	2
chr16	88613540	88613566	MajorDMR-5-10377	2
chr16	88614160	88614212	MajorDMR-5-10378	2
chr16	88625439	88625457	MajorDMR-5-10379	2
chr16	88700510	88700514	MajorDMR-5-10380	2
chr16	88701089	88701345	MajorDMR-5-10381	3
chr16	88717133	88717259	MajorDMR-5-10382	2
chr16	88744620	88744697	MajorDMR-5-10383	5
chr16	88751421	88751904	MajorDMR-5-10384	5
chr16	88825929	88825934	MajorDMR-5-10385	2
chr16	88911093	88911132	MajorDMR-5-10386	2
chr16	88922671	88922691	MajorDMR-5-10387	3
chr16	88981976	88982185	MajorDMR-5-10388	2
chr16	88987858	88987911	MajorDMR-5-10389	3
chr16	89016023	89016432	MajorDMR-5-10390	2
chr16	89070505	89071076	MajorDMR-5-10391	26
chr16	89110559	89111776	MajorDMR-5-10392	37
chr16	89114918	89115075	MajorDMR-5-10393	3
chr16	89116031	89116602	MajorDMR-5-10394	7
chr16	89162152	89162313	MajorDMR-5-10395	8
chr16	89164429	89164850	MajorDMR-5-10396	2
chr16	89202519	89203116	MajorDMR-5-10397	6
chr16	89259065	89259303	MajorDMR-5-10398	2
chr16	89372335	89372453	MajorDMR-5-10399	4
chr16	89381942	89382230	MajorDMR-5-10400	5
chr16	89382978	89383482	MajorDMR-5-10401	5
chr16	89386425	89386467	MajorDMR-5-10402	3
chr16	89387804	89389158	MajorDMR-5-10403	10
chr16	89399062	89399958	MajorDMR-5-10404	5
chr16	89401620	89402029	MajorDMR-5-10405	3
chr16	89405335	89405395	MajorDMR-5-10406	2
chr16	89410970	89412108	MajorDMR-5-10407	20
chr16	89423977	89424208	MajorDMR-5-10408	10
chr16	89430278	89430452	MajorDMR-5-10409	2
chr16	89433308	89433637	MajorDMR-5-10410	4
chr16	89439849	89439863	MajorDMR-5-10411	3
chr16	89440931	89441092	MajorDMR-5-10412	4
chr16	89460203	89460320	MajorDMR-5-10413	2
chr16	89465535	89465612	MajorDMR-5-10414	2
chr16	89474842	89475350	MajorDMR-5-10415	3
chr16	89477622	89477810	MajorDMR-5-10416	3
chr16	89508554	89508613	MajorDMR-5-10417	2
chr16	89511090	89511181	MajorDMR-5-10418	2
chr16	89523215	89523239	MajorDMR-5-10419	2
chr16	89532909	89533021	MajorDMR-5-10420	2
chr16	89548798	89548820	MajorDMR-5-10421	2
chr16	89554846	89554930	MajorDMR-5-10422	2
chr16	89572032	89572403	MajorDMR-5-10423	2
chr16	89583576	89584019	MajorDMR-5-10424	2
chr16	89637355	89637664	MajorDMR-5-10425	3
chr16	89641198	89641513	MajorDMR-5-10426	4
chr16	89686383	89686637	MajorDMR-5-10427	2
chr16	89707292	89707384	MajorDMR-5-10428	3
chr16	89778076	89778789	MajorDMR-5-10429	6
chr16	89788789	89789628	MajorDMR-5-10430	29
chr16	89790483	89790698	MajorDMR-5-10431	3
chr16	89882180	89882329	MajorDMR-5-10432	7
chr16	89904250	89904511	MajorDMR-5-10433	5
chr16	89906061	89906080	MajorDMR-5-10434	2
chr16	89988095	89988102	MajorDMR-5-10435	2
chr16	90083190	90083204	MajorDMR-5-10436	2
chr16	90113011	90113282	MajorDMR-5-10437	4
chr16	90123854	90124273	MajorDMR-5-10438	2
chr16	90172493	90173033	MajorDMR-5-10439	4
chr16	90185275	90185298	MajorDMR-5-10440	2
chr16	90291083	90291233	MajorDMR-5-10441	2
chr17	29337	29729	MajorDMR-5-10442	3
chr17	90312	90563	MajorDMR-5-10443	2
chr17	154785	155133	MajorDMR-5-10444	11
chr17	185567	186340	MajorDMR-5-10445	7
chr17	452869	453083	MajorDMR-5-10446	2
chr17	460055	460065	MajorDMR-5-10447	2
chr17	510075	510428	MajorDMR-5-10448	2
chr17	576665	577177	MajorDMR-5-10449	7
chr17	636827	636909	MajorDMR-5-10450	2
chr17	643465	643819	MajorDMR-5-10451	7
chr17	775412	775479	MajorDMR-5-10452	2
chr17	802022	802237	MajorDMR-5-10453	2
chr17	858668	858851	MajorDMR-5-10454	2
chr17	947279	947460	MajorDMR-5-10455	2
chr17	964291	964512	MajorDMR-5-10456	3
chr17	978994	979004	MajorDMR-5-10457	2
chr17	979980	980005	MajorDMR-5-10458	2
chr17	980873	981959	MajorDMR-5-10459	21
chr17	983263	984088	MajorDMR-5-10460	4
chr17	986854	987286	MajorDMR-5-10461	6
chr17	990576	991611	MajorDMR-5-10462	21
chr17	1018346	1018557	MajorDMR-5-10463	2
chr17	1026179	1026859	MajorDMR-5-10464	9
chr17	1027846	1027899	MajorDMR-5-10465	2
chr17	1037854	1038537	MajorDMR-5-10466	11
chr17	1042043	1042749	MajorDMR-5-10467	7
chr17	1044770	1045012	MajorDMR-5-10468	3
chr17	1058066	1058350	MajorDMR-5-10469	5
chr17	1072288	1072292	MajorDMR-5-10470	2
chr17	1072906	1073379	MajorDMR-5-10471	9
chr17	1090274	1090442	MajorDMR-5-10472	4
chr17	1182867	1183065	MajorDMR-5-10473	4
chr17	1232741	1233022	MajorDMR-5-10474	4
chr17	1246791	1247083	MajorDMR-5-10475	6
chr17	1250932	1251247	MajorDMR-5-10476	4
chr17	1266039	1266626	MajorDMR-5-10477	4
chr17	1269648	1269691	MajorDMR-5-10478	2
chr17	1271531	1272013	MajorDMR-5-10479	3
chr17	1273309	1273383	MajorDMR-5-10480	2
chr17	1279358	1279483	MajorDMR-5-10481	2
chr17	1282734	1283471	MajorDMR-5-10482	3
chr17	1296724	1297163	MajorDMR-5-10483	2
chr17	1300525	1300953	MajorDMR-5-10484	4
chr17	1372691	1372970	MajorDMR-5-10485	4
chr17	1375384	1375392	MajorDMR-5-10486	2
chr17	1388159	1388195	MajorDMR-5-10487	2
chr17	1390735	1390938	MajorDMR-5-10488	2
chr17	1395451	1395481	MajorDMR-5-10489	2
chr17	1462833	1462940	MajorDMR-5-10490	3
chr17	1463461	1463745	MajorDMR-5-10491	4
chr17	1469943	1470355	MajorDMR-5-10492	2
chr17	1477551	1478321	MajorDMR-5-10493	18
chr17	1490419	1490523	MajorDMR-5-10494	2
chr17	1528588	1528690	MajorDMR-5-10495	2
chr17	1529804	1529892	MajorDMR-5-10496	2
chr17	1541638	1541995	MajorDMR-5-10497	3
chr17	1543883	1544039	MajorDMR-5-10498	2
chr17	1612945	1613156	MajorDMR-5-10499	9
chr17	1687212	1687357	MajorDMR-5-10500	2
chr17	1833573	1833766	MajorDMR-5-10501	4
chr17	1842936	1843688	MajorDMR-5-10502	13
chr17	1871990	1872132	MajorDMR-5-10503	2
chr17	1892533	1892743	MajorDMR-5-10504	3
chr17	1899814	1900132	MajorDMR-5-10505	6
chr17	1968438	1968528	MajorDMR-5-10506	2
chr17	2040700	2040852	MajorDMR-5-10507	2
chr17	2077845	2078526	MajorDMR-5-10508	22
chr17	2082837	2083112	MajorDMR-5-10509	6
chr17	2084816	2085268	MajorDMR-5-10510	12
chr17	2096101	2096227	MajorDMR-5-10511	4
chr17	2117073	2118293	MajorDMR-5-10512	15
chr17	2118909	2119369	MajorDMR-5-10513	12
chr17	2126372	2126780	MajorDMR-5-10514	5
chr17	2167106	2167649	MajorDMR-5-10515	6
chr17	2186387	2187070	MajorDMR-5-10516	3
chr17	2205812	2205830	MajorDMR-5-10517	2
chr17	2251061	2251094	MajorDMR-5-10518	2
chr17	2262735	2263091	MajorDMR-5-10519	2
chr17	2288266	2288631	MajorDMR-5-10520	2
chr17	2319806	2319856	MajorDMR-5-10521	2
chr17	2416088	2416260	MajorDMR-5-10522	2
chr17	2501689	2502019	MajorDMR-5-10523	3
chr17	2514859	2515166	MajorDMR-5-10524	4
chr17	2627252	2627756	MajorDMR-5-10525	8
chr17	2715654	2715715	MajorDMR-5-10526	2
chr17	2731154	2732045	MajorDMR-5-10527	3
chr17	2796052	2796205	MajorDMR-5-10528	2
chr17	2907995	2908370	MajorDMR-5-10529	3
chr17	2947251	2947262	MajorDMR-5-10530	2
chr17	3036636	3036715	MajorDMR-5-10531	3
chr17	3117067	3117168	MajorDMR-5-10532	2
chr17	3221730	3221768	MajorDMR-5-10533	2
chr17	3300941	3301306	MajorDMR-5-10534	4
chr17	3401960	3402281	MajorDMR-5-10535	2
chr17	3433799	3433806	MajorDMR-5-10536	2
chr17	3545313	3545359	MajorDMR-5-10537	2
chr17	3566037	3566223	MajorDMR-5-10538	3
chr17	3588604	3590134	MajorDMR-5-10539	23
chr17	3591178	3591757	MajorDMR-5-10540	10
chr17	3626148	3626163	MajorDMR-5-10541	2
chr17	3694929	3695071	MajorDMR-5-10542	3
chr17	3731501	3731805	MajorDMR-5-10543	3
chr17	3756880	3757257	MajorDMR-5-10544	2
chr17	3848032	3848073	MajorDMR-5-10545	3
chr17	3868474	3868585	MajorDMR-5-10546	4
chr17	4041577	4041649	MajorDMR-5-10547	2
chr17	4065767	4066227	MajorDMR-5-10548	2
chr17	4092705	4092737	MajorDMR-5-10549	2
chr17	4093713	4094231	MajorDMR-5-10550	4
chr17	4108049	4108192	MajorDMR-5-10551	3
chr17	4118513	4118983	MajorDMR-5-10552	2
chr17	4123951	4124214	MajorDMR-5-10553	5
chr17	4348283	4348289	MajorDMR-5-10554	2
chr17	4436775	4437393	MajorDMR-5-10555	7
chr17	4439691	4441101	MajorDMR-5-10556	11
chr17	4503052	4503347	MajorDMR-5-10557	8
chr17	4520999	4521123	MajorDMR-5-10558	3
chr17	4649237	4649467	MajorDMR-5-10559	3
chr17	4691106	4691373	MajorDMR-5-10560	2
chr17	4709774	4709914	MajorDMR-5-10561	5
chr17	4740597	4741482	MajorDMR-5-10562	13
chr17	4762256	4762294	MajorDMR-5-10563	2
chr17	4763360	4763731	MajorDMR-5-10564	3
chr17	4784373	4784430	MajorDMR-5-10565	2
chr17	4811771	4811808	MajorDMR-5-10566	4
chr17	4812509	4812753	MajorDMR-5-10567	4
chr17	4871791	4872604	MajorDMR-5-10568	19
chr17	4902867	4902984	MajorDMR-5-10569	2
chr17	4938580	4938722	MajorDMR-5-10570	6
chr17	4952928	4953072	MajorDMR-5-10571	2
chr17	4978339	4978402	MajorDMR-5-10572	2
chr17	5001251	5001402	MajorDMR-5-10573	4
chr17	5019615	5020000	MajorDMR-5-10574	4
chr17	5370625	5370806	MajorDMR-5-10575	5
chr17	5430162	5430392	MajorDMR-5-10576	6
chr17	5532405	5532927	MajorDMR-5-10577	10
chr17	5609553	5610304	MajorDMR-5-10578	14
chr17	5865641	5866017	MajorDMR-5-10579	5
chr17	5874253	5874664	MajorDMR-5-10580	2
chr17	5974604	5975301	MajorDMR-5-10581	10
chr17	5992951	5993108	MajorDMR-5-10582	3
chr17	6249715	6249967	MajorDMR-5-10583	4
chr17	6296474	6296514	MajorDMR-5-10584	2
chr17	6297158	6297619	MajorDMR-5-10585	2
chr17	6348106	6348297	MajorDMR-5-10586	2
chr17	6358598	6358931	MajorDMR-5-10587	7
chr17	6378174	6378348	MajorDMR-5-10588	3
chr17	6400596	6400969	MajorDMR-5-10589	4
chr17	6507037	6507136	MajorDMR-5-10590	2
chr17	6558340	6558773	MajorDMR-5-10591	3
chr17	6616286	6616402	MajorDMR-5-10592	3
chr17	6617333	6617628	MajorDMR-5-10593	5
chr17	6656630	6656911	MajorDMR-5-10594	3
chr17	6679205	6679283	MajorDMR-5-10595	5
chr17	6839927	6839963	MajorDMR-5-10596	3
chr17	6922246	6922806	MajorDMR-5-10597	6
chr17	6987613	6987786	MajorDMR-5-10598	2
chr17	7049635	7049826	MajorDMR-5-10599	3
chr17	7077325	7077908	MajorDMR-5-10600	26
chr17	7109062	7109128	MajorDMR-5-10601	6
chr17	7124862	7124932	MajorDMR-5-10602	2
chr17	7135859	7135874	MajorDMR-5-10603	2
chr17	7166717	7167066	MajorDMR-5-10604	8
chr17	7239770	7240678	MajorDMR-5-10605	6
chr17	7244379	7244417	MajorDMR-5-10606	2
chr17	7252756	7253450	MajorDMR-5-10607	19
chr17	7255640	7256123	MajorDMR-5-10608	11
chr17	7283816	7284046	MajorDMR-5-10609	4
chr17	7284557	7284687	MajorDMR-5-10610	6
chr17	7298665	7298674	MajorDMR-5-10611	3
chr17	7315171	7315629	MajorDMR-5-10612	2
chr17	7323039	7323358	MajorDMR-5-10613	2
chr17	7485190	7485671	MajorDMR-5-10614	10
chr17	7537855	7537953	MajorDMR-5-10615	3
chr17	7553495	7553815	MajorDMR-5-10616	3
chr17	7555413	7556715	MajorDMR-5-10617	14
chr17	7560134	7560971	MajorDMR-5-10618	11
chr17	7561542	7561583	MajorDMR-5-10619	2
chr17	7571098	7571612	MajorDMR-5-10620	8
chr17	7616038	7616340	MajorDMR-5-10621	4
chr17	7740738	7741181	MajorDMR-5-10622	3
chr17	7742711	7743033	MajorDMR-5-10623	2
chr17	7757562	7757905	MajorDMR-5-10624	3
chr17	7792820	7792900	MajorDMR-5-10625	2
chr17	7826630	7826639	MajorDMR-5-10626	2
chr17	7832212	7832566	MajorDMR-5-10627	7
chr17	7836437	7836586	MajorDMR-5-10628	7
chr17	8021055	8021407	MajorDMR-5-10629	12
chr17	8036900	8036911	MajorDMR-5-10630	2
chr17	8041415	8041800	MajorDMR-5-10631	7
chr17	8058144	8058150	MajorDMR-5-10632	2
chr17	8066829	8067017	MajorDMR-5-10633	2
chr17	8092469	8092491	MajorDMR-5-10634	4
chr17	8203710	8203715	MajorDMR-5-10635	2
chr17	8241842	8242039	MajorDMR-5-10636	4
chr17	8346937	8347253	MajorDMR-5-10637	2
chr17	8375874	8376166	MajorDMR-5-10638	5
chr17	8382867	8383136	MajorDMR-5-10639	4
chr17	8642683	8642696	MajorDMR-5-10640	3
chr17	8645252	8645367	MajorDMR-5-10641	2
chr17	8731414	8731567	MajorDMR-5-10642	3
chr17	8924242	8924517	MajorDMR-5-10643	5
chr17	8993081	8993157	MajorDMR-5-10644	2
chr17	9013016	9013065	MajorDMR-5-10645	2
chr17	9648600	9648612	MajorDMR-5-10646	2
chr17	9834733	9834873	MajorDMR-5-10647	2
chr17	9840885	9841095	MajorDMR-5-10648	3
chr17	9859624	9860104	MajorDMR-5-10649	5
chr17	9861455	9861564	MajorDMR-5-10650	3
chr17	9862497	9863082	MajorDMR-5-10651	3
chr17	9877484	9877529	MajorDMR-5-10652	2
chr17	9911699	9912434	MajorDMR-5-10653	7
chr17	9956928	9956984	MajorDMR-5-10654	2
chr17	9963572	9963593	MajorDMR-5-10655	2
chr17	9966796	9967566	MajorDMR-5-10656	5
chr17	10018124	10018764	MajorDMR-5-10657	9
chr17	10025365	10025410	MajorDMR-5-10658	2
chr17	10031409	10031435	MajorDMR-5-10659	2
chr17	10100751	10101147	MajorDMR-5-10660	13
chr17	10119690	10120088	MajorDMR-5-10661	3
chr17	11146082	11146120	MajorDMR-5-10662	2
chr17	11182143	11182234	MajorDMR-5-10663	3
chr17	11393732	11393780	MajorDMR-5-10664	2
chr17	11574496	11574669	MajorDMR-5-10665	2
chr17	11639970	11640661	MajorDMR-5-10666	9
chr17	11646312	11646449	MajorDMR-5-10667	3
chr17	11757075	11757233	MajorDMR-5-10668	2
chr17	11803239	11803718	MajorDMR-5-10669	2
chr17	12449322	12449451	MajorDMR-5-10670	4
chr17	12568053	12568141	MajorDMR-5-10671	3
chr17	12645352	12645531	MajorDMR-5-10672	2
chr17	12753205	12753215	MajorDMR-5-10673	2
chr17	12890448	12890890	MajorDMR-5-10674	8
chr17	12986323	12986611	MajorDMR-5-10675	2
chr17	13039014	13039450	MajorDMR-5-10676	5
chr17	13126357	13126709	MajorDMR-5-10677	3
chr17	13413308	13413874	MajorDMR-5-10678	9
chr17	13503835	13503859	MajorDMR-5-10679	2
chr17	13899219	13899683	MajorDMR-5-10680	3
chr17	13918173	13918301	MajorDMR-5-10681	2
chr17	14078283	14078445	MajorDMR-5-10682	2
chr17	14104867	14105076	MajorDMR-5-10683	2
chr17	14448700	14448766	MajorDMR-5-10684	2
chr17	14935378	14935425	MajorDMR-5-10685	2
chr17	14942088	14942236	MajorDMR-5-10686	2
chr17	15251401	15251604	MajorDMR-5-10687	3
chr17	15553325	15555327	MajorDMR-5-10688	16
chr17	15652915	15653052	MajorDMR-5-10689	6
chr17	15689189	15689523	MajorDMR-5-10690	4
chr17	15751457	15751905	MajorDMR-5-10691	3
chr17	15914347	15914518	MajorDMR-5-10692	2
chr17	16286741	16286922	MajorDMR-5-10693	3
chr17	16311528	16311555	MajorDMR-5-10694	2
chr17	16557750	16557886	MajorDMR-5-10695	2
chr17	16586272	16587165	MajorDMR-5-10696	11
chr17	16648154	16648541	MajorDMR-5-10697	3
chr17	16717877	16718039	MajorDMR-5-10698	2
chr17	17011442	17011507	MajorDMR-5-10699	2
chr17	17036112	17036352	MajorDMR-5-10700	3
chr17	17107883	17107927	MajorDMR-5-10701	2
chr17	17255281	17255759	MajorDMR-5-10702	11
chr17	17258734	17259274	MajorDMR-5-10703	3
chr17	17307297	17307768	MajorDMR-5-10704	3
chr17	17415359	17415399	MajorDMR-5-10705	2
chr17	17444136	17444447	MajorDMR-5-10706	8
chr17	17448902	17448931	MajorDMR-5-10707	3
chr17	17601785	17602573	MajorDMR-5-10708	3
chr17	17633562	17633887	MajorDMR-5-10709	4
chr17	17644659	17645683	MajorDMR-5-10710	16
chr17	17649273	17649515	MajorDMR-5-10711	4
chr17	17652416	17652598	MajorDMR-5-10712	11
chr17	17653352	17653590	MajorDMR-5-10713	4
chr17	17661537	17661559	MajorDMR-5-10714	2
chr17	17666221	17666239	MajorDMR-5-10715	2
chr17	17673385	17674227	MajorDMR-5-10716	11
chr17	17688134	17688442	MajorDMR-5-10717	2
chr17	17709043	17709159	MajorDMR-5-10718	2
chr17	17713602	17713883	MajorDMR-5-10719	10
chr17	17772440	17772689	MajorDMR-5-10720	5
chr17	17816713	17817463	MajorDMR-5-10721	5
chr17	17831615	17831666	MajorDMR-5-10722	3
chr17	17862948	17863349	MajorDMR-5-10723	4
chr17	17910457	17910482	MajorDMR-5-10724	3
chr17	17932118	17932307	MajorDMR-5-10725	2
chr17	18011655	18012012	MajorDMR-5-10726	3
chr17	18061156	18061909	MajorDMR-5-10727	6
chr17	18091661	18091939	MajorDMR-5-10728	3
chr17	18134735	18134745	MajorDMR-5-10729	2
chr17	18150404	18150589	MajorDMR-5-10730	6
chr17	18160635	18160965	MajorDMR-5-10731	3
chr17	18171733	18171881	MajorDMR-5-10732	4
chr17	18260048	18260110	MajorDMR-5-10733	2
chr17	18286266	18286278	MajorDMR-5-10734	2
chr17	18471704	18473558	MajorDMR-5-10735	13
chr17	18500262	18500452	MajorDMR-5-10736	3
chr17	18553611	18553616	MajorDMR-5-10737	2
chr17	18643019	18643273	MajorDMR-5-10738	2
chr17	18683689	18684012	MajorDMR-5-10739	4
chr17	18824262	18824373	MajorDMR-5-10740	2
chr17	19216902	19217405	MajorDMR-5-10741	4
chr17	19240369	19240479	MajorDMR-5-10742	2
chr17	19242795	19243081	MajorDMR-5-10743	2
chr17	19282296	19282541	MajorDMR-5-10744	11
chr17	19290502	19290972	MajorDMR-5-10745	7
chr17	19313996	19314044	MajorDMR-5-10746	3
chr17	19351903	19352347	MajorDMR-5-10747	5
chr17	19429825	19429855	MajorDMR-5-10748	3
chr17	19481887	19482070	MajorDMR-5-10749	2
chr17	19623901	19623971	MajorDMR-5-10750	2
chr17	19631484	19631723	MajorDMR-5-10751	4
chr17	19671596	19671884	MajorDMR-5-10752	3
chr17	19861700	19862067	MajorDMR-5-10753	5
chr17	19966846	19966902	MajorDMR-5-10754	2
chr17	19980176	19980477	MajorDMR-5-10755	3
chr17	19982274	19982473	MajorDMR-5-10756	2
chr17	19984675	19984696	MajorDMR-5-10757	2
chr17	19995248	19996002	MajorDMR-5-10758	6
chr17	19998488	19999271	MajorDMR-5-10759	15
chr17	20006636	20007561	MajorDMR-5-10760	9
chr17	20020398	20020464	MajorDMR-5-10761	2
chr17	20052640	20052831	MajorDMR-5-10762	4
chr17	20060366	20061285	MajorDMR-5-10763	11
chr17	20088129	20088372	MajorDMR-5-10764	5
chr17	20092400	20093035	MajorDMR-5-10765	8
chr17	20118194	20118256	MajorDMR-5-10766	2
chr17	20137635	20137681	MajorDMR-5-10767	2
chr17	20165950	20165968	MajorDMR-5-10768	2
chr17	20187754	20187850	MajorDMR-5-10769	3
chr17	20492754	20492759	MajorDMR-5-10770	2
chr17	20568761	20569178	MajorDMR-5-10771	5
chr17	20802230	20802457	MajorDMR-5-10772	2
chr17	20896555	20896567	MajorDMR-5-10773	2
chr17	20935435	20936721	MajorDMR-5-10774	5
chr17	20978456	20979778	MajorDMR-5-10775	16
chr17	20982322	20982375	MajorDMR-5-10776	2
chr17	21002091	21002268	MajorDMR-5-10777	2
chr17	21097851	21097967	MajorDMR-5-10778	2
chr17	21104671	21104818	MajorDMR-5-10779	3
chr17	21116015	21116196	MajorDMR-5-10780	2
chr17	21118621	21118784	MajorDMR-5-10781	4
chr17	21185741	21185777	MajorDMR-5-10782	2
chr17	21188628	21190528	MajorDMR-5-10783	18
chr17	21191041	21191575	MajorDMR-5-10784	18
chr17	21193562	21193610	MajorDMR-5-10785	3
chr17	21281504	21281768	MajorDMR-5-10786	13
chr17	21286445	21286749	MajorDMR-5-10787	9
chr17	21291442	21291485	MajorDMR-5-10788	2
chr17	21300687	21301395	MajorDMR-5-10789	8
chr17	21305620	21305843	MajorDMR-5-10790	6
chr17	21426916	21427829	MajorDMR-5-10791	11
chr17	21443881	21445629	MajorDMR-5-10792	21
chr17	21449420	21449540	MajorDMR-5-10793	2
chr17	21451396	21451494	MajorDMR-5-10794	2
chr17	21455579	21455919	MajorDMR-5-10795	3
chr17	21517601	21518212	MajorDMR-5-10796	3
chr17	21519076	21519473	MajorDMR-5-10797	2
chr17	21531818	21531955	MajorDMR-5-10798	2
chr17	21532679	21533005	MajorDMR-5-10799	2
chr17	21536091	21536877	MajorDMR-5-10800	6
chr17	21541431	21541840	MajorDMR-5-10801	2
chr17	21547079	21547187	MajorDMR-5-10802	2
chr17	21548921	21549819	MajorDMR-5-10803	3
chr17	21550540	21551756	MajorDMR-5-10804	8
chr17	21556257	21556817	MajorDMR-5-10805	3
chr17	21561755	21561823	MajorDMR-5-10806	4
chr17	21563098	21563733	MajorDMR-5-10807	6
chr17	21564331	21564618	MajorDMR-5-10808	3
chr17	21703705	21704069	MajorDMR-5-10809	2
chr17	21716947	21717543	MajorDMR-5-10810	3
chr17	21719541	21719621	MajorDMR-5-10811	2
chr17	21722453	21722590	MajorDMR-5-10812	3
chr17	21733997	21734273	MajorDMR-5-10813	3
chr17	21735362	21736014	MajorDMR-5-10814	3
chr17	21736931	21736948	MajorDMR-5-10815	2
chr17	21738668	21739302	MajorDMR-5-10816	4
chr17	21740456	21740786	MajorDMR-5-10817	3
chr17	21743999	21744059	MajorDMR-5-10818	2
chr17	21747677	21748681	MajorDMR-5-10819	8
chr17	21753518	21753965	MajorDMR-5-10820	2
chr17	21756195	21756650	MajorDMR-5-10821	2
chr17	21757315	21757369	MajorDMR-5-10822	2
chr17	21789058	21789831	MajorDMR-5-10823	3
chr17	21796518	21798021	MajorDMR-5-10824	7
chr17	21798568	21800325	MajorDMR-5-10825	7
chr17	21804356	21804727	MajorDMR-5-10826	2
chr17	21808936	21809676	MajorDMR-5-10827	3
chr17	21810348	21810779	MajorDMR-5-10828	2
chr17	21813766	21814380	MajorDMR-5-10829	3
chr17	21817617	21817888	MajorDMR-5-10830	2
chr17	21820977	21821282	MajorDMR-5-10831	3
chr17	21823369	21824080	MajorDMR-5-10832	3
chr17	21825831	21826174	MajorDMR-5-10833	2
chr17	21834206	21834531	MajorDMR-5-10834	2
chr17	21839457	21840067	MajorDMR-5-10835	3
chr17	21840651	21840986	MajorDMR-5-10836	3
chr17	21844314	21844409	MajorDMR-5-10837	2
chr17	21845271	21845436	MajorDMR-5-10838	2
chr17	21846113	21846445	MajorDMR-5-10839	2
chr17	21848068	21848297	MajorDMR-5-10840	2
chr17	21853204	21855785	MajorDMR-5-10841	12
chr17	21856408	21856527	MajorDMR-5-10842	2
chr17	21857560	21857727	MajorDMR-5-10843	2
chr17	21858862	21859179	MajorDMR-5-10844	2
chr17	21860806	21861032	MajorDMR-5-10845	3
chr17	21863528	21864137	MajorDMR-5-10846	3
chr17	21868989	21869787	MajorDMR-5-10847	5
chr17	21886245	21886401	MajorDMR-5-10848	2
chr17	21888383	21888862	MajorDMR-5-10849	2
chr17	21892282	21892485	MajorDMR-5-10850	2
chr17	21893989	21894420	MajorDMR-5-10851	3
chr17	21895496	21895622	MajorDMR-5-10852	2
chr17	21897894	21898682	MajorDMR-5-10853	3
chr17	21899231	21899596	MajorDMR-5-10854	2
chr17	21913465	21913953	MajorDMR-5-10855	2
chr17	21920959	21921355	MajorDMR-5-10856	2
chr17	21927669	21928121	MajorDMR-5-10857	3
chr17	21946401	21946778	MajorDMR-5-10858	2
chr17	21947660	21947751	MajorDMR-5-10859	2
chr17	21949516	21949921	MajorDMR-5-10860	2
chr17	21957612	21957898	MajorDMR-5-10861	2
chr17	21959374	21959873	MajorDMR-5-10862	3
chr17	21961659	21963576	MajorDMR-5-10863	9
chr17	21965221	21966121	MajorDMR-5-10864	4
chr17	21969610	21970663	MajorDMR-5-10865	8
chr17	21974786	21976304	MajorDMR-5-10866	6
chr17	21976877	21977013	MajorDMR-5-10867	2
chr17	21977977	21978480	MajorDMR-5-10868	3
chr17	21981579	21982033	MajorDMR-5-10869	3
chr17	22007797	22007841	MajorDMR-5-10870	2
chr17	22008588	22009292	MajorDMR-5-10871	3
chr17	22041717	22042379	MajorDMR-5-10872	3
chr17	22045269	22045435	MajorDMR-5-10873	2
chr17	22062548	22062821	MajorDMR-5-10874	2
chr17	22065063	22065236	MajorDMR-5-10875	2
chr17	22066404	22066519	MajorDMR-5-10876	2
chr17	22067142	22067709	MajorDMR-5-10877	3
chr17	22071652	22072433	MajorDMR-5-10878	4
chr17	22085864	22086470	MajorDMR-5-10879	3
chr17	22102115	22102260	MajorDMR-5-10880	2
chr17	22103838	22104299	MajorDMR-5-10881	3
chr17	22105734	22106408	MajorDMR-5-10882	3
chr17	22108235	22108511	MajorDMR-5-10883	2
chr17	22115449	22115518	MajorDMR-5-10884	2
chr17	22124972	22125358	MajorDMR-5-10885	3
chr17	22145084	22145497	MajorDMR-5-10886	2
chr17	22165344	22166119	MajorDMR-5-10887	3
chr17	22170709	22170908	MajorDMR-5-10888	2
chr17	22179805	22180148	MajorDMR-5-10889	2
chr17	22205083	22205326	MajorDMR-5-10890	2
chr17	22206095	22206575	MajorDMR-5-10891	3
chr17	22216474	22216851	MajorDMR-5-10892	2
chr17	22218269	22218527	MajorDMR-5-10893	2
chr17	22220823	22221289	MajorDMR-5-10894	2
chr17	22224838	22225245	MajorDMR-5-10895	4
chr17	22244543	22245176	MajorDMR-5-10896	3
chr17	22249618	22249934	MajorDMR-5-10897	2
chr17	25310078	25310423	MajorDMR-5-10898	3
chr17	25311267	25311790	MajorDMR-5-10899	4
chr17	25314577	25314866	MajorDMR-5-10900	2
chr17	25318592	25320670	MajorDMR-5-10901	12
chr17	25321310	25321417	MajorDMR-5-10902	2
chr17	25323729	25323871	MajorDMR-5-10903	2
chr17	25328893	25329401	MajorDMR-5-10904	3
chr17	25333044	25333546	MajorDMR-5-10905	3
chr17	25334109	25334501	MajorDMR-5-10906	3
chr17	25337366	25338086	MajorDMR-5-10907	4
chr17	25343209	25343479	MajorDMR-5-10908	2
chr17	25345760	25346184	MajorDMR-5-10909	2
chr17	25363958	25363986	MajorDMR-5-10910	2
chr17	25389915	25390322	MajorDMR-5-10911	2
chr17	25391585	25392334	MajorDMR-5-10912	3
chr17	25393020	25393386	MajorDMR-5-10913	5
chr17	25406848	25406910	MajorDMR-5-10914	2
chr17	25440378	25440455	MajorDMR-5-10915	2
chr17	25442988	25443466	MajorDMR-5-10916	2
chr17	25444526	25444928	MajorDMR-5-10917	2
chr17	25449732	25450023	MajorDMR-5-10918	3
chr17	25454554	25454688	MajorDMR-5-10919	3
chr17	25482208	25482634	MajorDMR-5-10920	2
chr17	25483490	25483598	MajorDMR-5-10921	2
chr17	25533459	25534147	MajorDMR-5-10922	5
chr17	25572370	25572570	MajorDMR-5-10923	4
chr17	25625144	25625281	MajorDMR-5-10924	3
chr17	25785066	25785756	MajorDMR-5-10925	6
chr17	25812993	25813324	MajorDMR-5-10926	3
chr17	25816357	25816467	MajorDMR-5-10927	2
chr17	25886533	25887353	MajorDMR-5-10928	9
chr17	25923948	25924104	MajorDMR-5-10929	4
chr17	25977016	25977298	MajorDMR-5-10930	10
chr17	25978539	25978882	MajorDMR-5-10931	4
chr17	26068740	26068790	MajorDMR-5-10932	2
chr17	26084079	26084139	MajorDMR-5-10933	2
chr17	26222432	26222480	MajorDMR-5-10934	2
chr17	26323383	26323950	MajorDMR-5-10935	6
chr17	26519077	26519099	MajorDMR-5-10936	2
chr17	26557345	26557445	MajorDMR-5-10937	2
chr17	26560157	26560363	MajorDMR-5-10938	2
chr17	26627004	26627492	MajorDMR-5-10939	5
chr17	26633942	26634115	MajorDMR-5-10940	2
chr17	26647093	26647394	MajorDMR-5-10941	4
chr17	26697405	26697517	MajorDMR-5-10942	2
chr17	26700919	26701296	MajorDMR-5-10943	7
chr17	26897506	26897516	MajorDMR-5-10944	2
chr17	26925289	26925775	MajorDMR-5-10945	12
chr17	27051954	27053095	MajorDMR-5-10946	14
chr17	27072522	27072791	MajorDMR-5-10947	3
chr17	27077675	27077720	MajorDMR-5-10948	3
chr17	27087928	27088487	MajorDMR-5-10949	5
chr17	27134731	27135258	MajorDMR-5-10950	3
chr17	27136010	27136366	MajorDMR-5-10951	6
chr17	27138450	27138692	MajorDMR-5-10952	5
chr17	27229068	27229113	MajorDMR-5-10953	2
chr17	27266558	27267372	MajorDMR-5-10954	6
chr17	27273077	27273879	MajorDMR-5-10955	8
chr17	27274587	27274671	MajorDMR-5-10956	2
chr17	27313104	27313500	MajorDMR-5-10957	15
chr17	27367560	27367619	MajorDMR-5-10958	2
chr17	27375685	27375895	MajorDMR-5-10959	5
chr17	27397699	27397738	MajorDMR-5-10960	2
chr17	27407914	27408305	MajorDMR-5-10961	7
chr17	27416308	27418397	MajorDMR-5-10962	31
chr17	27453327	27453342	MajorDMR-5-10963	2
chr17	27459235	27460494	MajorDMR-5-10964	8
chr17	27466244	27466660	MajorDMR-5-10965	4
chr17	27467329	27468143	MajorDMR-5-10966	15
chr17	27472213	27472863	MajorDMR-5-10967	4
chr17	27485526	27485825	MajorDMR-5-10968	6
chr17	27619019	27619031	MajorDMR-5-10969	2
chr17	27720184	27720239	MajorDMR-5-10970	2
chr17	27740385	27740940	MajorDMR-5-10971	3
chr17	27788102	27788304	MajorDMR-5-10972	3
chr17	27851302	27851966	MajorDMR-5-10973	4
chr17	27896051	27896101	MajorDMR-5-10974	2
chr17	27899464	27899752	MajorDMR-5-10975	8
chr17	27909342	27909734	MajorDMR-5-10976	3
chr17	27924074	27924569	MajorDMR-5-10977	3
chr17	27925104	27925138	MajorDMR-5-10978	2
chr17	27926729	27926918	MajorDMR-5-10979	2
chr17	27943157	27943339	MajorDMR-5-10980	3
chr17	27956073	27956232	MajorDMR-5-10981	2
chr17	28166099	28166118	MajorDMR-5-10982	2
chr17	28565508	28565610	MajorDMR-5-10983	2
chr17	28847462	28847662	MajorDMR-5-10984	2
chr17	28928946	28929233	MajorDMR-5-10985	10
chr17	28968996	28969066	MajorDMR-5-10986	2
chr17	28996175	28996277	MajorDMR-5-10987	4
chr17	29020674	29021250	MajorDMR-5-10988	3
chr17	29040914	29040918	MajorDMR-5-10989	2
chr17	29059880	29060628	MajorDMR-5-10990	7
chr17	29336578	29337139	MajorDMR-5-10991	9
chr17	29359904	29359922	MajorDMR-5-10992	2
chr17	29428044	29428268	MajorDMR-5-10993	2
chr17	29648296	29648324	MajorDMR-5-10994	2
chr17	29698899	29698917	MajorDMR-5-10995	2
chr17	29718097	29718117	MajorDMR-5-10996	2
chr17	29826028	29826081	MajorDMR-5-10997	2
chr17	29827331	29827454	MajorDMR-5-10998	2
chr17	30244228	30244379	MajorDMR-5-10999	5
chr17	30265418	30265870	MajorDMR-5-11000	3
chr17	30384835	30385899	MajorDMR-5-11001	5
chr17	30412329	30412589	MajorDMR-5-11002	5
chr17	30429814	30429933	MajorDMR-5-11003	2
chr17	30818447	30818513	MajorDMR-5-11004	2
chr17	30822489	30822596	MajorDMR-5-11005	4
chr17	30842088	30842471	MajorDMR-5-11006	2
chr17	30844085	30844706	MajorDMR-5-11007	9
chr17	30845866	30846150	MajorDMR-5-11008	3
chr17	30953871	30954332	MajorDMR-5-11009	5
chr17	31011268	31011977	MajorDMR-5-11010	3
chr17	31059800	31060268	MajorDMR-5-11011	3
chr17	31442961	31443554	MajorDMR-5-11012	14
chr17	31545338	31545431	MajorDMR-5-11013	2
chr17	31570373	31570659	MajorDMR-5-11014	2
chr17	31611209	31611288	MajorDMR-5-11015	2
chr17	31645105	31645279	MajorDMR-5-11016	3
chr17	31923087	31923139	MajorDMR-5-11017	2
chr17	32494515	32494987	MajorDMR-5-11018	2
chr17	32709855	32709978	MajorDMR-5-11019	3
chr17	32750928	32751095	MajorDMR-5-11020	2
chr17	32751876	32752237	MajorDMR-5-11021	4
chr17	32809944	32810110	MajorDMR-5-11022	2
chr17	32814824	32814911	MajorDMR-5-11023	4
chr17	32898903	32898981	MajorDMR-5-11024	2
chr17	32909235	32909657	MajorDMR-5-11025	4
chr17	32940263	32940411	MajorDMR-5-11026	2
chr17	32978834	32978850	MajorDMR-5-11027	2
chr17	33120370	33120380	MajorDMR-5-11028	2
chr17	33147257	33147511	MajorDMR-5-11029	3
chr17	33159509	33159666	MajorDMR-5-11030	2
chr17	33179213	33179369	MajorDMR-5-11031	3
chr17	33308981	33309035	MajorDMR-5-11032	3
chr17	33571010	33571164	MajorDMR-5-11033	2
chr17	33581326	33581774	MajorDMR-5-11034	4
chr17	33857653	33857998	MajorDMR-5-11035	3
chr17	33890441	33890854	MajorDMR-5-11036	2
chr17	34094045	34094150	MajorDMR-5-11037	2
chr17	34399984	34400033	MajorDMR-5-11038	2
chr17	34950238	34950326	MajorDMR-5-11039	2
chr17	34997620	34998038	MajorDMR-5-11040	16
chr17	35014317	35014345	MajorDMR-5-11041	2
chr17	35084387	35085164	MajorDMR-5-11042	5
chr17	35148979	35149456	MajorDMR-5-11043	11
chr17	35171478	35171691	MajorDMR-5-11044	8
chr17	35183378	35183705	MajorDMR-5-11045	2
chr17	35213892	35214673	MajorDMR-5-11046	6
chr17	35242000	35242119	MajorDMR-5-11047	5
chr17	35270533	35270666	MajorDMR-5-11048	2
chr17	35491084	35491234	MajorDMR-5-11049	2
chr17	35730449	35730538	MajorDMR-5-11050	2
chr17	35876316	35876409	MajorDMR-5-11051	3
chr17	36105458	36105482	MajorDMR-5-11052	2
chr17	36409499	36409513	MajorDMR-5-11053	2
chr17	36576360	36577338	MajorDMR-5-11054	11
chr17	36578072	36578935	MajorDMR-5-11055	17
chr17	36583974	36584089	MajorDMR-5-11056	3
chr17	36585289	36586853	MajorDMR-5-11057	14
chr17	36607701	36608419	MajorDMR-5-11058	13
chr17	36610361	36611154	MajorDMR-5-11059	13
chr17	36611804	36611810	MajorDMR-5-11060	2
chr17	36615986	36616114	MajorDMR-5-11061	5
chr17	36616616	36616807	MajorDMR-5-11062	2
chr17	36640562	36641058	MajorDMR-5-11063	3
chr17	36643081	36643454	MajorDMR-5-11064	9
chr17	36728023	36728650	MajorDMR-5-11065	4
chr17	36858116	36858287	MajorDMR-5-11066	5
chr17	36862991	36863336	MajorDMR-5-11067	9
chr17	36880645	36881405	MajorDMR-5-11068	10
chr17	36883436	36883447	MajorDMR-5-11069	2
chr17	36892808	36892980	MajorDMR-5-11070	3
chr17	36898346	36898866	MajorDMR-5-11071	4
chr17	36997487	36997511	MajorDMR-5-11072	2
chr17	37027993	37028202	MajorDMR-5-11073	3
chr17	37031198	37032423	MajorDMR-5-11074	7
chr17	37033645	37033996	MajorDMR-5-11075	5
chr17	37036301	37036463	MajorDMR-5-11076	4
chr17	37038454	37038753	MajorDMR-5-11077	2
chr17	37041527	37041642	MajorDMR-5-11078	2
chr17	37043043	37043764	MajorDMR-5-11079	8
chr17	37044569	37045028	MajorDMR-5-11080	2
chr17	37047553	37047881	MajorDMR-5-11081	7
chr17	37049875	37050097	MajorDMR-5-11082	4
chr17	37051857	37052084	MajorDMR-5-11083	2
chr17	37052750	37053020	MajorDMR-5-11084	7
chr17	37053531	37054611	MajorDMR-5-11085	5
chr17	37065060	37065143	MajorDMR-5-11086	3
chr17	37169541	37169565	MajorDMR-5-11087	2
chr17	37271504	37271578	MajorDMR-5-11088	2
chr17	37363410	37363855	MajorDMR-5-11089	2
chr17	37369179	37369414	MajorDMR-5-11090	4
chr17	37380676	37381079	MajorDMR-5-11091	15
chr17	37387483	37387825	MajorDMR-5-11092	3
chr17	37395094	37395150	MajorDMR-5-11093	4
chr17	37554285	37554294	MajorDMR-5-11094	3
chr17	37555852	37556668	MajorDMR-5-11095	5
chr17	37621807	37621833	MajorDMR-5-11096	2
chr17	37719079	37719460	MajorDMR-5-11097	5
chr17	37730281	37730671	MajorDMR-5-11098	2
chr17	37754391	37754569	MajorDMR-5-11099	4
chr17	37755749	37757597	MajorDMR-5-11100	50
chr17	37821365	37822085	MajorDMR-5-11101	5
chr17	37823099	37823161	MajorDMR-5-11102	2
chr17	37895756	37895962	MajorDMR-5-11103	2
chr17	37976986	37977062	MajorDMR-5-11104	2
chr17	38029591	38029681	MajorDMR-5-11105	2
chr17	38084147	38084582	MajorDMR-5-11106	8
chr17	38174948	38175320	MajorDMR-5-11107	2
chr17	38183274	38183344	MajorDMR-5-11108	3
chr17	38221878	38222481	MajorDMR-5-11109	6
chr17	38223023	38223358	MajorDMR-5-11110	2
chr17	38229423	38229787	MajorDMR-5-11111	2
chr17	38230706	38231207	MajorDMR-5-11112	2
chr17	38232815	38233495	MajorDMR-5-11113	3
chr17	38246316	38246583	MajorDMR-5-11114	2
chr17	38347642	38348140	MajorDMR-5-11115	13
chr17	38374382	38374621	MajorDMR-5-11116	4
chr17	38397088	38397192	MajorDMR-5-11117	2
chr17	38397810	38398512	MajorDMR-5-11118	5
chr17	38463243	38463401	MajorDMR-5-11119	7
chr17	38472674	38473586	MajorDMR-5-11120	23
chr17	38478908	38478961	MajorDMR-5-11121	2
chr17	38488606	38488769	MajorDMR-5-11122	2
chr17	38502295	38503224	MajorDMR-5-11123	5
chr17	38503801	38504637	MajorDMR-5-11124	6
chr17	38506044	38508602	MajorDMR-5-11125	49
chr17	38511404	38511537	MajorDMR-5-11126	2
chr17	38601038	38601816	MajorDMR-5-11127	5
chr17	38698470	38698830	MajorDMR-5-11128	10
chr17	38708330	38708933	MajorDMR-5-11129	26
chr17	38713517	38713655	MajorDMR-5-11130	5
chr17	38717076	38717201	MajorDMR-5-11131	2
chr17	38755263	38755729	MajorDMR-5-11132	8
chr17	39019483	39019629	MajorDMR-5-11133	2
chr17	39105549	39105775	MajorDMR-5-11134	4
chr17	39136933	39137291	MajorDMR-5-11135	8
chr17	39581991	39582391	MajorDMR-5-11136	3
chr17	39700765	39700823	MajorDMR-5-11137	3
chr17	39885553	39885886	MajorDMR-5-11138	2
chr17	39941048	39941132	MajorDMR-5-11139	3
chr17	39967424	39967598	MajorDMR-5-11140	3
chr17	40018021	40018275	MajorDMR-5-11141	3
chr17	40063463	40063767	MajorDMR-5-11142	3
chr17	40142808	40143247	MajorDMR-5-11143	3
chr17	40144647	40144818	MajorDMR-5-11144	3
chr17	40154898	40155392	MajorDMR-5-11145	4
chr17	40165395	40165535	MajorDMR-5-11146	3
chr17	40180140	40180201	MajorDMR-5-11147	2
chr17	40203094	40203138	MajorDMR-5-11148	2
chr17	40207016	40207125	MajorDMR-5-11149	2
chr17	40209518	40209528	MajorDMR-5-11150	5
chr17	40215943	40216086	MajorDMR-5-11151	2
chr17	40240389	40240658	MajorDMR-5-11152	5
chr17	40250336	40250511	MajorDMR-5-11153	4
chr17	40274542	40274951	MajorDMR-5-11154	12
chr17	40276823	40277008	MajorDMR-5-11155	2
chr17	40285167	40285520	MajorDMR-5-11156	2
chr17	40294343	40294856	MajorDMR-5-11157	6
chr17	40315255	40315300	MajorDMR-5-11158	3
chr17	40332167	40332287	MajorDMR-5-11159	2
chr17	40352141	40353532	MajorDMR-5-11160	19
chr17	40400411	40401018	MajorDMR-5-11161	13
chr17	40426991	40427475	MajorDMR-5-11162	8
chr17	40463424	40463557	MajorDMR-5-11163	2
chr17	40464233	40464237	MajorDMR-5-11164	2
chr17	40481527	40481733	MajorDMR-5-11165	3
chr17	40513912	40514206	MajorDMR-5-11166	2
chr17	40531207	40531566	MajorDMR-5-11167	3
chr17	40700173	40700861	MajorDMR-5-11168	26
chr17	40705529	40705659	MajorDMR-5-11169	2
chr17	40723518	40723697	MajorDMR-5-11170	4
chr17	40729190	40729292	MajorDMR-5-11171	3
chr17	40770578	40771121	MajorDMR-5-11172	3
chr17	40806225	40806522	MajorDMR-5-11173	6
chr17	40824329	40824761	MajorDMR-5-11174	2
chr17	40825723	40826263	MajorDMR-5-11175	4
chr17	40827212	40827412	MajorDMR-5-11176	4
chr17	40831600	40832298	MajorDMR-5-11177	18
chr17	41098055	41098276	MajorDMR-5-11178	2
chr17	41117164	41117182	MajorDMR-5-11179	3
chr17	41170082	41171654	MajorDMR-5-11180	22
chr17	41172783	41173357	MajorDMR-5-11181	8
chr17	41177582	41177992	MajorDMR-5-11182	7
chr17	41181834	41181870	MajorDMR-5-11183	2
chr17	41186525	41186714	MajorDMR-5-11184	4
chr17	41363517	41364175	MajorDMR-5-11185	8
chr17	41387508	41387671	MajorDMR-5-11186	2
chr17	41393455	41393795	MajorDMR-5-11187	5
chr17	41411652	41411813	MajorDMR-5-11188	4
chr17	41437669	41438264	MajorDMR-5-11189	8
chr17	41446520	41446902	MajorDMR-5-11190	4
chr17	41465406	41465538	MajorDMR-5-11191	3
chr17	41477217	41477684	MajorDMR-5-11192	9
chr17	41490296	41490434	MajorDMR-5-11193	2
chr17	41516722	41516817	MajorDMR-5-11194	2
chr17	41607762	41608190	MajorDMR-5-11195	3
chr17	41977337	41977662	MajorDMR-5-11196	2
chr17	42084822	42085359	MajorDMR-5-11197	11
chr17	42141613	42141827	MajorDMR-5-11198	2
chr17	42170935	42171083	MajorDMR-5-11199	2
chr17	42173719	42173911	MajorDMR-5-11200	2
chr17	42175045	42175578	MajorDMR-5-11201	7
chr17	42185588	42185615	MajorDMR-5-11202	2
chr17	42216138	42216349	MajorDMR-5-11203	4
chr17	42247695	42248448	MajorDMR-5-11204	17
chr17	42283561	42284051	MajorDMR-5-11205	2
chr17	42289655	42289906	MajorDMR-5-11206	2
chr17	42301165	42301451	MajorDMR-5-11207	3
chr17	42401410	42401503	MajorDMR-5-11208	3
chr17	42404489	42404695	MajorDMR-5-11209	7
chr17	42544459	42544655	MajorDMR-5-11210	3
chr17	42617034	42617375	MajorDMR-5-11211	7
chr17	42685780	42685867	MajorDMR-5-11212	2
chr17	42853546	42853612	MajorDMR-5-11213	5
chr17	42993898	42994598	MajorDMR-5-11214	8
chr17	43037098	43037809	MajorDMR-5-11215	17
chr17	43055217	43055262	MajorDMR-5-11216	3
chr17	43056972	43058274	MajorDMR-5-11217	10
chr17	43065619	43065645	MajorDMR-5-11218	2
chr17	43084394	43084519	MajorDMR-5-11219	2
chr17	43099136	43099638	MajorDMR-5-11220	4
chr17	43120663	43120995	MajorDMR-5-11221	2
chr17	43150475	43150585	MajorDMR-5-11222	3
chr17	43248858	43249205	MajorDMR-5-11223	5
chr17	43268266	43268420	MajorDMR-5-11224	2
chr17	43296794	43297152	MajorDMR-5-11225	2
chr17	43303617	43304035	MajorDMR-5-11226	2
chr17	43305497	43306566	MajorDMR-5-11227	5
chr17	43308566	43308665	MajorDMR-5-11228	5
chr17	43339826	43340462	MajorDMR-5-11229	5
chr17	43364764	43365392	MajorDMR-5-11230	6
chr17	43366125	43366547	MajorDMR-5-11231	11
chr17	43370268	43371100	MajorDMR-5-11232	7
chr17	43384239	43384977	MajorDMR-5-11233	7
chr17	43391472	43391653	MajorDMR-5-11234	3
chr17	43392164	43393625	MajorDMR-5-11235	8
chr17	43395386	43395491	MajorDMR-5-11236	2
chr17	43473088	43473092	MajorDMR-5-11237	2
chr17	43578523	43579299	MajorDMR-5-11238	15
chr17	43660843	43660887	MajorDMR-5-11239	4
chr17	43669764	43670018	MajorDMR-5-11240	2
chr17	43721738	43722231	MajorDMR-5-11241	4
chr17	43853329	43853337	MajorDMR-5-11242	2
chr17	43867800	43868129	MajorDMR-5-11243	3
chr17	43878963	43879025	MajorDMR-5-11244	3
chr17	43890635	43890980	MajorDMR-5-11245	13
chr17	44019372	44019812	MajorDMR-5-11246	6
chr17	44028802	44028841	MajorDMR-5-11247	2
chr17	44032461	44032503	MajorDMR-5-11248	3
chr17	44070423	44070803	MajorDMR-5-11249	2
chr17	44075785	44075932	MajorDMR-5-11250	2
chr17	44077088	44077157	MajorDMR-5-11251	2
chr17	44101374	44101651	MajorDMR-5-11252	4
chr17	44103913	44104320	MajorDMR-5-11253	2
chr17	44202100	44202208	MajorDMR-5-11254	2
chr17	44221891	44221986	MajorDMR-5-11255	2
chr17	44231602	44231944	MajorDMR-5-11256	2
chr17	44331362	44331398	MajorDMR-5-11257	2
chr17	44797345	44797950	MajorDMR-5-11258	5
chr17	44846935	44847341	MajorDMR-5-11259	5
chr17	44849801	44850170	MajorDMR-5-11260	9
chr17	44909977	44909996	MajorDMR-5-11261	2
chr17	44940513	44940558	MajorDMR-5-11262	2
chr17	44942501	44942696	MajorDMR-5-11263	4
chr17	45143217	45143658	MajorDMR-5-11264	3
chr17	45144201	45144332	MajorDMR-5-11265	5
chr17	45297862	45298007	MajorDMR-5-11266	2
chr17	45353030	45353120	MajorDMR-5-11267	2
chr17	45372825	45373135	MajorDMR-5-11268	2
chr17	45732258	45732307	MajorDMR-5-11269	3
chr17	45772962	45773186	MajorDMR-5-11270	6
chr17	45785910	45786616	MajorDMR-5-11271	17
chr17	45811477	45811650	MajorDMR-5-11272	5
chr17	45827844	45827949	MajorDMR-5-11273	2
chr17	45855619	45856022	MajorDMR-5-11274	22
chr17	45874916	45875121	MajorDMR-5-11275	2
chr17	45900040	45900055	MajorDMR-5-11276	2
chr17	45928027	45928306	MajorDMR-5-11277	4
chr17	45944311	45944427	MajorDMR-5-11278	2
chr17	45949607	45950533	MajorDMR-5-11279	6
chr17	45993255	45993479	MajorDMR-5-11280	3
chr17	46088713	46089434	MajorDMR-5-11281	18
chr17	46100598	46100774	MajorDMR-5-11282	2
chr17	46129777	46129804	MajorDMR-5-11283	2
chr17	46163243	46163420	MajorDMR-5-11284	5
chr17	46408077	46408466	MajorDMR-5-11285	3
chr17	46507367	46507896	MajorDMR-5-11286	33
chr17	46534332	46534409	MajorDMR-5-11287	3
chr17	46598529	46598589	MajorDMR-5-11288	2
chr17	46599531	46599653	MajorDMR-5-11289	4
chr17	46600532	46600555	MajorDMR-5-11290	2
chr17	46604175	46604373	MajorDMR-5-11291	4
chr17	46605282	46606144	MajorDMR-5-11292	6
chr17	46606938	46608560	MajorDMR-5-11293	10
chr17	46642877	46643352	MajorDMR-5-11294	2
chr17	46882182	46882571	MajorDMR-5-11295	9
chr17	46891991	46892018	MajorDMR-5-11296	3
chr17	47031758	47031790	MajorDMR-5-11297	3
chr17	47038528	47039217	MajorDMR-5-11298	8
chr17	47049883	47050018	MajorDMR-5-11299	3
chr17	47141048	47141342	MajorDMR-5-11300	2
chr17	47230138	47230229	MajorDMR-5-11301	2
chr17	47244411	47244761	MajorDMR-5-11302	2
chr17	47259734	47259992	MajorDMR-5-11303	2
chr17	47287901	47288052	MajorDMR-5-11304	4
chr17	47300839	47302426	MajorDMR-5-11305	27
chr17	47338082	47338265	MajorDMR-5-11306	7
chr17	47393090	47393741	MajorDMR-5-11307	5
chr17	47437762	47437977	MajorDMR-5-11308	4
chr17	47485643	47485677	MajorDMR-5-11309	2
chr17	47515958	47516552	MajorDMR-5-11310	4
chr17	47547200	47547504	MajorDMR-5-11311	2
chr17	47585619	47585998	MajorDMR-5-11312	6
chr17	47680707	47680912	MajorDMR-5-11313	2
chr17	47710726	47710742	MajorDMR-5-11314	2
chr17	47758943	47759443	MajorDMR-5-11315	5
chr17	47807590	47807665	MajorDMR-5-11316	2
chr17	47840481	47840526	MajorDMR-5-11317	2
chr17	47917466	47917521	MajorDMR-5-11318	2
chr17	47960186	47960367	MajorDMR-5-11319	2
chr17	47967882	47968305	MajorDMR-5-11320	15
chr17	47979232	47979740	MajorDMR-5-11321	26
chr17	47987945	47988547	MajorDMR-5-11322	11
chr17	48040215	48040523	MajorDMR-5-11323	3
chr17	48104909	48104913	MajorDMR-5-11324	2
chr17	48137154	48137406	MajorDMR-5-11325	2
chr17	48140111	48140237	MajorDMR-5-11326	2
chr17	48142179	48142349	MajorDMR-5-11327	6
chr17	48167327	48167363	MajorDMR-5-11328	2
chr17	48183635	48183966	MajorDMR-5-11329	2
chr17	48201510	48201623	MajorDMR-5-11330	3
chr17	48208180	48208652	MajorDMR-5-11331	8
chr17	48351762	48351780	MajorDMR-5-11332	2
chr17	48421986	48422253	MajorDMR-5-11333	4
chr17	48441168	48441549	MajorDMR-5-11334	4
chr17	48549337	48549472	MajorDMR-5-11335	3
chr17	48609816	48609960	MajorDMR-5-11336	2
chr17	48611687	48611886	MajorDMR-5-11337	2
chr17	48628180	48628507	MajorDMR-5-11338	3
chr17	48662028	48662300	MajorDMR-5-11339	3
chr17	48670279	48670767	MajorDMR-5-11340	6
chr17	48681928	48682277	MajorDMR-5-11341	12
chr17	48690600	48691225	MajorDMR-5-11342	8
chr17	48702965	48703043	MajorDMR-5-11343	2
chr17	48767901	48768397	MajorDMR-5-11344	8
chr17	48812621	48812838	MajorDMR-5-11345	2
chr17	48842950	48843061	MajorDMR-5-11346	3
chr17	48863316	48863792	MajorDMR-5-11347	6
chr17	48938287	48938530	MajorDMR-5-11348	3
chr17	48939152	48939546	MajorDMR-5-11349	4
chr17	48940631	48941132	MajorDMR-5-11350	9
chr17	48945891	48946255	MajorDMR-5-11351	2
chr17	49025841	49025986	MajorDMR-5-11352	2
chr17	49027810	49027838	MajorDMR-5-11353	2
chr17	49031766	49031845	MajorDMR-5-11354	2
chr17	49119629	49119788	MajorDMR-5-11355	2
chr17	49163076	49163685	MajorDMR-5-11356	4
chr17	49478924	49479363	MajorDMR-5-11357	2
chr17	49516967	49517199	MajorDMR-5-11358	3
chr17	49691338	49691553	MajorDMR-5-11359	2
chr17	50614802	50615191	MajorDMR-5-11360	2
chr17	51228458	51228800	MajorDMR-5-11361	2
chr17	52440101	52440317	MajorDMR-5-11362	2
chr17	52798988	52798996	MajorDMR-5-11363	2
chr17	53046945	53047014	MajorDMR-5-11364	2
chr17	53150371	53150483	MajorDMR-5-11365	2
chr17	53279015	53279168	MajorDMR-5-11366	3
chr17	53341197	53341458	MajorDMR-5-11367	8
chr17	53514670	53514763	MajorDMR-5-11368	3
chr17	53746103	53746434	MajorDMR-5-11369	2
chr17	53784624	53784740	MajorDMR-5-11370	3
chr17	53787019	53787098	MajorDMR-5-11371	2
chr17	54175799	54175803	MajorDMR-5-11372	2
chr17	54655254	54655769	MajorDMR-5-11373	10
chr17	54669470	54669491	MajorDMR-5-11374	2
chr17	54675075	54675259	MajorDMR-5-11375	2
chr17	55139751	55139762	MajorDMR-5-11376	2
chr17	55175273	55175533	MajorDMR-5-11377	2
chr17	55335463	55336145	MajorDMR-5-11378	11
chr17	55348495	55348625	MajorDMR-5-11379	2
chr17	55444255	55444428	MajorDMR-5-11380	2
chr17	55583901	55584080	MajorDMR-5-11381	5
chr17	55584653	55584764	MajorDMR-5-11382	2
chr17	55604821	55604826	MajorDMR-5-11383	2
chr17	55619303	55619572	MajorDMR-5-11384	7
chr17	55635280	55635763	MajorDMR-5-11385	16
chr17	55682741	55682990	MajorDMR-5-11386	3
chr17	55700683	55700745	MajorDMR-5-11387	3
chr17	55740810	55741459	MajorDMR-5-11388	10
chr17	55888325	55888948	MajorDMR-5-11389	5
chr17	55910414	55910685	MajorDMR-5-11390	5
chr17	55911553	55911626	MajorDMR-5-11391	2
chr17	55932766	55933284	MajorDMR-5-11392	3
chr17	55945573	55945599	MajorDMR-5-11393	2
chr17	55952816	55953147	MajorDMR-5-11394	7
chr17	55993812	55993871	MajorDMR-5-11395	2
chr17	56028429	56028590	MajorDMR-5-11396	3
chr17	56031612	56031642	MajorDMR-5-11397	2
chr17	56062431	56063126	MajorDMR-5-11398	4
chr17	56082773	56082796	MajorDMR-5-11399	3
chr17	56110171	56110276	MajorDMR-5-11400	2
chr17	56130404	56130874	MajorDMR-5-11401	3
chr17	56162401	56164679	MajorDMR-5-11402	15
chr17	56165629	56166411	MajorDMR-5-11403	6
chr17	56168136	56168179	MajorDMR-5-11404	2
chr17	56214186	56214237	MajorDMR-5-11405	3
chr17	56332038	56332241	MajorDMR-5-11406	3
chr17	56340711	56340957	MajorDMR-5-11407	2
chr17	56415207	56415561	MajorDMR-5-11408	3
chr17	56416474	56416560	MajorDMR-5-11409	2
chr17	56592383	56592393	MajorDMR-5-11410	2
chr17	56606095	56606543	MajorDMR-5-11411	3
chr17	56616579	56616587	MajorDMR-5-11412	2
chr17	57048709	57048831	MajorDMR-5-11413	3
chr17	57116300	57116362	MajorDMR-5-11414	2
chr17	57228454	57228641	MajorDMR-5-11415	5
chr17	57308395	57308610	MajorDMR-5-11416	3
chr17	57390255	57390714	MajorDMR-5-11417	2
chr17	57426528	57426764	MajorDMR-5-11418	2
chr17	57483836	57483988	MajorDMR-5-11419	2
chr17	57512825	57513014	MajorDMR-5-11420	3
chr17	57704946	57705103	MajorDMR-5-11421	3
chr17	57712279	57712283	MajorDMR-5-11422	2
chr17	57771601	57771719	MajorDMR-5-11423	2
chr17	57906448	57906938	MajorDMR-5-11424	2
chr17	57915592	57915718	MajorDMR-5-11425	2
chr17	57919096	57919449	MajorDMR-5-11426	2
chr17	58216312	58216368	MajorDMR-5-11427	2
chr17	58227044	58227191	MajorDMR-5-11428	2
chr17	58232236	58232268	MajorDMR-5-11429	2
chr17	58240596	58240629	MajorDMR-5-11430	2
chr17	58247382	58247672	MajorDMR-5-11431	2
chr17	58248434	58248572	MajorDMR-5-11432	4
chr17	58350367	58350593	MajorDMR-5-11433	5
chr17	58404268	58404829	MajorDMR-5-11434	4
chr17	58463642	58463917	MajorDMR-5-11435	2
chr17	58465826	58466277	MajorDMR-5-11436	5
chr17	58467370	58468078	MajorDMR-5-11437	4
chr17	58519832	58520125	MajorDMR-5-11438	2
chr17	58546503	58546512	MajorDMR-5-11439	2
chr17	58547567	58547759	MajorDMR-5-11440	2
chr17	59142963	59143024	MajorDMR-5-11441	2
chr17	59278577	59278729	MajorDMR-5-11442	2
chr17	60166819	60167178	MajorDMR-5-11443	6
chr17	60225046	60225052	MajorDMR-5-11444	2
chr17	60704221	60704410	MajorDMR-5-11445	6
chr17	61042963	61043048	MajorDMR-5-11446	2
chr17	61048445	61048610	MajorDMR-5-11447	5
chr17	61116832	61117858	MajorDMR-5-11448	9
chr17	61118781	61120113	MajorDMR-5-11449	8
chr17	61187245	61187272	MajorDMR-5-11450	2
chr17	61215879	61216344	MajorDMR-5-11451	2
chr17	61228457	61228723	MajorDMR-5-11452	2
chr17	61370780	61371124	MajorDMR-5-11453	2
chr17	61413549	61413614	MajorDMR-5-11454	2
chr17	61431852	61431891	MajorDMR-5-11455	2
chr17	61433645	61433852	MajorDMR-5-11456	3
chr17	61438787	61438902	MajorDMR-5-11457	3
chr17	61448064	61448360	MajorDMR-5-11458	2
chr17	61476845	61477594	MajorDMR-5-11459	4
chr17	61499320	61499562	MajorDMR-5-11460	3
chr17	61500096	61500307	MajorDMR-5-11461	2
chr17	61500851	61500870	MajorDMR-5-11462	2
chr17	61505271	61506099	MajorDMR-5-11463	3
chr17	61511299	61511684	MajorDMR-5-11464	9
chr17	61527970	61528069	MajorDMR-5-11465	2
chr17	61842228	61842302	MajorDMR-5-11466	2
chr17	61918765	61919056	MajorDMR-5-11467	5
chr17	61989224	61989231	MajorDMR-5-11468	2
chr17	62074882	62075219	MajorDMR-5-11469	3
chr17	62224581	62224907	MajorDMR-5-11470	4
chr17	62318108	62318704	MajorDMR-5-11471	5
chr17	62377401	62378143	MajorDMR-5-11472	12
chr17	62494828	62495004	MajorDMR-5-11473	3
chr17	62504231	62504301	MajorDMR-5-11474	2
chr17	62543785	62543865	MajorDMR-5-11475	2
chr17	62656405	62656839	MajorDMR-5-11476	5
chr17	62776320	62776841	MajorDMR-5-11477	13
chr17	62777368	62777638	MajorDMR-5-11478	11
chr17	62844042	62844145	MajorDMR-5-11479	2
chr17	63010187	63010264	MajorDMR-5-11480	3
chr17	63014200	63015490	MajorDMR-5-11481	6
chr17	63018743	63020098	MajorDMR-5-11482	4
chr17	63025979	63026275	MajorDMR-5-11483	4
chr17	63032422	63032779	MajorDMR-5-11484	6
chr17	63050307	63050853	MajorDMR-5-11485	5
chr17	63102477	63102576	MajorDMR-5-11486	2
chr17	63169484	63169674	MajorDMR-5-11487	2
chr17	63227802	63228056	MajorDMR-5-11488	2
chr17	63240366	63240745	MajorDMR-5-11489	4
chr17	63274653	63275055	MajorDMR-5-11490	5
chr17	63386080	63386310	MajorDMR-5-11491	2
chr17	63410282	63410556	MajorDMR-5-11492	2
chr17	63540845	63540943	MajorDMR-5-11493	2
chr17	63542242	63542580	MajorDMR-5-11494	4
chr17	63546677	63546695	MajorDMR-5-11495	2
chr17	63553577	63553582	MajorDMR-5-11496	2
chr17	63589813	63589826	MajorDMR-5-11497	2
chr17	63881494	63881620	MajorDMR-5-11498	2
chr17	63882268	63882723	MajorDMR-5-11499	2
chr17	64110197	64110302	MajorDMR-5-11500	2
chr17	64189390	64189494	MajorDMR-5-11501	2
chr17	64297643	64297867	MajorDMR-5-11502	2
chr17	64299977	64301548	MajorDMR-5-11503	9
chr17	64335228	64335476	MajorDMR-5-11504	2
chr17	64370450	64370885	MajorDMR-5-11505	4
chr17	64400436	64400896	MajorDMR-5-11506	2
chr17	64401529	64401635	MajorDMR-5-11507	2
chr17	64402176	64403079	MajorDMR-5-11508	5
chr17	64440065	64440111	MajorDMR-5-11509	2
chr17	64462957	64463442	MajorDMR-5-11510	7
chr17	64476446	64476596	MajorDMR-5-11511	2
chr17	64499442	64499497	MajorDMR-5-11512	2
chr17	64503824	64503950	MajorDMR-5-11513	2
chr17	64517142	64517528	MajorDMR-5-11514	2
chr17	64519404	64520582	MajorDMR-5-11515	8
chr17	64528067	64528374	MajorDMR-5-11516	5
chr17	64529003	64530314	MajorDMR-5-11517	9
chr17	64536079	64537564	MajorDMR-5-11518	24
chr17	64650460	64650811	MajorDMR-5-11519	2
chr17	64659591	64659707	MajorDMR-5-11520	2
chr17	64669738	64670217	MajorDMR-5-11521	3
chr17	64678401	64678663	MajorDMR-5-11522	4
chr17	64701148	64701588	MajorDMR-5-11523	2
chr17	64708471	64708568	MajorDMR-5-11524	2
chr17	64710646	64711817	MajorDMR-5-11525	17
chr17	64712431	64712484	MajorDMR-5-11526	2
chr17	64713206	64713514	MajorDMR-5-11527	3
chr17	64728158	64728540	MajorDMR-5-11528	2
chr17	64733528	64733892	MajorDMR-5-11529	12
chr17	64743972	64743983	MajorDMR-5-11530	2
chr17	64785468	64785595	MajorDMR-5-11531	4
chr17	64786539	64787014	MajorDMR-5-11532	4
chr17	64787730	64788138	MajorDMR-5-11533	3
chr17	64893409	64893603	MajorDMR-5-11534	3
chr17	64916521	64916768	MajorDMR-5-11535	2
chr17	64940498	64940746	MajorDMR-5-11536	4
chr17	64954214	64954254	MajorDMR-5-11537	3
chr17	64963150	64963302	MajorDMR-5-11538	3
chr17	64963864	64964164	MajorDMR-5-11539	4
chr17	64965444	64965553	MajorDMR-5-11540	3
chr17	64970829	64970983	MajorDMR-5-11541	2
chr17	64972720	64973245	MajorDMR-5-11542	6
chr17	64974487	64975236	MajorDMR-5-11543	12
chr17	64984267	64984722	MajorDMR-5-11544	10
chr17	65015313	65015511	MajorDMR-5-11545	3
chr17	65016411	65016705	MajorDMR-5-11546	3
chr17	65052790	65052950	MajorDMR-5-11547	2
chr17	65375415	65375710	MajorDMR-5-11548	6
chr17	65383240	65383249	MajorDMR-5-11549	2
chr17	65386198	65387097	MajorDMR-5-11550	6
chr17	65396475	65396657	MajorDMR-5-11551	4
chr17	65427687	65428066	MajorDMR-5-11552	4
chr17	65430284	65430545	MajorDMR-5-11553	3
chr17	65437354	65437865	MajorDMR-5-11554	10
chr17	65439213	65439582	MajorDMR-5-11555	3
chr17	65465391	65465735	MajorDMR-5-11556	13
chr17	65470290	65470762	MajorDMR-5-11557	6
chr17	65471320	65472048	MajorDMR-5-11558	13
chr17	65474400	65475395	MajorDMR-5-11559	7
chr17	65484349	65484498	MajorDMR-5-11560	5
chr17	65486286	65490340	MajorDMR-5-11561	49
chr17	65491080	65491242	MajorDMR-5-11562	2
chr17	65505970	65506051	MajorDMR-5-11563	3
chr17	65511381	65512422	MajorDMR-5-11564	10
chr17	65516577	65516819	MajorDMR-5-11565	5
chr17	65524740	65525647	MajorDMR-5-11566	25
chr17	65528678	65528769	MajorDMR-5-11567	7
chr17	65598145	65598260	MajorDMR-5-11568	3
chr17	65611872	65611965	MajorDMR-5-11569	4
chr17	65626107	65626330	MajorDMR-5-11570	3
chr17	65632915	65633419	MajorDMR-5-11571	3
chr17	65636042	65636210	MajorDMR-5-11572	4
chr17	65668902	65669363	MajorDMR-5-11573	8
chr17	65696307	65696361	MajorDMR-5-11574	2
chr17	65823939	65824134	MajorDMR-5-11575	2
chr17	65824831	65824934	MajorDMR-5-11576	2
chr17	65825526	65825561	MajorDMR-5-11577	3
chr17	65854618	65854798	MajorDMR-5-11578	2
chr17	65990408	65991602	MajorDMR-5-11579	8
chr17	66099186	66099226	MajorDMR-5-11580	2
chr17	66203203	66203490	MajorDMR-5-11581	2
chr17	66231283	66231319	MajorDMR-5-11582	2
chr17	66255296	66255553	MajorDMR-5-11583	4
chr17	66409855	66410247	MajorDMR-5-11584	8
chr17	66462614	66462622	MajorDMR-5-11585	2
chr17	66631373	66631381	MajorDMR-5-11586	2
chr17	67411958	67411996	MajorDMR-5-11587	2
chr17	67444696	67445138	MajorDMR-5-11588	6
chr17	67457981	67458096	MajorDMR-5-11589	3
chr17	67957679	67957968	MajorDMR-5-11590	6
chr17	68101268	68101535	MajorDMR-5-11591	3
chr17	68309342	68309674	MajorDMR-5-11592	6
chr17	68549028	68549044	MajorDMR-5-11593	2
chr17	69256559	69256812	MajorDMR-5-11594	4
chr17	69722202	69722671	MajorDMR-5-11595	6
chr17	69824210	69825095	MajorDMR-5-11596	11
chr17	70201549	70201790	MajorDMR-5-11597	7
chr17	70372745	70373449	MajorDMR-5-11598	4
chr17	70375157	70375940	MajorDMR-5-11599	4
chr17	70511296	70511944	MajorDMR-5-11600	7
chr17	71301372	71301764	MajorDMR-5-11601	2
chr17	71308460	71308672	MajorDMR-5-11602	3
chr17	71398283	71398638	MajorDMR-5-11603	3
chr17	71451368	71451654	MajorDMR-5-11604	2
chr17	71461630	71461820	MajorDMR-5-11605	2
chr17	71489110	71489544	MajorDMR-5-11606	4
chr17	71490103	71490201	MajorDMR-5-11607	2
chr17	71530101	71530566	MajorDMR-5-11608	11
chr17	71533634	71533902	MajorDMR-5-11609	3
chr17	71545190	71545281	MajorDMR-5-11610	2
chr17	71608380	71608463	MajorDMR-5-11611	2
chr17	71609502	71609709	MajorDMR-5-11612	2
chr17	71635491	71635601	MajorDMR-5-11613	2
chr17	71636369	71636431	MajorDMR-5-11614	2
chr17	71643003	71643067	MajorDMR-5-11615	3
chr17	71701982	71702137	MajorDMR-5-11616	5
chr17	71758829	71758902	MajorDMR-5-11617	3
chr17	71898228	71898328	MajorDMR-5-11618	3
chr17	71946395	71946789	MajorDMR-5-11619	4
chr17	71948077	71948094	MajorDMR-5-11620	2
chr17	71995278	71995392	MajorDMR-5-11621	5
chr17	72055871	72055925	MajorDMR-5-11622	2
chr17	72057219	72057709	MajorDMR-5-11623	2
chr17	72113791	72113921	MajorDMR-5-11624	2
chr17	72270173	72270512	MajorDMR-5-11625	17
chr17	72350356	72350542	MajorDMR-5-11626	5
chr17	72357394	72357868	MajorDMR-5-11627	4
chr17	72376290	72376414	MajorDMR-5-11628	2
chr17	72462416	72463369	MajorDMR-5-11629	11
chr17	72532938	72533299	MajorDMR-5-11630	2
chr17	72548296	72548353	MajorDMR-5-11631	2
chr17	72565681	72565975	MajorDMR-5-11632	7
chr17	72598174	72598250	MajorDMR-5-11633	2
chr17	72662492	72662789	MajorDMR-5-11634	2
chr17	72663930	72663943	MajorDMR-5-11635	2
chr17	72759865	72760259	MajorDMR-5-11636	3
chr17	72806738	72807064	MajorDMR-5-11637	9
chr17	72819273	72819280	MajorDMR-5-11638	2
chr17	72848653	72849235	MajorDMR-5-11639	12
chr17	72858386	72858533	MajorDMR-5-11640	3
chr17	72931950	72931989	MajorDMR-5-11641	2
chr17	72933717	72933858	MajorDMR-5-11642	2
chr17	72937881	72937954	MajorDMR-5-11643	2
chr17	72984800	72984954	MajorDMR-5-11644	5
chr17	73015642	73016056	MajorDMR-5-11645	2
chr17	73126801	73126927	MajorDMR-5-11646	3
chr17	73128057	73128252	MajorDMR-5-11647	3
chr17	73268263	73268288	MajorDMR-5-11648	2
chr17	73348296	73348388	MajorDMR-5-11649	2
chr17	73368074	73368276	MajorDMR-5-11650	3
chr17	73387051	73387276	MajorDMR-5-11651	4
chr17	73471328	73471618	MajorDMR-5-11652	5
chr17	73483045	73483166	MajorDMR-5-11653	2
chr17	73503251	73503975	MajorDMR-5-11654	3
chr17	73671259	73671324	MajorDMR-5-11655	2
chr17	73689360	73689793	MajorDMR-5-11656	3
chr17	73734444	73734462	MajorDMR-5-11657	2
chr17	73760362	73760575	MajorDMR-5-11658	2
chr17	73782238	73782473	MajorDMR-5-11659	3
chr17	73826403	73826610	MajorDMR-5-11660	2
chr17	73831480	73831704	MajorDMR-5-11661	3
chr17	73860453	73860760	MajorDMR-5-11662	2
chr17	73872583	73872662	MajorDMR-5-11663	3
chr17	73873468	73873756	MajorDMR-5-11664	11
chr17	73891610	73892282	MajorDMR-5-11665	14
chr17	73893261	73893446	MajorDMR-5-11666	6
chr17	74128763	74128770	MajorDMR-5-11667	2
chr17	74131508	74131556	MajorDMR-5-11668	2
chr17	74137800	74138074	MajorDMR-5-11669	4
chr17	74178337	74178357	MajorDMR-5-11670	2
chr17	74188015	74188366	MajorDMR-5-11671	3
chr17	74295305	74295544	MajorDMR-5-11672	2
chr17	74361677	74361855	MajorDMR-5-11673	3
chr17	74366862	74366943	MajorDMR-5-11674	3
chr17	74371988	74372039	MajorDMR-5-11675	2
chr17	74416949	74417328	MajorDMR-5-11676	3
chr17	74428265	74428463	MajorDMR-5-11677	2
chr17	74442084	74443081	MajorDMR-5-11678	5
chr17	74476807	74477250	MajorDMR-5-11679	4
chr17	74511327	74511887	MajorDMR-5-11680	19
chr17	74524991	74526021	MajorDMR-5-11681	15
chr17	74533200	74533240	MajorDMR-5-11682	3
chr17	74534491	74534740	MajorDMR-5-11683	10
chr17	74536061	74536635	MajorDMR-5-11684	3
chr17	74537598	74537618	MajorDMR-5-11685	2
chr17	74539495	74540742	MajorDMR-5-11686	21
chr17	74557019	74557105	MajorDMR-5-11687	2
chr17	74557624	74557704	MajorDMR-5-11688	3
chr17	74666933	74667147	MajorDMR-5-11689	3
chr17	74679659	74680163	MajorDMR-5-11690	2
chr17	74682675	74682815	MajorDMR-5-11691	3
chr17	74683664	74683873	MajorDMR-5-11692	7
chr17	74693764	74694547	MajorDMR-5-11693	13
chr17	74696457	74696541	MajorDMR-5-11694	2
chr17	74697240	74697855	MajorDMR-5-11695	10
chr17	74703125	74703418	MajorDMR-5-11696	3
chr17	74704157	74705777	MajorDMR-5-11697	25
chr17	74837722	74838215	MajorDMR-5-11698	6
chr17	74873692	74873922	MajorDMR-5-11699	2
chr17	74897470	74897885	MajorDMR-5-11700	2
chr17	74921357	74921878	MajorDMR-5-11701	8
chr17	74940224	74940451	MajorDMR-5-11702	8
chr17	74953863	74953946	MajorDMR-5-11703	5
chr17	74998691	74998727	MajorDMR-5-11704	2
chr17	75020512	75021285	MajorDMR-5-11705	3
chr17	75076690	75076883	MajorDMR-5-11706	2
chr17	75111101	75111241	MajorDMR-5-11707	3
chr17	75125037	75126236	MajorDMR-5-11708	14
chr17	75138028	75140289	MajorDMR-5-11709	20
chr17	75141017	75141116	MajorDMR-5-11710	5
chr17	75141950	75142492	MajorDMR-5-11711	5
chr17	75143096	75143601	MajorDMR-5-11712	4
chr17	75144376	75144758	MajorDMR-5-11713	5
chr17	75145968	75148475	MajorDMR-5-11714	20
chr17	75149184	75149961	MajorDMR-5-11715	10
chr17	75150681	75150884	MajorDMR-5-11716	2
chr17	75152650	75152942	MajorDMR-5-11717	5
chr17	75156693	75156840	MajorDMR-5-11718	3
chr17	75159184	75159730	MajorDMR-5-11719	4
chr17	75160271	75160565	MajorDMR-5-11720	3
chr17	75164249	75164308	MajorDMR-5-11721	2
chr17	75170987	75171321	MajorDMR-5-11722	3
chr17	75173350	75173373	MajorDMR-5-11723	2
chr17	75182457	75182688	MajorDMR-5-11724	4
chr17	75190024	75190081	MajorDMR-5-11725	2
chr17	75202006	75202071	MajorDMR-5-11726	2
chr17	75204693	75205728	MajorDMR-5-11727	9
chr17	75207994	75210327	MajorDMR-5-11728	30
chr17	75210880	75210886	MajorDMR-5-11729	2
chr17	75212634	75212934	MajorDMR-5-11730	3
chr17	75215432	75215452	MajorDMR-5-11731	2
chr17	75300491	75300546	MajorDMR-5-11732	2
chr17	75327488	75327914	MajorDMR-5-11733	2
chr17	75370745	75371487	MajorDMR-5-11734	10
chr17	75419699	75420129	MajorDMR-5-11735	4
chr17	75421207	75421577	MajorDMR-5-11736	2
chr17	75423566	75423949	MajorDMR-5-11737	6
chr17	75450699	75450842	MajorDMR-5-11738	2
chr17	75471307	75471354	MajorDMR-5-11739	3
chr17	75473894	75473935	MajorDMR-5-11740	2
chr17	75508955	75509415	MajorDMR-5-11741	2
chr17	75531586	75531721	MajorDMR-5-11742	3
chr17	75567419	75567465	MajorDMR-5-11743	2
chr17	75634051	75634088	MajorDMR-5-11744	2
chr17	75672323	75672708	MajorDMR-5-11745	3
chr17	75723231	75723410	MajorDMR-5-11746	4
chr17	75730232	75732046	MajorDMR-5-11747	11
chr17	75753565	75753927	MajorDMR-5-11748	2
chr17	75775295	75776118	MajorDMR-5-11749	10
chr17	75819742	75819836	MajorDMR-5-11750	2
chr17	75869314	75870082	MajorDMR-5-11751	13
chr17	75889084	75889185	MajorDMR-5-11752	2
chr17	75895191	75895317	MajorDMR-5-11753	4
chr17	75991321	75991385	MajorDMR-5-11754	2
chr17	76015187	76015334	MajorDMR-5-11755	2
chr17	76053640	76053669	MajorDMR-5-11756	2
chr17	76127521	76127609	MajorDMR-5-11757	3
chr17	76168528	76168964	MajorDMR-5-11758	7
chr17	76182853	76182941	MajorDMR-5-11759	3
chr17	76210861	76211002	MajorDMR-5-11760	2
chr17	76223727	76223799	MajorDMR-5-11761	3
chr17	76227662	76227728	MajorDMR-5-11762	2
chr17	76265108	76265546	MajorDMR-5-11763	6
chr17	76268816	76268828	MajorDMR-5-11764	2
chr17	76320443	76320937	MajorDMR-5-11765	16
chr17	76338813	76339006	MajorDMR-5-11766	2
chr17	76347340	76347916	MajorDMR-5-11767	13
chr17	76348472	76348791	MajorDMR-5-11768	3
chr17	76481455	76481694	MajorDMR-5-11769	2
chr17	76607383	76607500	MajorDMR-5-11770	2
chr17	76692259	76693110	MajorDMR-5-11771	10
chr17	76714082	76716384	MajorDMR-5-11772	19
chr17	76717147	76718440	MajorDMR-5-11773	29
chr17	76719942	76720959	MajorDMR-5-11774	8
chr17	76729478	76729813	MajorDMR-5-11775	5
chr17	76755268	76755444	MajorDMR-5-11776	3
chr17	76777039	76777246	MajorDMR-5-11777	8
chr17	76785980	76786202	MajorDMR-5-11778	3
chr17	76815969	76816211	MajorDMR-5-11779	5
chr17	76820127	76820133	MajorDMR-5-11780	2
chr17	76835261	76835341	MajorDMR-5-11781	2
chr17	76839497	76839567	MajorDMR-5-11782	2
chr17	76869736	76869878	MajorDMR-5-11783	3
chr17	76875973	76876302	MajorDMR-5-11784	2
chr17	76879522	76880868	MajorDMR-5-11785	10
chr17	76888617	76889113	MajorDMR-5-11786	4
chr17	76889955	76890266	MajorDMR-5-11787	7
chr17	76895023	76896021	MajorDMR-5-11788	14
chr17	76915055	76915167	MajorDMR-5-11789	3
chr17	76916054	76916198	MajorDMR-5-11790	3
chr17	76917893	76918343	MajorDMR-5-11791	3
chr17	76919139	76920521	MajorDMR-5-11792	32
chr17	76930405	76930445	MajorDMR-5-11793	2
chr17	76949892	76950371	MajorDMR-5-11794	9
chr17	77030386	77030529	MajorDMR-5-11795	5
chr17	77092899	77093359	MajorDMR-5-11796	2
chr17	77138167	77138250	MajorDMR-5-11797	2
chr17	77151013	77151985	MajorDMR-5-11798	34
chr17	77161193	77161531	MajorDMR-5-11799	4
chr17	77178530	77178971	MajorDMR-5-11800	33
chr17	77184060	77184083	MajorDMR-5-11801	2
chr17	77211009	77211318	MajorDMR-5-11802	3
chr17	77255206	77255354	MajorDMR-5-11803	2
chr17	77334433	77334830	MajorDMR-5-11804	3
chr17	77357693	77358051	MajorDMR-5-11805	2
chr17	77389635	77389699	MajorDMR-5-11806	3
chr17	77631951	77633000	MajorDMR-5-11807	14
chr17	77642529	77642686	MajorDMR-5-11808	3
chr17	77658086	77658135	MajorDMR-5-11809	3
chr17	77665745	77666608	MajorDMR-5-11810	16
chr17	77669599	77669989	MajorDMR-5-11811	6
chr17	77683709	77683965	MajorDMR-5-11812	3
chr17	77766760	77767219	MajorDMR-5-11813	14
chr17	77768565	77768682	MajorDMR-5-11814	3
chr17	77805521	77806812	MajorDMR-5-11815	29
chr17	77808059	77808544	MajorDMR-5-11816	4
chr17	77809554	77811167	MajorDMR-5-11817	36
chr17	77819456	77819519	MajorDMR-5-11818	3
chr17	77834354	77834703	MajorDMR-5-11819	2
chr17	77912010	77912014	MajorDMR-5-11820	2
chr17	77925145	77925154	MajorDMR-5-11821	2
chr17	77997501	77997951	MajorDMR-5-11822	2
chr17	78149749	78149804	MajorDMR-5-11823	2
chr17	78193422	78193503	MajorDMR-5-11824	2
chr17	78428024	78428056	MajorDMR-5-11825	2
chr17	78452323	78452912	MajorDMR-5-11826	18
chr17	78465584	78465823	MajorDMR-5-11827	3
chr17	78466756	78467236	MajorDMR-5-11828	2
chr17	78472062	78472384	MajorDMR-5-11829	4
chr17	78513079	78513320	MajorDMR-5-11830	4
chr17	78605956	78606027	MajorDMR-5-11831	3
chr17	78630596	78630696	MajorDMR-5-11832	2
chr17	78638235	78638555	MajorDMR-5-11833	3
chr17	78733999	78734737	MajorDMR-5-11834	14
chr17	78764966	78765224	MajorDMR-5-11835	5
chr17	78765855	78765949	MajorDMR-5-11836	4
chr17	78773993	78775012	MajorDMR-5-11837	25
chr17	78779229	78779383	MajorDMR-5-11838	3
chr17	78800988	78801025	MajorDMR-5-11839	2
chr17	78807888	78808891	MajorDMR-5-11840	5
chr17	78869411	78869492	MajorDMR-5-11841	2
chr17	78872489	78872501	MajorDMR-5-11842	2
chr17	78912119	78912389	MajorDMR-5-11843	2
chr17	78915654	78916910	MajorDMR-5-11844	38
chr17	78933211	78933371	MajorDMR-5-11845	5
chr17	78937424	78937460	MajorDMR-5-11846	4
chr17	78942019	78943390	MajorDMR-5-11847	12
chr17	78991921	78992429	MajorDMR-5-11848	3
chr17	78994949	78994987	MajorDMR-5-11849	2
chr17	79026687	79026698	MajorDMR-5-11850	2
chr17	79099650	79099786	MajorDMR-5-11851	4
chr17	79116607	79116794	MajorDMR-5-11852	3
chr17	79218740	79218795	MajorDMR-5-11853	2
chr17	79225202	79226449	MajorDMR-5-11854	23
chr17	79228874	79229218	MajorDMR-5-11855	5
chr17	79258797	79259381	MajorDMR-5-11856	3
chr17	79265642	79265733	MajorDMR-5-11857	3
chr17	79291797	79292015	MajorDMR-5-11858	4
chr17	79305231	79305453	MajorDMR-5-11859	3
chr17	79310998	79312228	MajorDMR-5-11860	7
chr17	79314519	79314612	MajorDMR-5-11861	3
chr17	79315787	79316596	MajorDMR-5-11862	12
chr17	79353829	79353919	MajorDMR-5-11863	4
chr17	79361585	79363113	MajorDMR-5-11864	10
chr17	79363743	79363764	MajorDMR-5-11865	2
chr17	79391349	79391366	MajorDMR-5-11866	2
chr17	79416277	79416712	MajorDMR-5-11867	3
chr17	79456682	79456901	MajorDMR-5-11868	9
chr17	79459399	79459491	MajorDMR-5-11869	3
chr17	79475514	79475871	MajorDMR-5-11870	5
chr17	79490267	79490977	MajorDMR-5-11871	11
chr17	79525946	79526343	MajorDMR-5-11872	2
chr17	79532920	79533012	MajorDMR-5-11873	3
chr17	79533619	79534185	MajorDMR-5-11874	7
chr17	79568604	79569009	MajorDMR-5-11875	2
chr17	79574458	79574954	MajorDMR-5-11876	5
chr17	79589120	79589131	MajorDMR-5-11877	2
chr17	79619941	79620811	MajorDMR-5-11878	10
chr17	79677379	79677765	MajorDMR-5-11879	5
chr17	79680419	79681063	MajorDMR-5-11880	6
chr17	79692665	79692835	MajorDMR-5-11881	2
chr17	79697777	79698572	MajorDMR-5-11882	14
chr17	79764035	79765025	MajorDMR-5-11883	5
chr17	79777878	79777929	MajorDMR-5-11884	2
chr17	79881055	79881564	MajorDMR-5-11885	16
chr17	79882806	79882895	MajorDMR-5-11886	3
chr17	79990262	79990458	MajorDMR-5-11887	4
chr17	79994683	79994866	MajorDMR-5-11888	2
chr17	80057261	80057504	MajorDMR-5-11889	3
chr17	80061393	80061971	MajorDMR-5-11890	3
chr17	80076623	80077031	MajorDMR-5-11891	3
chr17	80194607	80194644	MajorDMR-5-11892	3
chr17	80225267	80225736	MajorDMR-5-11893	4
chr17	80266995	80267291	MajorDMR-5-11894	3
chr17	80268234	80268245	MajorDMR-5-11895	2
chr17	80288294	80288444	MajorDMR-5-11896	3
chr17	80294596	80294773	MajorDMR-5-11897	3
chr17	80330129	80330166	MajorDMR-5-11898	3
chr17	80337687	80337809	MajorDMR-5-11899	7
chr17	80341006	80341982	MajorDMR-5-11900	9
chr17	80343279	80343436	MajorDMR-5-11901	2
chr17	80372801	80372811	MajorDMR-5-11902	2
chr17	80452311	80452895	MajorDMR-5-11903	6
chr17	80467364	80467489	MajorDMR-5-11904	2
chr17	80501674	80502876	MajorDMR-5-11905	15
chr17	80506692	80506751	MajorDMR-5-11906	2
chr17	80509978	80510137	MajorDMR-5-11907	2
chr17	80517346	80517611	MajorDMR-5-11908	5
chr17	80524151	80524386	MajorDMR-5-11909	4
chr17	80536120	80536305	MajorDMR-5-11910	2
chr17	80550753	80550975	MajorDMR-5-11911	6
chr17	80556946	80556999	MajorDMR-5-11912	2
chr17	80669824	80670104	MajorDMR-5-11913	2
chr17	80708359	80709059	MajorDMR-5-11914	6
chr17	80739720	80740138	MajorDMR-5-11915	2
chr17	80744946	80745402	MajorDMR-5-11916	11
chr17	80844195	80844252	MajorDMR-5-11917	2
chr17	81041379	81041543	MajorDMR-5-11918	2
chr17	81048210	81048315	MajorDMR-5-11919	2
chr17	81058027	81058824	MajorDMR-5-11920	6
chr17	81060381	81060635	MajorDMR-5-11921	5
chr17	81066764	81067142	MajorDMR-5-11922	13
chr18	65822	65950	MajorDMR-5-11923	2
chr18	77486	77855	MajorDMR-5-11924	2
chr18	92210	92230	MajorDMR-5-11925	2
chr18	421328	421372	MajorDMR-5-11926	2
chr18	476149	476515	MajorDMR-5-11927	2
chr18	479398	479435	MajorDMR-5-11928	3
chr18	616088	617049	MajorDMR-5-11929	6
chr18	624090	624123	MajorDMR-5-11930	2
chr18	807533	807749	MajorDMR-5-11931	4
chr18	831192	831397	MajorDMR-5-11932	3
chr18	839204	839429	MajorDMR-5-11933	2
chr18	903677	903824	MajorDMR-5-11934	2
chr18	909673	910653	MajorDMR-5-11935	11
chr18	911209	911901	MajorDMR-5-11936	4
chr18	923576	923686	MajorDMR-5-11937	2
chr18	1045801	1046162	MajorDMR-5-11938	3
chr18	1224700	1224747	MajorDMR-5-11939	2
chr18	1821965	1822000	MajorDMR-5-11940	2
chr18	2173622	2173797	MajorDMR-5-11941	3
chr18	2239034	2239046	MajorDMR-5-11942	2
chr18	2240179	2240492	MajorDMR-5-11943	3
chr18	2573007	2573022	MajorDMR-5-11944	2
chr18	2646551	2646738	MajorDMR-5-11945	3
chr18	2658109	2658343	MajorDMR-5-11946	3
chr18	2837174	2837220	MajorDMR-5-11947	2
chr18	2848939	2849039	MajorDMR-5-11948	3
chr18	2961928	2962173	MajorDMR-5-11949	3
chr18	2972255	2972465	MajorDMR-5-11950	5
chr18	2978799	2978834	MajorDMR-5-11951	2
chr18	2997876	2998128	MajorDMR-5-11952	2
chr18	3498969	3499276	MajorDMR-5-11953	8
chr18	3509007	3509747	MajorDMR-5-11954	11
chr18	3514083	3514174	MajorDMR-5-11955	3
chr18	3549022	3549478	MajorDMR-5-11956	2
chr18	3593460	3593813	MajorDMR-5-11957	6
chr18	3602523	3602890	MajorDMR-5-11958	4
chr18	3605859	3606356	MajorDMR-5-11959	3
chr18	3617572	3617961	MajorDMR-5-11960	2
chr18	3747423	3747633	MajorDMR-5-11961	2
chr18	3826025	3826073	MajorDMR-5-11962	2
chr18	3969618	3969969	MajorDMR-5-11963	5
chr18	3988854	3988971	MajorDMR-5-11964	3
chr18	4019190	4019216	MajorDMR-5-11965	2
chr18	4077890	4078454	MajorDMR-5-11966	3
chr18	4083941	4084674	MajorDMR-5-11967	5
chr18	4107416	4107890	MajorDMR-5-11968	3
chr18	4119473	4120432	MajorDMR-5-11969	4
chr18	4131587	4131687	MajorDMR-5-11970	2
chr18	4134821	4135053	MajorDMR-5-11971	5
chr18	4146809	4147360	MajorDMR-5-11972	4
chr18	4183717	4184071	MajorDMR-5-11973	4
chr18	4193217	4193252	MajorDMR-5-11974	2
chr18	4195290	4195364	MajorDMR-5-11975	2
chr18	4240873	4241286	MajorDMR-5-11976	2
chr18	4248557	4249082	MajorDMR-5-11977	4
chr18	4252644	4253071	MajorDMR-5-11978	6
chr18	4253747	4254067	MajorDMR-5-11979	3
chr18	4257002	4257047	MajorDMR-5-11980	2
chr18	4260876	4261252	MajorDMR-5-11981	5
chr18	4285570	4285720	MajorDMR-5-11982	2
chr18	4299066	4299153	MajorDMR-5-11983	2
chr18	4308727	4308888	MajorDMR-5-11984	2
chr18	4318402	4318591	MajorDMR-5-11985	2
chr18	4328307	4328795	MajorDMR-5-11986	2
chr18	4357551	4358058	MajorDMR-5-11987	3
chr18	4358651	4358929	MajorDMR-5-11988	3
chr18	4385587	4385628	MajorDMR-5-11989	2
chr18	4396543	4396737	MajorDMR-5-11990	3
chr18	4429650	4430047	MajorDMR-5-11991	3
chr18	4449655	4449720	MajorDMR-5-11992	2
chr18	4452648	4452702	MajorDMR-5-11993	2
chr18	5058893	5059318	MajorDMR-5-11994	3
chr18	5239155	5239672	MajorDMR-5-11995	3
chr18	5488943	5489097	MajorDMR-5-11996	4
chr18	5518497	5519735	MajorDMR-5-11997	10
chr18	5529104	5529296	MajorDMR-5-11998	2
chr18	5542055	5542274	MajorDMR-5-11999	2
chr18	5545818	5546258	MajorDMR-5-12000	2
chr18	5546793	5546964	MajorDMR-5-12001	2
chr18	5725288	5725991	MajorDMR-5-12002	8
chr18	5943732	5943830	MajorDMR-5-12003	2
chr18	5995699	5996626	MajorDMR-5-12004	11
chr18	6017317	6017386	MajorDMR-5-12005	3
chr18	6291880	6292053	MajorDMR-5-12006	2
chr18	6396976	6397292	MajorDMR-5-12007	3
chr18	6478321	6478366	MajorDMR-5-12008	2
chr18	6569969	6570027	MajorDMR-5-12009	2
chr18	6878802	6879011	MajorDMR-5-12010	4
chr18	6936459	6936468	MajorDMR-5-12011	2
chr18	7460537	7460704	MajorDMR-5-12012	4
chr18	7585092	7585497	MajorDMR-5-12013	2
chr18	7600295	7600335	MajorDMR-5-12014	2
chr18	7726234	7726297	MajorDMR-5-12015	2
chr18	7808015	7808221	MajorDMR-5-12016	4
chr18	8300871	8301448	MajorDMR-5-12017	5
chr18	8381960	8382202	MajorDMR-5-12018	6
chr18	8406061	8406417	MajorDMR-5-12019	5
chr18	8469036	8469217	MajorDMR-5-12020	7
chr18	8549651	8549674	MajorDMR-5-12021	2
chr18	8628592	8628602	MajorDMR-5-12022	2
chr18	8643617	8643765	MajorDMR-5-12023	2
chr18	8685800	8685812	MajorDMR-5-12024	3
chr18	8686773	8686895	MajorDMR-5-12025	2
chr18	8703281	8703759	MajorDMR-5-12026	3
chr18	8820875	8820888	MajorDMR-5-12027	2
chr18	8828320	8828608	MajorDMR-5-12028	6
chr18	8831104	8831115	MajorDMR-5-12029	2
chr18	8891104	8891128	MajorDMR-5-12030	2
chr18	9104812	9105293	MajorDMR-5-12031	3
chr18	9105985	9106084	MajorDMR-5-12032	2
chr18	9109464	9109841	MajorDMR-5-12033	3
chr18	9139317	9140237	MajorDMR-5-12034	5
chr18	9381092	9381235	MajorDMR-5-12035	3
chr18	9433780	9434575	MajorDMR-5-12036	11
chr18	9535416	9535792	MajorDMR-5-12037	4
chr18	9563786	9563865	MajorDMR-5-12038	2
chr18	9575656	9575777	MajorDMR-5-12039	2
chr18	9643804	9643825	MajorDMR-5-12040	2
chr18	9719683	9719948	MajorDMR-5-12041	7
chr18	9737563	9738145	MajorDMR-5-12042	5
chr18	9764356	9764647	MajorDMR-5-12043	2
chr18	9798164	9798260	MajorDMR-5-12044	2
chr18	9809061	9809169	MajorDMR-5-12045	2
chr18	9993771	9994607	MajorDMR-5-12046	4
chr18	10032479	10032653	MajorDMR-5-12047	3
chr18	10190348	10190373	MajorDMR-5-12048	2
chr18	10454099	10454317	MajorDMR-5-12049	7
chr18	10489378	10489645	MajorDMR-5-12050	2
chr18	10514318	10514439	MajorDMR-5-12051	2
chr18	10518680	10518958	MajorDMR-5-12052	3
chr18	10804330	10804342	MajorDMR-5-12053	2
chr18	10916277	10916342	MajorDMR-5-12054	2
chr18	10926301	10926761	MajorDMR-5-12055	2
chr18	11163852	11163945	MajorDMR-5-12056	4
chr18	11392305	11392336	MajorDMR-5-12057	2
chr18	11690197	11690380	MajorDMR-5-12058	4
chr18	11784353	11786394	MajorDMR-5-12059	16
chr18	11789797	11789947	MajorDMR-5-12060	2
chr18	11829282	11829617	MajorDMR-5-12061	3
chr18	11839594	11839817	MajorDMR-5-12062	2
chr18	11852663	11852801	MajorDMR-5-12063	2
chr18	11856965	11857812	MajorDMR-5-12064	10
chr18	11872572	11872597	MajorDMR-5-12065	2
chr18	11998379	11998978	MajorDMR-5-12066	6
chr18	12289035	12289061	MajorDMR-5-12067	2
chr18	12328141	12328151	MajorDMR-5-12068	2
chr18	12547245	12547353	MajorDMR-5-12069	2
chr18	12607036	12607272	MajorDMR-5-12070	2
chr18	12992369	12992720	MajorDMR-5-12071	3
chr18	13301914	13303124	MajorDMR-5-12072	9
chr18	13447391	13447953	MajorDMR-5-12073	4
chr18	13641959	13642020	MajorDMR-5-12074	2
chr18	13649970	13650368	MajorDMR-5-12075	2
chr18	13665153	13665376	MajorDMR-5-12076	2
chr18	13679013	13679146	MajorDMR-5-12077	2
chr18	13848024	13848949	MajorDMR-5-12078	3
chr18	13940659	13940743	MajorDMR-5-12079	3
chr18	14250343	14250395	MajorDMR-5-12080	3
chr18	14265321	14266004	MajorDMR-5-12081	4
chr18	14294768	14295381	MajorDMR-5-12082	3
chr18	14364235	14364628	MajorDMR-5-12083	3
chr18	14481187	14481586	MajorDMR-5-12084	2
chr18	14507778	14508221	MajorDMR-5-12085	2
chr18	14539520	14539946	MajorDMR-5-12086	2
chr18	14544124	14544422	MajorDMR-5-12087	3
chr18	14549867	14550025	MajorDMR-5-12088	2
chr18	14550947	14551129	MajorDMR-5-12089	2
chr18	14566823	14566855	MajorDMR-5-12090	2
chr18	14577826	14578149	MajorDMR-5-12091	3
chr18	14581797	14582161	MajorDMR-5-12092	3
chr18	14585461	14585734	MajorDMR-5-12093	2
chr18	14592970	14593043	MajorDMR-5-12094	2
chr18	14600021	14600070	MajorDMR-5-12095	2
chr18	14610958	14611133	MajorDMR-5-12096	3
chr18	14615367	14615474	MajorDMR-5-12097	2
chr18	14623081	14623456	MajorDMR-5-12098	3
chr18	14628008	14628247	MajorDMR-5-12099	2
chr18	14629892	14630685	MajorDMR-5-12100	3
chr18	14631754	14631938	MajorDMR-5-12101	3
chr18	14638166	14638548	MajorDMR-5-12102	2
chr18	14645455	14645498	MajorDMR-5-12103	2
chr18	14670368	14670756	MajorDMR-5-12104	2
chr18	14686585	14686713	MajorDMR-5-12105	2
chr18	14693391	14694431	MajorDMR-5-12106	5
chr18	14703850	14703889	MajorDMR-5-12107	2
chr18	14708749	14708955	MajorDMR-5-12108	2
chr18	14710742	14710788	MajorDMR-5-12109	2
chr18	14717117	14717956	MajorDMR-5-12110	3
chr18	14738941	14739568	MajorDMR-5-12111	3
chr18	14752272	14752561	MajorDMR-5-12112	2
chr18	14753355	14753439	MajorDMR-5-12113	2
chr18	14764621	14765115	MajorDMR-5-12114	2
chr18	14770740	14771130	MajorDMR-5-12115	3
chr18	14776749	14777114	MajorDMR-5-12116	2
chr18	14780915	14781395	MajorDMR-5-12117	2
chr18	14782723	14782808	MajorDMR-5-12118	2
chr18	14786092	14786124	MajorDMR-5-12119	2
chr18	14821104	14821340	MajorDMR-5-12120	2
chr18	14822942	14823307	MajorDMR-5-12121	2
chr18	14828195	14828807	MajorDMR-5-12122	4
chr18	14844679	14844856	MajorDMR-5-12123	2
chr18	14849406	14849520	MajorDMR-5-12124	2
chr18	14851280	14851424	MajorDMR-5-12125	3
chr18	14852323	14852591	MajorDMR-5-12126	2
chr18	14854828	14855010	MajorDMR-5-12127	2
chr18	14862672	14863423	MajorDMR-5-12128	4
chr18	14864130	14864896	MajorDMR-5-12129	4
chr18	14875064	14875213	MajorDMR-5-12130	2
chr18	14880539	14880690	MajorDMR-5-12131	2
chr18	14903626	14903679	MajorDMR-5-12132	2
chr18	14929844	14930235	MajorDMR-5-12133	2
chr18	14946752	14947287	MajorDMR-5-12134	3
chr18	14948301	14948395	MajorDMR-5-12135	2
chr18	14958913	14959027	MajorDMR-5-12136	2
chr18	14963696	14963732	MajorDMR-5-12137	2
chr18	14974390	14974910	MajorDMR-5-12138	4
chr18	14977416	14977829	MajorDMR-5-12139	3
chr18	14978628	14978668	MajorDMR-5-12140	2
chr18	14979284	14979327	MajorDMR-5-12141	2
chr18	14987649	14988190	MajorDMR-5-12142	3
chr18	14989224	14989815	MajorDMR-5-12143	3
chr18	15007987	15008052	MajorDMR-5-12144	2
chr18	15021962	15022043	MajorDMR-5-12145	2
chr18	15027529	15027846	MajorDMR-5-12146	2
chr18	15033803	15034126	MajorDMR-5-12147	2
chr18	15039422	15039800	MajorDMR-5-12148	2
chr18	15043267	15043599	MajorDMR-5-12149	2
chr18	15049904	15050018	MajorDMR-5-12150	3
chr18	15052173	15052219	MajorDMR-5-12151	2
chr18	15058427	15059046	MajorDMR-5-12152	3
chr18	15078200	15078318	MajorDMR-5-12153	3
chr18	15083924	15084084	MajorDMR-5-12154	2
chr18	15086436	15086785	MajorDMR-5-12155	3
chr18	15093863	15094125	MajorDMR-5-12156	3
chr18	15099764	15099895	MajorDMR-5-12157	2
chr18	15102967	15103019	MajorDMR-5-12158	2
chr18	15114536	15114549	MajorDMR-5-12159	2
chr18	15115520	15116086	MajorDMR-5-12160	3
chr18	15118761	15119138	MajorDMR-5-12161	2
chr18	15135228	15136063	MajorDMR-5-12162	3
chr18	15137581	15138032	MajorDMR-5-12163	2
chr18	15142670	15142900	MajorDMR-5-12164	2
chr18	15147423	15147587	MajorDMR-5-12165	2
chr18	15154060	15154278	MajorDMR-5-12166	2
chr18	15156859	15157582	MajorDMR-5-12167	4
chr18	15159847	15160210	MajorDMR-5-12168	2
chr18	15161138	15161818	MajorDMR-5-12169	3
chr18	15162674	15162708	MajorDMR-5-12170	2
chr18	15169708	15169916	MajorDMR-5-12171	2
chr18	15170894	15171781	MajorDMR-5-12172	6
chr18	15174584	15175661	MajorDMR-5-12173	5
chr18	15176508	15177245	MajorDMR-5-12174	4
chr18	15178239	15178570	MajorDMR-5-12175	2
chr18	15183944	15184246	MajorDMR-5-12176	2
chr18	15185646	15186102	MajorDMR-5-12177	2
chr18	15187032	15187342	MajorDMR-5-12178	2
chr18	15187952	15188320	MajorDMR-5-12179	2
chr18	15191094	15191556	MajorDMR-5-12180	2
chr18	15195230	15195423	MajorDMR-5-12181	3
chr18	15199668	15199737	MajorDMR-5-12182	2
chr18	15204097	15204321	MajorDMR-5-12183	2
chr18	15207253	15207949	MajorDMR-5-12184	4
chr18	15212095	15212872	MajorDMR-5-12185	3
chr18	15214689	15214869	MajorDMR-5-12186	2
chr18	15221498	15222251	MajorDMR-5-12187	3
chr18	15226051	15226170	MajorDMR-5-12188	2
chr18	15226882	15227318	MajorDMR-5-12189	2
chr18	15236376	15237536	MajorDMR-5-12190	5
chr18	15239104	15239441	MajorDMR-5-12191	2
chr18	15248780	15248946	MajorDMR-5-12192	2
chr18	15252225	15252364	MajorDMR-5-12193	2
chr18	15263543	15263701	MajorDMR-5-12194	2
chr18	15268527	15268657	MajorDMR-5-12195	3
chr18	15282256	15282339	MajorDMR-5-12196	2
chr18	15291207	15291902	MajorDMR-5-12197	4
chr18	15305735	15306384	MajorDMR-5-12198	3
chr18	15310274	15310672	MajorDMR-5-12199	2
chr18	15328798	15328966	MajorDMR-5-12200	2
chr18	15344144	15344319	MajorDMR-5-12201	2
chr18	15345038	15345274	MajorDMR-5-12202	3
chr18	15346089	15346121	MajorDMR-5-12203	2
chr18	15356184	15356318	MajorDMR-5-12204	2
chr18	15363160	15363264	MajorDMR-5-12205	2
chr18	15364681	15365260	MajorDMR-5-12206	3
chr18	15372569	15372660	MajorDMR-5-12207	2
chr18	15394069	15394260	MajorDMR-5-12208	2
chr18	15395906	15396133	MajorDMR-5-12209	2
chr18	15402242	15402570	MajorDMR-5-12210	2
chr18	15406483	15406998	MajorDMR-5-12211	3
chr18	18771834	18772196	MajorDMR-5-12212	2
chr18	18844245	18844658	MajorDMR-5-12213	2
chr18	19033332	19033349	MajorDMR-5-12214	2
chr18	19038268	19038948	MajorDMR-5-12215	5
chr18	19153548	19154035	MajorDMR-5-12216	4
chr18	19774334	19774698	MajorDMR-5-12217	2
chr18	19904213	19904825	MajorDMR-5-12218	8
chr18	20032183	20032263	MajorDMR-5-12219	3
chr18	20402106	20402205	MajorDMR-5-12220	2
chr18	20481283	20481311	MajorDMR-5-12221	4
chr18	20633686	20634250	MajorDMR-5-12222	3
chr18	20839952	20840524	MajorDMR-5-12223	8
chr18	21198787	21199244	MajorDMR-5-12224	4
chr18	21737578	21738011	MajorDMR-5-12225	3
chr18	21759752	21759848	MajorDMR-5-12226	4
chr18	22006132	22006274	MajorDMR-5-12227	2
chr18	22411597	22411635	MajorDMR-5-12228	2
chr18	22442267	22442283	MajorDMR-5-12229	2
chr18	22636413	22636448	MajorDMR-5-12230	2
chr18	22693711	22693724	MajorDMR-5-12231	2
chr18	23284340	23284482	MajorDMR-5-12232	2
chr18	23785742	23785760	MajorDMR-5-12233	2
chr18	24059550	24059600	MajorDMR-5-12234	2
chr18	25582964	25583057	MajorDMR-5-12235	2
chr18	25625612	25625918	MajorDMR-5-12236	4
chr18	25628471	25629251	MajorDMR-5-12237	9
chr18	25656667	25656679	MajorDMR-5-12238	2
chr18	25666776	25667469	MajorDMR-5-12239	7
chr18	25692131	25692229	MajorDMR-5-12240	2
chr18	25738063	25738225	MajorDMR-5-12241	2
chr18	25753561	25754388	MajorDMR-5-12242	7
chr18	26761470	26761748	MajorDMR-5-12243	2
chr18	28203719	28204039	MajorDMR-5-12244	2
chr18	28525730	28525740	MajorDMR-5-12245	2
chr18	28991080	28991280	MajorDMR-5-12246	2
chr18	29521444	29521688	MajorDMR-5-12247	2
chr18	29537168	29537659	MajorDMR-5-12248	2
chr18	29673618	29673819	MajorDMR-5-12249	4
chr18	29675938	29676058	MajorDMR-5-12250	2
chr18	30004915	30005061	MajorDMR-5-12251	2
chr18	30026861	30026927	MajorDMR-5-12252	2
chr18	30310607	30310885	MajorDMR-5-12253	4
chr18	30349582	30349726	MajorDMR-5-12254	2
chr18	32172485	32172665	MajorDMR-5-12255	2
chr18	32174145	32174455	MajorDMR-5-12256	2
chr18	32230098	32230498	MajorDMR-5-12257	5
chr18	32239570	32239850	MajorDMR-5-12258	6
chr18	32290777	32291178	MajorDMR-5-12259	5
chr18	32353961	32354348	MajorDMR-5-12260	5
chr18	32389704	32389763	MajorDMR-5-12261	2
chr18	32585933	32586046	MajorDMR-5-12262	4
chr18	32625376	32625920	MajorDMR-5-12263	6
chr18	32630483	32630978	MajorDMR-5-12264	3
chr18	32640363	32640702	MajorDMR-5-12265	4
chr18	32643943	32644008	MajorDMR-5-12266	2
chr18	32655918	32655930	MajorDMR-5-12267	2
chr18	32712473	32712578	MajorDMR-5-12268	2
chr18	32717456	32717790	MajorDMR-5-12269	4
chr18	32723908	32724034	MajorDMR-5-12270	2
chr18	32735575	32735868	MajorDMR-5-12271	3
chr18	32825746	32825919	MajorDMR-5-12272	2
chr18	33059272	33059364	MajorDMR-5-12273	2
chr18	33441506	33442180	MajorDMR-5-12274	3
chr18	33554244	33554270	MajorDMR-5-12275	2
chr18	33645810	33646061	MajorDMR-5-12276	2
chr18	33879164	33879235	MajorDMR-5-12277	2
chr18	33982896	33982992	MajorDMR-5-12278	4
chr18	33995447	33995814	MajorDMR-5-12279	3
chr18	34012043	34012324	MajorDMR-5-12280	4
chr18	34021504	34021933	MajorDMR-5-12281	5
chr18	34272275	34273559	MajorDMR-5-12282	11
chr18	34367489	34367521	MajorDMR-5-12283	2
chr18	34855304	34855794	MajorDMR-5-12284	3
chr18	34857879	34858080	MajorDMR-5-12285	4
chr18	34915142	34915194	MajorDMR-5-12286	3
chr18	34941340	34942326	MajorDMR-5-12287	8
chr18	35038556	35038840	MajorDMR-5-12288	3
chr18	35092068	35092111	MajorDMR-5-12289	2
chr18	36001327	36001358	MajorDMR-5-12290	2
chr18	36587152	36587608	MajorDMR-5-12291	4
chr18	37907119	37907236	MajorDMR-5-12292	4
chr18	38157637	38157728	MajorDMR-5-12293	2
chr18	38296449	38296505	MajorDMR-5-12294	2
chr18	38520143	38520244	MajorDMR-5-12295	2
chr18	40557043	40557463	MajorDMR-5-12296	3
chr18	40589536	40589746	MajorDMR-5-12297	3
chr18	41536841	41536970	MajorDMR-5-12298	2
chr18	42303827	42304002	MajorDMR-5-12299	3
chr18	42313533	42313592	MajorDMR-5-12300	2
chr18	42324466	42324470	MajorDMR-5-12301	2
chr18	42419397	42419439	MajorDMR-5-12302	3
chr18	42631255	42631390	MajorDMR-5-12303	2
chr18	42883122	42883172	MajorDMR-5-12304	2
chr18	42898081	42898155	MajorDMR-5-12305	4
chr18	42901502	42902002	MajorDMR-5-12306	9
chr18	42950345	42950777	MajorDMR-5-12307	5
chr18	43044775	43044902	MajorDMR-5-12308	2
chr18	43966907	43967980	MajorDMR-5-12309	8
chr18	43991911	43992069	MajorDMR-5-12310	3
chr18	43992948	43993223	MajorDMR-5-12311	7
chr18	44241434	44241525	MajorDMR-5-12312	2
chr18	44248165	44248321	MajorDMR-5-12313	4
chr18	44256297	44256700	MajorDMR-5-12314	4
chr18	44278414	44278498	MajorDMR-5-12315	2
chr18	44285612	44285650	MajorDMR-5-12316	2
chr18	44770293	44770782	MajorDMR-5-12317	5
chr18	44781236	44781271	MajorDMR-5-12318	2
chr18	44894187	44894423	MajorDMR-5-12319	2
chr18	44907866	44908232	MajorDMR-5-12320	3
chr18	44947035	44947280	MajorDMR-5-12321	2
chr18	45058208	45058227	MajorDMR-5-12322	2
chr18	45455183	45455855	MajorDMR-5-12323	6
chr18	45519612	45519746	MajorDMR-5-12324	2
chr18	45547087	45547184	MajorDMR-5-12325	4
chr18	45550203	45550369	MajorDMR-5-12326	2
chr18	45586437	45586690	MajorDMR-5-12327	3
chr18	45659967	45660173	MajorDMR-5-12328	2
chr18	45712902	45713124	MajorDMR-5-12329	4
chr18	45755192	45755467	MajorDMR-5-12330	2
chr18	45867114	45867494	MajorDMR-5-12331	2
chr18	45931522	45931919	MajorDMR-5-12332	3
chr18	46069671	46069954	MajorDMR-5-12333	2
chr18	46096434	46096444	MajorDMR-5-12334	2
chr18	46101838	46103158	MajorDMR-5-12335	25
chr18	46107379	46108133	MajorDMR-5-12336	4
chr18	46135147	46135254	MajorDMR-5-12337	2
chr18	46139723	46140376	MajorDMR-5-12338	5
chr18	46167463	46167472	MajorDMR-5-12339	2
chr18	46183078	46183427	MajorDMR-5-12340	4
chr18	46188983	46189101	MajorDMR-5-12341	3
chr18	46260463	46260577	MajorDMR-5-12342	3
chr18	46293866	46293974	MajorDMR-5-12343	4
chr18	46307765	46308024	MajorDMR-5-12344	7
chr18	46355173	46355262	MajorDMR-5-12345	2
chr18	46358533	46358983	MajorDMR-5-12346	3
chr18	46385845	46386822	MajorDMR-5-12347	12
chr18	46441809	46441869	MajorDMR-5-12348	2
chr18	46449019	46449548	MajorDMR-5-12349	5
chr18	46455207	46455508	MajorDMR-5-12350	8
chr18	46520579	46521151	MajorDMR-5-12351	4
chr18	46533020	46533596	MajorDMR-5-12352	8
chr18	46694716	46694843	MajorDMR-5-12353	3
chr18	47019223	47019332	MajorDMR-5-12354	2
chr18	47339486	47339685	MajorDMR-5-12355	3
chr18	47447779	47448152	MajorDMR-5-12356	7
chr18	47503188	47503489	MajorDMR-5-12357	4
chr18	47792589	47793176	MajorDMR-5-12358	8
chr18	47794230	47794968	MajorDMR-5-12359	20
chr18	47841615	47841659	MajorDMR-5-12360	3
chr18	47861472	47861929	MajorDMR-5-12361	2
chr18	47902012	47902209	MajorDMR-5-12362	3
chr18	47995911	47996023	MajorDMR-5-12363	2
chr18	48084716	48084793	MajorDMR-5-12364	2
chr18	48558489	48559309	MajorDMR-5-12365	7
chr18	48603714	48603734	MajorDMR-5-12366	2
chr18	48720162	48721490	MajorDMR-5-12367	8
chr18	49063991	49064095	MajorDMR-5-12368	4
chr18	49193452	49193551	MajorDMR-5-12369	2
chr18	49880104	49880331	MajorDMR-5-12370	2
chr18	49918365	49918669	MajorDMR-5-12371	2
chr18	50063827	50064134	MajorDMR-5-12372	4
chr18	51057968	51058435	MajorDMR-5-12373	4
chr18	51644692	51644820	MajorDMR-5-12374	2
chr18	51653942	51654447	MajorDMR-5-12375	3
chr18	51875604	51875866	MajorDMR-5-12376	2
chr18	52599280	52599660	MajorDMR-5-12377	2
chr18	52894702	52894972	MajorDMR-5-12378	4
chr18	52897492	52897688	MajorDMR-5-12379	5
chr18	52898553	52898939	MajorDMR-5-12380	3
chr18	52901027	52901296	MajorDMR-5-12381	2
chr18	52901845	52902577	MajorDMR-5-12382	4
chr18	52905140	52905409	MajorDMR-5-12383	2
chr18	52911398	52911465	MajorDMR-5-12384	2
chr18	52916904	52917126	MajorDMR-5-12385	4
chr18	52919310	52919700	MajorDMR-5-12386	4
chr18	52947897	52948030	MajorDMR-5-12387	2
chr18	52951921	52952012	MajorDMR-5-12388	2
chr18	52956810	52956835	MajorDMR-5-12389	2
chr18	52967607	52968125	MajorDMR-5-12390	7
chr18	52969987	52970701	MajorDMR-5-12391	6
chr18	52977280	52977562	MajorDMR-5-12392	2
chr18	52980744	52981760	MajorDMR-5-12393	6
chr18	52998818	52998830	MajorDMR-5-12394	2
chr18	53000954	53001015	MajorDMR-5-12395	2
chr18	53003631	53004062	MajorDMR-5-12396	2
chr18	53008399	53010535	MajorDMR-5-12397	18
chr18	53011093	53011097	MajorDMR-5-12398	2
chr18	53013708	53013948	MajorDMR-5-12399	3
chr18	53017483	53017936	MajorDMR-5-12400	3
chr18	53018619	53020282	MajorDMR-5-12401	10
chr18	53020897	53021369	MajorDMR-5-12402	4
chr18	53021973	53022773	MajorDMR-5-12403	8
chr18	53054872	53055047	MajorDMR-5-12404	3
chr18	53061775	53062334	MajorDMR-5-12405	10
chr18	53072096	53072469	MajorDMR-5-12406	4
chr18	53075069	53075767	MajorDMR-5-12407	5
chr18	53083946	53084053	MajorDMR-5-12408	2
chr18	53084567	53084746	MajorDMR-5-12409	2
chr18	53085320	53085478	MajorDMR-5-12410	2
chr18	53086958	53088828	MajorDMR-5-12411	19
chr18	53091200	53091395	MajorDMR-5-12412	3
chr18	53101111	53101340	MajorDMR-5-12413	2
chr18	53126202	53126310	MajorDMR-5-12414	2
chr18	53145158	53145349	MajorDMR-5-12415	2
chr18	53165234	53165262	MajorDMR-5-12416	2
chr18	53167465	53168133	MajorDMR-5-12417	7
chr18	53168953	53169393	MajorDMR-5-12418	3
chr18	53246983	53247914	MajorDMR-5-12419	4
chr18	53248739	53249288	MajorDMR-5-12420	4
chr18	53250198	53250453	MajorDMR-5-12421	2
chr18	53257493	53257506	MajorDMR-5-12422	2
chr18	53445957	53446069	MajorDMR-5-12423	2
chr18	53448937	53449218	MajorDMR-5-12424	4
chr18	53525662	53526554	MajorDMR-5-12425	17
chr18	53530756	53531415	MajorDMR-5-12426	8
chr18	53574938	53574952	MajorDMR-5-12427	2
chr18	53665360	53665683	MajorDMR-5-12428	9
chr18	54781515	54781559	MajorDMR-5-12429	2
chr18	54788968	54788977	MajorDMR-5-12430	2
chr18	54872890	54873387	MajorDMR-5-12431	4
chr18	54887952	54888284	MajorDMR-5-12432	4
chr18	55019074	55019289	MajorDMR-5-12433	2
chr18	55106893	55107926	MajorDMR-5-12434	20
chr18	55108490	55109253	MajorDMR-5-12435	21
chr18	55298506	55298535	MajorDMR-5-12436	2
chr18	55566232	55566643	MajorDMR-5-12437	3
chr18	55583328	55583528	MajorDMR-5-12438	2
chr18	55721754	55721799	MajorDMR-5-12439	2
chr18	55768928	55769370	MajorDMR-5-12440	2
chr18	55785096	55785547	MajorDMR-5-12441	2
chr18	55800292	55800472	MajorDMR-5-12442	2
chr18	55810703	55810890	MajorDMR-5-12443	5
chr18	55981579	55981751	MajorDMR-5-12444	3
chr18	56005117	56005456	MajorDMR-5-12445	2
chr18	56179303	56179540	MajorDMR-5-12446	2
chr18	56251684	56251909	MajorDMR-5-12447	2
chr18	56528678	56529036	MajorDMR-5-12448	3
chr18	56529754	56529836	MajorDMR-5-12449	3
chr18	56534255	56534925	MajorDMR-5-12450	12
chr18	56559874	56559951	MajorDMR-5-12451	3
chr18	56611615	56612080	MajorDMR-5-12452	6
chr18	56689800	56689829	MajorDMR-5-12453	2
chr18	56709201	56709512	MajorDMR-5-12454	4
chr18	56717155	56717356	MajorDMR-5-12455	3
chr18	56888538	56888688	MajorDMR-5-12456	10
chr18	56913966	56914415	MajorDMR-5-12457	2
chr18	56930964	56931288	MajorDMR-5-12458	6
chr18	56933447	56933597	MajorDMR-5-12459	2
chr18	56934142	56934736	MajorDMR-5-12460	4
chr18	56937364	56938261	MajorDMR-5-12461	10
chr18	56939028	56939679	MajorDMR-5-12462	16
chr18	56941472	56942067	MajorDMR-5-12463	13
chr18	57044020	57044053	MajorDMR-5-12464	2
chr18	57045132	57045592	MajorDMR-5-12465	2
chr18	57181521	57181771	MajorDMR-5-12466	9
chr18	57531302	57531489	MajorDMR-5-12467	3
chr18	57585857	57585902	MajorDMR-5-12468	2
chr18	57734980	57735051	MajorDMR-5-12469	2
chr18	59139616	59140202	MajorDMR-5-12470	3
chr18	59273797	59274234	MajorDMR-5-12471	6
chr18	59354615	59354795	MajorDMR-5-12472	2
chr18	59990882	59990986	MajorDMR-5-12473	3
chr18	59993982	59994480	MajorDMR-5-12474	3
chr18	60118019	60118443	MajorDMR-5-12475	11
chr18	60277607	60278354	MajorDMR-5-12476	12
chr18	60357617	60357766	MajorDMR-5-12477	2
chr18	60544612	60545015	MajorDMR-5-12478	4
chr18	60864822	60864998	MajorDMR-5-12479	2
chr18	60981225	60981666	MajorDMR-5-12480	3
chr18	61343953	61343967	MajorDMR-5-12481	2
chr18	61669960	61670156	MajorDMR-5-12482	4
chr18	61859963	61860045	MajorDMR-5-12483	2
chr18	62000432	62000448	MajorDMR-5-12484	2
chr18	65544289	65544580	MajorDMR-5-12485	3
chr18	65743996	65744269	MajorDMR-5-12486	3
chr18	65951276	65951502	MajorDMR-5-12487	2
chr18	67296677	67296705	MajorDMR-5-12488	2
chr18	67308806	67309174	MajorDMR-5-12489	2
chr18	67383223	67383584	MajorDMR-5-12490	3
chr18	67888681	67888736	MajorDMR-5-12491	2
chr18	67910310	67910903	MajorDMR-5-12492	6
chr18	67964649	67964757	MajorDMR-5-12493	2
chr18	68051491	68051714	MajorDMR-5-12494	3
chr18	68096283	68097172	MajorDMR-5-12495	3
chr18	68426920	68427052	MajorDMR-5-12496	2
chr18	68575087	68575222	MajorDMR-5-12497	2
chr18	68747003	68747247	MajorDMR-5-12498	2
chr18	69774910	69775089	MajorDMR-5-12499	2
chr18	70348079	70348353	MajorDMR-5-12500	2
chr18	70709179	70709563	MajorDMR-5-12501	2
chr18	70712148	70712341	MajorDMR-5-12502	2
chr18	70752540	70752837	MajorDMR-5-12503	2
chr18	70986037	70986258	MajorDMR-5-12504	3
chr18	71216617	71216630	MajorDMR-5-12505	2
chr18	71510563	71510858	MajorDMR-5-12506	6
chr18	71527282	71528024	MajorDMR-5-12507	9
chr18	71680916	71681374	MajorDMR-5-12508	5
chr18	71687672	71687692	MajorDMR-5-12509	2
chr18	72219136	72219278	MajorDMR-5-12510	2
chr18	72256374	72256422	MajorDMR-5-12511	2
chr18	72722131	72722479	MajorDMR-5-12512	2
chr18	72958067	72958141	MajorDMR-5-12513	2
chr18	72959005	72959489	MajorDMR-5-12514	2
chr18	72960635	72960861	MajorDMR-5-12515	5
chr18	72983674	72983690	MajorDMR-5-12516	2
chr18	73090388	73090773	MajorDMR-5-12517	4
chr18	73260492	73260537	MajorDMR-5-12518	2
chr18	73496122	73496716	MajorDMR-5-12519	15
chr18	73521754	73522106	MajorDMR-5-12520	3
chr18	73973206	73973338	MajorDMR-5-12521	3
chr18	74102589	74102617	MajorDMR-5-12522	2
chr18	74140570	74140619	MajorDMR-5-12523	2
chr18	74157404	74157949	MajorDMR-5-12524	6
chr18	74163885	74164046	MajorDMR-5-12525	2
chr18	74188999	74189142	MajorDMR-5-12526	5
chr18	74199141	74199157	MajorDMR-5-12527	2
chr18	74199928	74200430	MajorDMR-5-12528	11
chr18	74331704	74332746	MajorDMR-5-12529	14
chr18	74350879	74351073	MajorDMR-5-12530	6
chr18	74476435	74476459	MajorDMR-5-12531	2
chr18	74513680	74513879	MajorDMR-5-12532	3
chr18	74768902	74768916	MajorDMR-5-12533	2
chr18	75182847	75183247	MajorDMR-5-12534	3
chr18	75474514	75474967	MajorDMR-5-12535	10
chr18	75519393	75519613	MajorDMR-5-12536	2
chr18	75523217	75523601	MajorDMR-5-12537	2
chr18	75563773	75563967	MajorDMR-5-12538	2
chr18	75967889	75968285	MajorDMR-5-12539	4
chr18	76002034	76002291	MajorDMR-5-12540	2
chr18	76346683	76346988	MajorDMR-5-12541	6
chr18	76419769	76420035	MajorDMR-5-12542	2
chr18	76567354	76567412	MajorDMR-5-12543	2
chr18	76737018	76737319	MajorDMR-5-12544	6
chr18	76742041	76742442	MajorDMR-5-12545	2
chr18	76745683	76745753	MajorDMR-5-12546	3
chr18	77140865	77140902	MajorDMR-5-12547	2
chr18	77145374	77145385	MajorDMR-5-12548	3
chr18	77327651	77327672	MajorDMR-5-12549	2
chr18	77330814	77330865	MajorDMR-5-12550	3
chr18	77336478	77337044	MajorDMR-5-12551	8
chr18	77348755	77348993	MajorDMR-5-12552	3
chr18	77509513	77510034	MajorDMR-5-12553	5
chr18	77525758	77525788	MajorDMR-5-12554	2
chr18	77531986	77532101	MajorDMR-5-12555	2
chr18	77576427	77576768	MajorDMR-5-12556	3
chr18	77617246	77617306	MajorDMR-5-12557	5
chr18	77623837	77624479	MajorDMR-5-12558	6
chr18	77671532	77671740	MajorDMR-5-12559	3
chr18	77672788	77672829	MajorDMR-5-12560	3
chr18	77694338	77694520	MajorDMR-5-12561	2
chr18	77712738	77712832	MajorDMR-5-12562	5
chr18	77719718	77719905	MajorDMR-5-12563	2
chr18	77795212	77795807	MajorDMR-5-12564	5
chr18	77864931	77865971	MajorDMR-5-12565	6
chr18	77901652	77901928	MajorDMR-5-12566	2
chr18	77906734	77906825	MajorDMR-5-12567	3
chr18	77947046	77947142	MajorDMR-5-12568	2
chr18	77968191	77968604	MajorDMR-5-12569	3
chr19	250584	250607	MajorDMR-5-12570	2
chr19	290594	290698	MajorDMR-5-12571	2
chr19	343540	343938	MajorDMR-5-12572	2
chr19	355009	355394	MajorDMR-5-12573	2
chr19	384038	384137	MajorDMR-5-12574	4
chr19	386790	387198	MajorDMR-5-12575	2
chr19	390986	391087	MajorDMR-5-12576	3
chr19	402028	402398	MajorDMR-5-12577	15
chr19	404165	404262	MajorDMR-5-12578	2
chr19	425496	425795	MajorDMR-5-12579	9
chr19	427035	427871	MajorDMR-5-12580	5
chr19	438782	439304	MajorDMR-5-12581	3
chr19	441032	441570	MajorDMR-5-12582	3
chr19	442735	442853	MajorDMR-5-12583	2
chr19	456737	456860	MajorDMR-5-12584	4
chr19	479166	479444	MajorDMR-5-12585	2
chr19	480043	480086	MajorDMR-5-12586	2
chr19	485654	486201	MajorDMR-5-12587	4
chr19	498238	499103	MajorDMR-5-12588	30
chr19	518231	519362	MajorDMR-5-12589	12
chr19	526303	526585	MajorDMR-5-12590	3
chr19	528666	528719	MajorDMR-5-12591	3
chr19	550281	550287	MajorDMR-5-12592	2
chr19	558786	559154	MajorDMR-5-12593	4
chr19	584279	584325	MajorDMR-5-12594	2
chr19	595707	595833	MajorDMR-5-12595	3
chr19	599101	599231	MajorDMR-5-12596	2
chr19	609025	609263	MajorDMR-5-12597	5
chr19	610853	611780	MajorDMR-5-12598	29
chr19	616374	616625	MajorDMR-5-12599	5
chr19	623494	624223	MajorDMR-5-12600	7
chr19	694725	695018	MajorDMR-5-12601	3
chr19	723648	723652	MajorDMR-5-12602	2
chr19	768482	768850	MajorDMR-5-12603	3
chr19	782205	782747	MajorDMR-5-12604	3
chr19	802608	802988	MajorDMR-5-12605	3
chr19	835517	835751	MajorDMR-5-12606	2
chr19	838981	839037	MajorDMR-5-12607	2
chr19	845896	846091	MajorDMR-5-12608	4
chr19	847898	848245	MajorDMR-5-12609	4
chr19	850598	850771	MajorDMR-5-12610	3
chr19	866595	866908	MajorDMR-5-12611	3
chr19	867451	867533	MajorDMR-5-12612	2
chr19	869449	869856	MajorDMR-5-12613	9
chr19	870967	870990	MajorDMR-5-12614	2
chr19	875823	876418	MajorDMR-5-12615	14
chr19	903235	903326	MajorDMR-5-12616	3
chr19	908481	909309	MajorDMR-5-12617	4
chr19	911882	911946	MajorDMR-5-12618	3
chr19	953233	953674	MajorDMR-5-12619	7
chr19	956537	957124	MajorDMR-5-12620	11
chr19	961130	961394	MajorDMR-5-12621	6
chr19	1016291	1016955	MajorDMR-5-12622	10
chr19	1019361	1019400	MajorDMR-5-12623	2
chr19	1101622	1102102	MajorDMR-5-12624	9
chr19	1112477	1112486	MajorDMR-5-12625	2
chr19	1113011	1113847	MajorDMR-5-12626	10
chr19	1238378	1238429	MajorDMR-5-12627	3
chr19	1244247	1244346	MajorDMR-5-12628	2
chr19	1248153	1248353	MajorDMR-5-12629	7
chr19	1272615	1272854	MajorDMR-5-12630	2
chr19	1287195	1288023	MajorDMR-5-12631	18
chr19	1302492	1302916	MajorDMR-5-12632	7
chr19	1357128	1357989	MajorDMR-5-12633	4
chr19	1359020	1359106	MajorDMR-5-12634	2
chr19	1359608	1360707	MajorDMR-5-12635	9
chr19	1361710	1362350	MajorDMR-5-12636	21
chr19	1365573	1366150	MajorDMR-5-12637	10
chr19	1367626	1367823	MajorDMR-5-12638	4
chr19	1373412	1373887	MajorDMR-5-12639	5
chr19	1381417	1381539	MajorDMR-5-12640	2
chr19	1394444	1394673	MajorDMR-5-12641	3
chr19	1395228	1395359	MajorDMR-5-12642	6
chr19	1411850	1411857	MajorDMR-5-12643	2
chr19	1424270	1424621	MajorDMR-5-12644	2
chr19	1444961	1444981	MajorDMR-5-12645	3
chr19	1452889	1452914	MajorDMR-5-12646	2
chr19	1453812	1454194	MajorDMR-5-12647	12
chr19	1470405	1470943	MajorDMR-5-12648	7
chr19	1491546	1491801	MajorDMR-5-12649	2
chr19	1503934	1504303	MajorDMR-5-12650	3
chr19	1510522	1510676	MajorDMR-5-12651	8
chr19	1555044	1555475	MajorDMR-5-12652	2
chr19	1566364	1566556	MajorDMR-5-12653	3
chr19	1571980	1572369	MajorDMR-5-12654	2
chr19	1590750	1591129	MajorDMR-5-12655	4
chr19	1624592	1624722	MajorDMR-5-12656	2
chr19	1634413	1634728	MajorDMR-5-12657	4
chr19	1648800	1649287	MajorDMR-5-12658	4
chr19	1650685	1651073	MajorDMR-5-12659	5
chr19	1682870	1682980	MajorDMR-5-12660	2
chr19	1691620	1691934	MajorDMR-5-12661	4
chr19	1719193	1719207	MajorDMR-5-12662	2
chr19	1744477	1745031	MajorDMR-5-12663	3
chr19	1776981	1777007	MajorDMR-5-12664	2
chr19	1842190	1842208	MajorDMR-5-12665	2
chr19	1855344	1855521	MajorDMR-5-12666	4
chr19	1864644	1865036	MajorDMR-5-12667	23
chr19	1877419	1877727	MajorDMR-5-12668	3
chr19	1881612	1881712	MajorDMR-5-12669	2
chr19	1910257	1910288	MajorDMR-5-12670	2
chr19	1929815	1929860	MajorDMR-5-12671	2
chr19	2032186	2032853	MajorDMR-5-12672	21
chr19	2042655	2042829	MajorDMR-5-12673	4
chr19	2062247	2062393	MajorDMR-5-12674	3
chr19	2090154	2090325	MajorDMR-5-12675	2
chr19	2102088	2102111	MajorDMR-5-12676	2
chr19	2128088	2128102	MajorDMR-5-12677	2
chr19	2146323	2146736	MajorDMR-5-12678	4
chr19	2158041	2158094	MajorDMR-5-12679	2
chr19	2165741	2165831	MajorDMR-5-12680	4
chr19	2167495	2168034	MajorDMR-5-12681	10
chr19	2168592	2169814	MajorDMR-5-12682	17
chr19	2188516	2188539	MajorDMR-5-12683	3
chr19	2199429	2199495	MajorDMR-5-12684	2
chr19	2239317	2240210	MajorDMR-5-12685	10
chr19	2256437	2256448	MajorDMR-5-12686	2
chr19	2275925	2276102	MajorDMR-5-12687	2
chr19	2281031	2281679	MajorDMR-5-12688	4
chr19	2295187	2295344	MajorDMR-5-12689	2
chr19	2305650	2305848	MajorDMR-5-12690	2
chr19	2327490	2327697	MajorDMR-5-12691	4
chr19	2329640	2329846	MajorDMR-5-12692	5
chr19	2337180	2337593	MajorDMR-5-12693	2
chr19	2380980	2381517	MajorDMR-5-12694	3
chr19	2424562	2424766	MajorDMR-5-12695	3
chr19	2507163	2507503	MajorDMR-5-12696	10
chr19	2518033	2518248	MajorDMR-5-12697	3
chr19	2520822	2521084	MajorDMR-5-12698	2
chr19	2540704	2541138	MajorDMR-5-12699	6
chr19	2546384	2546962	MajorDMR-5-12700	22
chr19	2578422	2578525	MajorDMR-5-12701	4
chr19	2592631	2592695	MajorDMR-5-12702	2
chr19	2595281	2595677	MajorDMR-5-12703	3
chr19	2599643	2599661	MajorDMR-5-12704	3
chr19	2634597	2634939	MajorDMR-5-12705	10
chr19	2639155	2639622	MajorDMR-5-12706	6
chr19	2663822	2664690	MajorDMR-5-12707	20
chr19	2668086	2669060	MajorDMR-5-12708	16
chr19	2719580	2719843	MajorDMR-5-12709	2
chr19	2727777	2727896	MajorDMR-5-12710	2
chr19	2863253	2864621	MajorDMR-5-12711	6
chr19	2968591	2969083	MajorDMR-5-12712	6
chr19	2982583	2983908	MajorDMR-5-12713	16
chr19	2986972	2987815	MajorDMR-5-12714	15
chr19	3028259	3028430	MajorDMR-5-12715	7
chr19	3039955	3040340	MajorDMR-5-12716	4
chr19	3041929	3042811	MajorDMR-5-12717	10
chr19	3046424	3046708	MajorDMR-5-12718	5
chr19	3073244	3073307	MajorDMR-5-12719	2
chr19	3074101	3074125	MajorDMR-5-12720	2
chr19	3098851	3099057	MajorDMR-5-12721	4
chr19	3133577	3133595	MajorDMR-5-12722	2
chr19	3137151	3137343	MajorDMR-5-12723	4
chr19	3244170	3244270	MajorDMR-5-12724	3
chr19	3249212	3249226	MajorDMR-5-12725	2
chr19	3275221	3275616	MajorDMR-5-12726	3
chr19	3276448	3276617	MajorDMR-5-12727	2
chr19	3284838	3285299	MajorDMR-5-12728	7
chr19	3285910	3286093	MajorDMR-5-12729	4
chr19	3314980	3315250	MajorDMR-5-12730	2
chr19	3319780	3320452	MajorDMR-5-12731	6
chr19	3323391	3323758	MajorDMR-5-12732	3
chr19	3325960	3326516	MajorDMR-5-12733	3
chr19	3336698	3336942	MajorDMR-5-12734	4
chr19	3345649	3345658	MajorDMR-5-12735	2
chr19	3364773	3365039	MajorDMR-5-12736	4
chr19	3367515	3371244	MajorDMR-5-12737	82
chr19	3372591	3372621	MajorDMR-5-12738	2
chr19	3374934	3375853	MajorDMR-5-12739	11
chr19	3378870	3378971	MajorDMR-5-12740	2
chr19	3383593	3383675	MajorDMR-5-12741	3
chr19	3384623	3385231	MajorDMR-5-12742	14
chr19	3387355	3387425	MajorDMR-5-12743	4
chr19	3397615	3397893	MajorDMR-5-12744	6
chr19	3398509	3398935	MajorDMR-5-12745	19
chr19	3406718	3407010	MajorDMR-5-12746	3
chr19	3407620	3408323	MajorDMR-5-12747	8
chr19	3409430	3410240	MajorDMR-5-12748	5
chr19	3411819	3412049	MajorDMR-5-12749	8
chr19	3413547	3413967	MajorDMR-5-12750	4
chr19	3428616	3428834	MajorDMR-5-12751	2
chr19	3440159	3440302	MajorDMR-5-12752	3
chr19	3441639	3441876	MajorDMR-5-12753	2
chr19	3447671	3447746	MajorDMR-5-12754	2
chr19	3450850	3451169	MajorDMR-5-12755	7
chr19	3456135	3456320	MajorDMR-5-12756	2
chr19	3457233	3459738	MajorDMR-5-12757	43
chr19	3463078	3464309	MajorDMR-5-12758	22
chr19	3465734	3465890	MajorDMR-5-12759	2
chr19	3466401	3467305	MajorDMR-5-12760	10
chr19	3478581	3478924	MajorDMR-5-12761	2
chr19	3513911	3513943	MajorDMR-5-12762	2
chr19	3516764	3517186	MajorDMR-5-12763	13
chr19	3539025	3539521	MajorDMR-5-12764	11
chr19	3632894	3632937	MajorDMR-5-12765	3
chr19	3771906	3771970	MajorDMR-5-12766	2
chr19	3774950	3775119	MajorDMR-5-12767	4
chr19	3818545	3818710	MajorDMR-5-12768	4
chr19	3866646	3867068	MajorDMR-5-12769	3
chr19	3950697	3951702	MajorDMR-5-12770	4
chr19	4068562	4068721	MajorDMR-5-12771	4
chr19	4131158	4131232	MajorDMR-5-12772	2
chr19	4144450	4144506	MajorDMR-5-12773	2
chr19	4173638	4173672	MajorDMR-5-12774	2
chr19	4277321	4277334	MajorDMR-5-12775	2
chr19	4278567	4278709	MajorDMR-5-12776	3
chr19	4280053	4280362	MajorDMR-5-12777	6
chr19	4284534	4284980	MajorDMR-5-12778	3
chr19	4338524	4338610	MajorDMR-5-12779	2
chr19	4371286	4371495	MajorDMR-5-12780	4
chr19	4381023	4381600	MajorDMR-5-12781	3
chr19	4388709	4389696	MajorDMR-5-12782	7
chr19	4403548	4403731	MajorDMR-5-12783	4
chr19	4534528	4534987	MajorDMR-5-12784	3
chr19	4558436	4558500	MajorDMR-5-12785	5
chr19	4574734	4574940	MajorDMR-5-12786	4
chr19	4575473	4576294	MajorDMR-5-12787	6
chr19	4578580	4578609	MajorDMR-5-12788	2
chr19	4583527	4583941	MajorDMR-5-12789	2
chr19	4738282	4738868	MajorDMR-5-12790	10
chr19	4742516	4742585	MajorDMR-5-12791	6
chr19	4743122	4743354	MajorDMR-5-12792	3
chr19	4764243	4764427	MajorDMR-5-12793	2
chr19	4789257	4789600	MajorDMR-5-12794	2
chr19	4812870	4812950	MajorDMR-5-12795	2
chr19	4868090	4868111	MajorDMR-5-12796	2
chr19	4878148	4878771	MajorDMR-5-12797	20
chr19	4971240	4971333	MajorDMR-5-12798	3
chr19	4975104	4975318	MajorDMR-5-12799	2
chr19	4976422	4977773	MajorDMR-5-12800	10
chr19	4983212	4983676	MajorDMR-5-12801	2
chr19	4984530	4985391	MajorDMR-5-12802	5
chr19	4988308	4988411	MajorDMR-5-12803	3
chr19	5011999	5012380	MajorDMR-5-12804	4
chr19	5022955	5023436	MajorDMR-5-12805	7
chr19	5027197	5027578	MajorDMR-5-12806	3
chr19	5032587	5032816	MajorDMR-5-12807	11
chr19	5034281	5035343	MajorDMR-5-12808	7
chr19	5037579	5038497	MajorDMR-5-12809	15
chr19	5039128	5039156	MajorDMR-5-12810	2
chr19	5041547	5041575	MajorDMR-5-12811	3
chr19	5046456	5046911	MajorDMR-5-12812	5
chr19	5050026	5050494	MajorDMR-5-12813	10
chr19	5051079	5051551	MajorDMR-5-12814	3
chr19	5053429	5053633	MajorDMR-5-12815	3
chr19	5058374	5058441	MajorDMR-5-12816	2
chr19	5059615	5059645	MajorDMR-5-12817	2
chr19	5078320	5078503	MajorDMR-5-12818	2
chr19	5080491	5080810	MajorDMR-5-12819	2
chr19	5093263	5093849	MajorDMR-5-12820	20
chr19	5095268	5095354	MajorDMR-5-12821	4
chr19	5103022	5104438	MajorDMR-5-12822	31
chr19	5107461	5108085	MajorDMR-5-12823	11
chr19	5112876	5113486	MajorDMR-5-12824	12
chr19	5140521	5140794	MajorDMR-5-12825	2
chr19	5142803	5142857	MajorDMR-5-12826	3
chr19	5156234	5156809	MajorDMR-5-12827	13
chr19	5246746	5247484	MajorDMR-5-12828	8
chr19	5292507	5292546	MajorDMR-5-12829	3
chr19	5356939	5357028	MajorDMR-5-12830	3
chr19	5361990	5362069	MajorDMR-5-12831	2
chr19	5394705	5395262	MajorDMR-5-12832	7
chr19	5434133	5434268	MajorDMR-5-12833	3
chr19	5489583	5490079	MajorDMR-5-12834	15
chr19	5536509	5536789	MajorDMR-5-12835	5
chr19	5539090	5539856	MajorDMR-5-12836	8
chr19	5542906	5542945	MajorDMR-5-12837	3
chr19	5589079	5589233	MajorDMR-5-12838	4
chr19	5635955	5636037	MajorDMR-5-12839	3
chr19	5718290	5718520	MajorDMR-5-12840	2
chr19	5741795	5742002	MajorDMR-5-12841	2
chr19	5805911	5805953	MajorDMR-5-12842	3
chr19	5822297	5822370	MajorDMR-5-12843	3
chr19	5851162	5851256	MajorDMR-5-12844	2
chr19	5880295	5881555	MajorDMR-5-12845	10
chr19	5951332	5951870	MajorDMR-5-12846	8
chr19	5953405	5955003	MajorDMR-5-12847	14
chr19	5962079	5962442	MajorDMR-5-12848	6
chr19	5966242	5966550	MajorDMR-5-12849	4
chr19	5968592	5969613	MajorDMR-5-12850	9
chr19	5990571	5990787	MajorDMR-5-12851	4
chr19	6056761	6057681	MajorDMR-5-12852	30
chr19	6058380	6058569	MajorDMR-5-12853	3
chr19	6071386	6072112	MajorDMR-5-12854	4
chr19	6077054	6077169	MajorDMR-5-12855	5
chr19	6098603	6099594	MajorDMR-5-12856	6
chr19	6103037	6104095	MajorDMR-5-12857	7
chr19	6130900	6131413	MajorDMR-5-12858	5
chr19	6215150	6218274	MajorDMR-5-12859	40
chr19	6220033	6220513	MajorDMR-5-12860	2
chr19	6223574	6223766	MajorDMR-5-12861	2
chr19	6227960	6229169	MajorDMR-5-12862	21
chr19	6239480	6239495	MajorDMR-5-12863	2
chr19	6241665	6242063	MajorDMR-5-12864	14
chr19	6259715	6260027	MajorDMR-5-12865	5
chr19	6263711	6263946	MajorDMR-5-12866	2
chr19	6271479	6271787	MajorDMR-5-12867	4
chr19	6272712	6273137	MajorDMR-5-12868	2
chr19	6273753	6274319	MajorDMR-5-12869	23
chr19	6278575	6278894	MajorDMR-5-12870	4
chr19	6413354	6413541	MajorDMR-5-12871	2
chr19	6430154	6430488	MajorDMR-5-12872	2
chr19	6464028	6464089	MajorDMR-5-12873	2
chr19	6464643	6465292	MajorDMR-5-12874	3
chr19	6468590	6468653	MajorDMR-5-12875	2
chr19	6513072	6513144	MajorDMR-5-12876	2
chr19	6533387	6533408	MajorDMR-5-12877	2
chr19	6534299	6534480	MajorDMR-5-12878	4
chr19	6581951	6581993	MajorDMR-5-12879	2
chr19	6591545	6591675	MajorDMR-5-12880	7
chr19	6593544	6593921	MajorDMR-5-12881	2
chr19	6608928	6609202	MajorDMR-5-12882	2
chr19	6658898	6659147	MajorDMR-5-12883	6
chr19	6659779	6660303	MajorDMR-5-12884	14
chr19	6661100	6661181	MajorDMR-5-12885	3
chr19	6669932	6670193	MajorDMR-5-12886	2
chr19	6674954	6675202	MajorDMR-5-12887	7
chr19	6676240	6676328	MajorDMR-5-12888	3
chr19	6696595	6696835	MajorDMR-5-12889	4
chr19	6701675	6701738	MajorDMR-5-12890	3
chr19	6706816	6707051	MajorDMR-5-12891	3
chr19	6710966	6711262	MajorDMR-5-12892	4
chr19	6714135	6714178	MajorDMR-5-12893	2
chr19	6766147	6767257	MajorDMR-5-12894	6
chr19	6768235	6768252	MajorDMR-5-12895	2
chr19	6769276	6769475	MajorDMR-5-12896	2
chr19	6772477	6772798	MajorDMR-5-12897	6
chr19	6773300	6773349	MajorDMR-5-12898	2
chr19	6832124	6832222	MajorDMR-5-12899	2
chr19	6868440	6868596	MajorDMR-5-12900	4
chr19	6878176	6878386	MajorDMR-5-12901	3
chr19	6880977	6881065	MajorDMR-5-12902	2
chr19	6891177	6891341	MajorDMR-5-12903	2
chr19	6901480	6901888	MajorDMR-5-12904	2
chr19	6951061	6951113	MajorDMR-5-12905	2
chr19	6956097	6956126	MajorDMR-5-12906	2
chr19	6967828	6967859	MajorDMR-5-12907	2
chr19	6988597	6988959	MajorDMR-5-12908	2
chr19	6997118	6997573	MajorDMR-5-12909	3
chr19	7000219	7001140	MajorDMR-5-12910	4
chr19	7007800	7007930	MajorDMR-5-12911	2
chr19	7010036	7010147	MajorDMR-5-12912	2
chr19	7067293	7067405	MajorDMR-5-12913	7
chr19	7135142	7135240	MajorDMR-5-12914	2
chr19	7224440	7224557	MajorDMR-5-12915	2
chr19	7231099	7231264	MajorDMR-5-12916	3
chr19	7250661	7250676	MajorDMR-5-12917	2
chr19	7272945	7272983	MajorDMR-5-12918	2
chr19	7291366	7291381	MajorDMR-5-12919	2
chr19	7479564	7479620	MajorDMR-5-12920	2
chr19	7562248	7562352	MajorDMR-5-12921	2
chr19	7570811	7571005	MajorDMR-5-12922	2
chr19	7627874	7627926	MajorDMR-5-12923	3
chr19	7633010	7633090	MajorDMR-5-12924	2
chr19	7702482	7702713	MajorDMR-5-12925	7
chr19	7734851	7734917	MajorDMR-5-12926	2
chr19	7794209	7795066	MajorDMR-5-12927	6
chr19	7796136	7796177	MajorDMR-5-12928	4
chr19	7804789	7804819	MajorDMR-5-12929	2
chr19	7813859	7813964	MajorDMR-5-12930	2
chr19	7843294	7843717	MajorDMR-5-12931	3
chr19	7852481	7852520	MajorDMR-5-12932	2
chr19	7854504	7854546	MajorDMR-5-12933	2
chr19	7927729	7928276	MajorDMR-5-12934	6
chr19	7949636	7949644	MajorDMR-5-12935	2
chr19	7953132	7953708	MajorDMR-5-12936	12
chr19	8051516	8052001	MajorDMR-5-12937	12
chr19	8129357	8129464	MajorDMR-5-12938	2
chr19	8305295	8305659	MajorDMR-5-12939	5
chr19	8317918	8318192	MajorDMR-5-12940	2
chr19	8367324	8367357	MajorDMR-5-12941	2
chr19	8372067	8372210	MajorDMR-5-12942	3
chr19	8389711	8389954	MajorDMR-5-12943	2
chr19	8401190	8401194	MajorDMR-5-12944	2
chr19	8418817	8418915	MajorDMR-5-12945	2
chr19	8426896	8427135	MajorDMR-5-12946	3
chr19	8457153	8457207	MajorDMR-5-12947	2
chr19	8511355	8511811	MajorDMR-5-12948	3
chr19	8512385	8512859	MajorDMR-5-12949	2
chr19	8526902	8528055	MajorDMR-5-12950	4
chr19	8547479	8547515	MajorDMR-5-12951	4
chr19	8551685	8552017	MajorDMR-5-12952	5
chr19	8553578	8553643	MajorDMR-5-12953	2
chr19	8555076	8555372	MajorDMR-5-12954	2
chr19	8635992	8636460	MajorDMR-5-12955	2
chr19	8645658	8645864	MajorDMR-5-12956	4
chr19	8660647	8660785	MajorDMR-5-12957	3
chr19	8676399	8676552	MajorDMR-5-12958	7
chr19	8740713	8741276	MajorDMR-5-12959	10
chr19	8742016	8742071	MajorDMR-5-12960	2
chr19	8749219	8749502	MajorDMR-5-12961	4
chr19	8757036	8757067	MajorDMR-5-12962	2
chr19	8766869	8767213	MajorDMR-5-12963	11
chr19	8773308	8773756	MajorDMR-5-12964	2
chr19	8792970	8793817	MajorDMR-5-12965	5
chr19	8794512	8794862	MajorDMR-5-12966	2
chr19	8796998	8797166	MajorDMR-5-12967	3
chr19	8801191	8801255	MajorDMR-5-12968	2
chr19	8806015	8806444	MajorDMR-5-12969	3
chr19	8810576	8811123	MajorDMR-5-12970	3
chr19	8816310	8816425	MajorDMR-5-12971	3
chr19	8951061	8951095	MajorDMR-5-12972	2
chr19	8952730	8952736	MajorDMR-5-12973	2
chr19	8967025	8967080	MajorDMR-5-12974	2
chr19	8968258	8968596	MajorDMR-5-12975	2
chr19	8979272	8979728	MajorDMR-5-12976	4
chr19	8983208	8983510	MajorDMR-5-12977	2
chr19	8995650	8995715	MajorDMR-5-12978	2
chr19	9043491	9043626	MajorDMR-5-12979	2
chr19	9061795	9062016	MajorDMR-5-12980	2
chr19	9079199	9079408	MajorDMR-5-12981	2
chr19	9080054	9080543	MajorDMR-5-12982	3
chr19	9097146	9097223	MajorDMR-5-12983	2
chr19	9097729	9098386	MajorDMR-5-12984	4
chr19	9101961	9102271	MajorDMR-5-12985	2
chr19	9110470	9111459	MajorDMR-5-12986	7
chr19	9119240	9119911	MajorDMR-5-12987	12
chr19	9121566	9121673	MajorDMR-5-12988	4
chr19	9125680	9125705	MajorDMR-5-12989	2
chr19	9136790	9137402	MajorDMR-5-12990	6
chr19	9161057	9161116	MajorDMR-5-12991	2
chr19	9165408	9166593	MajorDMR-5-12992	17
chr19	9180704	9181138	MajorDMR-5-12993	5
chr19	9204036	9204547	MajorDMR-5-12994	3
chr19	9227237	9227396	MajorDMR-5-12995	2
chr19	9243263	9243360	MajorDMR-5-12996	2
chr19	9299803	9300227	MajorDMR-5-12997	2
chr19	9300800	9301048	MajorDMR-5-12998	2
chr19	9304186	9304660	MajorDMR-5-12999	2
chr19	9307996	9308539	MajorDMR-5-13000	3
chr19	9313978	9314287	MajorDMR-5-13001	2
chr19	9315054	9315263	MajorDMR-5-13002	2
chr19	9323490	9323810	MajorDMR-5-13003	2
chr19	9325878	9326358	MajorDMR-5-13004	2
chr19	9334936	9335396	MajorDMR-5-13005	2
chr19	9342500	9342624	MajorDMR-5-13006	2
chr19	9347729	9348144	MajorDMR-5-13007	2
chr19	9359180	9359268	MajorDMR-5-13008	2
chr19	9360312	9360626	MajorDMR-5-13009	2
chr19	9363513	9363543	MajorDMR-5-13010	2
chr19	9372259	9372648	MajorDMR-5-13011	2
chr19	9376603	9376984	MajorDMR-5-13012	3
chr19	9378552	9378840	MajorDMR-5-13013	4
chr19	9381944	9382241	MajorDMR-5-13014	2
chr19	9382808	9383171	MajorDMR-5-13015	4
chr19	9383804	9383964	MajorDMR-5-13016	2
chr19	9385172	9385501	MajorDMR-5-13017	2
chr19	9386924	9387525	MajorDMR-5-13018	3
chr19	9389930	9390227	MajorDMR-5-13019	2
chr19	9391208	9392134	MajorDMR-5-13020	4
chr19	9794819	9794852	MajorDMR-5-13021	2
chr19	9832460	9832920	MajorDMR-5-13022	4
chr19	9953392	9953635	MajorDMR-5-13023	3
chr19	9955982	9956003	MajorDMR-5-13024	2
chr19	9961056	9961076	MajorDMR-5-13025	3
chr19	9963716	9964582	MajorDMR-5-13026	11
chr19	9974091	9974529	MajorDMR-5-13027	6
chr19	9976629	9976808	MajorDMR-5-13028	4
chr19	9985634	9986725	MajorDMR-5-13029	7
chr19	9991338	9991763	MajorDMR-5-13030	2
chr19	9994075	9994632	MajorDMR-5-13031	19
chr19	10012079	10012830	MajorDMR-5-13032	4
chr19	10016901	10017436	MajorDMR-5-13033	8
chr19	10023009	10023295	MajorDMR-5-13034	3
chr19	10027407	10028429	MajorDMR-5-13035	4
chr19	10044605	10044816	MajorDMR-5-13036	4
chr19	10056027	10056421	MajorDMR-5-13037	9
chr19	10063085	10063210	MajorDMR-5-13038	2
chr19	10076888	10078979	MajorDMR-5-13039	43
chr19	10091527	10091642	MajorDMR-5-13040	2
chr19	10169502	10169612	MajorDMR-5-13041	2
chr19	10172720	10172826	MajorDMR-5-13042	4
chr19	10231565	10231702	MajorDMR-5-13043	2
chr19	10304372	10304628	MajorDMR-5-13044	3
chr19	10337162	10337558	MajorDMR-5-13045	2
chr19	10353623	10353660	MajorDMR-5-13046	3
chr19	10406100	10406201	MajorDMR-5-13047	2
chr19	10407078	10407253	MajorDMR-5-13048	13
chr19	10445211	10446022	MajorDMR-5-13049	29
chr19	10463109	10463880	MajorDMR-5-13050	3
chr19	10542765	10543128	MajorDMR-5-13051	10
chr19	10565522	10565667	MajorDMR-5-13052	3
chr19	10571717	10572564	MajorDMR-5-13053	13
chr19	10614388	10614420	MajorDMR-5-13054	2
chr19	10625695	10625890	MajorDMR-5-13055	2
chr19	10697610	10697691	MajorDMR-5-13056	2
chr19	10736354	10736375	MajorDMR-5-13057	2
chr19	10743125	10743161	MajorDMR-5-13058	2
chr19	10766747	10767027	MajorDMR-5-13059	3
chr19	10795668	10797374	MajorDMR-5-13060	11
chr19	10838333	10839148	MajorDMR-5-13061	16
chr19	10872803	10873010	MajorDMR-5-13062	5
chr19	10876041	10876051	MajorDMR-5-13063	2
chr19	10877284	10878113	MajorDMR-5-13064	8
chr19	10880965	10881438	MajorDMR-5-13065	4
chr19	10941603	10941765	MajorDMR-5-13066	4
chr19	10992556	10992817	MajorDMR-5-13067	3
chr19	10999118	10999506	MajorDMR-5-13068	11
chr19	11002124	11002149	MajorDMR-5-13069	2
chr19	11072928	11073100	MajorDMR-5-13070	3
chr19	11253266	11253991	MajorDMR-5-13071	10
chr19	11469452	11469536	MajorDMR-5-13072	2
chr19	11472032	11472398	MajorDMR-5-13073	5
chr19	11528481	11528982	MajorDMR-5-13074	4
chr19	11562725	11563173	MajorDMR-5-13075	2
chr19	11568121	11568342	MajorDMR-5-13076	2
chr19	11589167	11589556	MajorDMR-5-13077	4
chr19	11649461	11650142	MajorDMR-5-13078	11
chr19	11737408	11737704	MajorDMR-5-13079	3
chr19	11878897	11879316	MajorDMR-5-13080	2
chr19	11958316	11958629	MajorDMR-5-13081	4
chr19	12074536	12074729	MajorDMR-5-13082	2
chr19	12095996	12096092	MajorDMR-5-13083	2
chr19	12176272	12176364	MajorDMR-5-13084	2
chr19	12250219	12250908	MajorDMR-5-13085	38
chr19	12251600	12252322	MajorDMR-5-13086	3
chr19	12666243	12666527	MajorDMR-5-13087	13
chr19	12707788	12708299	MajorDMR-5-13088	8
chr19	12732337	12732760	MajorDMR-5-13089	10
chr19	12775309	12775427	MajorDMR-5-13090	2
chr19	12860878	12861063	MajorDMR-5-13091	3
chr19	12862422	12862601	MajorDMR-5-13092	2
chr19	12876891	12876997	MajorDMR-5-13093	5
chr19	12899556	12899753	MajorDMR-5-13094	5
chr19	12936293	12936942	MajorDMR-5-13095	37
chr19	12939415	12939728	MajorDMR-5-13096	12
chr19	12941501	12941521	MajorDMR-5-13097	2
chr19	12943371	12943385	MajorDMR-5-13098	3
chr19	12946942	12947364	MajorDMR-5-13099	3
chr19	12955912	12956205	MajorDMR-5-13100	2
chr19	12978397	12978665	MajorDMR-5-13101	4
chr19	13024247	13024264	MajorDMR-5-13102	2
chr19	13107524	13107622	MajorDMR-5-13103	2
chr19	13118182	13118646	MajorDMR-5-13104	4
chr19	13123117	13123406	MajorDMR-5-13105	8
chr19	13152029	13152078	MajorDMR-5-13106	2
chr19	13168278	13168314	MajorDMR-5-13107	3
chr19	13194597	13194682	MajorDMR-5-13108	3
chr19	13202343	13202666	MajorDMR-5-13109	6
chr19	13204900	13206562	MajorDMR-5-13110	7
chr19	13207100	13208567	MajorDMR-5-13111	16
chr19	13230611	13231154	MajorDMR-5-13112	3
chr19	13274797	13275518	MajorDMR-5-13113	3
chr19	13278439	13278560	MajorDMR-5-13114	2
chr19	13338626	13338692	MajorDMR-5-13115	2
chr19	13507505	13507639	MajorDMR-5-13116	4
chr19	13519820	13519895	MajorDMR-5-13117	2
chr19	13690280	13690770	MajorDMR-5-13118	6
chr19	13720887	13721168	MajorDMR-5-13119	3
chr19	13733758	13733783	MajorDMR-5-13120	3
chr19	13895913	13896037	MajorDMR-5-13121	7
chr19	13943118	13943253	MajorDMR-5-13122	3
chr19	13957398	13958061	MajorDMR-5-13123	3
chr19	13974475	13975289	MajorDMR-5-13124	3
chr19	13983549	13984260	MajorDMR-5-13125	18
chr19	13984815	13985187	MajorDMR-5-13126	5
chr19	14046946	14047133	MajorDMR-5-13127	2
chr19	14048342	14049402	MajorDMR-5-13128	20
chr19	14073279	14073297	MajorDMR-5-13129	2
chr19	14074112	14074331	MajorDMR-5-13130	3
chr19	14104547	14104723	MajorDMR-5-13131	6
chr19	14172900	14172913	MajorDMR-5-13132	2
chr19	14191462	14191511	MajorDMR-5-13133	3
chr19	14223494	14224519	MajorDMR-5-13134	6
chr19	14225744	14225960	MajorDMR-5-13135	3
chr19	14376158	14376731	MajorDMR-5-13136	4
chr19	14486828	14486953	MajorDMR-5-13137	5
chr19	14488730	14489211	MajorDMR-5-13138	3
chr19	14490245	14490655	MajorDMR-5-13139	2
chr19	14495282	14495311	MajorDMR-5-13140	2
chr19	14543425	14543632	MajorDMR-5-13141	5
chr19	14544828	14545726	MajorDMR-5-13142	13
chr19	14648034	14648191	MajorDMR-5-13143	7
chr19	14656345	14656578	MajorDMR-5-13144	7
chr19	14691406	14691788	MajorDMR-5-13145	2
chr19	14708629	14708797	MajorDMR-5-13146	2
chr19	14735288	14736152	MajorDMR-5-13147	3
chr19	14754817	14754995	MajorDMR-5-13148	2
chr19	14757833	14757999	MajorDMR-5-13149	2
chr19	14761653	14761955	MajorDMR-5-13150	2
chr19	14778502	14778934	MajorDMR-5-13151	2
chr19	14842342	14842377	MajorDMR-5-13152	2
chr19	14885172	14885273	MajorDMR-5-13153	2
chr19	14890236	14890334	MajorDMR-5-13154	2
chr19	14891660	14891716	MajorDMR-5-13155	4
chr19	14999763	14999846	MajorDMR-5-13156	3
chr19	15064832	15065443	MajorDMR-5-13157	8
chr19	15125549	15125566	MajorDMR-5-13158	2
chr19	15126923	15127208	MajorDMR-5-13159	4
chr19	15148569	15149106	MajorDMR-5-13160	4
chr19	15162561	15162756	MajorDMR-5-13161	2
chr19	15184073	15184240	MajorDMR-5-13162	5
chr19	15234759	15234765	MajorDMR-5-13163	2
chr19	15308089	15308545	MajorDMR-5-13164	5
chr19	15334927	15334941	MajorDMR-5-13165	2
chr19	15376404	15376474	MajorDMR-5-13166	2
chr19	15402716	15403125	MajorDMR-5-13167	3
chr19	15407931	15408581	MajorDMR-5-13168	6
chr19	15437540	15437754	MajorDMR-5-13169	3
chr19	15438278	15438310	MajorDMR-5-13170	2
chr19	15491282	15491428	MajorDMR-5-13171	2
chr19	15542317	15542332	MajorDMR-5-13172	2
chr19	15569178	15569437	MajorDMR-5-13173	3
chr19	15574924	15575756	MajorDMR-5-13174	11
chr19	15619764	15619776	MajorDMR-5-13175	2
chr19	15704404	15704463	MajorDMR-5-13176	2
chr19	15705143	15705199	MajorDMR-5-13177	2
chr19	15707696	15707871	MajorDMR-5-13178	2
chr19	15730373	15732323	MajorDMR-5-13179	9
chr19	15734181	15734883	MajorDMR-5-13180	7
chr19	15740799	15741298	MajorDMR-5-13181	2
chr19	15742446	15742900	MajorDMR-5-13182	7
chr19	15743866	15744004	MajorDMR-5-13183	2
chr19	15756974	15757562	MajorDMR-5-13184	4
chr19	15758325	15759304	MajorDMR-5-13185	4
chr19	15763269	15763741	MajorDMR-5-13186	3
chr19	15765397	15765599	MajorDMR-5-13187	2
chr19	15766294	15766367	MajorDMR-5-13188	2
chr19	15769076	15769189	MajorDMR-5-13189	2
chr19	15772294	15772330	MajorDMR-5-13190	2
chr19	15774265	15774685	MajorDMR-5-13191	3
chr19	15784114	15784215	MajorDMR-5-13192	2
chr19	15785254	15786038	MajorDMR-5-13193	7
chr19	15795374	15796322	MajorDMR-5-13194	3
chr19	15806388	15806507	MajorDMR-5-13195	2
chr19	15808990	15809393	MajorDMR-5-13196	2
chr19	15826979	15827279	MajorDMR-5-13197	3
chr19	15828339	15828504	MajorDMR-5-13198	2
chr19	15830781	15831411	MajorDMR-5-13199	3
chr19	15835256	15835653	MajorDMR-5-13200	2
chr19	15837599	15838129	MajorDMR-5-13201	5
chr19	15838965	15839451	MajorDMR-5-13202	2
chr19	15843164	15843827	MajorDMR-5-13203	4
chr19	15866204	15866533	MajorDMR-5-13204	2
chr19	15880415	15880586	MajorDMR-5-13205	2
chr19	15923096	15923532	MajorDMR-5-13206	2
chr19	15927822	15928161	MajorDMR-5-13207	2
chr19	15980778	15980961	MajorDMR-5-13208	3
chr19	16003117	16003304	MajorDMR-5-13209	2
chr19	16032732	16032869	MajorDMR-5-13210	2
chr19	16162239	16162300	MajorDMR-5-13211	4
chr19	16171354	16171836	MajorDMR-5-13212	2
chr19	16178252	16178309	MajorDMR-5-13213	2
chr19	16254473	16254715	MajorDMR-5-13214	3
chr19	16283654	16284063	MajorDMR-5-13215	3
chr19	16383843	16384337	MajorDMR-5-13216	12
chr19	16453011	16453039	MajorDMR-5-13217	2
chr19	16472104	16472363	MajorDMR-5-13218	2
chr19	16508545	16509027	MajorDMR-5-13219	2
chr19	16568375	16568452	MajorDMR-5-13220	2
chr19	16578325	16578438	MajorDMR-5-13221	2
chr19	16599760	16600034	MajorDMR-5-13222	3
chr19	16695038	16695470	MajorDMR-5-13223	4
chr19	16844101	16844951	MajorDMR-5-13224	4
chr19	16863069	16863112	MajorDMR-5-13225	2
chr19	16869738	16870107	MajorDMR-5-13226	8
chr19	16882342	16882732	MajorDMR-5-13227	5
chr19	16968083	16968509	MajorDMR-5-13228	2
chr19	17012749	17012882	MajorDMR-5-13229	5
chr19	17112108	17112875	MajorDMR-5-13230	3
chr19	17152931	17153062	MajorDMR-5-13231	2
chr19	17218848	17219134	MajorDMR-5-13232	14
chr19	17246134	17246913	MajorDMR-5-13233	21
chr19	17347781	17347792	MajorDMR-5-13234	2
chr19	17354832	17355571	MajorDMR-5-13235	27
chr19	17357471	17357729	MajorDMR-5-13236	14
chr19	17400299	17400503	MajorDMR-5-13237	2
chr19	17414827	17415559	MajorDMR-5-13238	6
chr19	17439365	17439903	MajorDMR-5-13239	17
chr19	17440717	17440752	MajorDMR-5-13240	2
chr19	17586379	17586787	MajorDMR-5-13241	6
chr19	17599826	17600009	MajorDMR-5-13242	3
chr19	17608215	17608658	MajorDMR-5-13243	2
chr19	17610784	17610931	MajorDMR-5-13244	2
chr19	17624605	17624682	MajorDMR-5-13245	2
chr19	17650967	17651128	MajorDMR-5-13246	3
chr19	17712327	17712438	MajorDMR-5-13247	2
chr19	17727132	17727882	MajorDMR-5-13248	9
chr19	17790730	17792574	MajorDMR-5-13249	14
chr19	17864863	17865144	MajorDMR-5-13250	2
chr19	17980220	17980608	MajorDMR-5-13251	8
chr19	17982598	17984008	MajorDMR-5-13252	53
chr19	17985281	17985478	MajorDMR-5-13253	2
chr19	18007345	18007403	MajorDMR-5-13254	2
chr19	18042723	18042756	MajorDMR-5-13255	2
chr19	18063708	18064342	MajorDMR-5-13256	11
chr19	18131118	18131183	MajorDMR-5-13257	3
chr19	18221421	18221486	MajorDMR-5-13258	3
chr19	18267831	18268806	MajorDMR-5-13259	7
chr19	18302259	18302605	MajorDMR-5-13260	2
chr19	18305347	18305468	MajorDMR-5-13261	2
chr19	18331574	18332058	MajorDMR-5-13262	6
chr19	18342691	18343320	MajorDMR-5-13263	7
chr19	18344517	18344521	MajorDMR-5-13264	2
chr19	18345132	18345242	MajorDMR-5-13265	3
chr19	18359201	18359247	MajorDMR-5-13266	2
chr19	18365872	18366349	MajorDMR-5-13267	14
chr19	18398798	18398826	MajorDMR-5-13268	3
chr19	18415877	18416364	MajorDMR-5-13269	9
chr19	18485276	18485504	MajorDMR-5-13270	7
chr19	18507987	18508002	MajorDMR-5-13271	2
chr19	18509972	18510141	MajorDMR-5-13272	3
chr19	18519167	18519182	MajorDMR-5-13273	2
chr19	18540207	18540649	MajorDMR-5-13274	16
chr19	18544700	18545322	MajorDMR-5-13275	25
chr19	18547558	18547826	MajorDMR-5-13276	3
chr19	18571312	18571382	MajorDMR-5-13277	2
chr19	18575405	18575774	MajorDMR-5-13278	9
chr19	18578402	18578646	MajorDMR-5-13279	2
chr19	18581279	18581691	MajorDMR-5-13280	2
chr19	18605035	18605227	MajorDMR-5-13281	2
chr19	18606403	18606446	MajorDMR-5-13282	3
chr19	18611409	18611836	MajorDMR-5-13283	4
chr19	18614902	18615636	MajorDMR-5-13284	11
chr19	18616180	18616510	MajorDMR-5-13285	5
chr19	18617148	18617529	MajorDMR-5-13286	4
chr19	18700924	18701125	MajorDMR-5-13287	3
chr19	18702944	18703090	MajorDMR-5-13288	7
chr19	18721593	18721673	MajorDMR-5-13289	3
chr19	18745970	18746157	MajorDMR-5-13290	5
chr19	18760517	18761110	MajorDMR-5-13291	4
chr19	18761642	18761714	MajorDMR-5-13292	2
chr19	18767234	18767716	MajorDMR-5-13293	5
chr19	18768929	18769001	MajorDMR-5-13294	2
chr19	18769948	18770736	MajorDMR-5-13295	16
chr19	18783055	18783631	MajorDMR-5-13296	18
chr19	18811570	18812031	MajorDMR-5-13297	19
chr19	18873245	18873779	MajorDMR-5-13298	5
chr19	18909477	18909612	MajorDMR-5-13299	3
chr19	18911746	18911932	MajorDMR-5-13300	2
chr19	18949699	18949736	MajorDMR-5-13301	2
chr19	18958113	18958263	MajorDMR-5-13302	3
chr19	18967030	18967059	MajorDMR-5-13303	2
chr19	18981324	18981333	MajorDMR-5-13304	2
chr19	19026586	19026598	MajorDMR-5-13305	2
chr19	19050892	19051080	MajorDMR-5-13306	2
chr19	19095961	19096447	MajorDMR-5-13307	2
chr19	19103152	19103504	MajorDMR-5-13308	2
chr19	19185113	19185275	MajorDMR-5-13309	6
chr19	19216315	19217186	MajorDMR-5-13310	12
chr19	19221075	19221750	MajorDMR-5-13311	39
chr19	19271403	19271651	MajorDMR-5-13312	2
chr19	19304154	19304205	MajorDMR-5-13313	3
chr19	19316781	19316972	MajorDMR-5-13314	2
chr19	19319213	19319282	MajorDMR-5-13315	3
chr19	19320293	19320380	MajorDMR-5-13316	3
chr19	19372089	19372198	MajorDMR-5-13317	4
chr19	19373558	19373744	MajorDMR-5-13318	9
chr19	19410099	19410205	MajorDMR-5-13319	3
chr19	19488743	19488823	MajorDMR-5-13320	2
chr19	19520308	19520654	MajorDMR-5-13321	2
chr19	19573051	19573331	MajorDMR-5-13322	3
chr19	19575349	19575389	MajorDMR-5-13323	2
chr19	19599993	19600372	MajorDMR-5-13324	6
chr19	19601032	19601172	MajorDMR-5-13325	2
chr19	19623733	19623908	MajorDMR-5-13326	4
chr19	19648364	19649296	MajorDMR-5-13327	6
chr19	19702130	19702415	MajorDMR-5-13328	5
chr19	19738527	19738714	MajorDMR-5-13329	3
chr19	19748351	19749026	MajorDMR-5-13330	5
chr19	19780766	19780912	MajorDMR-5-13331	2
chr19	19892568	19893180	MajorDMR-5-13332	5
chr19	19971383	19972069	MajorDMR-5-13333	9
chr19	19988668	19988800	MajorDMR-5-13334	2
chr19	20049373	20049418	MajorDMR-5-13335	2
chr19	20178831	20179629	MajorDMR-5-13336	9
chr19	20349658	20349698	MajorDMR-5-13337	2
chr19	20471059	20471367	MajorDMR-5-13338	3
chr19	20499578	20499847	MajorDMR-5-13339	3
chr19	20796701	20796718	MajorDMR-5-13340	2
chr19	21055860	21056205	MajorDMR-5-13341	2
chr19	21147853	21147858	MajorDMR-5-13342	2
chr19	21540754	21541136	MajorDMR-5-13343	2
chr19	21646005	21646870	MajorDMR-5-13344	44
chr19	21743920	21743971	MajorDMR-5-13345	2
chr19	21786841	21787588	MajorDMR-5-13346	4
chr19	21824681	21825254	MajorDMR-5-13347	3
chr19	21827220	21827353	MajorDMR-5-13348	2
chr19	21849667	21849956	MajorDMR-5-13349	2
chr19	22033978	22034067	MajorDMR-5-13350	2
chr19	22039357	22039775	MajorDMR-5-13351	3
chr19	22070402	22070632	MajorDMR-5-13352	3
chr19	22101637	22102344	MajorDMR-5-13353	3
chr19	22132639	22132955	MajorDMR-5-13354	2
chr19	22140074	22140182	MajorDMR-5-13355	2
chr19	22179290	22179510	MajorDMR-5-13356	2
chr19	22199706	22199920	MajorDMR-5-13357	2
chr19	22217754	22218091	MajorDMR-5-13358	2
chr19	22223707	22224071	MajorDMR-5-13359	2
chr19	22224684	22224984	MajorDMR-5-13360	2
chr19	22292991	22293438	MajorDMR-5-13361	3
chr19	22330271	22330561	MajorDMR-5-13362	2
chr19	22345391	22345883	MajorDMR-5-13363	2
chr19	22356806	22357220	MajorDMR-5-13364	2
chr19	22378604	22378716	MajorDMR-5-13365	2
chr19	22379263	22379310	MajorDMR-5-13366	2
chr19	22385096	22385713	MajorDMR-5-13367	3
chr19	22394160	22394558	MajorDMR-5-13368	2
chr19	22407054	22407555	MajorDMR-5-13369	2
chr19	22418045	22418472	MajorDMR-5-13370	2
chr19	22420611	22421340	MajorDMR-5-13371	3
chr19	22427585	22427886	MajorDMR-5-13372	2
chr19	22433282	22433668	MajorDMR-5-13373	2
chr19	22445584	22445788	MajorDMR-5-13374	2
chr19	22453072	22453211	MajorDMR-5-13375	3
chr19	22509364	22509679	MajorDMR-5-13376	3
chr19	22521491	22521639	MajorDMR-5-13377	2
chr19	22538110	22538319	MajorDMR-5-13378	2
chr19	22540324	22540697	MajorDMR-5-13379	3
chr19	22545754	22545882	MajorDMR-5-13380	3
chr19	22547294	22547740	MajorDMR-5-13381	2
chr19	22562348	22562521	MajorDMR-5-13382	2
chr19	22609297	22610029	MajorDMR-5-13383	5
chr19	22627440	22627845	MajorDMR-5-13384	2
chr19	22630870	22631146	MajorDMR-5-13385	2
chr19	22641533	22641995	MajorDMR-5-13386	2
chr19	22646083	22646325	MajorDMR-5-13387	2
chr19	22653258	22653479	MajorDMR-5-13388	2
chr19	22658333	22658409	MajorDMR-5-13389	2
chr19	22663049	22663492	MajorDMR-5-13390	2
chr19	22673245	22674690	MajorDMR-5-13391	5
chr19	22676063	22676698	MajorDMR-5-13392	4
chr19	22682832	22683086	MajorDMR-5-13393	2
chr19	22688242	22688430	MajorDMR-5-13394	3
chr19	22695875	22696504	MajorDMR-5-13395	4
chr19	22697970	22698423	MajorDMR-5-13396	2
chr19	22702380	22702739	MajorDMR-5-13397	9
chr19	22703901	22704150	MajorDMR-5-13398	2
chr19	22706541	22706684	MajorDMR-5-13399	2
chr19	22708430	22708559	MajorDMR-5-13400	3
chr19	22709629	22709704	MajorDMR-5-13401	3
chr19	22711892	22712027	MajorDMR-5-13402	4
chr19	22713375	22713914	MajorDMR-5-13403	3
chr19	22731048	22731451	MajorDMR-5-13404	3
chr19	22783756	22784153	MajorDMR-5-13405	2
chr19	22785565	22786439	MajorDMR-5-13406	6
chr19	22787736	22788659	MajorDMR-5-13407	4
chr19	22789616	22790747	MajorDMR-5-13408	4
chr19	22791434	22791853	MajorDMR-5-13409	2
chr19	22798996	22799355	MajorDMR-5-13410	6
chr19	22801017	22801332	MajorDMR-5-13411	4
chr19	22806530	22806884	MajorDMR-5-13412	10
chr19	22918599	22918988	MajorDMR-5-13413	2
chr19	22938025	22938305	MajorDMR-5-13414	2
chr19	22974547	22974989	MajorDMR-5-13415	2
chr19	22988375	22988643	MajorDMR-5-13416	3
chr19	23019896	23019956	MajorDMR-5-13417	2
chr19	23061249	23061602	MajorDMR-5-13418	2
chr19	23063289	23063357	MajorDMR-5-13419	2
chr19	23143718	23144091	MajorDMR-5-13420	2
chr19	23217667	23217802	MajorDMR-5-13421	3
chr19	23343075	23343243	MajorDMR-5-13422	2
chr19	23350954	23351608	MajorDMR-5-13423	11
chr19	23359510	23360531	MajorDMR-5-13424	4
chr19	23386688	23387116	MajorDMR-5-13425	3
chr19	23598064	23598202	MajorDMR-5-13426	4
chr19	23650135	23650494	MajorDMR-5-13427	2
chr19	23665460	23665798	MajorDMR-5-13428	3
chr19	23676109	23676282	MajorDMR-5-13429	2
chr19	23720949	23721174	MajorDMR-5-13430	2
chr19	23901388	23902450	MajorDMR-5-13431	22
chr19	23906560	23907013	MajorDMR-5-13432	5
chr19	24059161	24059362	MajorDMR-5-13433	2
chr19	24065562	24065979	MajorDMR-5-13434	2
chr19	24066748	24067020	MajorDMR-5-13435	2
chr19	24154976	24155313	MajorDMR-5-13436	10
chr19	24158714	24158859	MajorDMR-5-13437	2
chr19	24180866	24181129	MajorDMR-5-13438	2
chr19	24369980	24370608	MajorDMR-5-13439	3
chr19	24373673	24374547	MajorDMR-5-13440	5
chr19	24376526	24376614	MajorDMR-5-13441	2
chr19	24378102	24378401	MajorDMR-5-13442	2
chr19	24388134	24388192	MajorDMR-5-13443	3
chr19	24397854	24397891	MajorDMR-5-13444	2
chr19	24408878	24409232	MajorDMR-5-13445	2
chr19	24413662	24414008	MajorDMR-5-13446	2
chr19	24426074	24426454	MajorDMR-5-13447	2
chr19	24428114	24428238	MajorDMR-5-13448	3
chr19	24429083	24429919	MajorDMR-5-13449	3
chr19	24435368	24435632	MajorDMR-5-13450	2
chr19	24436222	24436314	MajorDMR-5-13451	2
chr19	24438005	24438774	MajorDMR-5-13452	3
chr19	24443183	24443360	MajorDMR-5-13453	2
chr19	24445436	24445802	MajorDMR-5-13454	3
chr19	24452336	24452702	MajorDMR-5-13455	2
chr19	24472092	24472800	MajorDMR-5-13456	3
chr19	24478883	24479148	MajorDMR-5-13457	2
chr19	24483753	24484247	MajorDMR-5-13458	2
chr19	24484781	24485235	MajorDMR-5-13459	2
chr19	24489223	24489487	MajorDMR-5-13460	2
chr19	24501243	24501587	MajorDMR-5-13461	3
chr19	24524245	24524296	MajorDMR-5-13462	2
chr19	24565531	24565706	MajorDMR-5-13463	2
chr19	24569497	24569891	MajorDMR-5-13464	2
chr19	24570825	24570906	MajorDMR-5-13465	2
chr19	24582193	24582228	MajorDMR-5-13466	2
chr19	24586695	24586854	MajorDMR-5-13467	2
chr19	27749363	27749817	MajorDMR-5-13468	3
chr19	27753669	27754591	MajorDMR-5-13469	5
chr19	27768772	27768890	MajorDMR-5-13470	2
chr19	27782724	27783605	MajorDMR-5-13471	4
chr19	27787032	27787640	MajorDMR-5-13472	3
chr19	27793123	27793780	MajorDMR-5-13473	3
chr19	27795425	27795847	MajorDMR-5-13474	3
chr19	27814180	27814567	MajorDMR-5-13475	2
chr19	27830564	27830905	MajorDMR-5-13476	3
chr19	27831983	27832593	MajorDMR-5-13477	3
chr19	27835304	27835390	MajorDMR-5-13478	2
chr19	27838766	27839063	MajorDMR-5-13479	2
chr19	27880764	27880914	MajorDMR-5-13480	2
chr19	27882695	27883138	MajorDMR-5-13481	2
chr19	27884293	27884336	MajorDMR-5-13482	2
chr19	27916070	27917033	MajorDMR-5-13483	4
chr19	27921779	27922282	MajorDMR-5-13484	3
chr19	27925150	27925196	MajorDMR-5-13485	2
chr19	27967199	27967690	MajorDMR-5-13486	2
chr19	27968415	27969305	MajorDMR-5-13487	4
chr19	27981422	27982003	MajorDMR-5-13488	3
chr19	28006748	28006923	MajorDMR-5-13489	2
chr19	28014225	28014602	MajorDMR-5-13490	3
chr19	28015336	28015804	MajorDMR-5-13491	2
chr19	28017594	28017661	MajorDMR-5-13492	2
chr19	28033121	28033238	MajorDMR-5-13493	2
chr19	28036411	28036860	MajorDMR-5-13494	2
chr19	28042419	28042843	MajorDMR-5-13495	3
chr19	28045949	28046351	MajorDMR-5-13496	2
chr19	28061372	28061405	MajorDMR-5-13497	2
chr19	28064565	28065151	MajorDMR-5-13498	3
chr19	28074884	28075028	MajorDMR-5-13499	2
chr19	28078349	28078907	MajorDMR-5-13500	4
chr19	28080707	28081285	MajorDMR-5-13501	4
chr19	28104875	28104937	MajorDMR-5-13502	2
chr19	28112977	28113153	MajorDMR-5-13503	2
chr19	28114961	28115749	MajorDMR-5-13504	3
chr19	28119986	28120333	MajorDMR-5-13505	2
chr19	28121201	28121630	MajorDMR-5-13506	2
chr19	28149085	28149335	MajorDMR-5-13507	2
chr19	28152258	28152677	MajorDMR-5-13508	2
chr19	28159237	28159483	MajorDMR-5-13509	2
chr19	28163764	28163778	MajorDMR-5-13510	2
chr19	28196291	28196536	MajorDMR-5-13511	2
chr19	28206728	28206926	MajorDMR-5-13512	2
chr19	28238065	28238234	MajorDMR-5-13513	7
chr19	28309622	28309699	MajorDMR-5-13514	2
chr19	28337207	28337561	MajorDMR-5-13515	2
chr19	28348751	28349368	MajorDMR-5-13516	3
chr19	28780668	28781134	MajorDMR-5-13517	7
chr19	28804628	28804708	MajorDMR-5-13518	2
chr19	29248359	29248519	MajorDMR-5-13519	2
chr19	29373982	29374292	MajorDMR-5-13520	2
chr19	29411788	29411942	MajorDMR-5-13521	4
chr19	29553569	29553867	MajorDMR-5-13522	2
chr19	29590124	29590366	MajorDMR-5-13523	3
chr19	29736223	29736342	MajorDMR-5-13524	3
chr19	29738396	29738882	MajorDMR-5-13525	2
chr19	29759636	29759716	MajorDMR-5-13526	6
chr19	29816780	29816793	MajorDMR-5-13527	2
chr19	30019823	30020811	MajorDMR-5-13528	18
chr19	30021459	30021778	MajorDMR-5-13529	6
chr19	30025960	30026576	MajorDMR-5-13530	8
chr19	30037592	30037610	MajorDMR-5-13531	2
chr19	30155993	30156059	MajorDMR-5-13532	3
chr19	30185681	30185814	MajorDMR-5-13533	2
chr19	30215816	30215950	MajorDMR-5-13534	2
chr19	30419327	30419342	MajorDMR-5-13535	3
chr19	30435333	30435802	MajorDMR-5-13536	5
chr19	30495032	30495116	MajorDMR-5-13537	2
chr19	30537561	30537996	MajorDMR-5-13538	3
chr19	30551059	30551162	MajorDMR-5-13539	3
chr19	30555702	30556161	MajorDMR-5-13540	5
chr19	30562174	30562520	MajorDMR-5-13541	9
chr19	30719941	30720054	MajorDMR-5-13542	2
chr19	30744711	30744973	MajorDMR-5-13543	2
chr19	30754668	30755755	MajorDMR-5-13544	10
chr19	30801111	30801711	MajorDMR-5-13545	5
chr19	30831797	30832217	MajorDMR-5-13546	5
chr19	30856034	30856110	MajorDMR-5-13547	2
chr19	30878363	30878417	MajorDMR-5-13548	2
chr19	30893061	30894369	MajorDMR-5-13549	9
chr19	30910105	30910769	MajorDMR-5-13550	7
chr19	30927873	30928124	MajorDMR-5-13551	3
chr19	30942392	30942591	MajorDMR-5-13552	2
chr19	31013457	31013480	MajorDMR-5-13553	2
chr19	31047458	31047563	MajorDMR-5-13554	3
chr19	31087230	31088266	MajorDMR-5-13555	8
chr19	31119001	31119307	MajorDMR-5-13556	4
chr19	31139453	31139591	MajorDMR-5-13557	4
chr19	31153437	31153865	MajorDMR-5-13558	2
chr19	31170384	31170445	MajorDMR-5-13559	2
chr19	31181454	31181884	MajorDMR-5-13560	2
chr19	31557197	31557673	MajorDMR-5-13561	11
chr19	31564923	31566313	MajorDMR-5-13562	18
chr19	31808256	31808263	MajorDMR-5-13563	2
chr19	31844956	31845427	MajorDMR-5-13564	3
chr19	31847557	31848283	MajorDMR-5-13565	23
chr19	31913023	31913037	MajorDMR-5-13566	2
chr19	32037290	32037303	MajorDMR-5-13567	2
chr19	32066708	32067187	MajorDMR-5-13568	11
chr19	32252342	32252560	MajorDMR-5-13569	5
chr19	32309087	32309927	MajorDMR-5-13570	5
chr19	32322734	32323254	MajorDMR-5-13571	3
chr19	32559728	32560047	MajorDMR-5-13572	4
chr19	32728345	32728540	MajorDMR-5-13573	2
chr19	32800968	32801179	MajorDMR-5-13574	5
chr19	32864754	32865062	MajorDMR-5-13575	5
chr19	32895206	32895759	MajorDMR-5-13576	5
chr19	32966242	32966388	MajorDMR-5-13577	3
chr19	33089639	33090015	MajorDMR-5-13578	5
chr19	33108958	33109191	MajorDMR-5-13579	2
chr19	33109765	33109984	MajorDMR-5-13580	2
chr19	33142767	33142901	MajorDMR-5-13581	2
chr19	33144038	33144072	MajorDMR-5-13582	3
chr19	33467253	33467389	MajorDMR-5-13583	3
chr19	33717201	33717412	MajorDMR-5-13584	3
chr19	33794403	33795312	MajorDMR-5-13585	45
chr19	34024154	34024329	MajorDMR-5-13586	3
chr19	34061053	34061059	MajorDMR-5-13587	2
chr19	34071731	34071782	MajorDMR-5-13588	2
chr19	34290358	34290810	MajorDMR-5-13589	2
chr19	34305259	34306538	MajorDMR-5-13590	12
chr19	34358863	34359219	MajorDMR-5-13591	8
chr19	34360044	34360130	MajorDMR-5-13592	2
chr19	34397759	34398183	MajorDMR-5-13593	3
chr19	34444570	34444600	MajorDMR-5-13594	2
chr19	34489366	34489670	MajorDMR-5-13595	2
chr19	34573686	34573793	MajorDMR-5-13596	3
chr19	34587050	34587590	MajorDMR-5-13597	4
chr19	34590349	34590619	MajorDMR-5-13598	2
chr19	34723731	34724125	MajorDMR-5-13599	7
chr19	34965972	34966318	MajorDMR-5-13600	4
chr19	34973778	34973979	MajorDMR-5-13601	4
chr19	35005794	35006069	MajorDMR-5-13602	2
chr19	35047548	35047691	MajorDMR-5-13603	2
chr19	35048195	35048494	MajorDMR-5-13604	3
chr19	35048996	35049428	MajorDMR-5-13605	2
chr19	35068181	35068452	MajorDMR-5-13606	5
chr19	35085556	35085643	MajorDMR-5-13607	2
chr19	35279134	35279616	MajorDMR-5-13608	2
chr19	35281104	35281181	MajorDMR-5-13609	2
chr19	35466606	35466611	MajorDMR-5-13610	2
chr19	35504102	35504175	MajorDMR-5-13611	4
chr19	35532090	35532586	MajorDMR-5-13612	2
chr19	35594541	35594672	MajorDMR-5-13613	2
chr19	35605996	35606032	MajorDMR-5-13614	3
chr19	35645326	35646040	MajorDMR-5-13615	21
chr19	35715975	35716294	MajorDMR-5-13616	11
chr19	35781774	35781917	MajorDMR-5-13617	2
chr19	35843185	35843534	MajorDMR-5-13618	2
chr19	35999994	36000078	MajorDMR-5-13619	3
chr19	36004785	36005307	MajorDMR-5-13620	4
chr19	36010658	36010823	MajorDMR-5-13621	2
chr19	36015543	36015867	MajorDMR-5-13622	4
chr19	36024278	36024584	MajorDMR-5-13623	2
chr19	36164077	36164393	MajorDMR-5-13624	2
chr19	36175018	36175056	MajorDMR-5-13625	2
chr19	36181513	36181541	MajorDMR-5-13626	2
chr19	36206859	36207116	MajorDMR-5-13627	8
chr19	36247505	36248078	MajorDMR-5-13628	8
chr19	36258799	36258977	MajorDMR-5-13629	6
chr19	36282339	36282617	MajorDMR-5-13630	2
chr19	36326507	36326579	MajorDMR-5-13631	2
chr19	36334767	36334792	MajorDMR-5-13632	3
chr19	36342241	36342479	MajorDMR-5-13633	4
chr19	36351456	36352789	MajorDMR-5-13634	10
chr19	36484904	36485283	MajorDMR-5-13635	13
chr19	36490459	36490528	MajorDMR-5-13636	4
chr19	36499364	36499525	MajorDMR-5-13637	6
chr19	36546471	36546503	MajorDMR-5-13638	2
chr19	36627627	36628097	MajorDMR-5-13639	4
chr19	36642522	36642662	MajorDMR-5-13640	2
chr19	36660290	36660663	MajorDMR-5-13641	3
chr19	37524891	37525020	MajorDMR-5-13642	2
chr19	37533568	37533737	MajorDMR-5-13643	2
chr19	37536271	37536515	MajorDMR-5-13644	2
chr19	37547218	37547530	MajorDMR-5-13645	2
chr19	37554285	37554413	MajorDMR-5-13646	2
chr19	37626134	37626378	MajorDMR-5-13647	2
chr19	37774513	37774523	MajorDMR-5-13648	2
chr19	37806378	37806588	MajorDMR-5-13649	4
chr19	38021369	38021533	MajorDMR-5-13650	2
chr19	38186854	38186888	MajorDMR-5-13651	2
chr19	38393076	38393246	MajorDMR-5-13652	2
chr19	38422570	38422640	MajorDMR-5-13653	2
chr19	38477203	38477348	MajorDMR-5-13654	2
chr19	38516142	38516631	MajorDMR-5-13655	11
chr19	38524286	38524311	MajorDMR-5-13656	2
chr19	38527576	38528038	MajorDMR-5-13657	3
chr19	38586083	38586094	MajorDMR-5-13658	2
chr19	38627008	38627239	MajorDMR-5-13659	2
chr19	38663916	38664268	MajorDMR-5-13660	13
chr19	38702172	38703649	MajorDMR-5-13661	11
chr19	38707746	38707827	MajorDMR-5-13662	2
chr19	38713093	38713732	MajorDMR-5-13663	9
chr19	38741848	38742006	MajorDMR-5-13664	3
chr19	38778596	38778989	MajorDMR-5-13665	3
chr19	38804383	38804537	MajorDMR-5-13666	2
chr19	38886357	38886647	MajorDMR-5-13667	5
chr19	38925295	38925427	MajorDMR-5-13668	2
chr19	38993570	38993820	MajorDMR-5-13669	4
chr19	39108640	39108709	MajorDMR-5-13670	2
chr19	39156805	39156809	MajorDMR-5-13671	2
chr19	39175170	39175348	MajorDMR-5-13672	3
chr19	39192624	39192659	MajorDMR-5-13673	2
chr19	39225970	39226119	MajorDMR-5-13674	2
chr19	39261907	39262034	MajorDMR-5-13675	2
chr19	39262591	39262625	MajorDMR-5-13676	3
chr19	39281392	39281481	MajorDMR-5-13677	2
chr19	39351507	39351570	MajorDMR-5-13678	2
chr19	39389103	39389469	MajorDMR-5-13679	3
chr19	39440270	39440316	MajorDMR-5-13680	4
chr19	39475317	39475600	MajorDMR-5-13681	2
chr19	39523909	39524394	MajorDMR-5-13682	4
chr19	39552071	39552150	MajorDMR-5-13683	2
chr19	39556776	39556823	MajorDMR-5-13684	2
chr19	39589068	39589619	MajorDMR-5-13685	4
chr19	39616957	39619044	MajorDMR-5-13686	17
chr19	39635057	39635535	MajorDMR-5-13687	2
chr19	39657852	39658356	MajorDMR-5-13688	4
chr19	39685954	39686343	MajorDMR-5-13689	3
chr19	39687097	39687305	MajorDMR-5-13690	3
chr19	39694920	39694938	MajorDMR-5-13691	2
chr19	39728723	39728761	MajorDMR-5-13692	2
chr19	39738962	39739190	MajorDMR-5-13693	7
chr19	39798077	39798423	MajorDMR-5-13694	6
chr19	39798988	39799197	MajorDMR-5-13695	4
chr19	39813824	39814271	MajorDMR-5-13696	2
chr19	39898014	39898394	MajorDMR-5-13697	3
chr19	39904717	39904943	MajorDMR-5-13698	4
chr19	39919091	39919286	MajorDMR-5-13699	9
chr19	39930393	39930399	MajorDMR-5-13700	2
chr19	39998799	39999224	MajorDMR-5-13701	4
chr19	40056936	40057437	MajorDMR-5-13702	3
chr19	40062788	40062915	MajorDMR-5-13703	2
chr19	40080271	40080853	MajorDMR-5-13704	3
chr19	40084005	40084465	MajorDMR-5-13705	2
chr19	40088121	40088997	MajorDMR-5-13706	5
chr19	40089639	40090018	MajorDMR-5-13707	4
chr19	40107519	40108042	MajorDMR-5-13708	3
chr19	40109748	40109972	MajorDMR-5-13709	2
chr19	40122445	40122523	MajorDMR-5-13710	2
chr19	40133325	40133472	MajorDMR-5-13711	2
chr19	40134347	40134543	MajorDMR-5-13712	2
chr19	40136163	40136781	MajorDMR-5-13713	4
chr19	40138641	40138810	MajorDMR-5-13714	3
chr19	40145297	40145785	MajorDMR-5-13715	2
chr19	40168949	40169423	MajorDMR-5-13716	2
chr19	40191977	40192394	MajorDMR-5-13717	2
chr19	40195027	40195184	MajorDMR-5-13718	2
chr19	40217401	40217695	MajorDMR-5-13719	2
chr19	40229602	40229767	MajorDMR-5-13720	2
chr19	40259669	40259705	MajorDMR-5-13721	2
chr19	40263589	40263639	MajorDMR-5-13722	2
chr19	40286716	40287083	MajorDMR-5-13723	2
chr19	40293869	40293880	MajorDMR-5-13724	2
chr19	40332256	40333635	MajorDMR-5-13725	7
chr19	40360932	40361014	MajorDMR-5-13726	2
chr19	40366141	40366446	MajorDMR-5-13727	13
chr19	40372139	40372690	MajorDMR-5-13728	9
chr19	40382308	40382689	MajorDMR-5-13729	3
chr19	40388570	40388678	MajorDMR-5-13730	2
chr19	40398354	40398400	MajorDMR-5-13731	8
chr19	40404216	40404426	MajorDMR-5-13732	4
chr19	40421223	40421673	MajorDMR-5-13733	20
chr19	40447580	40447650	MajorDMR-5-13734	3
chr19	40448285	40448396	MajorDMR-5-13735	3
chr19	40731796	40732729	MajorDMR-5-13736	9
chr19	40919135	40919231	MajorDMR-5-13737	3
chr19	40926527	40926531	MajorDMR-5-13738	2
chr19	40939145	40940156	MajorDMR-5-13739	34
chr19	40993679	40994206	MajorDMR-5-13740	6
chr19	41019041	41019091	MajorDMR-5-13741	3
chr19	41029210	41029646	MajorDMR-5-13742	4
chr19	41031439	41031681	MajorDMR-5-13743	6
chr19	41073494	41074137	MajorDMR-5-13744	21
chr19	41082085	41082402	MajorDMR-5-13745	2
chr19	41119192	41119418	MajorDMR-5-13746	5
chr19	41119942	41119991	MajorDMR-5-13747	3
chr19	41120853	41121097	MajorDMR-5-13748	3
chr19	41125849	41125898	MajorDMR-5-13749	2
chr19	41129856	41130106	MajorDMR-5-13750	5
chr19	41151814	41152389	MajorDMR-5-13751	13
chr19	41304137	41304242	MajorDMR-5-13752	8
chr19	41316392	41316741	MajorDMR-5-13753	10
chr19	41349685	41349948	MajorDMR-5-13754	7
chr19	41381237	41381858	MajorDMR-5-13755	9
chr19	41414256	41414637	MajorDMR-5-13756	6
chr19	41415161	41415214	MajorDMR-5-13757	2
chr19	41422496	41422616	MajorDMR-5-13758	2
chr19	41424445	41424496	MajorDMR-5-13759	2
chr19	41439040	41439123	MajorDMR-5-13760	2
chr19	41464673	41464969	MajorDMR-5-13761	2
chr19	41480628	41480754	MajorDMR-5-13762	2
chr19	41488567	41489201	MajorDMR-5-13763	4
chr19	41510968	41511093	MajorDMR-5-13764	2
chr19	41533750	41534221	MajorDMR-5-13765	2
chr19	41570968	41571054	MajorDMR-5-13766	3
chr19	41588580	41589062	MajorDMR-5-13767	2
chr19	41593169	41593890	MajorDMR-5-13768	4
chr19	41605683	41605927	MajorDMR-5-13769	2
chr19	41660807	41660833	MajorDMR-5-13770	3
chr19	41695086	41695436	MajorDMR-5-13771	7
chr19	41696312	41696698	MajorDMR-5-13772	2
chr19	41724542	41724885	MajorDMR-5-13773	5
chr19	41731541	41731942	MajorDMR-5-13774	7
chr19	41831098	41831107	MajorDMR-5-13775	2
chr19	41833535	41833895	MajorDMR-5-13776	13
chr19	41881916	41882233	MajorDMR-5-13777	5
chr19	41933281	41933371	MajorDMR-5-13778	2
chr19	41983062	41983422	MajorDMR-5-13779	2
chr19	41999811	42000033	MajorDMR-5-13780	2
chr19	42046603	42046841	MajorDMR-5-13781	4
chr19	42052580	42053091	MajorDMR-5-13782	3
chr19	42054079	42054931	MajorDMR-5-13783	4
chr19	42055459	42055751	MajorDMR-5-13784	2
chr19	42058703	42059113	MajorDMR-5-13785	3
chr19	42062239	42062308	MajorDMR-5-13786	3
chr19	42082324	42083275	MajorDMR-5-13787	5
chr19	42084889	42085122	MajorDMR-5-13788	2
chr19	42085763	42086059	MajorDMR-5-13789	4
chr19	42087569	42087618	MajorDMR-5-13790	2
chr19	42090541	42091195	MajorDMR-5-13791	3
chr19	42092854	42093066	MajorDMR-5-13792	3
chr19	42093643	42094205	MajorDMR-5-13793	4
chr19	42095050	42095742	MajorDMR-5-13794	6
chr19	42101149	42102555	MajorDMR-5-13795	8
chr19	42103967	42103982	MajorDMR-5-13796	2
chr19	42105101	42107427	MajorDMR-5-13797	11
chr19	42108181	42108458	MajorDMR-5-13798	2
chr19	42110226	42110547	MajorDMR-5-13799	2
chr19	42111257	42111431	MajorDMR-5-13800	3
chr19	42113198	42113226	MajorDMR-5-13801	2
chr19	42115298	42115866	MajorDMR-5-13802	3
chr19	42119067	42119139	MajorDMR-5-13803	2
chr19	42123143	42123534	MajorDMR-5-13804	3
chr19	42125431	42125504	MajorDMR-5-13805	2
chr19	42131516	42131761	MajorDMR-5-13806	2
chr19	42133305	42133493	MajorDMR-5-13807	5
chr19	42134071	42134479	MajorDMR-5-13808	3
chr19	42138958	42139299	MajorDMR-5-13809	2
chr19	42145192	42145518	MajorDMR-5-13810	4
chr19	42151928	42152094	MajorDMR-5-13811	2
chr19	42152748	42153231	MajorDMR-5-13812	2
chr19	42164886	42165110	MajorDMR-5-13813	2
chr19	42175633	42175795	MajorDMR-5-13814	2
chr19	42178114	42178161	MajorDMR-5-13815	2
chr19	42180464	42180571	MajorDMR-5-13816	2
chr19	42181312	42181943	MajorDMR-5-13817	3
chr19	42190731	42191149	MajorDMR-5-13818	2
chr19	42198432	42198939	MajorDMR-5-13819	4
chr19	42199884	42201682	MajorDMR-5-13820	10
chr19	42204702	42205181	MajorDMR-5-13821	2
chr19	42205785	42206192	MajorDMR-5-13822	7
chr19	42209265	42210281	MajorDMR-5-13823	9
chr19	42211030	42211320	MajorDMR-5-13824	4
chr19	42218183	42218321	MajorDMR-5-13825	2
chr19	42221855	42222058	MajorDMR-5-13826	2
chr19	42230026	42230739	MajorDMR-5-13827	6
chr19	42252410	42252582	MajorDMR-5-13828	3
chr19	42257092	42257739	MajorDMR-5-13829	6
chr19	42259379	42259396	MajorDMR-5-13830	2
chr19	42343443	42343747	MajorDMR-5-13831	2
chr19	42349266	42349311	MajorDMR-5-13832	5
chr19	42388849	42388863	MajorDMR-5-13833	2
chr19	42430879	42430898	MajorDMR-5-13834	2
chr19	42470603	42470694	MajorDMR-5-13835	2
chr19	42471387	42471447	MajorDMR-5-13836	2
chr19	42474851	42474909	MajorDMR-5-13837	2
chr19	42477040	42477173	MajorDMR-5-13838	2
chr19	42487988	42487996	MajorDMR-5-13839	2
chr19	42493492	42493502	MajorDMR-5-13840	2
chr19	42495117	42495385	MajorDMR-5-13841	8
chr19	42500796	42501605	MajorDMR-5-13842	16
chr19	42528780	42529111	MajorDMR-5-13843	3
chr19	42569916	42569946	MajorDMR-5-13844	2
chr19	42600128	42600453	MajorDMR-5-13845	5
chr19	42654531	42655507	MajorDMR-5-13846	10
chr19	42656539	42656729	MajorDMR-5-13847	2
chr19	42658254	42658371	MajorDMR-5-13848	2
chr19	42678859	42679185	MajorDMR-5-13849	2
chr19	42683712	42683762	MajorDMR-5-13850	7
chr19	42785845	42785929	MajorDMR-5-13851	2
chr19	42789227	42791024	MajorDMR-5-13852	22
chr19	42795631	42795727	MajorDMR-5-13853	2
chr19	42797490	42797626	MajorDMR-5-13854	2
chr19	42805766	42805815	MajorDMR-5-13855	2
chr19	42807335	42807597	MajorDMR-5-13856	2
chr19	42818464	42818932	MajorDMR-5-13857	5
chr19	42827852	42828253	MajorDMR-5-13858	11
chr19	42832203	42832227	MajorDMR-5-13859	2
chr19	42886381	42886627	MajorDMR-5-13860	2
chr19	42906907	42907597	MajorDMR-5-13861	13
chr19	42926018	42926089	MajorDMR-5-13862	2
chr19	42926607	42927094	MajorDMR-5-13863	10
chr19	42937983	42938014	MajorDMR-5-13864	3
chr19	42942610	42942727	MajorDMR-5-13865	2
chr19	42954667	42955108	MajorDMR-5-13866	2
chr19	42977822	42977865	MajorDMR-5-13867	2
chr19	43100708	43100949	MajorDMR-5-13868	5
chr19	43110875	43111112	MajorDMR-5-13869	4
chr19	43198153	43198200	MajorDMR-5-13870	4
chr19	43202099	43202535	MajorDMR-5-13871	12
chr19	43233566	43233879	MajorDMR-5-13872	2
chr19	43246195	43246455	MajorDMR-5-13873	5
chr19	43281230	43281450	MajorDMR-5-13874	4
chr19	43313184	43313346	MajorDMR-5-13875	2
chr19	43325399	43326118	MajorDMR-5-13876	4
chr19	43393687	43394279	MajorDMR-5-13877	10
chr19	43423838	43424101	MajorDMR-5-13878	3
chr19	43427442	43427456	MajorDMR-5-13879	2
chr19	43446644	43446939	MajorDMR-5-13880	4
chr19	43552642	43553014	MajorDMR-5-13881	2
chr19	43558355	43558733	MajorDMR-5-13882	2
chr19	43654197	43654249	MajorDMR-5-13883	2
chr19	43692328	43692537	MajorDMR-5-13884	2
chr19	43695261	43696361	MajorDMR-5-13885	6
chr19	43700797	43700922	MajorDMR-5-13886	2
chr19	43715015	43715214	MajorDMR-5-13887	7
chr19	43736537	43736948	MajorDMR-5-13888	2
chr19	43738344	43738548	MajorDMR-5-13889	2
chr19	43740300	43740581	MajorDMR-5-13890	2
chr19	43754479	43754809	MajorDMR-5-13891	2
chr19	43761634	43761741	MajorDMR-5-13892	2
chr19	43775547	43775575	MajorDMR-5-13893	2
chr19	43779026	43779060	MajorDMR-5-13894	2
chr19	43782090	43782307	MajorDMR-5-13895	3
chr19	43803128	43803380	MajorDMR-5-13896	2
chr19	43846341	43846487	MajorDMR-5-13897	4
chr19	44005868	44006419	MajorDMR-5-13898	5
chr19	44029695	44029981	MajorDMR-5-13899	5
chr19	44084876	44085492	MajorDMR-5-13900	14
chr19	44109558	44109742	MajorDMR-5-13901	3
chr19	44114640	44114720	MajorDMR-5-13902	3
chr19	44119187	44119194	MajorDMR-5-13903	2
chr19	44140505	44140824	MajorDMR-5-13904	7
chr19	44147207	44147546	MajorDMR-5-13905	2
chr19	44166781	44166930	MajorDMR-5-13906	2
chr19	44204577	44204957	MajorDMR-5-13907	3
chr19	44281713	44281946	MajorDMR-5-13908	3
chr19	44303327	44303383	MajorDMR-5-13909	2
chr19	44314050	44314984	MajorDMR-5-13910	4
chr19	44328866	44329548	MajorDMR-5-13911	3
chr19	44525021	44525352	MajorDMR-5-13912	2
chr19	44546883	44547176	MajorDMR-5-13913	2
chr19	44699179	44699420	MajorDMR-5-13914	2
chr19	44850236	44850929	MajorDMR-5-13915	4
chr19	44869893	44870573	MajorDMR-5-13916	4
chr19	44872127	44872281	MajorDMR-5-13917	2
chr19	44879037	44879813	MajorDMR-5-13918	3
chr19	44910622	44910914	MajorDMR-5-13919	2
chr19	44966908	44967029	MajorDMR-5-13920	2
chr19	45009745	45009989	MajorDMR-5-13921	2
chr19	45027834	45028070	MajorDMR-5-13922	2
chr19	45041176	45041248	MajorDMR-5-13923	2
chr19	45045052	45045263	MajorDMR-5-13924	2
chr19	45150230	45150986	MajorDMR-5-13925	7
chr19	45166168	45166543	MajorDMR-5-13926	4
chr19	45245126	45245453	MajorDMR-5-13927	12
chr19	45262054	45262478	MajorDMR-5-13928	2
chr19	45549316	45549543	MajorDMR-5-13929	2
chr19	45578715	45578959	MajorDMR-5-13930	3
chr19	45602454	45602462	MajorDMR-5-13931	2
chr19	45603172	45603312	MajorDMR-5-13932	3
chr19	45626871	45627034	MajorDMR-5-13933	5
chr19	45640221	45640946	MajorDMR-5-13934	14
chr19	45665210	45665354	MajorDMR-5-13935	4
chr19	45829627	45829794	MajorDMR-5-13936	3
chr19	45844396	45844480	MajorDMR-5-13937	2
chr19	45905827	45905891	MajorDMR-5-13938	3
chr19	45908176	45908382	MajorDMR-5-13939	2
chr19	45934400	45934468	MajorDMR-5-13940	2
chr19	45959088	45959683	MajorDMR-5-13941	4
chr19	45975693	45976923	MajorDMR-5-13942	41
chr19	46002513	46002903	MajorDMR-5-13943	3
chr19	46012607	46013506	MajorDMR-5-13944	7
chr19	46067448	46067458	MajorDMR-5-13945	2
chr19	46094238	46094255	MajorDMR-5-13946	2
chr19	46101086	46101574	MajorDMR-5-13947	9
chr19	46104679	46104707	MajorDMR-5-13948	2
chr19	46110418	46110744	MajorDMR-5-13949	4
chr19	46119580	46120017	MajorDMR-5-13950	2
chr19	46135937	46136215	MajorDMR-5-13951	8
chr19	46142218	46142733	MajorDMR-5-13952	7
chr19	46144400	46144968	MajorDMR-5-13953	4
chr19	46210470	46210532	MajorDMR-5-13954	3
chr19	46214871	46214938	MajorDMR-5-13955	3
chr19	46273727	46274429	MajorDMR-5-13956	44
chr19	46282413	46283095	MajorDMR-5-13957	11
chr19	46284141	46284157	MajorDMR-5-13958	2
chr19	46285559	46285819	MajorDMR-5-13959	5
chr19	46312710	46313553	MajorDMR-5-13960	4
chr19	46318313	46319498	MajorDMR-5-13961	23
chr19	46380048	46380198	MajorDMR-5-13962	10
chr19	46386236	46386259	MajorDMR-5-13963	2
chr19	46388443	46388630	MajorDMR-5-13964	4
chr19	46437002	46437013	MajorDMR-5-13965	2
chr19	46438227	46438945	MajorDMR-5-13966	10
chr19	46458246	46458467	MajorDMR-5-13967	5
chr19	46464342	46464369	MajorDMR-5-13968	3
chr19	46519594	46520274	MajorDMR-5-13969	24
chr19	46585768	46586324	MajorDMR-5-13970	4
chr19	46721617	46721736	MajorDMR-5-13971	2
chr19	46725358	46725390	MajorDMR-5-13972	2
chr19	46801463	46802690	MajorDMR-5-13973	13
chr19	46804245	46804261	MajorDMR-5-13974	2
chr19	46906955	46907002	MajorDMR-5-13975	2
chr19	46912036	46912124	MajorDMR-5-13976	2
chr19	46919252	46919511	MajorDMR-5-13977	6
chr19	46975962	46976005	MajorDMR-5-13978	2
chr19	46979248	46980155	MajorDMR-5-13979	6
chr19	46983207	46983716	MajorDMR-5-13980	4
chr19	46986683	46986687	MajorDMR-5-13981	2
chr19	46993271	46993702	MajorDMR-5-13982	2
chr19	47152160	47152857	MajorDMR-5-13983	6
chr19	47157916	47158521	MajorDMR-5-13984	13
chr19	47220135	47220887	MajorDMR-5-13985	16
chr19	47425654	47425661	MajorDMR-5-13986	2
chr19	47428547	47428585	MajorDMR-5-13987	2
chr19	47429455	47429803	MajorDMR-5-13988	7
chr19	47434676	47434765	MajorDMR-5-13989	2
chr19	47447753	47448448	MajorDMR-5-13990	7
chr19	47448962	47449217	MajorDMR-5-13991	4
chr19	47453872	47454603	MajorDMR-5-13992	3
chr19	47471139	47471234	MajorDMR-5-13993	2
chr19	47478792	47478915	MajorDMR-5-13994	2
chr19	47479510	47480290	MajorDMR-5-13995	8
chr19	47525010	47526973	MajorDMR-5-13996	59
chr19	47530897	47531886	MajorDMR-5-13997	13
chr19	47600869	47601505	MajorDMR-5-13998	14
chr19	47609901	47610274	MajorDMR-5-13999	6
chr19	47612533	47612985	MajorDMR-5-14000	3
chr19	47660300	47660966	MajorDMR-5-14001	4
chr19	47730593	47731065	MajorDMR-5-14002	2
chr19	47774998	47775002	MajorDMR-5-14003	2
chr19	47776083	47776687	MajorDMR-5-14004	12
chr19	47786747	47786875	MajorDMR-5-14005	2
chr19	47818612	47818955	MajorDMR-5-14006	5
chr19	47923178	47923245	MajorDMR-5-14007	3
chr19	47925092	47925220	MajorDMR-5-14008	2
chr19	47926646	47927264	MajorDMR-5-14009	3
chr19	47950313	47952345	MajorDMR-5-14010	22
chr19	47971210	47971405	MajorDMR-5-14011	4
chr19	48023459	48023508	MajorDMR-5-14012	2
chr19	48048312	48048703	MajorDMR-5-14013	2
chr19	48116493	48116809	MajorDMR-5-14014	3
chr19	48125928	48126281	MajorDMR-5-14015	2
chr19	48127540	48127663	MajorDMR-5-14016	2
chr19	48137087	48137338	MajorDMR-5-14017	3
chr19	48148211	48148424	MajorDMR-5-14018	4
chr19	48151813	48151831	MajorDMR-5-14019	2
chr19	48155858	48156910	MajorDMR-5-14020	10
chr19	48167928	48168004	MajorDMR-5-14021	2
chr19	48170464	48170815	MajorDMR-5-14022	6
chr19	48189044	48189054	MajorDMR-5-14023	3
chr19	48221945	48223135	MajorDMR-5-14024	25
chr19	48226560	48226898	MajorDMR-5-14025	8
chr19	48243609	48244046	MajorDMR-5-14026	2
chr19	48246081	48246428	MajorDMR-5-14027	3
chr19	48269163	48269298	MajorDMR-5-14028	2
chr19	48317022	48317203	MajorDMR-5-14029	2
chr19	48323176	48323441	MajorDMR-5-14030	5
chr19	48325041	48325299	MajorDMR-5-14031	4
chr19	48334742	48334767	MajorDMR-5-14032	2
chr19	48343250	48343304	MajorDMR-5-14033	2
chr19	48588534	48588967	MajorDMR-5-14034	4
chr19	48592911	48594230	MajorDMR-5-14035	10
chr19	48762924	48763136	MajorDMR-5-14036	2
chr19	48823960	48824444	MajorDMR-5-14037	2
chr19	48828815	48829322	MajorDMR-5-14038	7
chr19	48837194	48837569	MajorDMR-5-14039	2
chr19	48895224	48895230	MajorDMR-5-14040	2
chr19	48898199	48900059	MajorDMR-5-14041	11
chr19	48903852	48903900	MajorDMR-5-14042	3
chr19	48955025	48955376	MajorDMR-5-14043	2
chr19	48994367	48994878	MajorDMR-5-14044	3
chr19	49042963	49043573	MajorDMR-5-14045	5
chr19	49061561	49061723	MajorDMR-5-14046	6
chr19	49118505	49118658	MajorDMR-5-14047	5
chr19	49176390	49176617	MajorDMR-5-14048	2
chr19	49187430	49187689	MajorDMR-5-14049	2
chr19	49238330	49238813	MajorDMR-5-14050	28
chr19	49255023	49255798	MajorDMR-5-14051	7
chr19	49256619	49257034	MajorDMR-5-14052	3
chr19	49302419	49302813	MajorDMR-5-14053	3
chr19	49308973	49309257	MajorDMR-5-14054	2
chr19	49315614	49315804	MajorDMR-5-14055	3
chr19	49319271	49319390	MajorDMR-5-14056	2
chr19	49337913	49338136	MajorDMR-5-14057	2
chr19	49371793	49371930	MajorDMR-5-14058	4
chr19	49466403	49467240	MajorDMR-5-14059	8
chr19	49535012	49535339	MajorDMR-5-14060	10
chr19	49546793	49546947	MajorDMR-5-14061	2
chr19	49577965	49577978	MajorDMR-5-14062	2
chr19	49645612	49646490	MajorDMR-5-14063	32
chr19	49649459	49649635	MajorDMR-5-14064	6
chr19	49652212	49652375	MajorDMR-5-14065	2
chr19	49686076	49686255	MajorDMR-5-14066	3
chr19	49713523	49714144	MajorDMR-5-14067	23
chr19	49767225	49767678	MajorDMR-5-14068	2
chr19	49877303	49877311	MajorDMR-5-14069	2
chr19	49926877	49927263	MajorDMR-5-14070	7
chr19	49929290	49929968	MajorDMR-5-14071	28
chr19	49930818	49930887	MajorDMR-5-14072	2
chr19	49935358	49936954	MajorDMR-5-14073	38
chr19	49977892	49978009	MajorDMR-5-14074	2
chr19	49979601	49979723	MajorDMR-5-14075	2
chr19	50003824	50004449	MajorDMR-5-14076	4
chr19	50028732	50028752	MajorDMR-5-14077	2
chr19	50036568	50036840	MajorDMR-5-14078	6
chr19	50038379	50038403	MajorDMR-5-14079	2
chr19	50059303	50059324	MajorDMR-5-14080	2
chr19	50129464	50129575	MajorDMR-5-14081	4
chr19	50144340	50144376	MajorDMR-5-14082	3
chr19	50178530	50178544	MajorDMR-5-14083	3
chr19	50182509	50182813	MajorDMR-5-14084	2
chr19	50183347	50183371	MajorDMR-5-14085	3
chr19	50203993	50204765	MajorDMR-5-14086	3
chr19	50320248	50320433	MajorDMR-5-14087	4
chr19	50322636	50322684	MajorDMR-5-14088	2
chr19	50323398	50323417	MajorDMR-5-14089	2
chr19	50356149	50356829	MajorDMR-5-14090	9
chr19	50364289	50364566	MajorDMR-5-14091	5
chr19	50366221	50366283	MajorDMR-5-14092	4
chr19	50368717	50368996	MajorDMR-5-14093	4
chr19	50461659	50461682	MajorDMR-5-14094	2
chr19	50576402	50576866	MajorDMR-5-14095	2
chr19	50580060	50580372	MajorDMR-5-14096	3
chr19	50657252	50657303	MajorDMR-5-14097	2
chr19	50702658	50702674	MajorDMR-5-14098	2
chr19	50718060	50718535	MajorDMR-5-14099	4
chr19	50736964	50736996	MajorDMR-5-14100	2
chr19	50762276	50762449	MajorDMR-5-14101	3
chr19	50770253	50770355	MajorDMR-5-14102	2
chr19	50804149	50804466	MajorDMR-5-14103	8
chr19	50833122	50833511	MajorDMR-5-14104	6
chr19	50878129	50878159	MajorDMR-5-14105	2
chr19	50954301	50954659	MajorDMR-5-14106	2
chr19	50986730	50986797	MajorDMR-5-14107	3
chr19	51003116	51003538	MajorDMR-5-14108	2
chr19	51032394	51033296	MajorDMR-5-14109	9
chr19	51038707	51039007	MajorDMR-5-14110	2
chr19	51040478	51040655	MajorDMR-5-14111	2
chr19	51041708	51041723	MajorDMR-5-14112	2
chr19	51049419	51049728	MajorDMR-5-14113	5
chr19	51056319	51056444	MajorDMR-5-14114	2
chr19	51066014	51069172	MajorDMR-5-14115	39
chr19	51072236	51072271	MajorDMR-5-14116	3
chr19	51072907	51072953	MajorDMR-5-14117	2
chr19	51169476	51170018	MajorDMR-5-14118	5
chr19	51170809	51170864	MajorDMR-5-14119	2
chr19	51172119	51172280	MajorDMR-5-14120	3
chr19	51215561	51216581	MajorDMR-5-14121	5
chr19	51231468	51231991	MajorDMR-5-14122	11
chr19	51253547	51253580	MajorDMR-5-14123	2
chr19	51306787	51306795	MajorDMR-5-14124	3
chr19	51321843	51321961	MajorDMR-5-14125	2
chr19	51322922	51323533	MajorDMR-5-14126	4
chr19	51342406	51342633	MajorDMR-5-14127	2
chr19	51362324	51362348	MajorDMR-5-14128	2
chr19	51367591	51367668	MajorDMR-5-14129	2
chr19	51371722	51371767	MajorDMR-5-14130	2
chr19	51377365	51377423	MajorDMR-5-14131	2
chr19	51387247	51387332	MajorDMR-5-14132	2
chr19	51456307	51456465	MajorDMR-5-14133	4
chr19	51471191	51472043	MajorDMR-5-14134	3
chr19	51472776	51472985	MajorDMR-5-14135	7
chr19	51483505	51483815	MajorDMR-5-14136	3
chr19	51500870	51501309	MajorDMR-5-14137	4
chr19	51504228	51505002	MajorDMR-5-14138	8
chr19	51538089	51538417	MajorDMR-5-14139	6
chr19	51539810	51539899	MajorDMR-5-14140	4
chr19	51549999	51551020	MajorDMR-5-14141	9
chr19	51568720	51568951	MajorDMR-5-14142	3
chr19	51569691	51569914	MajorDMR-5-14143	2
chr19	51591137	51591482	MajorDMR-5-14144	3
chr19	51597866	51598213	MajorDMR-5-14145	2
chr19	51602253	51602463	MajorDMR-5-14146	4
chr19	51635626	51636047	MajorDMR-5-14147	6
chr19	51701996	51702546	MajorDMR-5-14148	3
chr19	51710470	51710873	MajorDMR-5-14149	3
chr19	51774548	51774593	MajorDMR-5-14150	2
chr19	51775299	51775545	MajorDMR-5-14151	3
chr19	51784917	51785367	MajorDMR-5-14152	3
chr19	51796245	51796429	MajorDMR-5-14153	2
chr19	51829983	51831254	MajorDMR-5-14154	11
chr19	51868527	51868541	MajorDMR-5-14155	2
chr19	51901815	51901829	MajorDMR-5-14156	2
chr19	51925733	51926137	MajorDMR-5-14157	2
chr19	51941833	51942284	MajorDMR-5-14158	2
chr19	51943717	51944418	MajorDMR-5-14159	6
chr19	51949407	51949450	MajorDMR-5-14160	2
chr19	51950196	51950437	MajorDMR-5-14161	2
chr19	51951974	51952049	MajorDMR-5-14162	3
chr19	51952651	51952987	MajorDMR-5-14163	4
chr19	51962130	51962287	MajorDMR-5-14164	3
chr19	51963951	51964024	MajorDMR-5-14165	3
chr19	51970199	51970762	MajorDMR-5-14166	3
chr19	51972496	51972715	MajorDMR-5-14167	2
chr19	51976701	51977043	MajorDMR-5-14168	2
chr19	51980800	51980821	MajorDMR-5-14169	2
chr19	51982044	51982721	MajorDMR-5-14170	3
chr19	51984022	51984254	MajorDMR-5-14171	4
chr19	51985112	51985512	MajorDMR-5-14172	4
chr19	51988747	51988936	MajorDMR-5-14173	2
chr19	51994151	51994652	MajorDMR-5-14174	7
chr19	51996757	51997700	MajorDMR-5-14175	4
chr19	52001280	52002033	MajorDMR-5-14176	5
chr19	52009096	52009408	MajorDMR-5-14177	2
chr19	52011043	52011732	MajorDMR-5-14178	3
chr19	52014642	52017331	MajorDMR-5-14179	18
chr19	52031222	52031959	MajorDMR-5-14180	3
chr19	52035107	52035180	MajorDMR-5-14181	3
chr19	52040266	52040561	MajorDMR-5-14182	2
chr19	52041303	52041454	MajorDMR-5-14183	2
chr19	52056325	52056783	MajorDMR-5-14184	9
chr19	52058367	52058462	MajorDMR-5-14185	2
chr19	52060487	52061505	MajorDMR-5-14186	6
chr19	52062356	52062910	MajorDMR-5-14187	3
chr19	52063466	52063803	MajorDMR-5-14188	3
chr19	52068055	52069302	MajorDMR-5-14189	8
chr19	52104476	52104982	MajorDMR-5-14190	30
chr19	52111361	52111411	MajorDMR-5-14191	4
chr19	52133661	52133838	MajorDMR-5-14192	2
chr19	52149062	52149124	MajorDMR-5-14193	2
chr19	52205480	52205990	MajorDMR-5-14194	4
chr19	52206911	52207102	MajorDMR-5-14195	4
chr19	52207862	52208243	MajorDMR-5-14196	4
chr19	52227186	52227442	MajorDMR-5-14197	4
chr19	52229666	52229808	MajorDMR-5-14198	2
chr19	52234300	52234486	MajorDMR-5-14199	2
chr19	52257975	52258240	MajorDMR-5-14200	2
chr19	52268576	52268891	MajorDMR-5-14201	2
chr19	52270348	52270884	MajorDMR-5-14202	3
chr19	52276348	52276388	MajorDMR-5-14203	2
chr19	52285481	52285649	MajorDMR-5-14204	2
chr19	52296179	52296385	MajorDMR-5-14205	2
chr19	52508047	52508120	MajorDMR-5-14206	2
chr19	52774161	52774650	MajorDMR-5-14207	2
chr19	52846944	52847067	MajorDMR-5-14208	2
chr19	52989198	52989799	MajorDMR-5-14209	3
chr19	52995574	52996802	MajorDMR-5-14210	26
chr19	53003848	53003888	MajorDMR-5-14211	3
chr19	53004513	53004854	MajorDMR-5-14212	2
chr19	53039811	53040115	MajorDMR-5-14213	4
chr19	53088217	53088655	MajorDMR-5-14214	8
chr19	53103919	53103938	MajorDMR-5-14215	2
chr19	53192133	53192502	MajorDMR-5-14216	2
chr19	53400011	53400116	MajorDMR-5-14217	3
chr19	53423020	53423439	MajorDMR-5-14218	2
chr19	53507240	53507900	MajorDMR-5-14219	8
chr19	53547751	53548349	MajorDMR-5-14220	5
chr19	53590303	53590313	MajorDMR-5-14221	2
chr19	53597849	53598744	MajorDMR-5-14222	12
chr19	53633934	53634927	MajorDMR-5-14223	5
chr19	53695666	53695868	MajorDMR-5-14224	2
chr19	53767105	53767353	MajorDMR-5-14225	2
chr19	53774417	53774553	MajorDMR-5-14226	2
chr19	53807722	53808017	MajorDMR-5-14227	2
chr19	53892950	53893363	MajorDMR-5-14228	5
chr19	53936473	53936706	MajorDMR-5-14229	3
chr19	53971626	53971730	MajorDMR-5-14230	5
chr19	54009878	54010049	MajorDMR-5-14231	2
chr19	54015183	54015394	MajorDMR-5-14232	3
chr19	54055253	54055516	MajorDMR-5-14233	2
chr19	54098546	54099186	MajorDMR-5-14234	3
chr19	54145881	54146044	MajorDMR-5-14235	2
chr19	54148505	54148529	MajorDMR-5-14236	2
chr19	54164109	54164585	MajorDMR-5-14237	4
chr19	54210717	54210786	MajorDMR-5-14238	2
chr19	54211989	54212093	MajorDMR-5-14239	2
chr19	54234370	54234580	MajorDMR-5-14240	2
chr19	54261578	54261782	MajorDMR-5-14241	4
chr19	54393531	54393572	MajorDMR-5-14242	2
chr19	54401616	54402491	MajorDMR-5-14243	15
chr19	54445642	54445702	MajorDMR-5-14244	2
chr19	54446455	54446938	MajorDMR-5-14245	5
chr19	54454579	54455002	MajorDMR-5-14246	10
chr19	54466207	54466725	MajorDMR-5-14247	11
chr19	54494492	54495046	MajorDMR-5-14248	6
chr19	54496112	54496123	MajorDMR-5-14249	2
chr19	54518247	54518383	MajorDMR-5-14250	6
chr19	54527011	54527163	MajorDMR-5-14251	3
chr19	54528745	54528780	MajorDMR-5-14252	2
chr19	54547997	54548046	MajorDMR-5-14253	2
chr19	54558359	54558863	MajorDMR-5-14254	2
chr19	54578226	54578351	MajorDMR-5-14255	3
chr19	54592867	54593097	MajorDMR-5-14256	6
chr19	54665927	54666537	MajorDMR-5-14257	7
chr19	54667995	54668674	MajorDMR-5-14258	16
chr19	54675969	54676949	MajorDMR-5-14259	6
chr19	54683270	54683728	MajorDMR-5-14260	3
chr19	54713042	54713948	MajorDMR-5-14261	5
chr19	54727138	54727194	MajorDMR-5-14262	2
chr19	54736019	54736227	MajorDMR-5-14263	2
chr19	54744364	54744388	MajorDMR-5-14264	2
chr19	54746954	54747055	MajorDMR-5-14265	3
chr19	54754643	54754828	MajorDMR-5-14266	2
chr19	54755724	54755896	MajorDMR-5-14267	3
chr19	54769919	54770288	MajorDMR-5-14268	7
chr19	54771123	54771278	MajorDMR-5-14269	2
chr19	54779200	54780198	MajorDMR-5-14270	11
chr19	54782122	54782614	MajorDMR-5-14271	2
chr19	54784650	54785077	MajorDMR-5-14272	4
chr19	54797198	54797469	MajorDMR-5-14273	2
chr19	54800758	54800766	MajorDMR-5-14274	2
chr19	54801935	54802221	MajorDMR-5-14275	3
chr19	54803951	54804978	MajorDMR-5-14276	4
chr19	54810025	54810065	MajorDMR-5-14277	2
chr19	54815626	54816303	MajorDMR-5-14278	3
chr19	54823496	54824197	MajorDMR-5-14279	5
chr19	54828070	54828319	MajorDMR-5-14280	5
chr19	54835391	54835849	MajorDMR-5-14281	4
chr19	54868558	54868569	MajorDMR-5-14282	2
chr19	54878610	54878651	MajorDMR-5-14283	2
chr19	54980918	54981057	MajorDMR-5-14284	2
chr19	54984241	54984485	MajorDMR-5-14285	6
chr19	55000854	55001549	MajorDMR-5-14286	4
chr19	55018987	55019408	MajorDMR-5-14287	2
chr19	55026583	55026814	MajorDMR-5-14288	3
chr19	55032826	55033234	MajorDMR-5-14289	2
chr19	55134057	55134260	MajorDMR-5-14290	2
chr19	55159598	55159845	MajorDMR-5-14291	2
chr19	55160873	55161350	MajorDMR-5-14292	2
chr19	55166261	55166611	MajorDMR-5-14293	2
chr19	55383252	55383416	MajorDMR-5-14294	2
chr19	55410247	55410325	MajorDMR-5-14295	2
chr19	55417254	55417897	MajorDMR-5-14296	12
chr19	55434170	55434512	MajorDMR-5-14297	2
chr19	55435334	55435588	MajorDMR-5-14298	2
chr19	55450487	55451075	MajorDMR-5-14299	6
chr19	55461906	55462324	MajorDMR-5-14300	4
chr19	55470150	55470576	MajorDMR-5-14301	5
chr19	55494229	55494453	MajorDMR-5-14302	7
chr19	55510145	55510266	MajorDMR-5-14303	3
chr19	55522997	55523105	MajorDMR-5-14304	2
chr19	55598646	55599063	MajorDMR-5-14305	8
chr19	55624840	55625185	MajorDMR-5-14306	7
chr19	55649083	55649158	MajorDMR-5-14307	2
chr19	55659092	55659337	MajorDMR-5-14308	3
chr19	55660590	55660615	MajorDMR-5-14309	2
chr19	55684224	55685526	MajorDMR-5-14310	15
chr19	55718691	55718859	MajorDMR-5-14311	5
chr19	55771700	55771830	MajorDMR-5-14312	2
chr19	55787868	55788039	MajorDMR-5-14313	2
chr19	55831251	55831488	MajorDMR-5-14314	8
chr19	55881988	55882006	MajorDMR-5-14315	3
chr19	55889012	55889738	MajorDMR-5-14316	5
chr19	55903212	55903325	MajorDMR-5-14317	2
chr19	55935387	55935621	MajorDMR-5-14318	2
chr19	55940406	55941007	MajorDMR-5-14319	4
chr19	55944603	55945375	MajorDMR-5-14320	10
chr19	55948559	55949360	MajorDMR-5-14321	5
chr19	55951800	55953646	MajorDMR-5-14322	50
chr19	55955264	55955287	MajorDMR-5-14323	2
chr19	55958192	55958335	MajorDMR-5-14324	2
chr19	55970864	55971140	MajorDMR-5-14325	3
chr19	55981291	55981299	MajorDMR-5-14326	2
chr19	55984930	55984981	MajorDMR-5-14327	2
chr19	55995732	55995920	MajorDMR-5-14328	2
chr19	56005330	56005658	MajorDMR-5-14329	2
chr19	56052122	56052419	MajorDMR-5-14330	3
chr19	56074639	56074897	MajorDMR-5-14331	5
chr19	56093311	56093356	MajorDMR-5-14332	2
chr19	56096959	56097036	MajorDMR-5-14333	2
chr19	56130516	56130548	MajorDMR-5-14334	2
chr19	56160421	56160553	MajorDMR-5-14335	4
chr19	56163877	56164002	MajorDMR-5-14336	4
chr19	56221392	56221797	MajorDMR-5-14337	2
chr19	56469107	56469524	MajorDMR-5-14338	2
chr19	56519255	56519452	MajorDMR-5-14339	3
chr19	56599235	56599281	MajorDMR-5-14340	2
chr19	56602527	56602803	MajorDMR-5-14341	2
chr19	56616637	56616905	MajorDMR-5-14342	8
chr19	56622546	56624538	MajorDMR-5-14343	12
chr19	56631271	56631489	MajorDMR-5-14344	4
chr19	56647708	56647888	MajorDMR-5-14345	2
chr19	56653423	56653518	MajorDMR-5-14346	3
chr19	56666595	56666717	MajorDMR-5-14347	3
chr19	56687090	56687233	MajorDMR-5-14348	2
chr19	56689212	56690262	MajorDMR-5-14349	7
chr19	56711285	56711503	MajorDMR-5-14350	2
chr19	56728588	56728726	MajorDMR-5-14351	2
chr19	56782783	56782857	MajorDMR-5-14352	2
chr19	56806116	56806206	MajorDMR-5-14353	2
chr19	56861841	56862109	MajorDMR-5-14354	4
chr19	56863532	56863659	MajorDMR-5-14355	5
chr19	57070960	57071164	MajorDMR-5-14356	3
chr19	57101545	57101577	MajorDMR-5-14357	2
chr19	57162142	57162232	MajorDMR-5-14358	2
chr19	57178131	57178194	MajorDMR-5-14359	2
chr19	57200750	57200770	MajorDMR-5-14360	3
chr19	57202083	57202226	MajorDMR-5-14361	5
chr19	57223339	57223480	MajorDMR-5-14362	3
chr19	57239110	57239413	MajorDMR-5-14363	4
chr19	57251815	57252085	MajorDMR-5-14364	5
chr19	57257889	57257943	MajorDMR-5-14365	2
chr19	57262225	57262242	MajorDMR-5-14366	2
chr19	57262962	57263438	MajorDMR-5-14367	2
chr19	57322799	57323036	MajorDMR-5-14368	3
chr19	57324047	57324341	MajorDMR-5-14369	2
chr19	57331265	57331471	MajorDMR-5-14370	3
chr19	57335014	57335122	MajorDMR-5-14371	4
chr19	57336076	57338908	MajorDMR-5-14372	16
chr19	57339502	57341430	MajorDMR-5-14373	16
chr19	57343526	57344124	MajorDMR-5-14374	4
chr19	57344701	57344878	MajorDMR-5-14375	5
chr19	57347403	57348158	MajorDMR-5-14376	8
chr19	57406130	57406225	MajorDMR-5-14377	2
chr19	57477742	57477908	MajorDMR-5-14378	5
chr19	57481182	57481350	MajorDMR-5-14379	4
chr19	57485313	57485754	MajorDMR-5-14380	2
chr19	57499843	57500058	MajorDMR-5-14381	2
chr19	57544933	57545756	MajorDMR-5-14382	6
chr19	57638226	57638604	MajorDMR-5-14383	2
chr19	57641579	57642078	MajorDMR-5-14384	4
chr19	57646714	57647500	MajorDMR-5-14385	4
chr19	57658968	57659002	MajorDMR-5-14386	2
chr19	57682794	57683008	MajorDMR-5-14387	2
chr19	57856998	57857380	MajorDMR-5-14388	2
chr19	57858221	57858470	MajorDMR-5-14389	2
chr19	58159930	58160049	MajorDMR-5-14390	2
chr19	58187554	58187585	MajorDMR-5-14391	2
chr19	58249534	58249986	MajorDMR-5-14392	8
chr19	58533318	58533546	MajorDMR-5-14393	2
chr19	58543579	58543758	MajorDMR-5-14394	2
chr19	58554250	58554675	MajorDMR-5-14395	28
chr19	58555894	58556035	MajorDMR-5-14396	5
chr19	58840450	58840626	MajorDMR-5-14397	5
chr19	58861387	58862364	MajorDMR-5-14398	65
chr19	58906546	58907210	MajorDMR-5-14399	4
chr19	58911918	58911926	MajorDMR-5-14400	2
chr19	58919135	58919335	MajorDMR-5-14401	5
chr19	58958673	58959497	MajorDMR-5-14402	4
chr19	59010195	59010349	MajorDMR-5-14403	2
chr19	59032452	59032691	MajorDMR-5-14404	4
chr19	59074841	59074921	MajorDMR-5-14405	5
chr19	59117605	59117678	MajorDMR-5-14406	2
chr19	59118333	59118555	MajorDMR-5-14407	2
chr2	10359	10413	MajorDMR-5-14408	4
chr2	11060	11184	MajorDMR-5-14409	3
chr2	468591	468935	MajorDMR-5-14410	2
chr2	516974	517209	MajorDMR-5-14411	3
chr2	646109	646345	MajorDMR-5-14412	2
chr2	674961	675211	MajorDMR-5-14413	2
chr2	732331	732930	MajorDMR-5-14414	6
chr2	940928	941162	MajorDMR-5-14415	2
chr2	1165748	1166091	MajorDMR-5-14416	8
chr2	1583467	1583857	MajorDMR-5-14417	2
chr2	1718781	1719439	MajorDMR-5-14418	17
chr2	1732746	1733369	MajorDMR-5-14419	3
chr2	1830032	1830152	MajorDMR-5-14420	2
chr2	1841631	1841809	MajorDMR-5-14421	2
chr2	1874451	1874637	MajorDMR-5-14422	3
chr2	1889004	1889131	MajorDMR-5-14423	4
chr2	1890423	1890650	MajorDMR-5-14424	2
chr2	1911781	1911910	MajorDMR-5-14425	3
chr2	1971473	1972229	MajorDMR-5-14426	4
chr2	1972867	1973264	MajorDMR-5-14427	3
chr2	1975794	1976723	MajorDMR-5-14428	12
chr2	2016145	2016513	MajorDMR-5-14429	3
chr2	2034700	2035000	MajorDMR-5-14430	3
chr2	2107258	2107431	MajorDMR-5-14431	3
chr2	2108407	2108640	MajorDMR-5-14432	2
chr2	2111664	2111688	MajorDMR-5-14433	2
chr2	2115873	2116571	MajorDMR-5-14434	6
chr2	2175396	2176281	MajorDMR-5-14435	8
chr2	2179590	2179800	MajorDMR-5-14436	4
chr2	2190930	2191435	MajorDMR-5-14437	15
chr2	2195221	2195249	MajorDMR-5-14438	2
chr2	2242318	2242627	MajorDMR-5-14439	5
chr2	2245203	2245311	MajorDMR-5-14440	2
chr2	2273548	2274623	MajorDMR-5-14441	5
chr2	2275261	2275439	MajorDMR-5-14442	2
chr2	2295680	2296109	MajorDMR-5-14443	16
chr2	2642623	2643699	MajorDMR-5-14444	10
chr2	2660613	2660651	MajorDMR-5-14445	2
chr2	2707636	2707838	MajorDMR-5-14446	3
chr2	2711738	2712578	MajorDMR-5-14447	5
chr2	2766723	2767908	MajorDMR-5-14448	12
chr2	2773417	2773985	MajorDMR-5-14449	10
chr2	2791531	2791559	MajorDMR-5-14450	2
chr2	2843630	2844053	MajorDMR-5-14451	5
chr2	2872117	2872162	MajorDMR-5-14452	2
chr2	2881215	2881625	MajorDMR-5-14453	12
chr2	2923412	2923579	MajorDMR-5-14454	5
chr2	2978742	2979105	MajorDMR-5-14455	2
chr2	3005604	3005618	MajorDMR-5-14456	2
chr2	3029177	3029297	MajorDMR-5-14457	3
chr2	3076557	3076711	MajorDMR-5-14458	2
chr2	3181717	3181766	MajorDMR-5-14459	2
chr2	3197198	3198207	MajorDMR-5-14460	17
chr2	3269830	3270658	MajorDMR-5-14461	8
chr2	3292362	3293359	MajorDMR-5-14462	14
chr2	3296702	3296852	MajorDMR-5-14463	3
chr2	3306724	3307130	MajorDMR-5-14464	5
chr2	3424630	3424866	MajorDMR-5-14465	2
chr2	3434183	3434235	MajorDMR-5-14466	3
chr2	3451505	3452355	MajorDMR-5-14467	8
chr2	3465917	3466386	MajorDMR-5-14468	2
chr2	3468107	3468133	MajorDMR-5-14469	2
chr2	3476878	3476933	MajorDMR-5-14470	2
chr2	3523934	3523969	MajorDMR-5-14471	2
chr2	3528900	3529030	MajorDMR-5-14472	4
chr2	3642503	3642848	MajorDMR-5-14473	5
chr2	3707194	3707254	MajorDMR-5-14474	3
chr2	3750828	3750929	MajorDMR-5-14475	6
chr2	4018581	4018806	MajorDMR-5-14476	6
chr2	4428432	4428778	MajorDMR-5-14477	3
chr2	4849032	4849262	MajorDMR-5-14478	2
chr2	5727912	5727933	MajorDMR-5-14479	2
chr2	5866057	5866198	MajorDMR-5-14480	2
chr2	6077627	6077721	MajorDMR-5-14481	2
chr2	6078633	6078959	MajorDMR-5-14482	5
chr2	6086403	6086849	MajorDMR-5-14483	2
chr2	6122797	6123270	MajorDMR-5-14484	13
chr2	6124072	6124272	MajorDMR-5-14485	3
chr2	6213406	6214112	MajorDMR-5-14486	9
chr2	6221131	6221558	MajorDMR-5-14487	4
chr2	6423604	6423620	MajorDMR-5-14488	2
chr2	6465958	6466060	MajorDMR-5-14489	5
chr2	6920923	6920979	MajorDMR-5-14490	2
chr2	7063796	7063802	MajorDMR-5-14491	2
chr2	7070028	7070190	MajorDMR-5-14492	3
chr2	7177922	7178127	MajorDMR-5-14493	2
chr2	7464948	7464982	MajorDMR-5-14494	2
chr2	7571279	7571834	MajorDMR-5-14495	19
chr2	7774440	7774917	MajorDMR-5-14496	6
chr2	7932197	7932390	MajorDMR-5-14497	3
chr2	8101485	8101758	MajorDMR-5-14498	3
chr2	8272420	8272869	MajorDMR-5-14499	13
chr2	8628374	8628611	MajorDMR-5-14500	6
chr2	8776987	8777122	MajorDMR-5-14501	3
chr2	8961454	8961533	MajorDMR-5-14502	2
chr2	9116580	9116842	MajorDMR-5-14503	3
chr2	9141546	9141621	MajorDMR-5-14504	3
chr2	9235537	9236170	MajorDMR-5-14505	9
chr2	9252368	9252396	MajorDMR-5-14506	2
chr2	9275839	9276361	MajorDMR-5-14507	5
chr2	9319542	9319553	MajorDMR-5-14508	2
chr2	9767093	9767128	MajorDMR-5-14509	2
chr2	9879012	9879080	MajorDMR-5-14510	2
chr2	10024032	10024136	MajorDMR-5-14511	2
chr2	10213059	10213076	MajorDMR-5-14512	2
chr2	10303106	10303671	MajorDMR-5-14513	8
chr2	10334136	10334373	MajorDMR-5-14514	4
chr2	10357057	10357512	MajorDMR-5-14515	7
chr2	10426850	10426995	MajorDMR-5-14516	5
chr2	10444747	10444922	MajorDMR-5-14517	7
chr2	10447317	10447379	MajorDMR-5-14518	2
chr2	10472744	10472761	MajorDMR-5-14519	2
chr2	10497574	10497686	MajorDMR-5-14520	3
chr2	10501324	10501332	MajorDMR-5-14521	2
chr2	10554861	10554909	MajorDMR-5-14522	3
chr2	10682243	10682450	MajorDMR-5-14523	2
chr2	10984284	10984288	MajorDMR-5-14524	2
chr2	11024055	11024060	MajorDMR-5-14525	2
chr2	11024575	11025049	MajorDMR-5-14526	6
chr2	11041980	11042013	MajorDMR-5-14527	2
chr2	11043794	11044409	MajorDMR-5-14528	12
chr2	11213559	11213591	MajorDMR-5-14529	3
chr2	11375802	11375847	MajorDMR-5-14530	2
chr2	11508522	11508621	MajorDMR-5-14531	4
chr2	11514502	11515083	MajorDMR-5-14532	14
chr2	11518486	11518550	MajorDMR-5-14533	4
chr2	11638205	11638953	MajorDMR-5-14534	6
chr2	11648539	11648566	MajorDMR-5-14535	2
chr2	11672550	11672878	MajorDMR-5-14536	7
chr2	11722945	11723547	MajorDMR-5-14537	3
chr2	11792445	11792906	MajorDMR-5-14538	2
chr2	11884368	11884615	MajorDMR-5-14539	5
chr2	11886344	11886359	MajorDMR-5-14540	2
chr2	11887780	11888066	MajorDMR-5-14541	4
chr2	11889247	11890701	MajorDMR-5-14542	13
chr2	11943089	11943182	MajorDMR-5-14543	5
chr2	11963286	11963294	MajorDMR-5-14544	2
chr2	11990394	11990458	MajorDMR-5-14545	2
chr2	12096090	12096330	MajorDMR-5-14546	8
chr2	12124567	12124833	MajorDMR-5-14547	5
chr2	12171804	12171968	MajorDMR-5-14548	2
chr2	12209216	12209778	MajorDMR-5-14549	3
chr2	13075795	13076199	MajorDMR-5-14550	6
chr2	13197226	13197239	MajorDMR-5-14551	2
chr2	14249089	14249142	MajorDMR-5-14552	2
chr2	14561211	14561612	MajorDMR-5-14553	3
chr2	14776429	14777040	MajorDMR-5-14554	5
chr2	14778116	14778473	MajorDMR-5-14555	3
chr2	14862141	14862423	MajorDMR-5-14556	4
chr2	15578637	15578882	MajorDMR-5-14557	5
chr2	15776530	15776842	MajorDMR-5-14558	2
chr2	16124850	16125024	MajorDMR-5-14559	3
chr2	16350253	16350263	MajorDMR-5-14560	2
chr2	16474652	16474901	MajorDMR-5-14561	2
chr2	16575387	16575962	MajorDMR-5-14562	10
chr2	16790048	16790132	MajorDMR-5-14563	2
chr2	16795787	16795793	MajorDMR-5-14564	2
chr2	16838046	16838111	MajorDMR-5-14565	2
chr2	16850487	16851191	MajorDMR-5-14566	4
chr2	16956841	16956986	MajorDMR-5-14567	2
chr2	17329752	17329921	MajorDMR-5-14568	2
chr2	17981306	17981684	MajorDMR-5-14569	2
chr2	18061033	18061053	MajorDMR-5-14570	3
chr2	18096499	18096618	MajorDMR-5-14571	2
chr2	18121212	18121715	MajorDMR-5-14572	2
chr2	18291609	18291614	MajorDMR-5-14573	2
chr2	18492734	18493060	MajorDMR-5-14574	2
chr2	19289498	19289519	MajorDMR-5-14575	2
chr2	19550564	19554186	MajorDMR-5-14576	34
chr2	19555126	19556119	MajorDMR-5-14577	10
chr2	19558847	19558998	MajorDMR-5-14578	3
chr2	20188139	20188500	MajorDMR-5-14579	2
chr2	20249069	20249264	MajorDMR-5-14580	2
chr2	20743952	20744285	MajorDMR-5-14581	2
chr2	20865145	20865633	MajorDMR-5-14582	10
chr2	20869374	20871649	MajorDMR-5-14583	129
chr2	21030530	21030635	MajorDMR-5-14584	2
chr2	21065081	21065098	MajorDMR-5-14585	2
chr2	21127320	21127546	MajorDMR-5-14586	2
chr2	21484073	21484685	MajorDMR-5-14587	3
chr2	21604418	21604495	MajorDMR-5-14588	3
chr2	21879354	21879657	MajorDMR-5-14589	3
chr2	22260233	22260531	MajorDMR-5-14590	3
chr2	23613084	23613281	MajorDMR-5-14591	7
chr2	23614390	23614454	MajorDMR-5-14592	3
chr2	23627400	23627590	MajorDMR-5-14593	4
chr2	23659958	23659986	MajorDMR-5-14594	2
chr2	23677297	23677699	MajorDMR-5-14595	2
chr2	23712372	23712487	MajorDMR-5-14596	5
chr2	23755738	23755853	MajorDMR-5-14597	3
chr2	23768362	23768631	MajorDMR-5-14598	3
chr2	23773445	23773871	MajorDMR-5-14599	6
chr2	23792803	23792980	MajorDMR-5-14600	2
chr2	23801412	23801921	MajorDMR-5-14601	7
chr2	23808685	23808751	MajorDMR-5-14602	2
chr2	23818872	23819510	MajorDMR-5-14603	17
chr2	23846471	23847044	MajorDMR-5-14604	4
chr2	23919901	23920024	MajorDMR-5-14605	2
chr2	23921543	23921751	MajorDMR-5-14606	6
chr2	23928957	23929078	MajorDMR-5-14607	3
chr2	24123926	24124030	MajorDMR-5-14608	2
chr2	24147759	24148305	MajorDMR-5-14609	6
chr2	24306459	24307072	MajorDMR-5-14610	8
chr2	24308138	24308247	MajorDMR-5-14611	2
chr2	24397859	24398065	MajorDMR-5-14612	6
chr2	24443635	24444236	MajorDMR-5-14613	16
chr2	24716348	24716693	MajorDMR-5-14614	3
chr2	24857590	24857598	MajorDMR-5-14615	2
chr2	24905319	24905949	MajorDMR-5-14616	6
chr2	25054893	25055396	MajorDMR-5-14617	8
chr2	25109613	25109738	MajorDMR-5-14618	3
chr2	25135551	25135926	MajorDMR-5-14619	6
chr2	25278115	25279637	MajorDMR-5-14620	10
chr2	25285088	25285554	MajorDMR-5-14621	4
chr2	25286478	25286542	MajorDMR-5-14622	2
chr2	25291123	25291132	MajorDMR-5-14623	2
chr2	25299815	25300056	MajorDMR-5-14624	3
chr2	25301772	25301812	MajorDMR-5-14625	2
chr2	25313000	25313573	MajorDMR-5-14626	3
chr2	25315311	25315511	MajorDMR-5-14627	2
chr2	25354477	25354825	MajorDMR-5-14628	3
chr2	25451330	25451774	MajorDMR-5-14629	3
chr2	25475255	25475806	MajorDMR-5-14630	4
chr2	25481191	25481539	MajorDMR-5-14631	2
chr2	25482929	25482980	MajorDMR-5-14632	2
chr2	25502250	25502378	MajorDMR-5-14633	4
chr2	25517738	25517966	MajorDMR-5-14634	4
chr2	25533465	25533905	MajorDMR-5-14635	2
chr2	25534456	25534489	MajorDMR-5-14636	2
chr2	25546485	25546912	MajorDMR-5-14637	2
chr2	25553190	25553409	MajorDMR-5-14638	3
chr2	25558877	25559056	MajorDMR-5-14639	2
chr2	25591813	25591988	MajorDMR-5-14640	2
chr2	25744799	25744971	MajorDMR-5-14641	3
chr2	25781418	25781622	MajorDMR-5-14642	5
chr2	25815918	25816266	MajorDMR-5-14643	2
chr2	26359568	26359623	MajorDMR-5-14644	2
chr2	26396847	26397198	MajorDMR-5-14645	10
chr2	26570363	26570390	MajorDMR-5-14646	2
chr2	26622889	26623073	MajorDMR-5-14647	2
chr2	26637167	26637295	MajorDMR-5-14648	2
chr2	26637809	26637988	MajorDMR-5-14649	2
chr2	26785167	26785304	MajorDMR-5-14650	2
chr2	26836799	26836843	MajorDMR-5-14651	2
chr2	26909467	26909630	MajorDMR-5-14652	6
chr2	26914909	26915085	MajorDMR-5-14653	6
chr2	26916607	26917415	MajorDMR-5-14654	7
chr2	26922142	26922415	MajorDMR-5-14655	6
chr2	26929922	26930122	MajorDMR-5-14656	2
chr2	26932919	26935110	MajorDMR-5-14657	14
chr2	26943151	26943350	MajorDMR-5-14658	2
chr2	26956357	26956370	MajorDMR-5-14659	2
chr2	26957994	26958265	MajorDMR-5-14660	2
chr2	27123820	27124383	MajorDMR-5-14661	5
chr2	27134943	27135082	MajorDMR-5-14662	2
chr2	27212060	27212260	MajorDMR-5-14663	5
chr2	27239952	27240239	MajorDMR-5-14664	2
chr2	27247175	27247321	MajorDMR-5-14665	3
chr2	27295322	27295789	MajorDMR-5-14666	5
chr2	27434189	27434299	MajorDMR-5-14667	6
chr2	27529330	27530962	MajorDMR-5-14668	75
chr2	27653444	27653486	MajorDMR-5-14669	2
chr2	27708634	27708645	MajorDMR-5-14670	2
chr2	27937886	27937912	MajorDMR-5-14671	2
chr2	28387159	28387619	MajorDMR-5-14672	8
chr2	28442290	28442709	MajorDMR-5-14673	3
chr2	28461444	28461727	MajorDMR-5-14674	4
chr2	28497843	28497945	MajorDMR-5-14675	4
chr2	28829262	28829337	MajorDMR-5-14676	2
chr2	28844173	28844863	MajorDMR-5-14677	10
chr2	28884679	28884692	MajorDMR-5-14678	2
chr2	28888045	28888458	MajorDMR-5-14679	4
chr2	28939364	28939459	MajorDMR-5-14680	2
chr2	28979019	28979083	MajorDMR-5-14681	2
chr2	28980737	28980853	MajorDMR-5-14682	2
chr2	28985380	28985883	MajorDMR-5-14683	2
chr2	29137566	29137773	MajorDMR-5-14684	3
chr2	29220333	29220449	MajorDMR-5-14685	2
chr2	29287937	29288406	MajorDMR-5-14686	7
chr2	29299320	29299513	MajorDMR-5-14687	6
chr2	29339562	29340236	MajorDMR-5-14688	4
chr2	29388629	29388764	MajorDMR-5-14689	3
chr2	29419720	29420013	MajorDMR-5-14690	6
chr2	29501862	29502203	MajorDMR-5-14691	9
chr2	29504292	29504761	MajorDMR-5-14692	13
chr2	29513530	29513685	MajorDMR-5-14693	2
chr2	29537658	29538094	MajorDMR-5-14694	10
chr2	29678296	29678537	MajorDMR-5-14695	4
chr2	30038835	30039463	MajorDMR-5-14696	5
chr2	30040864	30040954	MajorDMR-5-14697	4
chr2	30249086	30249341	MajorDMR-5-14698	8
chr2	30338581	30338872	MajorDMR-5-14699	5
chr2	30401619	30401637	MajorDMR-5-14700	2
chr2	30633167	30633313	MajorDMR-5-14701	2
chr2	31123320	31123760	MajorDMR-5-14702	2
chr2	31182982	31183007	MajorDMR-5-14703	2
chr2	31226725	31226894	MajorDMR-5-14704	4
chr2	31289327	31289655	MajorDMR-5-14705	5
chr2	31547248	31547364	MajorDMR-5-14706	3
chr2	32005351	32005667	MajorDMR-5-14707	2
chr2	32704482	32705279	MajorDMR-5-14708	4
chr2	33150557	33150966	MajorDMR-5-14709	8
chr2	33516680	33517009	MajorDMR-5-14710	6
chr2	34035837	34035852	MajorDMR-5-14711	2
chr2	34567965	34568043	MajorDMR-5-14712	2
chr2	35460406	35460670	MajorDMR-5-14713	2
chr2	35969448	35969527	MajorDMR-5-14714	2
chr2	36895228	36895276	MajorDMR-5-14715	2
chr2	37039455	37039554	MajorDMR-5-14716	2
chr2	37068330	37068747	MajorDMR-5-14717	2
chr2	37674403	37674418	MajorDMR-5-14718	3
chr2	37809831	37810361	MajorDMR-5-14719	7
chr2	37846379	37846839	MajorDMR-5-14720	2
chr2	37853024	37853031	MajorDMR-5-14721	2
chr2	37868904	37868950	MajorDMR-5-14722	3
chr2	37880397	37880624	MajorDMR-5-14723	5
chr2	37881142	37881213	MajorDMR-5-14724	2
chr2	37881766	37882351	MajorDMR-5-14725	4
chr2	37884090	37884191	MajorDMR-5-14726	3
chr2	37895108	37895885	MajorDMR-5-14727	5
chr2	37896533	37896944	MajorDMR-5-14728	3
chr2	37948022	37948492	MajorDMR-5-14729	3
chr2	38349592	38350124	MajorDMR-5-14730	7
chr2	38776234	38776711	MajorDMR-5-14731	5
chr2	38949703	38949958	MajorDMR-5-14732	4
chr2	39224992	39225188	MajorDMR-5-14733	3
chr2	39368717	39368953	MajorDMR-5-14734	2
chr2	39528051	39528150	MajorDMR-5-14735	2
chr2	39661271	39661315	MajorDMR-5-14736	2
chr2	39662472	39662674	MajorDMR-5-14737	5
chr2	39737317	39737565	MajorDMR-5-14738	2
chr2	39776551	39776615	MajorDMR-5-14739	3
chr2	39798028	39798842	MajorDMR-5-14740	5
chr2	40078407	40078506	MajorDMR-5-14741	5
chr2	40102128	40102379	MajorDMR-5-14742	3
chr2	40459805	40459893	MajorDMR-5-14743	2
chr2	40584729	40585218	MajorDMR-5-14744	2
chr2	40612318	40612659	MajorDMR-5-14745	2
chr2	42136962	42136989	MajorDMR-5-14746	2
chr2	42329766	42329979	MajorDMR-5-14747	2
chr2	42420491	42420551	MajorDMR-5-14748	2
chr2	42719746	42720003	MajorDMR-5-14749	5
chr2	42865930	42866240	MajorDMR-5-14750	2
chr2	42886839	42887169	MajorDMR-5-14751	4
chr2	43019559	43020574	MajorDMR-5-14752	27
chr2	43028764	43028875	MajorDMR-5-14753	2
chr2	43133158	43133656	MajorDMR-5-14754	2
chr2	43134167	43134400	MajorDMR-5-14755	4
chr2	43173830	43173985	MajorDMR-5-14756	2
chr2	43189724	43189944	MajorDMR-5-14757	8
chr2	43286794	43286848	MajorDMR-5-14758	2
chr2	43313657	43313890	MajorDMR-5-14759	5
chr2	43344822	43344889	MajorDMR-5-14760	2
chr2	43424438	43424779	MajorDMR-5-14761	7
chr2	43445520	43445960	MajorDMR-5-14762	7
chr2	43653806	43654248	MajorDMR-5-14763	2
chr2	43861818	43861996	MajorDMR-5-14764	4
chr2	44078231	44078285	MajorDMR-5-14765	2
chr2	44105056	44105073	MajorDMR-5-14766	3
chr2	44125530	44126282	MajorDMR-5-14767	12
chr2	44132511	44132539	MajorDMR-5-14768	2
chr2	44315310	44315379	MajorDMR-5-14769	2
chr2	44472236	44472540	MajorDMR-5-14770	2
chr2	44560285	44560740	MajorDMR-5-14771	2
chr2	45112905	45113129	MajorDMR-5-14772	4
chr2	45469413	45469748	MajorDMR-5-14773	5
chr2	45953581	45953611	MajorDMR-5-14774	2
chr2	46021535	46021764	MajorDMR-5-14775	6
chr2	46063593	46063746	MajorDMR-5-14776	2
chr2	46066840	46067512	MajorDMR-5-14777	8
chr2	46076153	46076231	MajorDMR-5-14778	2
chr2	46087833	46088130	MajorDMR-5-14779	3
chr2	46131293	46132393	MajorDMR-5-14780	12
chr2	46134218	46134597	MajorDMR-5-14781	3
chr2	46191464	46192283	MajorDMR-5-14782	7
chr2	46258302	46258913	MajorDMR-5-14783	5
chr2	46300925	46300969	MajorDMR-5-14784	2
chr2	46521468	46521533	MajorDMR-5-14785	2
chr2	46705273	46705497	MajorDMR-5-14786	3
chr2	46770827	46771262	MajorDMR-5-14787	2
chr2	46776586	46776598	MajorDMR-5-14788	2
chr2	47026292	47026454	MajorDMR-5-14789	2
chr2	47040400	47040588	MajorDMR-5-14790	2
chr2	47167590	47167860	MajorDMR-5-14791	3
chr2	47227633	47228083	MajorDMR-5-14792	7
chr2	47229379	47229507	MajorDMR-5-14793	3
chr2	47236587	47236602	MajorDMR-5-14794	2
chr2	47246625	47247055	MajorDMR-5-14795	3
chr2	47260265	47260424	MajorDMR-5-14796	2
chr2	47261303	47262031	MajorDMR-5-14797	6
chr2	47270591	47270605	MajorDMR-5-14798	2
chr2	47315962	47316248	MajorDMR-5-14799	2
chr2	47421020	47421137	MajorDMR-5-14800	2
chr2	47571573	47572940	MajorDMR-5-14801	23
chr2	47768874	47769353	MajorDMR-5-14802	7
chr2	48012924	48013130	MajorDMR-5-14803	2
chr2	48084852	48084930	MajorDMR-5-14804	2
chr2	48088006	48088022	MajorDMR-5-14805	2
chr2	48094602	48094699	MajorDMR-5-14806	2
chr2	48129486	48129535	MajorDMR-5-14807	2
chr2	48194086	48194540	MajorDMR-5-14808	6
chr2	48334251	48334687	MajorDMR-5-14809	2
chr2	48358710	48358954	MajorDMR-5-14810	4
chr2	48543379	48543633	MajorDMR-5-14811	2
chr2	48568912	48569030	MajorDMR-5-14812	2
chr2	48758490	48758684	MajorDMR-5-14813	2
chr2	48816520	48816530	MajorDMR-5-14814	2
chr2	48835852	48836187	MajorDMR-5-14815	3
chr2	48954988	48955406	MajorDMR-5-14816	2
chr2	50188503	50188533	MajorDMR-5-14817	2
chr2	50236789	50237277	MajorDMR-5-14818	2
chr2	50353800	50354146	MajorDMR-5-14819	2
chr2	50483161	50483424	MajorDMR-5-14820	2
chr2	50517721	50518223	MajorDMR-5-14821	4
chr2	50765303	50765498	MajorDMR-5-14822	2
chr2	50879403	50879642	MajorDMR-5-14823	2
chr2	50929455	50929716	MajorDMR-5-14824	2
chr2	50980559	50980633	MajorDMR-5-14825	2
chr2	50984050	50984161	MajorDMR-5-14826	3
chr2	51002410	51002576	MajorDMR-5-14827	2
chr2	51058928	51059082	MajorDMR-5-14828	4
chr2	51185335	51185469	MajorDMR-5-14829	2
chr2	51228312	51228484	MajorDMR-5-14830	4
chr2	51239264	51239751	MajorDMR-5-14831	2
chr2	51248144	51248162	MajorDMR-5-14832	2
chr2	51251328	51251576	MajorDMR-5-14833	4
chr2	52641959	52642091	MajorDMR-5-14834	2
chr2	52933276	52933308	MajorDMR-5-14835	2
chr2	52934812	52935308	MajorDMR-5-14836	2
chr2	53747519	53747542	MajorDMR-5-14837	2
chr2	53827847	53828278	MajorDMR-5-14838	3
chr2	54635173	54635198	MajorDMR-5-14839	2
chr2	54682264	54682336	MajorDMR-5-14840	3
chr2	54686786	54686833	MajorDMR-5-14841	2
chr2	54759798	54760273	MajorDMR-5-14842	3
chr2	54778611	54778829	MajorDMR-5-14843	2
chr2	54799284	54799675	MajorDMR-5-14844	3
chr2	54840493	54840605	MajorDMR-5-14845	2
chr2	54869309	54869316	MajorDMR-5-14846	2
chr2	54894183	54894544	MajorDMR-5-14847	2
chr2	54897134	54897192	MajorDMR-5-14848	2
chr2	55272440	55273230	MajorDMR-5-14849	8
chr2	55274293	55274670	MajorDMR-5-14850	2
chr2	55338983	55340141	MajorDMR-5-14851	16
chr2	55365021	55365055	MajorDMR-5-14852	3
chr2	55381030	55381298	MajorDMR-5-14853	4
chr2	55390503	55390741	MajorDMR-5-14854	4
chr2	55506605	55507318	MajorDMR-5-14855	8
chr2	55717897	55718133	MajorDMR-5-14856	2
chr2	56235955	56236946	MajorDMR-5-14857	6
chr2	56387191	56387220	MajorDMR-5-14858	2
chr2	58766963	58767596	MajorDMR-5-14859	6
chr2	58844895	58844983	MajorDMR-5-14860	2
chr2	59140341	59140361	MajorDMR-5-14861	2
chr2	59155606	59155788	MajorDMR-5-14862	3
chr2	59476854	59477311	MajorDMR-5-14863	13
chr2	59779855	59780314	MajorDMR-5-14864	2
chr2	61405270	61405275	MajorDMR-5-14865	2
chr2	61407269	61407590	MajorDMR-5-14866	4
chr2	61625696	61625715	MajorDMR-5-14867	2
chr2	61651261	61651675	MajorDMR-5-14868	2
chr2	61750032	61750173	MajorDMR-5-14869	2
chr2	61762567	61762879	MajorDMR-5-14870	3
chr2	62403049	62403108	MajorDMR-5-14871	2
chr2	62868613	62869013	MajorDMR-5-14872	2
chr2	63416140	63416284	MajorDMR-5-14873	2
chr2	64066977	64067330	MajorDMR-5-14874	3
chr2	64070025	64070320	MajorDMR-5-14875	3
chr2	64076659	64076783	MajorDMR-5-14876	2
chr2	64431439	64431588	MajorDMR-5-14877	3
chr2	64474171	64474637	MajorDMR-5-14878	2
chr2	64631168	64632005	MajorDMR-5-14879	10
chr2	65290838	65290886	MajorDMR-5-14880	2
chr2	65291783	65292641	MajorDMR-5-14881	8
chr2	65301375	65301537	MajorDMR-5-14882	3
chr2	65315513	65316162	MajorDMR-5-14883	3
chr2	65352531	65352898	MajorDMR-5-14884	2
chr2	65538236	65538468	MajorDMR-5-14885	4
chr2	65611036	65611489	MajorDMR-5-14886	3
chr2	65619988	65620025	MajorDMR-5-14887	2
chr2	65621687	65622148	MajorDMR-5-14888	4
chr2	65628911	65629071	MajorDMR-5-14889	2
chr2	65630129	65630288	MajorDMR-5-14890	4
chr2	65647610	65647891	MajorDMR-5-14891	3
chr2	65730939	65731171	MajorDMR-5-14892	5
chr2	65773535	65773699	MajorDMR-5-14893	2
chr2	66098119	66098157	MajorDMR-5-14894	2
chr2	66532917	66533144	MajorDMR-5-14895	7
chr2	66666408	66667183	MajorDMR-5-14896	5
chr2	66783064	66783081	MajorDMR-5-14897	2
chr2	67487155	67487964	MajorDMR-5-14898	5
chr2	67724980	67725029	MajorDMR-5-14899	2
chr2	67878104	67878334	MajorDMR-5-14900	4
chr2	68870129	68870162	MajorDMR-5-14901	2
chr2	68979091	68979194	MajorDMR-5-14902	2
chr2	69309951	69309970	MajorDMR-5-14903	2
chr2	69381395	69381428	MajorDMR-5-14904	2
chr2	69396293	69396303	MajorDMR-5-14905	2
chr2	69474886	69474944	MajorDMR-5-14906	6
chr2	69681004	69681082	MajorDMR-5-14907	2
chr2	69732975	69733245	MajorDMR-5-14908	3
chr2	69736453	69736539	MajorDMR-5-14909	3
chr2	69994224	69994480	MajorDMR-5-14910	3
chr2	70141000	70141012	MajorDMR-5-14911	2
chr2	70159598	70159769	MajorDMR-5-14912	3
chr2	70161224	70161607	MajorDMR-5-14913	4
chr2	70359590	70360151	MajorDMR-5-14914	4
chr2	70362961	70363120	MajorDMR-5-14915	2
chr2	70367607	70367886	MajorDMR-5-14916	3
chr2	70370452	70370522	MajorDMR-5-14917	6
chr2	70376975	70377065	MajorDMR-5-14918	2
chr2	70487701	70487728	MajorDMR-5-14919	2
chr2	70845000	70845012	MajorDMR-5-14920	2
chr2	70875216	70875359	MajorDMR-5-14921	3
chr2	71146809	71147114	MajorDMR-5-14922	2
chr2	71166193	71166342	MajorDMR-5-14923	6
chr2	71204035	71206345	MajorDMR-5-14924	60
chr2	71238909	71239193	MajorDMR-5-14925	3
chr2	71296601	71296783	MajorDMR-5-14926	2
chr2	71688194	71688205	MajorDMR-5-14927	2
chr2	71694015	71694228	MajorDMR-5-14928	15
chr2	71842284	71842387	MajorDMR-5-14929	4
chr2	71970202	71970284	MajorDMR-5-14930	4
chr2	72236596	72236699	MajorDMR-5-14931	2
chr2	72291586	72291597	MajorDMR-5-14932	2
chr2	72518292	72518622	MajorDMR-5-14933	4
chr2	73072034	73072140	MajorDMR-5-14934	2
chr2	73140917	73142378	MajorDMR-5-14935	13
chr2	73151755	73152982	MajorDMR-5-14936	33
chr2	73487546	73487558	MajorDMR-5-14937	2
chr2	73566110	73566386	MajorDMR-5-14938	2
chr2	73986578	73986784	MajorDMR-5-14939	2
chr2	74148309	74148524	MajorDMR-5-14940	3
chr2	74150009	74150034	MajorDMR-5-14941	2
chr2	74166051	74166093	MajorDMR-5-14942	3
chr2	74174751	74174764	MajorDMR-5-14943	2
chr2	74208363	74208565	MajorDMR-5-14944	3
chr2	74210562	74211219	MajorDMR-5-14945	3
chr2	74214632	74215177	MajorDMR-5-14946	21
chr2	74233653	74235028	MajorDMR-5-14947	9
chr2	74246535	74246629	MajorDMR-5-14948	2
chr2	74259543	74260242	MajorDMR-5-14949	10
chr2	74307332	74307518	MajorDMR-5-14950	3
chr2	74357759	74357973	MajorDMR-5-14951	2
chr2	74404505	74404696	MajorDMR-5-14952	4
chr2	74426990	74427245	MajorDMR-5-14953	5
chr2	74642053	74643131	MajorDMR-5-14954	13
chr2	74645768	74645798	MajorDMR-5-14955	2
chr2	74677385	74677617	MajorDMR-5-14956	2
chr2	74726959	74726969	MajorDMR-5-14957	2
chr2	74730513	74730623	MajorDMR-5-14958	4
chr2	74746800	74746844	MajorDMR-5-14959	2
chr2	74750459	74750705	MajorDMR-5-14960	2
chr2	74780230	74781010	MajorDMR-5-14961	17
chr2	74814778	74814991	MajorDMR-5-14962	4
chr2	74917544	74917822	MajorDMR-5-14963	4
chr2	74967998	74968042	MajorDMR-5-14964	4
chr2	75005777	75006065	MajorDMR-5-14965	8
chr2	75213784	75213818	MajorDMR-5-14966	2
chr2	75426062	75426131	MajorDMR-5-14967	2
chr2	75798610	75798823	MajorDMR-5-14968	2
chr2	77236088	77236614	MajorDMR-5-14969	4
chr2	77687145	77687462	MajorDMR-5-14970	3
chr2	77707277	77707651	MajorDMR-5-14971	3
chr2	77739990	77740076	MajorDMR-5-14972	2
chr2	79046169	79046256	MajorDMR-5-14973	2
chr2	79164280	79164570	MajorDMR-5-14974	2
chr2	79600776	79601078	MajorDMR-5-14975	2
chr2	79757306	79757750	MajorDMR-5-14976	2
chr2	79954054	79954125	MajorDMR-5-14977	2
chr2	80138200	80139148	MajorDMR-5-14978	9
chr2	80238436	80238574	MajorDMR-5-14979	2
chr2	80350311	80350728	MajorDMR-5-14980	4
chr2	80386215	80386421	MajorDMR-5-14981	2
chr2	80472203	80472258	MajorDMR-5-14982	2
chr2	80482238	80482995	MajorDMR-5-14983	5
chr2	80499322	80499475	MajorDMR-5-14984	2
chr2	80526148	80526239	MajorDMR-5-14985	3
chr2	80527797	80529385	MajorDMR-5-14986	7
chr2	80533847	80533864	MajorDMR-5-14987	2
chr2	80591264	80591593	MajorDMR-5-14988	2
chr2	80633929	80633939	MajorDMR-5-14989	2
chr2	81302986	81302990	MajorDMR-5-14990	2
chr2	84613596	84614137	MajorDMR-5-14991	5
chr2	85152981	85153454	MajorDMR-5-14992	7
chr2	85184541	85184826	MajorDMR-5-14993	8
chr2	85242230	85242256	MajorDMR-5-14994	2
chr2	85294423	85294458	MajorDMR-5-14995	2
chr2	85442702	85443377	MajorDMR-5-14996	4
chr2	85482744	85483355	MajorDMR-5-14997	3
chr2	85505097	85505167	MajorDMR-5-14998	2
chr2	85564911	85564973	MajorDMR-5-14999	2
chr2	85655689	85656163	MajorDMR-5-15000	9
chr2	85768643	85768725	MajorDMR-5-15001	2
chr2	85769301	85769794	MajorDMR-5-15002	3
chr2	85775565	85775835	MajorDMR-5-15003	2
chr2	85799441	85799657	MajorDMR-5-15004	2
chr2	85804645	85804851	MajorDMR-5-15005	2
chr2	85828929	85829066	MajorDMR-5-15006	3
chr2	85830736	85830840	MajorDMR-5-15007	8
chr2	85833088	85833167	MajorDMR-5-15008	2
chr2	85838380	85838800	MajorDMR-5-15009	15
chr2	85839360	85840201	MajorDMR-5-15010	7
chr2	85914500	85914640	MajorDMR-5-15011	5
chr2	85969385	85969819	MajorDMR-5-15012	11
chr2	85971880	85972915	MajorDMR-5-15013	12
chr2	85992451	85992884	MajorDMR-5-15014	16
chr2	86078896	86078990	MajorDMR-5-15015	4
chr2	86117201	86117260	MajorDMR-5-15016	2
chr2	86263501	86264644	MajorDMR-5-15017	6
chr2	86295387	86295523	MajorDMR-5-15018	4
chr2	86362897	86363021	MajorDMR-5-15019	5
chr2	86461588	86462202	MajorDMR-5-15020	4
chr2	86525939	86526198	MajorDMR-5-15021	4
chr2	86669591	86670230	MajorDMR-5-15022	5
chr2	86931114	86931263	MajorDMR-5-15023	4
chr2	86974925	86974937	MajorDMR-5-15024	2
chr2	87053315	87053383	MajorDMR-5-15025	2
chr2	87088760	87089443	MajorDMR-5-15026	3
chr2	87141213	87141733	MajorDMR-5-15027	11
chr2	87473286	87473313	MajorDMR-5-15028	3
chr2	87615152	87615488	MajorDMR-5-15029	2
chr2	87785269	87785620	MajorDMR-5-15030	2
chr2	88649913	88649926	MajorDMR-5-15031	2
chr2	88753068	88753285	MajorDMR-5-15032	3
chr2	89039823	89040020	MajorDMR-5-15033	2
chr2	89459986	89460145	MajorDMR-5-15034	2
chr2	89507484	89508289	MajorDMR-5-15035	3
chr2	89931658	89931820	MajorDMR-5-15036	2
chr2	89937536	89937778	MajorDMR-5-15037	2
chr2	89977778	89977960	MajorDMR-5-15038	3
chr2	90002771	90002823	MajorDMR-5-15039	2
chr2	90026643	90027148	MajorDMR-5-15040	3
chr2	90108973	90109150	MajorDMR-5-15041	2
chr2	90226256	90226572	MajorDMR-5-15042	2
chr2	90227183	90227670	MajorDMR-5-15043	2
chr2	91947865	91948363	MajorDMR-5-15044	2
chr2	91952945	91952958	MajorDMR-5-15045	2
chr2	92037795	92037874	MajorDMR-5-15046	2
chr2	92134044	92134125	MajorDMR-5-15047	2
chr2	92146721	92146849	MajorDMR-5-15048	2
chr2	92147692	92147940	MajorDMR-5-15049	2
chr2	92150412	92151577	MajorDMR-5-15050	5
chr2	92177724	92177823	MajorDMR-5-15051	2
chr2	92179484	92180159	MajorDMR-5-15052	4
chr2	92182038	92182157	MajorDMR-5-15053	2
chr2	92188280	92188529	MajorDMR-5-15054	2
chr2	92275440	92275477	MajorDMR-5-15055	2
chr2	95526856	95526907	MajorDMR-5-15056	2
chr2	95552655	95552869	MajorDMR-5-15057	3
chr2	95670705	95670714	MajorDMR-5-15058	2
chr2	95693494	95693590	MajorDMR-5-15059	4
chr2	95709307	95709343	MajorDMR-5-15060	3
chr2	95775079	95775143	MajorDMR-5-15061	2
chr2	95781157	95781557	MajorDMR-5-15062	4
chr2	95826876	95827004	MajorDMR-5-15063	2
chr2	96012793	96013004	MajorDMR-5-15064	10
chr2	96329443	96329524	MajorDMR-5-15065	3
chr2	96675541	96675691	MajorDMR-5-15066	2
chr2	96774155	96774444	MajorDMR-5-15067	2
chr2	96804324	96804452	MajorDMR-5-15068	4
chr2	96926608	96926677	MajorDMR-5-15069	2
chr2	97073367	97073714	MajorDMR-5-15070	2
chr2	97136441	97136809	MajorDMR-5-15071	18
chr2	97161976	97162054	MajorDMR-5-15072	3
chr2	97175403	97175435	MajorDMR-5-15073	3
chr2	97193165	97193327	MajorDMR-5-15074	7
chr2	97199513	97200185	MajorDMR-5-15075	8
chr2	97202038	97202261	MajorDMR-5-15076	4
chr2	97400594	97400943	MajorDMR-5-15077	3
chr2	97430046	97430256	MajorDMR-5-15078	5
chr2	97435655	97435873	MajorDMR-5-15079	5
chr2	97454203	97454293	MajorDMR-5-15080	2
chr2	97466843	97466983	MajorDMR-5-15081	4
chr2	97483377	97483776	MajorDMR-5-15082	4
chr2	97484639	97484759	MajorDMR-5-15083	5
chr2	97486652	97487303	MajorDMR-5-15084	7
chr2	97489860	97489871	MajorDMR-5-15085	2
chr2	97505219	97505542	MajorDMR-5-15086	10
chr2	97643573	97643705	MajorDMR-5-15087	2
chr2	97780836	97781006	MajorDMR-5-15088	2
chr2	99074038	99074109	MajorDMR-5-15089	2
chr2	99078254	99078397	MajorDMR-5-15090	2
chr2	99120988	99121361	MajorDMR-5-15091	3
chr2	99121926	99122163	MajorDMR-5-15092	2
chr2	99131986	99132054	MajorDMR-5-15093	3
chr2	99288637	99288773	MajorDMR-5-15094	3
chr2	99325047	99325107	MajorDMR-5-15095	2
chr2	99342305	99342411	MajorDMR-5-15096	2
chr2	99377975	99378113	MajorDMR-5-15097	3
chr2	99413221	99414049	MajorDMR-5-15098	5
chr2	99438755	99439685	MajorDMR-5-15099	104
chr2	99756724	99756806	MajorDMR-5-15100	2
chr2	100015723	100015777	MajorDMR-5-15101	3
chr2	100107710	100107872	MajorDMR-5-15102	2
chr2	100217898	100218319	MajorDMR-5-15103	5
chr2	100241297	100241386	MajorDMR-5-15104	4
chr2	100260444	100261446	MajorDMR-5-15105	14
chr2	100921123	100921137	MajorDMR-5-15106	2
chr2	101067581	101067950	MajorDMR-5-15107	3
chr2	101087544	101087597	MajorDMR-5-15108	2
chr2	101350048	101350066	MajorDMR-5-15109	2
chr2	101478857	101478918	MajorDMR-5-15110	2
chr2	101576097	101576199	MajorDMR-5-15111	2
chr2	101662692	101662722	MajorDMR-5-15112	2
chr2	101730016	101730464	MajorDMR-5-15113	6
chr2	101993256	101993350	MajorDMR-5-15114	2
chr2	102150239	102150453	MajorDMR-5-15115	2
chr2	102317287	102317763	MajorDMR-5-15116	3
chr2	102351029	102351427	MajorDMR-5-15117	2
chr2	102352673	102352747	MajorDMR-5-15118	2
chr2	102358897	102359422	MajorDMR-5-15119	3
chr2	102368818	102369395	MajorDMR-5-15120	5
chr2	102370763	102371108	MajorDMR-5-15121	2
chr2	102371645	102371876	MajorDMR-5-15122	2
chr2	102385260	102385331	MajorDMR-5-15123	2
chr2	102420486	102420741	MajorDMR-5-15124	6
chr2	102435975	102436447	MajorDMR-5-15125	2
chr2	102445603	102445743	MajorDMR-5-15126	4
chr2	102510308	102510403	MajorDMR-5-15127	3
chr2	102600504	102600510	MajorDMR-5-15128	2
chr2	102680807	102680934	MajorDMR-5-15129	3
chr2	102759469	102759690	MajorDMR-5-15130	6
chr2	103235053	103235182	MajorDMR-5-15131	2
chr2	103327745	103327816	MajorDMR-5-15132	2
chr2	104405004	104405093	MajorDMR-5-15133	3
chr2	104496096	104496293	MajorDMR-5-15134	2
chr2	104736927	104737625	MajorDMR-5-15135	4
chr2	105022037	105023363	MajorDMR-5-15136	13
chr2	105032846	105033519	MajorDMR-5-15137	10
chr2	105046835	105049870	MajorDMR-5-15138	31
chr2	105051458	105051480	MajorDMR-5-15139	2
chr2	105064839	105065730	MajorDMR-5-15140	6
chr2	105288881	105289302	MajorDMR-5-15141	2
chr2	105318591	105320421	MajorDMR-5-15142	21
chr2	105374893	105375030	MajorDMR-5-15143	6
chr2	105405613	105405754	MajorDMR-5-15144	3
chr2	105424233	105424341	MajorDMR-5-15145	2
chr2	105451142	105451482	MajorDMR-5-15146	2
chr2	105456178	105456371	MajorDMR-5-15147	2
chr2	105457742	105458182	MajorDMR-5-15148	2
chr2	105464325	105464398	MajorDMR-5-15149	2
chr2	105465183	105465691	MajorDMR-5-15150	3
chr2	105477634	105477903	MajorDMR-5-15151	2
chr2	105481384	105482057	MajorDMR-5-15152	6
chr2	105482559	105482990	MajorDMR-5-15153	3
chr2	105483513	105483641	MajorDMR-5-15154	5
chr2	105697535	105697593	MajorDMR-5-15155	2
chr2	106054514	106054893	MajorDMR-5-15156	3
chr2	106184663	106184699	MajorDMR-5-15157	2
chr2	106251024	106251270	MajorDMR-5-15158	2
chr2	106412101	106412191	MajorDMR-5-15159	2
chr2	106899438	106899491	MajorDMR-5-15160	3
chr2	106970267	106970524	MajorDMR-5-15161	2
chr2	107078565	107078617	MajorDMR-5-15162	2
chr2	107103113	107103708	MajorDMR-5-15163	4
chr2	107748492	107749081	MajorDMR-5-15164	7
chr2	107790766	107791111	MajorDMR-5-15165	4
chr2	107817311	107817708	MajorDMR-5-15166	2
chr2	109117630	109117733	MajorDMR-5-15167	2
chr2	109151933	109152175	MajorDMR-5-15168	6
chr2	109278528	109278750	MajorDMR-5-15169	4
chr2	109538092	109538868	MajorDMR-5-15170	4
chr2	109760884	109760986	MajorDMR-5-15171	2
chr2	109768894	109769908	MajorDMR-5-15172	4
chr2	109788144	109788452	MajorDMR-5-15173	5
chr2	109810673	109811193	MajorDMR-5-15174	3
chr2	109818086	109818624	MajorDMR-5-15175	3
chr2	109831094	109831143	MajorDMR-5-15176	2
chr2	109858837	109858846	MajorDMR-5-15177	2
chr2	109869882	109869900	MajorDMR-5-15178	2
chr2	109883023	109883909	MajorDMR-5-15179	5
chr2	109889123	109889680	MajorDMR-5-15180	4
chr2	109897321	109897503	MajorDMR-5-15181	2
chr2	109900954	109901936	MajorDMR-5-15182	12
chr2	109916244	109916443	MajorDMR-5-15183	3
chr2	109934456	109935248	MajorDMR-5-15184	14
chr2	109935913	109936214	MajorDMR-5-15185	3
chr2	109952947	109953056	MajorDMR-5-15186	3
chr2	109959244	109959805	MajorDMR-5-15187	3
chr2	109967582	109968109	MajorDMR-5-15188	5
chr2	110012536	110013404	MajorDMR-5-15189	8
chr2	110018951	110019075	MajorDMR-5-15190	2
chr2	110035864	110036971	MajorDMR-5-15191	5
chr2	110040530	110040644	MajorDMR-5-15192	2
chr2	110044589	110044730	MajorDMR-5-15193	5
chr2	110046667	110046826	MajorDMR-5-15194	2
chr2	110052705	110053378	MajorDMR-5-15195	6
chr2	110055368	110056199	MajorDMR-5-15196	8
chr2	110065528	110066084	MajorDMR-5-15197	8
chr2	110067408	110067506	MajorDMR-5-15198	3
chr2	110083647	110084821	MajorDMR-5-15199	11
chr2	110099253	110099926	MajorDMR-5-15200	3
chr2	110435587	110435625	MajorDMR-5-15201	3
chr2	110493869	110494320	MajorDMR-5-15202	2
chr2	110858930	110859125	MajorDMR-5-15203	4
chr2	111099960	111100050	MajorDMR-5-15204	2
chr2	111506128	111506460	MajorDMR-5-15205	2
chr2	111660810	111661074	MajorDMR-5-15206	11
chr2	111705849	111705894	MajorDMR-5-15207	4
chr2	111751877	111751982	MajorDMR-5-15208	3
chr2	112103907	112103999	MajorDMR-5-15209	3
chr2	112113165	112113369	MajorDMR-5-15210	6
chr2	112244820	112244953	MajorDMR-5-15211	2
chr2	112436282	112436367	MajorDMR-5-15212	2
chr2	112494367	112494577	MajorDMR-5-15213	2
chr2	112505300	112505461	MajorDMR-5-15214	2
chr2	112789200	112789792	MajorDMR-5-15215	5
chr2	112897282	112897350	MajorDMR-5-15216	4
chr2	112898283	112898404	MajorDMR-5-15217	3
chr2	112913227	112913322	MajorDMR-5-15218	2
chr2	112914233	112914433	MajorDMR-5-15219	4
chr2	112926051	112926240	MajorDMR-5-15220	3
chr2	112926843	112927067	MajorDMR-5-15221	2
chr2	112998562	112998566	MajorDMR-5-15222	2
chr2	113251555	113252044	MajorDMR-5-15223	2
chr2	113521450	113521502	MajorDMR-5-15224	2
chr2	113541821	113542205	MajorDMR-5-15225	9
chr2	113609986	113610310	MajorDMR-5-15226	2
chr2	113837750	113837847	MajorDMR-5-15227	3
chr2	113983542	113983604	MajorDMR-5-15228	3
chr2	113998397	113998823	MajorDMR-5-15229	5
chr2	114048828	114048979	MajorDMR-5-15230	8
chr2	114063382	114063733	MajorDMR-5-15231	2
chr2	114300087	114300651	MajorDMR-5-15232	4
chr2	114338859	114338975	MajorDMR-5-15233	2
chr2	114409211	114409872	MajorDMR-5-15234	5
chr2	114649588	114649890	MajorDMR-5-15235	5
chr2	115372252	115372264	MajorDMR-5-15236	2
chr2	115921835	115921886	MajorDMR-5-15237	2
chr2	115923542	115923627	MajorDMR-5-15238	2
chr2	115964567	115965192	MajorDMR-5-15239	8
chr2	116043074	116043210	MajorDMR-5-15240	2
chr2	116121898	116121935	MajorDMR-5-15241	2
chr2	116147859	116147976	MajorDMR-5-15242	3
chr2	116200786	116201036	MajorDMR-5-15243	3
chr2	116530533	116530574	MajorDMR-5-15244	2
chr2	118503203	118503248	MajorDMR-5-15245	2
chr2	118570173	118570238	MajorDMR-5-15246	2
chr2	118593894	118594168	MajorDMR-5-15247	11
chr2	118990328	118990697	MajorDMR-5-15248	2
chr2	119027990	119028167	MajorDMR-5-15249	2
chr2	119068477	119068565	MajorDMR-5-15250	2
chr2	119287735	119287848	MajorDMR-5-15251	4
chr2	119390652	119390665	MajorDMR-5-15252	2
chr2	119651675	119651727	MajorDMR-5-15253	2
chr2	119870251	119870689	MajorDMR-5-15254	4
chr2	119900656	119900673	MajorDMR-5-15255	2
chr2	119928082	119928153	MajorDMR-5-15256	3
chr2	120041551	120042044	MajorDMR-5-15257	9
chr2	120213082	120213090	MajorDMR-5-15258	2
chr2	120452212	120452248	MajorDMR-5-15259	2
chr2	120570483	120570711	MajorDMR-5-15260	4
chr2	120997325	120997626	MajorDMR-5-15261	2
chr2	121131012	121131253	MajorDMR-5-15262	2
chr2	121200740	121200755	MajorDMR-5-15263	2
chr2	121344671	121345383	MajorDMR-5-15264	41
chr2	121419167	121419188	MajorDMR-5-15265	3
chr2	121515746	121516109	MajorDMR-5-15266	4
chr2	121583594	121583696	MajorDMR-5-15267	5
chr2	121650900	121651152	MajorDMR-5-15268	3
chr2	121843502	121843515	MajorDMR-5-15269	2
chr2	122363412	122363948	MajorDMR-5-15270	8
chr2	122405719	122405853	MajorDMR-5-15271	2
chr2	122613312	122613389	MajorDMR-5-15272	4
chr2	122726820	122727061	MajorDMR-5-15273	5
chr2	123718640	123718900	MajorDMR-5-15274	3
chr2	123921476	123921516	MajorDMR-5-15275	2
chr2	124837927	124838146	MajorDMR-5-15276	2
chr2	124907383	124907411	MajorDMR-5-15277	2
chr2	124910318	124910522	MajorDMR-5-15278	3
chr2	125024028	125024721	MajorDMR-5-15279	7
chr2	125025456	125025689	MajorDMR-5-15280	4
chr2	125305820	125306197	MajorDMR-5-15281	2
chr2	125476969	125477033	MajorDMR-5-15282	2
chr2	127803069	127803513	MajorDMR-5-15283	10
chr2	127816344	127816399	MajorDMR-5-15284	3
chr2	127833407	127833590	MajorDMR-5-15285	2
chr2	127839766	127839880	MajorDMR-5-15286	4
chr2	127844820	127845001	MajorDMR-5-15287	2
chr2	127852272	127852784	MajorDMR-5-15288	7
chr2	127854568	127854633	MajorDMR-5-15289	3
chr2	127878431	127878439	MajorDMR-5-15290	2
chr2	127978771	127978889	MajorDMR-5-15291	3
chr2	128158534	128158727	MajorDMR-5-15292	2
chr2	128168797	128169345	MajorDMR-5-15293	3
chr2	128237248	128237263	MajorDMR-5-15294	2
chr2	128396178	128396205	MajorDMR-5-15295	2
chr2	128403354	128403443	MajorDMR-5-15296	3
chr2	128421824	128422225	MajorDMR-5-15297	8
chr2	128617029	128617511	MajorDMR-5-15298	5
chr2	128663739	128664046	MajorDMR-5-15299	2
chr2	129067156	129067399	MajorDMR-5-15300	5
chr2	129079165	129079200	MajorDMR-5-15301	2
chr2	129396097	129396252	MajorDMR-5-15302	2
chr2	129548427	129548443	MajorDMR-5-15303	2
chr2	130345195	130345229	MajorDMR-5-15304	3
chr2	130585044	130585242	MajorDMR-5-15305	2
chr2	130763566	130763623	MajorDMR-5-15306	4
chr2	130829698	130830200	MajorDMR-5-15307	2
chr2	130901388	130901612	MajorDMR-5-15308	5
chr2	131109253	131109581	MajorDMR-5-15309	3
chr2	131114262	131114290	MajorDMR-5-15310	2
chr2	131186384	131186572	MajorDMR-5-15311	11
chr2	131450109	131450246	MajorDMR-5-15312	6
chr2	131512630	131512664	MajorDMR-5-15313	3
chr2	131808654	131808745	MajorDMR-5-15314	2
chr2	132057951	132057966	MajorDMR-5-15315	2
chr2	132088866	132088931	MajorDMR-5-15316	2
chr2	132119076	132119312	MajorDMR-5-15317	2
chr2	132120055	132120539	MajorDMR-5-15318	4
chr2	132248400	132248760	MajorDMR-5-15319	6
chr2	132286671	132286763	MajorDMR-5-15320	2
chr2	132724529	132725033	MajorDMR-5-15321	2
chr2	132904563	132904715	MajorDMR-5-15322	2
chr2	133214117	133214148	MajorDMR-5-15323	2
chr2	133214861	133215211	MajorDMR-5-15324	2
chr2	133246871	133246880	MajorDMR-5-15325	2
chr2	133413603	133414220	MajorDMR-5-15326	4
chr2	133998690	133998845	MajorDMR-5-15327	4
chr2	134025082	134025181	MajorDMR-5-15328	2
chr2	134325872	134326056	MajorDMR-5-15329	12
chr2	134513161	134513290	MajorDMR-5-15330	2
chr2	134935348	134935359	MajorDMR-5-15331	2
chr2	134951357	134951361	MajorDMR-5-15332	2
chr2	134978456	134978486	MajorDMR-5-15333	2
chr2	135002328	135002364	MajorDMR-5-15334	2
chr2	135029641	135029732	MajorDMR-5-15335	2
chr2	135037990	135037998	MajorDMR-5-15336	2
chr2	135058731	135059849	MajorDMR-5-15337	10
chr2	135130467	135130694	MajorDMR-5-15338	4
chr2	136004680	136005108	MajorDMR-5-15339	3
chr2	136718866	136719186	MajorDMR-5-15340	5
chr2	136737706	136738236	MajorDMR-5-15341	5
chr2	136943712	136943859	MajorDMR-5-15342	2
chr2	138522397	138522480	MajorDMR-5-15343	2
chr2	139261429	139261574	MajorDMR-5-15344	2
chr2	139262296	139262303	MajorDMR-5-15345	2
chr2	139536690	139536696	MajorDMR-5-15346	2
chr2	139538648	139539002	MajorDMR-5-15347	5
chr2	139895065	139895374	MajorDMR-5-15348	2
chr2	141401598	141401656	MajorDMR-5-15349	2
chr2	144103881	144105214	MajorDMR-5-15350	16
chr2	144111871	144112430	MajorDMR-5-15351	4
chr2	144113693	144114544	MajorDMR-5-15352	8
chr2	144303705	144303823	MajorDMR-5-15353	2
chr2	144442495	144442827	MajorDMR-5-15354	2
chr2	144693099	144693455	MajorDMR-5-15355	4
chr2	145140567	145140992	MajorDMR-5-15356	4
chr2	145146859	145147125	MajorDMR-5-15357	4
chr2	145149341	145149740	MajorDMR-5-15358	2
chr2	145151412	145151528	MajorDMR-5-15359	2
chr2	145158739	145159518	MajorDMR-5-15360	3
chr2	145160912	145163034	MajorDMR-5-15361	22
chr2	145163627	145163895	MajorDMR-5-15362	2
chr2	145169111	145169266	MajorDMR-5-15363	3
chr2	145170027	145170174	MajorDMR-5-15364	2
chr2	145170956	145171020	MajorDMR-5-15365	2
chr2	145181992	145182392	MajorDMR-5-15366	3
chr2	145183017	145183468	MajorDMR-5-15367	4
chr2	145184532	145190550	MajorDMR-5-15368	48
chr2	145191450	145192817	MajorDMR-5-15369	7
chr2	145195033	145195429	MajorDMR-5-15370	3
chr2	145196114	145198904	MajorDMR-5-15371	16
chr2	145199582	145199674	MajorDMR-5-15372	2
chr2	145200402	145200428	MajorDMR-5-15373	2
chr2	145203510	145205260	MajorDMR-5-15374	6
chr2	145206667	145207142	MajorDMR-5-15375	2
chr2	145209404	145209827	MajorDMR-5-15376	7
chr2	145211258	145212047	MajorDMR-5-15377	9
chr2	145213167	145214909	MajorDMR-5-15378	9
chr2	145217738	145217787	MajorDMR-5-15379	2
chr2	145219254	145219940	MajorDMR-5-15380	6
chr2	145222677	145222920	MajorDMR-5-15381	2
chr2	145223497	145225602	MajorDMR-5-15382	19
chr2	145227510	145227811	MajorDMR-5-15383	3
chr2	145228551	145228749	MajorDMR-5-15384	3
chr2	145229272	145229712	MajorDMR-5-15385	3
chr2	145231454	145231608	MajorDMR-5-15386	2
chr2	145232331	145232773	MajorDMR-5-15387	2
chr2	145233508	145233733	MajorDMR-5-15388	3
chr2	145235585	145238175	MajorDMR-5-15389	26
chr2	145238685	145240052	MajorDMR-5-15390	17
chr2	145242055	145242511	MajorDMR-5-15391	4
chr2	145243134	145243375	MajorDMR-5-15392	2
chr2	145245361	145245596	MajorDMR-5-15393	2
chr2	145246228	145246678	MajorDMR-5-15394	4
chr2	145247187	145249074	MajorDMR-5-15395	25
chr2	145250755	145252652	MajorDMR-5-15396	17
chr2	145253608	145254678	MajorDMR-5-15397	11
chr2	145255786	145257003	MajorDMR-5-15398	10
chr2	145257803	145258825	MajorDMR-5-15399	8
chr2	145259530	145260097	MajorDMR-5-15400	3
chr2	145260974	145262876	MajorDMR-5-15401	16
chr2	145263425	145263753	MajorDMR-5-15402	3
chr2	146509296	146509747	MajorDMR-5-15403	3
chr2	149400882	149401238	MajorDMR-5-15404	2
chr2	149570094	149570134	MajorDMR-5-15405	4
chr2	149654077	149654129	MajorDMR-5-15406	2
chr2	149667032	149667298	MajorDMR-5-15407	2
chr2	149836268	149836286	MajorDMR-5-15408	3
chr2	149960272	149960314	MajorDMR-5-15409	2
chr2	150017224	150017436	MajorDMR-5-15410	2
chr2	150078605	150078716	MajorDMR-5-15411	3
chr2	150232423	150232540	MajorDMR-5-15412	3
chr2	150249805	150250416	MajorDMR-5-15413	3
chr2	150345291	150345737	MajorDMR-5-15414	3
chr2	150346576	150346949	MajorDMR-5-15415	3
chr2	150580716	150580732	MajorDMR-5-15416	2
chr2	150656061	150656196	MajorDMR-5-15417	4
chr2	150906192	150906372	MajorDMR-5-15418	2
chr2	150976742	150977095	MajorDMR-5-15419	4
chr2	151091397	151091515	MajorDMR-5-15420	4
chr2	151332977	151333005	MajorDMR-5-15421	2
chr2	151423000	151423092	MajorDMR-5-15422	2
chr2	151480553	151480774	MajorDMR-5-15423	2
chr2	151781554	151781888	MajorDMR-5-15424	5
chr2	152117576	152117773	MajorDMR-5-15425	5
chr2	152680427	152680539	MajorDMR-5-15426	2
chr2	152748471	152748677	MajorDMR-5-15427	6
chr2	152764557	152764591	MajorDMR-5-15428	2
chr2	152773051	152773519	MajorDMR-5-15429	3
chr2	153349280	153349289	MajorDMR-5-15430	2
chr2	153503881	153504364	MajorDMR-5-15431	4
chr2	153576060	153576164	MajorDMR-5-15432	3
chr2	154109414	154109915	MajorDMR-5-15433	2
chr2	154143183	154143204	MajorDMR-5-15434	2
chr2	154636436	154636469	MajorDMR-5-15435	2
chr2	155190363	155190544	MajorDMR-5-15436	3
chr2	155312382	155312564	MajorDMR-5-15437	2
chr2	157021081	157021088	MajorDMR-5-15438	2
chr2	157176218	157176613	MajorDMR-5-15439	12
chr2	157178615	157180145	MajorDMR-5-15440	20
chr2	157182029	157182439	MajorDMR-5-15441	3
chr2	157183105	157187342	MajorDMR-5-15442	86
chr2	157912588	157912650	MajorDMR-5-15443	2
chr2	158097497	158097556	MajorDMR-5-15444	2
chr2	158603093	158603115	MajorDMR-5-15445	2
chr2	158751575	158751911	MajorDMR-5-15446	3
chr2	158760045	158760302	MajorDMR-5-15447	2
chr2	159672321	159672372	MajorDMR-5-15448	2
chr2	159788302	159788346	MajorDMR-5-15449	2
chr2	159908273	159908457	MajorDMR-5-15450	2
chr2	160004030	160004108	MajorDMR-5-15451	2
chr2	160373114	160373265	MajorDMR-5-15452	2
chr2	160470823	160471239	MajorDMR-5-15453	4
chr2	160473601	160473642	MajorDMR-5-15454	2
chr2	160654887	160654891	MajorDMR-5-15455	2
chr2	160966580	160966721	MajorDMR-5-15456	2
chr2	161064458	161065009	MajorDMR-5-15457	5
chr2	161262586	161263152	MajorDMR-5-15458	5
chr2	161284320	161284820	MajorDMR-5-15459	5
chr2	161347440	161347646	MajorDMR-5-15460	2
chr2	161522867	161523160	MajorDMR-5-15461	3
chr2	162101627	162101650	MajorDMR-5-15462	4
chr2	162284448	162284695	MajorDMR-5-15463	13
chr2	162696582	162696630	MajorDMR-5-15464	2
chr2	162839578	162839983	MajorDMR-5-15465	5
chr2	162885847	162886147	MajorDMR-5-15466	8
chr2	163010357	163010483	MajorDMR-5-15467	2
chr2	163625065	163625718	MajorDMR-5-15468	3
chr2	164323955	164324002	MajorDMR-5-15469	4
chr2	164469041	164469138	MajorDMR-5-15470	2
chr2	164775753	164776092	MajorDMR-5-15471	2
chr2	165281804	165281846	MajorDMR-5-15472	2
chr2	166116821	166117136	MajorDMR-5-15473	2
chr2	166230176	166230381	MajorDMR-5-15474	2
chr2	166233240	166233522	MajorDMR-5-15475	3
chr2	166331745	166332143	MajorDMR-5-15476	3
chr2	166484054	166484439	MajorDMR-5-15477	3
chr2	166491679	166491709	MajorDMR-5-15478	2
chr2	166554343	166554370	MajorDMR-5-15479	2
chr2	166758295	166758703	MajorDMR-5-15480	5
chr2	166963244	166963289	MajorDMR-5-15481	2
chr2	167005839	167006052	MajorDMR-5-15482	2
chr2	167997504	167997586	MajorDMR-5-15483	2
chr2	168613002	168613187	MajorDMR-5-15484	4
chr2	169323546	169323638	MajorDMR-5-15485	2
chr2	169337932	169338028	MajorDMR-5-15486	2
chr2	169338827	169339209	MajorDMR-5-15487	3
chr2	169375493	169375523	MajorDMR-5-15488	2
chr2	169378061	169378133	MajorDMR-5-15489	2
chr2	169417755	169417815	MajorDMR-5-15490	2
chr2	169593181	169593520	MajorDMR-5-15491	4
chr2	170112308	170112404	MajorDMR-5-15492	2
chr2	170319613	170320086	MajorDMR-5-15493	2
chr2	170447258	170447564	MajorDMR-5-15494	3
chr2	170549929	170550035	MajorDMR-5-15495	2
chr2	170572335	170572866	MajorDMR-5-15496	5
chr2	170632484	170632808	MajorDMR-5-15497	2
chr2	170646507	170646916	MajorDMR-5-15498	5
chr2	170769475	170769805	MajorDMR-5-15499	2
chr2	170855600	170855708	MajorDMR-5-15500	2
chr2	170875973	170876155	MajorDMR-5-15501	3
chr2	171060005	171060010	MajorDMR-5-15502	2
chr2	171060728	171061201	MajorDMR-5-15503	2
chr2	171081120	171081650	MajorDMR-5-15504	3
chr2	171092538	171092934	MajorDMR-5-15505	6
chr2	171134683	171135127	MajorDMR-5-15506	3
chr2	171170230	171170511	MajorDMR-5-15507	4
chr2	171178737	171179141	MajorDMR-5-15508	4
chr2	171181148	171181392	MajorDMR-5-15509	4
chr2	171219560	171220062	MajorDMR-5-15510	4
chr2	171362380	171363047	MajorDMR-5-15511	7
chr2	171551616	171552146	MajorDMR-5-15512	6
chr2	171668719	171669276	MajorDMR-5-15513	3
chr2	171680228	171680561	MajorDMR-5-15514	14
chr2	171682797	171683108	MajorDMR-5-15515	2
chr2	171684954	171685378	MajorDMR-5-15516	4
chr2	171686465	171686773	MajorDMR-5-15517	3
chr2	171692603	171692882	MajorDMR-5-15518	5
chr2	171709334	171709683	MajorDMR-5-15519	4
chr2	171787560	171787728	MajorDMR-5-15520	2
chr2	171828827	171829291	MajorDMR-5-15521	3
chr2	171981427	171981928	MajorDMR-5-15522	3
chr2	172014757	172015065	MajorDMR-5-15523	2
chr2	172018516	172018545	MajorDMR-5-15524	2
chr2	172144182	172144406	MajorDMR-5-15525	4
chr2	172203384	172204333	MajorDMR-5-15526	6
chr2	172288916	172289558	MajorDMR-5-15527	4
chr2	172380302	172380757	MajorDMR-5-15528	4
chr2	172388017	172388544	MajorDMR-5-15529	3
chr2	172430722	172430817	MajorDMR-5-15530	5
chr2	172518227	172518250	MajorDMR-5-15531	2
chr2	172580432	172580518	MajorDMR-5-15532	2
chr2	172663696	172663907	MajorDMR-5-15533	2
chr2	172666977	172667252	MajorDMR-5-15534	3
chr2	172943079	172943352	MajorDMR-5-15535	2
chr2	172944648	172945089	MajorDMR-5-15536	2
chr2	173179995	173179999	MajorDMR-5-15537	2
chr2	173725274	173725325	MajorDMR-5-15538	2
chr2	173941377	173942008	MajorDMR-5-15539	23
chr2	174115064	174115295	MajorDMR-5-15540	3
chr2	174421200	174421213	MajorDMR-5-15541	2
chr2	174615031	174615398	MajorDMR-5-15542	5
chr2	174855051	174855299	MajorDMR-5-15543	2
chr2	174856165	174856347	MajorDMR-5-15544	2
chr2	175147976	175148524	MajorDMR-5-15545	9
chr2	175450259	175450270	MajorDMR-5-15546	3
chr2	175583650	175583672	MajorDMR-5-15547	2
chr2	175938142	175938201	MajorDMR-5-15548	2
chr2	176383084	176383205	MajorDMR-5-15549	2
chr2	176699306	176699335	MajorDMR-5-15550	2
chr2	176729046	176729071	MajorDMR-5-15551	2
chr2	177329698	177330552	MajorDMR-5-15552	9
chr2	177503591	177503661	MajorDMR-5-15553	3
chr2	177547181	177547401	MajorDMR-5-15554	3
chr2	178026505	178026517	MajorDMR-5-15555	2
chr2	178066748	178066950	MajorDMR-5-15556	2
chr2	178087616	178087712	MajorDMR-5-15557	2
chr2	178100819	178100982	MajorDMR-5-15558	4
chr2	178106635	178107267	MajorDMR-5-15559	5
chr2	178109787	178109974	MajorDMR-5-15560	4
chr2	178127371	178127952	MajorDMR-5-15561	3
chr2	178579850	178579893	MajorDMR-5-15562	2
chr2	178618450	178618919	MajorDMR-5-15563	5
chr2	178623459	178623633	MajorDMR-5-15564	3
chr2	179061725	179061819	MajorDMR-5-15565	2
chr2	179064172	179064567	MajorDMR-5-15566	4
chr2	179077453	179077504	MajorDMR-5-15567	2
chr2	179078646	179078913	MajorDMR-5-15568	2
chr2	179116026	179116577	MajorDMR-5-15569	5
chr2	179135921	179136180	MajorDMR-5-15570	2
chr2	179157828	179158317	MajorDMR-5-15571	2
chr2	179258604	179259117	MajorDMR-5-15572	6
chr2	179342776	179342942	MajorDMR-5-15573	2
chr2	179728678	179728804	MajorDMR-5-15574	3
chr2	179759952	179760213	MajorDMR-5-15575	2
chr2	179769813	179770286	MajorDMR-5-15576	2
chr2	180332945	180333198	MajorDMR-5-15577	3
chr2	180427149	180427326	MajorDMR-5-15578	7
chr2	182155992	182156118	MajorDMR-5-15579	2
chr2	182321353	182321840	MajorDMR-5-15580	5
chr2	182542256	182542718	MajorDMR-5-15581	10
chr2	182545750	182548148	MajorDMR-5-15582	100
chr2	182548727	182550229	MajorDMR-5-15583	72
chr2	182559181	182559225	MajorDMR-5-15584	4
chr2	182751150	182751232	MajorDMR-5-15585	2
chr2	183628139	183628187	MajorDMR-5-15586	2
chr2	183990822	183991041	MajorDMR-5-15587	2
chr2	185464228	185464519	MajorDMR-5-15588	3
chr2	185666768	185667134	MajorDMR-5-15589	2
chr2	186995669	186996212	MajorDMR-5-15590	3
chr2	187454002	187454029	MajorDMR-5-15591	3
chr2	187455948	187456319	MajorDMR-5-15592	8
chr2	188015479	188015531	MajorDMR-5-15593	2
chr2	190028827	190028971	MajorDMR-5-15594	2
chr2	190044486	190044637	MajorDMR-5-15595	3
chr2	190318295	190318719	MajorDMR-5-15596	3
chr2	190433208	190433689	MajorDMR-5-15597	2
chr2	190446094	190446389	MajorDMR-5-15598	2
chr2	191183325	191183469	MajorDMR-5-15599	4
chr2	191224768	191224887	MajorDMR-5-15600	3
chr2	191342896	191343519	MajorDMR-5-15601	4
chr2	191365627	191366068	MajorDMR-5-15602	2
chr2	191838994	191839476	MajorDMR-5-15603	5
chr2	191877524	191878079	MajorDMR-5-15604	9
chr2	192096838	192096843	MajorDMR-5-15605	2
chr2	192110867	192111660	MajorDMR-5-15606	12
chr2	192121010	192121467	MajorDMR-5-15607	2
chr2	192129760	192130372	MajorDMR-5-15608	4
chr2	192214451	192214924	MajorDMR-5-15609	3
chr2	192306296	192306962	MajorDMR-5-15610	13
chr2	192351764	192351830	MajorDMR-5-15611	2
chr2	192364891	192364928	MajorDMR-5-15612	3
chr2	192365972	192366298	MajorDMR-5-15613	2
chr2	192568209	192568362	MajorDMR-5-15614	4
chr2	192869493	192869637	MajorDMR-5-15615	2
chr2	193162128	193162602	MajorDMR-5-15616	2
chr2	194383528	194383663	MajorDMR-5-15617	3
chr2	196763291	196763823	MajorDMR-5-15618	5
chr2	197350933	197351152	MajorDMR-5-15619	2
chr2	197352350	197352391	MajorDMR-5-15620	2
chr2	197415050	197415075	MajorDMR-5-15621	2
chr2	197438366	197438420	MajorDMR-5-15622	3
chr2	197692923	197693173	MajorDMR-5-15623	2
chr2	197788427	197788530	MajorDMR-5-15624	2
chr2	197831701	197832239	MajorDMR-5-15625	10
chr2	197945113	197945564	MajorDMR-5-15626	4
chr2	197957269	197957423	MajorDMR-5-15627	2
chr2	198077506	198077584	MajorDMR-5-15628	3
chr2	198152147	198152257	MajorDMR-5-15629	3
chr2	198290672	198291010	MajorDMR-5-15630	2
chr2	198382106	198382131	MajorDMR-5-15631	2
chr2	198461723	198462065	MajorDMR-5-15632	2
chr2	198594937	198594968	MajorDMR-5-15633	2
chr2	199201950	199202603	MajorDMR-5-15634	5
chr2	199621089	199621109	MajorDMR-5-15635	2
chr2	200330660	200331111	MajorDMR-5-15636	11
chr2	200616379	200616715	MajorDMR-5-15637	2
chr2	200621766	200621971	MajorDMR-5-15638	2
chr2	200959171	200959352	MajorDMR-5-15639	2
chr2	201173802	201173933	MajorDMR-5-15640	2
chr2	201175164	201175661	MajorDMR-5-15641	4
chr2	201243597	201244594	MajorDMR-5-15642	6
chr2	201261807	201262082	MajorDMR-5-15643	4
chr2	201262770	201262802	MajorDMR-5-15644	2
chr2	201331693	201332031	MajorDMR-5-15645	3
chr2	201334550	201335398	MajorDMR-5-15646	8
chr2	201341593	201341754	MajorDMR-5-15647	3
chr2	201342689	201342802	MajorDMR-5-15648	2
chr2	201691864	201691969	MajorDMR-5-15649	2
chr2	201905426	201905488	MajorDMR-5-15650	2
chr2	202101149	202101401	MajorDMR-5-15651	2
chr2	202296843	202297111	MajorDMR-5-15652	4
chr2	202306431	202306508	MajorDMR-5-15653	2
chr2	202317601	202317732	MajorDMR-5-15654	5
chr2	202483798	202484030	MajorDMR-5-15655	5
chr2	202508771	202509032	MajorDMR-5-15656	4
chr2	202565039	202565691	MajorDMR-5-15657	3
chr2	202611477	202611528	MajorDMR-5-15658	2
chr2	202723666	202723794	MajorDMR-5-15659	5
chr2	202753050	202753707	MajorDMR-5-15660	13
chr2	202829426	202829623	MajorDMR-5-15661	7
chr2	202873725	202874084	MajorDMR-5-15662	6
chr2	202900460	202901502	MajorDMR-5-15663	12
chr2	202987977	202988325	MajorDMR-5-15664	6
chr2	202997281	202997511	MajorDMR-5-15665	2
chr2	203114666	203114960	MajorDMR-5-15666	3
chr2	203132388	203132765	MajorDMR-5-15667	3
chr2	203258604	203258799	MajorDMR-5-15668	4
chr2	203266711	203266895	MajorDMR-5-15669	2
chr2	203303603	203303721	MajorDMR-5-15670	2
chr2	203358811	203359187	MajorDMR-5-15671	3
chr2	203590763	203591028	MajorDMR-5-15672	2
chr2	204876959	204877311	MajorDMR-5-15673	2
chr2	204973115	204973361	MajorDMR-5-15674	2
chr2	205070352	205070525	MajorDMR-5-15675	3
chr2	205180003	205180288	MajorDMR-5-15676	6
chr2	205692539	205692864	MajorDMR-5-15677	2
chr2	205889644	205890399	MajorDMR-5-15678	11
chr2	206599228	206599316	MajorDMR-5-15679	2
chr2	206714120	206714130	MajorDMR-5-15680	2
chr2	206731046	206731538	MajorDMR-5-15681	2
chr2	206900560	206900585	MajorDMR-5-15682	2
chr2	207244327	207244724	MajorDMR-5-15683	3
chr2	207394975	207395289	MajorDMR-5-15684	2
chr2	207423946	207423960	MajorDMR-5-15685	3
chr2	207631120	207631480	MajorDMR-5-15686	4
chr2	207827666	207827693	MajorDMR-5-15687	2
chr2	207905646	207906419	MajorDMR-5-15688	6
chr2	207907003	207907012	MajorDMR-5-15689	2
chr2	207932268	207932383	MajorDMR-5-15690	3
chr2	207939058	207939282	MajorDMR-5-15691	2
chr2	207972360	207972460	MajorDMR-5-15692	5
chr2	207978583	207978822	MajorDMR-5-15693	3
chr2	207980853	207980985	MajorDMR-5-15694	3
chr2	207998722	207999170	MajorDMR-5-15695	8
chr2	208369277	208369867	MajorDMR-5-15696	6
chr2	208490990	208491630	MajorDMR-5-15697	31
chr2	208557100	208557133	MajorDMR-5-15698	2
chr2	208677750	208677949	MajorDMR-5-15699	3
chr2	208701451	208701660	MajorDMR-5-15700	2
chr2	208767008	208767494	MajorDMR-5-15701	2
chr2	208798507	208798669	MajorDMR-5-15702	6
chr2	209048892	209048917	MajorDMR-5-15703	3
chr2	209242263	209242337	MajorDMR-5-15704	2
chr2	209721086	209721122	MajorDMR-5-15705	2
chr2	210408971	210409046	MajorDMR-5-15706	2
chr2	210528341	210528694	MajorDMR-5-15707	3
chr2	210535832	210536590	MajorDMR-5-15708	5
chr2	210825299	210825659	MajorDMR-5-15709	2
chr2	211309931	211309988	MajorDMR-5-15710	2
chr2	211320955	211321396	MajorDMR-5-15711	3
chr2	211324845	211324931	MajorDMR-5-15712	3
chr2	211368115	211368931	MajorDMR-5-15713	9
chr2	211457741	211458396	MajorDMR-5-15714	3
chr2	211528626	211528932	MajorDMR-5-15715	3
chr2	211912255	211912713	MajorDMR-5-15716	2
chr2	212272351	212272614	MajorDMR-5-15717	4
chr2	212273198	212273673	MajorDMR-5-15718	5
chr2	212399543	212399597	MajorDMR-5-15719	3
chr2	212616408	212616676	MajorDMR-5-15720	3
chr2	212631445	212631632	MajorDMR-5-15721	2
chr2	212658665	212658734	MajorDMR-5-15722	2
chr2	212989477	212989779	MajorDMR-5-15723	5
chr2	213119339	213119347	MajorDMR-5-15724	2
chr2	213211066	213211617	MajorDMR-5-15725	3
chr2	213279482	213279667	MajorDMR-5-15726	3
chr2	213346910	213347365	MajorDMR-5-15727	3
chr2	213400354	213401151	MajorDMR-5-15728	13
chr2	213404164	213404527	MajorDMR-5-15729	7
chr2	214054094	214054153	MajorDMR-5-15730	2
chr2	215440035	215440198	MajorDMR-5-15731	4
chr2	215672544	215672872	MajorDMR-5-15732	4
chr2	215925754	215926056	MajorDMR-5-15733	5
chr2	216193640	216193787	MajorDMR-5-15734	2
chr2	216196678	216196855	MajorDMR-5-15735	2
chr2	216484328	216484686	MajorDMR-5-15736	10
chr2	216787793	216788185	MajorDMR-5-15737	2
chr2	216870970	216871235	MajorDMR-5-15738	2
chr2	216948305	216948593	MajorDMR-5-15739	3
chr2	216984079	216985325	MajorDMR-5-15740	5
chr2	217051766	217052589	MajorDMR-5-15741	3
chr2	217092497	217092836	MajorDMR-5-15742	2
chr2	217153910	217154142	MajorDMR-5-15743	2
chr2	217170537	217170561	MajorDMR-5-15744	3
chr2	217180046	217181082	MajorDMR-5-15745	12
chr2	217230842	217231669	MajorDMR-5-15746	5
chr2	217237987	217238241	MajorDMR-5-15747	2
chr2	217309518	217310022	MajorDMR-5-15748	2
chr2	217356806	217357005	MajorDMR-5-15749	2
chr2	217485682	217485689	MajorDMR-5-15750	2
chr2	217530338	217530747	MajorDMR-5-15751	4
chr2	217555005	217555384	MajorDMR-5-15752	2
chr2	218193971	218194058	MajorDMR-5-15753	2
chr2	218267625	218268054	MajorDMR-5-15754	3
chr2	218299532	218299584	MajorDMR-5-15755	2
chr2	218487047	218487280	MajorDMR-5-15756	4
chr2	218518171	218518255	MajorDMR-5-15757	2
chr2	218715299	218715456	MajorDMR-5-15758	4
chr2	218723626	218723632	MajorDMR-5-15759	2
chr2	218768944	218769103	MajorDMR-5-15760	3
chr2	218872819	218873033	MajorDMR-5-15761	4
chr2	218880463	218880865	MajorDMR-5-15762	3
chr2	219118768	219118794	MajorDMR-5-15763	2
chr2	219188554	219188939	MajorDMR-5-15764	6
chr2	219252735	219252858	MajorDMR-5-15765	6
chr2	219260324	219260457	MajorDMR-5-15766	3
chr2	219265633	219265806	MajorDMR-5-15767	4
chr2	219331046	219331143	MajorDMR-5-15768	2
chr2	219596209	219596421	MajorDMR-5-15769	3
chr2	219722228	219722260	MajorDMR-5-15770	2
chr2	219723459	219723895	MajorDMR-5-15771	9
chr2	219735866	219736044	MajorDMR-5-15772	4
chr2	219737507	219738781	MajorDMR-5-15773	42
chr2	219745778	219745877	MajorDMR-5-15774	2
chr2	219748379	219749043	MajorDMR-5-15775	26
chr2	219762205	219762792	MajorDMR-5-15776	19
chr2	219848257	219848519	MajorDMR-5-15777	2
chr2	219859006	219859452	MajorDMR-5-15778	2
chr2	219866319	219866461	MajorDMR-5-15779	11
chr2	219926333	219926359	MajorDMR-5-15780	3
chr2	220025696	220025713	MajorDMR-5-15781	2
chr2	220084179	220084291	MajorDMR-5-15782	3
chr2	220107696	220108408	MajorDMR-5-15783	12
chr2	220143265	220143524	MajorDMR-5-15784	3
chr2	220158981	220159240	MajorDMR-5-15785	5
chr2	220160136	220160345	MajorDMR-5-15786	3
chr2	220200185	220200353	MajorDMR-5-15787	2
chr2	220251747	220251854	MajorDMR-5-15788	2
chr2	220283435	220283867	MajorDMR-5-15789	11
chr2	220349044	220349844	MajorDMR-5-15790	75
chr2	220361418	220362003	MajorDMR-5-15791	9
chr2	220375518	220375660	MajorDMR-5-15792	3
chr2	220376428	220376474	MajorDMR-5-15793	2
chr2	220386088	220386323	MajorDMR-5-15794	2
chr2	220391842	220391960	MajorDMR-5-15795	2
chr2	220402675	220403873	MajorDMR-5-15796	11
chr2	220416264	220416813	MajorDMR-5-15797	20
chr2	220436935	220436949	MajorDMR-5-15798	2
chr2	220441435	220442237	MajorDMR-5-15799	10
chr2	220460084	220460370	MajorDMR-5-15800	2
chr2	220495252	220495731	MajorDMR-5-15801	5
chr2	220506834	220506989	MajorDMR-5-15802	4
chr2	220509294	220510506	MajorDMR-5-15803	10
chr2	220529846	220529916	MajorDMR-5-15804	3
chr2	220634209	220634657	MajorDMR-5-15805	7
chr2	220716485	220717143	MajorDMR-5-15806	4
chr2	220956508	220956822	MajorDMR-5-15807	2
chr2	221089527	221089582	MajorDMR-5-15808	2
chr2	222347947	222348052	MajorDMR-5-15809	5
chr2	222358287	222358883	MajorDMR-5-15810	9
chr2	222658087	222658285	MajorDMR-5-15811	3
chr2	223061101	223061211	MajorDMR-5-15812	2
chr2	223157264	223157297	MajorDMR-5-15813	2
chr2	223158458	223158771	MajorDMR-5-15814	2
chr2	223173954	223174187	MajorDMR-5-15815	2
chr2	223177337	223178371	MajorDMR-5-15816	16
chr2	223233134	223233214	MajorDMR-5-15817	2
chr2	223413495	223413751	MajorDMR-5-15818	2
chr2	223709032	223709093	MajorDMR-5-15819	2
chr2	223770811	223771011	MajorDMR-5-15820	2
chr2	223782326	223782368	MajorDMR-5-15821	2
chr2	223987673	223987895	MajorDMR-5-15822	2
chr2	224402719	224402899	MajorDMR-5-15823	3
chr2	224403755	224404241	MajorDMR-5-15824	6
chr2	224413972	224414274	MajorDMR-5-15825	7
chr2	224797657	224797719	MajorDMR-5-15826	3
chr2	225076253	225076849	MajorDMR-5-15827	5
chr2	225187615	225187817	MajorDMR-5-15828	4
chr2	225276950	225277603	MajorDMR-5-15829	13
chr2	225298283	225298501	MajorDMR-5-15830	3
chr2	225439606	225439850	MajorDMR-5-15831	3
chr2	225448238	225448269	MajorDMR-5-15832	2
chr2	225576698	225577342	MajorDMR-5-15833	9
chr2	225747393	225747423	MajorDMR-5-15834	2
chr2	225765826	225766163	MajorDMR-5-15835	2
chr2	225847044	225847376	MajorDMR-5-15836	5
chr2	225862661	225863047	MajorDMR-5-15837	3
chr2	226983296	226983323	MajorDMR-5-15838	2
chr2	227514802	227515355	MajorDMR-5-15839	8
chr2	227555066	227555142	MajorDMR-5-15840	2
chr2	227619593	227620105	MajorDMR-5-15841	4
chr2	227658583	227659006	MajorDMR-5-15842	2
chr2	227675851	227675942	MajorDMR-5-15843	2
chr2	228240688	228240794	MajorDMR-5-15844	2
chr2	228342800	228342850	MajorDMR-5-15845	2
chr2	228481215	228481861	MajorDMR-5-15846	7
chr2	228631087	228631505	MajorDMR-5-15847	3
chr2	228639144	228639229	MajorDMR-5-15848	2
chr2	228749275	228749313	MajorDMR-5-15849	2
chr2	229703786	229703830	MajorDMR-5-15850	3
chr2	230271899	230272201	MajorDMR-5-15851	6
chr2	230286824	230287225	MajorDMR-5-15852	3
chr2	230451647	230451748	MajorDMR-5-15853	5
chr2	230499104	230499548	MajorDMR-5-15854	6
chr2	230534701	230535122	MajorDMR-5-15855	3
chr2	230549813	230549883	MajorDMR-5-15856	2
chr2	230563114	230563263	MajorDMR-5-15857	2
chr2	230573473	230573542	MajorDMR-5-15858	2
chr2	231084219	231084966	MajorDMR-5-15859	15
chr2	231447139	231447260	MajorDMR-5-15860	2
chr2	231697290	231697454	MajorDMR-5-15861	4
chr2	231729173	231729221	MajorDMR-5-15862	3
chr2	231732533	231733842	MajorDMR-5-15863	5
chr2	231734587	231734596	MajorDMR-5-15864	2
chr2	231742780	231743113	MajorDMR-5-15865	5
chr2	231764128	231764254	MajorDMR-5-15866	5
chr2	231865096	231865280	MajorDMR-5-15867	4
chr2	231923487	231923606	MajorDMR-5-15868	2
chr2	232092084	232092247	MajorDMR-5-15869	3
chr2	232161890	232162257	MajorDMR-5-15870	7
chr2	232260138	232260155	MajorDMR-5-15871	2
chr2	232406266	232406422	MajorDMR-5-15872	3
chr2	232470052	232470575	MajorDMR-5-15873	3
chr2	232479760	232480236	MajorDMR-5-15874	19
chr2	232505052	232505754	MajorDMR-5-15875	8
chr2	232547584	232547728	MajorDMR-5-15876	3
chr2	232576526	232576544	MajorDMR-5-15877	2
chr2	232644714	232645092	MajorDMR-5-15878	9
chr2	232647943	232648275	MajorDMR-5-15879	4
chr2	232765487	232765491	MajorDMR-5-15880	2
chr2	232794861	232794865	MajorDMR-5-15881	2
chr2	233180379	233180448	MajorDMR-5-15882	2
chr2	233197831	233198043	MajorDMR-5-15883	2
chr2	233201823	233201930	MajorDMR-5-15884	2
chr2	233362136	233362477	MajorDMR-5-15885	5
chr2	233390662	233390822	MajorDMR-5-15886	4
chr2	233449263	233449284	MajorDMR-5-15887	2
chr2	233563322	233563771	MajorDMR-5-15888	2
chr2	233843371	233843404	MajorDMR-5-15889	2
chr2	233848018	233848178	MajorDMR-5-15890	2
chr2	234227981	234228266	MajorDMR-5-15891	5
chr2	234259454	234259681	MajorDMR-5-15892	7
chr2	234262334	234262378	MajorDMR-5-15893	2
chr2	234286383	234286396	MajorDMR-5-15894	2
chr2	234293882	234294149	MajorDMR-5-15895	5
chr2	234295085	234295510	MajorDMR-5-15896	5
chr2	234296070	234297060	MajorDMR-5-15897	27
chr2	234322323	234322407	MajorDMR-5-15898	5
chr2	234328725	234329105	MajorDMR-5-15899	4
chr2	234337834	234337932	MajorDMR-5-15900	2
chr2	234348787	234348806	MajorDMR-5-15901	2
chr2	234359309	234359492	MajorDMR-5-15902	2
chr2	234378457	234379016	MajorDMR-5-15903	17
chr2	234383592	234383832	MajorDMR-5-15904	4
chr2	234766555	234766807	MajorDMR-5-15905	4
chr2	234803431	234803846	MajorDMR-5-15906	2
chr2	234861910	234862062	MajorDMR-5-15907	2
chr2	234886042	234886083	MajorDMR-5-15908	2
chr2	235043950	235044066	MajorDMR-5-15909	2
chr2	235100311	235100600	MajorDMR-5-15910	3
chr2	235194785	235195152	MajorDMR-5-15911	4
chr2	235200559	235200709	MajorDMR-5-15912	3
chr2	235232538	235233059	MajorDMR-5-15913	8
chr2	235244346	235244832	MajorDMR-5-15914	17
chr2	235357241	235357430	MajorDMR-5-15915	2
chr2	235392750	235392894	MajorDMR-5-15916	3
chr2	235397313	235398031	MajorDMR-5-15917	4
chr2	235399742	235400152	MajorDMR-5-15918	6
chr2	235401049	235402073	MajorDMR-5-15919	11
chr2	235406143	235406305	MajorDMR-5-15920	6
chr2	235421786	235422175	MajorDMR-5-15921	8
chr2	235442353	235442583	MajorDMR-5-15922	2
chr2	235444035	235445388	MajorDMR-5-15923	7
chr2	235479117	235479125	MajorDMR-5-15924	2
chr2	235611679	235611864	MajorDMR-5-15925	2
chr2	235733987	235734288	MajorDMR-5-15926	2
chr2	235889966	235890269	MajorDMR-5-15927	3
chr2	235972159	235972494	MajorDMR-5-15928	5
chr2	236079549	236079801	MajorDMR-5-15929	4
chr2	236223225	236223404	MajorDMR-5-15930	2
chr2	236401851	236401874	MajorDMR-5-15931	2
chr2	236446421	236446612	MajorDMR-5-15932	3
chr2	236486269	236486466	MajorDMR-5-15933	3
chr2	236504279	236504585	MajorDMR-5-15934	4
chr2	236513981	236514048	MajorDMR-5-15935	2
chr2	236514775	236514946	MajorDMR-5-15936	3
chr2	236843299	236843615	MajorDMR-5-15937	3
chr2	237117381	237117624	MajorDMR-5-15938	2
chr2	237165318	237166171	MajorDMR-5-15939	9
chr2	237837114	237837300	MajorDMR-5-15940	2
chr2	238037104	238037195	MajorDMR-5-15941	3
chr2	238130892	238131151	MajorDMR-5-15942	3
chr2	238396060	238396156	MajorDMR-5-15943	5
chr2	238509055	238509163	MajorDMR-5-15944	3
chr2	238578781	238579466	MajorDMR-5-15945	5
chr2	238583503	238583793	MajorDMR-5-15946	10
chr2	238596368	238596467	MajorDMR-5-15947	2
chr2	238604008	238604231	MajorDMR-5-15948	2
chr2	238606738	238606967	MajorDMR-5-15949	4
chr2	238611792	238611850	MajorDMR-5-15950	2
chr2	238629586	238629849	MajorDMR-5-15951	4
chr2	238635196	238635389	MajorDMR-5-15952	4
chr2	238774863	238775248	MajorDMR-5-15953	3
chr2	238793679	238793926	MajorDMR-5-15954	4
chr2	238813743	238814155	MajorDMR-5-15955	11
chr2	238966231	238966327	MajorDMR-5-15956	3
chr2	238991035	238991377	MajorDMR-5-15957	2
chr2	239017740	239017827	MajorDMR-5-15958	2
chr2	239036031	239036070	MajorDMR-5-15959	2
chr2	239045498	239045557	MajorDMR-5-15960	2
chr2	239125263	239125614	MajorDMR-5-15961	2
chr2	239134607	239134721	MajorDMR-5-15962	8
chr2	239334301	239334434	MajorDMR-5-15963	2
chr2	239350262	239350291	MajorDMR-5-15964	3
chr2	239438071	239438299	MajorDMR-5-15965	3
chr2	239553395	239553407	MajorDMR-5-15966	2
chr2	239604530	239604626	MajorDMR-5-15967	2
chr2	239607186	239607271	MajorDMR-5-15968	2
chr2	239637189	239637247	MajorDMR-5-15969	3
chr2	239637779	239637976	MajorDMR-5-15970	2
chr2	239670261	239670688	MajorDMR-5-15971	2
chr2	239695564	239696073	MajorDMR-5-15972	14
chr2	239730285	239730329	MajorDMR-5-15973	2
chr2	239773010	239773181	MajorDMR-5-15974	4
chr2	239777721	239777905	MajorDMR-5-15975	2
chr2	239895939	239896403	MajorDMR-5-15976	4
chr2	240177434	240178173	MajorDMR-5-15977	8
chr2	240217109	240217385	MajorDMR-5-15978	2
chr2	240362285	240362817	MajorDMR-5-15979	21
chr2	240367141	240367661	MajorDMR-5-15980	3
chr2	240581066	240581099	MajorDMR-5-15981	3
chr2	240628121	240628332	MajorDMR-5-15982	2
chr2	240657035	240657539	MajorDMR-5-15983	3
chr2	240713342	240713508	MajorDMR-5-15984	4
chr2	240821139	240821436	MajorDMR-5-15985	5
chr2	240868430	240868554	MajorDMR-5-15986	3
chr2	240874155	240874199	MajorDMR-5-15987	4
chr2	240969789	240970176	MajorDMR-5-15988	3
chr2	240972916	240972928	MajorDMR-5-15989	2
chr2	241051244	241051465	MajorDMR-5-15990	2
chr2	241177284	241177300	MajorDMR-5-15991	2
chr2	241190657	241191600	MajorDMR-5-15992	10
chr2	241226052	241226191	MajorDMR-5-15993	5
chr2	241235428	241235616	MajorDMR-5-15994	2
chr2	241398235	241398251	MajorDMR-5-15995	2
chr2	241399103	241399441	MajorDMR-5-15996	5
chr2	241543948	241544002	MajorDMR-5-15997	2
chr2	241580454	241580736	MajorDMR-5-15998	11
chr2	241588436	241588462	MajorDMR-5-15999	3
chr2	241738764	241739085	MajorDMR-5-16000	6
chr2	241763807	241764845	MajorDMR-5-16001	5
chr2	241845607	241845739	MajorDMR-5-16002	4
chr2	241853944	241854047	MajorDMR-5-16003	2
chr2	241900537	241900547	MajorDMR-5-16004	2
chr2	241901658	241901897	MajorDMR-5-16005	2
chr2	241912669	241912790	MajorDMR-5-16006	5
chr2	241936843	241937035	MajorDMR-5-16007	3
chr2	241937560	241937680	MajorDMR-5-16008	4
chr2	241938738	241939034	MajorDMR-5-16009	5
chr2	241989254	241989447	MajorDMR-5-16010	3
chr2	242003469	242003658	MajorDMR-5-16011	10
chr2	242155798	242155900	MajorDMR-5-16012	2
chr2	242171728	242171786	MajorDMR-5-16013	2
chr2	242210970	242211132	MajorDMR-5-16014	2
chr2	242212646	242212666	MajorDMR-5-16015	2
chr2	242256783	242257319	MajorDMR-5-16016	3
chr2	242258409	242258711	MajorDMR-5-16017	2
chr2	242575318	242575442	MajorDMR-5-16018	3
chr2	242581333	242582224	MajorDMR-5-16019	5
chr2	242745846	242746426	MajorDMR-5-16020	4
chr2	242749121	242749158	MajorDMR-5-16021	2
chr2	242800901	242802353	MajorDMR-5-16022	12
chr2	242812526	242813698	MajorDMR-5-16023	26
chr2	242819866	242820562	MajorDMR-5-16024	3
chr2	242824181	242825391	MajorDMR-5-16025	13
chr2	242827578	242828691	MajorDMR-5-16026	8
chr2	242875607	242876038	MajorDMR-5-16027	7
chr2	242893593	242893765	MajorDMR-5-16028	2
chr2	242908102	242908483	MajorDMR-5-16029	8
chr2	243026930	243027498	MajorDMR-5-16030	4
chr2	243055551	243055944	MajorDMR-5-16031	4
chr2	243102241	243102260	MajorDMR-5-16032	2
chr20	143476	143584	MajorDMR-5-16033	2
chr20	230858	230984	MajorDMR-5-16034	2
chr20	271671	271946	MajorDMR-5-16035	4
chr20	279642	280480	MajorDMR-5-16036	5
chr20	281781	282143	MajorDMR-5-16037	3
chr20	309458	310123	MajorDMR-5-16038	3
chr20	310714	311009	MajorDMR-5-16039	3
chr20	439763	439788	MajorDMR-5-16040	2
chr20	441050	441111	MajorDMR-5-16041	2
chr20	461016	461058	MajorDMR-5-16042	2
chr20	517426	518327	MajorDMR-5-16043	8
chr20	549009	549193	MajorDMR-5-16044	3
chr20	615176	615547	MajorDMR-5-16045	11
chr20	622521	622890	MajorDMR-5-16046	2
chr20	625680	626669	MajorDMR-5-16047	9
chr20	634849	634963	MajorDMR-5-16048	2
chr20	653362	654284	MajorDMR-5-16049	9
chr20	655613	655647	MajorDMR-5-16050	2
chr20	866017	866061	MajorDMR-5-16051	3
chr20	871474	871761	MajorDMR-5-16052	3
chr20	897059	897071	MajorDMR-5-16053	2
chr20	982596	982610	MajorDMR-5-16054	2
chr20	1266124	1266438	MajorDMR-5-16055	2
chr20	1283454	1283476	MajorDMR-5-16056	3
chr20	1404419	1404713	MajorDMR-5-16057	5
chr20	1700488	1700774	MajorDMR-5-16058	2
chr20	1715295	1715464	MajorDMR-5-16059	2
chr20	1729959	1730226	MajorDMR-5-16060	2
chr20	1793885	1793925	MajorDMR-5-16061	2
chr20	1825567	1825686	MajorDMR-5-16062	4
chr20	1855146	1855828	MajorDMR-5-16063	17
chr20	1856527	1856644	MajorDMR-5-16064	4
chr20	1869895	1869950	MajorDMR-5-16065	2
chr20	1927677	1928069	MajorDMR-5-16066	8
chr20	2074524	2074770	MajorDMR-5-16067	8
chr20	2075428	2075843	MajorDMR-5-16068	2
chr20	2237973	2238145	MajorDMR-5-16069	2
chr20	2245442	2245493	MajorDMR-5-16070	2
chr20	2408431	2408823	MajorDMR-5-16071	2
chr20	2519700	2520173	MajorDMR-5-16072	6
chr20	2532415	2532643	MajorDMR-5-16073	2
chr20	2539090	2539149	MajorDMR-5-16074	2
chr20	2652933	2652977	MajorDMR-5-16075	2
chr20	2667203	2667656	MajorDMR-5-16076	2
chr20	2675012	2675346	MajorDMR-5-16077	2
chr20	2690381	2690397	MajorDMR-5-16078	2
chr20	2743843	2743860	MajorDMR-5-16079	2
chr20	2785306	2785604	MajorDMR-5-16080	5
chr20	2789810	2789829	MajorDMR-5-16081	2
chr20	3053038	3053292	MajorDMR-5-16082	2
chr20	3063048	3063061	MajorDMR-5-16083	2
chr20	3132986	3133041	MajorDMR-5-16084	2
chr20	3149025	3149250	MajorDMR-5-16085	2
chr20	3360813	3361500	MajorDMR-5-16086	3
chr20	3647040	3647197	MajorDMR-5-16087	2
chr20	3665335	3665626	MajorDMR-5-16088	3
chr20	3667382	3667969	MajorDMR-5-16089	13
chr20	3725620	3726439	MajorDMR-5-16090	14
chr20	3732105	3732921	MajorDMR-5-16091	13
chr20	3758225	3758326	MajorDMR-5-16092	7
chr20	3766364	3766573	MajorDMR-5-16093	6
chr20	3777462	3777754	MajorDMR-5-16094	2
chr20	3856448	3856722	MajorDMR-5-16095	4
chr20	3874384	3874393	MajorDMR-5-16096	2
chr20	3883829	3883920	MajorDMR-5-16097	2
chr20	3912512	3913281	MajorDMR-5-16098	6
chr20	3993475	3993547	MajorDMR-5-16099	3
chr20	4202148	4202796	MajorDMR-5-16100	34
chr20	4223878	4224118	MajorDMR-5-16101	4
chr20	4228769	4229232	MajorDMR-5-16102	3
chr20	4457323	4457663	MajorDMR-5-16103	2
chr20	4685008	4685059	MajorDMR-5-16104	2
chr20	4701066	4701091	MajorDMR-5-16105	2
chr20	4707673	4707908	MajorDMR-5-16106	7
chr20	4860998	4861061	MajorDMR-5-16107	2
chr20	4864945	4865088	MajorDMR-5-16108	2
chr20	4879037	4879184	MajorDMR-5-16109	6
chr20	4923433	4923856	MajorDMR-5-16110	2
chr20	4925633	4925808	MajorDMR-5-16111	3
chr20	4927923	4928053	MajorDMR-5-16112	2
chr20	4953287	4953957	MajorDMR-5-16113	4
chr20	4958732	4958872	MajorDMR-5-16114	3
chr20	5098942	5099435	MajorDMR-5-16115	3
chr20	5152469	5152607	MajorDMR-5-16116	3
chr20	5239544	5239852	MajorDMR-5-16117	2
chr20	5374096	5374773	MajorDMR-5-16118	4
chr20	5509869	5510041	MajorDMR-5-16119	2
chr20	5638461	5638513	MajorDMR-5-16120	2
chr20	5656131	5656347	MajorDMR-5-16121	2
chr20	5684263	5684591	MajorDMR-5-16122	2
chr20	5882151	5882562	MajorDMR-5-16123	2
chr20	6010374	6010458	MajorDMR-5-16124	2
chr20	6040926	6041139	MajorDMR-5-16125	3
chr20	6673515	6673644	MajorDMR-5-16126	4
chr20	7094590	7094734	MajorDMR-5-16127	2
chr20	7126271	7126463	MajorDMR-5-16128	2
chr20	7950773	7950860	MajorDMR-5-16129	2
chr20	8370844	8370903	MajorDMR-5-16130	2
chr20	8475042	8475056	MajorDMR-5-16131	2
chr20	8505147	8505542	MajorDMR-5-16132	3
chr20	8564488	8564575	MajorDMR-5-16133	2
chr20	8566791	8567267	MajorDMR-5-16134	2
chr20	8788909	8789027	MajorDMR-5-16135	3
chr20	8830674	8830686	MajorDMR-5-16136	2
chr20	8835296	8835453	MajorDMR-5-16137	2
chr20	9048383	9048434	MajorDMR-5-16138	3
chr20	9282503	9282536	MajorDMR-5-16139	2
chr20	9732033	9732206	MajorDMR-5-16140	2
chr20	9884343	9884792	MajorDMR-5-16141	2
chr20	10492318	10492340	MajorDMR-5-16142	2
chr20	10517322	10517359	MajorDMR-5-16143	2
chr20	10634278	10634299	MajorDMR-5-16144	2
chr20	10647840	10647883	MajorDMR-5-16145	2
chr20	10651762	10652607	MajorDMR-5-16146	15
chr20	10900535	10900601	MajorDMR-5-16147	3
chr20	11140506	11140627	MajorDMR-5-16148	2
chr20	11247200	11247248	MajorDMR-5-16149	3
chr20	11735903	11736380	MajorDMR-5-16150	3
chr20	11747766	11747993	MajorDMR-5-16151	5
chr20	11807077	11807242	MajorDMR-5-16152	2
chr20	11872778	11873255	MajorDMR-5-16153	7
chr20	11901150	11901252	MajorDMR-5-16154	2
chr20	11906882	11907320	MajorDMR-5-16155	2
chr20	12154259	12154611	MajorDMR-5-16156	2
chr20	12743439	12743569	MajorDMR-5-16157	5
chr20	13086555	13087022	MajorDMR-5-16158	2
chr20	14807424	14807811	MajorDMR-5-16159	3
chr20	15232193	15232373	MajorDMR-5-16160	2
chr20	15769466	15769997	MajorDMR-5-16161	5
chr20	15910866	15910925	MajorDMR-5-16162	2
chr20	16595963	16596496	MajorDMR-5-16163	5
chr20	16680410	16680423	MajorDMR-5-16164	2
chr20	16692946	16693246	MajorDMR-5-16165	3
chr20	16857675	16857883	MajorDMR-5-16166	2
chr20	17004506	17004650	MajorDMR-5-16167	4
chr20	17010719	17010798	MajorDMR-5-16168	2
chr20	17286158	17286979	MajorDMR-5-16169	5
chr20	17296029	17296959	MajorDMR-5-16170	28
chr20	17299039	17299314	MajorDMR-5-16171	2
chr20	17308185	17308802	MajorDMR-5-16172	9
chr20	17324812	17325018	MajorDMR-5-16173	4
chr20	17342106	17342338	MajorDMR-5-16174	2
chr20	17364426	17364537	MajorDMR-5-16175	2
chr20	17386545	17386892	MajorDMR-5-16176	5
chr20	17399520	17399904	MajorDMR-5-16177	2
chr20	17426313	17426388	MajorDMR-5-16178	2
chr20	17451764	17451768	MajorDMR-5-16179	2
chr20	17485118	17485161	MajorDMR-5-16180	2
chr20	17537615	17537659	MajorDMR-5-16181	2
chr20	17552936	17553202	MajorDMR-5-16182	4
chr20	17598251	17598357	MajorDMR-5-16183	2
chr20	17629941	17629961	MajorDMR-5-16184	2
chr20	17661528	17661752	MajorDMR-5-16185	6
chr20	17674485	17674544	MajorDMR-5-16186	3
chr20	17817266	17817339	MajorDMR-5-16187	2
chr20	17855999	17856292	MajorDMR-5-16188	6
chr20	17876398	17877302	MajorDMR-5-16189	19
chr20	17917380	17917895	MajorDMR-5-16190	4
chr20	17923820	17924252	MajorDMR-5-16191	2
chr20	17946811	17947188	MajorDMR-5-16192	5
chr20	17952435	17952468	MajorDMR-5-16193	2
chr20	18248739	18249259	MajorDMR-5-16194	4
chr20	18569886	18570333	MajorDMR-5-16195	3
chr20	18612695	18613570	MajorDMR-5-16196	5
chr20	18659392	18659883	MajorDMR-5-16197	3
chr20	19060319	19060358	MajorDMR-5-16198	2
chr20	19194792	19194933	MajorDMR-5-16199	4
chr20	19241235	19241577	MajorDMR-5-16200	5
chr20	19243734	19244470	MajorDMR-5-16201	4
chr20	19269280	19269469	MajorDMR-5-16202	2
chr20	19304637	19305036	MajorDMR-5-16203	2
chr20	19362497	19363692	MajorDMR-5-16204	17
chr20	19514544	19514838	MajorDMR-5-16205	3
chr20	19520062	19520082	MajorDMR-5-16206	2
chr20	19739921	19740006	MajorDMR-5-16207	2
chr20	19866308	19866811	MajorDMR-5-16208	4
chr20	19870234	19870647	MajorDMR-5-16209	11
chr20	19895714	19895801	MajorDMR-5-16210	2
chr20	19955203	19956237	MajorDMR-5-16211	18
chr20	19973916	19974137	MajorDMR-5-16212	2
chr20	20054243	20055039	MajorDMR-5-16213	17
chr20	20087509	20087611	MajorDMR-5-16214	2
chr20	20342964	20345089	MajorDMR-5-16215	35
chr20	20345897	20346617	MajorDMR-5-16216	6
chr20	20388776	20389274	MajorDMR-5-16217	2
chr20	20432949	20433451	MajorDMR-5-16218	23
chr20	20444630	20444676	MajorDMR-5-16219	2
chr20	20910172	20910282	MajorDMR-5-16220	2
chr20	21000645	21001466	MajorDMR-5-16221	5
chr20	21151066	21151349	MajorDMR-5-16222	3
chr20	21216223	21216240	MajorDMR-5-16223	2
chr20	21504037	21504506	MajorDMR-5-16224	2
chr20	21535125	21535791	MajorDMR-5-16225	3
chr20	22026439	22026874	MajorDMR-5-16226	2
chr20	22453007	22453021	MajorDMR-5-16227	2
chr20	22588532	22588773	MajorDMR-5-16228	2
chr20	23000287	23000332	MajorDMR-5-16229	3
chr20	23042192	23043133	MajorDMR-5-16230	7
chr20	23059244	23059776	MajorDMR-5-16231	4
chr20	23081052	23081116	MajorDMR-5-16232	4
chr20	23218581	23218822	MajorDMR-5-16233	2
chr20	23224884	23225207	MajorDMR-5-16234	3
chr20	23237845	23238001	MajorDMR-5-16235	3
chr20	23338109	23338158	MajorDMR-5-16236	3
chr20	23339792	23339952	MajorDMR-5-16237	2
chr20	23377813	23377976	MajorDMR-5-16238	2
chr20	23756903	23757070	MajorDMR-5-16239	7
chr20	23838595	23838678	MajorDMR-5-16240	2
chr20	24145175	24145179	MajorDMR-5-16241	2
chr20	24598681	24598906	MajorDMR-5-16242	2
chr20	25047173	25047260	MajorDMR-5-16243	2
chr20	25061769	25061883	MajorDMR-5-16244	3
chr20	25063069	25063509	MajorDMR-5-16245	2
chr20	25276445	25276906	MajorDMR-5-16246	5
chr20	25322434	25322454	MajorDMR-5-16247	2
chr20	25442622	25442721	MajorDMR-5-16248	2
chr20	25445267	25445374	MajorDMR-5-16249	2
chr20	25513869	25514310	MajorDMR-5-16250	8
chr20	25521104	25521140	MajorDMR-5-16251	2
chr20	25565352	25565598	MajorDMR-5-16252	9
chr20	25989784	25989789	MajorDMR-5-16253	2
chr20	25991113	25991444	MajorDMR-5-16254	3
chr20	26059143	26059501	MajorDMR-5-16255	2
chr20	26257607	26257859	MajorDMR-5-16256	7
chr20	26300384	26300622	MajorDMR-5-16257	3
chr20	26301396	26301757	MajorDMR-5-16258	2
chr20	29445211	29445264	MajorDMR-5-16259	2
chr20	29457756	29457948	MajorDMR-5-16260	2
chr20	29458796	29459482	MajorDMR-5-16261	5
chr20	29460034	29460355	MajorDMR-5-16262	2
chr20	29478427	29478505	MajorDMR-5-16263	2
chr20	29517933	29518098	MajorDMR-5-16264	2
chr20	29524166	29524555	MajorDMR-5-16265	3
chr20	29525072	29525427	MajorDMR-5-16266	9
chr20	29564216	29564796	MajorDMR-5-16267	3
chr20	29595235	29595331	MajorDMR-5-16268	2
chr20	29810179	29810476	MajorDMR-5-16269	2
chr20	29869755	29869829	MajorDMR-5-16270	2
chr20	29917199	29917360	MajorDMR-5-16271	2
chr20	29937038	29937207	MajorDMR-5-16272	2
chr20	29944826	29945161	MajorDMR-5-16273	3
chr20	29953780	29953803	MajorDMR-5-16274	2
chr20	29964649	29964784	MajorDMR-5-16275	2
chr20	29965567	29965615	MajorDMR-5-16276	2
chr20	29978940	29979462	MajorDMR-5-16277	3
chr20	29982661	29982816	MajorDMR-5-16278	2
chr20	29987488	29987704	MajorDMR-5-16279	2
chr20	29993662	29994090	MajorDMR-5-16280	2
chr20	30000122	30000625	MajorDMR-5-16281	3
chr20	30001807	30002208	MajorDMR-5-16282	2
chr20	30008259	30008570	MajorDMR-5-16283	3
chr20	30011727	30012194	MajorDMR-5-16284	3
chr20	30021806	30022054	MajorDMR-5-16285	2
chr20	30028040	30028063	MajorDMR-5-16286	2
chr20	30029170	30029525	MajorDMR-5-16287	2
chr20	30030473	30030505	MajorDMR-5-16288	2
chr20	30053225	30053449	MajorDMR-5-16289	2
chr20	30060746	30061003	MajorDMR-5-16290	2
chr20	30062658	30062892	MajorDMR-5-16291	8
chr20	30063706	30064462	MajorDMR-5-16292	7
chr20	30071986	30072293	MajorDMR-5-16293	4
chr20	30073545	30074196	MajorDMR-5-16294	5
chr20	30309722	30309737	MajorDMR-5-16295	2
chr20	30424070	30424132	MajorDMR-5-16296	2
chr20	30457251	30457380	MajorDMR-5-16297	2
chr20	30605936	30605973	MajorDMR-5-16298	2
chr20	30607283	30607468	MajorDMR-5-16299	3
chr20	30639061	30639682	MajorDMR-5-16300	9
chr20	30778513	30778672	MajorDMR-5-16301	2
chr20	30882140	30882171	MajorDMR-5-16302	2
chr20	30947723	30948330	MajorDMR-5-16303	9
chr20	30950386	30950743	MajorDMR-5-16304	6
chr20	31030863	31031088	MajorDMR-5-16305	2
chr20	31033711	31033977	MajorDMR-5-16306	6
chr20	31036147	31036434	MajorDMR-5-16307	2
chr20	31051629	31052484	MajorDMR-5-16308	9
chr20	31053393	31053400	MajorDMR-5-16309	2
chr20	31061155	31061650	MajorDMR-5-16310	5
chr20	31063065	31063244	MajorDMR-5-16311	4
chr20	31064540	31064653	MajorDMR-5-16312	2
chr20	31069062	31070399	MajorDMR-5-16313	22
chr20	31106135	31106757	MajorDMR-5-16314	6
chr20	31109793	31110606	MajorDMR-5-16315	5
chr20	31111171	31112547	MajorDMR-5-16316	15
chr20	31113054	31113076	MajorDMR-5-16317	2
chr20	31115253	31115817	MajorDMR-5-16318	20
chr20	31116453	31116532	MajorDMR-5-16319	2
chr20	31127868	31127897	MajorDMR-5-16320	2
chr20	31129323	31129582	MajorDMR-5-16321	5
chr20	31130618	31130864	MajorDMR-5-16322	4
chr20	31145280	31145365	MajorDMR-5-16323	2
chr20	31148807	31149236	MajorDMR-5-16324	8
chr20	31150478	31150574	MajorDMR-5-16325	3
chr20	31157746	31157808	MajorDMR-5-16326	2
chr20	31168842	31168878	MajorDMR-5-16327	2
chr20	31170006	31170606	MajorDMR-5-16328	4
chr20	31215462	31215664	MajorDMR-5-16329	6
chr20	31238230	31238388	MajorDMR-5-16330	4
chr20	31261503	31261864	MajorDMR-5-16331	3
chr20	31272962	31273953	MajorDMR-5-16332	4
chr20	31290739	31291156	MajorDMR-5-16333	3
chr20	31351108	31351615	MajorDMR-5-16334	19
chr20	31352432	31352632	MajorDMR-5-16335	2
chr20	31410585	31411122	MajorDMR-5-16336	6
chr20	31538469	31538839	MajorDMR-5-16337	2
chr20	31850493	31850853	MajorDMR-5-16338	3
chr20	31851517	31851720	MajorDMR-5-16339	2
chr20	32156358	32156369	MajorDMR-5-16340	2
chr20	32208844	32209857	MajorDMR-5-16341	5
chr20	32235583	32235622	MajorDMR-5-16342	2
chr20	32254422	32255551	MajorDMR-5-16343	46
chr20	32259927	32260642	MajorDMR-5-16344	4
chr20	32261534	32261558	MajorDMR-5-16345	2
chr20	32272885	32273212	MajorDMR-5-16346	3
chr20	32281308	32281854	MajorDMR-5-16347	3
chr20	32956677	32956711	MajorDMR-5-16348	2
chr20	33296532	33297425	MajorDMR-5-16349	10
chr20	33308289	33308298	MajorDMR-5-16350	2
chr20	33461101	33461204	MajorDMR-5-16351	2
chr20	33526365	33526435	MajorDMR-5-16352	2
chr20	33565391	33565481	MajorDMR-5-16353	2
chr20	33575835	33575859	MajorDMR-5-16354	2
chr20	33684483	33684515	MajorDMR-5-16355	2
chr20	33762721	33762868	MajorDMR-5-16356	2
chr20	33813615	33813682	MajorDMR-5-16357	3
chr20	33857577	33857594	MajorDMR-5-16358	2
chr20	33859012	33859244	MajorDMR-5-16359	2
chr20	33861238	33861511	MajorDMR-5-16360	3
chr20	34143254	34143504	MajorDMR-5-16361	2
chr20	34149047	34149077	MajorDMR-5-16362	2
chr20	34188640	34188827	MajorDMR-5-16363	4
chr20	34207675	34207865	MajorDMR-5-16364	3
chr20	34249541	34250084	MajorDMR-5-16365	3
chr20	34295861	34296339	MajorDMR-5-16366	2
chr20	34364278	34364666	MajorDMR-5-16367	2
chr20	34415052	34415181	MajorDMR-5-16368	5
chr20	34682760	34682933	MajorDMR-5-16369	3
chr20	34685671	34686467	MajorDMR-5-16370	5
chr20	34701521	34701962	MajorDMR-5-16371	4
chr20	34714576	34715353	MajorDMR-5-16372	4
chr20	34730544	34731416	MajorDMR-5-16373	7
chr20	34734237	34734535	MajorDMR-5-16374	7
chr20	34750441	34750928	MajorDMR-5-16375	5
chr20	34759490	34759736	MajorDMR-5-16376	2
chr20	34761002	34761099	MajorDMR-5-16377	3
chr20	34766995	34767789	MajorDMR-5-16378	4
chr20	34787661	34787717	MajorDMR-5-16379	2
chr20	34806482	34806816	MajorDMR-5-16380	3
chr20	34859006	34859231	MajorDMR-5-16381	6
chr20	34989794	34989963	MajorDMR-5-16382	3
chr20	35028144	35028460	MajorDMR-5-16383	2
chr20	35029509	35030024	MajorDMR-5-16384	8
chr20	35095626	35095734	MajorDMR-5-16385	2
chr20	35184778	35184941	MajorDMR-5-16386	3
chr20	35285329	35285465	MajorDMR-5-16387	3
chr20	35448109	35448427	MajorDMR-5-16388	4
chr20	35451666	35451683	MajorDMR-5-16389	2
chr20	35453754	35454449	MajorDMR-5-16390	14
chr20	35461426	35461533	MajorDMR-5-16391	2
chr20	35463676	35463867	MajorDMR-5-16392	2
chr20	35474055	35474828	MajorDMR-5-16393	3
chr20	35475511	35475698	MajorDMR-5-16394	6
chr20	35488594	35489534	MajorDMR-5-16395	7
chr20	35490084	35490340	MajorDMR-5-16396	5
chr20	35819083	35819353	MajorDMR-5-16397	2
chr20	35896190	35896555	MajorDMR-5-16398	5
chr20	35905154	35905212	MajorDMR-5-16399	4
chr20	36023223	36023276	MajorDMR-5-16400	2
chr20	36023982	36024966	MajorDMR-5-16401	10
chr20	36040003	36040092	MajorDMR-5-16402	5
chr20	36042627	36043120	MajorDMR-5-16403	5
chr20	36067947	36068140	MajorDMR-5-16404	2
chr20	36102206	36102434	MajorDMR-5-16405	4
chr20	36147585	36148007	MajorDMR-5-16406	6
chr20	36193652	36193813	MajorDMR-5-16407	3
chr20	36225961	36225996	MajorDMR-5-16408	3
chr20	36226551	36226841	MajorDMR-5-16409	2
chr20	36298843	36299109	MajorDMR-5-16410	5
chr20	36341191	36341269	MajorDMR-5-16411	2
chr20	36431859	36432245	MajorDMR-5-16412	4
chr20	36530032	36530113	MajorDMR-5-16413	2
chr20	36532955	36535136	MajorDMR-5-16414	21
chr20	36535759	36536741	MajorDMR-5-16415	18
chr20	36541881	36542140	MajorDMR-5-16416	2
chr20	36542902	36543844	MajorDMR-5-16417	35
chr20	36547940	36547989	MajorDMR-5-16418	2
chr20	36561928	36561965	MajorDMR-5-16419	2
chr20	36571510	36571533	MajorDMR-5-16420	2
chr20	36605981	36606235	MajorDMR-5-16421	2
chr20	36614216	36614224	MajorDMR-5-16422	2
chr20	36615341	36615510	MajorDMR-5-16423	5
chr20	36906698	36906705	MajorDMR-5-16424	2
chr20	36908594	36908654	MajorDMR-5-16425	2
chr20	36915699	36915972	MajorDMR-5-16426	2
chr20	37074630	37074909	MajorDMR-5-16427	4
chr20	37089025	37089088	MajorDMR-5-16428	2
chr20	37277977	37278792	MajorDMR-5-16429	11
chr20	37288017	37288371	MajorDMR-5-16430	8
chr20	37293455	37294031	MajorDMR-5-16431	4
chr20	37294731	37295708	MajorDMR-5-16432	5
chr20	37299941	37300367	MajorDMR-5-16433	4
chr20	37343246	37343302	MajorDMR-5-16434	2
chr20	37344067	37344071	MajorDMR-5-16435	2
chr20	37344573	37344725	MajorDMR-5-16436	2
chr20	37347073	37347181	MajorDMR-5-16437	2
chr20	37348815	37349171	MajorDMR-5-16438	2
chr20	37349894	37352179	MajorDMR-5-16439	17
chr20	37378709	37378814	MajorDMR-5-16440	3
chr20	37680914	37681290	MajorDMR-5-16441	2
chr20	37695375	37695645	MajorDMR-5-16442	2
chr20	37824196	37824406	MajorDMR-5-16443	3
chr20	38478403	38478740	MajorDMR-5-16444	7
chr20	38717843	38717924	MajorDMR-5-16445	2
chr20	38726963	38726995	MajorDMR-5-16446	2
chr20	39275113	39275536	MajorDMR-5-16447	4
chr20	39305218	39305458	MajorDMR-5-16448	3
chr20	39326322	39326379	MajorDMR-5-16449	3
chr20	39333698	39333770	MajorDMR-5-16450	2
chr20	39336584	39336721	MajorDMR-5-16451	2
chr20	39405751	39405978	MajorDMR-5-16452	3
chr20	39476950	39477429	MajorDMR-5-16453	3
chr20	39765029	39765164	MajorDMR-5-16454	3
chr20	39806392	39806402	MajorDMR-5-16455	2
chr20	39863269	39863760	MajorDMR-5-16456	5
chr20	39928632	39928731	MajorDMR-5-16457	2
chr20	39969603	39969736	MajorDMR-5-16458	2
chr20	40037756	40037995	MajorDMR-5-16459	4
chr20	40092697	40092937	MajorDMR-5-16460	2
chr20	40138978	40139016	MajorDMR-5-16461	2
chr20	40524022	40524300	MajorDMR-5-16462	2
chr20	40788763	40789061	MajorDMR-5-16463	3
chr20	41070495	41071046	MajorDMR-5-16464	6
chr20	41608612	41609169	MajorDMR-5-16465	9
chr20	42142364	42144040	MajorDMR-5-16466	54
chr20	42394037	42396069	MajorDMR-5-16467	24
chr20	42453475	42453574	MajorDMR-5-16468	3
chr20	42528397	42528990	MajorDMR-5-16469	3
chr20	42583879	42584112	MajorDMR-5-16470	4
chr20	42587850	42588359	MajorDMR-5-16471	8
chr20	42637925	42638968	MajorDMR-5-16472	11
chr20	42643468	42644759	MajorDMR-5-16473	25
chr20	42646932	42647653	MajorDMR-5-16474	16
chr20	42655550	42656039	MajorDMR-5-16475	10
chr20	42661016	42661020	MajorDMR-5-16476	2
chr20	42728723	42728737	MajorDMR-5-16477	2
chr20	42836756	42836839	MajorDMR-5-16478	2
chr20	42837419	42838113	MajorDMR-5-16479	6
chr20	43177025	43177265	MajorDMR-5-16480	3
chr20	43208126	43208382	MajorDMR-5-16481	6
chr20	43211231	43211557	MajorDMR-5-16482	2
chr20	43281588	43281886	MajorDMR-5-16483	10
chr20	43391177	43391255	MajorDMR-5-16484	2
chr20	43409949	43410039	MajorDMR-5-16485	2
chr20	43424328	43424897	MajorDMR-5-16486	4
chr20	43430070	43430630	MajorDMR-5-16487	4
chr20	43466603	43466785	MajorDMR-5-16488	3
chr20	43538308	43538432	MajorDMR-5-16489	3
chr20	43587995	43588019	MajorDMR-5-16490	3
chr20	43726500	43726532	MajorDMR-5-16491	2
chr20	44115983	44116136	MajorDMR-5-16492	7
chr20	44161092	44161180	MajorDMR-5-16493	2
chr20	44164313	44164577	MajorDMR-5-16494	2
chr20	44441611	44442288	MajorDMR-5-16495	5
chr20	44487856	44488089	MajorDMR-5-16496	2
chr20	44518961	44518983	MajorDMR-5-16497	2
chr20	44541510	44541908	MajorDMR-5-16498	6
chr20	44553335	44553503	MajorDMR-5-16499	5
chr20	44654005	44654618	MajorDMR-5-16500	9
chr20	44691447	44691486	MajorDMR-5-16501	2
chr20	44707740	44708129	MajorDMR-5-16502	2
chr20	44746780	44747052	MajorDMR-5-16503	3
chr20	44821434	44821474	MajorDMR-5-16504	4
chr20	44824308	44824470	MajorDMR-5-16505	6
chr20	44879699	44880184	MajorDMR-5-16506	13
chr20	44890206	44890437	MajorDMR-5-16507	3
chr20	44972397	44972568	MajorDMR-5-16508	3
chr20	44994003	44994315	MajorDMR-5-16509	4
chr20	45170400	45170452	MajorDMR-5-16510	5
chr20	45187372	45187424	MajorDMR-5-16511	2
chr20	45191142	45191238	MajorDMR-5-16512	2
chr20	45197448	45197524	MajorDMR-5-16513	3
chr20	45311684	45313391	MajorDMR-5-16514	15
chr20	45799425	45799771	MajorDMR-5-16515	2
chr20	45861521	45861733	MajorDMR-5-16516	2
chr20	45891373	45891590	MajorDMR-5-16517	2
chr20	45893279	45893507	MajorDMR-5-16518	3
chr20	45910300	45910308	MajorDMR-5-16519	2
chr20	45947381	45947459	MajorDMR-5-16520	2
chr20	45948341	45949070	MajorDMR-5-16521	4
chr20	45957989	45958487	MajorDMR-5-16522	5
chr20	45972029	45972055	MajorDMR-5-16523	2
chr20	45985831	45986185	MajorDMR-5-16524	2
chr20	46244881	46244901	MajorDMR-5-16525	3
chr20	46681315	46681399	MajorDMR-5-16526	2
chr20	46760344	46760621	MajorDMR-5-16527	2
chr20	46783770	46784178	MajorDMR-5-16528	2
chr20	46827815	46828240	MajorDMR-5-16529	2
chr20	47003010	47003226	MajorDMR-5-16530	2
chr20	47320060	47320339	MajorDMR-5-16531	5
chr20	47424618	47424964	MajorDMR-5-16532	6
chr20	47445059	47445137	MajorDMR-5-16533	4
chr20	47617166	47617314	MajorDMR-5-16534	3
chr20	47645476	47645482	MajorDMR-5-16535	2
chr20	47833523	47833623	MajorDMR-5-16536	3
chr20	48016659	48016792	MajorDMR-5-16537	2
chr20	48040820	48040834	MajorDMR-5-16538	2
chr20	48175528	48175678	MajorDMR-5-16539	3
chr20	48251809	48252090	MajorDMR-5-16540	6
chr20	48259556	48259576	MajorDMR-5-16541	2
chr20	48302075	48302342	MajorDMR-5-16542	3
chr20	48323271	48323620	MajorDMR-5-16543	4
chr20	48327583	48327700	MajorDMR-5-16544	2
chr20	48328265	48328435	MajorDMR-5-16545	2
chr20	48329000	48329184	MajorDMR-5-16546	2
chr20	48455441	48455727	MajorDMR-5-16547	2
chr20	48529222	48529250	MajorDMR-5-16548	3
chr20	48736348	48736520	MajorDMR-5-16549	3
chr20	48771177	48771190	MajorDMR-5-16550	2
chr20	48806598	48806872	MajorDMR-5-16551	3
chr20	48859755	48859897	MajorDMR-5-16552	5
chr20	48883548	48883594	MajorDMR-5-16553	4
chr20	48884123	48884262	MajorDMR-5-16554	3
chr20	48909230	48909404	MajorDMR-5-16555	3
chr20	48947196	48947401	MajorDMR-5-16556	2
chr20	48979630	48979741	MajorDMR-5-16557	2
chr20	48983571	48983698	MajorDMR-5-16558	2
chr20	49028836	49028880	MajorDMR-5-16559	2
chr20	49069903	49069911	MajorDMR-5-16560	2
chr20	49078153	49078157	MajorDMR-5-16561	2
chr20	49160027	49160090	MajorDMR-5-16562	3
chr20	49168435	49168680	MajorDMR-5-16563	4
chr20	49216080	49216288	MajorDMR-5-16564	2
chr20	49308045	49308349	MajorDMR-5-16565	6
chr20	49379606	49379683	MajorDMR-5-16566	5
chr20	49432129	49432460	MajorDMR-5-16567	6
chr20	49434626	49435229	MajorDMR-5-16568	13
chr20	49448413	49448518	MajorDMR-5-16569	2
chr20	49536294	49536381	MajorDMR-5-16570	2
chr20	49538696	49538723	MajorDMR-5-16571	2
chr20	49542584	49543146	MajorDMR-5-16572	3
chr20	49640346	49640549	MajorDMR-5-16573	2
chr20	49674657	49674669	MajorDMR-5-16574	3
chr20	49839785	49840375	MajorDMR-5-16575	5
chr20	50148994	50149369	MajorDMR-5-16576	9
chr20	50182195	50182689	MajorDMR-5-16577	6
chr20	50331555	50332019	MajorDMR-5-16578	2
chr20	50366847	50367195	MajorDMR-5-16579	7
chr20	50377786	50377946	MajorDMR-5-16580	3
chr20	50825879	50826119	MajorDMR-5-16581	4
chr20	50907953	50907963	MajorDMR-5-16582	2
chr20	50929717	50929956	MajorDMR-5-16583	2
chr20	51354826	51355349	MajorDMR-5-16584	7
chr20	51404911	51405129	MajorDMR-5-16585	3
chr20	51779000	51779139	MajorDMR-5-16586	3
chr20	51922901	51923222	MajorDMR-5-16587	3
chr20	51962740	51962806	MajorDMR-5-16588	2
chr20	52354918	52354990	MajorDMR-5-16589	2
chr20	52380431	52381069	MajorDMR-5-16590	9
chr20	52482556	52482807	MajorDMR-5-16591	4
chr20	52641975	52642418	MajorDMR-5-16592	2
chr20	52710276	52710695	MajorDMR-5-16593	4
chr20	52720121	52720157	MajorDMR-5-16594	2
chr20	52959689	52960160	MajorDMR-5-16595	4
chr20	53106058	53106525	MajorDMR-5-16596	2
chr20	53140644	53140818	MajorDMR-5-16597	2
chr20	53142297	53142879	MajorDMR-5-16598	6
chr20	53238969	53239533	MajorDMR-5-16599	6
chr20	53266355	53266781	MajorDMR-5-16600	2
chr20	54580958	54581265	MajorDMR-5-16601	6
chr20	54687150	54687404	MajorDMR-5-16602	2
chr20	54762922	54763187	MajorDMR-5-16603	2
chr20	54927313	54927696	MajorDMR-5-16604	2
chr20	54966293	54966603	MajorDMR-5-16605	7
chr20	55018704	55019274	MajorDMR-5-16606	13
chr20	55171130	55171468	MajorDMR-5-16607	2
chr20	55200678	55201359	MajorDMR-5-16608	5
chr20	55202584	55203205	MajorDMR-5-16609	9
chr20	55311099	55311897	MajorDMR-5-16610	5
chr20	55325361	55325814	MajorDMR-5-16611	2
chr20	55362727	55362822	MajorDMR-5-16612	5
chr20	55434966	55435279	MajorDMR-5-16613	3
chr20	55492123	55492458	MajorDMR-5-16614	2
chr20	55595605	55595868	MajorDMR-5-16615	3
chr20	55636391	55636590	MajorDMR-5-16616	4
chr20	55646630	55647029	MajorDMR-5-16617	4
chr20	55672926	55672983	MajorDMR-5-16618	3
chr20	55839306	55839567	MajorDMR-5-16619	4
chr20	55906244	55906287	MajorDMR-5-16620	2
chr20	56003959	56004364	MajorDMR-5-16621	9
chr20	56010751	56011018	MajorDMR-5-16622	7
chr20	56044716	56044972	MajorDMR-5-16623	3
chr20	56128535	56128826	MajorDMR-5-16624	2
chr20	56157501	56158287	MajorDMR-5-16625	13
chr20	56236291	56236724	MajorDMR-5-16626	7
chr20	56247343	56247800	MajorDMR-5-16627	5
chr20	56257523	56257540	MajorDMR-5-16628	2
chr20	56258584	56258788	MajorDMR-5-16629	3
chr20	56259320	56260753	MajorDMR-5-16630	10
chr20	56295498	56295502	MajorDMR-5-16631	2
chr20	56497874	56498023	MajorDMR-5-16632	4
chr20	56552433	56552498	MajorDMR-5-16633	2
chr20	56569217	56569376	MajorDMR-5-16634	3
chr20	56706395	56706799	MajorDMR-5-16635	11
chr20	56724333	56724738	MajorDMR-5-16636	2
chr20	56788295	56788324	MajorDMR-5-16637	3
chr20	56806981	56807045	MajorDMR-5-16638	2
chr20	56950122	56950706	MajorDMR-5-16639	5
chr20	56982084	56982144	MajorDMR-5-16640	2
chr20	57024771	57024942	MajorDMR-5-16641	2
chr20	57027587	57028011	MajorDMR-5-16642	3
chr20	57119092	57119342	MajorDMR-5-16643	2
chr20	57125605	57125811	MajorDMR-5-16644	4
chr20	57139503	57139516	MajorDMR-5-16645	2
chr20	57165615	57165689	MajorDMR-5-16646	2
chr20	57172183	57172448	MajorDMR-5-16647	2
chr20	57228200	57229083	MajorDMR-5-16648	8
chr20	57233218	57233240	MajorDMR-5-16649	2
chr20	57267629	57268420	MajorDMR-5-16650	6
chr20	57443999	57444059	MajorDMR-5-16651	4
chr20	57451740	57452236	MajorDMR-5-16652	2
chr20	57468284	57469258	MajorDMR-5-16653	4
chr20	57470166	57473858	MajorDMR-5-16654	32
chr20	57476860	57476997	MajorDMR-5-16655	6
chr20	57479607	57480189	MajorDMR-5-16656	3
chr20	57481873	57482315	MajorDMR-5-16657	2
chr20	57483395	57483585	MajorDMR-5-16658	3
chr20	57540780	57540989	MajorDMR-5-16659	2
chr20	57552931	57553027	MajorDMR-5-16660	2
chr20	57601946	57602129	MajorDMR-5-16661	2
chr20	57603166	57603361	MajorDMR-5-16662	3
chr20	57604020	57604227	MajorDMR-5-16663	2
chr20	57604750	57604915	MajorDMR-5-16664	2
chr20	57617308	57617439	MajorDMR-5-16665	2
chr20	57766948	57767260	MajorDMR-5-16666	14
chr20	57898304	57898861	MajorDMR-5-16667	5
chr20	58076111	58076142	MajorDMR-5-16668	2
chr20	58152845	58153155	MajorDMR-5-16669	5
chr20	58155566	58155581	MajorDMR-5-16670	2
chr20	58219047	58219110	MajorDMR-5-16671	2
chr20	58220044	58220192	MajorDMR-5-16672	2
chr20	58251294	58252100	MajorDMR-5-16673	4
chr20	58385244	58385778	MajorDMR-5-16674	8
chr20	58395317	58395660	MajorDMR-5-16675	3
chr20	58410901	58411109	MajorDMR-5-16676	7
chr20	58514585	58514683	MajorDMR-5-16677	5
chr20	58517496	58517516	MajorDMR-5-16678	2
chr20	58519967	58520093	MajorDMR-5-16679	2
chr20	58637638	58637682	MajorDMR-5-16680	3
chr20	59148466	59148657	MajorDMR-5-16681	3
chr20	59166403	59166661	MajorDMR-5-16682	3
chr20	59542727	59542752	MajorDMR-5-16683	2
chr20	59838286	59838457	MajorDMR-5-16684	2
chr20	59962902	59962926	MajorDMR-5-16685	2
chr20	60012700	60012798	MajorDMR-5-16686	2
chr20	60103934	60103968	MajorDMR-5-16687	2
chr20	60106760	60107022	MajorDMR-5-16688	6
chr20	60203997	60204393	MajorDMR-5-16689	13
chr20	60383222	60383613	MajorDMR-5-16690	2
chr20	60415497	60415891	MajorDMR-5-16691	7
chr20	60471620	60471814	MajorDMR-5-16692	4
chr20	60596564	60596933	MajorDMR-5-16693	4
chr20	60614215	60614637	MajorDMR-5-16694	2
chr20	60620976	60621231	MajorDMR-5-16695	5
chr20	60638044	60638288	MajorDMR-5-16696	6
chr20	60642182	60642323	MajorDMR-5-16697	3
chr20	60642933	60643130	MajorDMR-5-16698	2
chr20	60663601	60663731	MajorDMR-5-16699	2
chr20	60692448	60693186	MajorDMR-5-16700	9
chr20	60727015	60727317	MajorDMR-5-16701	3
chr20	60788859	60789229	MajorDMR-5-16702	3
chr20	60790250	60790326	MajorDMR-5-16703	2
chr20	60793680	60794120	MajorDMR-5-16704	5
chr20	60811430	60811463	MajorDMR-5-16705	2
chr20	60868347	60869046	MajorDMR-5-16706	4
chr20	60882607	60882847	MajorDMR-5-16707	10
chr20	60884600	60884785	MajorDMR-5-16708	2
chr20	60886087	60886132	MajorDMR-5-16709	3
chr20	60927827	60928078	MajorDMR-5-16710	10
chr20	60930591	60930964	MajorDMR-5-16711	5
chr20	60932091	60933061	MajorDMR-5-16712	10
chr20	60935917	60936172	MajorDMR-5-16713	8
chr20	60940900	60940975	MajorDMR-5-16714	2
chr20	60941491	60941665	MajorDMR-5-16715	2
chr20	60944181	60944286	MajorDMR-5-16716	3
chr20	60952532	60953016	MajorDMR-5-16717	3
chr20	60955640	60955938	MajorDMR-5-16718	2
chr20	60957346	60957771	MajorDMR-5-16719	3
chr20	61148905	61148930	MajorDMR-5-16720	2
chr20	61178530	61179236	MajorDMR-5-16721	5
chr20	61180868	61180922	MajorDMR-5-16722	2
chr20	61185359	61185859	MajorDMR-5-16723	4
chr20	61283414	61283940	MajorDMR-5-16724	4
chr20	61293939	61293954	MajorDMR-5-16725	2
chr20	61343088	61343773	MajorDMR-5-16726	7
chr20	61359909	61359927	MajorDMR-5-16727	2
chr20	61366804	61367053	MajorDMR-5-16728	2
chr20	61399771	61400405	MajorDMR-5-16729	10
chr20	61422672	61423178	MajorDMR-5-16730	4
chr20	61437254	61437416	MajorDMR-5-16731	2
chr20	61447685	61447791	MajorDMR-5-16732	4
chr20	61453753	61454196	MajorDMR-5-16733	2
chr20	61490165	61490197	MajorDMR-5-16734	2
chr20	61493599	61493934	MajorDMR-5-16735	5
chr20	61505233	61505410	MajorDMR-5-16736	4
chr20	61510813	61511032	MajorDMR-5-16737	6
chr20	61516631	61517355	MajorDMR-5-16738	9
chr20	61545692	61545746	MajorDMR-5-16739	3
chr20	61555556	61556255	MajorDMR-5-16740	7
chr20	61560656	61560942	MajorDMR-5-16741	6
chr20	61603214	61603575	MajorDMR-5-16742	2
chr20	61604424	61606084	MajorDMR-5-16743	28
chr20	61611442	61611883	MajorDMR-5-16744	4
chr20	61643286	61643656	MajorDMR-5-16745	5
chr20	61645813	61646145	MajorDMR-5-16746	8
chr20	61646696	61646779	MajorDMR-5-16747	3
chr20	61659409	61660015	MajorDMR-5-16748	9
chr20	61686962	61687532	MajorDMR-5-16749	4
chr20	61704163	61704198	MajorDMR-5-16750	2
chr20	61715424	61715443	MajorDMR-5-16751	2
chr20	61728856	61728911	MajorDMR-5-16752	2
chr20	61731195	61732437	MajorDMR-5-16753	13
chr20	61760949	61762133	MajorDMR-5-16754	15
chr20	61785377	61785745	MajorDMR-5-16755	2
chr20	61794877	61796013	MajorDMR-5-16756	20
chr20	61837450	61837591	MajorDMR-5-16757	3
chr20	61838301	61838477	MajorDMR-5-16758	4
chr20	61839961	61840300	MajorDMR-5-16759	6
chr20	61856255	61856264	MajorDMR-5-16760	2
chr20	61862065	61862502	MajorDMR-5-16761	14
chr20	61882773	61882896	MajorDMR-5-16762	5
chr20	61886051	61886350	MajorDMR-5-16763	2
chr20	61890615	61890801	MajorDMR-5-16764	2
chr20	61940249	61940272	MajorDMR-5-16765	2
chr20	61979255	61979461	MajorDMR-5-16766	2
chr20	61981132	61981555	MajorDMR-5-16767	2
chr20	61982572	61982592	MajorDMR-5-16768	2
chr20	61983676	61983727	MajorDMR-5-16769	2
chr20	62025295	62025496	MajorDMR-5-16770	6
chr20	62046812	62046825	MajorDMR-5-16771	2
chr20	62114525	62114928	MajorDMR-5-16772	3
chr20	62167739	62167972	MajorDMR-5-16773	2
chr20	62169646	62169703	MajorDMR-5-16774	2
chr20	62180495	62180652	MajorDMR-5-16775	14
chr20	62185581	62185784	MajorDMR-5-16776	4
chr20	62285469	62285948	MajorDMR-5-16777	4
chr20	62327731	62328095	MajorDMR-5-16778	9
chr20	62363815	62363869	MajorDMR-5-16779	2
chr20	62369707	62369730	MajorDMR-5-16780	2
chr20	62371928	62372654	MajorDMR-5-16781	23
chr20	62378842	62379098	MajorDMR-5-16782	2
chr20	62434899	62434907	MajorDMR-5-16783	2
chr20	62447584	62447690	MajorDMR-5-16784	3
chr20	62463677	62464029	MajorDMR-5-16785	4
chr20	62478896	62479012	MajorDMR-5-16786	2
chr20	62479517	62479670	MajorDMR-5-16787	2
chr20	62489331	62490318	MajorDMR-5-16788	7
chr20	62528124	62528263	MajorDMR-5-16789	5
chr20	62532383	62533108	MajorDMR-5-16790	8
chr20	62542720	62542935	MajorDMR-5-16791	10
chr20	62557832	62558014	MajorDMR-5-16792	3
chr20	62573006	62573367	MajorDMR-5-16793	3
chr20	62581652	62581890	MajorDMR-5-16794	2
chr20	62609361	62609417	MajorDMR-5-16795	3
chr20	62673004	62673185	MajorDMR-5-16796	2
chr20	62684955	62685619	MajorDMR-5-16797	3
chr20	62686829	62687308	MajorDMR-5-16798	2
chr20	62688098	62688103	MajorDMR-5-16799	2
chr20	62692234	62692246	MajorDMR-5-16800	2
chr20	62773911	62774205	MajorDMR-5-16801	9
chr20	62796712	62796843	MajorDMR-5-16802	3
chr20	62799130	62799315	MajorDMR-5-16803	3
chr20	62808561	62808978	MajorDMR-5-16804	4
chr20	62820267	62820691	MajorDMR-5-16805	6
chr20	62834788	62834891	MajorDMR-5-16806	4
chr20	62854936	62854970	MajorDMR-5-16807	3
chr20	62879536	62879645	MajorDMR-5-16808	4
chr21	9438488	9438956	MajorDMR-5-16809	2
chr21	9484080	9484533	MajorDMR-5-16810	2
chr21	9524282	9524304	MajorDMR-5-16811	2
chr21	9881623	9882114	MajorDMR-5-16812	3
chr21	9925066	9925402	MajorDMR-5-16813	2
chr21	10367642	10367700	MajorDMR-5-16814	2
chr21	10385629	10386160	MajorDMR-5-16815	3
chr21	10390723	10391194	MajorDMR-5-16816	2
chr21	10408232	10408716	MajorDMR-5-16817	3
chr21	10415349	10415767	MajorDMR-5-16818	3
chr21	10442420	10442678	MajorDMR-5-16819	2
chr21	10472566	10472698	MajorDMR-5-16820	3
chr21	10481004	10481087	MajorDMR-5-16821	2
chr21	10482600	10482655	MajorDMR-5-16822	2
chr21	10505371	10505828	MajorDMR-5-16823	3
chr21	10515345	10515616	MajorDMR-5-16824	2
chr21	10531516	10532600	MajorDMR-5-16825	4
chr21	10542591	10543448	MajorDMR-5-16826	3
chr21	10553044	10553158	MajorDMR-5-16827	2
chr21	10564246	10564548	MajorDMR-5-16828	2
chr21	10591854	10592158	MajorDMR-5-16829	2
chr21	10615515	10615978	MajorDMR-5-16830	2
chr21	10620137	10620524	MajorDMR-5-16831	3
chr21	10621385	10621644	MajorDMR-5-16832	2
chr21	10625312	10625617	MajorDMR-5-16833	3
chr21	10633158	10633998	MajorDMR-5-16834	3
chr21	10641947	10642010	MajorDMR-5-16835	2
chr21	10703859	10704004	MajorDMR-5-16836	2
chr21	10713091	10713451	MajorDMR-5-16837	2
chr21	10723744	10724034	MajorDMR-5-16838	3
chr21	10842342	10842533	MajorDMR-5-16839	2
chr21	10967493	10967526	MajorDMR-5-16840	2
chr21	10990966	10991163	MajorDMR-5-16841	2
chr21	11067729	11068052	MajorDMR-5-16842	2
chr21	11166740	11167101	MajorDMR-5-16843	2
chr21	11172358	11172574	MajorDMR-5-16844	2
chr21	14515686	14515741	MajorDMR-5-16845	2
chr21	14604173	14604391	MajorDMR-5-16846	2
chr21	14756308	14756665	MajorDMR-5-16847	2
chr21	14759451	14759565	MajorDMR-5-16848	2
chr21	14796891	14797189	MajorDMR-5-16849	2
chr21	14806570	14806678	MajorDMR-5-16850	2
chr21	14825192	14825352	MajorDMR-5-16851	2
chr21	14870823	14870838	MajorDMR-5-16852	2
chr21	14885352	14885446	MajorDMR-5-16853	2
chr21	14914864	14915240	MajorDMR-5-16854	2
chr21	14916418	14916748	MajorDMR-5-16855	4
chr21	14969660	14969905	MajorDMR-5-16856	3
chr21	15026769	15026879	MajorDMR-5-16857	2
chr21	15090063	15090108	MajorDMR-5-16858	2
chr21	15129645	15129684	MajorDMR-5-16859	2
chr21	15272626	15272656	MajorDMR-5-16860	2
chr21	15315900	15315906	MajorDMR-5-16861	2
chr21	15646249	15646619	MajorDMR-5-16862	2
chr21	15653522	15653722	MajorDMR-5-16863	3
chr21	16375776	16375937	MajorDMR-5-16864	2
chr21	16434827	16435004	MajorDMR-5-16865	4
chr21	16965099	16965112	MajorDMR-5-16866	2
chr21	17123606	17123760	MajorDMR-5-16867	2
chr21	17791658	17791792	MajorDMR-5-16868	2
chr21	17827915	17828169	MajorDMR-5-16869	2
chr21	17952104	17952375	MajorDMR-5-16870	4
chr21	18112975	18113191	MajorDMR-5-16871	2
chr21	18164379	18164976	MajorDMR-5-16872	6
chr21	18882638	18882648	MajorDMR-5-16873	2
chr21	18985632	18985883	MajorDMR-5-16874	4
chr21	19061796	19061851	MajorDMR-5-16875	3
chr21	19796683	19796984	MajorDMR-5-16876	3
chr21	21389041	21389114	MajorDMR-5-16877	2
chr21	21674212	21674653	MajorDMR-5-16878	3
chr21	22535783	22536017	MajorDMR-5-16879	2
chr21	23747054	23747058	MajorDMR-5-16880	2
chr21	23947593	23947671	MajorDMR-5-16881	2
chr21	24825226	24825271	MajorDMR-5-16882	3
chr21	25062742	25062876	MajorDMR-5-16883	2
chr21	25393629	25394045	MajorDMR-5-16884	2
chr21	25410582	25411068	MajorDMR-5-16885	2
chr21	25682674	25682681	MajorDMR-5-16886	2
chr21	26677122	26677330	MajorDMR-5-16887	2
chr21	26742821	26742839	MajorDMR-5-16888	2
chr21	26989212	26989265	MajorDMR-5-16889	2
chr21	27095176	27095258	MajorDMR-5-16890	2
chr21	27298171	27298197	MajorDMR-5-16891	2
chr21	27302588	27303171	MajorDMR-5-16892	3
chr21	27367714	27367930	MajorDMR-5-16893	5
chr21	27397975	27398218	MajorDMR-5-16894	2
chr21	27406282	27406688	MajorDMR-5-16895	2
chr21	27443310	27443650	MajorDMR-5-16896	7
chr21	27490161	27490191	MajorDMR-5-16897	2
chr21	28821341	28821694	MajorDMR-5-16898	5
chr21	30009100	30009387	MajorDMR-5-16899	3
chr21	30465035	30465200	MajorDMR-5-16900	2
chr21	30490124	30490237	MajorDMR-5-16901	2
chr21	30672381	30672649	MajorDMR-5-16902	5
chr21	30814036	30814264	MajorDMR-5-16903	2
chr21	30857691	30858085	MajorDMR-5-16904	2
chr21	30883621	30883647	MajorDMR-5-16905	2
chr21	31083082	31083088	MajorDMR-5-16906	2
chr21	31183087	31183463	MajorDMR-5-16907	2
chr21	31310507	31311100	MajorDMR-5-16908	10
chr21	31694463	31694962	MajorDMR-5-16909	2
chr21	32496400	32496560	MajorDMR-5-16910	4
chr21	32507953	32508375	MajorDMR-5-16911	6
chr21	32565212	32565279	MajorDMR-5-16912	4
chr21	32570502	32570726	MajorDMR-5-16913	2
chr21	32593687	32594235	MajorDMR-5-16914	7
chr21	32630129	32630526	MajorDMR-5-16915	4
chr21	32640632	32640755	MajorDMR-5-16916	2
chr21	32683254	32683404	MajorDMR-5-16917	2
chr21	32699273	32699453	MajorDMR-5-16918	3
chr21	32706600	32707414	MajorDMR-5-16919	5
chr21	32708473	32708500	MajorDMR-5-16920	3
chr21	32711005	32711439	MajorDMR-5-16921	5
chr21	32712178	32712230	MajorDMR-5-16922	2
chr21	32715762	32715970	MajorDMR-5-16923	6
chr21	32727030	32727426	MajorDMR-5-16924	2
chr21	32767785	32767794	MajorDMR-5-16925	2
chr21	32928240	32928346	MajorDMR-5-16926	2
chr21	32955988	32956425	MajorDMR-5-16927	3
chr21	33102592	33102874	MajorDMR-5-16928	2
chr21	33242005	33242496	MajorDMR-5-16929	10
chr21	33261453	33261833	MajorDMR-5-16930	3
chr21	33280926	33282147	MajorDMR-5-16931	17
chr21	33379681	33380087	MajorDMR-5-16932	2
chr21	33678552	33678731	MajorDMR-5-16933	3
chr21	33783378	33783704	MajorDMR-5-16934	3
chr21	33787109	33787396	MajorDMR-5-16935	2
chr21	33787920	33788268	MajorDMR-5-16936	2
chr21	33798765	33798997	MajorDMR-5-16937	4
chr21	33807880	33808327	MajorDMR-5-16938	3
chr21	33871609	33872110	MajorDMR-5-16939	6
chr21	33893522	33893918	MajorDMR-5-16940	2
chr21	33952254	33952346	MajorDMR-5-16941	4
chr21	34106850	34106977	MajorDMR-5-16942	2
chr21	34175904	34176238	MajorDMR-5-16943	4
chr21	34179734	34179835	MajorDMR-5-16944	3
chr21	34199048	34199192	MajorDMR-5-16945	3
chr21	34222490	34222514	MajorDMR-5-16946	3
chr21	34343451	34343508	MajorDMR-5-16947	4
chr21	34488452	34488761	MajorDMR-5-16948	2
chr21	34499496	34499810	MajorDMR-5-16949	3
chr21	34632240	34632558	MajorDMR-5-16950	2
chr21	34638401	34639653	MajorDMR-5-16951	57
chr21	34747152	34747272	MajorDMR-5-16952	2
chr21	34807270	34807478	MajorDMR-5-16953	2
chr21	34917264	34917388	MajorDMR-5-16954	2
chr21	34932762	34932821	MajorDMR-5-16955	2
chr21	35016786	35016951	MajorDMR-5-16956	2
chr21	35183304	35183513	MajorDMR-5-16957	2
chr21	35199936	35200081	MajorDMR-5-16958	5
chr21	35202225	35202299	MajorDMR-5-16959	2
chr21	35203118	35203276	MajorDMR-5-16960	4
chr21	35216429	35217117	MajorDMR-5-16961	12
chr21	35272516	35272560	MajorDMR-5-16962	2
chr21	35274151	35274161	MajorDMR-5-16963	2
chr21	35296108	35296209	MajorDMR-5-16964	2
chr21	35320760	35321107	MajorDMR-5-16965	4
chr21	35446808	35447499	MajorDMR-5-16966	19
chr21	35465072	35465131	MajorDMR-5-16967	2
chr21	35492367	35492414	MajorDMR-5-16968	2
chr21	35496605	35496641	MajorDMR-5-16969	2
chr21	35497664	35497670	MajorDMR-5-16970	2
chr21	35499157	35499275	MajorDMR-5-16971	3
chr21	35553051	35553468	MajorDMR-5-16972	6
chr21	35575052	35575409	MajorDMR-5-16973	9
chr21	35763390	35763406	MajorDMR-5-16974	2
chr21	35838905	35839068	MajorDMR-5-16975	2
chr21	35845483	35845771	MajorDMR-5-16976	2
chr21	35898591	35899449	MajorDMR-5-16977	8
chr21	35904171	35904489	MajorDMR-5-16978	2
chr21	35956433	35956465	MajorDMR-5-16979	2
chr21	35967897	35968098	MajorDMR-5-16980	2
chr21	35975522	35975845	MajorDMR-5-16981	14
chr21	36041247	36041528	MajorDMR-5-16982	8
chr21	36117640	36118115	MajorDMR-5-16983	3
chr21	36154910	36155046	MajorDMR-5-16984	5
chr21	36399094	36399445	MajorDMR-5-16985	9
chr21	36445467	36445540	MajorDMR-5-16986	2
chr21	36936363	36936467	MajorDMR-5-16987	3
chr21	36988528	36988562	MajorDMR-5-16988	2
chr21	37255182	37255498	MajorDMR-5-16989	7
chr21	37366957	37367099	MajorDMR-5-16990	2
chr21	37376763	37377007	MajorDMR-5-16991	2
chr21	37424360	37424365	MajorDMR-5-16992	2
chr21	37437222	37437566	MajorDMR-5-16993	2
chr21	37452164	37452213	MajorDMR-5-16994	2
chr21	37455081	37455339	MajorDMR-5-16995	2
chr21	37528005	37528009	MajorDMR-5-16996	2
chr21	37693560	37694234	MajorDMR-5-16997	10
chr21	37695439	37695450	MajorDMR-5-16998	2
chr21	37978553	37978832	MajorDMR-5-16999	2
chr21	38219386	38219678	MajorDMR-5-17000	3
chr21	38306953	38307598	MajorDMR-5-17001	4
chr21	38338196	38338510	MajorDMR-5-17002	9
chr21	38339480	38339542	MajorDMR-5-17003	4
chr21	38349238	38349767	MajorDMR-5-17004	5
chr21	38398942	38399066	MajorDMR-5-17005	3
chr21	38434520	38435084	MajorDMR-5-17006	6
chr21	38457735	38458118	MajorDMR-5-17007	2
chr21	38497326	38497609	MajorDMR-5-17008	2
chr21	38512422	38512558	MajorDMR-5-17009	3
chr21	38528811	38528987	MajorDMR-5-17010	2
chr21	38544908	38545176	MajorDMR-5-17011	2
chr21	38567530	38567538	MajorDMR-5-17012	2
chr21	38646291	38646502	MajorDMR-5-17013	2
chr21	38650528	38650544	MajorDMR-5-17014	2
chr21	38654379	38654548	MajorDMR-5-17015	3
chr21	38742718	38742874	MajorDMR-5-17016	2
chr21	38810429	38810700	MajorDMR-5-17017	2
chr21	38817545	38817787	MajorDMR-5-17018	2
chr21	38903916	38904172	MajorDMR-5-17019	2
chr21	39004396	39004422	MajorDMR-5-17020	2
chr21	39037988	39038060	MajorDMR-5-17021	2
chr21	39082969	39083437	MajorDMR-5-17022	2
chr21	39129941	39130135	MajorDMR-5-17023	4
chr21	39190761	39190792	MajorDMR-5-17024	2
chr21	39203236	39203682	MajorDMR-5-17025	3
chr21	39277333	39277356	MajorDMR-5-17026	3
chr21	39385072	39385310	MajorDMR-5-17027	4
chr21	40032000	40032010	MajorDMR-5-17028	2
chr21	40158980	40159493	MajorDMR-5-17029	3
chr21	40497683	40497922	MajorDMR-5-17030	2
chr21	40719087	40719653	MajorDMR-5-17031	3
chr21	40802639	40802791	MajorDMR-5-17032	2
chr21	41323841	41323889	MajorDMR-5-17033	2
chr21	41457636	41457669	MajorDMR-5-17034	2
chr21	41538208	41538521	MajorDMR-5-17035	2
chr21	41704232	41704505	MajorDMR-5-17036	4
chr21	41752302	41752338	MajorDMR-5-17037	2
chr21	41990059	41990717	MajorDMR-5-17038	5
chr21	42010508	42010699	MajorDMR-5-17039	7
chr21	42096093	42096534	MajorDMR-5-17040	3
chr21	42189562	42189590	MajorDMR-5-17041	2
chr21	42274206	42274648	MajorDMR-5-17042	4
chr21	42435794	42435893	MajorDMR-5-17043	3
chr21	42487462	42487884	MajorDMR-5-17044	2
chr21	42741191	42741950	MajorDMR-5-17045	9
chr21	42839382	42839435	MajorDMR-5-17046	2
chr21	42878764	42879059	MajorDMR-5-17047	9
chr21	43033265	43033421	MajorDMR-5-17048	5
chr21	43057611	43057665	MajorDMR-5-17049	2
chr21	43062163	43062644	MajorDMR-5-17050	4
chr21	43099291	43099474	MajorDMR-5-17051	2
chr21	43132388	43132399	MajorDMR-5-17052	2
chr21	43145674	43146066	MajorDMR-5-17053	7
chr21	43186122	43186341	MajorDMR-5-17054	2
chr21	43236977	43237206	MajorDMR-5-17055	4
chr21	43254409	43254426	MajorDMR-5-17056	2
chr21	43297663	43297892	MajorDMR-5-17057	3
chr21	43368087	43368162	MajorDMR-5-17058	2
chr21	43378444	43378529	MajorDMR-5-17059	3
chr21	43460308	43460572	MajorDMR-5-17060	3
chr21	43500906	43501109	MajorDMR-5-17061	3
chr21	43510874	43511087	MajorDMR-5-17062	2
chr21	43514108	43514493	MajorDMR-5-17063	11
chr21	43528089	43528206	MajorDMR-5-17064	3
chr21	43648361	43648366	MajorDMR-5-17065	2
chr21	43654188	43654298	MajorDMR-5-17066	2
chr21	43655315	43655465	MajorDMR-5-17067	10
chr21	43665913	43666287	MajorDMR-5-17068	5
chr21	43679293	43679316	MajorDMR-5-17069	3
chr21	43809145	43809452	MajorDMR-5-17070	3
chr21	43870195	43870238	MajorDMR-5-17071	2
chr21	43873701	43873707	MajorDMR-5-17072	2
chr21	43944622	43945126	MajorDMR-5-17073	9
chr21	44094485	44094746	MajorDMR-5-17074	4
chr21	44098190	44098544	MajorDMR-5-17075	9
chr21	44167444	44167608	MajorDMR-5-17076	2
chr21	44169135	44169166	MajorDMR-5-17077	2
chr21	44312688	44312700	MajorDMR-5-17078	2
chr21	44494473	44494969	MajorDMR-5-17079	19
chr21	44497140	44497432	MajorDMR-5-17080	8
chr21	44507083	44507568	MajorDMR-5-17081	2
chr21	44517753	44517915	MajorDMR-5-17082	2
chr21	44561824	44561836	MajorDMR-5-17083	2
chr21	44579541	44579781	MajorDMR-5-17084	3
chr21	44592873	44593240	MajorDMR-5-17085	2
chr21	44601900	44602123	MajorDMR-5-17086	4
chr21	44631916	44631954	MajorDMR-5-17087	2
chr21	44690661	44690784	MajorDMR-5-17088	7
chr21	44699064	44699096	MajorDMR-5-17089	4
chr21	44790351	44790418	MajorDMR-5-17090	4
chr21	44807981	44808057	MajorDMR-5-17091	4
chr21	45024252	45024356	MajorDMR-5-17092	2
chr21	45160363	45160607	MajorDMR-5-17093	3
chr21	45178330	45178411	MajorDMR-5-17094	3
chr21	45235060	45235086	MajorDMR-5-17095	3
chr21	45247622	45247636	MajorDMR-5-17096	2
chr21	45299395	45300097	MajorDMR-5-17097	7
chr21	45304753	45305184	MajorDMR-5-17098	6
chr21	45337304	45337434	MajorDMR-5-17099	2
chr21	45340452	45340522	MajorDMR-5-17100	2
chr21	45355832	45356747	MajorDMR-5-17101	13
chr21	45359096	45359199	MajorDMR-5-17102	2
chr21	45363996	45364221	MajorDMR-5-17103	4
chr21	45373075	45373310	MajorDMR-5-17104	11
chr21	45405886	45405954	MajorDMR-5-17105	4
chr21	45504018	45504057	MajorDMR-5-17106	2
chr21	45505780	45505978	MajorDMR-5-17107	2
chr21	45527866	45528150	MajorDMR-5-17108	6
chr21	45552187	45552203	MajorDMR-5-17109	2
chr21	45560136	45560363	MajorDMR-5-17110	4
chr21	45561194	45561288	MajorDMR-5-17111	3
chr21	45568544	45568557	MajorDMR-5-17112	2
chr21	45580802	45580972	MajorDMR-5-17113	5
chr21	45645465	45645520	MajorDMR-5-17114	2
chr21	45712271	45712309	MajorDMR-5-17115	2
chr21	45720650	45720830	MajorDMR-5-17116	6
chr21	45722142	45722168	MajorDMR-5-17117	2
chr21	45723929	45724150	MajorDMR-5-17118	4
chr21	45829953	45830193	MajorDMR-5-17119	2
chr21	45876302	45876325	MajorDMR-5-17120	2
chr21	45978486	45978503	MajorDMR-5-17121	2
chr21	46160337	46160544	MajorDMR-5-17122	2
chr21	46168586	46169309	MajorDMR-5-17123	6
chr21	46205633	46205900	MajorDMR-5-17124	2
chr21	46213194	46213524	MajorDMR-5-17125	5
chr21	46222817	46222828	MajorDMR-5-17126	2
chr21	46235720	46236370	MajorDMR-5-17127	3
chr21	46291226	46291856	MajorDMR-5-17128	6
chr21	46331469	46331473	MajorDMR-5-17129	2
chr21	46361065	46361085	MajorDMR-5-17130	2
chr21	46386873	46386933	MajorDMR-5-17131	2
chr21	46398376	46398793	MajorDMR-5-17132	3
chr21	46408398	46408432	MajorDMR-5-17133	3
chr21	46548812	46549205	MajorDMR-5-17134	4
chr21	46550068	46550645	MajorDMR-5-17135	10
chr21	46562599	46562636	MajorDMR-5-17136	2
chr21	46572402	46572450	MajorDMR-5-17137	2
chr21	46706220	46706580	MajorDMR-5-17138	2
chr21	46712203	46712247	MajorDMR-5-17139	2
chr21	46761784	46761791	MajorDMR-5-17140	2
chr21	46777476	46777492	MajorDMR-5-17141	2
chr21	46783972	46784373	MajorDMR-5-17142	7
chr21	46839975	46840476	MajorDMR-5-17143	3
chr21	46909712	46909950	MajorDMR-5-17144	2
chr21	46962955	46963066	MajorDMR-5-17145	3
chr21	46970666	46970791	MajorDMR-5-17146	2
chr21	46971423	46971483	MajorDMR-5-17147	2
chr21	46987917	46987983	MajorDMR-5-17148	2
chr21	47061821	47062274	MajorDMR-5-17149	13
chr21	47183041	47183351	MajorDMR-5-17150	5
chr21	47306866	47307635	MajorDMR-5-17151	8
chr21	47330515	47330636	MajorDMR-5-17152	6
chr21	47343174	47343388	MajorDMR-5-17153	2
chr21	47388149	47388602	MajorDMR-5-17154	3
chr21	47472791	47473282	MajorDMR-5-17155	3
chr21	47476574	47476634	MajorDMR-5-17156	4
chr21	47563304	47563651	MajorDMR-5-17157	7
chr21	47608510	47608580	MajorDMR-5-17158	4
chr21	47742382	47742739	MajorDMR-5-17159	5
chr21	47752304	47752504	MajorDMR-5-17160	2
chr21	47808946	47809044	MajorDMR-5-17161	3
chr21	47813928	47814995	MajorDMR-5-17162	15
chr21	47863154	47863180	MajorDMR-5-17163	2
chr21	47865223	47865598	MajorDMR-5-17164	6
chr21	47875675	47875766	MajorDMR-5-17165	4
chr21	47877596	47877666	MajorDMR-5-17166	2
chr21	47920108	47920636	MajorDMR-5-17167	3
chr21	48057789	48057893	MajorDMR-5-17168	2
chr22	16053137	16053624	MajorDMR-5-17169	3
chr22	16054283	16055158	MajorDMR-5-17170	5
chr22	16056861	16057070	MajorDMR-5-17171	2
chr22	16085189	16085557	MajorDMR-5-17172	2
chr22	16159544	16159629	MajorDMR-5-17173	2
chr22	16191768	16191893	MajorDMR-5-17174	2
chr22	16195685	16196109	MajorDMR-5-17175	2
chr22	16208412	16208757	MajorDMR-5-17176	2
chr22	16241926	16242093	MajorDMR-5-17177	2
chr22	16346557	16347038	MajorDMR-5-17178	2
chr22	16880304	16880649	MajorDMR-5-17179	2
chr22	16924718	16924927	MajorDMR-5-17180	2
chr22	16937333	16937801	MajorDMR-5-17181	2
chr22	17051573	17051750	MajorDMR-5-17182	2
chr22	17055456	17055683	MajorDMR-5-17183	2
chr22	17067670	17068030	MajorDMR-5-17184	2
chr22	17080611	17081181	MajorDMR-5-17185	3
chr22	17110231	17110537	MajorDMR-5-17186	2
chr22	17122561	17122575	MajorDMR-5-17187	2
chr22	17131146	17131357	MajorDMR-5-17188	2
chr22	17134536	17135918	MajorDMR-5-17189	6
chr22	17143262	17143336	MajorDMR-5-17190	2
chr22	17151810	17152025	MajorDMR-5-17191	2
chr22	17156346	17156383	MajorDMR-5-17192	2
chr22	17169063	17169311	MajorDMR-5-17193	2
chr22	17173093	17173123	MajorDMR-5-17194	2
chr22	17202901	17204255	MajorDMR-5-17195	6
chr22	17221224	17221257	MajorDMR-5-17196	2
chr22	17230120	17230398	MajorDMR-5-17197	2
chr22	17233180	17233449	MajorDMR-5-17198	2
chr22	17234301	17234413	MajorDMR-5-17199	2
chr22	17234948	17234993	MajorDMR-5-17200	2
chr22	17238821	17238876	MajorDMR-5-17201	2
chr22	17385499	17385618	MajorDMR-5-17202	3
chr22	17386868	17386875	MajorDMR-5-17203	2
chr22	17422944	17423172	MajorDMR-5-17204	2
chr22	17471141	17471531	MajorDMR-5-17205	2
chr22	17477365	17477389	MajorDMR-5-17206	2
chr22	17500781	17500907	MajorDMR-5-17207	2
chr22	17679260	17680668	MajorDMR-5-17208	28
chr22	17739135	17739238	MajorDMR-5-17209	2
chr22	17747252	17747830	MajorDMR-5-17210	11
chr22	18051063	18051416	MajorDMR-5-17211	9
chr22	18156162	18156395	MajorDMR-5-17212	2
chr22	18207761	18208004	MajorDMR-5-17213	4
chr22	18243285	18243835	MajorDMR-5-17214	10
chr22	18255193	18255305	MajorDMR-5-17215	3
chr22	18269684	18269844	MajorDMR-5-17216	3
chr22	18272021	18272314	MajorDMR-5-17217	2
chr22	18276594	18276925	MajorDMR-5-17218	4
chr22	18313190	18313557	MajorDMR-5-17219	4
chr22	18328705	18329192	MajorDMR-5-17220	6
chr22	18335966	18336025	MajorDMR-5-17221	2
chr22	18348821	18348946	MajorDMR-5-17222	2
chr22	18349542	18349556	MajorDMR-5-17223	2
chr22	18350331	18350458	MajorDMR-5-17224	2
chr22	18352177	18352347	MajorDMR-5-17225	4
chr22	18354866	18355421	MajorDMR-5-17226	12
chr22	18361497	18362141	MajorDMR-5-17227	7
chr22	18363479	18363569	MajorDMR-5-17228	3
chr22	18371772	18371882	MajorDMR-5-17229	4
chr22	18374508	18375483	MajorDMR-5-17230	12
chr22	18379506	18379535	MajorDMR-5-17231	2
chr22	18381103	18381451	MajorDMR-5-17232	6
chr22	18386342	18387075	MajorDMR-5-17233	9
chr22	18389867	18389944	MajorDMR-5-17234	2
chr22	18393044	18394212	MajorDMR-5-17235	12
chr22	18401571	18401934	MajorDMR-5-17236	7
chr22	18421558	18421587	MajorDMR-5-17237	2
chr22	18426998	18427408	MajorDMR-5-17238	6
chr22	18428055	18428164	MajorDMR-5-17239	3
chr22	18440143	18440510	MajorDMR-5-17240	2
chr22	18441063	18441117	MajorDMR-5-17241	3
chr22	18462987	18463673	MajorDMR-5-17242	15
chr22	18467631	18467793	MajorDMR-5-17243	2
chr22	18488553	18488609	MajorDMR-5-17244	2
chr22	18499427	18499445	MajorDMR-5-17245	3
chr22	18660508	18660565	MajorDMR-5-17246	2
chr22	18769676	18769813	MajorDMR-5-17247	3
chr22	18980789	18981055	MajorDMR-5-17248	2
chr22	19013714	19013775	MajorDMR-5-17249	2
chr22	19085774	19085945	MajorDMR-5-17250	2
chr22	19093598	19094012	MajorDMR-5-17251	2
chr22	19097109	19097437	MajorDMR-5-17252	3
chr22	19103208	19103379	MajorDMR-5-17253	2
chr22	19104546	19105064	MajorDMR-5-17254	7
chr22	19107596	19108098	MajorDMR-5-17255	2
chr22	19134808	19134985	MajorDMR-5-17256	2
chr22	19138443	19138934	MajorDMR-5-17257	3
chr22	19279706	19279894	MajorDMR-5-17258	5
chr22	19345489	19345648	MajorDMR-5-17259	6
chr22	19435998	19436044	MajorDMR-5-17260	3
chr22	19465137	19465726	MajorDMR-5-17261	5
chr22	19616957	19617393	MajorDMR-5-17262	7
chr22	19701389	19701629	MajorDMR-5-17263	8
chr22	19764238	19764489	MajorDMR-5-17264	2
chr22	19831763	19831873	MajorDMR-5-17265	4
chr22	19868560	19869425	MajorDMR-5-17266	12
chr22	19879165	19879659	MajorDMR-5-17267	19
chr22	19946965	19946990	MajorDMR-5-17268	3
chr22	19953278	19953713	MajorDMR-5-17269	7
chr22	19962062	19962672	MajorDMR-5-17270	5
chr22	19984210	19984278	MajorDMR-5-17271	2
chr22	20001023	20001269	MajorDMR-5-17272	2
chr22	20106244	20106362	MajorDMR-5-17273	2
chr22	20142717	20143211	MajorDMR-5-17274	3
chr22	20168603	20169392	MajorDMR-5-17275	3
chr22	20217338	20217904	MajorDMR-5-17276	6
chr22	20222576	20222640	MajorDMR-5-17277	3
chr22	20286006	20286392	MajorDMR-5-17278	2
chr22	20379699	20379915	MajorDMR-5-17279	2
chr22	20399537	20399541	MajorDMR-5-17280	2
chr22	20404314	20404394	MajorDMR-5-17281	4
chr22	20424776	20424902	MajorDMR-5-17282	4
chr22	20726988	20727021	MajorDMR-5-17283	2
chr22	20777346	20777942	MajorDMR-5-17284	3
chr22	20886032	20886037	MajorDMR-5-17285	2
chr22	20900415	20900832	MajorDMR-5-17286	4
chr22	20961614	20961642	MajorDMR-5-17287	3
chr22	21051626	21051803	MajorDMR-5-17288	2
chr22	21089685	21089811	MajorDMR-5-17289	2
chr22	21328362	21328689	MajorDMR-5-17290	3
chr22	21369102	21369129	MajorDMR-5-17291	2
chr22	21570782	21570924	MajorDMR-5-17292	2
chr22	21644621	21644660	MajorDMR-5-17293	2
chr22	21774589	21774715	MajorDMR-5-17294	5
chr22	21790639	21790819	MajorDMR-5-17295	3
chr22	21868832	21868875	MajorDMR-5-17296	2
chr22	21924230	21924470	MajorDMR-5-17297	4
chr22	21976755	21976928	MajorDMR-5-17298	3
chr22	22005750	22005792	MajorDMR-5-17299	2
chr22	22113530	22113887	MajorDMR-5-17300	3
chr22	22127449	22127561	MajorDMR-5-17301	2
chr22	22130800	22130822	MajorDMR-5-17302	2
chr22	22161968	22161984	MajorDMR-5-17303	2
chr22	22173037	22173244	MajorDMR-5-17304	2
chr22	22179994	22180133	MajorDMR-5-17305	2
chr22	22189429	22189879	MajorDMR-5-17306	5
chr22	22197407	22197527	MajorDMR-5-17307	2
chr22	22208949	22208976	MajorDMR-5-17308	2
chr22	22231028	22231308	MajorDMR-5-17309	3
chr22	22271898	22272243	MajorDMR-5-17310	2
chr22	22288507	22288709	MajorDMR-5-17311	2
chr22	22291743	22291955	MajorDMR-5-17312	3
chr22	22339450	22339481	MajorDMR-5-17313	2
chr22	22472298	22472700	MajorDMR-5-17314	2
chr22	22503014	22503141	MajorDMR-5-17315	2
chr22	22504366	22504651	MajorDMR-5-17316	2
chr22	22526182	22526292	MajorDMR-5-17317	3
chr22	22529435	22529491	MajorDMR-5-17318	2
chr22	22557607	22557627	MajorDMR-5-17319	3
chr22	22567760	22568239	MajorDMR-5-17320	3
chr22	22737408	22737913	MajorDMR-5-17321	5
chr22	22738687	22738884	MajorDMR-5-17322	2
chr22	22777155	22777167	MajorDMR-5-17323	2
chr22	22867129	22867411	MajorDMR-5-17324	3
chr22	22868491	22868974	MajorDMR-5-17325	3
chr22	22958951	22959037	MajorDMR-5-17326	2
chr22	22978860	22979019	MajorDMR-5-17327	2
chr22	22994141	22994354	MajorDMR-5-17328	4
chr22	23026922	23027380	MajorDMR-5-17329	4
chr22	23204106	23204235	MajorDMR-5-17330	2
chr22	23435457	23435500	MajorDMR-5-17331	3
chr22	23440852	23441537	MajorDMR-5-17332	24
chr22	23463786	23463948	MajorDMR-5-17333	3
chr22	23523630	23523743	MajorDMR-5-17334	2
chr22	23527743	23527985	MajorDMR-5-17335	5
chr22	23546237	23546343	MajorDMR-5-17336	4
chr22	23554955	23555253	MajorDMR-5-17337	2
chr22	23558327	23558928	MajorDMR-5-17338	5
chr22	23567895	23568316	MajorDMR-5-17339	4
chr22	23576142	23576315	MajorDMR-5-17340	3
chr22	23584650	23585812	MajorDMR-5-17341	9
chr22	23599231	23599310	MajorDMR-5-17342	2
chr22	23604492	23604758	MajorDMR-5-17343	3
chr22	23605796	23605976	MajorDMR-5-17344	2
chr22	23607201	23607241	MajorDMR-5-17345	2
chr22	23632990	23633374	MajorDMR-5-17346	2
chr22	23635342	23635374	MajorDMR-5-17347	2
chr22	23647038	23648776	MajorDMR-5-17348	21
chr22	23726188	23726424	MajorDMR-5-17349	4
chr22	23791589	23791678	MajorDMR-5-17350	6
chr22	23843291	23843988	MajorDMR-5-17351	7
chr22	23846720	23846873	MajorDMR-5-17352	3
chr22	23895989	23896369	MajorDMR-5-17353	8
chr22	24026244	24026415	MajorDMR-5-17354	4
chr22	24045553	24045707	MajorDMR-5-17355	2
chr22	24131714	24132185	MajorDMR-5-17356	4
chr22	24164746	24165199	MajorDMR-5-17357	2
chr22	24175799	24176520	MajorDMR-5-17358	6
chr22	24180435	24180742	MajorDMR-5-17359	5
chr22	24188689	24189119	MajorDMR-5-17360	10
chr22	24191523	24191579	MajorDMR-5-17361	2
chr22	24230643	24231470	MajorDMR-5-17362	5
chr22	24269102	24269196	MajorDMR-5-17363	4
chr22	24272121	24272470	MajorDMR-5-17364	5
chr22	24326816	24327288	MajorDMR-5-17365	2
chr22	24409232	24409336	MajorDMR-5-17366	5
chr22	24627300	24627326	MajorDMR-5-17367	2
chr22	24643608	24643890	MajorDMR-5-17368	9
chr22	24655268	24655661	MajorDMR-5-17369	2
chr22	24681370	24681556	MajorDMR-5-17370	2
chr22	24684119	24684126	MajorDMR-5-17371	2
chr22	24685132	24685776	MajorDMR-5-17372	4
chr22	24890339	24890621	MajorDMR-5-17373	7
chr22	24903954	24903995	MajorDMR-5-17374	2
chr22	24941437	24941697	MajorDMR-5-17375	2
chr22	24949712	24950129	MajorDMR-5-17376	3
chr22	24979467	24979965	MajorDMR-5-17377	3
chr22	25028720	25028870	MajorDMR-5-17378	2
chr22	25092024	25092210	MajorDMR-5-17379	2
chr22	25153835	25154023	MajorDMR-5-17380	2
chr22	25598009	25598392	MajorDMR-5-17381	5
chr22	25629424	25629507	MajorDMR-5-17382	2
chr22	25764790	25764915	MajorDMR-5-17383	2
chr22	25799513	25799561	MajorDMR-5-17384	2
chr22	25871820	25871905	MajorDMR-5-17385	2
chr22	25963530	25963795	MajorDMR-5-17386	2
chr22	25964538	25964737	MajorDMR-5-17387	2
chr22	25965413	25965719	MajorDMR-5-17388	3
chr22	25970448	25971030	MajorDMR-5-17389	7
chr22	25972121	25972184	MajorDMR-5-17390	3
chr22	25977430	25977752	MajorDMR-5-17391	5
chr22	25978397	25979311	MajorDMR-5-17392	4
chr22	26016311	26016395	MajorDMR-5-17393	2
chr22	26023482	26023583	MajorDMR-5-17394	2
chr22	26026553	26026720	MajorDMR-5-17395	2
chr22	26040253	26040290	MajorDMR-5-17396	2
chr22	26064592	26064939	MajorDMR-5-17397	2
chr22	26088461	26089213	MajorDMR-5-17398	12
chr22	26090052	26090378	MajorDMR-5-17399	7
chr22	26091265	26091902	MajorDMR-5-17400	5
chr22	26093463	26093600	MajorDMR-5-17401	3
chr22	26094733	26095252	MajorDMR-5-17402	7
chr22	26096365	26096680	MajorDMR-5-17403	2
chr22	26097598	26097754	MajorDMR-5-17404	2
chr22	26183225	26183879	MajorDMR-5-17405	4
chr22	26191759	26191764	MajorDMR-5-17406	2
chr22	26366338	26366679	MajorDMR-5-17407	5
chr22	26407791	26408186	MajorDMR-5-17408	2
chr22	26527441	26527746	MajorDMR-5-17409	3
chr22	26626028	26626059	MajorDMR-5-17410	2
chr22	26630382	26630477	MajorDMR-5-17411	3
chr22	26717971	26717983	MajorDMR-5-17412	2
chr22	26726704	26727021	MajorDMR-5-17413	4
chr22	26752782	26752860	MajorDMR-5-17414	2
chr22	26760414	26760765	MajorDMR-5-17415	4
chr22	26812993	26813070	MajorDMR-5-17416	2
chr22	26856538	26857166	MajorDMR-5-17417	5
chr22	26875966	26876330	MajorDMR-5-17418	4
chr22	26877060	26877691	MajorDMR-5-17419	5
chr22	26956867	26956980	MajorDMR-5-17420	3
chr22	26966222	26966437	MajorDMR-5-17421	3
chr22	26980879	26981294	MajorDMR-5-17422	3
chr22	26982592	26982931	MajorDMR-5-17423	3
chr22	27006331	27006643	MajorDMR-5-17424	6
chr22	27009913	27010407	MajorDMR-5-17425	5
chr22	27291011	27291104	MajorDMR-5-17426	3
chr22	27418838	27418846	MajorDMR-5-17427	2
chr22	27456338	27456375	MajorDMR-5-17428	2
chr22	27496863	27497094	MajorDMR-5-17429	7
chr22	27506993	27507164	MajorDMR-5-17430	2
chr22	27520353	27520844	MajorDMR-5-17431	10
chr22	27533945	27534211	MajorDMR-5-17432	9
chr22	27598714	27598965	MajorDMR-5-17433	9
chr22	27669606	27670220	MajorDMR-5-17434	10
chr22	27695147	27695774	MajorDMR-5-17435	26
chr22	27812430	27813145	MajorDMR-5-17436	4
chr22	27816958	27817170	MajorDMR-5-17437	3
chr22	27834502	27834630	MajorDMR-5-17438	9
chr22	27915254	27915616	MajorDMR-5-17439	2
chr22	27950370	27950894	MajorDMR-5-17440	9
chr22	28005549	28005630	MajorDMR-5-17441	2
chr22	28157316	28157516	MajorDMR-5-17442	2
chr22	28180989	28182810	MajorDMR-5-17443	11
chr22	28186589	28187833	MajorDMR-5-17444	19
chr22	28188640	28190341	MajorDMR-5-17445	20
chr22	28190901	28191969	MajorDMR-5-17446	21
chr22	28193237	28193622	MajorDMR-5-17447	3
chr22	28206294	28206642	MajorDMR-5-17448	2
chr22	28262140	28262905	MajorDMR-5-17449	5
chr22	28269598	28269644	MajorDMR-5-17450	2
chr22	28386918	28387175	MajorDMR-5-17451	3
chr22	28414279	28414295	MajorDMR-5-17452	4
chr22	28430733	28431720	MajorDMR-5-17453	6
chr22	28447790	28447839	MajorDMR-5-17454	2
chr22	28471298	28471335	MajorDMR-5-17455	2
chr22	28508649	28508916	MajorDMR-5-17456	5
chr22	28619425	28619884	MajorDMR-5-17457	2
chr22	28744161	28744251	MajorDMR-5-17458	2
chr22	28754215	28754375	MajorDMR-5-17459	2
chr22	28804790	28805031	MajorDMR-5-17460	2
chr22	28876489	28876532	MajorDMR-5-17461	2
chr22	29312715	29312992	MajorDMR-5-17462	4
chr22	29440291	29441141	MajorDMR-5-17463	8
chr22	29502861	29503192	MajorDMR-5-17464	2
chr22	29621553	29621871	MajorDMR-5-17465	3
chr22	29667685	29667826	MajorDMR-5-17466	3
chr22	29672160	29672196	MajorDMR-5-17467	2
chr22	29765616	29765776	MajorDMR-5-17468	5
chr22	29872050	29872226	MajorDMR-5-17469	3
chr22	30099043	30099207	MajorDMR-5-17470	2
chr22	30123192	30123401	MajorDMR-5-17471	5
chr22	30238778	30238788	MajorDMR-5-17472	2
chr22	30255035	30255085	MajorDMR-5-17473	2
chr22	30400699	30400764	MajorDMR-5-17474	3
chr22	30476380	30476500	MajorDMR-5-17475	4
chr22	30673562	30673660	MajorDMR-5-17476	2
chr22	30684120	30684157	MajorDMR-5-17477	2
chr22	30684709	30684724	MajorDMR-5-17478	2
chr22	30686147	30686346	MajorDMR-5-17479	2
chr22	30737114	30737124	MajorDMR-5-17480	2
chr22	30750089	30750464	MajorDMR-5-17481	2
chr22	31002483	31003394	MajorDMR-5-17482	16
chr22	31039589	31039601	MajorDMR-5-17483	2
chr22	31040138	31040372	MajorDMR-5-17484	2
chr22	31176025	31176271	MajorDMR-5-17485	6
chr22	31188466	31188723	MajorDMR-5-17486	2
chr22	31210034	31210255	MajorDMR-5-17487	4
chr22	31212449	31212642	MajorDMR-5-17488	2
chr22	31224168	31224241	MajorDMR-5-17489	2
chr22	31227349	31227427	MajorDMR-5-17490	4
chr22	31485302	31485315	MajorDMR-5-17491	2
chr22	31494582	31494685	MajorDMR-5-17492	3
chr22	31536033	31536041	MajorDMR-5-17493	2
chr22	31644273	31644283	MajorDMR-5-17494	2
chr22	31736975	31736986	MajorDMR-5-17495	2
chr22	31738540	31741358	MajorDMR-5-17496	48
chr22	32143388	32144017	MajorDMR-5-17497	5
chr22	32222583	32222647	MajorDMR-5-17498	2
chr22	32267147	32267184	MajorDMR-5-17499	2
chr22	32325339	32325754	MajorDMR-5-17500	3
chr22	32331872	32331994	MajorDMR-5-17501	2
chr22	32335405	32335607	MajorDMR-5-17502	2
chr22	32373166	32373683	MajorDMR-5-17503	4
chr22	32438992	32439218	MajorDMR-5-17504	4
chr22	32472891	32473363	MajorDMR-5-17505	2
chr22	32572365	32572573	MajorDMR-5-17506	11
chr22	32864392	32864974	MajorDMR-5-17507	5
chr22	32872070	32872451	MajorDMR-5-17508	4
chr22	32873098	32873233	MajorDMR-5-17509	2
chr22	33012465	33012618	MajorDMR-5-17510	2
chr22	33198413	33198583	MajorDMR-5-17511	3
chr22	33199732	33200173	MajorDMR-5-17512	2
chr22	33200766	33201330	MajorDMR-5-17513	6
chr22	33276965	33277311	MajorDMR-5-17514	13
chr22	33305544	33306177	MajorDMR-5-17515	12
chr22	33307557	33307862	MajorDMR-5-17516	8
chr22	33381982	33382834	MajorDMR-5-17517	5
chr22	33387418	33387913	MajorDMR-5-17518	5
chr22	33423437	33424498	MajorDMR-5-17519	7
chr22	33430686	33430734	MajorDMR-5-17520	2
chr22	33431526	33431553	MajorDMR-5-17521	2
chr22	33445631	33445683	MajorDMR-5-17522	2
chr22	33449871	33450681	MajorDMR-5-17523	11
chr22	33451222	33451640	MajorDMR-5-17524	6
chr22	33452162	33453579	MajorDMR-5-17525	10
chr22	33872950	33873536	MajorDMR-5-17526	3
chr22	33888555	33888593	MajorDMR-5-17527	2
chr22	33959500	33959665	MajorDMR-5-17528	4
chr22	34062004	34063131	MajorDMR-5-17529	7
chr22	34983778	34983849	MajorDMR-5-17530	3
chr22	35472078	35472593	MajorDMR-5-17531	3
chr22	35560614	35560686	MajorDMR-5-17532	3
chr22	35709971	35710439	MajorDMR-5-17533	3
chr22	35745765	35746055	MajorDMR-5-17534	4
chr22	35768225	35768349	MajorDMR-5-17535	4
chr22	35772761	35773243	MajorDMR-5-17536	14
chr22	35796702	35796938	MajorDMR-5-17537	3
chr22	35963907	35964112	MajorDMR-5-17538	7
chr22	35969237	35969467	MajorDMR-5-17539	3
chr22	36162643	36163057	MajorDMR-5-17540	3
chr22	36208840	36208928	MajorDMR-5-17541	2
chr22	36231272	36231779	MajorDMR-5-17542	3
chr22	36233236	36235630	MajorDMR-5-17543	19
chr22	36309937	36310044	MajorDMR-5-17544	2
chr22	36401843	36401857	MajorDMR-5-17545	2
chr22	36506459	36506625	MajorDMR-5-17546	3
chr22	36719572	36719587	MajorDMR-5-17547	2
chr22	36728194	36728511	MajorDMR-5-17548	6
chr22	36731448	36731920	MajorDMR-5-17549	5
chr22	36780605	36780891	MajorDMR-5-17550	2
chr22	36959885	36960573	MajorDMR-5-17551	9
chr22	36966231	36966374	MajorDMR-5-17552	4
chr22	36984484	36984759	MajorDMR-5-17553	2
chr22	36985971	36986202	MajorDMR-5-17554	3
chr22	36988576	36988685	MajorDMR-5-17555	4
chr22	36992180	36992487	MajorDMR-5-17556	10
chr22	37010208	37010462	MajorDMR-5-17557	3
chr22	37016121	37016527	MajorDMR-5-17558	2
chr22	37021225	37021740	MajorDMR-5-17559	7
chr22	37024142	37024597	MajorDMR-5-17560	7
chr22	37032706	37033077	MajorDMR-5-17561	5
chr22	37036262	37036622	MajorDMR-5-17562	3
chr22	37038135	37038865	MajorDMR-5-17563	6
chr22	37042647	37042689	MajorDMR-5-17564	2
chr22	37044310	37044428	MajorDMR-5-17565	2
chr22	37055311	37055486	MajorDMR-5-17566	3
chr22	37060234	37060783	MajorDMR-5-17567	9
chr22	37067481	37068108	MajorDMR-5-17568	10
chr22	37078549	37078668	MajorDMR-5-17569	2
chr22	37080825	37081059	MajorDMR-5-17570	7
chr22	37083776	37083828	MajorDMR-5-17571	2
chr22	37085440	37086676	MajorDMR-5-17572	24
chr22	37090038	37090944	MajorDMR-5-17573	9
chr22	37092880	37093259	MajorDMR-5-17574	2
chr22	37094212	37096358	MajorDMR-5-17575	24
chr22	37100448	37100997	MajorDMR-5-17576	5
chr22	37104791	37104949	MajorDMR-5-17577	4
chr22	37133616	37133980	MajorDMR-5-17578	4
chr22	37158949	37158995	MajorDMR-5-17579	2
chr22	37162130	37162201	MajorDMR-5-17580	3
chr22	37178040	37178121	MajorDMR-5-17581	3
chr22	37182478	37182682	MajorDMR-5-17582	3
chr22	37244908	37244931	MajorDMR-5-17583	2
chr22	37358035	37358327	MajorDMR-5-17584	2
chr22	37367608	37367682	MajorDMR-5-17585	2
chr22	37414684	37414830	MajorDMR-5-17586	4
chr22	37464838	37465331	MajorDMR-5-17587	8
chr22	37649363	37649383	MajorDMR-5-17588	2
chr22	37680836	37680977	MajorDMR-5-17589	2
chr22	37703708	37704062	MajorDMR-5-17590	7
chr22	37713194	37713275	MajorDMR-5-17591	2
chr22	37767301	37767807	MajorDMR-5-17592	5
chr22	37772519	37772740	MajorDMR-5-17593	2
chr22	37774037	37775223	MajorDMR-5-17594	14
chr22	37775889	37776599	MajorDMR-5-17595	6
chr22	37777401	37778575	MajorDMR-5-17596	6
chr22	37779514	37779628	MajorDMR-5-17597	2
chr22	37782717	37782756	MajorDMR-5-17598	2
chr22	37793514	37793570	MajorDMR-5-17599	3
chr22	37797727	37798371	MajorDMR-5-17600	7
chr22	37799445	37799580	MajorDMR-5-17601	6
chr22	37800331	37800423	MajorDMR-5-17602	2
chr22	37802732	37803352	MajorDMR-5-17603	3
chr22	37806494	37806854	MajorDMR-5-17604	9
chr22	37817594	37817926	MajorDMR-5-17605	3
chr22	37820075	37820105	MajorDMR-5-17606	2
chr22	37914768	37914789	MajorDMR-5-17607	3
chr22	37937756	37937793	MajorDMR-5-17608	2
chr22	37948753	37948772	MajorDMR-5-17609	2
chr22	37988563	37988594	MajorDMR-5-17610	2
chr22	38143216	38143233	MajorDMR-5-17611	2
chr22	38148519	38148838	MajorDMR-5-17612	4
chr22	38199410	38199786	MajorDMR-5-17613	6
chr22	38201674	38202568	MajorDMR-5-17614	10
chr22	38204718	38204855	MajorDMR-5-17615	4
chr22	38258404	38258673	MajorDMR-5-17616	4
chr22	38259793	38259811	MajorDMR-5-17617	3
chr22	38302964	38303311	MajorDMR-5-17618	9
chr22	38379679	38379693	MajorDMR-5-17619	2
chr22	38422600	38422813	MajorDMR-5-17620	2
chr22	38430038	38430487	MajorDMR-5-17621	3
chr22	38462839	38463142	MajorDMR-5-17622	5
chr22	38478244	38478994	MajorDMR-5-17623	7
chr22	38610233	38610955	MajorDMR-5-17624	6
chr22	38795823	38795869	MajorDMR-5-17625	2
chr22	38881801	38881948	MajorDMR-5-17626	2
chr22	38899220	38899627	MajorDMR-5-17627	2
chr22	38965690	38966292	MajorDMR-5-17628	21
chr22	39074882	39074989	MajorDMR-5-17629	4
chr22	39087603	39087760	MajorDMR-5-17630	2
chr22	39098784	39099721	MajorDMR-5-17631	12
chr22	39103021	39103182	MajorDMR-5-17632	3
chr22	39128651	39128726	MajorDMR-5-17633	4
chr22	39181701	39182087	MajorDMR-5-17634	3
chr22	39184032	39184210	MajorDMR-5-17635	3
chr22	39184876	39184893	MajorDMR-5-17636	2
chr22	39198910	39199469	MajorDMR-5-17637	6
chr22	39213572	39213727	MajorDMR-5-17638	3
chr22	39216108	39216337	MajorDMR-5-17639	6
chr22	39232377	39232591	MajorDMR-5-17640	6
chr22	39235563	39235986	MajorDMR-5-17641	3
chr22	39256341	39256380	MajorDMR-5-17642	2
chr22	39436355	39436493	MajorDMR-5-17643	2
chr22	39520162	39520503	MajorDMR-5-17644	4
chr22	39540500	39540710	MajorDMR-5-17645	4
chr22	39565996	39566006	MajorDMR-5-17646	2
chr22	39570791	39570796	MajorDMR-5-17647	2
chr22	39635186	39635399	MajorDMR-5-17648	4
chr22	39688180	39688210	MajorDMR-5-17649	2
chr22	39704787	39705079	MajorDMR-5-17650	3
chr22	39722517	39722766	MajorDMR-5-17651	3
chr22	39784835	39785136	MajorDMR-5-17652	3
chr22	39830522	39830533	MajorDMR-5-17653	2
chr22	39858586	39858613	MajorDMR-5-17654	2
chr22	39861225	39861575	MajorDMR-5-17655	4
chr22	39862833	39862956	MajorDMR-5-17656	2
chr22	39865847	39866116	MajorDMR-5-17657	2
chr22	39867752	39868184	MajorDMR-5-17658	2
chr22	39877268	39877281	MajorDMR-5-17659	2
chr22	39922709	39923110	MajorDMR-5-17660	2
chr22	39942076	39942094	MajorDMR-5-17661	2
chr22	39994277	39994289	MajorDMR-5-17662	2
chr22	40057851	40057943	MajorDMR-5-17663	2
chr22	40058498	40058709	MajorDMR-5-17664	3
chr22	40060601	40060843	MajorDMR-5-17665	4
chr22	40331325	40331884	MajorDMR-5-17666	3
chr22	40391327	40391389	MajorDMR-5-17667	4
chr22	40424763	40424820	MajorDMR-5-17668	2
chr22	40437422	40437614	MajorDMR-5-17669	2
chr22	40579141	40580513	MajorDMR-5-17670	6
chr22	40592698	40592733	MajorDMR-5-17671	2
chr22	40607938	40608352	MajorDMR-5-17672	2
chr22	40609496	40609732	MajorDMR-5-17673	3
chr22	40634875	40635036	MajorDMR-5-17674	5
chr22	40646732	40646920	MajorDMR-5-17675	2
chr22	40672736	40673185	MajorDMR-5-17676	4
chr22	40706284	40706909	MajorDMR-5-17677	9
chr22	40728364	40728702	MajorDMR-5-17678	2
chr22	40743547	40743981	MajorDMR-5-17679	2
chr22	40888048	40888138	MajorDMR-5-17680	3
chr22	41030972	41031132	MajorDMR-5-17681	2
chr22	41099877	41099965	MajorDMR-5-17682	2
chr22	41106005	41106294	MajorDMR-5-17683	2
chr22	41107620	41107863	MajorDMR-5-17684	8
chr22	41117353	41117442	MajorDMR-5-17685	3
chr22	41418953	41419197	MajorDMR-5-17686	3
chr22	41491305	41492964	MajorDMR-5-17687	7
chr22	41496503	41496520	MajorDMR-5-17688	2
chr22	41556360	41556399	MajorDMR-5-17689	2
chr22	41613565	41613693	MajorDMR-5-17690	3
chr22	41633552	41633691	MajorDMR-5-17691	4
chr22	41660448	41660948	MajorDMR-5-17692	3
chr22	41845338	41845346	MajorDMR-5-17693	2
chr22	41876721	41876883	MajorDMR-5-17694	3
chr22	41877777	41878072	MajorDMR-5-17695	2
chr22	41886884	41886904	MajorDMR-5-17696	2
chr22	41887638	41887669	MajorDMR-5-17697	2
chr22	41903491	41903531	MajorDMR-5-17698	2
chr22	41904726	41905067	MajorDMR-5-17699	4
chr22	41908992	41909114	MajorDMR-5-17700	4
chr22	41922878	41923319	MajorDMR-5-17701	2
chr22	41951690	41951913	MajorDMR-5-17702	2
chr22	41953695	41953828	MajorDMR-5-17703	2
chr22	41958452	41958536	MajorDMR-5-17704	2
chr22	41963033	41963543	MajorDMR-5-17705	4
chr22	41971220	41971444	MajorDMR-5-17706	3
chr22	41993356	41993542	MajorDMR-5-17707	6
chr22	42063506	42063620	MajorDMR-5-17708	3
chr22	42086046	42086192	MajorDMR-5-17709	2
chr22	42227557	42227591	MajorDMR-5-17710	2
chr22	42307082	42307244	MajorDMR-5-17711	5
chr22	42311371	42311491	MajorDMR-5-17712	3
chr22	42316058	42316308	MajorDMR-5-17713	5
chr22	42334871	42335135	MajorDMR-5-17714	3
chr22	42353693	42353844	MajorDMR-5-17715	3
chr22	42363067	42363325	MajorDMR-5-17716	3
chr22	42382795	42382806	MajorDMR-5-17717	2
chr22	42397302	42397361	MajorDMR-5-17718	2
chr22	42465786	42466477	MajorDMR-5-17719	7
chr22	42467980	42468250	MajorDMR-5-17720	2
chr22	42565205	42565319	MajorDMR-5-17721	2
chr22	42611107	42611115	MajorDMR-5-17722	2
chr22	42672114	42672708	MajorDMR-5-17723	3
chr22	42678570	42679065	MajorDMR-5-17724	10
chr22	42685650	42686506	MajorDMR-5-17725	34
chr22	42690127	42690316	MajorDMR-5-17726	3
chr22	42692399	42692864	MajorDMR-5-17727	9
chr22	42695906	42696299	MajorDMR-5-17728	9
chr22	42718448	42718564	MajorDMR-5-17729	4
chr22	42727017	42727288	MajorDMR-5-17730	7
chr22	42784774	42784788	MajorDMR-5-17731	2
chr22	42795867	42796010	MajorDMR-5-17732	2
chr22	42829556	42830097	MajorDMR-5-17733	4
chr22	42839046	42839062	MajorDMR-5-17734	2
chr22	43004186	43005722	MajorDMR-5-17735	26
chr22	43009171	43009746	MajorDMR-5-17736	5
chr22	43017745	43018085	MajorDMR-5-17737	4
chr22	43020160	43020235	MajorDMR-5-17738	2
chr22	43041131	43041526	MajorDMR-5-17739	4
chr22	43087642	43088401	MajorDMR-5-17740	3
chr22	43153718	43153752	MajorDMR-5-17741	2
chr22	43297904	43298129	MajorDMR-5-17742	6
chr22	43303951	43304325	MajorDMR-5-17743	7
chr22	43305516	43305985	MajorDMR-5-17744	12
chr22	43322963	43323315	MajorDMR-5-17745	2
chr22	43329618	43329696	MajorDMR-5-17746	2
chr22	43386199	43386247	MajorDMR-5-17747	2
chr22	43409558	43410149	MajorDMR-5-17748	7
chr22	43505770	43506022	MajorDMR-5-17749	2
chr22	43525102	43525432	MajorDMR-5-17750	2
chr22	43553257	43553300	MajorDMR-5-17751	2
chr22	43615235	43615242	MajorDMR-5-17752	2
chr22	43766101	43766251	MajorDMR-5-17753	2
chr22	43796376	43796685	MajorDMR-5-17754	13
chr22	43958012	43958409	MajorDMR-5-17755	2
chr22	43988264	43988685	MajorDMR-5-17756	12
chr22	43989195	43989343	MajorDMR-5-17757	5
chr22	44288174	44288259	MajorDMR-5-17758	3
chr22	44433448	44433798	MajorDMR-5-17759	6
chr22	44525813	44526145	MajorDMR-5-17760	4
chr22	44549707	44549876	MajorDMR-5-17761	6
chr22	44685812	44685940	MajorDMR-5-17762	4
chr22	44687811	44688091	MajorDMR-5-17763	4
chr22	44693704	44693835	MajorDMR-5-17764	3
chr22	44712801	44713132	MajorDMR-5-17765	8
chr22	44809862	44809998	MajorDMR-5-17766	2
chr22	44818048	44818109	MajorDMR-5-17767	2
chr22	44843859	44844195	MajorDMR-5-17768	2
chr22	44933882	44934247	MajorDMR-5-17769	9
chr22	44947041	44947193	MajorDMR-5-17770	5
chr22	44970013	44970144	MajorDMR-5-17771	3
chr22	44979175	44979261	MajorDMR-5-17772	2
chr22	44982401	44982870	MajorDMR-5-17773	4
chr22	45098456	45098748	MajorDMR-5-17774	6
chr22	45156405	45156684	MajorDMR-5-17775	3
chr22	45218195	45218752	MajorDMR-5-17776	4
chr22	45342937	45343315	MajorDMR-5-17777	7
chr22	45360213	45360439	MajorDMR-5-17778	7
chr22	45389646	45389676	MajorDMR-5-17779	2
chr22	45390538	45390899	MajorDMR-5-17780	2
chr22	45391498	45392218	MajorDMR-5-17781	4
chr22	45401873	45402480	MajorDMR-5-17782	15
chr22	45432273	45432361	MajorDMR-5-17783	2
chr22	45612434	45612770	MajorDMR-5-17784	2
chr22	45624600	45625066	MajorDMR-5-17785	3
chr22	45630653	45630865	MajorDMR-5-17786	2
chr22	45631470	45631479	MajorDMR-5-17787	2
chr22	45634629	45634712	MajorDMR-5-17788	2
chr22	45642088	45642536	MajorDMR-5-17789	3
chr22	45713714	45714356	MajorDMR-5-17790	6
chr22	45725518	45725706	MajorDMR-5-17791	2
chr22	45898109	45898219	MajorDMR-5-17792	2
chr22	46009108	46009178	MajorDMR-5-17793	2
chr22	46026882	46027494	MajorDMR-5-17794	8
chr22	46108223	46109148	MajorDMR-5-17795	11
chr22	46152835	46153104	MajorDMR-5-17796	5
chr22	46160067	46160351	MajorDMR-5-17797	3
chr22	46180469	46180689	MajorDMR-5-17798	2
chr22	46241128	46241341	MajorDMR-5-17799	4
chr22	46274145	46274542	MajorDMR-5-17800	4
chr22	46393375	46393663	MajorDMR-5-17801	4
chr22	46440122	46440302	MajorDMR-5-17802	6
chr22	46448388	46449036	MajorDMR-5-17803	9
chr22	46450898	46452306	MajorDMR-5-17804	23
chr22	46453807	46453839	MajorDMR-5-17805	2
chr22	46455186	46455489	MajorDMR-5-17806	3
chr22	46456260	46461611	MajorDMR-5-17807	79
chr22	46462123	46464619	MajorDMR-5-17808	34
chr22	46471641	46472158	MajorDMR-5-17809	4
chr22	46475184	46475961	MajorDMR-5-17810	20
chr22	46478145	46478198	MajorDMR-5-17811	2
chr22	46479639	46482351	MajorDMR-5-17812	73
chr22	46482929	46487011	MajorDMR-5-17813	58
chr22	46487729	46490787	MajorDMR-5-17814	30
chr22	46492475	46492973	MajorDMR-5-17815	3
chr22	46495080	46495334	MajorDMR-5-17816	6
chr22	46496035	46496325	MajorDMR-5-17817	3
chr22	46497481	46497662	MajorDMR-5-17818	2
chr22	46498841	46498937	MajorDMR-5-17819	6
chr22	46501169	46502036	MajorDMR-5-17820	9
chr22	46504226	46504765	MajorDMR-5-17821	5
chr22	46508092	46508524	MajorDMR-5-17822	7
chr22	46629160	46629471	MajorDMR-5-17823	9
chr22	46689508	46689724	MajorDMR-5-17824	4
chr22	46814912	46814956	MajorDMR-5-17825	2
chr22	46856935	46857115	MajorDMR-5-17826	2
chr22	46896165	46896331	MajorDMR-5-17827	10
chr22	46918718	46918736	MajorDMR-5-17828	2
chr22	47011114	47011561	MajorDMR-5-17829	2
chr22	47012117	47012291	MajorDMR-5-17830	2
chr22	47015893	47016176	MajorDMR-5-17831	3
chr22	47075341	47075361	MajorDMR-5-17832	4
chr22	47122209	47122220	MajorDMR-5-17833	2
chr22	47130559	47131105	MajorDMR-5-17834	5
chr22	47132170	47132376	MajorDMR-5-17835	4
chr22	47164457	47164762	MajorDMR-5-17836	4
chr22	47187523	47187721	MajorDMR-5-17837	2
chr22	47193286	47193621	MajorDMR-5-17838	10
chr22	47194687	47194842	MajorDMR-5-17839	7
chr22	47212093	47212203	MajorDMR-5-17840	4
chr22	47367314	47367513	MajorDMR-5-17841	4
chr22	47389802	47389840	MajorDMR-5-17842	2
chr22	47426358	47426809	MajorDMR-5-17843	2
chr22	47449906	47449914	MajorDMR-5-17844	2
chr22	47544758	47545107	MajorDMR-5-17845	8
chr22	47628350	47628383	MajorDMR-5-17846	2
chr22	47703656	47703755	MajorDMR-5-17847	4
chr22	47996456	47996816	MajorDMR-5-17848	2
chr22	48036416	48036466	MajorDMR-5-17849	2
chr22	48231589	48232066	MajorDMR-5-17850	2
chr22	48314523	48315134	MajorDMR-5-17851	8
chr22	48417624	48417901	MajorDMR-5-17852	2
chr22	48501445	48501457	MajorDMR-5-17853	2
chr22	48569183	48569357	MajorDMR-5-17854	4
chr22	48683161	48683173	MajorDMR-5-17855	2
chr22	48739455	48739586	MajorDMR-5-17856	2
chr22	48882036	48882214	MajorDMR-5-17857	8
chr22	48887960	48888171	MajorDMR-5-17858	2
chr22	48896144	48897000	MajorDMR-5-17859	20
chr22	48913553	48913668	MajorDMR-5-17860	3
chr22	48916761	48917297	MajorDMR-5-17861	9
chr22	48940280	48940364	MajorDMR-5-17862	2
chr22	48963084	48963317	MajorDMR-5-17863	7
chr22	48974883	48975017	MajorDMR-5-17864	2
chr22	48976075	48976631	MajorDMR-5-17865	3
chr22	48977142	48977178	MajorDMR-5-17866	2
chr22	48987943	48988503	MajorDMR-5-17867	4
chr22	48991388	48991549	MajorDMR-5-17868	2
chr22	48999682	48999908	MajorDMR-5-17869	3
chr22	49014232	49014627	MajorDMR-5-17870	7
chr22	49024949	49025174	MajorDMR-5-17871	2
chr22	49026851	49027517	MajorDMR-5-17872	5
chr22	49035276	49035300	MajorDMR-5-17873	2
chr22	49039892	49040014	MajorDMR-5-17874	2
chr22	49061349	49061423	MajorDMR-5-17875	2
chr22	49091019	49091321	MajorDMR-5-17876	3
chr22	49095560	49096025	MajorDMR-5-17877	2
chr22	49109276	49109337	MajorDMR-5-17878	2
chr22	49112864	49113469	MajorDMR-5-17879	7
chr22	49189977	49190097	MajorDMR-5-17880	13
chr22	49212818	49213128	MajorDMR-5-17881	3
chr22	49388906	49389184	MajorDMR-5-17882	2
chr22	49465534	49465653	MajorDMR-5-17883	2
chr22	49560320	49561451	MajorDMR-5-17884	6
chr22	49605833	49606035	MajorDMR-5-17885	8
chr22	49665756	49666302	MajorDMR-5-17886	8
chr22	49685939	49686500	MajorDMR-5-17887	4
chr22	49976113	49976176	MajorDMR-5-17888	2
chr22	50066847	50067343	MajorDMR-5-17889	5
chr22	50097467	50097510	MajorDMR-5-17890	2
chr22	50126994	50127268	MajorDMR-5-17891	2
chr22	50148595	50148788	MajorDMR-5-17892	2
chr22	50165077	50165483	MajorDMR-5-17893	4
chr22	50248771	50248811	MajorDMR-5-17894	2
chr22	50249342	50249489	MajorDMR-5-17895	2
chr22	50270527	50270553	MajorDMR-5-17896	2
chr22	50276358	50276547	MajorDMR-5-17897	4
chr22	50328597	50328814	MajorDMR-5-17898	5
chr22	50416262	50416329	MajorDMR-5-17899	4
chr22	50431383	50431780	MajorDMR-5-17900	2
chr22	50437828	50438635	MajorDMR-5-17901	12
chr22	50448470	50449169	MajorDMR-5-17902	8
chr22	50482959	50482987	MajorDMR-5-17903	2
chr22	50522145	50522184	MajorDMR-5-17904	2
chr22	50616895	50616904	MajorDMR-5-17905	2
chr22	50628572	50628700	MajorDMR-5-17906	2
chr22	50690109	50690167	MajorDMR-5-17907	4
chr22	50710709	50710891	MajorDMR-5-17908	2
chr22	50731718	50732006	MajorDMR-5-17909	11
chr22	50970963	50971141	MajorDMR-5-17910	2
chr22	51016393	51017187	MajorDMR-5-17911	8
chr22	51080248	51080731	MajorDMR-5-17912	11
chr22	51129554	51130039	MajorDMR-5-17913	2
chr22	51140953	51141185	MajorDMR-5-17914	3
chr22	51159260	51159752	MajorDMR-5-17915	4
chr22	51169199	51170181	MajorDMR-5-17916	10
chr22	51194986	51195104	MajorDMR-5-17917	2
chr22	51198627	51198641	MajorDMR-5-17918	2
chr22	51213660	51213830	MajorDMR-5-17919	3
chr3	86098	86249	MajorDMR-5-17920	2
chr3	402404	402417	MajorDMR-5-17921	2
chr3	500271	500759	MajorDMR-5-17922	5
chr3	1856267	1856297	MajorDMR-5-17923	2
chr3	2137488	2137752	MajorDMR-5-17924	3
chr3	2142315	2142392	MajorDMR-5-17925	3
chr3	2196461	2196545	MajorDMR-5-17926	2
chr3	2433017	2433490	MajorDMR-5-17927	3
chr3	2483296	2483451	MajorDMR-5-17928	2
chr3	2493938	2494466	MajorDMR-5-17929	4
chr3	2552504	2552831	MajorDMR-5-17930	2
chr3	2554757	2555899	MajorDMR-5-17931	5
chr3	2569035	2569180	MajorDMR-5-17932	2
chr3	2590765	2590796	MajorDMR-5-17933	2
chr3	2619312	2619669	MajorDMR-5-17934	3
chr3	2635532	2635780	MajorDMR-5-17935	3
chr3	2645579	2645700	MajorDMR-5-17936	2
chr3	2768972	2769576	MajorDMR-5-17937	5
chr3	2774535	2774564	MajorDMR-5-17938	2
chr3	2806935	2806964	MajorDMR-5-17939	2
chr3	2838371	2838412	MajorDMR-5-17940	2
chr3	2844076	2844229	MajorDMR-5-17941	2
chr3	2864793	2865034	MajorDMR-5-17942	4
chr3	2892909	2893083	MajorDMR-5-17943	2
chr3	2897957	2898339	MajorDMR-5-17944	3
chr3	2926444	2926685	MajorDMR-5-17945	2
chr3	2945146	2945251	MajorDMR-5-17946	2
chr3	2979468	2979571	MajorDMR-5-17947	2
chr3	3064697	3065189	MajorDMR-5-17948	5
chr3	3095842	3096339	MajorDMR-5-17949	3
chr3	3129565	3129753	MajorDMR-5-17950	2
chr3	3151794	3152039	MajorDMR-5-17951	3
chr3	3219556	3219663	MajorDMR-5-17952	3
chr3	3242021	3242376	MajorDMR-5-17953	3
chr3	3243663	3243760	MajorDMR-5-17954	3
chr3	3687270	3687381	MajorDMR-5-17955	2
chr3	3754701	3755034	MajorDMR-5-17956	4
chr3	3781216	3781349	MajorDMR-5-17957	2
chr3	3843552	3846315	MajorDMR-5-17958	28
chr3	3859667	3859704	MajorDMR-5-17959	2
chr3	3866751	3866982	MajorDMR-5-17960	2
chr3	4618661	4619124	MajorDMR-5-17961	6
chr3	4772440	4772596	MajorDMR-5-17962	2
chr3	4998663	4998739	MajorDMR-5-17963	2
chr3	5137407	5138171	MajorDMR-5-17964	9
chr3	5247559	5247574	MajorDMR-5-17965	2
chr3	5467842	5467880	MajorDMR-5-17966	3
chr3	5615029	5615371	MajorDMR-5-17967	2
chr3	6675630	6675682	MajorDMR-5-17968	2
chr3	7068146	7068179	MajorDMR-5-17969	2
chr3	7662943	7663433	MajorDMR-5-17970	5
chr3	8486087	8486365	MajorDMR-5-17971	10
chr3	8705221	8705253	MajorDMR-5-17972	2
chr3	8720191	8721022	MajorDMR-5-17973	6
chr3	8783449	8783824	MajorDMR-5-17974	3
chr3	9140444	9140792	MajorDMR-5-17975	7
chr3	9177956	9178298	MajorDMR-5-17976	11
chr3	9225923	9226336	MajorDMR-5-17977	3
chr3	9372258	9372933	MajorDMR-5-17978	3
chr3	9442196	9443045	MajorDMR-5-17979	3
chr3	9443582	9444426	MajorDMR-5-17980	6
chr3	9445387	9445549	MajorDMR-5-17981	2
chr3	9541618	9542478	MajorDMR-5-17982	8
chr3	9550001	9550846	MajorDMR-5-17983	21
chr3	9768658	9769070	MajorDMR-5-17984	6
chr3	9889826	9890193	MajorDMR-5-17985	2
chr3	9944490	9944748	MajorDMR-5-17986	2
chr3	9987808	9988004	MajorDMR-5-17987	6
chr3	10053346	10053412	MajorDMR-5-17988	2
chr3	10149876	10150084	MajorDMR-5-17989	5
chr3	10234094	10234108	MajorDMR-5-17990	2
chr3	10234690	10234990	MajorDMR-5-17991	6
chr3	10416043	10416279	MajorDMR-5-17992	4
chr3	10572658	10572765	MajorDMR-5-17993	2
chr3	10592330	10592825	MajorDMR-5-17994	6
chr3	10595498	10595662	MajorDMR-5-17995	3
chr3	10795818	10796149	MajorDMR-5-17996	2
chr3	10799154	10799179	MajorDMR-5-17997	2
chr3	10803346	10803559	MajorDMR-5-17998	8
chr3	10859490	10859720	MajorDMR-5-17999	2
chr3	10893918	10894498	MajorDMR-5-18000	3
chr3	10899772	10899988	MajorDMR-5-18001	2
chr3	10924742	10924777	MajorDMR-5-18002	3
chr3	10977776	10978224	MajorDMR-5-18003	2
chr3	10987197	10987750	MajorDMR-5-18004	4
chr3	10990908	10991255	MajorDMR-5-18005	17
chr3	10991841	10991847	MajorDMR-5-18006	2
chr3	10992809	10993230	MajorDMR-5-18007	4
chr3	10998758	10999042	MajorDMR-5-18008	6
chr3	11006481	11006941	MajorDMR-5-18009	2
chr3	11016532	11017037	MajorDMR-5-18010	3
chr3	11019506	11019838	MajorDMR-5-18011	7
chr3	11024675	11025322	MajorDMR-5-18012	5
chr3	11031827	11032146	MajorDMR-5-18013	2
chr3	11033493	11033785	MajorDMR-5-18014	3
chr3	11035213	11040105	MajorDMR-5-18015	62
chr3	11040764	11041958	MajorDMR-5-18016	17
chr3	11042894	11044881	MajorDMR-5-18017	16
chr3	11045424	11046915	MajorDMR-5-18018	17
chr3	11047487	11049482	MajorDMR-5-18019	22
chr3	11050550	11052826	MajorDMR-5-18020	14
chr3	11054166	11055153	MajorDMR-5-18021	8
chr3	11057312	11057411	MajorDMR-5-18022	2
chr3	11062414	11063895	MajorDMR-5-18023	10
chr3	11066489	11066521	MajorDMR-5-18024	2
chr3	11076116	11076220	MajorDMR-5-18025	2
chr3	11079169	11079968	MajorDMR-5-18026	10
chr3	11081054	11081110	MajorDMR-5-18027	2
chr3	11081766	11082606	MajorDMR-5-18028	5
chr3	11112899	11113306	MajorDMR-5-18029	2
chr3	11201340	11201518	MajorDMR-5-18030	3
chr3	11304188	11304217	MajorDMR-5-18031	2
chr3	11408347	11408684	MajorDMR-5-18032	3
chr3	11420388	11420401	MajorDMR-5-18033	2
chr3	11475783	11475823	MajorDMR-5-18034	2
chr3	11506462	11506812	MajorDMR-5-18035	2
chr3	11598488	11598619	MajorDMR-5-18036	4
chr3	11601359	11601544	MajorDMR-5-18037	3
chr3	11609850	11610660	MajorDMR-5-18038	17
chr3	11622728	11622996	MajorDMR-5-18039	2
chr3	11632511	11633298	MajorDMR-5-18040	7
chr3	11634318	11634324	MajorDMR-5-18041	2
chr3	11634969	11635301	MajorDMR-5-18042	2
chr3	11644994	11646579	MajorDMR-5-18043	17
chr3	11647402	11647565	MajorDMR-5-18044	3
chr3	11649793	11650123	MajorDMR-5-18045	2
chr3	11651894	11652035	MajorDMR-5-18046	4
chr3	11652620	11652674	MajorDMR-5-18047	2
chr3	11677213	11677936	MajorDMR-5-18048	5
chr3	11678960	11679478	MajorDMR-5-18049	6
chr3	11682871	11683594	MajorDMR-5-18050	9
chr3	11837238	11837673	MajorDMR-5-18051	4
chr3	11887389	11887528	MajorDMR-5-18052	2
chr3	11960954	11961156	MajorDMR-5-18053	3
chr3	11987108	11987112	MajorDMR-5-18054	2
chr3	11994604	11994630	MajorDMR-5-18055	2
chr3	12512974	12513076	MajorDMR-5-18056	3
chr3	12616303	12616463	MajorDMR-5-18057	4
chr3	12660031	12660192	MajorDMR-5-18058	5
chr3	12700087	12700279	MajorDMR-5-18059	3
chr3	12703612	12703814	MajorDMR-5-18060	3
chr3	12852057	12852396	MajorDMR-5-18061	4
chr3	12909280	12909295	MajorDMR-5-18062	2
chr3	12910603	12910721	MajorDMR-5-18063	2
chr3	12917592	12917992	MajorDMR-5-18064	2
chr3	12986079	12986969	MajorDMR-5-18065	3
chr3	12988608	12988727	MajorDMR-5-18066	5
chr3	13008095	13009197	MajorDMR-5-18067	50
chr3	13015862	13016240	MajorDMR-5-18068	3
chr3	13022148	13022644	MajorDMR-5-18069	3
chr3	13032218	13032542	MajorDMR-5-18070	4
chr3	13136895	13137395	MajorDMR-5-18071	19
chr3	13366755	13366927	MajorDMR-5-18072	3
chr3	13406651	13406704	MajorDMR-5-18073	3
chr3	13420710	13421942	MajorDMR-5-18074	4
chr3	13424199	13424232	MajorDMR-5-18075	2
chr3	13458967	13459104	MajorDMR-5-18076	2
chr3	13503163	13503681	MajorDMR-5-18077	6
chr3	13590431	13590507	MajorDMR-5-18078	6
chr3	13696702	13697006	MajorDMR-5-18079	8
chr3	13860295	13860451	MajorDMR-5-18080	3
chr3	13881051	13881467	MajorDMR-5-18081	5
chr3	13936199	13936579	MajorDMR-5-18082	6
chr3	13989600	13989638	MajorDMR-5-18083	2
chr3	14257744	14257823	MajorDMR-5-18084	3
chr3	14303130	14303149	MajorDMR-5-18085	2
chr3	14339190	14339566	MajorDMR-5-18086	14
chr3	14443325	14443474	MajorDMR-5-18087	2
chr3	14446162	14446274	MajorDMR-5-18088	5
chr3	14446959	14447973	MajorDMR-5-18089	6
chr3	14454428	14454632	MajorDMR-5-18090	3
chr3	14473590	14473971	MajorDMR-5-18091	5
chr3	14475834	14476323	MajorDMR-5-18092	4
chr3	14480398	14481372	MajorDMR-5-18093	15
chr3	14490860	14491038	MajorDMR-5-18094	3
chr3	14494135	14494868	MajorDMR-5-18095	26
chr3	14495733	14496169	MajorDMR-5-18096	4
chr3	14509649	14509823	MajorDMR-5-18097	2
chr3	14550727	14550795	MajorDMR-5-18098	4
chr3	14555008	14555091	MajorDMR-5-18099	2
chr3	14559563	14559953	MajorDMR-5-18100	3
chr3	14576157	14576792	MajorDMR-5-18101	15
chr3	14581770	14582454	MajorDMR-5-18102	3
chr3	14589795	14590139	MajorDMR-5-18103	4
chr3	14592467	14593201	MajorDMR-5-18104	5
chr3	14596751	14597219	MajorDMR-5-18105	7
chr3	14597728	14598106	MajorDMR-5-18106	2
chr3	14611179	14611810	MajorDMR-5-18107	4
chr3	14643414	14643787	MajorDMR-5-18108	7
chr3	14649706	14650351	MajorDMR-5-18109	5
chr3	14668651	14668765	MajorDMR-5-18110	2
chr3	14689912	14690445	MajorDMR-5-18111	3
chr3	14851611	14851667	MajorDMR-5-18112	2
chr3	14878939	14879335	MajorDMR-5-18113	2
chr3	15139522	15139577	MajorDMR-5-18114	2
chr3	15143472	15144209	MajorDMR-5-18115	4
chr3	15248619	15249542	MajorDMR-5-18116	8
chr3	15329226	15329379	MajorDMR-5-18117	7
chr3	15542772	15542842	MajorDMR-5-18118	2
chr3	15599297	15599420	MajorDMR-5-18119	2
chr3	15676637	15677019	MajorDMR-5-18120	5
chr3	15794800	15794916	MajorDMR-5-18121	4
chr3	15837396	15838475	MajorDMR-5-18122	6
chr3	16023936	16024910	MajorDMR-5-18123	13
chr3	16459909	16460077	MajorDMR-5-18124	2
chr3	16867503	16867549	MajorDMR-5-18125	2
chr3	17221465	17221505	MajorDMR-5-18126	2
chr3	17882854	17882933	MajorDMR-5-18127	5
chr3	18169885	18170023	MajorDMR-5-18128	2
chr3	18231351	18231379	MajorDMR-5-18129	2
chr3	18275970	18276180	MajorDMR-5-18130	2
chr3	18309014	18309029	MajorDMR-5-18131	2
chr3	18411402	18411767	MajorDMR-5-18132	4
chr3	19992430	19992588	MajorDMR-5-18133	2
chr3	21017115	21017165	MajorDMR-5-18134	2
chr3	21101072	21101380	MajorDMR-5-18135	3
chr3	21104406	21104598	MajorDMR-5-18136	2
chr3	21315021	21315315	MajorDMR-5-18137	2
chr3	21368340	21368585	MajorDMR-5-18138	2
chr3	21478448	21478590	MajorDMR-5-18139	4
chr3	21488707	21489202	MajorDMR-5-18140	4
chr3	21544399	21544693	MajorDMR-5-18141	2
chr3	21561545	21561603	MajorDMR-5-18142	2
chr3	21707080	21707613	MajorDMR-5-18143	3
chr3	21780535	21780827	MajorDMR-5-18144	2
chr3	21786415	21786973	MajorDMR-5-18145	5
chr3	21787596	21788476	MajorDMR-5-18146	8
chr3	21789049	21790877	MajorDMR-5-18147	14
chr3	21791397	21791813	MajorDMR-5-18148	7
chr3	21793156	21793558	MajorDMR-5-18149	2
chr3	22874972	22875021	MajorDMR-5-18150	2
chr3	22928070	22928134	MajorDMR-5-18151	2
chr3	22956256	22956391	MajorDMR-5-18152	2
chr3	23297448	23297655	MajorDMR-5-18153	2
chr3	23642704	23643052	MajorDMR-5-18154	4
chr3	23653395	23653772	MajorDMR-5-18155	2
chr3	23849125	23849158	MajorDMR-5-18156	2
chr3	23972219	23972720	MajorDMR-5-18157	2
chr3	23978570	23978731	MajorDMR-5-18158	2
chr3	24033483	24033570	MajorDMR-5-18159	2
chr3	24299560	24299722	MajorDMR-5-18160	2
chr3	24406870	24406970	MajorDMR-5-18161	2
chr3	24555283	24555714	MajorDMR-5-18162	4
chr3	25118850	25118965	MajorDMR-5-18163	2
chr3	26655858	26656167	MajorDMR-5-18164	2
chr3	26962606	26962687	MajorDMR-5-18165	2
chr3	27761781	27762096	MajorDMR-5-18166	4
chr3	27767005	27768133	MajorDMR-5-18167	7
chr3	28007737	28007973	MajorDMR-5-18168	2
chr3	28616363	28616568	MajorDMR-5-18169	4
chr3	28618597	28619704	MajorDMR-5-18170	10
chr3	28888955	28888967	MajorDMR-5-18171	2
chr3	28957493	28957824	MajorDMR-5-18172	4
chr3	29183180	29183377	MajorDMR-5-18173	2
chr3	29321828	29322093	MajorDMR-5-18174	3
chr3	29323041	29323183	MajorDMR-5-18175	4
chr3	29324345	29324543	MajorDMR-5-18176	2
chr3	29376894	29377586	MajorDMR-5-18177	8
chr3	29440281	29440485	MajorDMR-5-18178	3
chr3	29991700	29991969	MajorDMR-5-18179	4
chr3	30975517	30975694	MajorDMR-5-18180	4
chr3	32150901	32151060	MajorDMR-5-18181	2
chr3	32860391	32861274	MajorDMR-5-18182	8
chr3	32863234	32863397	MajorDMR-5-18183	10
chr3	33429783	33430130	MajorDMR-5-18184	2
chr3	33698274	33698618	MajorDMR-5-18185	7
chr3	33699247	33699568	MajorDMR-5-18186	2
chr3	33877520	33877618	MajorDMR-5-18187	2
chr3	34119354	34119471	MajorDMR-5-18188	2
chr3	36953951	36954465	MajorDMR-5-18189	3
chr3	37297734	37297876	MajorDMR-5-18190	2
chr3	37343581	37343701	MajorDMR-5-18191	2
chr3	37472514	37472619	MajorDMR-5-18192	2
chr3	37494529	37495857	MajorDMR-5-18193	23
chr3	37497488	37498625	MajorDMR-5-18194	11
chr3	37499381	37500558	MajorDMR-5-18195	6
chr3	37509424	37509492	MajorDMR-5-18196	2
chr3	37510459	37510926	MajorDMR-5-18197	4
chr3	37516183	37516448	MajorDMR-5-18198	2
chr3	37562425	37562897	MajorDMR-5-18199	4
chr3	37579599	37579884	MajorDMR-5-18200	5
chr3	37588493	37588706	MajorDMR-5-18201	3
chr3	37666753	37667240	MajorDMR-5-18202	4
chr3	37735638	37736046	MajorDMR-5-18203	4
chr3	37783262	37783309	MajorDMR-5-18204	4
chr3	37815690	37815885	MajorDMR-5-18205	3
chr3	37864642	37864768	MajorDMR-5-18206	3
chr3	37958612	37959108	MajorDMR-5-18207	7
chr3	37967050	37967306	MajorDMR-5-18208	2
chr3	38002944	38003470	MajorDMR-5-18209	3
chr3	38046333	38046860	MajorDMR-5-18210	8
chr3	38067203	38067450	MajorDMR-5-18211	3
chr3	38180482	38180726	MajorDMR-5-18212	14
chr3	38445881	38446074	MajorDMR-5-18213	3
chr3	38538610	38539018	MajorDMR-5-18214	2
chr3	38679535	38679752	MajorDMR-5-18215	4
chr3	38690356	38690679	MajorDMR-5-18216	10
chr3	39011209	39011254	MajorDMR-5-18217	2
chr3	39097907	39097938	MajorDMR-5-18218	2
chr3	39138461	39138497	MajorDMR-5-18219	2
chr3	39221869	39222221	MajorDMR-5-18220	4
chr3	39224435	39224736	MajorDMR-5-18221	2
chr3	39545459	39545488	MajorDMR-5-18222	2
chr3	40270585	40270751	MajorDMR-5-18223	2
chr3	40408452	40408683	MajorDMR-5-18224	2
chr3	40423886	40423923	MajorDMR-5-18225	2
chr3	40429736	40430132	MajorDMR-5-18226	4
chr3	40566862	40567232	MajorDMR-5-18227	9
chr3	40626224	40626537	MajorDMR-5-18228	8
chr3	40821784	40822861	MajorDMR-5-18229	21
chr3	41248566	41248601	MajorDMR-5-18230	2
chr3	42108723	42108891	MajorDMR-5-18231	3
chr3	42201194	42201864	MajorDMR-5-18232	3
chr3	42223908	42224328	MajorDMR-5-18233	2
chr3	42266260	42266717	MajorDMR-5-18234	4
chr3	42301999	42302008	MajorDMR-5-18235	2
chr3	42303780	42304071	MajorDMR-5-18236	5
chr3	42304578	42304835	MajorDMR-5-18237	4
chr3	42307594	42308016	MajorDMR-5-18238	9
chr3	42392766	42392787	MajorDMR-5-18239	2
chr3	42410146	42410342	MajorDMR-5-18240	2
chr3	42411210	42411354	MajorDMR-5-18241	2
chr3	42461541	42462233	MajorDMR-5-18242	3
chr3	42542849	42543162	MajorDMR-5-18243	3
chr3	42699655	42699934	MajorDMR-5-18244	2
chr3	42725519	42725824	MajorDMR-5-18245	3
chr3	43021409	43021476	MajorDMR-5-18246	2
chr3	43118409	43118594	MajorDMR-5-18247	2
chr3	43194400	43195631	MajorDMR-5-18248	20
chr3	43204196	43204408	MajorDMR-5-18249	4
chr3	43784492	43784582	MajorDMR-5-18250	2
chr3	43899936	43900137	MajorDMR-5-18251	2
chr3	43933720	43934357	MajorDMR-5-18252	4
chr3	43936357	43936393	MajorDMR-5-18253	2
chr3	44106936	44107367	MajorDMR-5-18254	3
chr3	44140249	44141220	MajorDMR-5-18255	6
chr3	44148430	44148672	MajorDMR-5-18256	5
chr3	44574309	44574973	MajorDMR-5-18257	8
chr3	44622651	44622860	MajorDMR-5-18258	12
chr3	44745142	44745371	MajorDMR-5-18259	2
chr3	44935769	44935844	MajorDMR-5-18260	2
chr3	45047607	45047631	MajorDMR-5-18261	2
chr3	45186663	45186687	MajorDMR-5-18262	2
chr3	45187986	45188140	MajorDMR-5-18263	4
chr3	45550658	45550783	MajorDMR-5-18264	4
chr3	45648785	45649399	MajorDMR-5-18265	4
chr3	45838280	45838459	MajorDMR-5-18266	2
chr3	45888254	45888318	MajorDMR-5-18267	2
chr3	46036619	46036800	MajorDMR-5-18268	3
chr3	46233390	46233443	MajorDMR-5-18269	2
chr3	46449393	46449904	MajorDMR-5-18270	3
chr3	46607215	46607525	MajorDMR-5-18271	12
chr3	46618633	46618647	MajorDMR-5-18272	2
chr3	46670493	46670844	MajorDMR-5-18273	7
chr3	46742379	46742492	MajorDMR-5-18274	2
chr3	46915962	46916178	MajorDMR-5-18275	3
chr3	46922880	46923205	MajorDMR-5-18276	3
chr3	46936853	46936859	MajorDMR-5-18277	2
chr3	46940451	46940556	MajorDMR-5-18278	5
chr3	47040213	47040238	MajorDMR-5-18279	3
chr3	47044298	47044419	MajorDMR-5-18280	3
chr3	47412987	47413111	MajorDMR-5-18281	2
chr3	47446747	47446770	MajorDMR-5-18282	2
chr3	47524151	47524260	MajorDMR-5-18283	2
chr3	47878433	47878495	MajorDMR-5-18284	2
chr3	47894367	47894409	MajorDMR-5-18285	4
chr3	47914204	47914822	MajorDMR-5-18286	5
chr3	47930497	47930825	MajorDMR-5-18287	2
chr3	47931378	47931978	MajorDMR-5-18288	4
chr3	47933007	47933620	MajorDMR-5-18289	7
chr3	47934189	47934655	MajorDMR-5-18290	3
chr3	48031378	48031772	MajorDMR-5-18291	2
chr3	48081780	48081828	MajorDMR-5-18292	2
chr3	48193142	48193303	MajorDMR-5-18293	4
chr3	48229102	48229177	MajorDMR-5-18294	2
chr3	48469903	48470024	MajorDMR-5-18295	4
chr3	48471339	48471468	MajorDMR-5-18296	2
chr3	48698790	48698808	MajorDMR-5-18297	2
chr3	48730849	48731242	MajorDMR-5-18298	3
chr3	48733108	48733991	MajorDMR-5-18299	3
chr3	48734513	48734523	MajorDMR-5-18300	2
chr3	48746227	48747219	MajorDMR-5-18301	7
chr3	48983539	48983553	MajorDMR-5-18302	2
chr3	49072314	49072490	MajorDMR-5-18303	3
chr3	49210975	49211815	MajorDMR-5-18304	6
chr3	49394890	49394904	MajorDMR-5-18305	2
chr3	49443164	49443412	MajorDMR-5-18306	4
chr3	49445569	49445918	MajorDMR-5-18307	3
chr3	49459142	49460178	MajorDMR-5-18308	24
chr3	49506317	49506592	MajorDMR-5-18309	2
chr3	49723463	49723561	MajorDMR-5-18310	2
chr3	49756117	49756902	MajorDMR-5-18311	25
chr3	49841244	49841464	MajorDMR-5-18312	12
chr3	49919729	49919881	MajorDMR-5-18313	4
chr3	49985354	49985420	MajorDMR-5-18314	2
chr3	50004611	50004931	MajorDMR-5-18315	4
chr3	50022047	50022059	MajorDMR-5-18316	2
chr3	50161698	50161864	MajorDMR-5-18317	2
chr3	50162566	50162930	MajorDMR-5-18318	4
chr3	50176162	50176532	MajorDMR-5-18319	5
chr3	50243389	50243641	MajorDMR-5-18320	4
chr3	50263355	50263381	MajorDMR-5-18321	2
chr3	50265845	50265977	MajorDMR-5-18322	4
chr3	50274195	50274814	MajorDMR-5-18323	10
chr3	50275752	50277288	MajorDMR-5-18324	8
chr3	50278721	50278776	MajorDMR-5-18325	3
chr3	50279493	50279698	MajorDMR-5-18326	2
chr3	50292889	50293024	MajorDMR-5-18327	2
chr3	50295675	50295877	MajorDMR-5-18328	2
chr3	50359557	50360067	MajorDMR-5-18329	8
chr3	50425678	50425919	MajorDMR-5-18330	5
chr3	50472889	50473398	MajorDMR-5-18331	6
chr3	50518287	50518405	MajorDMR-5-18332	2
chr3	50533068	50533627	MajorDMR-5-18333	8
chr3	50607417	50607599	MajorDMR-5-18334	4
chr3	50724697	50724724	MajorDMR-5-18335	2
chr3	50911286	50911430	MajorDMR-5-18336	2
chr3	50950908	50951179	MajorDMR-5-18337	2
chr3	51654609	51654752	MajorDMR-5-18338	2
chr3	51853913	51853935	MajorDMR-5-18339	2
chr3	52038347	52038445	MajorDMR-5-18340	4
chr3	52187469	52187931	MajorDMR-5-18341	2
chr3	52201315	52201624	MajorDMR-5-18342	3
chr3	52331467	52331516	MajorDMR-5-18343	2
chr3	52336775	52336919	MajorDMR-5-18344	3
chr3	52351705	52351972	MajorDMR-5-18345	17
chr3	52537980	52538105	MajorDMR-5-18346	2
chr3	52568201	52568477	MajorDMR-5-18347	6
chr3	52748358	52749335	MajorDMR-5-18348	9
chr3	52840010	52840067	MajorDMR-5-18349	3
chr3	52880786	52880804	MajorDMR-5-18350	2
chr3	53078444	53078617	MajorDMR-5-18351	3
chr3	53194506	53194718	MajorDMR-5-18352	2
chr3	53196318	53197715	MajorDMR-5-18353	12
chr3	53200860	53201279	MajorDMR-5-18354	3
chr3	53201914	53202144	MajorDMR-5-18355	2
chr3	53204863	53204888	MajorDMR-5-18356	2
chr3	53217031	53217063	MajorDMR-5-18357	2
chr3	53234532	53234552	MajorDMR-5-18358	2
chr3	53256545	53256700	MajorDMR-5-18359	4
chr3	53277370	53277396	MajorDMR-5-18360	2
chr3	53286639	53286652	MajorDMR-5-18361	2
chr3	53579971	53580074	MajorDMR-5-18362	2
chr3	53627814	53627949	MajorDMR-5-18363	3
chr3	53650983	53651123	MajorDMR-5-18364	2
chr3	53682018	53682175	MajorDMR-5-18365	2
chr3	53708949	53709070	MajorDMR-5-18366	5
chr3	53710068	53710136	MajorDMR-5-18367	2
chr3	53744253	53744488	MajorDMR-5-18368	3
chr3	53764380	53764927	MajorDMR-5-18369	10
chr3	53788288	53788293	MajorDMR-5-18370	2
chr3	53830084	53830475	MajorDMR-5-18371	7
chr3	54121702	54121989	MajorDMR-5-18372	4
chr3	54230459	54230591	MajorDMR-5-18373	3
chr3	54299466	54299745	MajorDMR-5-18374	2
chr3	54313081	54313275	MajorDMR-5-18375	3
chr3	54371997	54372310	MajorDMR-5-18376	3
chr3	54633593	54633605	MajorDMR-5-18377	2
chr3	54665882	54666485	MajorDMR-5-18378	4
chr3	54699097	54699428	MajorDMR-5-18379	4
chr3	54855351	54855859	MajorDMR-5-18380	6
chr3	55140288	55140774	MajorDMR-5-18381	3
chr3	55143440	55143685	MajorDMR-5-18382	2
chr3	55339579	55340441	MajorDMR-5-18383	7
chr3	55523839	55524035	MajorDMR-5-18384	3
chr3	56145249	56146160	MajorDMR-5-18385	4
chr3	56618335	56618642	MajorDMR-5-18386	2
chr3	57096388	57096403	MajorDMR-5-18387	2
chr3	57460406	57460574	MajorDMR-5-18388	2
chr3	57743598	57743863	MajorDMR-5-18389	2
chr3	57789516	57789655	MajorDMR-5-18390	2
chr3	57810930	57811144	MajorDMR-5-18391	2
chr3	58011728	58011761	MajorDMR-5-18392	2
chr3	58222568	58222928	MajorDMR-5-18393	13
chr3	58306800	58307127	MajorDMR-5-18394	2
chr3	58319760	58320043	MajorDMR-5-18395	3
chr3	58410673	58410682	MajorDMR-5-18396	2
chr3	58426471	58426652	MajorDMR-5-18397	2
chr3	58481148	58481594	MajorDMR-5-18398	2
chr3	58483425	58483469	MajorDMR-5-18399	2
chr3	58543333	58543361	MajorDMR-5-18400	2
chr3	58561252	58562011	MajorDMR-5-18401	6
chr3	58567184	58567470	MajorDMR-5-18402	4
chr3	58614729	58614785	MajorDMR-5-18403	3
chr3	59110788	59111202	MajorDMR-5-18404	3
chr3	59640199	59640566	MajorDMR-5-18405	5
chr3	59795362	59795528	MajorDMR-5-18406	2
chr3	60047258	60047576	MajorDMR-5-18407	3
chr3	61170685	61170757	MajorDMR-5-18408	2
chr3	61197765	61197789	MajorDMR-5-18409	2
chr3	61432736	61432959	MajorDMR-5-18410	3
chr3	61569722	61569754	MajorDMR-5-18411	2
chr3	61579586	61580959	MajorDMR-5-18412	9
chr3	61620643	61620664	MajorDMR-5-18413	2
chr3	61655537	61655597	MajorDMR-5-18414	2
chr3	61673676	61674260	MajorDMR-5-18415	4
chr3	61734940	61735140	MajorDMR-5-18416	2
chr3	61790432	61790456	MajorDMR-5-18417	2
chr3	61800185	61800479	MajorDMR-5-18418	2
chr3	61807611	61808044	MajorDMR-5-18419	2
chr3	61815270	61815966	MajorDMR-5-18420	3
chr3	61889563	61889813	MajorDMR-5-18421	2
chr3	61912571	61913297	MajorDMR-5-18422	7
chr3	61932780	61932820	MajorDMR-5-18423	2
chr3	62030866	62031064	MajorDMR-5-18424	2
chr3	62103033	62103065	MajorDMR-5-18425	2
chr3	62129893	62130200	MajorDMR-5-18426	2
chr3	62135806	62135868	MajorDMR-5-18427	2
chr3	62147177	62147208	MajorDMR-5-18428	2
chr3	62195868	62195988	MajorDMR-5-18429	3
chr3	62362618	62363367	MajorDMR-5-18430	7
chr3	62365287	62365595	MajorDMR-5-18431	5
chr3	62378380	62378784	MajorDMR-5-18432	3
chr3	62590046	62590120	MajorDMR-5-18433	2
chr3	62611992	62612334	MajorDMR-5-18434	3
chr3	62650070	62650395	MajorDMR-5-18435	4
chr3	62651897	62652199	MajorDMR-5-18436	2
chr3	62694240	62694530	MajorDMR-5-18437	5
chr3	62926692	62926831	MajorDMR-5-18438	2
chr3	62940718	62941249	MajorDMR-5-18439	3
chr3	62967259	62967328	MajorDMR-5-18440	2
chr3	63230096	63230653	MajorDMR-5-18441	4
chr3	63263751	63263869	MajorDMR-5-18442	4
chr3	63428250	63429145	MajorDMR-5-18443	8
chr3	63429776	63430582	MajorDMR-5-18444	13
chr3	63447058	63447110	MajorDMR-5-18445	2
chr3	63610781	63611077	MajorDMR-5-18446	3
chr3	63772826	63773343	MajorDMR-5-18447	4
chr3	63896995	63897077	MajorDMR-5-18448	2
chr3	63913207	63913850	MajorDMR-5-18449	8
chr3	64175241	64175340	MajorDMR-5-18450	2
chr3	64190276	64190422	MajorDMR-5-18451	2
chr3	64199815	64200002	MajorDMR-5-18452	2
chr3	64371282	64371652	MajorDMR-5-18453	4
chr3	64374575	64374869	MajorDMR-5-18454	2
chr3	64403677	64403983	MajorDMR-5-18455	2
chr3	64417501	64417813	MajorDMR-5-18456	2
chr3	64424608	64424936	MajorDMR-5-18457	7
chr3	64426281	64426574	MajorDMR-5-18458	3
chr3	64427212	64427790	MajorDMR-5-18459	5
chr3	64429025	64429114	MajorDMR-5-18460	2
chr3	64449232	64449325	MajorDMR-5-18461	3
chr3	64534081	64534515	MajorDMR-5-18462	3
chr3	64670502	64670641	MajorDMR-5-18463	3
chr3	64726053	64726114	MajorDMR-5-18464	2
chr3	65092851	65093104	MajorDMR-5-18465	5
chr3	65342161	65342361	MajorDMR-5-18466	3
chr3	65367355	65367589	MajorDMR-5-18467	5
chr3	65371528	65371908	MajorDMR-5-18468	4
chr3	65385878	65388319	MajorDMR-5-18469	19
chr3	65392232	65392495	MajorDMR-5-18470	2
chr3	65394158	65394417	MajorDMR-5-18471	3
chr3	65394928	65395352	MajorDMR-5-18472	5
chr3	65400171	65400226	MajorDMR-5-18473	3
chr3	65406256	65406270	MajorDMR-5-18474	2
chr3	65411868	65412057	MajorDMR-5-18475	2
chr3	65418970	65419160	MajorDMR-5-18476	2
chr3	65425461	65425808	MajorDMR-5-18477	3
chr3	65483594	65484131	MajorDMR-5-18478	9
chr3	65510648	65510682	MajorDMR-5-18479	2
chr3	65525171	65525442	MajorDMR-5-18480	2
chr3	65534235	65534450	MajorDMR-5-18481	2
chr3	65556515	65556610	MajorDMR-5-18482	2
chr3	65562918	65563215	MajorDMR-5-18483	3
chr3	65576125	65576295	MajorDMR-5-18484	2
chr3	65580090	65582415	MajorDMR-5-18485	20
chr3	65687550	65687658	MajorDMR-5-18486	3
chr3	65691843	65692179	MajorDMR-5-18487	3
chr3	65960566	65960881	MajorDMR-5-18488	2
chr3	66014407	66014426	MajorDMR-5-18489	2
chr3	66479375	66479435	MajorDMR-5-18490	2
chr3	66492955	66493465	MajorDMR-5-18491	6
chr3	66533580	66533699	MajorDMR-5-18492	2
chr3	66549731	66550074	MajorDMR-5-18493	2
chr3	66743975	66744271	MajorDMR-5-18494	3
chr3	66848427	66848881	MajorDMR-5-18495	12
chr3	67039765	67040026	MajorDMR-5-18496	3
chr3	67998584	67998841	MajorDMR-5-18497	2
chr3	69021554	69021752	MajorDMR-5-18498	4
chr3	69061859	69062076	MajorDMR-5-18499	2
chr3	69128232	69128390	MajorDMR-5-18500	2
chr3	69137348	69137399	MajorDMR-5-18501	2
chr3	69139181	69139572	MajorDMR-5-18502	4
chr3	69141364	69141768	MajorDMR-5-18503	4
chr3	69261194	69261754	MajorDMR-5-18504	3
chr3	69355789	69356018	MajorDMR-5-18505	2
chr3	69376049	69376088	MajorDMR-5-18506	2
chr3	69382260	69382529	MajorDMR-5-18507	3
chr3	69419412	69419555	MajorDMR-5-18508	2
chr3	69714369	69714388	MajorDMR-5-18509	2
chr3	69789411	69789734	MajorDMR-5-18510	4
chr3	69834385	69834702	MajorDMR-5-18511	4
chr3	69925389	69925413	MajorDMR-5-18512	2
chr3	70121282	70121692	MajorDMR-5-18513	5
chr3	70125324	70125776	MajorDMR-5-18514	2
chr3	70462666	70462980	MajorDMR-5-18515	2
chr3	70871696	70872299	MajorDMR-5-18516	7
chr3	71394971	71394987	MajorDMR-5-18517	2
chr3	72004501	72005471	MajorDMR-5-18518	5
chr3	72059051	72059305	MajorDMR-5-18519	7
chr3	72194715	72195055	MajorDMR-5-18520	6
chr3	72305116	72305875	MajorDMR-5-18521	12
chr3	72307540	72308373	MajorDMR-5-18522	14
chr3	72455106	72455267	MajorDMR-5-18523	3
chr3	72487236	72487355	MajorDMR-5-18524	2
chr3	72494819	72494952	MajorDMR-5-18525	3
chr3	72536607	72536723	MajorDMR-5-18526	2
chr3	72817570	72817867	MajorDMR-5-18527	6
chr3	72896554	72896605	MajorDMR-5-18528	2
chr3	73159930	73160125	MajorDMR-5-18529	4
chr3	73472543	73472638	MajorDMR-5-18530	2
chr3	73670924	73671738	MajorDMR-5-18531	8
chr3	73672894	73672935	MajorDMR-5-18532	2
chr3	73768839	73769237	MajorDMR-5-18533	7
chr3	73816008	73816393	MajorDMR-5-18534	5
chr3	75150699	75151000	MajorDMR-5-18535	2
chr3	75321416	75322273	MajorDMR-5-18536	7
chr3	75502593	75502946	MajorDMR-5-18537	4
chr3	75552218	75552640	MajorDMR-5-18538	9
chr3	75683397	75683417	MajorDMR-5-18539	2
chr3	75705296	75705549	MajorDMR-5-18540	2
chr3	75716990	75717146	MajorDMR-5-18541	15
chr3	76433035	76433266	MajorDMR-5-18542	5
chr3	76610927	76610997	MajorDMR-5-18543	2
chr3	76688862	76689249	MajorDMR-5-18544	4
chr3	76702795	76703010	MajorDMR-5-18545	2
chr3	76939169	76939349	MajorDMR-5-18546	3
chr3	77077039	77077316	MajorDMR-5-18547	3
chr3	77133734	77133977	MajorDMR-5-18548	2
chr3	77294666	77294734	MajorDMR-5-18549	2
chr3	77309957	77309980	MajorDMR-5-18550	2
chr3	77408234	77408332	MajorDMR-5-18551	2
chr3	77562853	77562972	MajorDMR-5-18552	2
chr3	77868224	77868590	MajorDMR-5-18553	2
chr3	78084245	78084696	MajorDMR-5-18554	8
chr3	78546780	78546849	MajorDMR-5-18555	2
chr3	78719391	78719688	MajorDMR-5-18556	3
chr3	79006686	79006858	MajorDMR-5-18557	3
chr3	79062443	79062766	MajorDMR-5-18558	3
chr3	79065936	79066389	MajorDMR-5-18559	6
chr3	79227769	79228260	MajorDMR-5-18560	2
chr3	79296243	79296719	MajorDMR-5-18561	3
chr3	79411881	79412057	MajorDMR-5-18562	3
chr3	79459870	79460216	MajorDMR-5-18563	2
chr3	79460892	79461221	MajorDMR-5-18564	4
chr3	79540531	79540811	MajorDMR-5-18565	3
chr3	79564420	79564677	MajorDMR-5-18566	4
chr3	79815279	79815482	MajorDMR-5-18567	3
chr3	80938895	80939206	MajorDMR-5-18568	4
chr3	81773020	81773059	MajorDMR-5-18569	2
chr3	82478090	82478127	MajorDMR-5-18570	3
chr3	84348596	84348612	MajorDMR-5-18571	2
chr3	84510956	84511331	MajorDMR-5-18572	3
chr3	84873967	84873971	MajorDMR-5-18573	2
chr3	85485638	85485904	MajorDMR-5-18574	2
chr3	88050169	88050177	MajorDMR-5-18575	2
chr3	88274378	88274833	MajorDMR-5-18576	6
chr3	88381044	88381132	MajorDMR-5-18577	2
chr3	88409472	88409987	MajorDMR-5-18578	3
chr3	88487202	88487465	MajorDMR-5-18579	2
chr3	89074588	89074682	MajorDMR-5-18580	3
chr3	89901320	89901499	MajorDMR-5-18581	4
chr3	90411051	90411306	MajorDMR-5-18582	2
chr3	90466356	90466827	MajorDMR-5-18583	2
chr3	90490245	90490567	MajorDMR-5-18584	2
chr3	90499626	90499653	MajorDMR-5-18585	2
chr3	93533725	93534348	MajorDMR-5-18586	4
chr3	93550354	93550758	MajorDMR-5-18587	3
chr3	93557147	93557208	MajorDMR-5-18588	2
chr3	93877947	93878775	MajorDMR-5-18589	9
chr3	93895869	93896182	MajorDMR-5-18590	4
chr3	94125101	94125239	MajorDMR-5-18591	2
chr3	94836466	94836758	MajorDMR-5-18592	2
chr3	94936946	94937008	MajorDMR-5-18593	2
chr3	96619575	96619697	MajorDMR-5-18594	2
chr3	96728456	96728492	MajorDMR-5-18595	2
chr3	97431953	97432029	MajorDMR-5-18596	2
chr3	97709925	97710532	MajorDMR-5-18597	8
chr3	97794646	97794970	MajorDMR-5-18598	2
chr3	97810828	97811191	MajorDMR-5-18599	2
chr3	97833872	97834170	MajorDMR-5-18600	3
chr3	97862236	97862652	MajorDMR-5-18601	2
chr3	97890868	97891033	MajorDMR-5-18602	3
chr3	97893094	97893286	MajorDMR-5-18603	2
chr3	97894472	97894725	MajorDMR-5-18604	2
chr3	97895396	97895845	MajorDMR-5-18605	2
chr3	97896663	97896720	MajorDMR-5-18606	2
chr3	97905775	97906328	MajorDMR-5-18607	3
chr3	97907585	97907728	MajorDMR-5-18608	2
chr3	97909071	97909534	MajorDMR-5-18609	3
chr3	97912156	97912182	MajorDMR-5-18610	2
chr3	97914115	97914598	MajorDMR-5-18611	5
chr3	97928941	97929045	MajorDMR-5-18612	2
chr3	97932376	97932652	MajorDMR-5-18613	3
chr3	97938887	97939267	MajorDMR-5-18614	2
chr3	98240257	98240393	MajorDMR-5-18615	2
chr3	98848245	98848379	MajorDMR-5-18616	2
chr3	99043817	99044194	MajorDMR-5-18617	2
chr3	99264341	99264415	MajorDMR-5-18618	2
chr3	99357436	99357857	MajorDMR-5-18619	3
chr3	99929689	99929751	MajorDMR-5-18620	2
chr3	100121638	100121822	MajorDMR-5-18621	3
chr3	100122427	100122453	MajorDMR-5-18622	2
chr3	100258339	100258359	MajorDMR-5-18623	2
chr3	100355902	100356247	MajorDMR-5-18624	2
chr3	101185878	101186143	MajorDMR-5-18625	4
chr3	101294495	101294577	MajorDMR-5-18626	4
chr3	101499713	101499722	MajorDMR-5-18627	2
chr3	101546561	101546857	MajorDMR-5-18628	8
chr3	102721566	102722042	MajorDMR-5-18629	3
chr3	102771344	102771693	MajorDMR-5-18630	2
chr3	105167275	105167734	MajorDMR-5-18631	3
chr3	105213946	105214017	MajorDMR-5-18632	2
chr3	105245315	105245732	MajorDMR-5-18633	4
chr3	106060795	106060948	MajorDMR-5-18634	3
chr3	106328369	106328555	MajorDMR-5-18635	3
chr3	106954415	106954643	MajorDMR-5-18636	5
chr3	107318382	107318565	MajorDMR-5-18637	3
chr3	107689498	107689507	MajorDMR-5-18638	2
chr3	107755673	107756790	MajorDMR-5-18639	12
chr3	107811486	107811510	MajorDMR-5-18640	2
chr3	108047720	108047826	MajorDMR-5-18641	2
chr3	108205387	108206314	MajorDMR-5-18642	11
chr3	108226486	108226518	MajorDMR-5-18643	2
chr3	108810523	108810916	MajorDMR-5-18644	2
chr3	109049102	109049106	MajorDMR-5-18645	2
chr3	109055574	109056043	MajorDMR-5-18646	13
chr3	109088243	109088369	MajorDMR-5-18647	2
chr3	109193508	109193662	MajorDMR-5-18648	2
chr3	109899604	109899764	MajorDMR-5-18649	3
chr3	111431559	111431818	MajorDMR-5-18650	2
chr3	111579531	111579871	MajorDMR-5-18651	2
chr3	111731285	111731510	MajorDMR-5-18652	2
chr3	112012484	112013131	MajorDMR-5-18653	5
chr3	112021873	112022025	MajorDMR-5-18654	4
chr3	112085680	112085694	MajorDMR-5-18655	2
chr3	112359647	112360091	MajorDMR-5-18656	4
chr3	112539759	112539797	MajorDMR-5-18657	2
chr3	112798463	112798955	MajorDMR-5-18658	7
chr3	114160282	114160571	MajorDMR-5-18659	10
chr3	114170010	114170074	MajorDMR-5-18660	2
chr3	114864746	114864814	MajorDMR-5-18661	2
chr3	115120059	115120110	MajorDMR-5-18662	2
chr3	115578222	115578248	MajorDMR-5-18663	2
chr3	115650372	115650403	MajorDMR-5-18664	2
chr3	115717663	115718624	MajorDMR-5-18665	7
chr3	115763763	115763859	MajorDMR-5-18666	2
chr3	115765375	115766211	MajorDMR-5-18667	7
chr3	115770092	115770154	MajorDMR-5-18668	2
chr3	115880728	115880803	MajorDMR-5-18669	3
chr3	115919934	115920346	MajorDMR-5-18670	4
chr3	116018622	116019197	MajorDMR-5-18671	3
chr3	116128744	116128808	MajorDMR-5-18672	2
chr3	116142021	116143277	MajorDMR-5-18673	8
chr3	116160612	116161700	MajorDMR-5-18674	10
chr3	117004802	117005107	MajorDMR-5-18675	2
chr3	117206044	117206355	MajorDMR-5-18676	2
chr3	118424630	118424725	MajorDMR-5-18677	2
chr3	118552009	118552162	MajorDMR-5-18678	2
chr3	118706928	118707726	MajorDMR-5-18679	6
chr3	118710787	118711262	MajorDMR-5-18680	5
chr3	118734755	118735582	MajorDMR-5-18681	5
chr3	118739198	118739475	MajorDMR-5-18682	3
chr3	118742175	118742820	MajorDMR-5-18683	3
chr3	118748123	118748143	MajorDMR-5-18684	2
chr3	118751200	118753006	MajorDMR-5-18685	18
chr3	119356879	119357082	MajorDMR-5-18686	2
chr3	119528655	119528701	MajorDMR-5-18687	3
chr3	119610880	119611051	MajorDMR-5-18688	5
chr3	119732413	119732696	MajorDMR-5-18689	2
chr3	119808333	119808383	MajorDMR-5-18690	2
chr3	119933779	119934122	MajorDMR-5-18691	2
chr3	119994549	119994756	MajorDMR-5-18692	3
chr3	120003574	120003865	MajorDMR-5-18693	2
chr3	120025536	120025701	MajorDMR-5-18694	4
chr3	121740709	121740808	MajorDMR-5-18695	3
chr3	121902481	121902774	MajorDMR-5-18696	8
chr3	121936105	121936200	MajorDMR-5-18697	2
chr3	121977784	121977828	MajorDMR-5-18698	3
chr3	122034352	122034725	MajorDMR-5-18699	2
chr3	122663951	122663972	MajorDMR-5-18700	2
chr3	122678480	122678886	MajorDMR-5-18701	2
chr3	122694391	122694439	MajorDMR-5-18702	2
chr3	122725579	122725805	MajorDMR-5-18703	2
chr3	122773416	122774032	MajorDMR-5-18704	4
chr3	122786894	122787078	MajorDMR-5-18705	3
chr3	122802406	122803373	MajorDMR-5-18706	6
chr3	122808799	122809190	MajorDMR-5-18707	10
chr3	122815608	122815846	MajorDMR-5-18708	11
chr3	122913622	122913811	MajorDMR-5-18709	4
chr3	123038733	123038887	MajorDMR-5-18710	2
chr3	123092531	123092558	MajorDMR-5-18711	2
chr3	123337664	123337671	MajorDMR-5-18712	2
chr3	123371390	123371445	MajorDMR-5-18713	3
chr3	123437616	123437675	MajorDMR-5-18714	2
chr3	123553467	123553695	MajorDMR-5-18715	2
chr3	123794713	123794836	MajorDMR-5-18716	2
chr3	123895103	123895465	MajorDMR-5-18717	2
chr3	124281328	124281374	MajorDMR-5-18718	2
chr3	124304382	124304387	MajorDMR-5-18719	2
chr3	124407664	124408044	MajorDMR-5-18720	2
chr3	124490942	124492284	MajorDMR-5-18721	18
chr3	124499374	124499567	MajorDMR-5-18722	2
chr3	124500185	124500217	MajorDMR-5-18723	2
chr3	124510648	124510674	MajorDMR-5-18724	2
chr3	124520046	124520121	MajorDMR-5-18725	2
chr3	124545748	124545908	MajorDMR-5-18726	2
chr3	124597684	124597830	MajorDMR-5-18727	3
chr3	124635869	124636010	MajorDMR-5-18728	4
chr3	124725021	124725276	MajorDMR-5-18729	2
chr3	124757998	124759091	MajorDMR-5-18730	13
chr3	124762058	124762071	MajorDMR-5-18731	2
chr3	124771602	124771863	MajorDMR-5-18732	3
chr3	124775297	124775613	MajorDMR-5-18733	5
chr3	124839228	124839576	MajorDMR-5-18734	2
chr3	124930819	124930959	MajorDMR-5-18735	3
chr3	125074764	125075066	MajorDMR-5-18736	3
chr3	125086549	125086695	MajorDMR-5-18737	2
chr3	125095240	125095390	MajorDMR-5-18738	2
chr3	125122539	125122936	MajorDMR-5-18739	2
chr3	125312707	125313139	MajorDMR-5-18740	3
chr3	125413697	125413842	MajorDMR-5-18741	5
chr3	125478212	125478484	MajorDMR-5-18742	2
chr3	125498068	125498586	MajorDMR-5-18743	5
chr3	125554769	125555298	MajorDMR-5-18744	5
chr3	125604802	125605232	MajorDMR-5-18745	10
chr3	125635889	125635911	MajorDMR-5-18746	2
chr3	125647716	125647745	MajorDMR-5-18747	2
chr3	125690316	125690372	MajorDMR-5-18748	2
chr3	125733079	125733462	MajorDMR-5-18749	3
chr3	125778261	125778511	MajorDMR-5-18750	2
chr3	125785942	125785963	MajorDMR-5-18751	3
chr3	125812073	125812196	MajorDMR-5-18752	2
chr3	125819689	125819726	MajorDMR-5-18753	2
chr3	125822592	125822777	MajorDMR-5-18754	2
chr3	125965059	125965412	MajorDMR-5-18755	3
chr3	125987472	125987487	MajorDMR-5-18756	2
chr3	126074545	126075263	MajorDMR-5-18757	18
chr3	126076843	126077187	MajorDMR-5-18758	11
chr3	126114126	126114350	MajorDMR-5-18759	2
chr3	126135060	126135356	MajorDMR-5-18760	5
chr3	126260688	126261182	MajorDMR-5-18761	17
chr3	126556711	126557101	MajorDMR-5-18762	4
chr3	126569598	126569677	MajorDMR-5-18763	4
chr3	126679341	126679742	MajorDMR-5-18764	5
chr3	126784030	126784617	MajorDMR-5-18765	7
chr3	126945869	126946313	MajorDMR-5-18766	8
chr3	127056774	127057296	MajorDMR-5-18767	20
chr3	127089927	127090293	MajorDMR-5-18768	7
chr3	127092169	127092416	MajorDMR-5-18769	2
chr3	127110998	127111403	MajorDMR-5-18770	5
chr3	127145393	127145744	MajorDMR-5-18771	4
chr3	127243247	127243515	MajorDMR-5-18772	8
chr3	127248735	127248830	MajorDMR-5-18773	2
chr3	127285966	127286030	MajorDMR-5-18774	3
chr3	127319287	127319442	MajorDMR-5-18775	2
chr3	127349491	127350445	MajorDMR-5-18776	9
chr3	127351076	127351539	MajorDMR-5-18777	5
chr3	127356528	127356663	MajorDMR-5-18778	2
chr3	127363544	127363569	MajorDMR-5-18779	2
chr3	127366204	127366378	MajorDMR-5-18780	2
chr3	127416127	127416581	MajorDMR-5-18781	4
chr3	127588948	127588967	MajorDMR-5-18782	2
chr3	127889894	127889994	MajorDMR-5-18783	5
chr3	127893976	127893988	MajorDMR-5-18784	2
chr3	127901720	127901727	MajorDMR-5-18785	2
chr3	127945820	127946221	MajorDMR-5-18786	4
chr3	128114496	128114516	MajorDMR-5-18787	3
chr3	128268141	128268162	MajorDMR-5-18788	2
chr3	128367383	128367399	MajorDMR-5-18789	2
chr3	128368009	128368119	MajorDMR-5-18790	2
chr3	128439683	128439969	MajorDMR-5-18791	4
chr3	128594537	128594686	MajorDMR-5-18792	3
chr3	128642891	128642909	MajorDMR-5-18793	2
chr3	128713360	128713534	MajorDMR-5-18794	2
chr3	128735443	128735561	MajorDMR-5-18795	2
chr3	128806884	128807000	MajorDMR-5-18796	4
chr3	128914592	128915083	MajorDMR-5-18797	6
chr3	128930647	128930687	MajorDMR-5-18798	2
chr3	129024329	129024850	MajorDMR-5-18799	16
chr3	129160957	129161151	MajorDMR-5-18800	2
chr3	129239249	129239361	MajorDMR-5-18801	2
chr3	129279508	129279516	MajorDMR-5-18802	2
chr3	129311451	129311709	MajorDMR-5-18803	6
chr3	129315282	129316809	MajorDMR-5-18804	18
chr3	129513072	129513954	MajorDMR-5-18805	5
chr3	129763327	129763537	MajorDMR-5-18806	2
chr3	129898284	129898647	MajorDMR-5-18807	8
chr3	130199776	130199828	MajorDMR-5-18808	2
chr3	131080626	131081229	MajorDMR-5-18809	15
chr3	131709894	131709946	MajorDMR-5-18810	2
chr3	131855910	131856202	MajorDMR-5-18811	9
chr3	132095613	132095688	MajorDMR-5-18812	3
chr3	132759593	132759755	MajorDMR-5-18813	2
chr3	132760478	132761041	MajorDMR-5-18814	4
chr3	132881610	132882216	MajorDMR-5-18815	4
chr3	132990405	132990449	MajorDMR-5-18816	2
chr3	132996877	132996933	MajorDMR-5-18817	2
chr3	133086400	133086422	MajorDMR-5-18818	2
chr3	133112648	133112775	MajorDMR-5-18819	3
chr3	133197106	133197271	MajorDMR-5-18820	2
chr3	133293929	133294133	MajorDMR-5-18821	2
chr3	133395484	133395492	MajorDMR-5-18822	2
chr3	133464961	133465071	MajorDMR-5-18823	4
chr3	133573284	133574173	MajorDMR-5-18824	8
chr3	133674983	133675399	MajorDMR-5-18825	2
chr3	133705991	133706378	MajorDMR-5-18826	2
chr3	133721835	133721858	MajorDMR-5-18827	2
chr3	133935246	133935419	MajorDMR-5-18828	3
chr3	134082818	134083316	MajorDMR-5-18829	36
chr3	134213408	134213615	MajorDMR-5-18830	4
chr3	134623534	134623777	MajorDMR-5-18831	2
chr3	134656654	134656719	MajorDMR-5-18832	2
chr3	134894660	134895210	MajorDMR-5-18833	4
chr3	135177500	135177981	MajorDMR-5-18834	5
chr3	135222224	135222650	MajorDMR-5-18835	4
chr3	135901825	135901906	MajorDMR-5-18836	2
chr3	136055632	136055682	MajorDMR-5-18837	2
chr3	136377873	136378575	MajorDMR-5-18838	6
chr3	136469237	136469536	MajorDMR-5-18839	6
chr3	136505224	136505491	MajorDMR-5-18840	3
chr3	136622559	136623026	MajorDMR-5-18841	2
chr3	136628786	136628831	MajorDMR-5-18842	2
chr3	136982871	136983583	MajorDMR-5-18843	13
chr3	137156949	137157049	MajorDMR-5-18844	2
chr3	137228635	137228662	MajorDMR-5-18845	2
chr3	137361266	137361735	MajorDMR-5-18846	8
chr3	137571313	137571705	MajorDMR-5-18847	4
chr3	137833355	137833580	MajorDMR-5-18848	2
chr3	138078221	138078665	MajorDMR-5-18849	2
chr3	138079612	138079622	MajorDMR-5-18850	2
chr3	138081631	138081637	MajorDMR-5-18851	2
chr3	138088539	138088787	MajorDMR-5-18852	2
chr3	138128338	138128421	MajorDMR-5-18853	2
chr3	138312188	138312317	MajorDMR-5-18854	3
chr3	138443347	138443417	MajorDMR-5-18855	3
chr3	138698590	138698770	MajorDMR-5-18856	2
chr3	138882084	138882118	MajorDMR-5-18857	2
chr3	138957698	138957715	MajorDMR-5-18858	2
chr3	139000426	139000505	MajorDMR-5-18859	2
chr3	140458732	140459055	MajorDMR-5-18860	5
chr3	140958318	140958548	MajorDMR-5-18861	3
chr3	140960523	140960790	MajorDMR-5-18862	3
chr3	140987112	140987521	MajorDMR-5-18863	3
chr3	141011346	141011383	MajorDMR-5-18864	3
chr3	141065472	141065482	MajorDMR-5-18865	2
chr3	141102733	141102958	MajorDMR-5-18866	3
chr3	141131067	141132102	MajorDMR-5-18867	11
chr3	141405917	141406153	MajorDMR-5-18868	3
chr3	141516178	141516303	MajorDMR-5-18869	5
chr3	141747300	141747522	MajorDMR-5-18870	4
chr3	142369355	142369454	MajorDMR-5-18871	3
chr3	142424165	142424670	MajorDMR-5-18872	3
chr3	142572700	142573087	MajorDMR-5-18873	8
chr3	142721761	142721783	MajorDMR-5-18874	2
chr3	143505892	143505941	MajorDMR-5-18875	2
chr3	143528076	143528490	MajorDMR-5-18876	4
chr3	143566942	143567580	MajorDMR-5-18877	3
chr3	143671766	143671899	MajorDMR-5-18878	2
chr3	143861484	143861571	MajorDMR-5-18879	2
chr3	144979987	144980016	MajorDMR-5-18880	2
chr3	145969494	145969549	MajorDMR-5-18881	3
chr3	146912521	146912704	MajorDMR-5-18882	2
chr3	147016129	147016793	MajorDMR-5-18883	4
chr3	147088954	147089039	MajorDMR-5-18884	3
chr3	147095731	147096113	MajorDMR-5-18885	2
chr3	147098436	147098632	MajorDMR-5-18886	3
chr3	147101485	147101620	MajorDMR-5-18887	3
chr3	147102709	147102875	MajorDMR-5-18888	4
chr3	147107429	147109789	MajorDMR-5-18889	26
chr3	147141821	147142391	MajorDMR-5-18890	5
chr3	147219321	147219359	MajorDMR-5-18891	2
chr3	147232363	147232655	MajorDMR-5-18892	2
chr3	147292383	147292479	MajorDMR-5-18893	2
chr3	147657734	147657848	MajorDMR-5-18894	5
chr3	147813801	147813811	MajorDMR-5-18895	2
chr3	148313743	148314196	MajorDMR-5-18896	2
chr3	148332671	148332821	MajorDMR-5-18897	2
chr3	148475671	148475862	MajorDMR-5-18898	3
chr3	148642554	148643041	MajorDMR-5-18899	2
chr3	148729584	148729674	MajorDMR-5-18900	4
chr3	148798679	148799171	MajorDMR-5-18901	2
chr3	148838114	148838121	MajorDMR-5-18902	2
chr3	149797006	149797096	MajorDMR-5-18903	2
chr3	150325303	150325610	MajorDMR-5-18904	2
chr3	150800795	150801068	MajorDMR-5-18905	2
chr3	151219243	151219269	MajorDMR-5-18906	2
chr3	152374450	152374661	MajorDMR-5-18907	3
chr3	152760723	152760729	MajorDMR-5-18908	2
chr3	152769888	152769929	MajorDMR-5-18909	2
chr3	152991741	152992106	MajorDMR-5-18910	5
chr3	153491541	153491600	MajorDMR-5-18911	2
chr3	153829746	153829867	MajorDMR-5-18912	2
chr3	154103528	154103599	MajorDMR-5-18913	2
chr3	154501320	154501541	MajorDMR-5-18914	3
chr3	155081236	155081438	MajorDMR-5-18915	4
chr3	155570551	155570583	MajorDMR-5-18916	2
chr3	155878584	155878666	MajorDMR-5-18917	3
chr3	156019195	156019215	MajorDMR-5-18918	2
chr3	156253245	156253305	MajorDMR-5-18919	3
chr3	156399573	156399773	MajorDMR-5-18920	4
chr3	156404044	156404674	MajorDMR-5-18921	3
chr3	156490973	156491161	MajorDMR-5-18922	2
chr3	156799513	156799841	MajorDMR-5-18923	4
chr3	156848264	156848475	MajorDMR-5-18924	5
chr3	157401437	157401614	MajorDMR-5-18925	2
chr3	157537067	157537473	MajorDMR-5-18926	4
chr3	157638298	157638905	MajorDMR-5-18927	13
chr3	158671997	158672372	MajorDMR-5-18928	2
chr3	158765324	158765460	MajorDMR-5-18929	2
chr3	160119191	160119315	MajorDMR-5-18930	2
chr3	160203596	160204099	MajorDMR-5-18931	3
chr3	160281828	160281992	MajorDMR-5-18932	2
chr3	161632478	161633245	MajorDMR-5-18933	10
chr3	161851636	161852573	MajorDMR-5-18934	11
chr3	161987587	161987749	MajorDMR-5-18935	4
chr3	162512618	162512709	MajorDMR-5-18936	2
chr3	163415907	163416138	MajorDMR-5-18937	2
chr3	166298584	166298777	MajorDMR-5-18938	2
chr3	166750157	166750285	MajorDMR-5-18939	2
chr3	167505556	167505949	MajorDMR-5-18940	2
chr3	167769498	167770062	MajorDMR-5-18941	4
chr3	167770901	167771163	MajorDMR-5-18942	3
chr3	167811499	167812549	MajorDMR-5-18943	10
chr3	167883376	167883939	MajorDMR-5-18944	6
chr3	167968721	167969280	MajorDMR-5-18945	3
chr3	169531624	169531732	MajorDMR-5-18946	2
chr3	169685825	169685866	MajorDMR-5-18947	2
chr3	169710097	169710385	MajorDMR-5-18948	2
chr3	169758369	169758375	MajorDMR-5-18949	2
chr3	169898190	169898232	MajorDMR-5-18950	2
chr3	170136128	170136298	MajorDMR-5-18951	2
chr3	170177997	170178004	MajorDMR-5-18952	2
chr3	170185527	170185624	MajorDMR-5-18953	2
chr3	170249661	170249901	MajorDMR-5-18954	4
chr3	170301231	170301403	MajorDMR-5-18955	2
chr3	170891515	170891891	MajorDMR-5-18956	7
chr3	171332569	171332635	MajorDMR-5-18957	2
chr3	171436722	171436900	MajorDMR-5-18958	2
chr3	171938999	171939305	MajorDMR-5-18959	2
chr3	172168005	172168193	MajorDMR-5-18960	3
chr3	172467039	172467327	MajorDMR-5-18961	3
chr3	172635732	172636142	MajorDMR-5-18962	2
chr3	172826981	172827192	MajorDMR-5-18963	2
chr3	173629339	173629412	MajorDMR-5-18964	2
chr3	174052412	174052469	MajorDMR-5-18965	2
chr3	174978524	174978562	MajorDMR-5-18966	2
chr3	175390044	175390418	MajorDMR-5-18967	2
chr3	177062464	177062588	MajorDMR-5-18968	2
chr3	177063110	177063618	MajorDMR-5-18969	9
chr3	177075836	177076225	MajorDMR-5-18970	2
chr3	177076824	177077183	MajorDMR-5-18971	4
chr3	177265666	177265951	MajorDMR-5-18972	3
chr3	177271555	177271656	MajorDMR-5-18973	2
chr3	177693199	177693495	MajorDMR-5-18974	2
chr3	177900428	177900492	MajorDMR-5-18975	3
chr3	178250438	178250681	MajorDMR-5-18976	3
chr3	178253953	178254214	MajorDMR-5-18977	5
chr3	178254985	178256376	MajorDMR-5-18978	11
chr3	178301917	178301944	MajorDMR-5-18979	2
chr3	178303043	178303457	MajorDMR-5-18980	2
chr3	178336100	178336438	MajorDMR-5-18981	3
chr3	178432561	178433133	MajorDMR-5-18982	7
chr3	178453178	178453322	MajorDMR-5-18983	2
chr3	179244464	179245128	MajorDMR-5-18984	5
chr3	179369852	179369952	MajorDMR-5-18985	2
chr3	179372215	179372608	MajorDMR-5-18986	8
chr3	179660215	179660250	MajorDMR-5-18987	3
chr3	180461802	180462415	MajorDMR-5-18988	10
chr3	180929361	180929474	MajorDMR-5-18989	5
chr3	180968596	180968854	MajorDMR-5-18990	3
chr3	180983766	180984016	MajorDMR-5-18991	2
chr3	180996631	180997186	MajorDMR-5-18992	4
chr3	181135609	181136269	MajorDMR-5-18993	6
chr3	181175090	181175097	MajorDMR-5-18994	2
chr3	181273653	181274130	MajorDMR-5-18995	4
chr3	181279001	181279510	MajorDMR-5-18996	4
chr3	181413142	181414936	MajorDMR-5-18997	27
chr3	181416580	181418209	MajorDMR-5-18998	10
chr3	181420230	181421708	MajorDMR-5-18999	26
chr3	181422267	181423734	MajorDMR-5-19000	24
chr3	181425136	181425145	MajorDMR-5-19001	2
chr3	181425710	181427193	MajorDMR-5-19002	11
chr3	181432102	181432463	MajorDMR-5-19003	3
chr3	181433099	181433335	MajorDMR-5-19004	2
chr3	181433970	181434337	MajorDMR-5-19005	2
chr3	181438182	181439108	MajorDMR-5-19006	8
chr3	181452954	181454310	MajorDMR-5-19007	7
chr3	181473850	181474335	MajorDMR-5-19008	5
chr3	181930413	181930504	MajorDMR-5-19009	3
chr3	181959359	181960206	MajorDMR-5-19010	15
chr3	182082428	182083163	MajorDMR-5-19011	4
chr3	182123882	182124232	MajorDMR-5-19012	3
chr3	182218243	182218566	MajorDMR-5-19013	3
chr3	182314431	182314495	MajorDMR-5-19014	2
chr3	182335810	182336171	MajorDMR-5-19015	5
chr3	182903553	182903707	MajorDMR-5-19016	3
chr3	182970940	182971215	MajorDMR-5-19017	5
chr3	182983188	182983394	MajorDMR-5-19018	2
chr3	183016640	183016871	MajorDMR-5-19019	4
chr3	183023945	183025000	MajorDMR-5-19020	6
chr3	183103487	183104676	MajorDMR-5-19021	6
chr3	183118276	183118296	MajorDMR-5-19022	2
chr3	183167017	183167773	MajorDMR-5-19023	5
chr3	183220737	183220842	MajorDMR-5-19024	3
chr3	183493434	183493471	MajorDMR-5-19025	3
chr3	183500490	183500502	MajorDMR-5-19026	2
chr3	183533193	183533229	MajorDMR-5-19027	2
chr3	183533872	183533994	MajorDMR-5-19028	3
chr3	183543720	183544203	MajorDMR-5-19029	12
chr3	183551308	183551537	MajorDMR-5-19030	3
chr3	183577718	183577865	MajorDMR-5-19031	2
chr3	183854012	183854364	MajorDMR-5-19032	3
chr3	183870997	183871072	MajorDMR-5-19033	2
chr3	183903128	183903188	MajorDMR-5-19034	2
chr3	183959117	183959693	MajorDMR-5-19035	9
chr3	183977276	183977397	MajorDMR-5-19036	5
chr3	183994283	183994569	MajorDMR-5-19037	6
chr3	184002378	184002464	MajorDMR-5-19038	2
chr3	184076970	184078878	MajorDMR-5-19039	21
chr3	184132809	184132988	MajorDMR-5-19040	2
chr3	184184337	184184394	MajorDMR-5-19041	2
chr3	184197595	184197747	MajorDMR-5-19042	4
chr3	184220587	184221261	MajorDMR-5-19043	3
chr3	184292715	184292881	MajorDMR-5-19044	2
chr3	184320733	184320754	MajorDMR-5-19045	2
chr3	184456213	184456374	MajorDMR-5-19046	4
chr3	184496626	184496767	MajorDMR-5-19047	2
chr3	185299729	185299858	MajorDMR-5-19048	3
chr3	185649252	185649370	MajorDMR-5-19049	2
chr3	185772081	185772519	MajorDMR-5-19050	4
chr3	185910461	185910490	MajorDMR-5-19051	2
chr3	185927835	185928636	MajorDMR-5-19052	18
chr3	185957678	185958209	MajorDMR-5-19053	3
chr3	185977399	185977517	MajorDMR-5-19054	4
chr3	185979546	185979650	MajorDMR-5-19055	2
chr3	186016808	186017264	MajorDMR-5-19056	3
chr3	186026236	186026579	MajorDMR-5-19057	3
chr3	186090073	186090326	MajorDMR-5-19058	4
chr3	186143064	186143122	MajorDMR-5-19059	2
chr3	186145503	186146025	MajorDMR-5-19060	5
chr3	186212976	186213048	MajorDMR-5-19061	2
chr3	186525070	186525225	MajorDMR-5-19062	3
chr3	186546342	186546928	MajorDMR-5-19063	5
chr3	186733816	186734023	MajorDMR-5-19064	2
chr3	187009440	187009703	MajorDMR-5-19065	6
chr3	187086146	187086188	MajorDMR-5-19066	3
chr3	187308827	187309050	MajorDMR-5-19067	3
chr3	187455332	187455372	MajorDMR-5-19068	2
chr3	187647017	187647026	MajorDMR-5-19069	2
chr3	187815725	187815850	MajorDMR-5-19070	2
chr3	188024526	188024722	MajorDMR-5-19071	2
chr3	188151191	188151215	MajorDMR-5-19072	2
chr3	188225231	188225313	MajorDMR-5-19073	2
chr3	188324555	188324587	MajorDMR-5-19074	2
chr3	188666021	188666159	MajorDMR-5-19075	5
chr3	189214397	189214634	MajorDMR-5-19076	3
chr3	189248762	189249208	MajorDMR-5-19077	2
chr3	189437061	189437068	MajorDMR-5-19078	2
chr3	189766756	189767148	MajorDMR-5-19079	8
chr3	190529744	190529804	MajorDMR-5-19080	2
chr3	190977766	190978356	MajorDMR-5-19081	3
chr3	191048044	191048754	MajorDMR-5-19082	16
chr3	191094556	191094910	MajorDMR-5-19083	6
chr3	191189130	191189361	MajorDMR-5-19084	2
chr3	191872413	191872898	MajorDMR-5-19085	3
chr3	191967690	191967737	MajorDMR-5-19086	2
chr3	191993931	191993976	MajorDMR-5-19087	2
chr3	192315460	192315541	MajorDMR-5-19088	2
chr3	192622619	192622739	MajorDMR-5-19089	4
chr3	192925573	192925681	MajorDMR-5-19090	2
chr3	192935518	192935553	MajorDMR-5-19091	2
chr3	193312198	193312429	MajorDMR-5-19092	3
chr3	193348113	193348139	MajorDMR-5-19093	2
chr3	193404825	193405435	MajorDMR-5-19094	5
chr3	193587436	193587801	MajorDMR-5-19095	7
chr3	193705158	193705223	MajorDMR-5-19096	3
chr3	193721331	193721445	MajorDMR-5-19097	3
chr3	193764960	193765317	MajorDMR-5-19098	3
chr3	193775998	193776448	MajorDMR-5-19099	20
chr3	193807366	193807588	MajorDMR-5-19100	5
chr3	193830553	193830643	MajorDMR-5-19101	3
chr3	193834966	193835038	MajorDMR-5-19102	3
chr3	193856896	193857900	MajorDMR-5-19103	15
chr3	193859535	193859990	MajorDMR-5-19104	6
chr3	193941226	193941552	MajorDMR-5-19105	2
chr3	193942557	193943165	MajorDMR-5-19106	12
chr3	193967839	193968764	MajorDMR-5-19107	9
chr3	193987439	193987754	MajorDMR-5-19108	3
chr3	193995737	193995868	MajorDMR-5-19109	3
chr3	194028143	194028350	MajorDMR-5-19110	3
chr3	194144273	194144357	MajorDMR-5-19111	2
chr3	194195545	194195766	MajorDMR-5-19112	5
chr3	194208529	194208592	MajorDMR-5-19113	5
chr3	194266773	194267118	MajorDMR-5-19114	2
chr3	194275433	194275688	MajorDMR-5-19115	2
chr3	194306825	194306941	MajorDMR-5-19116	2
chr3	194408834	194409432	MajorDMR-5-19117	11
chr3	194410304	194410426	MajorDMR-5-19118	4
chr3	194535834	194535955	MajorDMR-5-19119	2
chr3	194808670	194808884	MajorDMR-5-19120	7
chr3	194833310	194833558	MajorDMR-5-19121	2
chr3	194844200	194844284	MajorDMR-5-19122	4
chr3	194854320	194854515	MajorDMR-5-19123	11
chr3	194876160	194876596	MajorDMR-5-19124	11
chr3	194902975	194903554	MajorDMR-5-19125	6
chr3	194917171	194917327	MajorDMR-5-19126	3
chr3	194925443	194925670	MajorDMR-5-19127	3
chr3	194959329	194959813	MajorDMR-5-19128	10
chr3	195162217	195162284	MajorDMR-5-19129	3
chr3	195266978	195267338	MajorDMR-5-19130	2
chr3	195270680	195270917	MajorDMR-5-19131	2
chr3	195307564	195307700	MajorDMR-5-19132	3
chr3	195386182	195386245	MajorDMR-5-19133	2
chr3	195637124	195637233	MajorDMR-5-19134	3
chr3	195682195	195682506	MajorDMR-5-19135	12
chr3	195687585	195687627	MajorDMR-5-19136	2
chr3	195800073	195800252	MajorDMR-5-19137	4
chr3	195823371	195823483	MajorDMR-5-19138	3
chr3	195837662	195837682	MajorDMR-5-19139	2
chr3	195905093	195905111	MajorDMR-5-19140	2
chr3	195906206	195907312	MajorDMR-5-19141	22
chr3	195919602	195920147	MajorDMR-5-19142	3
chr3	196006398	196006471	MajorDMR-5-19143	2
chr3	196035299	196035735	MajorDMR-5-19144	4
chr3	196068217	196068446	MajorDMR-5-19145	4
chr3	196260254	196260561	MajorDMR-5-19146	5
chr3	196296868	196296959	MajorDMR-5-19147	2
chr3	196322058	196322360	MajorDMR-5-19148	2
chr3	196325450	196325471	MajorDMR-5-19149	2
chr3	196468363	196468381	MajorDMR-5-19150	2
chr3	196755710	196757267	MajorDMR-5-19151	77
chr3	196952790	196953316	MajorDMR-5-19152	6
chr3	196984268	196985413	MajorDMR-5-19153	6
chr3	196986057	196987734	MajorDMR-5-19154	10
chr3	197023888	197023950	MajorDMR-5-19155	2
chr3	197093652	197093965	MajorDMR-5-19156	5
chr3	197101758	197102144	MajorDMR-5-19157	7
chr3	197196055	197196101	MajorDMR-5-19158	2
chr3	197209033	197209095	MajorDMR-5-19159	2
chr3	197238513	197238680	MajorDMR-5-19160	2
chr3	197247062	197248186	MajorDMR-5-19161	22
chr3	197276408	197276925	MajorDMR-5-19162	3
chr3	197277452	197277564	MajorDMR-5-19163	3
chr3	197353407	197353506	MajorDMR-5-19164	5
chr3	197574898	197574988	MajorDMR-5-19165	3
chr3	197614698	197614831	MajorDMR-5-19166	3
chr3	197829857	197830209	MajorDMR-5-19167	2
chr3	197834944	197835195	MajorDMR-5-19168	2
chr4	10817	11200	MajorDMR-5-19169	2
chr4	13894	14150	MajorDMR-5-19170	2
chr4	298137	298175	MajorDMR-5-19171	2
chr4	575110	575127	MajorDMR-5-19172	2
chr4	575649	575684	MajorDMR-5-19173	2
chr4	586537	586601	MajorDMR-5-19174	2
chr4	617731	618112	MajorDMR-5-19175	3
chr4	645236	645693	MajorDMR-5-19176	12
chr4	649572	649614	MajorDMR-5-19177	2
chr4	682977	683118	MajorDMR-5-19178	4
chr4	704329	704345	MajorDMR-5-19179	2
chr4	720761	721469	MajorDMR-5-19180	3
chr4	734514	735963	MajorDMR-5-19181	19
chr4	745480	745873	MajorDMR-5-19182	15
chr4	763086	763151	MajorDMR-5-19183	3
chr4	780406	780584	MajorDMR-5-19184	2
chr4	785728	786542	MajorDMR-5-19185	17
chr4	820891	821035	MajorDMR-5-19186	2
chr4	961347	962149	MajorDMR-5-19187	14
chr4	978820	979263	MajorDMR-5-19188	12
chr4	995694	995869	MajorDMR-5-19189	2
chr4	997060	997118	MajorDMR-5-19190	2
chr4	1006307	1006469	MajorDMR-5-19191	4
chr4	1037444	1037730	MajorDMR-5-19192	2
chr4	1051844	1052139	MajorDMR-5-19193	2
chr4	1054255	1054379	MajorDMR-5-19194	2
chr4	1066727	1066872	MajorDMR-5-19195	2
chr4	1106118	1107030	MajorDMR-5-19196	11
chr4	1110615	1110805	MajorDMR-5-19197	2
chr4	1178234	1178582	MajorDMR-5-19198	2
chr4	1185901	1186413	MajorDMR-5-19199	6
chr4	1187490	1187780	MajorDMR-5-19200	2
chr4	1201763	1202219	MajorDMR-5-19201	3
chr4	1204955	1204962	MajorDMR-5-19202	2
chr4	1226888	1227298	MajorDMR-5-19203	13
chr4	1288543	1289235	MajorDMR-5-19204	8
chr4	1302774	1303835	MajorDMR-5-19205	34
chr4	1339324	1339420	MajorDMR-5-19206	4
chr4	1350050	1350278	MajorDMR-5-19207	4
chr4	1363139	1363256	MajorDMR-5-19208	2
chr4	1395018	1396143	MajorDMR-5-19209	18
chr4	1404392	1404685	MajorDMR-5-19210	2
chr4	1492050	1492949	MajorDMR-5-19211	7
chr4	1535520	1536108	MajorDMR-5-19212	3
chr4	1558777	1558973	MajorDMR-5-19213	4
chr4	1577805	1578484	MajorDMR-5-19214	8
chr4	1579375	1579904	MajorDMR-5-19215	7
chr4	1642107	1642318	MajorDMR-5-19216	3
chr4	1654689	1655187	MajorDMR-5-19217	2
chr4	1714926	1714972	MajorDMR-5-19218	4
chr4	1716161	1716248	MajorDMR-5-19219	2
chr4	1723843	1724280	MajorDMR-5-19220	6
chr4	1784139	1784290	MajorDMR-5-19221	2
chr4	1799758	1800274	MajorDMR-5-19222	3
chr4	1811804	1812021	MajorDMR-5-19223	3
chr4	1831094	1831678	MajorDMR-5-19224	4
chr4	1844822	1845034	MajorDMR-5-19225	3
chr4	1874363	1874367	MajorDMR-5-19226	2
chr4	1900971	1901079	MajorDMR-5-19227	6
chr4	1902464	1902992	MajorDMR-5-19228	11
chr4	1966363	1966389	MajorDMR-5-19229	2
chr4	1972262	1972857	MajorDMR-5-19230	5
chr4	1973653	1974082	MajorDMR-5-19231	7
chr4	1986043	1986101	MajorDMR-5-19232	2
chr4	2023454	2023490	MajorDMR-5-19233	2
chr4	2069463	2069689	MajorDMR-5-19234	3
chr4	2073281	2073616	MajorDMR-5-19235	2
chr4	2144140	2144575	MajorDMR-5-19236	2
chr4	2241406	2241590	MajorDMR-5-19237	2
chr4	2242519	2242914	MajorDMR-5-19238	2
chr4	2421262	2421561	MajorDMR-5-19239	3
chr4	2443641	2444010	MajorDMR-5-19240	2
chr4	2584398	2584718	MajorDMR-5-19241	2
chr4	2585285	2585415	MajorDMR-5-19242	3
chr4	2673312	2673529	MajorDMR-5-19243	2
chr4	2680413	2680754	MajorDMR-5-19244	2
chr4	2700009	2700428	MajorDMR-5-19245	2
chr4	2701319	2701519	MajorDMR-5-19246	2
chr4	2715909	2716447	MajorDMR-5-19247	3
chr4	2802837	2802991	MajorDMR-5-19248	4
chr4	2814473	2814479	MajorDMR-5-19249	2
chr4	2820411	2820566	MajorDMR-5-19250	4
chr4	2838943	2840564	MajorDMR-5-19251	13
chr4	2851502	2851633	MajorDMR-5-19252	2
chr4	2869576	2870077	MajorDMR-5-19253	6
chr4	2973769	2974236	MajorDMR-5-19254	2
chr4	3043867	3043909	MajorDMR-5-19255	2
chr4	3176335	3176346	MajorDMR-5-19256	2
chr4	3202136	3203678	MajorDMR-5-19257	5
chr4	3271466	3271843	MajorDMR-5-19258	5
chr4	3289303	3289774	MajorDMR-5-19259	3
chr4	3293307	3293482	MajorDMR-5-19260	5
chr4	3295243	3295372	MajorDMR-5-19261	9
chr4	3304093	3304327	MajorDMR-5-19262	2
chr4	3306153	3306909	MajorDMR-5-19263	21
chr4	3344082	3344454	MajorDMR-5-19264	4
chr4	3372325	3373098	MajorDMR-5-19265	15
chr4	3373822	3374910	MajorDMR-5-19266	9
chr4	3389417	3390632	MajorDMR-5-19267	6
chr4	3392209	3392530	MajorDMR-5-19268	3
chr4	3408910	3409089	MajorDMR-5-19269	7
chr4	3432228	3432561	MajorDMR-5-19270	3
chr4	3436060	3436357	MajorDMR-5-19271	2
chr4	3442762	3442803	MajorDMR-5-19272	2
chr4	3485297	3485315	MajorDMR-5-19273	2
chr4	3488949	3489004	MajorDMR-5-19274	2
chr4	3548681	3548867	MajorDMR-5-19275	2
chr4	3703733	3703788	MajorDMR-5-19276	2
chr4	3727068	3727275	MajorDMR-5-19277	2
chr4	3746739	3746790	MajorDMR-5-19278	2
chr4	3749412	3749492	MajorDMR-5-19279	2
chr4	3769204	3769811	MajorDMR-5-19280	21
chr4	3788956	3789006	MajorDMR-5-19281	2
chr4	3794829	3794851	MajorDMR-5-19282	2
chr4	3829454	3829775	MajorDMR-5-19283	4
chr4	3837757	3837963	MajorDMR-5-19284	3
chr4	3921223	3921500	MajorDMR-5-19285	3
chr4	3975685	3975866	MajorDMR-5-19286	3
chr4	3985619	3986064	MajorDMR-5-19287	2
chr4	4034814	4035209	MajorDMR-5-19288	4
chr4	4049349	4050478	MajorDMR-5-19289	8
chr4	4065546	4065691	MajorDMR-5-19290	2
chr4	4091950	4091999	MajorDMR-5-19291	2
chr4	4116066	4116481	MajorDMR-5-19292	6
chr4	4144365	4144495	MajorDMR-5-19293	3
chr4	4149209	4149396	MajorDMR-5-19294	2
chr4	4386737	4387134	MajorDMR-5-19295	2
chr4	4389962	4390748	MajorDMR-5-19296	12
chr4	4396271	4396541	MajorDMR-5-19297	2
chr4	4397212	4397284	MajorDMR-5-19298	4
chr4	4475537	4475715	MajorDMR-5-19299	4
chr4	4482157	4482209	MajorDMR-5-19300	2
chr4	4542439	4542751	MajorDMR-5-19301	2
chr4	4561712	4562754	MajorDMR-5-19302	9
chr4	4576653	4576683	MajorDMR-5-19303	3
chr4	4617113	4617302	MajorDMR-5-19304	4
chr4	4992502	4992915	MajorDMR-5-19305	2
chr4	5505194	5505246	MajorDMR-5-19306	2
chr4	5675344	5675644	MajorDMR-5-19307	3
chr4	5826132	5826291	MajorDMR-5-19308	3
chr4	5829572	5829707	MajorDMR-5-19309	3
chr4	5845234	5846530	MajorDMR-5-19310	15
chr4	5853815	5854054	MajorDMR-5-19311	2
chr4	5854592	5854699	MajorDMR-5-19312	3
chr4	5865610	5865680	MajorDMR-5-19313	3
chr4	5871783	5872729	MajorDMR-5-19314	20
chr4	5878450	5878558	MajorDMR-5-19315	3
chr4	5879385	5879471	MajorDMR-5-19316	2
chr4	5883270	5883801	MajorDMR-5-19317	3
chr4	5886045	5886882	MajorDMR-5-19318	9
chr4	5887425	5887846	MajorDMR-5-19319	3
chr4	5952435	5952453	MajorDMR-5-19320	2
chr4	5957409	5957490	MajorDMR-5-19321	2
chr4	5958278	5958989	MajorDMR-5-19322	8
chr4	5959540	5959653	MajorDMR-5-19323	4
chr4	5998223	5998603	MajorDMR-5-19324	3
chr4	6009963	6010046	MajorDMR-5-19325	4
chr4	6034366	6034630	MajorDMR-5-19326	3
chr4	6074287	6074472	MajorDMR-5-19327	3
chr4	6087431	6087721	MajorDMR-5-19328	3
chr4	6118382	6118644	MajorDMR-5-19329	2
chr4	6155960	6156784	MajorDMR-5-19330	7
chr4	6173958	6174057	MajorDMR-5-19331	2
chr4	6190505	6190748	MajorDMR-5-19332	3
chr4	6195063	6195135	MajorDMR-5-19333	2
chr4	6196315	6196513	MajorDMR-5-19334	2
chr4	6203571	6204415	MajorDMR-5-19335	3
chr4	6225826	6226021	MajorDMR-5-19336	3
chr4	6230569	6230851	MajorDMR-5-19337	2
chr4	6247645	6248115	MajorDMR-5-19338	4
chr4	6272233	6272511	MajorDMR-5-19339	5
chr4	6275007	6275026	MajorDMR-5-19340	2
chr4	6339506	6339600	MajorDMR-5-19341	3
chr4	6416761	6417165	MajorDMR-5-19342	4
chr4	6659469	6659607	MajorDMR-5-19343	3
chr4	6719399	6719430	MajorDMR-5-19344	2
chr4	6729054	6729332	MajorDMR-5-19345	2
chr4	6830888	6830982	MajorDMR-5-19346	2
chr4	6887738	6888101	MajorDMR-5-19347	6
chr4	6909828	6910279	MajorDMR-5-19348	4
chr4	6912248	6912539	MajorDMR-5-19349	7
chr4	6943257	6944072	MajorDMR-5-19350	5
chr4	6989789	6990294	MajorDMR-5-19351	6
chr4	7054650	7054734	MajorDMR-5-19352	3
chr4	7061137	7061587	MajorDMR-5-19353	2
chr4	7105438	7105518	MajorDMR-5-19354	3
chr4	7107302	7107311	MajorDMR-5-19355	2
chr4	7175661	7175680	MajorDMR-5-19356	2
chr4	7369241	7369312	MajorDMR-5-19357	5
chr4	7378800	7379098	MajorDMR-5-19358	4
chr4	7745529	7745533	MajorDMR-5-19359	2
chr4	7792860	7792918	MajorDMR-5-19360	2
chr4	7807620	7808056	MajorDMR-5-19361	2
chr4	7846106	7846345	MajorDMR-5-19362	4
chr4	7849552	7849957	MajorDMR-5-19363	2
chr4	7869426	7869629	MajorDMR-5-19364	4
chr4	7872992	7873465	MajorDMR-5-19365	8
chr4	7877972	7878282	MajorDMR-5-19366	5
chr4	7882598	7882619	MajorDMR-5-19367	3
chr4	7887522	7888328	MajorDMR-5-19368	5
chr4	7892564	7893097	MajorDMR-5-19369	5
chr4	7894202	7894556	MajorDMR-5-19370	2
chr4	7900302	7900453	MajorDMR-5-19371	2
chr4	7900956	7901122	MajorDMR-5-19372	3
chr4	7902179	7902549	MajorDMR-5-19373	4
chr4	7903216	7904450	MajorDMR-5-19374	8
chr4	7908196	7908810	MajorDMR-5-19375	5
chr4	7912048	7913204	MajorDMR-5-19376	7
chr4	7926534	7926572	MajorDMR-5-19377	2
chr4	7931338	7931635	MajorDMR-5-19378	3
chr4	7939235	7939892	MajorDMR-5-19379	5
chr4	7975402	7975470	MajorDMR-5-19380	2
chr4	8011886	8012806	MajorDMR-5-19381	16
chr4	8022070	8022380	MajorDMR-5-19382	2
chr4	8041139	8041410	MajorDMR-5-19383	3
chr4	8046417	8046865	MajorDMR-5-19384	7
chr4	8052846	8052909	MajorDMR-5-19385	2
chr4	8054201	8054237	MajorDMR-5-19386	4
chr4	8084162	8084464	MajorDMR-5-19387	2
chr4	8098333	8098537	MajorDMR-5-19388	2
chr4	8107326	8107335	MajorDMR-5-19389	2
chr4	8111992	8112012	MajorDMR-5-19390	2
chr4	8146864	8146950	MajorDMR-5-19391	3
chr4	8149202	8149470	MajorDMR-5-19392	3
chr4	8152703	8152722	MajorDMR-5-19393	2
chr4	8221056	8221256	MajorDMR-5-19394	2
chr4	8230412	8230582	MajorDMR-5-19395	3
chr4	8271318	8271392	MajorDMR-5-19396	2
chr4	8280355	8280388	MajorDMR-5-19397	2
chr4	8360046	8360096	MajorDMR-5-19398	2
chr4	8395691	8396316	MajorDMR-5-19399	23
chr4	8438890	8439401	MajorDMR-5-19400	4
chr4	8506112	8506363	MajorDMR-5-19401	2
chr4	8524766	8525162	MajorDMR-5-19402	2
chr4	8543984	8544238	MajorDMR-5-19403	2
chr4	8582070	8582102	MajorDMR-5-19404	2
chr4	8594075	8594578	MajorDMR-5-19405	7
chr4	8605540	8605819	MajorDMR-5-19406	2
chr4	8613907	8613961	MajorDMR-5-19407	3
chr4	8677254	8677331	MajorDMR-5-19408	4
chr4	8689719	8690391	MajorDMR-5-19409	10
chr4	8702507	8702810	MajorDMR-5-19410	2
chr4	8726468	8726480	MajorDMR-5-19411	2
chr4	8742246	8742745	MajorDMR-5-19412	4
chr4	8749479	8749938	MajorDMR-5-19413	3
chr4	8796922	8797134	MajorDMR-5-19414	2
chr4	8887630	8888016	MajorDMR-5-19415	4
chr4	8914666	8914736	MajorDMR-5-19416	2
chr4	8942931	8943095	MajorDMR-5-19417	2
chr4	8966224	8966478	MajorDMR-5-19418	2
chr4	9047681	9047713	MajorDMR-5-19419	2
chr4	9104968	9105039	MajorDMR-5-19420	2
chr4	9126351	9126469	MajorDMR-5-19421	2
chr4	9136193	9136377	MajorDMR-5-19422	3
chr4	9463629	9463656	MajorDMR-5-19423	2
chr4	9491723	9491945	MajorDMR-5-19424	4
chr4	9521112	9521305	MajorDMR-5-19425	2
chr4	9672351	9672558	MajorDMR-5-19426	3
chr4	10083276	10083326	MajorDMR-5-19427	3
chr4	10087012	10087200	MajorDMR-5-19428	2
chr4	10094459	10094680	MajorDMR-5-19429	3
chr4	10095579	10095815	MajorDMR-5-19430	3
chr4	10097862	10098885	MajorDMR-5-19431	19
chr4	10104851	10105311	MajorDMR-5-19432	2
chr4	10117097	10117503	MajorDMR-5-19433	10
chr4	10119344	10119698	MajorDMR-5-19434	6
chr4	10174132	10174434	MajorDMR-5-19435	3
chr4	10208127	10208140	MajorDMR-5-19436	2
chr4	11258258	11258306	MajorDMR-5-19437	2
chr4	12448025	12448079	MajorDMR-5-19438	3
chr4	13517058	13517195	MajorDMR-5-19439	3
chr4	14353964	14354059	MajorDMR-5-19440	3
chr4	14482657	14482793	MajorDMR-5-19441	2
chr4	14829729	14829774	MajorDMR-5-19442	2
chr4	14879294	14879759	MajorDMR-5-19443	3
chr4	14904206	14904377	MajorDMR-5-19444	3
chr4	15151133	15151664	MajorDMR-5-19445	4
chr4	15351342	15351489	MajorDMR-5-19446	2
chr4	15471812	15471978	MajorDMR-5-19447	2
chr4	15653559	15653711	MajorDMR-5-19448	3
chr4	15654746	15655151	MajorDMR-5-19449	5
chr4	16034288	16034298	MajorDMR-5-19450	2
chr4	16053415	16053860	MajorDMR-5-19451	4
chr4	16058287	16058310	MajorDMR-5-19452	2
chr4	16069475	16069489	MajorDMR-5-19453	3
chr4	16198342	16198356	MajorDMR-5-19454	2
chr4	16226355	16226489	MajorDMR-5-19455	2
chr4	16233481	16233878	MajorDMR-5-19456	3
chr4	16954173	16954500	MajorDMR-5-19457	5
chr4	17060421	17060973	MajorDMR-5-19458	5
chr4	17206576	17206645	MajorDMR-5-19459	2
chr4	17470450	17470600	MajorDMR-5-19460	2
chr4	17607065	17607334	MajorDMR-5-19461	3
chr4	17638340	17638719	MajorDMR-5-19462	7
chr4	17643681	17643817	MajorDMR-5-19463	2
chr4	17689750	17689934	MajorDMR-5-19464	3
chr4	17719222	17719301	MajorDMR-5-19465	2
chr4	17723592	17724277	MajorDMR-5-19466	4
chr4	17781617	17781948	MajorDMR-5-19467	2
chr4	17813139	17813257	MajorDMR-5-19468	2
chr4	20257254	20257316	MajorDMR-5-19469	2
chr4	20884156	20884477	MajorDMR-5-19470	2
chr4	20985523	20986226	MajorDMR-5-19471	12
chr4	22092615	22092829	MajorDMR-5-19472	2
chr4	23457340	23457638	MajorDMR-5-19473	2
chr4	23562167	23562433	MajorDMR-5-19474	2
chr4	23905893	23905947	MajorDMR-5-19475	2
chr4	24069409	24069480	MajorDMR-5-19476	2
chr4	24093531	24093859	MajorDMR-5-19477	2
chr4	24107248	24107719	MajorDMR-5-19478	7
chr4	24365465	24365597	MajorDMR-5-19479	2
chr4	24435556	24435880	MajorDMR-5-19480	2
chr4	24796238	24796604	MajorDMR-5-19481	5
chr4	24837721	24838007	MajorDMR-5-19482	2
chr4	24867176	24867433	MajorDMR-5-19483	2
chr4	24982360	24982583	MajorDMR-5-19484	3
chr4	25001149	25001481	MajorDMR-5-19485	5
chr4	25016832	25016987	MajorDMR-5-19486	2
chr4	25163065	25163753	MajorDMR-5-19487	4
chr4	25173285	25173653	MajorDMR-5-19488	3
chr4	25376476	25376952	MajorDMR-5-19489	3
chr4	25442016	25442128	MajorDMR-5-19490	2
chr4	25444423	25444524	MajorDMR-5-19491	2
chr4	25665436	25665729	MajorDMR-5-19492	7
chr4	25769954	25770129	MajorDMR-5-19493	2
chr4	25770789	25770984	MajorDMR-5-19494	2
chr4	25809052	25809272	MajorDMR-5-19495	2
chr4	25812073	25812550	MajorDMR-5-19496	2
chr4	25861578	25861587	MajorDMR-5-19497	2
chr4	25865574	25865617	MajorDMR-5-19498	3
chr4	25927542	25927861	MajorDMR-5-19499	3
chr4	25929551	25931179	MajorDMR-5-19500	16
chr4	25952224	25952251	MajorDMR-5-19501	3
chr4	25988506	25988942	MajorDMR-5-19502	9
chr4	27050755	27050820	MajorDMR-5-19503	3
chr4	27596884	27596998	MajorDMR-5-19504	2
chr4	28931314	28931417	MajorDMR-5-19505	2
chr4	29012445	29012596	MajorDMR-5-19506	3
chr4	29203027	29203578	MajorDMR-5-19507	4
chr4	29425895	29425908	MajorDMR-5-19508	2
chr4	30118149	30118283	MajorDMR-5-19509	3
chr4	31405639	31405842	MajorDMR-5-19510	3
chr4	32932084	32932358	MajorDMR-5-19511	2
chr4	33629821	33630297	MajorDMR-5-19512	2
chr4	35112352	35112561	MajorDMR-5-19513	2
chr4	35332660	35332987	MajorDMR-5-19514	3
chr4	37225805	37225832	MajorDMR-5-19515	2
chr4	37456174	37456231	MajorDMR-5-19516	2
chr4	37510827	37511111	MajorDMR-5-19517	2
chr4	37514199	37514642	MajorDMR-5-19518	2
chr4	37533429	37533493	MajorDMR-5-19519	2
chr4	37663549	37663643	MajorDMR-5-19520	2
chr4	37769360	37769431	MajorDMR-5-19521	2
chr4	38087530	38087559	MajorDMR-5-19522	2
chr4	38103381	38103497	MajorDMR-5-19523	3
chr4	38192272	38192654	MajorDMR-5-19524	2
chr4	38288996	38289176	MajorDMR-5-19525	2
chr4	38427852	38427902	MajorDMR-5-19526	2
chr4	38565626	38565864	MajorDMR-5-19527	5
chr4	38669068	38669643	MajorDMR-5-19528	8
chr4	38670299	38670677	MajorDMR-5-19529	2
chr4	38671461	38671645	MajorDMR-5-19530	2
chr4	38674223	38674310	MajorDMR-5-19531	2
chr4	38676194	38676487	MajorDMR-5-19532	5
chr4	38679120	38679411	MajorDMR-5-19533	2
chr4	38680003	38680187	MajorDMR-5-19534	3
chr4	38686698	38687010	MajorDMR-5-19535	2
chr4	38806732	38806777	MajorDMR-5-19536	2
chr4	38925972	38926315	MajorDMR-5-19537	5
chr4	39039436	39039641	MajorDMR-5-19538	3
chr4	39286764	39286950	MajorDMR-5-19539	2
chr4	39448527	39449104	MajorDMR-5-19540	8
chr4	39486906	39486924	MajorDMR-5-19541	2
chr4	39543737	39544803	MajorDMR-5-19542	6
chr4	39638562	39638589	MajorDMR-5-19543	2
chr4	39827166	39827766	MajorDMR-5-19544	3
chr4	40056092	40056213	MajorDMR-5-19545	5
chr4	40060556	40060754	MajorDMR-5-19546	3
chr4	40324037	40325288	MajorDMR-5-19547	12
chr4	40674984	40675061	MajorDMR-5-19548	2
chr4	40843771	40845218	MajorDMR-5-19549	24
chr4	40847483	40847757	MajorDMR-5-19550	4
chr4	40889821	40890223	MajorDMR-5-19551	9
chr4	40971547	40971700	MajorDMR-5-19552	2
chr4	40994981	40995194	MajorDMR-5-19553	3
chr4	41016917	41017282	MajorDMR-5-19554	7
chr4	41187744	41187906	MajorDMR-5-19555	3
chr4	41364417	41365799	MajorDMR-5-19556	18
chr4	41367717	41367875	MajorDMR-5-19557	2
chr4	41371567	41372199	MajorDMR-5-19558	8
chr4	41373738	41374123	MajorDMR-5-19559	4
chr4	41376679	41376771	MajorDMR-5-19560	2
chr4	41398060	41398519	MajorDMR-5-19561	4
chr4	41399190	41399737	MajorDMR-5-19562	3
chr4	41420348	41420811	MajorDMR-5-19563	7
chr4	41425190	41425206	MajorDMR-5-19564	2
chr4	41426939	41427172	MajorDMR-5-19565	2
chr4	41430666	41431551	MajorDMR-5-19566	8
chr4	41438591	41439570	MajorDMR-5-19567	7
chr4	41445392	41445639	MajorDMR-5-19568	2
chr4	41456559	41456735	MajorDMR-5-19569	4
chr4	41457557	41457735	MajorDMR-5-19570	3
chr4	41462713	41462824	MajorDMR-5-19571	2
chr4	41463328	41463388	MajorDMR-5-19572	2
chr4	41473937	41474268	MajorDMR-5-19573	2
chr4	41475052	41475321	MajorDMR-5-19574	2
chr4	41482616	41483194	MajorDMR-5-19575	6
chr4	41486969	41487431	MajorDMR-5-19576	2
chr4	41496279	41497036	MajorDMR-5-19577	3
chr4	41533696	41534203	MajorDMR-5-19578	3
chr4	41538356	41538365	MajorDMR-5-19579	2
chr4	41540184	41540360	MajorDMR-5-19580	5
chr4	41547300	41547447	MajorDMR-5-19581	4
chr4	41563848	41564073	MajorDMR-5-19582	4
chr4	41567198	41567302	MajorDMR-5-19583	2
chr4	41572093	41572234	MajorDMR-5-19584	3
chr4	41592727	41592920	MajorDMR-5-19585	2
chr4	41605622	41605658	MajorDMR-5-19586	2
chr4	41614224	41614784	MajorDMR-5-19587	9
chr4	41615518	41616575	MajorDMR-5-19588	5
chr4	41624652	41625309	MajorDMR-5-19589	5
chr4	41626283	41626974	MajorDMR-5-19590	7
chr4	41627508	41627999	MajorDMR-5-19591	7
chr4	41640635	41640980	MajorDMR-5-19592	6
chr4	41647095	41647153	MajorDMR-5-19593	3
chr4	41659193	41659531	MajorDMR-5-19594	2
chr4	41689473	41689557	MajorDMR-5-19595	3
chr4	41932724	41932835	MajorDMR-5-19596	2
chr4	42712489	42712661	MajorDMR-5-19597	2
chr4	42873946	42874226	MajorDMR-5-19598	2
chr4	44259657	44259718	MajorDMR-5-19599	2
chr4	44425731	44426168	MajorDMR-5-19600	2
chr4	44996436	44996540	MajorDMR-5-19601	2
chr4	45094324	45094442	MajorDMR-5-19602	2
chr4	46882043	46882050	MajorDMR-5-19603	2
chr4	46973408	46973572	MajorDMR-5-19604	3
chr4	47052993	47053187	MajorDMR-5-19605	2
chr4	47066875	47067180	MajorDMR-5-19606	3
chr4	47180689	47180827	MajorDMR-5-19607	2
chr4	47384862	47384933	MajorDMR-5-19608	2
chr4	47462962	47463169	MajorDMR-5-19609	2
chr4	47645195	47645223	MajorDMR-5-19610	2
chr4	48131967	48131988	MajorDMR-5-19611	2
chr4	48380588	48381066	MajorDMR-5-19612	2
chr4	48472291	48473076	MajorDMR-5-19613	4
chr4	48492913	48493492	MajorDMR-5-19614	9
chr4	48656510	48656815	MajorDMR-5-19615	4
chr4	48700434	48700983	MajorDMR-5-19616	3
chr4	48742911	48743033	MajorDMR-5-19617	2
chr4	48771734	48771960	MajorDMR-5-19618	2
chr4	48778996	48780325	MajorDMR-5-19619	10
chr4	48911703	48911977	MajorDMR-5-19620	2
chr4	48987806	48987837	MajorDMR-5-19621	2
chr4	49009394	49009600	MajorDMR-5-19622	2
chr4	49014364	49014387	MajorDMR-5-19623	2
chr4	49016266	49017055	MajorDMR-5-19624	4
chr4	49038865	49039065	MajorDMR-5-19625	3
chr4	49051998	49052179	MajorDMR-5-19626	3
chr4	49056484	49056860	MajorDMR-5-19627	2
chr4	49072772	49073095	MajorDMR-5-19628	2
chr4	49082325	49082539	MajorDMR-5-19629	3
chr4	49143168	49143847	MajorDMR-5-19630	3
chr4	49194460	49194485	MajorDMR-5-19631	2
chr4	49196033	49196650	MajorDMR-5-19632	3
chr4	49199174	49199352	MajorDMR-5-19633	2
chr4	49210223	49210389	MajorDMR-5-19634	2
chr4	49210908	49210983	MajorDMR-5-19635	2
chr4	49236807	49237248	MajorDMR-5-19636	3
chr4	49240956	49241259	MajorDMR-5-19637	2
chr4	49243964	49244317	MajorDMR-5-19638	2
chr4	52697491	52697638	MajorDMR-5-19639	2
chr4	52700727	52700909	MajorDMR-5-19640	2
chr4	52765541	52765761	MajorDMR-5-19641	2
chr4	53452385	53452507	MajorDMR-5-19642	3
chr4	53493316	53493329	MajorDMR-5-19643	2
chr4	53507647	53507714	MajorDMR-5-19644	2
chr4	53579567	53579810	MajorDMR-5-19645	3
chr4	53734440	53734642	MajorDMR-5-19646	2
chr4	53823651	53824072	MajorDMR-5-19647	2
chr4	53881940	53882180	MajorDMR-5-19648	3
chr4	54187617	54187655	MajorDMR-5-19649	3
chr4	54568706	54569313	MajorDMR-5-19650	16
chr4	54771455	54772741	MajorDMR-5-19651	14
chr4	54898512	54898667	MajorDMR-5-19652	2
chr4	55015510	55015656	MajorDMR-5-19653	3
chr4	55120776	55120806	MajorDMR-5-19654	3
chr4	55163579	55163625	MajorDMR-5-19655	2
chr4	55266892	55266918	MajorDMR-5-19656	2
chr4	55364223	55364577	MajorDMR-5-19657	2
chr4	55523414	55523799	MajorDMR-5-19658	8
chr4	55594840	55595188	MajorDMR-5-19659	3
chr4	55952987	55953483	MajorDMR-5-19660	6
chr4	55990847	55990963	MajorDMR-5-19661	5
chr4	56263328	56264279	MajorDMR-5-19662	4
chr4	56502784	56502920	MajorDMR-5-19663	3
chr4	56541617	56541870	MajorDMR-5-19664	3
chr4	56609255	56609316	MajorDMR-5-19665	2
chr4	56659923	56660445	MajorDMR-5-19666	9
chr4	56685754	56686724	MajorDMR-5-19667	6
chr4	56916945	56917057	MajorDMR-5-19668	2
chr4	56972451	56972546	MajorDMR-5-19669	2
chr4	57053525	57053960	MajorDMR-5-19670	3
chr4	57155913	57156425	MajorDMR-5-19671	3
chr4	57169258	57169277	MajorDMR-5-19672	2
chr4	57266731	57267051	MajorDMR-5-19673	2
chr4	57372517	57372768	MajorDMR-5-19674	8
chr4	57547316	57548311	MajorDMR-5-19675	10
chr4	57621745	57621902	MajorDMR-5-19676	2
chr4	57824449	57824465	MajorDMR-5-19677	2
chr4	57842379	57842590	MajorDMR-5-19678	3
chr4	57977286	57977351	MajorDMR-5-19679	3
chr4	59639609	59639709	MajorDMR-5-19680	2
chr4	60377319	60377641	MajorDMR-5-19681	2
chr4	60994319	60994880	MajorDMR-5-19682	4
chr4	61671625	61671666	MajorDMR-5-19683	2
chr4	62135373	62135445	MajorDMR-5-19684	2
chr4	62138863	62139027	MajorDMR-5-19685	2
chr4	62339723	62339976	MajorDMR-5-19686	2
chr4	62398252	62398264	MajorDMR-5-19687	3
chr4	63438151	63438202	MajorDMR-5-19688	2
chr4	65610164	65610408	MajorDMR-5-19689	2
chr4	66239952	66240314	MajorDMR-5-19690	3
chr4	67034893	67035292	MajorDMR-5-19691	2
chr4	67228424	67228435	MajorDMR-5-19692	2
chr4	70059200	70059565	MajorDMR-5-19693	2
chr4	70171044	70171141	MajorDMR-5-19694	2
chr4	71371170	71371382	MajorDMR-5-19695	2
chr4	71600442	71600533	MajorDMR-5-19696	2
chr4	71703913	71703923	MajorDMR-5-19697	2
chr4	71997189	71998104	MajorDMR-5-19698	5
chr4	72095403	72095450	MajorDMR-5-19699	2
chr4	72096128	72096396	MajorDMR-5-19700	4
chr4	72097122	72097360	MajorDMR-5-19701	5
chr4	72323064	72323167	MajorDMR-5-19702	2
chr4	72392295	72392504	MajorDMR-5-19703	2
chr4	72450782	72450841	MajorDMR-5-19704	2
chr4	72651554	72651929	MajorDMR-5-19705	4
chr4	73185419	73185664	MajorDMR-5-19706	3
chr4	74120975	74121471	MajorDMR-5-19707	2
chr4	74486180	74486458	MajorDMR-5-19708	3
chr4	75000046	75000169	MajorDMR-5-19709	2
chr4	75024604	75024839	MajorDMR-5-19710	3
chr4	75832190	75832221	MajorDMR-5-19711	2
chr4	75923124	75923446	MajorDMR-5-19712	2
chr4	76196905	76197166	MajorDMR-5-19713	2
chr4	76290547	76290825	MajorDMR-5-19714	3
chr4	76569163	76569419	MajorDMR-5-19715	3
chr4	76963989	76964188	MajorDMR-5-19716	2
chr4	76968067	76968187	MajorDMR-5-19717	2
chr4	76970538	76970740	MajorDMR-5-19718	2
chr4	76971847	76972228	MajorDMR-5-19719	2
chr4	76983781	76984264	MajorDMR-5-19720	2
chr4	76986038	76986174	MajorDMR-5-19721	2
chr4	77067584	77068621	MajorDMR-5-19722	10
chr4	77077936	77077994	MajorDMR-5-19723	2
chr4	77129544	77129701	MajorDMR-5-19724	2
chr4	77131277	77131895	MajorDMR-5-19725	4
chr4	77132520	77132783	MajorDMR-5-19726	3
chr4	77545359	77545738	MajorDMR-5-19727	8
chr4	77617035	77617643	MajorDMR-5-19728	4
chr4	77679633	77679735	MajorDMR-5-19729	2
chr4	77722991	77723406	MajorDMR-5-19730	15
chr4	77733512	77733552	MajorDMR-5-19731	2
chr4	78354763	78354777	MajorDMR-5-19732	2
chr4	78355479	78355654	MajorDMR-5-19733	4
chr4	78747491	78747596	MajorDMR-5-19734	2
chr4	80555428	80555567	MajorDMR-5-19735	2
chr4	80885791	80886222	MajorDMR-5-19736	6
chr4	81104067	81104128	MajorDMR-5-19737	2
chr4	81107401	81108902	MajorDMR-5-19738	14
chr4	81109731	81111841	MajorDMR-5-19739	53
chr4	81128120	81128765	MajorDMR-5-19740	39
chr4	81184815	81185766	MajorDMR-5-19741	26
chr4	81186478	81186593	MajorDMR-5-19742	3
chr4	81189001	81190235	MajorDMR-5-19743	39
chr4	81952921	81953292	MajorDMR-5-19744	3
chr4	82134744	82135197	MajorDMR-5-19745	4
chr4	82223874	82224087	MajorDMR-5-19746	4
chr4	82235864	82236188	MajorDMR-5-19747	4
chr4	82348447	82348799	MajorDMR-5-19748	2
chr4	82636683	82636856	MajorDMR-5-19749	2
chr4	82675571	82675615	MajorDMR-5-19750	2
chr4	82795555	82795673	MajorDMR-5-19751	2
chr4	83283446	83283880	MajorDMR-5-19752	2
chr4	83289188	83289491	MajorDMR-5-19753	2
chr4	83311068	83311233	MajorDMR-5-19754	3
chr4	83573249	83573343	MajorDMR-5-19755	3
chr4	83652081	83652490	MajorDMR-5-19756	2
chr4	83654899	83655185	MajorDMR-5-19757	2
chr4	83660594	83660667	MajorDMR-5-19758	2
chr4	83701987	83702186	MajorDMR-5-19759	5
chr4	83710383	83710630	MajorDMR-5-19760	3
chr4	83714181	83714475	MajorDMR-5-19761	2
chr4	83732928	83733337	MajorDMR-5-19762	5
chr4	83951790	83951843	MajorDMR-5-19763	2
chr4	84586068	84586107	MajorDMR-5-19764	3
chr4	84828124	84828336	MajorDMR-5-19765	2
chr4	84911146	84911382	MajorDMR-5-19766	2
chr4	85246016	85246230	MajorDMR-5-19767	2
chr4	85299751	85299914	MajorDMR-5-19768	2
chr4	85300438	85301368	MajorDMR-5-19769	4
chr4	85503327	85503471	MajorDMR-5-19770	2
chr4	85859613	85859684	MajorDMR-5-19771	2
chr4	85869478	85869514	MajorDMR-5-19772	2
chr4	86048963	86049142	MajorDMR-5-19773	4
chr4	86763724	86763766	MajorDMR-5-19774	2
chr4	86873182	86873246	MajorDMR-5-19775	2
chr4	86954877	86955053	MajorDMR-5-19776	3
chr4	87216175	87216357	MajorDMR-5-19777	5
chr4	87223271	87223451	MajorDMR-5-19778	2
chr4	87542150	87542543	MajorDMR-5-19779	2
chr4	88172363	88172494	MajorDMR-5-19780	4
chr4	88216321	88216369	MajorDMR-5-19781	2
chr4	88394923	88395189	MajorDMR-5-19782	2
chr4	88403666	88404235	MajorDMR-5-19783	4
chr4	88435450	88436303	MajorDMR-5-19784	4
chr4	88442162	88442532	MajorDMR-5-19785	2
chr4	88770371	88770399	MajorDMR-5-19786	3
chr4	88817226	88817766	MajorDMR-5-19787	4
chr4	88939126	88939764	MajorDMR-5-19788	3
chr4	89152646	89152697	MajorDMR-5-19789	3
chr4	89202361	89202814	MajorDMR-5-19790	3
chr4	89206593	89206755	MajorDMR-5-19791	3
chr4	89445927	89445971	MajorDMR-5-19792	2
chr4	89452795	89452875	MajorDMR-5-19793	2
chr4	89512479	89512589	MajorDMR-5-19794	2
chr4	89515133	89515354	MajorDMR-5-19795	2
chr4	89744925	89744960	MajorDMR-5-19796	2
chr4	90227854	90228070	MajorDMR-5-19797	2
chr4	91156039	91156114	MajorDMR-5-19798	2
chr4	91476099	91476129	MajorDMR-5-19799	2
chr4	94337690	94337787	MajorDMR-5-19800	2
chr4	95654281	95654323	MajorDMR-5-19801	2
chr4	95940039	95940302	MajorDMR-5-19802	2
chr4	96102808	96102835	MajorDMR-5-19803	2
chr4	96109610	96109943	MajorDMR-5-19804	3
chr4	96123371	96123768	MajorDMR-5-19805	5
chr4	96194070	96194227	MajorDMR-5-19806	2
chr4	96205055	96205443	MajorDMR-5-19807	2
chr4	96458569	96458631	MajorDMR-5-19808	2
chr4	97428571	97428737	MajorDMR-5-19809	2
chr4	98226261	98226489	MajorDMR-5-19810	2
chr4	99184038	99184724	MajorDMR-5-19811	5
chr4	99342299	99342451	MajorDMR-5-19812	4
chr4	99354992	99355487	MajorDMR-5-19813	2
chr4	99394460	99394482	MajorDMR-5-19814	2
chr4	99400579	99400862	MajorDMR-5-19815	4
chr4	99402897	99403203	MajorDMR-5-19816	2
chr4	99413746	99413860	MajorDMR-5-19817	4
chr4	99430970	99431207	MajorDMR-5-19818	2
chr4	99438868	99439146	MajorDMR-5-19819	2
chr4	99443308	99443698	MajorDMR-5-19820	2
chr4	99448878	99449020	MajorDMR-5-19821	2
chr4	99478503	99478875	MajorDMR-5-19822	5
chr4	99499431	99499471	MajorDMR-5-19823	2
chr4	99508151	99508530	MajorDMR-5-19824	5
chr4	99509207	99509539	MajorDMR-5-19825	3
chr4	99525051	99525686	MajorDMR-5-19826	6
chr4	99534085	99534313	MajorDMR-5-19827	4
chr4	99546824	99546925	MajorDMR-5-19828	2
chr4	99568072	99568167	MajorDMR-5-19829	2
chr4	99575937	99576091	MajorDMR-5-19830	2
chr4	99945090	99945096	MajorDMR-5-19831	2
chr4	100002152	100002229	MajorDMR-5-19832	2
chr4	100008528	100008876	MajorDMR-5-19833	3
chr4	100246328	100246473	MajorDMR-5-19834	3
chr4	100507437	100507598	MajorDMR-5-19835	2
chr4	100789492	100789507	MajorDMR-5-19836	2
chr4	101131207	101131262	MajorDMR-5-19837	2
chr4	102176186	102176494	MajorDMR-5-19838	2
chr4	103171566	103171776	MajorDMR-5-19839	2
chr4	103534157	103534418	MajorDMR-5-19840	3
chr4	103730483	103730656	MajorDMR-5-19841	3
chr4	103733899	103734197	MajorDMR-5-19842	2
chr4	104228067	104228239	MajorDMR-5-19843	2
chr4	104350599	104350747	MajorDMR-5-19844	3
chr4	104364618	104364680	MajorDMR-5-19845	3
chr4	104456935	104457147	MajorDMR-5-19846	2
chr4	104917538	104917737	MajorDMR-5-19847	2
chr4	105493319	105493387	MajorDMR-5-19848	2
chr4	106070117	106070262	MajorDMR-5-19849	3
chr4	106198802	106199065	MajorDMR-5-19850	2
chr4	106841622	106841962	MajorDMR-5-19851	2
chr4	107960825	107961276	MajorDMR-5-19852	2
chr4	108468139	108468257	MajorDMR-5-19853	2
chr4	108642567	108642618	MajorDMR-5-19854	3
chr4	108746989	108747221	MajorDMR-5-19855	2
chr4	109090956	109091559	MajorDMR-5-19856	4
chr4	109250340	109250396	MajorDMR-5-19857	2
chr4	109254850	109254931	MajorDMR-5-19858	3
chr4	109532428	109533756	MajorDMR-5-19859	9
chr4	110356336	110356582	MajorDMR-5-19860	2
chr4	110402899	110403272	MajorDMR-5-19861	2
chr4	110406592	110406649	MajorDMR-5-19862	2
chr4	110432779	110433153	MajorDMR-5-19863	2
chr4	110623472	110623479	MajorDMR-5-19864	2
chr4	110649260	110649443	MajorDMR-5-19865	2
chr4	110725578	110725652	MajorDMR-5-19866	2
chr4	110963742	110964528	MajorDMR-5-19867	8
chr4	111027573	111027602	MajorDMR-5-19868	2
chr4	111530767	111531119	MajorDMR-5-19869	2
chr4	111720088	111720223	MajorDMR-5-19870	2
chr4	111772364	111772503	MajorDMR-5-19871	4
chr4	111790351	111790388	MajorDMR-5-19872	2
chr4	111915824	111916117	MajorDMR-5-19873	2
chr4	112549616	112549629	MajorDMR-5-19874	2
chr4	113289219	113289294	MajorDMR-5-19875	2
chr4	113324635	113324733	MajorDMR-5-19876	2
chr4	113333068	113333343	MajorDMR-5-19877	11
chr4	113369532	113369830	MajorDMR-5-19878	2
chr4	113407353	113407701	MajorDMR-5-19879	2
chr4	113429654	113429722	MajorDMR-5-19880	3
chr4	113434852	113435029	MajorDMR-5-19881	3
chr4	113440468	113444199	MajorDMR-5-19882	51
chr4	113445371	113445560	MajorDMR-5-19883	3
chr4	113831263	113831625	MajorDMR-5-19884	6
chr4	113832144	113832382	MajorDMR-5-19885	4
chr4	113972425	113972585	MajorDMR-5-19886	2
chr4	113977711	113977896	MajorDMR-5-19887	2
chr4	114005452	114005611	MajorDMR-5-19888	4
chr4	114066784	114066893	MajorDMR-5-19889	3
chr4	114068273	114068423	MajorDMR-5-19890	5
chr4	114102543	114102563	MajorDMR-5-19891	2
chr4	114357193	114357602	MajorDMR-5-19892	6
chr4	114389464	114389633	MajorDMR-5-19893	2
chr4	114705179	114705432	MajorDMR-5-19894	2
chr4	115386404	115386418	MajorDMR-5-19895	2
chr4	115416701	115417139	MajorDMR-5-19896	5
chr4	117042031	117042075	MajorDMR-5-19897	2
chr4	119506844	119506901	MajorDMR-5-19898	2
chr4	119513125	119513167	MajorDMR-5-19899	2
chr4	119890571	119890584	MajorDMR-5-19900	2
chr4	120220236	120220305	MajorDMR-5-19901	2
chr4	121991712	121992158	MajorDMR-5-19902	12
chr4	122164694	122164729	MajorDMR-5-19903	2
chr4	122301437	122301447	MajorDMR-5-19904	2
chr4	122632811	122633025	MajorDMR-5-19905	12
chr4	122746244	122746291	MajorDMR-5-19906	2
chr4	123747393	123747621	MajorDMR-5-19907	3
chr4	124225660	124226038	MajorDMR-5-19908	9
chr4	124332756	124333158	MajorDMR-5-19909	2
chr4	124538036	124538370	MajorDMR-5-19910	3
chr4	124753322	124753966	MajorDMR-5-19911	4
chr4	125134015	125134361	MajorDMR-5-19912	3
chr4	125311835	125312091	MajorDMR-5-19913	3
chr4	125631668	125631894	MajorDMR-5-19914	3
chr4	126917273	126917337	MajorDMR-5-19915	2
chr4	126964260	126964691	MajorDMR-5-19916	2
chr4	127122399	127122807	MajorDMR-5-19917	2
chr4	128562892	128562984	MajorDMR-5-19918	2
chr4	129440738	129440770	MajorDMR-5-19919	3
chr4	129574763	129574867	MajorDMR-5-19920	3
chr4	129697103	129697189	MajorDMR-5-19921	2
chr4	130015654	130015907	MajorDMR-5-19922	2
chr4	130256604	130256815	MajorDMR-5-19923	5
chr4	131356791	131357066	MajorDMR-5-19924	2
chr4	132651087	132651833	MajorDMR-5-19925	3
chr4	132654190	132654260	MajorDMR-5-19926	4
chr4	132852587	132852746	MajorDMR-5-19927	2
chr4	134634499	134634682	MajorDMR-5-19928	3
chr4	138152092	138152464	MajorDMR-5-19929	2
chr4	138974812	138975424	MajorDMR-5-19930	4
chr4	139162924	139163161	MajorDMR-5-19931	4
chr4	139609917	139610164	MajorDMR-5-19932	6
chr4	139831261	139832694	MajorDMR-5-19933	15
chr4	140492176	140492328	MajorDMR-5-19934	2
chr4	140587385	140587803	MajorDMR-5-19935	11
chr4	140663044	140663460	MajorDMR-5-19936	2
chr4	140737517	140737755	MajorDMR-5-19937	3
chr4	140816957	140816969	MajorDMR-5-19938	2
chr4	140822436	140823457	MajorDMR-5-19939	15
chr4	140842693	140842701	MajorDMR-5-19940	2
chr4	140877993	140878010	MajorDMR-5-19941	2
chr4	140888588	140888686	MajorDMR-5-19942	2
chr4	141013601	141013678	MajorDMR-5-19943	6
chr4	141155102	141155234	MajorDMR-5-19944	4
chr4	141158855	141159052	MajorDMR-5-19945	7
chr4	141217425	141217789	MajorDMR-5-19946	9
chr4	141221629	141221758	MajorDMR-5-19947	2
chr4	141575414	141575644	MajorDMR-5-19948	2
chr4	141856540	141856644	MajorDMR-5-19949	3
chr4	142003003	142003492	MajorDMR-5-19950	8
chr4	142049071	142049333	MajorDMR-5-19951	2
chr4	142055674	142056004	MajorDMR-5-19952	2
chr4	142129128	142129333	MajorDMR-5-19953	2
chr4	143286501	143286771	MajorDMR-5-19954	2
chr4	143566780	143566794	MajorDMR-5-19955	2
chr4	143738769	143739007	MajorDMR-5-19956	3
chr4	143766280	143766707	MajorDMR-5-19957	6
chr4	144266059	144266242	MajorDMR-5-19958	2
chr4	144297088	144297114	MajorDMR-5-19959	2
chr4	144333155	144333169	MajorDMR-5-19960	2
chr4	144436840	144436964	MajorDMR-5-19961	3
chr4	144441935	144441985	MajorDMR-5-19962	2
chr4	145212527	145212561	MajorDMR-5-19963	2
chr4	145566317	145566557	MajorDMR-5-19964	4
chr4	146020812	146021082	MajorDMR-5-19965	5
chr4	146098842	146099120	MajorDMR-5-19966	6
chr4	146220775	146221272	MajorDMR-5-19967	4
chr4	146350200	146350515	MajorDMR-5-19968	2
chr4	146729641	146729693	MajorDMR-5-19969	2
chr4	146788286	146788478	MajorDMR-5-19970	2
chr4	146829189	146829285	MajorDMR-5-19971	2
chr4	146856449	146857200	MajorDMR-5-19972	12
chr4	147709150	147709214	MajorDMR-5-19973	2
chr4	148079706	148079877	MajorDMR-5-19974	2
chr4	148403071	148403118	MajorDMR-5-19975	2
chr4	148654253	148654556	MajorDMR-5-19976	3
chr4	148734574	148734783	MajorDMR-5-19977	3
chr4	148768032	148768188	MajorDMR-5-19978	2
chr4	148970997	148971022	MajorDMR-5-19979	2
chr4	148998531	148998807	MajorDMR-5-19980	2
chr4	149145669	149145827	MajorDMR-5-19981	2
chr4	149297247	149297470	MajorDMR-5-19982	4
chr4	149355810	149356017	MajorDMR-5-19983	2
chr4	150745904	150745939	MajorDMR-5-19984	2
chr4	150955213	150955253	MajorDMR-5-19985	2
chr4	150998666	150998956	MajorDMR-5-19986	3
chr4	151001010	151001924	MajorDMR-5-19987	4
chr4	151028222	151028279	MajorDMR-5-19988	2
chr4	151138248	151138667	MajorDMR-5-19989	4
chr4	151139184	151139239	MajorDMR-5-19990	5
chr4	151157002	151157357	MajorDMR-5-19991	5
chr4	152607797	152607804	MajorDMR-5-19992	2
chr4	152965097	152965110	MajorDMR-5-19993	2
chr4	152966942	152967467	MajorDMR-5-19994	10
chr4	153455085	153455107	MajorDMR-5-19995	2
chr4	153516834	153517040	MajorDMR-5-19996	7
chr4	153526782	153527038	MajorDMR-5-19997	4
chr4	153677458	153677914	MajorDMR-5-19998	3
chr4	154110296	154110505	MajorDMR-5-19999	3
chr4	154150888	154151038	MajorDMR-5-20000	3
chr4	154163244	154163538	MajorDMR-5-20001	3
chr4	154202406	154202825	MajorDMR-5-20002	2
chr4	154237707	154237824	MajorDMR-5-20003	2
chr4	154244852	154244940	MajorDMR-5-20004	2
chr4	154388833	154389707	MajorDMR-5-20005	6
chr4	154456951	154457245	MajorDMR-5-20006	5
chr4	154707048	154707154	MajorDMR-5-20007	2
chr4	155427503	155427587	MajorDMR-5-20008	2
chr4	155457773	155458165	MajorDMR-5-20009	2
chr4	156447270	156447714	MajorDMR-5-20010	3
chr4	157062674	157062877	MajorDMR-5-20011	3
chr4	157209762	157210147	MajorDMR-5-20012	2
chr4	158560976	158561269	MajorDMR-5-20013	2
chr4	158716315	158716528	MajorDMR-5-20014	2
chr4	158727674	158727753	MajorDMR-5-20015	2
chr4	159181568	159181946	MajorDMR-5-20016	2
chr4	159748778	159749259	MajorDMR-5-20017	6
chr4	160118491	160118591	MajorDMR-5-20018	2
chr4	160119154	160119163	MajorDMR-5-20019	2
chr4	160189654	160191026	MajorDMR-5-20020	17
chr4	160277299	160277725	MajorDMR-5-20021	2
chr4	160279105	160279318	MajorDMR-5-20022	2
chr4	162263771	162263783	MajorDMR-5-20023	2
chr4	163037463	163037478	MajorDMR-5-20024	2
chr4	163055956	163056123	MajorDMR-5-20025	2
chr4	163520652	163521111	MajorDMR-5-20026	2
chr4	164416842	164416980	MajorDMR-5-20027	4
chr4	165428016	165428337	MajorDMR-5-20028	2
chr4	165898731	165899135	MajorDMR-5-20029	3
chr4	166247803	166247808	MajorDMR-5-20030	2
chr4	166704943	166705298	MajorDMR-5-20031	2
chr4	166964445	166964761	MajorDMR-5-20032	5
chr4	166978838	166978960	MajorDMR-5-20033	2
chr4	167381059	167381517	MajorDMR-5-20034	2
chr4	167738016	167738173	MajorDMR-5-20035	2
chr4	168149595	168149831	MajorDMR-5-20036	2
chr4	168154105	168154676	MajorDMR-5-20037	11
chr4	168157754	168157847	MajorDMR-5-20038	2
chr4	168765846	168766339	MajorDMR-5-20039	8
chr4	169461307	169461409	MajorDMR-5-20040	2
chr4	169632390	169632592	MajorDMR-5-20041	4
chr4	169769298	169769580	MajorDMR-5-20042	3
chr4	169799002	169799309	MajorDMR-5-20043	4
chr4	169801228	169801605	MajorDMR-5-20044	3
chr4	169921128	169921194	MajorDMR-5-20045	2
chr4	170584977	170585075	MajorDMR-5-20046	2
chr4	170585996	170586039	MajorDMR-5-20047	2
chr4	170696207	170696579	MajorDMR-5-20048	2
chr4	173063604	173063790	MajorDMR-5-20049	2
chr4	173643129	173643191	MajorDMR-5-20050	3
chr4	173647165	173647502	MajorDMR-5-20051	3
chr4	174203404	174203782	MajorDMR-5-20052	2
chr4	174289172	174289441	MajorDMR-5-20053	4
chr4	174293993	174294400	MajorDMR-5-20054	10
chr4	174320368	174320483	MajorDMR-5-20055	2
chr4	174699231	174699547	MajorDMR-5-20056	2
chr4	175057038	175057459	MajorDMR-5-20057	13
chr4	175308311	175308924	MajorDMR-5-20058	3
chr4	176297505	176297667	MajorDMR-5-20059	2
chr4	176636496	176636595	MajorDMR-5-20060	2
chr4	176679979	176680449	MajorDMR-5-20061	2
chr4	176697543	176697817	MajorDMR-5-20062	3
chr4	176707997	176708142	MajorDMR-5-20063	2
chr4	176865921	176866403	MajorDMR-5-20064	6
chr4	177817460	177817646	MajorDMR-5-20065	2
chr4	178038485	178038601	MajorDMR-5-20066	2
chr4	178171423	178171439	MajorDMR-5-20067	2
chr4	181440276	181440777	MajorDMR-5-20068	2
chr4	181463562	181463688	MajorDMR-5-20069	5
chr4	181471257	181471271	MajorDMR-5-20070	2
chr4	181678423	181678875	MajorDMR-5-20071	2
chr4	181719351	181719404	MajorDMR-5-20072	2
chr4	181771897	181772125	MajorDMR-5-20073	2
chr4	181927777	181928312	MajorDMR-5-20074	5
chr4	182079910	182079961	MajorDMR-5-20075	2
chr4	182364035	182365102	MajorDMR-5-20076	8
chr4	182514487	182515103	MajorDMR-5-20077	3
chr4	182533474	182533858	MajorDMR-5-20078	2
chr4	182607269	182607501	MajorDMR-5-20079	4
chr4	182714513	182714961	MajorDMR-5-20080	2
chr4	182743063	182743083	MajorDMR-5-20081	2
chr4	183061773	183062151	MajorDMR-5-20082	4
chr4	183728116	183728329	MajorDMR-5-20083	6
chr4	184018433	184018832	MajorDMR-5-20084	2
chr4	184264055	184264127	MajorDMR-5-20085	3
chr4	184385275	184385430	MajorDMR-5-20086	2
chr4	184424419	184424587	MajorDMR-5-20087	2
chr4	184659475	184659801	MajorDMR-5-20088	5
chr4	184679655	184679683	MajorDMR-5-20089	2
chr4	184798097	184798737	MajorDMR-5-20090	3
chr4	184882491	184882782	MajorDMR-5-20091	7
chr4	185304729	185305348	MajorDMR-5-20092	6
chr4	185311055	185311570	MajorDMR-5-20093	4
chr4	185318229	185318840	MajorDMR-5-20094	6
chr4	185378900	185379036	MajorDMR-5-20095	2
chr4	185435572	185436272	MajorDMR-5-20096	6
chr4	185568064	185569497	MajorDMR-5-20097	13
chr4	185571330	185571550	MajorDMR-5-20098	8
chr4	185653884	185654176	MajorDMR-5-20099	2
chr4	185747508	185747997	MajorDMR-5-20100	19
chr4	185828866	185828928	MajorDMR-5-20101	2
chr4	185992729	185992979	MajorDMR-5-20102	3
chr4	186123370	186123730	MajorDMR-5-20103	2
chr4	186130023	186130110	MajorDMR-5-20104	2
chr4	186227026	186227682	MajorDMR-5-20105	11
chr4	186277113	186277320	MajorDMR-5-20106	6
chr4	186508879	186509046	MajorDMR-5-20107	2
chr4	186523954	186524391	MajorDMR-5-20108	2
chr4	186559994	186560506	MajorDMR-5-20109	5
chr4	186577590	186578785	MajorDMR-5-20110	20
chr4	186629806	186629815	MajorDMR-5-20111	2
chr4	186648180	186648889	MajorDMR-5-20112	6
chr4	186659143	186659696	MajorDMR-5-20113	6
chr4	186695740	186696872	MajorDMR-5-20114	6
chr4	186709217	186709600	MajorDMR-5-20115	8
chr4	186713833	186714524	MajorDMR-5-20116	8
chr4	186729959	186730138	MajorDMR-5-20117	2
chr4	186760211	186760655	MajorDMR-5-20118	2
chr4	186842875	186842886	MajorDMR-5-20119	2
chr4	186876140	186876458	MajorDMR-5-20120	2
chr4	186951406	186951932	MajorDMR-5-20121	4
chr4	186990069	186990426	MajorDMR-5-20122	5
chr4	187025896	187025909	MajorDMR-5-20123	2
chr4	187121829	187122396	MajorDMR-5-20124	5
chr4	187533152	187533266	MajorDMR-5-20125	2
chr4	187622540	187622685	MajorDMR-5-20126	3
chr4	187765250	187765485	MajorDMR-5-20127	2
chr4	187845855	187845933	MajorDMR-5-20128	2
chr4	188131265	188131385	MajorDMR-5-20129	3
chr4	188204199	188204556	MajorDMR-5-20130	2
chr4	188399978	188400000	MajorDMR-5-20131	2
chr4	188843667	188843689	MajorDMR-5-20132	2
chr4	188884070	188884084	MajorDMR-5-20133	2
chr4	189705202	189705366	MajorDMR-5-20134	2
chr4	190194333	190194657	MajorDMR-5-20135	2
chr4	190423988	190424464	MajorDMR-5-20136	5
chr4	190539076	190539117	MajorDMR-5-20137	2
chr4	190683508	190683790	MajorDMR-5-20138	2
chr4	190926068	190926266	MajorDMR-5-20139	2
chr5	12864	13132	MajorDMR-5-20140	2
chr5	86378	86411	MajorDMR-5-20141	2
chr5	146361	146832	MajorDMR-5-20142	2
chr5	158682	158844	MajorDMR-5-20143	2
chr5	197206	197584	MajorDMR-5-20144	13
chr5	209980	210397	MajorDMR-5-20145	2
chr5	219702	220309	MajorDMR-5-20146	10
chr5	400420	400556	MajorDMR-5-20147	3
chr5	429380	429441	MajorDMR-5-20148	2
chr5	475308	475610	MajorDMR-5-20149	2
chr5	488266	488305	MajorDMR-5-20150	2
chr5	492980	493003	MajorDMR-5-20151	2
chr5	572653	572718	MajorDMR-5-20152	2
chr5	573882	574566	MajorDMR-5-20153	3
chr5	580124	580472	MajorDMR-5-20154	5
chr5	586104	586563	MajorDMR-5-20155	3
chr5	598563	598907	MajorDMR-5-20156	3
chr5	669440	670155	MajorDMR-5-20157	5
chr5	672790	673348	MajorDMR-5-20158	13
chr5	716799	717097	MajorDMR-5-20159	2
chr5	850896	850978	MajorDMR-5-20160	2
chr5	923534	923710	MajorDMR-5-20161	5
chr5	946470	946687	MajorDMR-5-20162	9
chr5	990497	990547	MajorDMR-5-20163	2
chr5	1005412	1005755	MajorDMR-5-20164	2
chr5	1095086	1095122	MajorDMR-5-20165	2
chr5	1190480	1190581	MajorDMR-5-20166	2
chr5	1214963	1215036	MajorDMR-5-20167	2
chr5	1217384	1217399	MajorDMR-5-20168	2
chr5	1229959	1230336	MajorDMR-5-20169	3
chr5	1244034	1244451	MajorDMR-5-20170	4
chr5	1295680	1295959	MajorDMR-5-20171	3
chr5	1349519	1349580	MajorDMR-5-20172	3
chr5	1396618	1396789	MajorDMR-5-20173	3
chr5	1446667	1446882	MajorDMR-5-20174	2
chr5	1468395	1468451	MajorDMR-5-20175	2
chr5	1522433	1522717	MajorDMR-5-20176	12
chr5	1552655	1553269	MajorDMR-5-20177	23
chr5	1583582	1583720	MajorDMR-5-20178	3
chr5	1634663	1634671	MajorDMR-5-20179	2
chr5	1828220	1828248	MajorDMR-5-20180	3
chr5	1835059	1835307	MajorDMR-5-20181	2
chr5	1841322	1841331	MajorDMR-5-20182	2
chr5	1850075	1850080	MajorDMR-5-20183	2
chr5	1867866	1868229	MajorDMR-5-20184	2
chr5	1887982	1888294	MajorDMR-5-20185	4
chr5	1922801	1922870	MajorDMR-5-20186	2
chr5	1926351	1926357	MajorDMR-5-20187	2
chr5	1930488	1930520	MajorDMR-5-20188	2
chr5	1987934	1987953	MajorDMR-5-20189	2
chr5	2112712	2112847	MajorDMR-5-20190	4
chr5	2145398	2147013	MajorDMR-5-20191	19
chr5	2149463	2149568	MajorDMR-5-20192	4
chr5	2173503	2173677	MajorDMR-5-20193	2
chr5	2197673	2197822	MajorDMR-5-20194	3
chr5	2205814	2206243	MajorDMR-5-20195	9
chr5	2215761	2215795	MajorDMR-5-20196	3
chr5	2334774	2335093	MajorDMR-5-20197	9
chr5	2388227	2388502	MajorDMR-5-20198	2
chr5	2738572	2738603	MajorDMR-5-20199	2
chr5	2990050	2990290	MajorDMR-5-20200	3
chr5	3101051	3101130	MajorDMR-5-20201	4
chr5	3104581	3104995	MajorDMR-5-20202	6
chr5	3106795	3107308	MajorDMR-5-20203	3
chr5	3116620	3117098	MajorDMR-5-20204	2
chr5	3183069	3183109	MajorDMR-5-20205	2
chr5	3252030	3252073	MajorDMR-5-20206	2
chr5	3326023	3326762	MajorDMR-5-20207	12
chr5	3343891	3343953	MajorDMR-5-20208	2
chr5	3395193	3395807	MajorDMR-5-20209	3
chr5	3428532	3428640	MajorDMR-5-20210	3
chr5	3489215	3489448	MajorDMR-5-20211	2
chr5	3619989	3620362	MajorDMR-5-20212	2
chr5	3709408	3710096	MajorDMR-5-20213	3
chr5	3925191	3925278	MajorDMR-5-20214	2
chr5	4230772	4231494	MajorDMR-5-20215	4
chr5	4276352	4276356	MajorDMR-5-20216	2
chr5	4481826	4481837	MajorDMR-5-20217	2
chr5	4512166	4512353	MajorDMR-5-20218	3
chr5	4519654	4519843	MajorDMR-5-20219	2
chr5	4628156	4628527	MajorDMR-5-20220	6
chr5	5164690	5165728	MajorDMR-5-20221	6
chr5	5319028	5319372	MajorDMR-5-20222	10
chr5	5340611	5340666	MajorDMR-5-20223	2
chr5	5494711	5494731	MajorDMR-5-20224	2
chr5	5695215	5695429	MajorDMR-5-20225	3
chr5	6059337	6059342	MajorDMR-5-20226	2
chr5	6343133	6343565	MajorDMR-5-20227	3
chr5	6723494	6723513	MajorDMR-5-20228	2
chr5	6844031	6844261	MajorDMR-5-20229	4
chr5	6868829	6868868	MajorDMR-5-20230	2
chr5	6899604	6900196	MajorDMR-5-20231	3
chr5	6937776	6938279	MajorDMR-5-20232	5
chr5	6951133	6951165	MajorDMR-5-20233	2
chr5	7037696	7038146	MajorDMR-5-20234	4
chr5	7261217	7261279	MajorDMR-5-20235	2
chr5	7348278	7348514	MajorDMR-5-20236	4
chr5	7392183	7392369	MajorDMR-5-20237	2
chr5	7395070	7395502	MajorDMR-5-20238	4
chr5	7400536	7400928	MajorDMR-5-20239	2
chr5	7412619	7413256	MajorDMR-5-20240	7
chr5	7419945	7420435	MajorDMR-5-20241	9
chr5	7434162	7434335	MajorDMR-5-20242	4
chr5	7440382	7440464	MajorDMR-5-20243	3
chr5	7545935	7546395	MajorDMR-5-20244	2
chr5	7554286	7554356	MajorDMR-5-20245	2
chr5	7565241	7565514	MajorDMR-5-20246	3
chr5	7568031	7568337	MajorDMR-5-20247	2
chr5	7576052	7576531	MajorDMR-5-20248	5
chr5	7671545	7671753	MajorDMR-5-20249	4
chr5	7691743	7692015	MajorDMR-5-20250	5
chr5	7696629	7696925	MajorDMR-5-20251	2
chr5	7705207	7705682	MajorDMR-5-20252	3
chr5	7728315	7728333	MajorDMR-5-20253	2
chr5	7743454	7743788	MajorDMR-5-20254	4
chr5	7747748	7748132	MajorDMR-5-20255	2
chr5	7749880	7749943	MajorDMR-5-20256	3
chr5	7763830	7764241	MajorDMR-5-20257	3
chr5	7765583	7765657	MajorDMR-5-20258	3
chr5	7766674	7766919	MajorDMR-5-20259	3
chr5	7770510	7771077	MajorDMR-5-20260	3
chr5	7794274	7794821	MajorDMR-5-20261	4
chr5	7797002	7797101	MajorDMR-5-20262	2
chr5	7802169	7802193	MajorDMR-5-20263	2
chr5	7816398	7817075	MajorDMR-5-20264	4
chr5	7817970	7818275	MajorDMR-5-20265	2
chr5	7824253	7824454	MajorDMR-5-20266	2
chr5	7827351	7828684	MajorDMR-5-20267	26
chr5	7849763	7849949	MajorDMR-5-20268	9
chr5	8382762	8382811	MajorDMR-5-20269	2
chr5	8475796	8476038	MajorDMR-5-20270	2
chr5	9208442	9208456	MajorDMR-5-20271	2
chr5	9338146	9338716	MajorDMR-5-20272	4
chr5	9642985	9643298	MajorDMR-5-20273	2
chr5	10227662	10227732	MajorDMR-5-20274	2
chr5	10233739	10233845	MajorDMR-5-20275	3
chr5	10251558	10251768	MajorDMR-5-20276	2
chr5	10306555	10306629	MajorDMR-5-20277	2
chr5	10330377	10330808	MajorDMR-5-20278	3
chr5	10358015	10358143	MajorDMR-5-20279	2
chr5	10374390	10374705	MajorDMR-5-20280	2
chr5	10649906	10650091	MajorDMR-5-20281	10
chr5	10672053	10672075	MajorDMR-5-20282	3
chr5	10673461	10673547	MajorDMR-5-20283	2
chr5	10695099	10695117	MajorDMR-5-20284	2
chr5	10756657	10756978	MajorDMR-5-20285	3
chr5	11113581	11113617	MajorDMR-5-20286	2
chr5	11114219	11114340	MajorDMR-5-20287	2
chr5	11122190	11122341	MajorDMR-5-20288	2
chr5	11165027	11165205	MajorDMR-5-20289	4
chr5	11167211	11167271	MajorDMR-5-20290	2
chr5	11174818	11174911	MajorDMR-5-20291	2
chr5	11261464	11261560	MajorDMR-5-20292	3
chr5	11266959	11267437	MajorDMR-5-20293	4
chr5	11324612	11324706	MajorDMR-5-20294	2
chr5	11329957	11329983	MajorDMR-5-20295	2
chr5	11363920	11363972	MajorDMR-5-20296	2
chr5	11385958	11386753	MajorDMR-5-20297	4
chr5	11444160	11444470	MajorDMR-5-20298	2
chr5	11508008	11508377	MajorDMR-5-20299	5
chr5	11515126	11515240	MajorDMR-5-20300	2
chr5	11720090	11720168	MajorDMR-5-20301	2
chr5	11761043	11761352	MajorDMR-5-20302	5
chr5	11863052	11863226	MajorDMR-5-20303	4
chr5	11864089	11864107	MajorDMR-5-20304	2
chr5	12358560	12358729	MajorDMR-5-20305	2
chr5	13187452	13187524	MajorDMR-5-20306	3
chr5	13479042	13479234	MajorDMR-5-20307	6
chr5	14156810	14157434	MajorDMR-5-20308	4
chr5	14177992	14178470	MajorDMR-5-20309	4
chr5	14183843	14184674	MajorDMR-5-20310	13
chr5	14185522	14185804	MajorDMR-5-20311	2
chr5	14197155	14197406	MajorDMR-5-20312	2
chr5	14239565	14240066	MajorDMR-5-20313	6
chr5	14240823	14241152	MajorDMR-5-20314	2
chr5	14245471	14245772	MajorDMR-5-20315	2
chr5	14255588	14255633	MajorDMR-5-20316	2
chr5	14259209	14259240	MajorDMR-5-20317	3
chr5	14261701	14262099	MajorDMR-5-20318	2
chr5	14270081	14270086	MajorDMR-5-20319	2
chr5	14334388	14334519	MajorDMR-5-20320	2
chr5	14340980	14341227	MajorDMR-5-20321	3
chr5	14341969	14342467	MajorDMR-5-20322	3
chr5	14357693	14358356	MajorDMR-5-20323	27
chr5	14375337	14375910	MajorDMR-5-20324	8
chr5	14387293	14387789	MajorDMR-5-20325	3
chr5	14390806	14390819	MajorDMR-5-20326	2
chr5	14407904	14408221	MajorDMR-5-20327	2
chr5	14420619	14421081	MajorDMR-5-20328	4
chr5	14433148	14433173	MajorDMR-5-20329	2
chr5	14440443	14440758	MajorDMR-5-20330	2
chr5	14447653	14448515	MajorDMR-5-20331	7
chr5	14666183	14666282	MajorDMR-5-20332	3
chr5	14684478	14684724	MajorDMR-5-20333	3
chr5	14707077	14707443	MajorDMR-5-20334	2
chr5	14717227	14717294	MajorDMR-5-20335	2
chr5	14756383	14756415	MajorDMR-5-20336	2
chr5	14760798	14760812	MajorDMR-5-20337	2
chr5	14810093	14810263	MajorDMR-5-20338	4
chr5	14819210	14819330	MajorDMR-5-20339	2
chr5	14850930	14851354	MajorDMR-5-20340	4
chr5	14854104	14854450	MajorDMR-5-20341	4
chr5	14869221	14869703	MajorDMR-5-20342	3
chr5	14873038	14873060	MajorDMR-5-20343	3
chr5	14937477	14937615	MajorDMR-5-20344	2
chr5	15118275	15118500	MajorDMR-5-20345	2
chr5	15499475	15499772	MajorDMR-5-20346	2
chr5	15693063	15693370	MajorDMR-5-20347	2
chr5	15719767	15720075	MajorDMR-5-20348	2
chr5	15824398	15824521	MajorDMR-5-20349	2
chr5	15851012	15851273	MajorDMR-5-20350	4
chr5	16116148	16116623	MajorDMR-5-20351	2
chr5	16297147	16297433	MajorDMR-5-20352	2
chr5	16575194	16575336	MajorDMR-5-20353	2
chr5	17004947	17005572	MajorDMR-5-20354	6
chr5	18482086	18482117	MajorDMR-5-20355	2
chr5	19551758	19551849	MajorDMR-5-20356	2
chr5	19866084	19866307	MajorDMR-5-20357	3
chr5	20360430	20360524	MajorDMR-5-20358	2
chr5	20523316	20523450	MajorDMR-5-20359	2
chr5	21341838	21341965	MajorDMR-5-20360	2
chr5	21818306	21818359	MajorDMR-5-20361	2
chr5	22139924	22140157	MajorDMR-5-20362	5
chr5	22345131	22345286	MajorDMR-5-20363	4
chr5	22662728	22662866	MajorDMR-5-20364	2
chr5	22683331	22683455	MajorDMR-5-20365	2
chr5	23721424	23721526	MajorDMR-5-20366	2
chr5	26763627	26763887	MajorDMR-5-20367	2
chr5	26803320	26803422	MajorDMR-5-20368	2
chr5	26884525	26884843	MajorDMR-5-20369	2
chr5	26890072	26890642	MajorDMR-5-20370	5
chr5	26895665	26896183	MajorDMR-5-20371	6
chr5	26915880	26916113	MajorDMR-5-20372	2
chr5	26916838	26916933	MajorDMR-5-20373	3
chr5	26921723	26921910	MajorDMR-5-20374	5
chr5	26940879	26941510	MajorDMR-5-20375	3
chr5	26970928	26971414	MajorDMR-5-20376	2
chr5	26972176	26972252	MajorDMR-5-20377	2
chr5	27005748	27006104	MajorDMR-5-20378	2
chr5	27031857	27031907	MajorDMR-5-20379	2
chr5	27033714	27034704	MajorDMR-5-20380	6
chr5	27035457	27035783	MajorDMR-5-20381	3
chr5	27036430	27036460	MajorDMR-5-20382	2
chr5	27037248	27037970	MajorDMR-5-20383	4
chr5	27084288	27084610	MajorDMR-5-20384	3
chr5	27184956	27184999	MajorDMR-5-20385	2
chr5	27316203	27316317	MajorDMR-5-20386	2
chr5	27561717	27561752	MajorDMR-5-20387	2
chr5	28751716	28751790	MajorDMR-5-20388	2
chr5	29462332	29462782	MajorDMR-5-20389	2
chr5	31291707	31292464	MajorDMR-5-20390	7
chr5	31640005	31640484	MajorDMR-5-20391	5
chr5	31701823	31702147	MajorDMR-5-20392	6
chr5	31738889	31738898	MajorDMR-5-20393	2
chr5	31754920	31755214	MajorDMR-5-20394	3
chr5	31809562	31809733	MajorDMR-5-20395	7
chr5	31978744	31978800	MajorDMR-5-20396	2
chr5	32027954	32028341	MajorDMR-5-20397	7
chr5	32042758	32042768	MajorDMR-5-20398	2
chr5	32077306	32077514	MajorDMR-5-20399	2
chr5	32099069	32099827	MajorDMR-5-20400	11
chr5	32101196	32101263	MajorDMR-5-20401	4
chr5	32232860	32233241	MajorDMR-5-20402	3
chr5	32295263	32295461	MajorDMR-5-20403	3
chr5	32388664	32388774	MajorDMR-5-20404	4
chr5	32490165	32490493	MajorDMR-5-20405	3
chr5	32501459	32501956	MajorDMR-5-20406	5
chr5	32588197	32588214	MajorDMR-5-20407	2
chr5	33442219	33442602	MajorDMR-5-20408	4
chr5	33583405	33583850	MajorDMR-5-20409	6
chr5	33642227	33642551	MajorDMR-5-20410	4
chr5	33976056	33976164	MajorDMR-5-20411	2
chr5	34242482	34243660	MajorDMR-5-20412	5
chr5	34373080	34373119	MajorDMR-5-20413	2
chr5	34930833	34931601	MajorDMR-5-20414	4
chr5	34944751	34945004	MajorDMR-5-20415	3
chr5	35153625	35153772	MajorDMR-5-20416	2
chr5	35308614	35308686	MajorDMR-5-20417	2
chr5	35370019	35370214	MajorDMR-5-20418	3
chr5	35960627	35960718	MajorDMR-5-20419	2
chr5	35990841	35991509	MajorDMR-5-20420	22
chr5	36364447	36364578	MajorDMR-5-20421	2
chr5	36601167	36601190	MajorDMR-5-20422	2
chr5	36874199	36874527	MajorDMR-5-20423	3
chr5	37870677	37870703	MajorDMR-5-20424	2
chr5	38168089	38168121	MajorDMR-5-20425	3
chr5	38464281	38464345	MajorDMR-5-20426	3
chr5	38609464	38609915	MajorDMR-5-20427	2
chr5	38651164	38651339	MajorDMR-5-20428	3
chr5	38846577	38846842	MajorDMR-5-20429	3
chr5	39080841	39081052	MajorDMR-5-20430	2
chr5	40628096	40628147	MajorDMR-5-20431	2
chr5	40841492	40842177	MajorDMR-5-20432	4
chr5	42225003	42225201	MajorDMR-5-20433	2
chr5	42756859	42757186	MajorDMR-5-20434	7
chr5	42813895	42813914	MajorDMR-5-20435	2
chr5	42840393	42840660	MajorDMR-5-20436	5
chr5	43233876	43234111	MajorDMR-5-20437	4
chr5	43558747	43558860	MajorDMR-5-20438	2
chr5	44331873	44332223	MajorDMR-5-20439	3
chr5	44387891	44388133	MajorDMR-5-20440	3
chr5	44390220	44390411	MajorDMR-5-20441	4
chr5	44942677	44943534	MajorDMR-5-20442	7
chr5	45865919	45865975	MajorDMR-5-20443	2
chr5	45893252	45893907	MajorDMR-5-20444	5
chr5	45910752	45911207	MajorDMR-5-20445	2
chr5	45911740	45912058	MajorDMR-5-20446	2
chr5	45919807	45920215	MajorDMR-5-20447	2
chr5	45935021	45935613	MajorDMR-5-20448	4
chr5	45944887	45945185	MajorDMR-5-20449	2
chr5	45946764	45946874	MajorDMR-5-20450	2
chr5	45955584	45955601	MajorDMR-5-20451	2
chr5	45961137	45961578	MajorDMR-5-20452	2
chr5	45973786	45974191	MajorDMR-5-20453	2
chr5	45986567	45987151	MajorDMR-5-20454	3
chr5	45995867	45996228	MajorDMR-5-20455	3
chr5	46001470	46001565	MajorDMR-5-20456	2
chr5	46004894	46005216	MajorDMR-5-20457	2
chr5	46011869	46011986	MajorDMR-5-20458	2
chr5	46012487	46013121	MajorDMR-5-20459	4
chr5	46014890	46015246	MajorDMR-5-20460	2
chr5	46017311	46017374	MajorDMR-5-20461	2
chr5	46019243	46019725	MajorDMR-5-20462	2
chr5	46029686	46029804	MajorDMR-5-20463	2
chr5	46035361	46035436	MajorDMR-5-20464	2
chr5	46047732	46048038	MajorDMR-5-20465	2
chr5	46049430	46049878	MajorDMR-5-20466	2
chr5	46051623	46052063	MajorDMR-5-20467	3
chr5	46071111	46071721	MajorDMR-5-20468	3
chr5	46077907	46078312	MajorDMR-5-20469	2
chr5	46084681	46085057	MajorDMR-5-20470	2
chr5	46090148	46090484	MajorDMR-5-20471	2
chr5	46094450	46094794	MajorDMR-5-20472	3
chr5	46118002	46118309	MajorDMR-5-20473	2
chr5	46122693	46122733	MajorDMR-5-20474	2
chr5	46127368	46127641	MajorDMR-5-20475	2
chr5	46139567	46139921	MajorDMR-5-20476	3
chr5	46145513	46146302	MajorDMR-5-20477	3
chr5	46151408	46151786	MajorDMR-5-20478	2
chr5	46179200	46179668	MajorDMR-5-20479	3
chr5	46181044	46181128	MajorDMR-5-20480	2
chr5	46182836	46182961	MajorDMR-5-20481	2
chr5	46183945	46184377	MajorDMR-5-20482	3
chr5	46191575	46191824	MajorDMR-5-20483	2
chr5	46204425	46204677	MajorDMR-5-20484	2
chr5	46209102	46209601	MajorDMR-5-20485	2
chr5	46210739	46211904	MajorDMR-5-20486	4
chr5	46212991	46213171	MajorDMR-5-20487	2
chr5	46216019	46216282	MajorDMR-5-20488	2
chr5	46220823	46221000	MajorDMR-5-20489	3
chr5	46230352	46230407	MajorDMR-5-20490	2
chr5	46236784	46236968	MajorDMR-5-20491	2
chr5	46241302	46241782	MajorDMR-5-20492	2
chr5	46242916	46243820	MajorDMR-5-20493	5
chr5	46251984	46252344	MajorDMR-5-20494	2
chr5	46253809	46254175	MajorDMR-5-20495	3
chr5	46260835	46260917	MajorDMR-5-20496	2
chr5	46266601	46267253	MajorDMR-5-20497	3
chr5	46273444	46273901	MajorDMR-5-20498	3
chr5	46277534	46277993	MajorDMR-5-20499	2
chr5	46285999	46287197	MajorDMR-5-20500	4
chr5	46298317	46298429	MajorDMR-5-20501	2
chr5	46300529	46300829	MajorDMR-5-20502	2
chr5	46305970	46306027	MajorDMR-5-20503	2
chr5	46338702	46339133	MajorDMR-5-20504	2
chr5	46343780	46343848	MajorDMR-5-20505	2
chr5	46354890	46355002	MajorDMR-5-20506	3
chr5	46356756	46357268	MajorDMR-5-20507	3
chr5	46390684	46390926	MajorDMR-5-20508	2
chr5	49438047	49438199	MajorDMR-5-20509	3
chr5	49438845	49438896	MajorDMR-5-20510	2
chr5	49443144	49443357	MajorDMR-5-20511	2
chr5	49444380	49444523	MajorDMR-5-20512	2
chr5	49510897	49511055	MajorDMR-5-20513	2
chr5	49547941	49548188	MajorDMR-5-20514	2
chr5	49550033	49550469	MajorDMR-5-20515	2
chr5	50783789	50784049	MajorDMR-5-20516	5
chr5	51479480	51479497	MajorDMR-5-20517	2
chr5	52097308	52097874	MajorDMR-5-20518	3
chr5	52206048	52206101	MajorDMR-5-20519	3
chr5	52595028	52595059	MajorDMR-5-20520	2
chr5	52778208	52778877	MajorDMR-5-20521	10
chr5	53832933	53833665	MajorDMR-5-20522	4
chr5	54140803	54140968	MajorDMR-5-20523	6
chr5	54516275	54516295	MajorDMR-5-20524	2
chr5	54526641	54526917	MajorDMR-5-20525	3
chr5	54681949	54681954	MajorDMR-5-20526	2
chr5	54735145	54735202	MajorDMR-5-20527	4
chr5	54898489	54898687	MajorDMR-5-20528	2
chr5	55401726	55401816	MajorDMR-5-20529	2
chr5	55460465	55460877	MajorDMR-5-20530	4
chr5	55525145	55525288	MajorDMR-5-20531	3
chr5	55527073	55529527	MajorDMR-5-20532	20
chr5	55775381	55776309	MajorDMR-5-20533	15
chr5	56112851	56113613	MajorDMR-5-20534	13
chr5	56246112	56246228	MajorDMR-5-20535	2
chr5	56471926	56472131	MajorDMR-5-20536	3
chr5	56505136	56505339	MajorDMR-5-20537	2
chr5	56679193	56679632	MajorDMR-5-20538	7
chr5	56708032	56708393	MajorDMR-5-20539	2
chr5	56797526	56798159	MajorDMR-5-20540	4
chr5	56836883	56837317	MajorDMR-5-20541	3
chr5	56860889	56860938	MajorDMR-5-20542	2
chr5	57137687	57138183	MajorDMR-5-20543	3
chr5	57431821	57432520	MajorDMR-5-20544	4
chr5	58218805	58218880	MajorDMR-5-20545	3
chr5	58303144	58303636	MajorDMR-5-20546	3
chr5	58332193	58332927	MajorDMR-5-20547	5
chr5	58334475	58334838	MajorDMR-5-20548	10
chr5	58400400	58400465	MajorDMR-5-20549	2
chr5	58430343	58430363	MajorDMR-5-20550	2
chr5	58434144	58434178	MajorDMR-5-20551	2
chr5	58454005	58454195	MajorDMR-5-20552	2
chr5	58482568	58482626	MajorDMR-5-20553	2
chr5	58540978	58541244	MajorDMR-5-20554	2
chr5	58572330	58572911	MajorDMR-5-20555	4
chr5	58613404	58613464	MajorDMR-5-20556	3
chr5	58624817	58624861	MajorDMR-5-20557	2
chr5	58663677	58664229	MajorDMR-5-20558	4
chr5	58716656	58716998	MajorDMR-5-20559	2
chr5	58726361	58726882	MajorDMR-5-20560	5
chr5	58754396	58754773	MajorDMR-5-20561	2
chr5	58781665	58781720	MajorDMR-5-20562	2
chr5	58783208	58784274	MajorDMR-5-20563	6
chr5	58840212	58840272	MajorDMR-5-20564	2
chr5	58843721	58843895	MajorDMR-5-20565	2
chr5	58879714	58880717	MajorDMR-5-20566	4
chr5	58882021	58882537	MajorDMR-5-20567	6
chr5	58884290	58884320	MajorDMR-5-20568	2
chr5	58893866	58894250	MajorDMR-5-20569	2
chr5	58902859	58903866	MajorDMR-5-20570	6
chr5	58962414	58962675	MajorDMR-5-20571	4
chr5	59005441	59005981	MajorDMR-5-20572	3
chr5	59041288	59041647	MajorDMR-5-20573	3
chr5	59062469	59062528	MajorDMR-5-20574	3
chr5	60138553	60138762	MajorDMR-5-20575	2
chr5	60524521	60524561	MajorDMR-5-20576	2
chr5	60614624	60614634	MajorDMR-5-20577	2
chr5	60631027	60631168	MajorDMR-5-20578	4
chr5	60645409	60645446	MajorDMR-5-20579	2
chr5	60719694	60719768	MajorDMR-5-20580	2
chr5	60720303	60720321	MajorDMR-5-20581	2
chr5	61177745	61177776	MajorDMR-5-20582	2
chr5	61339502	61339574	MajorDMR-5-20583	2
chr5	62108813	62109014	MajorDMR-5-20584	2
chr5	62418628	62418637	MajorDMR-5-20585	2
chr5	63254337	63254658	MajorDMR-5-20586	2
chr5	63443693	63443714	MajorDMR-5-20587	2
chr5	63462876	63462923	MajorDMR-5-20588	3
chr5	63463827	63463837	MajorDMR-5-20589	2
chr5	63508957	63509739	MajorDMR-5-20590	6
chr5	63853103	63853233	MajorDMR-5-20591	2
chr5	63899603	63899885	MajorDMR-5-20592	3
chr5	64775748	64776620	MajorDMR-5-20593	7
chr5	65072682	65072759	MajorDMR-5-20594	2
chr5	65223095	65224342	MajorDMR-5-20595	14
chr5	65250980	65251180	MajorDMR-5-20596	2
chr5	66125019	66125168	MajorDMR-5-20597	4
chr5	66254336	66256717	MajorDMR-5-20598	18
chr5	66338363	66338489	MajorDMR-5-20599	4
chr5	66391681	66391862	MajorDMR-5-20600	2
chr5	66587752	66587769	MajorDMR-5-20601	2
chr5	67364387	67364591	MajorDMR-5-20602	3
chr5	67467162	67467273	MajorDMR-5-20603	2
chr5	67737567	67737749	MajorDMR-5-20604	2
chr5	68338517	68339298	MajorDMR-5-20605	13
chr5	68456609	68456701	MajorDMR-5-20606	3
chr5	68710862	68711221	MajorDMR-5-20607	10
chr5	68816952	68817207	MajorDMR-5-20608	3
chr5	69115919	69116401	MajorDMR-5-20609	3
chr5	70609898	70609960	MajorDMR-5-20610	2
chr5	70872319	70872521	MajorDMR-5-20611	2
chr5	71375346	71375356	MajorDMR-5-20612	2
chr5	71392828	71392892	MajorDMR-5-20613	3
chr5	71674662	71674668	MajorDMR-5-20614	2
chr5	71837398	71837429	MajorDMR-5-20615	2
chr5	71904463	71904469	MajorDMR-5-20616	2
chr5	71983841	71984070	MajorDMR-5-20617	2
chr5	71988158	71988230	MajorDMR-5-20618	2
chr5	71989019	71989944	MajorDMR-5-20619	3
chr5	72147381	72147413	MajorDMR-5-20620	2
chr5	72497733	72498137	MajorDMR-5-20621	8
chr5	72511084	72511286	MajorDMR-5-20622	2
chr5	72542077	72542113	MajorDMR-5-20623	3
chr5	72572619	72573022	MajorDMR-5-20624	2
chr5	72607580	72607815	MajorDMR-5-20625	4
chr5	72782999	72783050	MajorDMR-5-20626	2
chr5	72815514	72815580	MajorDMR-5-20627	3
chr5	72859899	72860057	MajorDMR-5-20628	2
chr5	73153002	73153028	MajorDMR-5-20629	2
chr5	73214951	73215056	MajorDMR-5-20630	2
chr5	73259384	73259632	MajorDMR-5-20631	2
chr5	73412808	73413300	MajorDMR-5-20632	2
chr5	75031132	75031147	MajorDMR-5-20633	2
chr5	75247491	75247653	MajorDMR-5-20634	3
chr5	75700021	75700156	MajorDMR-5-20635	10
chr5	75977190	75977197	MajorDMR-5-20636	2
chr5	76017225	76017248	MajorDMR-5-20637	2
chr5	76086554	76087091	MajorDMR-5-20638	3
chr5	76115973	76116063	MajorDMR-5-20639	3
chr5	76328382	76328527	MajorDMR-5-20640	2
chr5	76381384	76381539	MajorDMR-5-20641	2
chr5	76383783	76384110	MajorDMR-5-20642	11
chr5	76464651	76464902	MajorDMR-5-20643	2
chr5	76505868	76505896	MajorDMR-5-20644	2
chr5	76507594	76508697	MajorDMR-5-20645	12
chr5	76528020	76528549	MajorDMR-5-20646	4
chr5	76536740	76537041	MajorDMR-5-20647	4
chr5	76557704	76557980	MajorDMR-5-20648	2
chr5	76583741	76583967	MajorDMR-5-20649	3
chr5	76596045	76596129	MajorDMR-5-20650	2
chr5	76597439	76598039	MajorDMR-5-20651	6
chr5	76601520	76601701	MajorDMR-5-20652	2
chr5	76602607	76602658	MajorDMR-5-20653	2
chr5	76615145	76615260	MajorDMR-5-20654	2
chr5	76618533	76618570	MajorDMR-5-20655	2
chr5	76633702	76633901	MajorDMR-5-20656	3
chr5	76644035	76644131	MajorDMR-5-20657	3
chr5	76645655	76645802	MajorDMR-5-20658	2
chr5	76693880	76694393	MajorDMR-5-20659	3
chr5	76713402	76713946	MajorDMR-5-20660	3
chr5	76721944	76722003	MajorDMR-5-20661	2
chr5	76723160	76723584	MajorDMR-5-20662	3
chr5	76916393	76916475	MajorDMR-5-20663	2
chr5	77140047	77140093	MajorDMR-5-20664	2
chr5	77224762	77225264	MajorDMR-5-20665	2
chr5	77289191	77290077	MajorDMR-5-20666	21
chr5	77589620	77589861	MajorDMR-5-20667	2
chr5	77616266	77616795	MajorDMR-5-20668	4
chr5	77657791	77658128	MajorDMR-5-20669	2
chr5	77816006	77816428	MajorDMR-5-20670	2
chr5	78268643	78268957	MajorDMR-5-20671	4
chr5	78281792	78281939	MajorDMR-5-20672	4
chr5	78485648	78485735	MajorDMR-5-20673	2
chr5	78613914	78613986	MajorDMR-5-20674	2
chr5	78764866	78765129	MajorDMR-5-20675	2
chr5	78790133	78790144	MajorDMR-5-20676	2
chr5	78795550	78795768	MajorDMR-5-20677	2
chr5	79304855	79305312	MajorDMR-5-20678	2
chr5	79405599	79405997	MajorDMR-5-20679	6
chr5	79483585	79483680	MajorDMR-5-20680	2
chr5	79485132	79485204	MajorDMR-5-20681	2
chr5	79487079	79487998	MajorDMR-5-20682	8
chr5	79489115	79489699	MajorDMR-5-20683	6
chr5	79500465	79500917	MajorDMR-5-20684	4
chr5	79513056	79514023	MajorDMR-5-20685	9
chr5	79529923	79530478	MajorDMR-5-20686	4
chr5	79533968	79535990	MajorDMR-5-20687	12
chr5	79543187	79543299	MajorDMR-5-20688	2
chr5	79546735	79546785	MajorDMR-5-20689	2
chr5	79549513	79550419	MajorDMR-5-20690	15
chr5	79592266	79592309	MajorDMR-5-20691	2
chr5	79613711	79614182	MajorDMR-5-20692	2
chr5	79949413	79949638	MajorDMR-5-20693	3
chr5	79964682	79964750	MajorDMR-5-20694	3
chr5	80039380	80039386	MajorDMR-5-20695	2
chr5	80074554	80074607	MajorDMR-5-20696	2
chr5	80253999	80255475	MajorDMR-5-20697	9
chr5	80257382	80257974	MajorDMR-5-20698	8
chr5	80259049	80259818	MajorDMR-5-20699	5
chr5	80260553	80260587	MajorDMR-5-20700	2
chr5	80270129	80270151	MajorDMR-5-20701	2
chr5	80271009	80271186	MajorDMR-5-20702	3
chr5	80294512	80294687	MajorDMR-5-20703	2
chr5	80360838	80361489	MajorDMR-5-20704	3
chr5	80379287	80379577	MajorDMR-5-20705	2
chr5	80418188	80418534	MajorDMR-5-20706	3
chr5	80421871	80422071	MajorDMR-5-20707	3
chr5	80476325	80476700	MajorDMR-5-20708	4
chr5	80483892	80483973	MajorDMR-5-20709	4
chr5	80488232	80488360	MajorDMR-5-20710	2
chr5	80508243	80508322	MajorDMR-5-20711	6
chr5	80528580	80529519	MajorDMR-5-20712	20
chr5	80730190	80730199	MajorDMR-5-20713	2
chr5	81022261	81022642	MajorDMR-5-20714	2
chr5	81083866	81084094	MajorDMR-5-20715	3
chr5	81144066	81144353	MajorDMR-5-20716	2
chr5	81146599	81147217	MajorDMR-5-20717	6
chr5	81402713	81403038	MajorDMR-5-20718	2
chr5	81692855	81692914	MajorDMR-5-20719	3
chr5	82331855	82331973	MajorDMR-5-20720	2
chr5	84112870	84113240	MajorDMR-5-20721	2
chr5	84671560	84671739	MajorDMR-5-20722	2
chr5	86484177	86484459	MajorDMR-5-20723	7
chr5	86575891	86575935	MajorDMR-5-20724	2
chr5	86594179	86594209	MajorDMR-5-20725	2
chr5	86672165	86672234	MajorDMR-5-20726	2
chr5	86837597	86837717	MajorDMR-5-20727	2
chr5	86957422	86957766	MajorDMR-5-20728	2
chr5	87037677	87037845	MajorDMR-5-20729	2
chr5	87049793	87050441	MajorDMR-5-20730	7
chr5	87066359	87066974	MajorDMR-5-20731	8
chr5	87079300	87079577	MajorDMR-5-20732	5
chr5	87438851	87442219	MajorDMR-5-20733	55
chr5	87684871	87684885	MajorDMR-5-20734	2
chr5	87686615	87695648	MajorDMR-5-20735	74
chr5	87696399	87696503	MajorDMR-5-20736	3
chr5	87697527	87697772	MajorDMR-5-20737	4
chr5	87779900	87780894	MajorDMR-5-20738	14
chr5	87798169	87798425	MajorDMR-5-20739	4
chr5	87799492	87799658	MajorDMR-5-20740	3
chr5	87835303	87836191	MajorDMR-5-20741	3
chr5	87847492	87848501	MajorDMR-5-20742	13
chr5	87849403	87849467	MajorDMR-5-20743	2
chr5	87851438	87851898	MajorDMR-5-20744	7
chr5	87852458	87852518	MajorDMR-5-20745	3
chr5	87951710	87952589	MajorDMR-5-20746	9
chr5	87953107	87956301	MajorDMR-5-20747	38
chr5	87984622	87984996	MajorDMR-5-20748	6
chr5	88004839	88004888	MajorDMR-5-20749	2
chr5	88030341	88030627	MajorDMR-5-20750	2
chr5	88064436	88064601	MajorDMR-5-20751	2
chr5	88103097	88103341	MajorDMR-5-20752	2
chr5	88108958	88109258	MajorDMR-5-20753	2
chr5	88110083	88110302	MajorDMR-5-20754	3
chr5	88141001	88141394	MajorDMR-5-20755	2
chr5	88154728	88154799	MajorDMR-5-20756	2
chr5	88157901	88158034	MajorDMR-5-20757	2
chr5	88161439	88162003	MajorDMR-5-20758	3
chr5	88671474	88671503	MajorDMR-5-20759	2
chr5	88743151	88743832	MajorDMR-5-20760	3
chr5	88868711	88868766	MajorDMR-5-20761	2
chr5	89108804	89108811	MajorDMR-5-20762	2
chr5	89844143	89844156	MajorDMR-5-20763	2
chr5	89976709	89976812	MajorDMR-5-20764	2
chr5	90440916	90441235	MajorDMR-5-20765	3
chr5	90507930	90508356	MajorDMR-5-20766	2
chr5	90541062	90541175	MajorDMR-5-20767	2
chr5	90607877	90607920	MajorDMR-5-20768	2
chr5	90665071	90665509	MajorDMR-5-20769	3
chr5	90667428	90667844	MajorDMR-5-20770	3
chr5	90674336	90675286	MajorDMR-5-20771	8
chr5	90766938	90766952	MajorDMR-5-20772	2
chr5	91171220	91171371	MajorDMR-5-20773	2
chr5	92521949	92522200	MajorDMR-5-20774	2
chr5	92757384	92758029	MajorDMR-5-20775	13
chr5	92868310	92868721	MajorDMR-5-20776	3
chr5	92930866	92932799	MajorDMR-5-20777	12
chr5	92934519	92934626	MajorDMR-5-20778	5
chr5	92940486	92942018	MajorDMR-5-20779	15
chr5	92943266	92943494	MajorDMR-5-20780	5
chr5	92944116	92947359	MajorDMR-5-20781	37
chr5	93013223	93013286	MajorDMR-5-20782	2
chr5	93424708	93425443	MajorDMR-5-20783	3
chr5	93603804	93604246	MajorDMR-5-20784	2
chr5	94029073	94029421	MajorDMR-5-20785	2
chr5	94120624	94120936	MajorDMR-5-20786	2
chr5	94132534	94132718	MajorDMR-5-20787	2
chr5	94156799	94157184	MajorDMR-5-20788	6
chr5	94220223	94220504	MajorDMR-5-20789	3
chr5	94417031	94417852	MajorDMR-5-20790	8
chr5	94489430	94489541	MajorDMR-5-20791	2
chr5	94662667	94663128	MajorDMR-5-20792	2
chr5	95045820	95046794	MajorDMR-5-20793	13
chr5	95562503	95562759	MajorDMR-5-20794	5
chr5	95999078	95999315	MajorDMR-5-20795	7
chr5	96142590	96142729	MajorDMR-5-20796	2
chr5	96503237	96503403	MajorDMR-5-20797	2
chr5	96864835	96864985	MajorDMR-5-20798	4
chr5	96886218	96886310	MajorDMR-5-20799	2
chr5	97974367	97974384	MajorDMR-5-20800	2
chr5	98110909	98111586	MajorDMR-5-20801	7
chr5	98112229	98112438	MajorDMR-5-20802	4
chr5	98126983	98127183	MajorDMR-5-20803	4
chr5	98127932	98128065	MajorDMR-5-20804	2
chr5	98131948	98132330	MajorDMR-5-20805	2
chr5	98262308	98262550	MajorDMR-5-20806	2
chr5	99931034	99931744	MajorDMR-5-20807	4
chr5	100163450	100164890	MajorDMR-5-20808	12
chr5	100235848	100236051	MajorDMR-5-20809	4
chr5	101174304	101174472	MajorDMR-5-20810	2
chr5	102143419	102143897	MajorDMR-5-20811	4
chr5	102220103	102220684	MajorDMR-5-20812	3
chr5	102345798	102346124	MajorDMR-5-20813	2
chr5	102596080	102596101	MajorDMR-5-20814	3
chr5	102596699	102596896	MajorDMR-5-20815	3
chr5	102597999	102598035	MajorDMR-5-20816	2
chr5	102598656	102599138	MajorDMR-5-20817	2
chr5	102601043	102601274	MajorDMR-5-20818	2
chr5	102603865	102604094	MajorDMR-5-20819	4
chr5	102613299	102613739	MajorDMR-5-20820	3
chr5	102615673	102615957	MajorDMR-5-20821	2
chr5	102702773	102702906	MajorDMR-5-20822	3
chr5	102729314	102729763	MajorDMR-5-20823	3
chr5	102764250	102764294	MajorDMR-5-20824	2
chr5	105900324	105900340	MajorDMR-5-20825	2
chr5	105988311	105988413	MajorDMR-5-20826	2
chr5	106717004	106717800	MajorDMR-5-20827	9
chr5	106738638	106739342	MajorDMR-5-20828	3
chr5	106739864	106739972	MajorDMR-5-20829	2
chr5	106835072	106835691	MajorDMR-5-20830	3
chr5	106849305	106849341	MajorDMR-5-20831	2
chr5	106881356	106881532	MajorDMR-5-20832	3
chr5	106906719	106908369	MajorDMR-5-20833	19
chr5	106951296	106951447	MajorDMR-5-20834	2
chr5	108063249	108064584	MajorDMR-5-20835	64
chr5	108820486	108820871	MajorDMR-5-20836	3
chr5	109415820	109415840	MajorDMR-5-20837	2
chr5	109507021	109507114	MajorDMR-5-20838	2
chr5	110405863	110406196	MajorDMR-5-20839	5
chr5	110542827	110542841	MajorDMR-5-20840	2
chr5	111483101	111483135	MajorDMR-5-20841	2
chr5	111629385	111629423	MajorDMR-5-20842	2
chr5	111754134	111754170	MajorDMR-5-20843	4
chr5	111929899	111930411	MajorDMR-5-20844	5
chr5	112005184	112005627	MajorDMR-5-20845	2
chr5	112020517	112020874	MajorDMR-5-20846	5
chr5	112044611	112045111	MajorDMR-5-20847	5
chr5	112075276	112075282	MajorDMR-5-20848	2
chr5	112075944	112076314	MajorDMR-5-20849	3
chr5	112131293	112131443	MajorDMR-5-20850	2
chr5	112378862	112379442	MajorDMR-5-20851	8
chr5	112380934	112380955	MajorDMR-5-20852	2
chr5	112393301	112393514	MajorDMR-5-20853	4
chr5	112553986	112553997	MajorDMR-5-20854	2
chr5	112628791	112629468	MajorDMR-5-20855	9
chr5	112666729	112666757	MajorDMR-5-20856	2
chr5	112933662	112934034	MajorDMR-5-20857	3
chr5	113210686	113211274	MajorDMR-5-20858	5
chr5	113700410	113701364	MajorDMR-5-20859	8
chr5	113701944	113702809	MajorDMR-5-20860	6
chr5	113705622	113705955	MajorDMR-5-20861	2
chr5	113710366	113710651	MajorDMR-5-20862	2
chr5	113713302	113713311	MajorDMR-5-20863	2
chr5	113751838	113751891	MajorDMR-5-20864	2
chr5	113754078	113754625	MajorDMR-5-20865	3
chr5	113770275	113770524	MajorDMR-5-20866	2
chr5	113784330	113784997	MajorDMR-5-20867	7
chr5	113802760	113802905	MajorDMR-5-20868	2
chr5	114283777	114283946	MajorDMR-5-20869	2
chr5	114685181	114685456	MajorDMR-5-20870	3
chr5	114702172	114702294	MajorDMR-5-20871	2
chr5	114808397	114808523	MajorDMR-5-20872	3
chr5	114830596	114830961	MajorDMR-5-20873	2
chr5	114859970	114860085	MajorDMR-5-20874	2
chr5	114864537	114864615	MajorDMR-5-20875	2
chr5	114877274	114877788	MajorDMR-5-20876	5
chr5	114878737	114879047	MajorDMR-5-20877	9
chr5	114938178	114938582	MajorDMR-5-20878	6
chr5	115149212	115151202	MajorDMR-5-20879	18
chr5	115722392	115722866	MajorDMR-5-20880	2
chr5	115789758	115790312	MajorDMR-5-20881	8
chr5	115802692	115802917	MajorDMR-5-20882	3
chr5	115811119	115811346	MajorDMR-5-20883	3
chr5	115835103	115835157	MajorDMR-5-20884	4
chr5	116113823	116113890	MajorDMR-5-20885	2
chr5	116150615	116150741	MajorDMR-5-20886	3
chr5	116723205	116723525	MajorDMR-5-20887	2
chr5	117631930	117631937	MajorDMR-5-20888	2
chr5	118664517	118664825	MajorDMR-5-20889	6
chr5	118734845	118735268	MajorDMR-5-20890	7
chr5	118747264	118747342	MajorDMR-5-20891	2
chr5	118753733	118753930	MajorDMR-5-20892	3
chr5	119799219	119799532	MajorDMR-5-20893	2
chr5	120788021	120788386	MajorDMR-5-20894	2
chr5	121836499	121836626	MajorDMR-5-20895	2
chr5	122112611	122112947	MajorDMR-5-20896	2
chr5	122152574	122152741	MajorDMR-5-20897	5
chr5	122680385	122680776	MajorDMR-5-20898	2
chr5	123090834	123091112	MajorDMR-5-20899	3
chr5	123091780	123092210	MajorDMR-5-20900	2
chr5	123149715	123149994	MajorDMR-5-20901	8
chr5	123217486	123217908	MajorDMR-5-20902	2
chr5	123301261	123301873	MajorDMR-5-20903	6
chr5	123744289	123744479	MajorDMR-5-20904	2
chr5	123797687	123797840	MajorDMR-5-20905	2
chr5	123909168	123909656	MajorDMR-5-20906	8
chr5	123985318	123985816	MajorDMR-5-20907	7
chr5	123990971	123991943	MajorDMR-5-20908	6
chr5	123995000	123995084	MajorDMR-5-20909	2
chr5	123996995	123997221	MajorDMR-5-20910	2
chr5	124003155	124003235	MajorDMR-5-20911	2
chr5	124006438	124006797	MajorDMR-5-20912	3
chr5	124013535	124013643	MajorDMR-5-20913	2
chr5	124029399	124029473	MajorDMR-5-20914	2
chr5	124036551	124037645	MajorDMR-5-20915	5
chr5	124038360	124038847	MajorDMR-5-20916	2
chr5	124040514	124040590	MajorDMR-5-20917	2
chr5	124042475	124043720	MajorDMR-5-20918	22
chr5	124054098	124054949	MajorDMR-5-20919	6
chr5	124071614	124071823	MajorDMR-5-20920	2
chr5	124072609	124072795	MajorDMR-5-20921	2
chr5	124074533	124075137	MajorDMR-5-20922	6
chr5	124076025	124076046	MajorDMR-5-20923	2
chr5	124078242	124081067	MajorDMR-5-20924	44
chr5	124081675	124081951	MajorDMR-5-20925	5
chr5	124090349	124090416	MajorDMR-5-20926	4
chr5	124109215	124109236	MajorDMR-5-20927	2
chr5	124142303	124142637	MajorDMR-5-20928	5
chr5	124159407	124159487	MajorDMR-5-20929	3
chr5	124223962	124224104	MajorDMR-5-20930	3
chr5	124224665	124225513	MajorDMR-5-20931	7
chr5	124242382	124242493	MajorDMR-5-20932	3
chr5	124297948	124298119	MajorDMR-5-20933	2
chr5	124315865	124316062	MajorDMR-5-20934	2
chr5	124340853	124341246	MajorDMR-5-20935	4
chr5	124394329	124394387	MajorDMR-5-20936	2
chr5	124536546	124536793	MajorDMR-5-20937	4
chr5	124572139	124572881	MajorDMR-5-20938	4
chr5	124684196	124685460	MajorDMR-5-20939	8
chr5	124745460	124746518	MajorDMR-5-20940	5
chr5	124756814	124756979	MajorDMR-5-20941	2
chr5	124820108	124821095	MajorDMR-5-20942	12
chr5	124835827	124835953	MajorDMR-5-20943	2
chr5	125171331	125171468	MajorDMR-5-20944	5
chr5	125304976	125305067	MajorDMR-5-20945	2
chr5	125379941	125380201	MajorDMR-5-20946	3
chr5	125475760	125475775	MajorDMR-5-20947	2
chr5	125929046	125929786	MajorDMR-5-20948	6
chr5	126213522	126213608	MajorDMR-5-20949	2
chr5	126338424	126338593	MajorDMR-5-20950	2
chr5	126626775	126626795	MajorDMR-5-20951	2
chr5	126691050	126691350	MajorDMR-5-20952	6
chr5	126777616	126778025	MajorDMR-5-20953	2
chr5	126783672	126783821	MajorDMR-5-20954	5
chr5	127206782	127207335	MajorDMR-5-20955	3
chr5	127563985	127564374	MajorDMR-5-20956	2
chr5	127599480	127599500	MajorDMR-5-20957	2
chr5	127739217	127739360	MajorDMR-5-20958	2
chr5	127874864	127875164	MajorDMR-5-20959	2
chr5	129451278	129451618	MajorDMR-5-20960	2
chr5	129738759	129738763	MajorDMR-5-20961	2
chr5	130172333	130172650	MajorDMR-5-20962	4
chr5	130729142	130729463	MajorDMR-5-20963	4
chr5	130867902	130868032	MajorDMR-5-20964	2
chr5	131131062	131131112	MajorDMR-5-20965	2
chr5	131287918	131288302	MajorDMR-5-20966	2
chr5	131335246	131336106	MajorDMR-5-20967	7
chr5	131338715	131339197	MajorDMR-5-20968	3
chr5	131339750	131339800	MajorDMR-5-20969	2
chr5	131551120	131551191	MajorDMR-5-20970	2
chr5	131557579	131557717	MajorDMR-5-20971	2
chr5	131562817	131562849	MajorDMR-5-20972	2
chr5	131592973	131593612	MajorDMR-5-20973	5
chr5	131594765	131595081	MajorDMR-5-20974	4
chr5	131720997	131721178	MajorDMR-5-20975	9
chr5	132113724	132113735	MajorDMR-5-20976	2
chr5	132150139	132150455	MajorDMR-5-20977	17
chr5	132166669	132166697	MajorDMR-5-20978	2
chr5	132213461	132213530	MajorDMR-5-20979	2
chr5	132227939	132228048	MajorDMR-5-20980	3
chr5	132272808	132272875	MajorDMR-5-20981	5
chr5	132385050	132385060	MajorDMR-5-20982	2
chr5	132465164	132466286	MajorDMR-5-20983	8
chr5	133246447	133246474	MajorDMR-5-20984	3
chr5	133341404	133341591	MajorDMR-5-20985	7
chr5	133437762	133437939	MajorDMR-5-20986	2
chr5	133448794	133449032	MajorDMR-5-20987	2
chr5	133461447	133461495	MajorDMR-5-20988	2
chr5	133576090	133576586	MajorDMR-5-20989	3
chr5	133603447	133603542	MajorDMR-5-20990	2
chr5	133625327	133626109	MajorDMR-5-20991	4
chr5	133772667	133772826	MajorDMR-5-20992	3
chr5	133880961	133881090	MajorDMR-5-20993	2
chr5	133890272	133890365	MajorDMR-5-20994	4
chr5	133891681	133892035	MajorDMR-5-20995	6
chr5	133904559	133904924	MajorDMR-5-20996	4
chr5	133922643	133922659	MajorDMR-5-20997	2
chr5	133983561	133983709	MajorDMR-5-20998	4
chr5	134051129	134051179	MajorDMR-5-20999	2
chr5	134076543	134076821	MajorDMR-5-21000	3
chr5	134193162	134193374	MajorDMR-5-21001	2
chr5	134566345	134566482	MajorDMR-5-21002	3
chr5	134668062	134668168	MajorDMR-5-21003	2
chr5	134733518	134733559	MajorDMR-5-21004	2
chr5	134736597	134736830	MajorDMR-5-21005	4
chr5	134824777	134825024	MajorDMR-5-21006	9
chr5	134827250	134827607	MajorDMR-5-21007	7
chr5	134978839	134978913	MajorDMR-5-21008	2
chr5	135497938	135497996	MajorDMR-5-21009	2
chr5	135827724	135827831	MajorDMR-5-21010	3
chr5	135996879	135996907	MajorDMR-5-21011	2
chr5	136319929	136320210	MajorDMR-5-21012	3
chr5	136441258	136441602	MajorDMR-5-21013	8
chr5	136455084	136455283	MajorDMR-5-21014	3
chr5	136458060	136458109	MajorDMR-5-21015	2
chr5	136482087	136482131	MajorDMR-5-21016	2
chr5	136512766	136512924	MajorDMR-5-21017	2
chr5	136541310	136541760	MajorDMR-5-21018	2
chr5	136651829	136652162	MajorDMR-5-21019	2
chr5	136682168	136682271	MajorDMR-5-21020	2
chr5	136931828	136931880	MajorDMR-5-21021	2
chr5	136954927	136955286	MajorDMR-5-21022	3
chr5	136958439	136958721	MajorDMR-5-21023	4
chr5	136963176	136963202	MajorDMR-5-21024	2
chr5	137515474	137515505	MajorDMR-5-21025	2
chr5	137578164	137578178	MajorDMR-5-21026	2
chr5	137691436	137691443	MajorDMR-5-21027	2
chr5	137851570	137851637	MajorDMR-5-21028	2
chr5	137937328	137938472	MajorDMR-5-21029	6
chr5	137985068	137985528	MajorDMR-5-21030	3
chr5	138286165	138286240	MajorDMR-5-21031	4
chr5	138290886	138290944	MajorDMR-5-21032	4
chr5	138300319	138300647	MajorDMR-5-21033	5
chr5	138303487	138303755	MajorDMR-5-21034	3
chr5	138462066	138462126	MajorDMR-5-21035	2
chr5	138483564	138483582	MajorDMR-5-21036	2
chr5	138634804	138634990	MajorDMR-5-21037	3
chr5	138649448	138649633	MajorDMR-5-21038	2
chr5	138714227	138714316	MajorDMR-5-21039	2
chr5	138861908	138861942	MajorDMR-5-21040	2
chr5	138923112	138923155	MajorDMR-5-21041	3
chr5	139070140	139070411	MajorDMR-5-21042	5
chr5	139077719	139078530	MajorDMR-5-21043	12
chr5	139088666	139089065	MajorDMR-5-21044	19
chr5	139132323	139132522	MajorDMR-5-21045	6
chr5	139135734	139135962	MajorDMR-5-21046	9
chr5	139174564	139174906	MajorDMR-5-21047	5
chr5	139417884	139418397	MajorDMR-5-21048	6
chr5	139419403	139419414	MajorDMR-5-21049	2
chr5	139490801	139491261	MajorDMR-5-21050	5
chr5	139494453	139495419	MajorDMR-5-21051	10
chr5	139497307	139497379	MajorDMR-5-21052	2
chr5	139525438	139526092	MajorDMR-5-21053	15
chr5	139641082	139641522	MajorDMR-5-21054	6
chr5	139664349	139664533	MajorDMR-5-21055	2
chr5	139702700	139703318	MajorDMR-5-21056	6
chr5	139927762	139927864	MajorDMR-5-21057	2
chr5	140011482	140011634	MajorDMR-5-21058	4
chr5	140012917	140013016	MajorDMR-5-21059	2
chr5	140122208	140122556	MajorDMR-5-21060	2
chr5	140131043	140131535	MajorDMR-5-21061	2
chr5	140197960	140198391	MajorDMR-5-21062	2
chr5	140224467	140224743	MajorDMR-5-21063	2
chr5	140225474	140225765	MajorDMR-5-21064	2
chr5	140226473	140227609	MajorDMR-5-21065	6
chr5	140230277	140230438	MajorDMR-5-21066	2
chr5	140232555	140232666	MajorDMR-5-21067	2
chr5	140233413	140233722	MajorDMR-5-21068	2
chr5	140235283	140235362	MajorDMR-5-21069	3
chr5	140250799	140251150	MajorDMR-5-21070	4
chr5	140255707	140256177	MajorDMR-5-21071	2
chr5	140261383	140262616	MajorDMR-5-21072	11
chr5	140305397	140305731	MajorDMR-5-21073	12
chr5	140307062	140307333	MajorDMR-5-21074	6
chr5	140389691	140389977	MajorDMR-5-21075	2
chr5	140452051	140452519	MajorDMR-5-21076	2
chr5	140485445	140485561	MajorDMR-5-21077	3
chr5	140512020	140512458	MajorDMR-5-21078	2
chr5	140527752	140528043	MajorDMR-5-21079	2
chr5	140528784	140529040	MajorDMR-5-21080	2
chr5	140535655	140535769	MajorDMR-5-21081	2
chr5	140546786	140547133	MajorDMR-5-21082	2
chr5	140576855	140577332	MajorDMR-5-21083	2
chr5	140600146	140600500	MajorDMR-5-21084	3
chr5	140602518	140602674	MajorDMR-5-21085	2
chr5	140619403	140619587	MajorDMR-5-21086	4
chr5	140620139	140620285	MajorDMR-5-21087	2
chr5	140622302	140622778	MajorDMR-5-21088	2
chr5	140624463	140625166	MajorDMR-5-21089	3
chr5	140706040	140706426	MajorDMR-5-21090	8
chr5	140721698	140722095	MajorDMR-5-21091	2
chr5	140782293	140782353	MajorDMR-5-21092	3
chr5	140819061	140819523	MajorDMR-5-21093	5
chr5	140821305	140821876	MajorDMR-5-21094	15
chr5	140856552	140858603	MajorDMR-5-21095	71
chr5	140863491	140863659	MajorDMR-5-21096	3
chr5	140865292	140865750	MajorDMR-5-21097	8
chr5	140866863	140867348	MajorDMR-5-21098	3
chr5	140903675	140903716	MajorDMR-5-21099	2
chr5	141030675	141031296	MajorDMR-5-21100	30
chr5	141132880	141132892	MajorDMR-5-21101	2
chr5	141191291	141191743	MajorDMR-5-21102	24
chr5	141201357	141201559	MajorDMR-5-21103	2
chr5	141228890	141228992	MajorDMR-5-21104	9
chr5	141313879	141313897	MajorDMR-5-21105	2
chr5	141325073	141325410	MajorDMR-5-21106	13
chr5	141344792	141345193	MajorDMR-5-21107	2
chr5	141432814	141433509	MajorDMR-5-21108	5
chr5	141485641	141485940	MajorDMR-5-21109	3
chr5	141536740	141537000	MajorDMR-5-21110	2
chr5	141625729	141626140	MajorDMR-5-21111	5
chr5	141740308	141740605	MajorDMR-5-21112	7
chr5	141742487	141742524	MajorDMR-5-21113	2
chr5	141928238	141928694	MajorDMR-5-21114	5
chr5	141980236	141980572	MajorDMR-5-21115	12
chr5	142065041	142065099	MajorDMR-5-21116	3
chr5	142065675	142066066	MajorDMR-5-21117	5
chr5	142078688	142078767	MajorDMR-5-21118	2
chr5	142160401	142160749	MajorDMR-5-21119	2
chr5	142163480	142164259	MajorDMR-5-21120	9
chr5	142260980	142260990	MajorDMR-5-21121	3
chr5	142263446	142263738	MajorDMR-5-21122	2
chr5	142286603	142286894	MajorDMR-5-21123	2
chr5	142361138	142361275	MajorDMR-5-21124	2
chr5	142381849	142382875	MajorDMR-5-21125	6
chr5	142386757	142386814	MajorDMR-5-21126	2
chr5	142442869	142442880	MajorDMR-5-21127	2
chr5	142609325	142610113	MajorDMR-5-21128	7
chr5	142793800	142794158	MajorDMR-5-21129	4
chr5	142814314	142814451	MajorDMR-5-21130	2
chr5	142825389	142825451	MajorDMR-5-21131	2
chr5	142936867	142937068	MajorDMR-5-21132	2
chr5	143016501	143016667	MajorDMR-5-21133	2
chr5	143267113	143267827	MajorDMR-5-21134	4
chr5	143583934	143584489	MajorDMR-5-21135	3
chr5	143586369	143586837	MajorDMR-5-21136	5
chr5	143588554	143588718	MajorDMR-5-21137	3
chr5	143589243	143590763	MajorDMR-5-21138	5
chr5	143628783	143629199	MajorDMR-5-21139	3
chr5	143629792	143630063	MajorDMR-5-21140	2
chr5	143654493	143655428	MajorDMR-5-21141	7
chr5	143677389	143677672	MajorDMR-5-21142	2
chr5	143681198	143681234	MajorDMR-5-21143	3
chr5	143701104	143701203	MajorDMR-5-21144	2
chr5	143718571	143719063	MajorDMR-5-21145	4
chr5	143732122	143732646	MajorDMR-5-21146	5
chr5	143748449	143748745	MajorDMR-5-21147	4
chr5	143801964	143802087	MajorDMR-5-21148	2
chr5	143843514	143843637	MajorDMR-5-21149	2
chr5	143848243	143848707	MajorDMR-5-21150	4
chr5	143864027	143864300	MajorDMR-5-21151	3
chr5	143890936	143890944	MajorDMR-5-21152	2
chr5	143929204	143929480	MajorDMR-5-21153	3
chr5	144388847	144389144	MajorDMR-5-21154	2
chr5	144436404	144436680	MajorDMR-5-21155	5
chr5	144540305	144540461	MajorDMR-5-21156	2
chr5	144584263	144584531	MajorDMR-5-21157	2
chr5	144659762	144659991	MajorDMR-5-21158	3
chr5	144829799	144830362	MajorDMR-5-21159	3
chr5	145088429	145088713	MajorDMR-5-21160	3
chr5	145132640	145132716	MajorDMR-5-21161	2
chr5	145215168	145215534	MajorDMR-5-21162	10
chr5	145235973	145236204	MajorDMR-5-21163	5
chr5	145388179	145388592	MajorDMR-5-21164	2
chr5	146000048	146000638	MajorDMR-5-21165	7
chr5	146012689	146013008	MajorDMR-5-21166	8
chr5	146098275	146098372	MajorDMR-5-21167	3
chr5	146135404	146135745	MajorDMR-5-21168	2
chr5	146193043	146193070	MajorDMR-5-21169	2
chr5	146232099	146232305	MajorDMR-5-21170	2
chr5	146397602	146397606	MajorDMR-5-21171	2
chr5	146435655	146435678	MajorDMR-5-21172	2
chr5	146796602	146796828	MajorDMR-5-21173	2
chr5	146830758	146830919	MajorDMR-5-21174	2
chr5	146933929	146934020	MajorDMR-5-21175	3
chr5	147111421	147112405	MajorDMR-5-21176	6
chr5	147773163	147773228	MajorDMR-5-21177	2
chr5	147836879	147837038	MajorDMR-5-21178	3
chr5	148523797	148524258	MajorDMR-5-21179	3
chr5	148533538	148533724	MajorDMR-5-21180	4
chr5	148541136	148541240	MajorDMR-5-21181	2
chr5	148555132	148555445	MajorDMR-5-21182	3
chr5	148618306	148618425	MajorDMR-5-21183	2
chr5	148876846	148876967	MajorDMR-5-21184	2
chr5	148897226	148897522	MajorDMR-5-21185	4
chr5	148899038	148899057	MajorDMR-5-21186	2
chr5	148906491	148907285	MajorDMR-5-21187	4
chr5	148919475	148919897	MajorDMR-5-21188	2
chr5	148923023	148923438	MajorDMR-5-21189	6
chr5	148941006	148941514	MajorDMR-5-21190	3
chr5	149019832	149020167	MajorDMR-5-21191	2
chr5	149034341	149034805	MajorDMR-5-21192	2
chr5	149104672	149105084	MajorDMR-5-21193	2
chr5	149112285	149112334	MajorDMR-5-21194	2
chr5	149140534	149141092	MajorDMR-5-21195	7
chr5	149179860	149180534	MajorDMR-5-21196	4
chr5	149181510	149181567	MajorDMR-5-21197	2
chr5	149185528	149185586	MajorDMR-5-21198	3
chr5	149203057	149203185	MajorDMR-5-21199	2
chr5	149217493	149217565	MajorDMR-5-21200	2
chr5	149232822	149232843	MajorDMR-5-21201	2
chr5	149461324	149461452	MajorDMR-5-21202	4
chr5	149681854	149682778	MajorDMR-5-21203	27
chr5	149689224	149689280	MajorDMR-5-21204	2
chr5	149730129	149730300	MajorDMR-5-21205	2
chr5	149867305	149867566	MajorDMR-5-21206	3
chr5	149877269	149877403	MajorDMR-5-21207	7
chr5	149886005	149886117	MajorDMR-5-21208	2
chr5	149891099	149891394	MajorDMR-5-21209	7
chr5	149908224	149909170	MajorDMR-5-21210	3
chr5	149920674	149921251	MajorDMR-5-21211	4
chr5	149937563	149937739	MajorDMR-5-21212	2
chr5	149940066	149940436	MajorDMR-5-21213	3
chr5	149961794	149962110	MajorDMR-5-21214	5
chr5	149979788	149980177	MajorDMR-5-21215	2
chr5	149989850	149989935	MajorDMR-5-21216	2
chr5	150024230	150024778	MajorDMR-5-21217	3
chr5	150027377	150027611	MajorDMR-5-21218	3
chr5	150031834	150032894	MajorDMR-5-21219	11
chr5	150036624	150036924	MajorDMR-5-21220	2
chr5	150459420	150459489	MajorDMR-5-21221	2
chr5	150475036	150475152	MajorDMR-5-21222	2
chr5	150724936	150725168	MajorDMR-5-21223	2
chr5	150767789	150767977	MajorDMR-5-21224	5
chr5	150804814	150804824	MajorDMR-5-21225	3
chr5	151118119	151118147	MajorDMR-5-21226	2
chr5	151119979	151120071	MajorDMR-5-21227	2
chr5	151122447	151122576	MajorDMR-5-21228	4
chr5	151152875	151153301	MajorDMR-5-21229	3
chr5	152068105	152068319	MajorDMR-5-21230	2
chr5	152193105	152193518	MajorDMR-5-21231	3
chr5	152516772	152517243	MajorDMR-5-21232	3
chr5	152903509	152903651	MajorDMR-5-21233	4
chr5	152915484	152915853	MajorDMR-5-21234	2
chr5	152919692	152919702	MajorDMR-5-21235	2
chr5	152938625	152938825	MajorDMR-5-21236	3
chr5	152948040	152949096	MajorDMR-5-21237	5
chr5	152949726	152949750	MajorDMR-5-21238	2
chr5	152952115	152952612	MajorDMR-5-21239	2
chr5	152996941	152997043	MajorDMR-5-21240	2
chr5	153005041	153005100	MajorDMR-5-21241	3
chr5	153005681	153005703	MajorDMR-5-21242	2
chr5	153038253	153038466	MajorDMR-5-21243	4
chr5	153056144	153056350	MajorDMR-5-21244	2
chr5	153093682	153093861	MajorDMR-5-21245	4
chr5	153129589	153129767	MajorDMR-5-21246	3
chr5	153452577	153452776	MajorDMR-5-21247	2
chr5	153681875	153681883	MajorDMR-5-21248	2
chr5	153734581	153735244	MajorDMR-5-21249	3
chr5	153901037	153901519	MajorDMR-5-21250	5
chr5	153983631	153983819	MajorDMR-5-21251	5
chr5	153991240	153991252	MajorDMR-5-21252	2
chr5	154150965	154151518	MajorDMR-5-21253	7
chr5	154347280	154347350	MajorDMR-5-21254	2
chr5	155109731	155110211	MajorDMR-5-21255	4
chr5	155300549	155300559	MajorDMR-5-21256	2
chr5	155379543	155379695	MajorDMR-5-21257	4
chr5	155823204	155823250	MajorDMR-5-21258	2
chr5	156539269	156539767	MajorDMR-5-21259	2
chr5	156561866	156562085	MajorDMR-5-21260	5
chr5	156695568	156695978	MajorDMR-5-21261	3
chr5	156706643	156706982	MajorDMR-5-21262	4
chr5	156735916	156735996	MajorDMR-5-21263	2
chr5	156739395	156739492	MajorDMR-5-21264	2
chr5	156768667	156768769	MajorDMR-5-21265	3
chr5	156791203	156791246	MajorDMR-5-21266	2
chr5	156896952	156897282	MajorDMR-5-21267	2
chr5	156938583	156938791	MajorDMR-5-21268	2
chr5	158585203	158585383	MajorDMR-5-21269	2
chr5	158610407	158610856	MajorDMR-5-21270	2
chr5	158980008	158980016	MajorDMR-5-21271	2
chr5	159191649	159191994	MajorDMR-5-21272	2
chr5	159340220	159340266	MajorDMR-5-21273	2
chr5	159343859	159343934	MajorDMR-5-21274	4
chr5	159345432	159346334	MajorDMR-5-21275	7
chr5	159348821	159348882	MajorDMR-5-21276	2
chr5	159360483	159360754	MajorDMR-5-21277	2
chr5	159498628	159498876	MajorDMR-5-21278	6
chr5	159784539	159785147	MajorDMR-5-21279	13
chr5	159797950	159798034	MajorDMR-5-21280	2
chr5	159933191	159933215	MajorDMR-5-21281	2
chr5	160112853	160112947	MajorDMR-5-21282	2
chr5	160700854	160700862	MajorDMR-5-21283	2
chr5	160942368	160942618	MajorDMR-5-21284	3
chr5	162034499	162035091	MajorDMR-5-21285	3
chr5	162088859	162088937	MajorDMR-5-21286	2
chr5	164514020	164514086	MajorDMR-5-21287	2
chr5	165423742	165423784	MajorDMR-5-21288	3
chr5	165550882	165550906	MajorDMR-5-21289	2
chr5	166319770	166320266	MajorDMR-5-21290	2
chr5	166325243	166325436	MajorDMR-5-21291	2
chr5	166508903	166508964	MajorDMR-5-21292	2
chr5	166570757	166571339	MajorDMR-5-21293	5
chr5	166644456	166644615	MajorDMR-5-21294	4
chr5	166649023	166649164	MajorDMR-5-21295	2
chr5	166721859	166721950	MajorDMR-5-21296	2
chr5	166736895	166737242	MajorDMR-5-21297	6
chr5	167065666	167065718	MajorDMR-5-21298	2
chr5	167126420	167126430	MajorDMR-5-21299	2
chr5	167147401	167147967	MajorDMR-5-21300	4
chr5	167181844	167182089	MajorDMR-5-21301	2
chr5	167225097	167225665	MajorDMR-5-21302	3
chr5	167248314	167248598	MajorDMR-5-21303	2
chr5	167283319	167283827	MajorDMR-5-21304	4
chr5	167288425	167288806	MajorDMR-5-21305	7
chr5	167313687	167313699	MajorDMR-5-21306	2
chr5	167327203	167327330	MajorDMR-5-21307	2
chr5	167343695	167343913	MajorDMR-5-21308	4
chr5	167345213	167346288	MajorDMR-5-21309	11
chr5	167371347	167371376	MajorDMR-5-21310	2
chr5	167372651	167373515	MajorDMR-5-21311	11
chr5	167378190	167379031	MajorDMR-5-21312	7
chr5	167393292	167393585	MajorDMR-5-21313	2
chr5	167428315	167428519	MajorDMR-5-21314	2
chr5	167433051	167434155	MajorDMR-5-21315	7
chr5	167437420	167438382	MajorDMR-5-21316	7
chr5	167449560	167450684	MajorDMR-5-21317	22
chr5	167474342	167474671	MajorDMR-5-21318	3
chr5	167512437	167512496	MajorDMR-5-21319	3
chr5	167513371	167513457	MajorDMR-5-21320	2
chr5	167531435	167531519	MajorDMR-5-21321	3
chr5	167545405	167545509	MajorDMR-5-21322	2
chr5	167576503	167576786	MajorDMR-5-21323	2
chr5	167589637	167589717	MajorDMR-5-21324	5
chr5	167592273	167592607	MajorDMR-5-21325	4
chr5	167604871	167604943	MajorDMR-5-21326	4
chr5	167629972	167630438	MajorDMR-5-21327	2
chr5	167647157	167647466	MajorDMR-5-21328	2
chr5	167742007	167742100	MajorDMR-5-21329	2
chr5	167955720	167955764	MajorDMR-5-21330	3
chr5	168283963	168283968	MajorDMR-5-21331	2
chr5	168333044	168333313	MajorDMR-5-21332	3
chr5	168347363	168347527	MajorDMR-5-21333	5
chr5	168515399	168515519	MajorDMR-5-21334	3
chr5	168948864	168948878	MajorDMR-5-21335	2
chr5	169075931	169076331	MajorDMR-5-21336	2
chr5	169169829	169169883	MajorDMR-5-21337	3
chr5	169332492	169332729	MajorDMR-5-21338	2
chr5	169362211	169362299	MajorDMR-5-21339	2
chr5	169372471	169372997	MajorDMR-5-21340	6
chr5	169404444	169404457	MajorDMR-5-21341	2
chr5	169648511	169648745	MajorDMR-5-21342	3
chr5	169692021	169692847	MajorDMR-5-21343	8
chr5	169931688	169931844	MajorDMR-5-21344	4
chr5	169949523	169950773	MajorDMR-5-21345	12
chr5	169961103	169961423	MajorDMR-5-21346	2
chr5	169979709	169980125	MajorDMR-5-21347	11
chr5	169989651	169989683	MajorDMR-5-21348	2
chr5	169991262	169991414	MajorDMR-5-21349	2
chr5	169997645	169997713	MajorDMR-5-21350	4
chr5	169999090	169999776	MajorDMR-5-21351	9
chr5	170004251	170004471	MajorDMR-5-21352	2
chr5	170011227	170011690	MajorDMR-5-21353	8
chr5	170012578	170012623	MajorDMR-5-21354	2
chr5	170024193	170025201	MajorDMR-5-21355	16
chr5	170025876	170025909	MajorDMR-5-21356	2
chr5	170030132	170030509	MajorDMR-5-21357	7
chr5	170031161	170031188	MajorDMR-5-21358	2
chr5	170044895	170045258	MajorDMR-5-21359	6
chr5	170057973	170058014	MajorDMR-5-21360	2
chr5	170058522	170058538	MajorDMR-5-21361	2
chr5	170184331	170184556	MajorDMR-5-21362	2
chr5	170816309	170817134	MajorDMR-5-21363	8
chr5	171028176	171028329	MajorDMR-5-21364	2
chr5	171431664	171431869	MajorDMR-5-21365	2
chr5	171467285	171467440	MajorDMR-5-21366	2
chr5	171709543	171709641	MajorDMR-5-21367	2
chr5	171845442	171845680	MajorDMR-5-21368	6
chr5	171862678	171862710	MajorDMR-5-21369	2
chr5	171865453	171865549	MajorDMR-5-21370	2
chr5	171873396	171874276	MajorDMR-5-21371	7
chr5	171889248	171889465	MajorDMR-5-21372	4
chr5	172106083	172106112	MajorDMR-5-21373	2
chr5	172127581	172127758	MajorDMR-5-21374	3
chr5	172167972	172168016	MajorDMR-5-21375	4
chr5	172175594	172175729	MajorDMR-5-21376	6
chr5	172176903	172177132	MajorDMR-5-21377	3
chr5	172268219	172268257	MajorDMR-5-21378	2
chr5	172306098	172306255	MajorDMR-5-21379	3
chr5	172324734	172324946	MajorDMR-5-21380	2
chr5	172481327	172481465	MajorDMR-5-21381	4
chr5	172737883	172738062	MajorDMR-5-21382	2
chr5	172757063	172757301	MajorDMR-5-21383	4
chr5	173091113	173091384	MajorDMR-5-21384	3
chr5	173198507	173198534	MajorDMR-5-21385	2
chr5	173274501	173274740	MajorDMR-5-21386	2
chr5	173282780	173282905	MajorDMR-5-21387	2
chr5	173293035	173293386	MajorDMR-5-21388	2
chr5	173298939	173299415	MajorDMR-5-21389	3
chr5	173438543	173438699	MajorDMR-5-21390	2
chr5	173474661	173475076	MajorDMR-5-21391	4
chr5	173484377	173484567	MajorDMR-5-21392	3
chr5	173511698	173511711	MajorDMR-5-21393	2
chr5	173518183	173518243	MajorDMR-5-21394	3
chr5	173527378	173527747	MajorDMR-5-21395	4
chr5	173528309	173528594	MajorDMR-5-21396	2
chr5	173543862	173544073	MajorDMR-5-21397	2
chr5	173582819	173582885	MajorDMR-5-21398	2
chr5	173638193	173638533	MajorDMR-5-21399	3
chr5	173656644	173656728	MajorDMR-5-21400	2
chr5	173710529	173710542	MajorDMR-5-21401	2
chr5	173930489	173931408	MajorDMR-5-21402	7
chr5	174135222	174135397	MajorDMR-5-21403	2
chr5	174221918	174221929	MajorDMR-5-21404	2
chr5	174673986	174674022	MajorDMR-5-21405	2
chr5	174779418	174779443	MajorDMR-5-21406	2
chr5	174812675	174812825	MajorDMR-5-21407	2
chr5	174825002	174825541	MajorDMR-5-21408	4
chr5	174891681	174892027	MajorDMR-5-21409	5
chr5	175055821	175056062	MajorDMR-5-21410	2
chr5	175200536	175200577	MajorDMR-5-21411	5
chr5	175303872	175304077	MajorDMR-5-21412	2
chr5	175335168	175335646	MajorDMR-5-21413	9
chr5	175801976	175802137	MajorDMR-5-21414	3
chr5	175823480	175823530	MajorDMR-5-21415	2
chr5	175957728	175958312	MajorDMR-5-21416	7
chr5	175960501	175961333	MajorDMR-5-21417	14
chr5	175966124	175966222	MajorDMR-5-21418	2
chr5	175968677	175969012	MajorDMR-5-21419	2
chr5	175990456	175990783	MajorDMR-5-21420	2
chr5	176024471	176024479	MajorDMR-5-21421	2
chr5	176040752	176041044	MajorDMR-5-21422	2
chr5	176079007	176079054	MajorDMR-5-21423	3
chr5	176099856	176099870	MajorDMR-5-21424	2
chr5	176138840	176139087	MajorDMR-5-21425	3
chr5	176139909	176140007	MajorDMR-5-21426	3
chr5	176279720	176279879	MajorDMR-5-21427	2
chr5	176543626	176543678	MajorDMR-5-21428	2
chr5	176659514	176659630	MajorDMR-5-21429	2
chr5	176736451	176736681	MajorDMR-5-21430	3
chr5	176739955	176740149	MajorDMR-5-21431	5
chr5	176763396	176763445	MajorDMR-5-21432	2
chr5	176794291	176795133	MajorDMR-5-21433	20
chr5	176806504	176806550	MajorDMR-5-21434	3
chr5	176827022	176827261	MajorDMR-5-21435	8
chr5	177015613	177015778	MajorDMR-5-21436	4
chr5	177088872	177089135	MajorDMR-5-21437	2
chr5	177290937	177291130	MajorDMR-5-21438	2
chr5	177357680	177358052	MajorDMR-5-21439	13
chr5	177374874	177374882	MajorDMR-5-21440	2
chr5	177376237	177376241	MajorDMR-5-21441	2
chr5	177405564	177405682	MajorDMR-5-21442	3
chr5	177411422	177411449	MajorDMR-5-21443	2
chr5	177542101	177542208	MajorDMR-5-21444	2
chr5	177542833	177543695	MajorDMR-5-21445	8
chr5	177632957	177633694	MajorDMR-5-21446	5
chr5	177669589	177669680	MajorDMR-5-21447	3
chr5	177697853	177698200	MajorDMR-5-21448	2
chr5	178057844	178058157	MajorDMR-5-21449	2
chr5	178082556	178082946	MajorDMR-5-21450	3
chr5	178094680	178094814	MajorDMR-5-21451	2
chr5	178249762	178249822	MajorDMR-5-21452	2
chr5	178482856	178482925	MajorDMR-5-21453	2
chr5	178565845	178566392	MajorDMR-5-21454	7
chr5	178763664	178763874	MajorDMR-5-21455	2
chr5	178901809	178902227	MajorDMR-5-21456	3
chr5	178957541	178957852	MajorDMR-5-21457	8
chr5	178979151	178979542	MajorDMR-5-21458	3
chr5	179033494	179033601	MajorDMR-5-21459	2
chr5	179048747	179048926	MajorDMR-5-21460	3
chr5	179095483	179095669	MajorDMR-5-21461	4
chr5	179190775	179190803	MajorDMR-5-21462	2
chr5	179194012	179194742	MajorDMR-5-21463	8
chr5	179228810	179228845	MajorDMR-5-21464	3
chr5	179243545	179243906	MajorDMR-5-21465	3
chr5	179254852	179254858	MajorDMR-5-21466	2
chr5	179372753	179372947	MajorDMR-5-21467	2
chr5	179390362	179390656	MajorDMR-5-21468	2
chr5	179398086	179398429	MajorDMR-5-21469	4
chr5	179434725	179435185	MajorDMR-5-21470	2
chr5	179454463	179455486	MajorDMR-5-21471	11
chr5	179467552	179467972	MajorDMR-5-21472	3
chr5	179480285	179480355	MajorDMR-5-21473	3
chr5	179495094	179497357	MajorDMR-5-21474	18
chr5	179554330	179554341	MajorDMR-5-21475	2
chr5	179588670	179588752	MajorDMR-5-21476	2
chr5	179597032	179597557	MajorDMR-5-21477	6
chr5	179599534	179599693	MajorDMR-5-21478	4
chr5	179601118	179601432	MajorDMR-5-21479	8
chr5	179639759	179640376	MajorDMR-5-21480	7
chr5	179781256	179781415	MajorDMR-5-21481	3
chr5	179908802	179909148	MajorDMR-5-21482	2
chr5	180211403	180211860	MajorDMR-5-21483	9
chr5	180228972	180229183	MajorDMR-5-21484	8
chr5	180230235	180230487	MajorDMR-5-21485	5
chr5	180234904	180234985	MajorDMR-5-21486	4
chr5	180251900	180252310	MajorDMR-5-21487	2
chr5	180271630	180271686	MajorDMR-5-21488	2
chr5	180430700	180430953	MajorDMR-5-21489	2
chr5	180472115	180472436	MajorDMR-5-21490	3
chr5	180481135	180481346	MajorDMR-5-21491	3
chr5	180485942	180485949	MajorDMR-5-21492	2
chr5	180531372	180531708	MajorDMR-5-21493	3
chr5	180532231	180532485	MajorDMR-5-21494	5
chr5	180590712	180591985	MajorDMR-5-21495	13
chr5	180597399	180597836	MajorDMR-5-21496	2
chr5	180601390	180601573	MajorDMR-5-21497	3
chr5	180609069	180609080	MajorDMR-5-21498	2
chr5	180622071	180622547	MajorDMR-5-21499	5
chr5	180673947	180674346	MajorDMR-5-21500	8
chr5	180678315	180678362	MajorDMR-5-21501	2
chr5	180680900	180681340	MajorDMR-5-21502	3
chr5	180683437	180683749	MajorDMR-5-21503	3
chr5	180900305	180900679	MajorDMR-5-21504	2
chr6	220051	220137	MajorDMR-5-21505	3
chr6	529983	530031	MajorDMR-5-21506	3
chr6	683784	684124	MajorDMR-5-21507	14
chr6	704222	704396	MajorDMR-5-21508	2
chr6	711629	711643	MajorDMR-5-21509	2
chr6	776260	776291	MajorDMR-5-21510	2
chr6	947281	947502	MajorDMR-5-21511	2
chr6	1027864	1028017	MajorDMR-5-21512	2
chr6	1038208	1038457	MajorDMR-5-21513	4
chr6	1040948	1040979	MajorDMR-5-21514	3
chr6	1106304	1106475	MajorDMR-5-21515	3
chr6	1136529	1137236	MajorDMR-5-21516	11
chr6	1285706	1285970	MajorDMR-5-21517	2
chr6	1303459	1303705	MajorDMR-5-21518	2
chr6	1310484	1311511	MajorDMR-5-21519	35
chr6	1314438	1316724	MajorDMR-5-21520	27
chr6	1377585	1378277	MajorDMR-5-21521	15
chr6	1380566	1380944	MajorDMR-5-21522	5
chr6	1383197	1386143	MajorDMR-5-21523	84
chr6	1387489	1388735	MajorDMR-5-21524	25
chr6	1391386	1393145	MajorDMR-5-21525	13
chr6	1393704	1395279	MajorDMR-5-21526	17
chr6	1396033	1397202	MajorDMR-5-21527	12
chr6	1618965	1619636	MajorDMR-5-21528	4
chr6	1620890	1621222	MajorDMR-5-21529	5
chr6	1624305	1625112	MajorDMR-5-21530	37
chr6	1821781	1822174	MajorDMR-5-21531	5
chr6	2480495	2480678	MajorDMR-5-21532	3
chr6	2555305	2555646	MajorDMR-5-21533	2
chr6	2632716	2632964	MajorDMR-5-21534	2
chr6	2768495	2768848	MajorDMR-5-21535	6
chr6	2770384	2770721	MajorDMR-5-21536	6
chr6	2773268	2773327	MajorDMR-5-21537	2
chr6	2773875	2773925	MajorDMR-5-21538	2
chr6	2783151	2783546	MajorDMR-5-21539	10
chr6	2784682	2784855	MajorDMR-5-21540	3
chr6	2791558	2791715	MajorDMR-5-21541	3
chr6	2841418	2841880	MajorDMR-5-21542	4
chr6	2876731	2876763	MajorDMR-5-21543	2
chr6	2901010	2901587	MajorDMR-5-21544	3
chr6	2902643	2902815	MajorDMR-5-21545	3
chr6	2921940	2922409	MajorDMR-5-21546	2
chr6	2932379	2932942	MajorDMR-5-21547	3
chr6	2969125	2969498	MajorDMR-5-21548	4
chr6	2970261	2970825	MajorDMR-5-21549	9
chr6	3000622	3000966	MajorDMR-5-21550	13
chr6	3024165	3024268	MajorDMR-5-21551	2
chr6	3119904	3119919	MajorDMR-5-21552	3
chr6	3158966	3158991	MajorDMR-5-21553	2
chr6	3162397	3162473	MajorDMR-5-21554	2
chr6	3179572	3179929	MajorDMR-5-21555	5
chr6	3193392	3194030	MajorDMR-5-21556	19
chr6	3195584	3196741	MajorDMR-5-21557	17
chr6	3209410	3209731	MajorDMR-5-21558	8
chr6	3224309	3225090	MajorDMR-5-21559	21
chr6	3225619	3227049	MajorDMR-5-21560	33
chr6	3233068	3233180	MajorDMR-5-21561	3
chr6	3237428	3237636	MajorDMR-5-21562	2
chr6	3247510	3247867	MajorDMR-5-21563	11
chr6	3250497	3250754	MajorDMR-5-21564	4
chr6	3258683	3258847	MajorDMR-5-21565	4
chr6	3260297	3261244	MajorDMR-5-21566	8
chr6	3272508	3272684	MajorDMR-5-21567	4
chr6	3341898	3342031	MajorDMR-5-21568	5
chr6	3549736	3550077	MajorDMR-5-21569	2
chr6	3628590	3628668	MajorDMR-5-21570	2
chr6	3748649	3749488	MajorDMR-5-21571	3
chr6	3750308	3750672	MajorDMR-5-21572	4
chr6	3796522	3796812	MajorDMR-5-21573	2
chr6	3883145	3883569	MajorDMR-5-21574	3
chr6	3884654	3884742	MajorDMR-5-21575	2
chr6	4022793	4023055	MajorDMR-5-21576	3
chr6	4055759	4056088	MajorDMR-5-21577	2
chr6	4084530	4085449	MajorDMR-5-21578	9
chr6	4359041	4359159	MajorDMR-5-21579	3
chr6	4415849	4416263	MajorDMR-5-21580	2
chr6	4439146	4439639	MajorDMR-5-21581	2
chr6	4773320	4773796	MajorDMR-5-21582	5
chr6	4774792	4775045	MajorDMR-5-21583	3
chr6	5026332	5026834	MajorDMR-5-21584	15
chr6	5030983	5031162	MajorDMR-5-21585	4
chr6	5084539	5084553	MajorDMR-5-21586	2
chr6	5175058	5175585	MajorDMR-5-21587	3
chr6	5316173	5316251	MajorDMR-5-21588	4
chr6	5827536	5828062	MajorDMR-5-21589	6
chr6	5994306	5996083	MajorDMR-5-21590	64
chr6	6207492	6207948	MajorDMR-5-21591	3
chr6	6700290	6700727	MajorDMR-5-21592	9
chr6	6702243	6702424	MajorDMR-5-21593	4
chr6	6713366	6714001	MajorDMR-5-21594	5
chr6	6737548	6737619	MajorDMR-5-21595	2
chr6	6750332	6750600	MajorDMR-5-21596	11
chr6	6899411	6899812	MajorDMR-5-21597	2
chr6	6901581	6901663	MajorDMR-5-21598	2
chr6	7242353	7242626	MajorDMR-5-21599	3
chr6	7505329	7505612	MajorDMR-5-21600	7
chr6	7533109	7533287	MajorDMR-5-21601	2
chr6	7673394	7673666	MajorDMR-5-21602	5
chr6	7866159	7866214	MajorDMR-5-21603	2
chr6	7909111	7909757	MajorDMR-5-21604	6
chr6	7939835	7940211	MajorDMR-5-21605	3
chr6	7992542	7992640	MajorDMR-5-21606	2
chr6	8329628	8330166	MajorDMR-5-21607	8
chr6	9139336	9139779	MajorDMR-5-21608	7
chr6	9405170	9405174	MajorDMR-5-21609	2
chr6	9700261	9700488	MajorDMR-5-21610	2
chr6	9822366	9822499	MajorDMR-5-21611	2
chr6	10323158	10323385	MajorDMR-5-21612	3
chr6	10510746	10511033	MajorDMR-5-21613	5
chr6	10514490	10514699	MajorDMR-5-21614	2
chr6	10881846	10883104	MajorDMR-5-21615	23
chr6	10884584	10885473	MajorDMR-5-21616	6
chr6	11043514	11043746	MajorDMR-5-21617	2
chr6	11428710	11429414	MajorDMR-5-21618	5
chr6	11653703	11653764	MajorDMR-5-21619	3
chr6	11901122	11901383	MajorDMR-5-21620	3
chr6	13398967	13399143	MajorDMR-5-21621	3
chr6	13417845	13418134	MajorDMR-5-21622	5
chr6	13463727	13463770	MajorDMR-5-21623	2
chr6	13861595	13861943	MajorDMR-5-21624	3
chr6	14044243	14044301	MajorDMR-5-21625	2
chr6	14079711	14079960	MajorDMR-5-21626	5
chr6	14285617	14285638	MajorDMR-5-21627	3
chr6	14291329	14291689	MajorDMR-5-21628	2
chr6	14380255	14381013	MajorDMR-5-21629	3
chr6	14450403	14450531	MajorDMR-5-21630	2
chr6	14638796	14639632	MajorDMR-5-21631	14
chr6	14805076	14805262	MajorDMR-5-21632	7
chr6	15017651	15017836	MajorDMR-5-21633	6
chr6	15264963	15265625	MajorDMR-5-21634	7
chr6	15268446	15269389	MajorDMR-5-21635	10
chr6	15389995	15390014	MajorDMR-5-21636	2
chr6	15390588	15390781	MajorDMR-5-21637	4
chr6	15405277	15405932	MajorDMR-5-21638	4
chr6	15413645	15414061	MajorDMR-5-21639	3
chr6	15444742	15444956	MajorDMR-5-21640	3
chr6	15463246	15463344	MajorDMR-5-21641	3
chr6	15504474	15505645	MajorDMR-5-21642	21
chr6	15594941	15595267	MajorDMR-5-21643	4
chr6	15987987	15987997	MajorDMR-5-21644	2
chr6	16130638	16131331	MajorDMR-5-21645	10
chr6	16132062	16132237	MajorDMR-5-21646	3
chr6	16133989	16134783	MajorDMR-5-21647	7
chr6	16145020	16145474	MajorDMR-5-21648	4
chr6	16183042	16183166	MajorDMR-5-21649	2
chr6	16200300	16200306	MajorDMR-5-21650	2
chr6	16329610	16329762	MajorDMR-5-21651	2
chr6	16342629	16342800	MajorDMR-5-21652	4
chr6	16622633	16623062	MajorDMR-5-21653	2
chr6	16623952	16624038	MajorDMR-5-21654	2
chr6	16677399	16677498	MajorDMR-5-21655	4
chr6	16713456	16713500	MajorDMR-5-21656	3
chr6	16725466	16725779	MajorDMR-5-21657	5
chr6	16803663	16804614	MajorDMR-5-21658	16
chr6	16836788	16837074	MajorDMR-5-21659	5
chr6	16903805	16904045	MajorDMR-5-21660	2
chr6	17047220	17047292	MajorDMR-5-21661	2
chr6	17212770	17213048	MajorDMR-5-21662	4
chr6	17292623	17292644	MajorDMR-5-21663	2
chr6	17293221	17293228	MajorDMR-5-21664	2
chr6	17431987	17432087	MajorDMR-5-21665	2
chr6	17457529	17457631	MajorDMR-5-21666	3
chr6	17458176	17458320	MajorDMR-5-21667	3
chr6	17469847	17469870	MajorDMR-5-21668	2
chr6	18070813	18070827	MajorDMR-5-21669	2
chr6	18219699	18219949	MajorDMR-5-21670	2
chr6	18263231	18263549	MajorDMR-5-21671	9
chr6	18930191	18930305	MajorDMR-5-21672	2
chr6	18931808	18931941	MajorDMR-5-21673	2
chr6	19399917	19399968	MajorDMR-5-21674	2
chr6	19644219	19644386	MajorDMR-5-21675	2
chr6	19719963	19720065	MajorDMR-5-21676	5
chr6	19720932	19720951	MajorDMR-5-21677	2
chr6	20458178	20458293	MajorDMR-5-21678	2
chr6	20811580	20811587	MajorDMR-5-21679	2
chr6	21271046	21271347	MajorDMR-5-21680	3
chr6	21421440	21421608	MajorDMR-5-21681	4
chr6	21522120	21524048	MajorDMR-5-21682	10
chr6	21781165	21781603	MajorDMR-5-21683	4
chr6	22877970	22878698	MajorDMR-5-21684	5
chr6	23180868	23180995	MajorDMR-5-21685	2
chr6	24053544	24053987	MajorDMR-5-21686	2
chr6	24400418	24401024	MajorDMR-5-21687	7
chr6	24889189	24889234	MajorDMR-5-21688	2
chr6	24908811	24910096	MajorDMR-5-21689	13
chr6	24928817	24928948	MajorDMR-5-21690	2
chr6	25218821	25218832	MajorDMR-5-21691	2
chr6	25303143	25303408	MajorDMR-5-21692	4
chr6	25359492	25359885	MajorDMR-5-21693	2
chr6	25363618	25363786	MajorDMR-5-21694	3
chr6	25369481	25370279	MajorDMR-5-21695	9
chr6	25963613	25963633	MajorDMR-5-21696	2
chr6	26019984	26020164	MajorDMR-5-21697	2
chr6	26054658	26054998	MajorDMR-5-21698	4
chr6	26103395	26103446	MajorDMR-5-21699	2
chr6	26188189	26188524	MajorDMR-5-21700	2
chr6	26194886	26195306	MajorDMR-5-21701	5
chr6	26196071	26196975	MajorDMR-5-21702	12
chr6	26305743	26305775	MajorDMR-5-21703	2
chr6	26330048	26331058	MajorDMR-5-21704	13
chr6	26342426	26342639	MajorDMR-5-21705	2
chr6	26403055	26403121	MajorDMR-5-21706	2
chr6	26555432	26556138	MajorDMR-5-21707	10
chr6	26556844	26556951	MajorDMR-5-21708	2
chr6	26575861	26575871	MajorDMR-5-21709	2
chr6	26578307	26578311	MajorDMR-5-21710	2
chr6	26613655	26613883	MajorDMR-5-21711	7
chr6	26660736	26660754	MajorDMR-5-21712	2
chr6	26688922	26688951	MajorDMR-5-21713	2
chr6	27017951	27018413	MajorDMR-5-21714	11
chr6	27173303	27173383	MajorDMR-5-21715	2
chr6	27176698	27176891	MajorDMR-5-21716	2
chr6	27227927	27229530	MajorDMR-5-21717	28
chr6	27550688	27550961	MajorDMR-5-21718	3
chr6	27618396	27618714	MajorDMR-5-21719	5
chr6	27619397	27619479	MajorDMR-5-21720	2
chr6	27688900	27689320	MajorDMR-5-21721	5
chr6	27725131	27725243	MajorDMR-5-21722	8
chr6	27730545	27730552	MajorDMR-5-21723	2
chr6	27760604	27760948	MajorDMR-5-21724	7
chr6	27778519	27778757	MajorDMR-5-21725	4
chr6	27863676	27863997	MajorDMR-5-21726	2
chr6	28007782	28007887	MajorDMR-5-21727	2
chr6	28058683	28059209	MajorDMR-5-21728	20
chr6	28129268	28129771	MajorDMR-5-21729	8
chr6	28169095	28169434	MajorDMR-5-21730	2
chr6	28304732	28304838	MajorDMR-5-21731	4
chr6	28509971	28510377	MajorDMR-5-21732	4
chr6	28557764	28558161	MajorDMR-5-21733	13
chr6	28611269	28611887	MajorDMR-5-21734	6
chr6	28783166	28783372	MajorDMR-5-21735	2
chr6	28802509	28802930	MajorDMR-5-21736	2
chr6	29039916	29040050	MajorDMR-5-21737	3
chr6	29155623	29155708	MajorDMR-5-21738	2
chr6	29588167	29588174	MajorDMR-5-21739	2
chr6	29686359	29686363	MajorDMR-5-21740	2
chr6	29692027	29692212	MajorDMR-5-21741	5
chr6	29849007	29849507	MajorDMR-5-21742	2
chr6	29856319	29856516	MajorDMR-5-21743	5
chr6	29857502	29857965	MajorDMR-5-21744	2
chr6	29864496	29865312	MajorDMR-5-21745	3
chr6	29893847	29894232	MajorDMR-5-21746	2
chr6	29909754	29909957	MajorDMR-5-21747	3
chr6	29911090	29911589	MajorDMR-5-21748	9
chr6	29923115	29923580	MajorDMR-5-21749	2
chr6	29932360	29933163	MajorDMR-5-21750	9
chr6	29933924	29934155	MajorDMR-5-21751	3
chr6	29943055	29943156	MajorDMR-5-21752	2
chr6	30027795	30027964	MajorDMR-5-21753	3
chr6	30039051	30039467	MajorDMR-5-21754	12
chr6	30042203	30042507	MajorDMR-5-21755	5
chr6	30078875	30079537	MajorDMR-5-21756	8
chr6	30140112	30140410	MajorDMR-5-21757	10
chr6	30182506	30182519	MajorDMR-5-21758	2
chr6	30354044	30354296	MajorDMR-5-21759	2
chr6	30388305	30388413	MajorDMR-5-21760	2
chr6	30423356	30423481	MajorDMR-5-21761	2
chr6	30455902	30455965	MajorDMR-5-21762	4
chr6	30483148	30483538	MajorDMR-5-21763	2
chr6	30650403	30650725	MajorDMR-5-21764	2
chr6	30651510	30651666	MajorDMR-5-21765	2
chr6	30654057	30654155	MajorDMR-5-21766	3
chr6	30687113	30687160	MajorDMR-5-21767	2
chr6	30769706	30770001	MajorDMR-5-21768	2
chr6	30796340	30796758	MajorDMR-5-21769	3
chr6	30852873	30852964	MajorDMR-5-21770	2
chr6	30854108	30854552	MajorDMR-5-21771	6
chr6	30858270	30858340	MajorDMR-5-21772	4
chr6	30923127	30923683	MajorDMR-5-21773	7
chr6	30949826	30949989	MajorDMR-5-21774	3
chr6	31021448	31022206	MajorDMR-5-21775	3
chr6	31035658	31035662	MajorDMR-5-21776	2
chr6	31036221	31037111	MajorDMR-5-21777	7
chr6	31040470	31040514	MajorDMR-5-21778	2
chr6	31094184	31094637	MajorDMR-5-21779	2
chr6	31240813	31241295	MajorDMR-5-21780	3
chr6	31261289	31261394	MajorDMR-5-21781	2
chr6	31323948	31324005	MajorDMR-5-21782	4
chr6	31327332	31327377	MajorDMR-5-21783	2
chr6	31367136	31367171	MajorDMR-5-21784	2
chr6	31368487	31368605	MajorDMR-5-21785	3
chr6	31372052	31372106	MajorDMR-5-21786	3
chr6	31466858	31466991	MajorDMR-5-21787	3
chr6	31503973	31504466	MajorDMR-5-21788	2
chr6	31548284	31548465	MajorDMR-5-21789	3
chr6	31627632	31628157	MajorDMR-5-21790	5
chr6	31631558	31632249	MajorDMR-5-21791	5
chr6	31650849	31651246	MajorDMR-5-21792	7
chr6	31669490	31669629	MajorDMR-5-21793	2
chr6	31702817	31702880	MajorDMR-5-21794	3
chr6	31733978	31734459	MajorDMR-5-21795	9
chr6	31775081	31775090	MajorDMR-5-21796	2
chr6	31798301	31798732	MajorDMR-5-21797	6
chr6	31867716	31867748	MajorDMR-5-21798	2
chr6	31868499	31869089	MajorDMR-5-21799	3
chr6	32064782	32064838	MajorDMR-5-21800	2
chr6	32076110	32077177	MajorDMR-5-21801	14
chr6	32095127	32095149	MajorDMR-5-21802	2
chr6	32165088	32165322	MajorDMR-5-21803	6
chr6	32376078	32376132	MajorDMR-5-21804	2
chr6	32449773	32449798	MajorDMR-5-21805	2
chr6	32625103	32625495	MajorDMR-5-21806	2
chr6	32805499	32805808	MajorDMR-5-21807	9
chr6	32901535	32901544	MajorDMR-5-21808	2
chr6	33019786	33019855	MajorDMR-5-21809	2
chr6	33047943	33047958	MajorDMR-5-21810	2
chr6	33059866	33059960	MajorDMR-5-21811	3
chr6	33160197	33160263	MajorDMR-5-21812	2
chr6	33161576	33161590	MajorDMR-5-21813	2
chr6	33174723	33175157	MajorDMR-5-21814	4
chr6	33182036	33182066	MajorDMR-5-21815	2
chr6	33194433	33194798	MajorDMR-5-21816	6
chr6	33343189	33343240	MajorDMR-5-21817	2
chr6	33600894	33600914	MajorDMR-5-21818	2
chr6	33662077	33662662	MajorDMR-5-21819	9
chr6	33663296	33663635	MajorDMR-5-21820	13
chr6	33664973	33665132	MajorDMR-5-21821	4
chr6	33674154	33674178	MajorDMR-5-21822	2
chr6	33737973	33738292	MajorDMR-5-21823	11
chr6	33780878	33780887	MajorDMR-5-21824	2
chr6	33796779	33797222	MajorDMR-5-21825	5
chr6	33807913	33808036	MajorDMR-5-21826	2
chr6	33872363	33872384	MajorDMR-5-21827	2
chr6	33969821	33970089	MajorDMR-5-21828	6
chr6	33974174	33974211	MajorDMR-5-21829	3
chr6	33986373	33986565	MajorDMR-5-21830	3
chr6	34013657	34013847	MajorDMR-5-21831	2
chr6	34024141	34024158	MajorDMR-5-21832	2
chr6	34035177	34035239	MajorDMR-5-21833	4
chr6	34041409	34041886	MajorDMR-5-21834	3
chr6	34042474	34042558	MajorDMR-5-21835	2
chr6	34055109	34055619	MajorDMR-5-21836	10
chr6	34072045	34072120	MajorDMR-5-21837	2
chr6	34099230	34100530	MajorDMR-5-21838	11
chr6	34104047	34104441	MajorDMR-5-21839	7
chr6	34109299	34109481	MajorDMR-5-21840	5
chr6	34110516	34110618	MajorDMR-5-21841	2
chr6	34111473	34111759	MajorDMR-5-21842	6
chr6	34114132	34114931	MajorDMR-5-21843	8
chr6	34203048	34203327	MajorDMR-5-21844	9
chr6	34273416	34273762	MajorDMR-5-21845	3
chr6	34314118	34314479	MajorDMR-5-21846	3
chr6	34330775	34331164	MajorDMR-5-21847	3
chr6	34382815	34383002	MajorDMR-5-21848	2
chr6	34443191	34443932	MajorDMR-5-21849	6
chr6	34464117	34464369	MajorDMR-5-21850	5
chr6	34480572	34480647	MajorDMR-5-21851	2
chr6	34494549	34494695	MajorDMR-5-21852	2
chr6	34495291	34495570	MajorDMR-5-21853	4
chr6	34514651	34514930	MajorDMR-5-21854	3
chr6	34564960	34565160	MajorDMR-5-21855	2
chr6	34566619	34566771	MajorDMR-5-21856	2
chr6	34623904	34624380	MajorDMR-5-21857	5
chr6	34677276	34677451	MajorDMR-5-21858	3
chr6	34690782	34690787	MajorDMR-5-21859	2
chr6	34760532	34761363	MajorDMR-5-21860	13
chr6	34949861	34950365	MajorDMR-5-21861	3
chr6	34984835	34984954	MajorDMR-5-21862	2
chr6	34992494	34993631	MajorDMR-5-21863	7
chr6	35012393	35012473	MajorDMR-5-21864	2
chr6	35015875	35016742	MajorDMR-5-21865	17
chr6	35017864	35017996	MajorDMR-5-21866	2
chr6	35020541	35020839	MajorDMR-5-21867	5
chr6	35026098	35026175	MajorDMR-5-21868	3
chr6	35026731	35027704	MajorDMR-5-21869	6
chr6	35031525	35032245	MajorDMR-5-21870	3
chr6	35096083	35096393	MajorDMR-5-21871	2
chr6	35149726	35149913	MajorDMR-5-21872	3
chr6	35182909	35183166	MajorDMR-5-21873	2
chr6	35208940	35208954	MajorDMR-5-21874	2
chr6	35458031	35458206	MajorDMR-5-21875	5
chr6	35473846	35473924	MajorDMR-5-21876	3
chr6	35480035	35480042	MajorDMR-5-21877	2
chr6	35502223	35502582	MajorDMR-5-21878	3
chr6	35529943	35530196	MajorDMR-5-21879	2
chr6	35569895	35569923	MajorDMR-5-21880	2
chr6	35687309	35687964	MajorDMR-5-21881	10
chr6	35710830	35710842	MajorDMR-5-21882	2
chr6	35732233	35732244	MajorDMR-5-21883	2
chr6	35940596	35940691	MajorDMR-5-21884	2
chr6	36002393	36002585	MajorDMR-5-21885	3
chr6	36088902	36089091	MajorDMR-5-21886	4
chr6	36409249	36409496	MajorDMR-5-21887	5
chr6	36411709	36412441	MajorDMR-5-21888	9
chr6	36513788	36514096	MajorDMR-5-21889	2
chr6	36566280	36566439	MajorDMR-5-21890	4
chr6	36567898	36568211	MajorDMR-5-21891	2
chr6	36591358	36591481	MajorDMR-5-21892	2
chr6	36693014	36693022	MajorDMR-5-21893	2
chr6	36835359	36835381	MajorDMR-5-21894	2
chr6	36854928	36855016	MajorDMR-5-21895	2
chr6	36957708	36957931	MajorDMR-5-21896	2
chr6	37071210	37071442	MajorDMR-5-21897	6
chr6	37109521	37109686	MajorDMR-5-21898	3
chr6	37189922	37189990	MajorDMR-5-21899	2
chr6	37240953	37240983	MajorDMR-5-21900	2
chr6	37333866	37334600	MajorDMR-5-21901	3
chr6	37419529	37419548	MajorDMR-5-21902	2
chr6	37445487	37445814	MajorDMR-5-21903	10
chr6	37455656	37455896	MajorDMR-5-21904	3
chr6	37460113	37461319	MajorDMR-5-21905	24
chr6	37557856	37558039	MajorDMR-5-21906	2
chr6	37791139	37791297	MajorDMR-5-21907	3
chr6	37793043	37793264	MajorDMR-5-21908	2
chr6	37872390	37872574	MajorDMR-5-21909	2
chr6	38029209	38029472	MajorDMR-5-21910	2
chr6	38036776	38037293	MajorDMR-5-21911	3
chr6	38059361	38059431	MajorDMR-5-21912	2
chr6	38108843	38109440	MajorDMR-5-21913	4
chr6	38111141	38111196	MajorDMR-5-21914	4
chr6	38177839	38178306	MajorDMR-5-21915	11
chr6	38237267	38237938	MajorDMR-5-21916	7
chr6	38287908	38288377	MajorDMR-5-21917	2
chr6	38490284	38490548	MajorDMR-5-21918	2
chr6	39056070	39056450	MajorDMR-5-21919	4
chr6	39280964	39281015	MajorDMR-5-21920	2
chr6	39345616	39345632	MajorDMR-5-21921	2
chr6	40316795	40317248	MajorDMR-5-21922	3
chr6	40489286	40489301	MajorDMR-5-21923	2
chr6	40517881	40518087	MajorDMR-5-21924	2
chr6	40706471	40706483	MajorDMR-5-21925	2
chr6	41042309	41042993	MajorDMR-5-21926	3
chr6	41394778	41395306	MajorDMR-5-21927	5
chr6	41473309	41473742	MajorDMR-5-21928	2
chr6	41491748	41491956	MajorDMR-5-21929	11
chr6	41495959	41495993	MajorDMR-5-21930	2
chr6	41499635	41499641	MajorDMR-5-21931	2
chr6	41528268	41528751	MajorDMR-5-21932	3
chr6	41607024	41607454	MajorDMR-5-21933	3
chr6	41645291	41645437	MajorDMR-5-21934	5
chr6	41673783	41674190	MajorDMR-5-21935	5
chr6	41691429	41691434	MajorDMR-5-21936	2
chr6	41701235	41701685	MajorDMR-5-21937	9
chr6	41860062	41860078	MajorDMR-5-21938	2
chr6	41861010	41861777	MajorDMR-5-21939	5
chr6	42145597	42146045	MajorDMR-5-21940	5
chr6	42193214	42193670	MajorDMR-5-21941	3
chr6	42219701	42219947	MajorDMR-5-21942	3
chr6	42282073	42282218	MajorDMR-5-21943	3
chr6	42344085	42344266	MajorDMR-5-21944	2
chr6	42408670	42409228	MajorDMR-5-21945	10
chr6	42411274	42412608	MajorDMR-5-21946	13
chr6	42416627	42418361	MajorDMR-5-21947	12
chr6	42421875	42422461	MajorDMR-5-21948	6
chr6	42533319	42533696	MajorDMR-5-21949	5
chr6	42626339	42626481	MajorDMR-5-21950	2
chr6	42753930	42754653	MajorDMR-5-21951	3
chr6	42755302	42755546	MajorDMR-5-21952	4
chr6	42757804	42757839	MajorDMR-5-21953	2
chr6	42758362	42758910	MajorDMR-5-21954	4
chr6	42861859	42862032	MajorDMR-5-21955	3
chr6	42898262	42898731	MajorDMR-5-21956	5
chr6	43218949	43219256	MajorDMR-5-21957	5
chr6	43235574	43235604	MajorDMR-5-21958	2
chr6	43252913	43253301	MajorDMR-5-21959	9
chr6	43335905	43335996	MajorDMR-5-21960	3
chr6	43431996	43432004	MajorDMR-5-21961	2
chr6	43572329	43572375	MajorDMR-5-21962	2
chr6	43612743	43613054	MajorDMR-5-21963	7
chr6	43673893	43674352	MajorDMR-5-21964	4
chr6	43892067	43892270	MajorDMR-5-21965	4
chr6	43894465	43894789	MajorDMR-5-21966	8
chr6	44029134	44029618	MajorDMR-5-21967	3
chr6	44044201	44044646	MajorDMR-5-21968	24
chr6	44184703	44184938	MajorDMR-5-21969	3
chr6	44205208	44205265	MajorDMR-5-21970	4
chr6	44213266	44213378	MajorDMR-5-21971	2
chr6	44225812	44225945	MajorDMR-5-21972	3
chr6	44251278	44251484	MajorDMR-5-21973	4
chr6	44264399	44264707	MajorDMR-5-21974	2
chr6	44305561	44305935	MajorDMR-5-21975	3
chr6	44310413	44310624	MajorDMR-5-21976	5
chr6	44371546	44371581	MajorDMR-5-21977	2
chr6	44464095	44464563	MajorDMR-5-21978	3
chr6	45163966	45164153	MajorDMR-5-21979	3
chr6	45413477	45413907	MajorDMR-5-21980	6
chr6	45448126	45448320	MajorDMR-5-21981	2
chr6	45601877	45602128	MajorDMR-5-21982	2
chr6	45630992	45631015	MajorDMR-5-21983	2
chr6	45645146	45645205	MajorDMR-5-21984	2
chr6	45890464	45891061	MajorDMR-5-21985	9
chr6	45891753	45892009	MajorDMR-5-21986	4
chr6	45919679	45919807	MajorDMR-5-21987	2
chr6	46211737	46211796	MajorDMR-5-21988	2
chr6	46237094	46237363	MajorDMR-5-21989	4
chr6	46252413	46252648	MajorDMR-5-21990	3
chr6	46258879	46259177	MajorDMR-5-21991	2
chr6	46290957	46294139	MajorDMR-5-21992	31
chr6	46295607	46295694	MajorDMR-5-21993	3
chr6	46958551	46958575	MajorDMR-5-21994	2
chr6	47028362	47028640	MajorDMR-5-21995	2
chr6	47210347	47210581	MajorDMR-5-21996	8
chr6	47214423	47214914	MajorDMR-5-21997	3
chr6	47821632	47822063	MajorDMR-5-21998	2
chr6	48005454	48005931	MajorDMR-5-21999	2
chr6	49517658	49518123	MajorDMR-5-22000	5
chr6	49998772	49998834	MajorDMR-5-22001	2
chr6	50155140	50155548	MajorDMR-5-22002	2
chr6	50681307	50681756	MajorDMR-5-22003	2
chr6	50683958	50684013	MajorDMR-5-22004	2
chr6	50684920	50685133	MajorDMR-5-22005	2
chr6	50685690	50686746	MajorDMR-5-22006	7
chr6	50687602	50689524	MajorDMR-5-22007	18
chr6	50803849	50804243	MajorDMR-5-22008	4
chr6	51342494	51343035	MajorDMR-5-22009	3
chr6	51406934	51406946	MajorDMR-5-22010	2
chr6	51720122	51720173	MajorDMR-5-22011	3
chr6	51874596	51875152	MajorDMR-5-22012	3
chr6	51943348	51943353	MajorDMR-5-22013	2
chr6	51965177	51965220	MajorDMR-5-22014	2
chr6	52151460	52151641	MajorDMR-5-22015	2
chr6	52171979	52172361	MajorDMR-5-22016	5
chr6	52228549	52229649	MajorDMR-5-22017	9
chr6	52253617	52253784	MajorDMR-5-22018	3
chr6	52365368	52365402	MajorDMR-5-22019	2
chr6	52382682	52383221	MajorDMR-5-22020	3
chr6	52416245	52416417	MajorDMR-5-22021	3
chr6	52435401	52435479	MajorDMR-5-22022	2
chr6	52441026	52441440	MajorDMR-5-22023	7
chr6	52442490	52442898	MajorDMR-5-22024	4
chr6	52529600	52529675	MajorDMR-5-22025	3
chr6	52593368	52593492	MajorDMR-5-22026	2
chr6	52680301	52680353	MajorDMR-5-22027	2
chr6	52906972	52907285	MajorDMR-5-22028	4
chr6	53225321	53225334	MajorDMR-5-22029	2
chr6	53660887	53661243	MajorDMR-5-22030	13
chr6	56517797	56517810	MajorDMR-5-22031	2
chr6	56679222	56679456	MajorDMR-5-22032	2
chr6	56705123	56705857	MajorDMR-5-22033	5
chr6	56725357	56725425	MajorDMR-5-22034	3
chr6	56790419	56791074	MajorDMR-5-22035	4
chr6	56814206	56814245	MajorDMR-5-22036	2
chr6	56818044	56818569	MajorDMR-5-22037	7
chr6	56821320	56821739	MajorDMR-5-22038	3
chr6	56913023	56913040	MajorDMR-5-22039	2
chr6	56913611	56913849	MajorDMR-5-22040	2
chr6	57370464	57370718	MajorDMR-5-22041	2
chr6	57375611	57375673	MajorDMR-5-22042	2
chr6	57731340	57731589	MajorDMR-5-22043	4
chr6	58142209	58142344	MajorDMR-5-22044	3
chr6	58298679	58298846	MajorDMR-5-22045	2
chr6	58338476	58338705	MajorDMR-5-22046	5
chr6	58716075	58716392	MajorDMR-5-22047	2
chr6	58753052	58753462	MajorDMR-5-22048	2
chr6	58761949	58762137	MajorDMR-5-22049	2
chr6	58763864	58764257	MajorDMR-5-22050	2
chr6	61918904	61919267	MajorDMR-5-22051	2
chr6	61921193	61921235	MajorDMR-5-22052	2
chr6	61922182	61922527	MajorDMR-5-22053	2
chr6	62335314	62335527	MajorDMR-5-22054	2
chr6	62527867	62527926	MajorDMR-5-22055	2
chr6	62748067	62748264	MajorDMR-5-22056	2
chr6	63372515	63373247	MajorDMR-5-22057	3
chr6	64342744	64342881	MajorDMR-5-22058	2
chr6	64722688	64723425	MajorDMR-5-22059	12
chr6	64834064	64834188	MajorDMR-5-22060	2
chr6	65249982	65250194	MajorDMR-5-22061	2
chr6	65273203	65273292	MajorDMR-5-22062	2
chr6	65793985	65793990	MajorDMR-5-22063	2
chr6	66407544	66407642	MajorDMR-5-22064	3
chr6	66814005	66814083	MajorDMR-5-22065	2
chr6	67372804	67373110	MajorDMR-5-22066	4
chr6	68194473	68194695	MajorDMR-5-22067	2
chr6	69269676	69270257	MajorDMR-5-22068	5
chr6	69440426	69440578	MajorDMR-5-22069	3
chr6	69525080	69525084	MajorDMR-5-22070	2
chr6	70094566	70095324	MajorDMR-5-22071	4
chr6	70099494	70099604	MajorDMR-5-22072	2
chr6	70166136	70166226	MajorDMR-5-22073	2
chr6	70310861	70311202	MajorDMR-5-22074	6
chr6	70504923	70505114	MajorDMR-5-22075	2
chr6	70704283	70704345	MajorDMR-5-22076	2
chr6	70790571	70790996	MajorDMR-5-22077	4
chr6	70792771	70792883	MajorDMR-5-22078	2
chr6	70992481	70993108	MajorDMR-5-22079	29
chr6	71661176	71661375	MajorDMR-5-22080	3
chr6	71663717	71664634	MajorDMR-5-22081	12
chr6	71721410	71721547	MajorDMR-5-22082	3
chr6	71964144	71964260	MajorDMR-5-22083	3
chr6	72019182	72019583	MajorDMR-5-22084	2
chr6	72129341	72129392	MajorDMR-5-22085	2
chr6	72298423	72298668	MajorDMR-5-22086	7
chr6	73652918	73652934	MajorDMR-5-22087	2
chr6	73724842	73725037	MajorDMR-5-22088	2
chr6	74009282	74009447	MajorDMR-5-22089	11
chr6	74058738	74058991	MajorDMR-5-22090	3
chr6	74169898	74170188	MajorDMR-5-22091	4
chr6	74224712	74225103	MajorDMR-5-22092	2
chr6	74226102	74228513	MajorDMR-5-22093	15
chr6	74229177	74229185	MajorDMR-5-22094	2
chr6	74296477	74296482	MajorDMR-5-22095	2
chr6	74361906	74362399	MajorDMR-5-22096	2
chr6	74533101	74533424	MajorDMR-5-22097	4
chr6	75794728	75795074	MajorDMR-5-22098	16
chr6	75877018	75877224	MajorDMR-5-22099	2
chr6	76203366	76203676	MajorDMR-5-22100	7
chr6	76467840	76467884	MajorDMR-5-22101	2
chr6	76504853	76505154	MajorDMR-5-22102	3
chr6	76599943	76599955	MajorDMR-5-22103	3
chr6	76647706	76647761	MajorDMR-5-22104	2
chr6	78359710	78360160	MajorDMR-5-22105	5
chr6	79578086	79578124	MajorDMR-5-22106	2
chr6	79785070	79785130	MajorDMR-5-22107	2
chr6	79785772	79785867	MajorDMR-5-22108	2
chr6	80254920	80255270	MajorDMR-5-22109	5
chr6	80316820	80316827	MajorDMR-5-22110	2
chr6	80842799	80843079	MajorDMR-5-22111	4
chr6	81167412	81167580	MajorDMR-5-22112	3
chr6	81232933	81233025	MajorDMR-5-22113	2
chr6	82197460	82197640	MajorDMR-5-22114	3
chr6	82460334	82460492	MajorDMR-5-22115	3
chr6	83460289	83460510	MajorDMR-5-22116	3
chr6	83631969	83632047	MajorDMR-5-22117	2
chr6	84292767	84293204	MajorDMR-5-22118	5
chr6	84484367	84484820	MajorDMR-5-22119	2
chr6	84570354	84570551	MajorDMR-5-22120	6
chr6	85427971	85428362	MajorDMR-5-22121	2
chr6	85540550	85540982	MajorDMR-5-22122	2
chr6	85725261	85725309	MajorDMR-5-22123	2
chr6	85824461	85824600	MajorDMR-5-22124	2
chr6	86036528	86036794	MajorDMR-5-22125	2
chr6	86350216	86351017	MajorDMR-5-22126	5
chr6	87648470	87648717	MajorDMR-5-22127	2
chr6	87671231	87671684	MajorDMR-5-22128	4
chr6	87866812	87867377	MajorDMR-5-22129	4
chr6	88405277	88405845	MajorDMR-5-22130	3
chr6	88407346	88408446	MajorDMR-5-22131	5
chr6	88821870	88821968	MajorDMR-5-22132	2
chr6	88867762	88867868	MajorDMR-5-22133	2
chr6	88873241	88873407	MajorDMR-5-22134	2
chr6	89259554	89259880	MajorDMR-5-22135	4
chr6	89271587	89271654	MajorDMR-5-22136	2
chr6	89294474	89294738	MajorDMR-5-22137	2
chr6	89351152	89351611	MajorDMR-5-22138	2
chr6	89706334	89706578	MajorDMR-5-22139	2
chr6	89792396	89793894	MajorDMR-5-22140	25
chr6	89854487	89855054	MajorDMR-5-22141	5
chr6	89856983	89857335	MajorDMR-5-22142	5
chr6	90021420	90022094	MajorDMR-5-22143	7
chr6	90078407	90078867	MajorDMR-5-22144	5
chr6	90085549	90085954	MajorDMR-5-22145	4
chr6	90115678	90115950	MajorDMR-5-22146	2
chr6	90276637	90276834	MajorDMR-5-22147	4
chr6	90349064	90349085	MajorDMR-5-22148	3
chr6	90399676	90399834	MajorDMR-5-22149	2
chr6	90527398	90528035	MajorDMR-5-22150	3
chr6	90536028	90536035	MajorDMR-5-22151	2
chr6	90597347	90597538	MajorDMR-5-22152	7
chr6	90639400	90639677	MajorDMR-5-22153	2
chr6	90645202	90645319	MajorDMR-5-22154	5
chr6	90650925	90651369	MajorDMR-5-22155	8
chr6	90661948	90662007	MajorDMR-5-22156	2
chr6	90684686	90684760	MajorDMR-5-22157	2
chr6	90687268	90688690	MajorDMR-5-22158	12
chr6	90694857	90695917	MajorDMR-5-22159	8
chr6	90776594	90776932	MajorDMR-5-22160	4
chr6	90778876	90779309	MajorDMR-5-22161	7
chr6	90868694	90868942	MajorDMR-5-22162	5
chr6	90878636	90879227	MajorDMR-5-22163	3
chr6	90899903	90899997	MajorDMR-5-22164	3
chr6	90927845	90928058	MajorDMR-5-22165	2
chr6	90937007	90937133	MajorDMR-5-22166	3
chr6	90993997	90996517	MajorDMR-5-22167	25
chr6	91006911	91007155	MajorDMR-5-22168	4
chr6	91123128	91123149	MajorDMR-5-22169	2
chr6	91134134	91134150	MajorDMR-5-22170	2
chr6	91595449	91595647	MajorDMR-5-22171	2
chr6	92363433	92363855	MajorDMR-5-22172	4
chr6	93318606	93318659	MajorDMR-5-22173	3
chr6	93389411	93389676	MajorDMR-5-22174	2
chr6	93530517	93530685	MajorDMR-5-22175	4
chr6	93893398	93893439	MajorDMR-5-22176	2
chr6	96516266	96516459	MajorDMR-5-22177	2
chr6	96521992	96522115	MajorDMR-5-22178	2
chr6	96661517	96661950	MajorDMR-5-22179	4
chr6	96896819	96896849	MajorDMR-5-22180	2
chr6	97050344	97050362	MajorDMR-5-22181	2
chr6	97093049	97093769	MajorDMR-5-22182	5
chr6	97480376	97480525	MajorDMR-5-22183	3
chr6	98116685	98116802	MajorDMR-5-22184	6
chr6	98492129	98492524	MajorDMR-5-22185	3
chr6	98832383	98832998	MajorDMR-5-22186	5
chr6	99273863	99274463	MajorDMR-5-22187	4
chr6	99275284	99276417	MajorDMR-5-22188	41
chr6	99278912	99279105	MajorDMR-5-22189	7
chr6	99571903	99571907	MajorDMR-5-22190	2
chr6	99735514	99735550	MajorDMR-5-22191	2
chr6	99756953	99757247	MajorDMR-5-22192	2
chr6	100271805	100271896	MajorDMR-5-22193	5
chr6	100428447	100428539	MajorDMR-5-22194	2
chr6	100658422	100658426	MajorDMR-5-22195	2
chr6	100676773	100677066	MajorDMR-5-22196	4
chr6	100729662	100729745	MajorDMR-5-22197	3
chr6	100897599	100897621	MajorDMR-5-22198	2
chr6	101850866	101850939	MajorDMR-5-22199	3
chr6	102828249	102828336	MajorDMR-5-22200	2
chr6	103246551	103246835	MajorDMR-5-22201	3
chr6	104386753	104386975	MajorDMR-5-22202	2
chr6	104920544	104921124	MajorDMR-5-22203	4
chr6	105140942	105140965	MajorDMR-5-22204	3
chr6	105391856	105392202	MajorDMR-5-22205	3
chr6	105400630	105401802	MajorDMR-5-22206	16
chr6	105405399	105406630	MajorDMR-5-22207	32
chr6	105901341	105901430	MajorDMR-5-22208	3
chr6	106332465	106332548	MajorDMR-5-22209	2
chr6	106343980	106344258	MajorDMR-5-22210	4
chr6	106364794	106365315	MajorDMR-5-22211	5
chr6	106545658	106545683	MajorDMR-5-22212	2
chr6	107367805	107367928	MajorDMR-5-22213	3
chr6	107434635	107435045	MajorDMR-5-22214	7
chr6	107475747	107476110	MajorDMR-5-22215	5
chr6	107815970	107816663	MajorDMR-5-22216	6
chr6	107817606	107817611	MajorDMR-5-22217	2
chr6	107825244	107825884	MajorDMR-5-22218	4
chr6	107860731	107860876	MajorDMR-5-22219	3
chr6	107868546	107868963	MajorDMR-5-22220	2
chr6	107898191	107898487	MajorDMR-5-22221	2
chr6	107902848	107903187	MajorDMR-5-22222	3
chr6	107908917	107909346	MajorDMR-5-22223	2
chr6	107909953	107910054	MajorDMR-5-22224	2
chr6	107910682	107910970	MajorDMR-5-22225	2
chr6	107923531	107923770	MajorDMR-5-22226	4
chr6	107925564	107925662	MajorDMR-5-22227	3
chr6	107932403	107933112	MajorDMR-5-22228	7
chr6	107949262	107949395	MajorDMR-5-22229	3
chr6	107962825	107963338	MajorDMR-5-22230	5
chr6	107964023	107964294	MajorDMR-5-22231	2
chr6	107976751	107977362	MajorDMR-5-22232	5
chr6	107988040	107988481	MajorDMR-5-22233	3
chr6	107991892	107992364	MajorDMR-5-22234	6
chr6	108034181	108034533	MajorDMR-5-22235	3
chr6	108141367	108142288	MajorDMR-5-22236	10
chr6	108145373	108145931	MajorDMR-5-22237	10
chr6	108186112	108186463	MajorDMR-5-22238	3
chr6	108454600	108454687	MajorDMR-5-22239	2
chr6	108455418	108455588	MajorDMR-5-22240	5
chr6	108797583	108798243	MajorDMR-5-22241	4
chr6	109020838	109021167	MajorDMR-5-22242	2
chr6	109409019	109409663	MajorDMR-5-22243	5
chr6	109705406	109705453	MajorDMR-5-22244	2
chr6	109777521	109777723	MajorDMR-5-22245	8
chr6	109778348	109778560	MajorDMR-5-22246	3
chr6	110648715	110648960	MajorDMR-5-22247	2
chr6	110678677	110679090	MajorDMR-5-22248	22
chr6	110690481	110690604	MajorDMR-5-22249	2
chr6	110711766	110711899	MajorDMR-5-22250	2
chr6	110878004	110878176	MajorDMR-5-22251	6
chr6	111135019	111135097	MajorDMR-5-22252	3
chr6	111198646	111198749	MajorDMR-5-22253	4
chr6	111199395	111199440	MajorDMR-5-22254	2
chr6	111202481	111203807	MajorDMR-5-22255	5
chr6	111204773	111204864	MajorDMR-5-22256	3
chr6	111292753	111293144	MajorDMR-5-22257	3
chr6	111409656	111409907	MajorDMR-5-22258	6
chr6	111435003	111435448	MajorDMR-5-22259	5
chr6	111745485	111746134	MajorDMR-5-22260	5
chr6	111802033	111802238	MajorDMR-5-22261	3
chr6	111805846	111806349	MajorDMR-5-22262	3
chr6	111862104	111862243	MajorDMR-5-22263	4
chr6	111887744	111887835	MajorDMR-5-22264	2
chr6	111924394	111924493	MajorDMR-5-22265	3
chr6	111946765	111947248	MajorDMR-5-22266	10
chr6	111982935	111983185	MajorDMR-5-22267	2
chr6	111984863	111985256	MajorDMR-5-22268	6
chr6	111994217	111995052	MajorDMR-5-22269	18
chr6	112007201	112008167	MajorDMR-5-22270	18
chr6	112012523	112012836	MajorDMR-5-22271	3
chr6	112013437	112013861	MajorDMR-5-22272	2
chr6	112021365	112021836	MajorDMR-5-22273	4
chr6	112052815	112053078	MajorDMR-5-22274	2
chr6	112055895	112056094	MajorDMR-5-22275	2
chr6	112064745	112065877	MajorDMR-5-22276	8
chr6	112085672	112085916	MajorDMR-5-22277	4
chr6	112098063	112098708	MajorDMR-5-22278	7
chr6	112104703	112104840	MajorDMR-5-22279	2
chr6	112110686	112111044	MajorDMR-5-22280	2
chr6	112121202	112121769	MajorDMR-5-22281	12
chr6	112125907	112126075	MajorDMR-5-22282	4
chr6	112139860	112140185	MajorDMR-5-22283	3
chr6	112191833	112192167	MajorDMR-5-22284	3
chr6	112339535	112339620	MajorDMR-5-22285	2
chr6	112600597	112600899	MajorDMR-5-22286	2
chr6	113011847	113012099	MajorDMR-5-22287	4
chr6	113447852	113448100	MajorDMR-5-22288	2
chr6	113503867	113504266	MajorDMR-5-22289	3
chr6	113993865	113993996	MajorDMR-5-22290	3
chr6	114183714	114184127	MajorDMR-5-22291	2
chr6	114200812	114200862	MajorDMR-5-22292	2
chr6	114289766	114289939	MajorDMR-5-22293	3
chr6	114603660	114603670	MajorDMR-5-22294	2
chr6	114662143	114662219	MajorDMR-5-22295	2
chr6	114665318	114665552	MajorDMR-5-22296	3
chr6	115028414	115028671	MajorDMR-5-22297	2
chr6	116338351	116338393	MajorDMR-5-22298	2
chr6	116691381	116691474	MajorDMR-5-22299	3
chr6	116726223	116726813	MajorDMR-5-22300	6
chr6	116732450	116732634	MajorDMR-5-22301	4
chr6	117003475	117003753	MajorDMR-5-22302	3
chr6	117259100	117259262	MajorDMR-5-22303	2
chr6	117456817	117456821	MajorDMR-5-22304	2
chr6	118254687	118255016	MajorDMR-5-22305	2
chr6	118334225	118334344	MajorDMR-5-22306	3
chr6	118466218	118466411	MajorDMR-5-22307	2
chr6	118584991	118585328	MajorDMR-5-22308	3
chr6	118627701	118628373	MajorDMR-5-22309	6
chr6	118940073	118940299	MajorDMR-5-22310	2
chr6	119217617	119217673	MajorDMR-5-22311	2
chr6	119666364	119666371	MajorDMR-5-22312	2
chr6	122273446	122273520	MajorDMR-5-22313	2
chr6	122711078	122711551	MajorDMR-5-22314	2
chr6	122722486	122722714	MajorDMR-5-22315	4
chr6	123038697	123038785	MajorDMR-5-22316	2
chr6	123100072	123101482	MajorDMR-5-22317	14
chr6	123111674	123111931	MajorDMR-5-22318	6
chr6	123146337	123146535	MajorDMR-5-22319	3
chr6	123316338	123316673	MajorDMR-5-22320	4
chr6	124290645	124290669	MajorDMR-5-22321	2
chr6	125352176	125352361	MajorDMR-5-22322	2
chr6	125425730	125425881	MajorDMR-5-22323	3
chr6	125475938	125476232	MajorDMR-5-22324	5
chr6	125486893	125487495	MajorDMR-5-22325	6
chr6	125513163	125513203	MajorDMR-5-22326	2
chr6	125933487	125933556	MajorDMR-5-22327	2
chr6	126110789	126110805	MajorDMR-5-22328	2
chr6	126189611	126189649	MajorDMR-5-22329	2
chr6	127329755	127329797	MajorDMR-5-22330	2
chr6	127485618	127485881	MajorDMR-5-22331	2
chr6	128201029	128201040	MajorDMR-5-22332	2
chr6	129232315	129232326	MajorDMR-5-22333	2
chr6	129442190	129442288	MajorDMR-5-22334	2
chr6	129796575	129796621	MajorDMR-5-22335	2
chr6	129823914	129824276	MajorDMR-5-22336	4
chr6	130005349	130005419	MajorDMR-5-22337	2
chr6	130317799	130317818	MajorDMR-5-22338	2
chr6	130953471	130953886	MajorDMR-5-22339	9
chr6	131217609	131217821	MajorDMR-5-22340	3
chr6	131748799	131748886	MajorDMR-5-22341	2
chr6	132246177	132246197	MajorDMR-5-22342	2
chr6	132270743	132271221	MajorDMR-5-22343	3
chr6	132451794	132452686	MajorDMR-5-22344	7
chr6	132712928	132713547	MajorDMR-5-22345	11
chr6	132840100	132840114	MajorDMR-5-22346	2
chr6	133447756	133447959	MajorDMR-5-22347	2
chr6	133564567	133564579	MajorDMR-5-22348	2
chr6	133565691	133565923	MajorDMR-5-22349	3
chr6	134427948	134428254	MajorDMR-5-22350	2
chr6	134458844	134458975	MajorDMR-5-22351	3
chr6	134492177	134492417	MajorDMR-5-22352	2
chr6	134497439	134497688	MajorDMR-5-22353	20
chr6	134498967	134499087	MajorDMR-5-22354	3
chr6	134570668	134571467	MajorDMR-5-22355	8
chr6	134625044	134625342	MajorDMR-5-22356	2
chr6	134629132	134629267	MajorDMR-5-22357	3
chr6	134630127	134630281	MajorDMR-5-22358	3
chr6	134632893	134633220	MajorDMR-5-22359	7
chr6	134637312	134637586	MajorDMR-5-22360	2
chr6	134639664	134640007	MajorDMR-5-22361	2
chr6	134757531	134757741	MajorDMR-5-22362	3
chr6	134872484	134872603	MajorDMR-5-22363	3
chr6	134947353	134947534	MajorDMR-5-22364	2
chr6	135041223	135041669	MajorDMR-5-22365	4
chr6	135230184	135230549	MajorDMR-5-22366	12
chr6	135231069	135231088	MajorDMR-5-22367	2
chr6	135466148	135466194	MajorDMR-5-22368	3
chr6	135484105	135484144	MajorDMR-5-22369	2
chr6	135817718	135817872	MajorDMR-5-22370	3
chr6	136174183	136174395	MajorDMR-5-22371	2
chr6	136226662	136226897	MajorDMR-5-22372	3
chr6	136259912	136260676	MajorDMR-5-22373	4
chr6	136359017	136359520	MajorDMR-5-22374	9
chr6	136398977	136399363	MajorDMR-5-22375	3
chr6	136417382	136417436	MajorDMR-5-22376	2
chr6	136424562	136425227	MajorDMR-5-22377	5
chr6	136434790	136434956	MajorDMR-5-22378	2
chr6	136458592	136458689	MajorDMR-5-22379	2
chr6	136547212	136547360	MajorDMR-5-22380	2
chr6	136570507	136570734	MajorDMR-5-22381	2
chr6	136595648	136595774	MajorDMR-5-22382	2
chr6	136604530	136604960	MajorDMR-5-22383	3
chr6	136606178	136607004	MajorDMR-5-22384	3
chr6	136612196	136612549	MajorDMR-5-22385	4
chr6	136672187	136672393	MajorDMR-5-22386	2
chr6	136672984	136673023	MajorDMR-5-22387	2
chr6	136687224	136687260	MajorDMR-5-22388	3
chr6	136704574	136704867	MajorDMR-5-22389	6
chr6	136724765	136725265	MajorDMR-5-22390	2
chr6	136729131	136729356	MajorDMR-5-22391	2
chr6	136788105	136788134	MajorDMR-5-22392	2
chr6	136844420	136845117	MajorDMR-5-22393	4
chr6	136849200	136849220	MajorDMR-5-22394	2
chr6	136931518	136931668	MajorDMR-5-22395	3
chr6	136967544	136967805	MajorDMR-5-22396	3
chr6	137071833	137072208	MajorDMR-5-22397	2
chr6	137415596	137415706	MajorDMR-5-22398	2
chr6	138050404	138050447	MajorDMR-5-22399	2
chr6	138132737	138132784	MajorDMR-5-22400	2
chr6	138187577	138187595	MajorDMR-5-22401	2
chr6	138388724	138388792	MajorDMR-5-22402	2
chr6	138479234	138479545	MajorDMR-5-22403	2
chr6	138536269	138536385	MajorDMR-5-22404	3
chr6	138550318	138550400	MajorDMR-5-22405	2
chr6	138552329	138552395	MajorDMR-5-22406	3
chr6	138631668	138632052	MajorDMR-5-22407	2
chr6	138806205	138806581	MajorDMR-5-22408	10
chr6	138968327	138968611	MajorDMR-5-22409	6
chr6	139137459	139137661	MajorDMR-5-22410	2
chr6	139165045	139165567	MajorDMR-5-22411	4
chr6	139301821	139301839	MajorDMR-5-22412	2
chr6	139690680	139690811	MajorDMR-5-22413	3
chr6	139697407	139698034	MajorDMR-5-22414	7
chr6	139739920	139739998	MajorDMR-5-22415	2
chr6	139927159	139927205	MajorDMR-5-22416	2
chr6	140682064	140682417	MajorDMR-5-22417	2
chr6	140957861	140958548	MajorDMR-5-22418	4
chr6	141031897	141031903	MajorDMR-5-22419	2
chr6	141236421	141236856	MajorDMR-5-22420	2
chr6	141681263	141682157	MajorDMR-5-22421	5
chr6	141722811	141722958	MajorDMR-5-22422	2
chr6	141723585	141723925	MajorDMR-5-22423	2
chr6	141804060	141804350	MajorDMR-5-22424	5
chr6	141804861	141805243	MajorDMR-5-22425	5
chr6	141883270	141883438	MajorDMR-5-22426	3
chr6	141884547	141884943	MajorDMR-5-22427	3
chr6	142470601	142470674	MajorDMR-5-22428	2
chr6	142553655	142553949	MajorDMR-5-22429	2
chr6	143017657	143017875	MajorDMR-5-22430	4
chr6	143021996	143022213	MajorDMR-5-22431	4
chr6	143486273	143486341	MajorDMR-5-22432	2
chr6	143718929	143719292	MajorDMR-5-22433	2
chr6	143836564	143836664	MajorDMR-5-22434	2
chr6	143884648	143884857	MajorDMR-5-22435	2
chr6	144066917	144067281	MajorDMR-5-22436	4
chr6	144430785	144431069	MajorDMR-5-22437	5
chr6	144652314	144652917	MajorDMR-5-22438	10
chr6	144655347	144655441	MajorDMR-5-22439	2
chr6	146055127	146055258	MajorDMR-5-22440	2
chr6	146057825	146058066	MajorDMR-5-22441	3
chr6	146134259	146134612	MajorDMR-5-22442	8
chr6	146755111	146755336	MajorDMR-5-22443	7
chr6	147321844	147322487	MajorDMR-5-22444	5
chr6	147556345	147556394	MajorDMR-5-22445	2
chr6	147769466	147769495	MajorDMR-5-22446	2
chr6	147941767	147942236	MajorDMR-5-22447	3
chr6	148032573	148032684	MajorDMR-5-22448	2
chr6	148129866	148130248	MajorDMR-5-22449	3
chr6	148190216	148190226	MajorDMR-5-22450	2
chr6	148204190	148204540	MajorDMR-5-22451	4
chr6	148305919	148305927	MajorDMR-5-22452	2
chr6	148358740	148359110	MajorDMR-5-22453	2
chr6	148455862	148456286	MajorDMR-5-22454	2
chr6	148466306	148466338	MajorDMR-5-22455	2
chr6	148571526	148572310	MajorDMR-5-22456	3
chr6	148744750	148744971	MajorDMR-5-22457	3
chr6	148834440	148835055	MajorDMR-5-22458	8
chr6	149533386	149533469	MajorDMR-5-22459	2
chr6	149582742	149582861	MajorDMR-5-22460	2
chr6	149640848	149641012	MajorDMR-5-22461	2
chr6	149755198	149755684	MajorDMR-5-22462	2
chr6	149775620	149775748	MajorDMR-5-22463	2
chr6	149888700	149888835	MajorDMR-5-22464	4
chr6	149968216	149968744	MajorDMR-5-22465	17
chr6	150037408	150037575	MajorDMR-5-22466	2
chr6	150258057	150259054	MajorDMR-5-22467	6
chr6	150261165	150262430	MajorDMR-5-22468	16
chr6	150276977	150278590	MajorDMR-5-22469	14
chr6	150286267	150286873	MajorDMR-5-22470	17
chr6	150304399	150304574	MajorDMR-5-22471	5
chr6	150312700	150313141	MajorDMR-5-22472	5
chr6	150333485	150333738	MajorDMR-5-22473	5
chr6	150334276	150334619	MajorDMR-5-22474	2
chr6	150346189	150346328	MajorDMR-5-22475	2
chr6	150347071	150347245	MajorDMR-5-22476	5
chr6	150383306	150383322	MajorDMR-5-22477	2
chr6	150529838	150530250	MajorDMR-5-22478	2
chr6	150694764	150694914	MajorDMR-5-22479	2
chr6	150739861	150740507	MajorDMR-5-22480	23
chr6	150757445	150757459	MajorDMR-5-22481	2
chr6	150764756	150765093	MajorDMR-5-22482	2
chr6	151340743	151341006	MajorDMR-5-22483	3
chr6	151379432	151379693	MajorDMR-5-22484	2
chr6	151388976	151389234	MajorDMR-5-22485	5
chr6	151457611	151457790	MajorDMR-5-22486	2
chr6	151710359	151710378	MajorDMR-5-22487	3
chr6	152077845	152077896	MajorDMR-5-22488	2
chr6	152355931	152356093	MajorDMR-5-22489	2
chr6	152505878	152506237	MajorDMR-5-22490	3
chr6	152573904	152573959	MajorDMR-5-22491	2
chr6	152896470	152896600	MajorDMR-5-22492	2
chr6	152897105	152897281	MajorDMR-5-22493	4
chr6	152964271	152964411	MajorDMR-5-22494	3
chr6	153453029	153453174	MajorDMR-5-22495	4
chr6	153633908	153634012	MajorDMR-5-22496	3
chr6	154019341	154019606	MajorDMR-5-22497	2
chr6	154461177	154461453	MajorDMR-5-22498	2
chr6	154731896	154732038	MajorDMR-5-22499	2
chr6	154974806	154975123	MajorDMR-5-22500	2
chr6	155030490	155031007	MajorDMR-5-22501	4
chr6	155059869	155060056	MajorDMR-5-22502	2
chr6	155195940	155196429	MajorDMR-5-22503	2
chr6	155210202	155210466	MajorDMR-5-22504	3
chr6	155223085	155223116	MajorDMR-5-22505	2
chr6	155259304	155259348	MajorDMR-5-22506	2
chr6	155310634	155310694	MajorDMR-5-22507	2
chr6	155420690	155421699	MajorDMR-5-22508	14
chr6	155492863	155493360	MajorDMR-5-22509	6
chr6	155495497	155495544	MajorDMR-5-22510	2
chr6	155537900	155538448	MajorDMR-5-22511	9
chr6	155541410	155542075	MajorDMR-5-22512	5
chr6	155593700	155593747	MajorDMR-5-22513	3
chr6	155907207	155907963	MajorDMR-5-22514	7
chr6	156748709	156748731	MajorDMR-5-22515	2
chr6	157117594	157117887	MajorDMR-5-22516	2
chr6	157129195	157130059	MajorDMR-5-22517	3
chr6	157143968	157143980	MajorDMR-5-22518	2
chr6	157161091	157161120	MajorDMR-5-22519	3
chr6	157187807	157188248	MajorDMR-5-22520	4
chr6	157210480	157210817	MajorDMR-5-22521	3
chr6	157274764	157275211	MajorDMR-5-22522	2
chr6	157279215	157279268	MajorDMR-5-22523	2
chr6	157297572	157298134	MajorDMR-5-22524	7
chr6	157344112	157344118	MajorDMR-5-22525	2
chr6	157354569	157354667	MajorDMR-5-22526	2
chr6	157372389	157372631	MajorDMR-5-22527	5
chr6	157411117	157411202	MajorDMR-5-22528	3
chr6	157412067	157412554	MajorDMR-5-22529	3
chr6	157464562	157464872	MajorDMR-5-22530	2
chr6	157779850	157779877	MajorDMR-5-22531	2
chr6	158268693	158268804	MajorDMR-5-22532	4
chr6	158321884	158321899	MajorDMR-5-22533	2
chr6	158411019	158411104	MajorDMR-5-22534	2
chr6	158447702	158447751	MajorDMR-5-22535	2
chr6	158452699	158453154	MajorDMR-5-22536	5
chr6	158464783	158465035	MajorDMR-5-22537	3
chr6	158501244	158501530	MajorDMR-5-22538	2
chr6	158641776	158641895	MajorDMR-5-22539	2
chr6	158654990	158655005	MajorDMR-5-22540	2
chr6	158663435	158663799	MajorDMR-5-22541	4
chr6	158732315	158732397	MajorDMR-5-22542	2
chr6	158744422	158744529	MajorDMR-5-22543	2
chr6	158863011	158863015	MajorDMR-5-22544	2
chr6	158908743	158908786	MajorDMR-5-22545	3
chr6	158960867	158961066	MajorDMR-5-22546	5
chr6	158976938	158977383	MajorDMR-5-22547	6
chr6	159063504	159063953	MajorDMR-5-22548	3
chr6	159084056	159084088	MajorDMR-5-22549	4
chr6	159239148	159239230	MajorDMR-5-22550	4
chr6	159276773	159276807	MajorDMR-5-22551	2
chr6	159360679	159360692	MajorDMR-5-22552	2
chr6	159559125	159559146	MajorDMR-5-22553	2
chr6	159951098	159951359	MajorDMR-5-22554	6
chr6	160274030	160274129	MajorDMR-5-22555	2
chr6	160768951	160768963	MajorDMR-5-22556	2
chr6	160848968	160849153	MajorDMR-5-22557	2
chr6	161088968	161089237	MajorDMR-5-22558	3
chr6	161171468	161171786	MajorDMR-5-22559	3
chr6	161174597	161174749	MajorDMR-5-22560	2
chr6	161277645	161277903	MajorDMR-5-22561	3
chr6	161419909	161419981	MajorDMR-5-22562	2
chr6	161581532	161581726	MajorDMR-5-22563	6
chr6	161589556	161589879	MajorDMR-5-22564	8
chr6	161591893	161591994	MajorDMR-5-22565	2
chr6	161625974	161626138	MajorDMR-5-22566	6
chr6	161655341	161655951	MajorDMR-5-22567	10
chr6	161687425	161687894	MajorDMR-5-22568	3
chr6	161795903	161797103	MajorDMR-5-22569	22
chr6	161840011	161840065	MajorDMR-5-22570	2
chr6	161859699	161860935	MajorDMR-5-22571	21
chr6	161864906	161865164	MajorDMR-5-22572	3
chr6	161897425	161897864	MajorDMR-5-22573	3
chr6	162256414	162256817	MajorDMR-5-22574	13
chr6	162312222	162312245	MajorDMR-5-22575	2
chr6	162338856	162340034	MajorDMR-5-22576	14
chr6	162797782	162797948	MajorDMR-5-22577	2
chr6	162863131	162863294	MajorDMR-5-22578	3
chr6	162959676	162960033	MajorDMR-5-22579	7
chr6	163003554	163003739	MajorDMR-5-22580	2
chr6	163586995	163587064	MajorDMR-5-22581	2
chr6	163776320	163776637	MajorDMR-5-22582	2
chr6	163826242	163826273	MajorDMR-5-22583	2
chr6	163827119	163827584	MajorDMR-5-22584	7
chr6	163838397	163840236	MajorDMR-5-22585	14
chr6	163840742	163841776	MajorDMR-5-22586	8
chr6	163842472	163846591	MajorDMR-5-22587	48
chr6	163847137	163848806	MajorDMR-5-22588	12
chr6	163849415	163852041	MajorDMR-5-22589	12
chr6	163852665	163852924	MajorDMR-5-22590	3
chr6	163854654	163855070	MajorDMR-5-22591	4
chr6	163855700	163858268	MajorDMR-5-22592	13
chr6	163858825	163858900	MajorDMR-5-22593	2
chr6	163859638	163859759	MajorDMR-5-22594	2
chr6	163860386	163860962	MajorDMR-5-22595	7
chr6	163862153	163863133	MajorDMR-5-22596	5
chr6	163864237	163865086	MajorDMR-5-22597	4
chr6	163865589	163865692	MajorDMR-5-22598	2
chr6	163866681	163866716	MajorDMR-5-22599	2
chr6	163867529	163869589	MajorDMR-5-22600	13
chr6	163870097	163870311	MajorDMR-5-22601	2
chr6	163871756	163872038	MajorDMR-5-22602	2
chr6	163872694	163873209	MajorDMR-5-22603	6
chr6	163873801	163874423	MajorDMR-5-22604	4
chr6	163875876	163876060	MajorDMR-5-22605	3
chr6	163877273	163877312	MajorDMR-5-22606	2
chr6	163877893	163878179	MajorDMR-5-22607	2
chr6	163878750	163879153	MajorDMR-5-22608	2
chr6	163880541	163882820	MajorDMR-5-22609	14
chr6	163889847	163889993	MajorDMR-5-22610	3
chr6	163898261	163898436	MajorDMR-5-22611	2
chr6	163903608	163903830	MajorDMR-5-22612	3
chr6	163904373	163904397	MajorDMR-5-22613	2
chr6	163907790	163908227	MajorDMR-5-22614	2
chr6	163909107	163909464	MajorDMR-5-22615	3
chr6	163910187	163910291	MajorDMR-5-22616	2
chr6	163912391	163913195	MajorDMR-5-22617	7
chr6	163913882	163913900	MajorDMR-5-22618	2
chr6	163915412	163916958	MajorDMR-5-22619	6
chr6	163917667	163917733	MajorDMR-5-22620	2
chr6	163920219	163920402	MajorDMR-5-22621	2
chr6	163921175	163921417	MajorDMR-5-22622	2
chr6	163940055	163940713	MajorDMR-5-22623	5
chr6	163943546	163944111	MajorDMR-5-22624	11
chr6	163945090	163945177	MajorDMR-5-22625	4
chr6	163947522	163948142	MajorDMR-5-22626	3
chr6	163950227	163952834	MajorDMR-5-22627	13
chr6	163953441	163953784	MajorDMR-5-22628	3
chr6	163954619	163954725	MajorDMR-5-22629	2
chr6	163956430	163956574	MajorDMR-5-22630	2
chr6	163957491	163958039	MajorDMR-5-22631	5
chr6	163959448	163959545	MajorDMR-5-22632	2
chr6	163961026	163961519	MajorDMR-5-22633	2
chr6	163964623	163964969	MajorDMR-5-22634	3
chr6	163966727	163966811	MajorDMR-5-22635	2
chr6	163969092	163969128	MajorDMR-5-22636	3
chr6	163976527	163976584	MajorDMR-5-22637	2
chr6	163982772	163983945	MajorDMR-5-22638	7
chr6	163984540	163984655	MajorDMR-5-22639	5
chr6	163985269	163986442	MajorDMR-5-22640	10
chr6	163993676	163993836	MajorDMR-5-22641	3
chr6	163996778	163997358	MajorDMR-5-22642	4
chr6	164000122	164000976	MajorDMR-5-22643	7
chr6	164001483	164001913	MajorDMR-5-22644	6
chr6	164002578	164002604	MajorDMR-5-22645	2
chr6	164009102	164009551	MajorDMR-5-22646	3
chr6	164057158	164057170	MajorDMR-5-22647	2
chr6	164073117	164073146	MajorDMR-5-22648	2
chr6	164088840	164089297	MajorDMR-5-22649	4
chr6	164171257	164172128	MajorDMR-5-22650	13
chr6	164185766	164186107	MajorDMR-5-22651	2
chr6	164249209	164249340	MajorDMR-5-22652	2
chr6	164257967	164258534	MajorDMR-5-22653	7
chr6	164264201	164264303	MajorDMR-5-22654	3
chr6	164281801	164282025	MajorDMR-5-22655	4
chr6	164324792	164325512	MajorDMR-5-22656	5
chr6	164363610	164364089	MajorDMR-5-22657	2
chr6	164365085	164366523	MajorDMR-5-22658	9
chr6	164367359	164367861	MajorDMR-5-22659	6
chr6	164404316	164405355	MajorDMR-5-22660	19
chr6	164443145	164443185	MajorDMR-5-22661	2
chr6	164506403	164506684	MajorDMR-5-22662	6
chr6	164519960	164520646	MajorDMR-5-22663	9
chr6	164523405	164523902	MajorDMR-5-22664	2
chr6	164530039	164530248	MajorDMR-5-22665	2
chr6	164574212	164574707	MajorDMR-5-22666	2
chr6	164954098	164954277	MajorDMR-5-22667	4
chr6	165170699	165170745	MajorDMR-5-22668	2
chr6	165172691	165172699	MajorDMR-5-22669	2
chr6	165246060	165246120	MajorDMR-5-22670	3
chr6	165273543	165273557	MajorDMR-5-22671	2
chr6	165338477	165338498	MajorDMR-5-22672	2
chr6	165340115	165340595	MajorDMR-5-22673	2
chr6	165342277	165343400	MajorDMR-5-22674	17
chr6	165542657	165542913	MajorDMR-5-22675	4
chr6	165632634	165632972	MajorDMR-5-22676	2
chr6	165645594	165646457	MajorDMR-5-22677	11
chr6	165658027	165658901	MajorDMR-5-22678	5
chr6	165873232	165873547	MajorDMR-5-22679	7
chr6	165899843	165900079	MajorDMR-5-22680	3
chr6	166013699	166013814	MajorDMR-5-22681	2
chr6	166073665	166073921	MajorDMR-5-22682	5
chr6	166077404	166078310	MajorDMR-5-22683	25
chr6	166122862	166122984	MajorDMR-5-22684	2
chr6	166136882	166137237	MajorDMR-5-22685	6
chr6	166161891	166161997	MajorDMR-5-22686	2
chr6	166199015	166199295	MajorDMR-5-22687	2
chr6	166217801	166218764	MajorDMR-5-22688	27
chr6	166267624	166268321	MajorDMR-5-22689	7
chr6	166418591	166419231	MajorDMR-5-22690	12
chr6	166420456	166421146	MajorDMR-5-22691	5
chr6	166642924	166642935	MajorDMR-5-22692	2
chr6	166690468	166690855	MajorDMR-5-22693	12
chr6	166726804	166726905	MajorDMR-5-22694	2
chr6	166765598	166765805	MajorDMR-5-22695	5
chr6	166795008	166795033	MajorDMR-5-22696	2
chr6	166823072	166823220	MajorDMR-5-22697	2
chr6	166849129	166849730	MajorDMR-5-22698	6
chr6	166853400	166853815	MajorDMR-5-22699	3
chr6	166861291	166861572	MajorDMR-5-22700	2
chr6	166869964	166869992	MajorDMR-5-22701	2
chr6	166874559	166874723	MajorDMR-5-22702	2
chr6	166892082	166892289	MajorDMR-5-22703	4
chr6	166893093	166893472	MajorDMR-5-22704	6
chr6	166898117	166898856	MajorDMR-5-22705	5
chr6	166901787	166902533	MajorDMR-5-22706	8
chr6	166908503	166908853	MajorDMR-5-22707	5
chr6	166916252	166916750	MajorDMR-5-22708	5
chr6	166922464	166922570	MajorDMR-5-22709	2
chr6	166928746	166929100	MajorDMR-5-22710	8
chr6	166937269	166937557	MajorDMR-5-22711	4
chr6	166946737	166946743	MajorDMR-5-22712	2
chr6	166950292	166950486	MajorDMR-5-22713	3
chr6	166955566	166956032	MajorDMR-5-22714	3
chr6	166964946	166965795	MajorDMR-5-22715	4
chr6	166967127	166968092	MajorDMR-5-22716	15
chr6	166970476	166970676	MajorDMR-5-22717	5
chr6	166975423	166975561	MajorDMR-5-22718	3
chr6	166977492	166977770	MajorDMR-5-22719	2
chr6	166980421	166980702	MajorDMR-5-22720	2
chr6	166984597	166985404	MajorDMR-5-22721	3
chr6	166985984	166986286	MajorDMR-5-22722	7
chr6	166988610	166988647	MajorDMR-5-22723	3
chr6	166992658	166993237	MajorDMR-5-22724	6
chr6	167001225	167001375	MajorDMR-5-22725	2
chr6	167002015	167002978	MajorDMR-5-22726	6
chr6	167003621	167004046	MajorDMR-5-22727	2
chr6	167010939	167012170	MajorDMR-5-22728	9
chr6	167027602	167028872	MajorDMR-5-22729	14
chr6	167034200	167035628	MajorDMR-5-22730	7
chr6	167047309	167047430	MajorDMR-5-22731	4
chr6	167066252	167066395	MajorDMR-5-22732	3
chr6	167070026	167070805	MajorDMR-5-22733	5
chr6	167152778	167153077	MajorDMR-5-22734	6
chr6	167171413	167171828	MajorDMR-5-22735	3
chr6	167212290	167212713	MajorDMR-5-22736	7
chr6	167215751	167216224	MajorDMR-5-22737	7
chr6	167216942	167217483	MajorDMR-5-22738	10
chr6	167239325	167239533	MajorDMR-5-22739	3
chr6	167265977	167266094	MajorDMR-5-22740	3
chr6	167272422	167273420	MajorDMR-5-22741	6
chr6	167274513	167275440	MajorDMR-5-22742	10
chr6	167280622	167281194	MajorDMR-5-22743	10
chr6	167286470	167286618	MajorDMR-5-22744	2
chr6	167321879	167321997	MajorDMR-5-22745	3
chr6	167342730	167342916	MajorDMR-5-22746	5
chr6	167352999	167353319	MajorDMR-5-22747	2
chr6	167363711	167363948	MajorDMR-5-22748	2
chr6	167364940	167365101	MajorDMR-5-22749	6
chr6	167366184	167366223	MajorDMR-5-22750	2
chr6	167368837	167369255	MajorDMR-5-22751	14
chr6	167371038	167371081	MajorDMR-5-22752	3
chr6	167608060	167608126	MajorDMR-5-22753	2
chr6	167726425	167726481	MajorDMR-5-22754	4
chr6	167908104	167908425	MajorDMR-5-22755	4
chr6	168083862	168083925	MajorDMR-5-22756	3
chr6	168197142	168197411	MajorDMR-5-22757	7
chr6	168199870	168200398	MajorDMR-5-22758	4
chr6	168239969	168240688	MajorDMR-5-22759	6
chr6	168267562	168267712	MajorDMR-5-22760	2
chr6	168374263	168374706	MajorDMR-5-22761	2
chr6	168419321	168419595	MajorDMR-5-22762	2
chr6	168457964	168458074	MajorDMR-5-22763	2
chr6	168632240	168632283	MajorDMR-5-22764	2
chr6	168784227	168784439	MajorDMR-5-22765	2
chr6	168819523	168819709	MajorDMR-5-22766	4
chr6	168914826	168915100	MajorDMR-5-22767	3
chr6	168916115	168916292	MajorDMR-5-22768	2
chr6	168937973	168938271	MajorDMR-5-22769	4
chr6	168995616	168995847	MajorDMR-5-22770	2
chr6	169008263	169008524	MajorDMR-5-22771	4
chr6	169309105	169309181	MajorDMR-5-22772	2
chr6	169326048	169326216	MajorDMR-5-22773	2
chr6	169426332	169426562	MajorDMR-5-22774	3
chr6	169444767	169445861	MajorDMR-5-22775	7
chr6	169513275	169513297	MajorDMR-5-22776	2
chr6	169558530	169558639	MajorDMR-5-22777	3
chr6	169650960	169651577	MajorDMR-5-22778	4
chr6	169828643	169828894	MajorDMR-5-22779	5
chr6	170054729	170054788	MajorDMR-5-22780	2
chr6	170382303	170382864	MajorDMR-5-22781	16
chr6	170395888	170396131	MajorDMR-5-22782	4
chr6	170449209	170449349	MajorDMR-5-22783	3
chr6	170483979	170484203	MajorDMR-5-22784	3
chr6	170489263	170489413	MajorDMR-5-22785	2
chr6	170552964	170553124	MajorDMR-5-22786	2
chr6	170723653	170723731	MajorDMR-5-22787	2
chr6	170752977	170753319	MajorDMR-5-22788	2
chr6	170782685	170782693	MajorDMR-5-22789	2
chr6	170789639	170790102	MajorDMR-5-22790	2
chr6	170916106	170916165	MajorDMR-5-22791	2
chr7	85743	85833	MajorDMR-5-22792	3
chr7	125287	125354	MajorDMR-5-22793	2
chr7	188768	188971	MajorDMR-5-22794	2
chr7	316232	316390	MajorDMR-5-22795	2
chr7	324677	324968	MajorDMR-5-22796	5
chr7	420193	420292	MajorDMR-5-22797	2
chr7	445750	445985	MajorDMR-5-22798	3
chr7	465986	466038	MajorDMR-5-22799	3
chr7	500193	500197	MajorDMR-5-22800	2
chr7	560865	561296	MajorDMR-5-22801	6
chr7	705024	705171	MajorDMR-5-22802	5
chr7	755640	756135	MajorDMR-5-22803	3
chr7	785441	785737	MajorDMR-5-22804	6
chr7	865100	865289	MajorDMR-5-22805	2
chr7	907422	907437	MajorDMR-5-22806	2
chr7	922996	923298	MajorDMR-5-22807	8
chr7	1016802	1017361	MajorDMR-5-22808	5
chr7	1022725	1023067	MajorDMR-5-22809	4
chr7	1091870	1092009	MajorDMR-5-22810	4
chr7	1094186	1094346	MajorDMR-5-22811	8
chr7	1095768	1095885	MajorDMR-5-22812	4
chr7	1099161	1099648	MajorDMR-5-22813	5
chr7	1126240	1126580	MajorDMR-5-22814	8
chr7	1135881	1136213	MajorDMR-5-22815	2
chr7	1141813	1141849	MajorDMR-5-22816	2
chr7	1163015	1163783	MajorDMR-5-22817	20
chr7	1215772	1215825	MajorDMR-5-22818	2
chr7	1263496	1263630	MajorDMR-5-22819	2
chr7	1329381	1329471	MajorDMR-5-22820	4
chr7	1411432	1411466	MajorDMR-5-22821	2
chr7	1447640	1447778	MajorDMR-5-22822	2
chr7	1462283	1462852	MajorDMR-5-22823	20
chr7	1500421	1500769	MajorDMR-5-22824	5
chr7	1503837	1504190	MajorDMR-5-22825	2
chr7	1506587	1506598	MajorDMR-5-22826	2
chr7	1546099	1546898	MajorDMR-5-22827	13
chr7	1562782	1563124	MajorDMR-5-22828	3
chr7	1578121	1578690	MajorDMR-5-22829	12
chr7	1595057	1595068	MajorDMR-5-22830	2
chr7	1597988	1598025	MajorDMR-5-22831	2
chr7	1678011	1678159	MajorDMR-5-22832	2
chr7	1682253	1682459	MajorDMR-5-22833	5
chr7	1711017	1711048	MajorDMR-5-22834	2
chr7	1716499	1716627	MajorDMR-5-22835	3
chr7	1731931	1732199	MajorDMR-5-22836	4
chr7	1733422	1734118	MajorDMR-5-22837	19
chr7	1734663	1734712	MajorDMR-5-22838	3
chr7	1744910	1745098	MajorDMR-5-22839	3
chr7	1782345	1782606	MajorDMR-5-22840	7
chr7	1788651	1788777	MajorDMR-5-22841	3
chr7	1789488	1789900	MajorDMR-5-22842	6
chr7	1866183	1866514	MajorDMR-5-22843	3
chr7	2100524	2100529	MajorDMR-5-22844	2
chr7	2109050	2109635	MajorDMR-5-22845	5
chr7	2122173	2122277	MajorDMR-5-22846	2
chr7	2156449	2156969	MajorDMR-5-22847	8
chr7	2180193	2180767	MajorDMR-5-22848	5
chr7	2197541	2197997	MajorDMR-5-22849	11
chr7	2249176	2249383	MajorDMR-5-22850	3
chr7	2282251	2282876	MajorDMR-5-22851	9
chr7	2321354	2321467	MajorDMR-5-22852	5
chr7	2439614	2439804	MajorDMR-5-22853	2
chr7	2444542	2444568	MajorDMR-5-22854	2
chr7	2484557	2484621	MajorDMR-5-22855	2
chr7	2535629	2535889	MajorDMR-5-22856	2
chr7	2537519	2537736	MajorDMR-5-22857	3
chr7	2574563	2574940	MajorDMR-5-22858	2
chr7	2605833	2606089	MajorDMR-5-22859	3
chr7	2607125	2607594	MajorDMR-5-22860	3
chr7	2616988	2616992	MajorDMR-5-22861	2
chr7	2650600	2650779	MajorDMR-5-22862	2
chr7	2652876	2654274	MajorDMR-5-22863	27
chr7	2656372	2656695	MajorDMR-5-22864	4
chr7	2657361	2657512	MajorDMR-5-22865	3
chr7	2661005	2661976	MajorDMR-5-22866	4
chr7	2674695	2674826	MajorDMR-5-22867	2
chr7	2680730	2680754	MajorDMR-5-22868	2
chr7	2684879	2685129	MajorDMR-5-22869	3
chr7	2701778	2702043	MajorDMR-5-22870	2
chr7	2718362	2718552	MajorDMR-5-22871	2
chr7	2729020	2729142	MajorDMR-5-22872	4
chr7	2755230	2755761	MajorDMR-5-22873	5
chr7	2756987	2757043	MajorDMR-5-22874	2
chr7	2769120	2770521	MajorDMR-5-22875	23
chr7	2772709	2773128	MajorDMR-5-22876	5
chr7	2774973	2775684	MajorDMR-5-22877	7
chr7	2797049	2797551	MajorDMR-5-22878	8
chr7	2800068	2800074	MajorDMR-5-22879	2
chr7	2812508	2812661	MajorDMR-5-22880	2
chr7	2814761	2815368	MajorDMR-5-22881	12
chr7	2829359	2829630	MajorDMR-5-22882	2
chr7	2842193	2842380	MajorDMR-5-22883	3
chr7	2860932	2861230	MajorDMR-5-22884	4
chr7	2912893	2912910	MajorDMR-5-22885	2
chr7	2942272	2942711	MajorDMR-5-22886	2
chr7	2960764	2961486	MajorDMR-5-22887	7
chr7	2964924	2965051	MajorDMR-5-22888	2
chr7	2968353	2968708	MajorDMR-5-22889	4
chr7	3024903	3025152	MajorDMR-5-22890	3
chr7	3082731	3083226	MajorDMR-5-22891	3
chr7	3184412	3184576	MajorDMR-5-22892	2
chr7	3307551	3307674	MajorDMR-5-22893	3
chr7	3342636	3343008	MajorDMR-5-22894	2
chr7	3418475	3418571	MajorDMR-5-22895	2
chr7	3566237	3566387	MajorDMR-5-22896	2
chr7	3577306	3577370	MajorDMR-5-22897	2
chr7	3631895	3632658	MajorDMR-5-22898	13
chr7	3652437	3652513	MajorDMR-5-22899	2
chr7	3931922	3932102	MajorDMR-5-22900	4
chr7	3933687	3933763	MajorDMR-5-22901	2
chr7	3962013	3962088	MajorDMR-5-22902	2
chr7	3988631	3988686	MajorDMR-5-22903	2
chr7	4050126	4050391	MajorDMR-5-22904	4
chr7	4065447	4066128	MajorDMR-5-22905	9
chr7	4104864	4105131	MajorDMR-5-22906	4
chr7	4229823	4230241	MajorDMR-5-22907	2
chr7	4266260	4267563	MajorDMR-5-22908	14
chr7	4268877	4269089	MajorDMR-5-22909	6
chr7	4312570	4312602	MajorDMR-5-22910	2
chr7	4479139	4479253	MajorDMR-5-22911	2
chr7	4509119	4509340	MajorDMR-5-22912	2
chr7	4754603	4755342	MajorDMR-5-22913	5
chr7	4762723	4763242	MajorDMR-5-22914	14
chr7	4785257	4785263	MajorDMR-5-22915	2
chr7	4869961	4869995	MajorDMR-5-22916	2
chr7	4997701	4998182	MajorDMR-5-22917	2
chr7	5002361	5003122	MajorDMR-5-22918	3
chr7	5173929	5174114	MajorDMR-5-22919	2
chr7	5187414	5187686	MajorDMR-5-22920	2
chr7	5197593	5197794	MajorDMR-5-22921	5
chr7	5270208	5270341	MajorDMR-5-22922	3
chr7	5315215	5315402	MajorDMR-5-22923	3
chr7	5316465	5316635	MajorDMR-5-22924	3
chr7	5321563	5321727	MajorDMR-5-22925	2
chr7	5323557	5324935	MajorDMR-5-22926	19
chr7	5335984	5336114	MajorDMR-5-22927	2
chr7	5344067	5344204	MajorDMR-5-22928	2
chr7	5367118	5367611	MajorDMR-5-22929	8
chr7	5389165	5390416	MajorDMR-5-22930	9
chr7	5399816	5399924	MajorDMR-5-22931	2
chr7	5408927	5409015	MajorDMR-5-22932	2
chr7	5421130	5421460	MajorDMR-5-22933	3
chr7	5422607	5423981	MajorDMR-5-22934	5
chr7	5428747	5428946	MajorDMR-5-22935	2
chr7	5443949	5443997	MajorDMR-5-22936	2
chr7	5447177	5448162	MajorDMR-5-22937	6
chr7	5452871	5453123	MajorDMR-5-22938	2
chr7	5455099	5455134	MajorDMR-5-22939	2
chr7	5456992	5457560	MajorDMR-5-22940	12
chr7	5471054	5471374	MajorDMR-5-22941	2
chr7	5490349	5490365	MajorDMR-5-22942	2
chr7	5510329	5510619	MajorDMR-5-22943	3
chr7	5517831	5518504	MajorDMR-5-22944	7
chr7	5526003	5526032	MajorDMR-5-22945	2
chr7	5527152	5527175	MajorDMR-5-22946	2
chr7	5531051	5531111	MajorDMR-5-22947	3
chr7	5531640	5532126	MajorDMR-5-22948	2
chr7	5604420	5604560	MajorDMR-5-22949	4
chr7	5614297	5614563	MajorDMR-5-22950	4
chr7	5637251	5638180	MajorDMR-5-22951	6
chr7	5674068	5674231	MajorDMR-5-22952	4
chr7	5675497	5675840	MajorDMR-5-22953	5
chr7	5711560	5711864	MajorDMR-5-22954	2
chr7	5727637	5727840	MajorDMR-5-22955	5
chr7	5730664	5730895	MajorDMR-5-22956	9
chr7	5735573	5735990	MajorDMR-5-22957	7
chr7	5742466	5742866	MajorDMR-5-22958	3
chr7	5743853	5744039	MajorDMR-5-22959	5
chr7	5786520	5786531	MajorDMR-5-22960	2
chr7	5813476	5813486	MajorDMR-5-22961	2
chr7	5896404	5896416	MajorDMR-5-22962	2
chr7	5900339	5900353	MajorDMR-5-22963	2
chr7	5911677	5912377	MajorDMR-5-22964	15
chr7	5918030	5918357	MajorDMR-5-22965	4
chr7	5939686	5939852	MajorDMR-5-22966	5
chr7	6010000	6010299	MajorDMR-5-22967	14
chr7	6132680	6133042	MajorDMR-5-22968	2
chr7	6145943	6145958	MajorDMR-5-22969	2
chr7	6207079	6207217	MajorDMR-5-22970	6
chr7	6230706	6230807	MajorDMR-5-22971	2
chr7	6267204	6267618	MajorDMR-5-22972	4
chr7	6286926	6287053	MajorDMR-5-22973	2
chr7	6292019	6292236	MajorDMR-5-22974	3
chr7	6294718	6294723	MajorDMR-5-22975	2
chr7	6515924	6515962	MajorDMR-5-22976	3
chr7	6571223	6571312	MajorDMR-5-22977	3
chr7	6655856	6656047	MajorDMR-5-22978	5
chr7	6793754	6794042	MajorDMR-5-22979	13
chr7	6866780	6867019	MajorDMR-5-22980	2
chr7	6885872	6885948	MajorDMR-5-22981	2
chr7	6936697	6936974	MajorDMR-5-22982	2
chr7	7593720	7593962	MajorDMR-5-22983	3
chr7	7666695	7666914	MajorDMR-5-22984	2
chr7	8383355	8383484	MajorDMR-5-22985	2
chr7	8418923	8419362	MajorDMR-5-22986	2
chr7	8477022	8477703	MajorDMR-5-22987	16
chr7	8479729	8480536	MajorDMR-5-22988	12
chr7	8483329	8484250	MajorDMR-5-22989	18
chr7	8600881	8601469	MajorDMR-5-22990	4
chr7	8654731	8655037	MajorDMR-5-22991	3
chr7	8677729	8677965	MajorDMR-5-22992	5
chr7	8762331	8762717	MajorDMR-5-22993	4
chr7	8763933	8763954	MajorDMR-5-22994	2
chr7	9212986	9213425	MajorDMR-5-22995	2
chr7	9229036	9229580	MajorDMR-5-22996	6
chr7	9271411	9271855	MajorDMR-5-22997	6
chr7	10162124	10162585	MajorDMR-5-22998	5
chr7	10810730	10810894	MajorDMR-5-22999	2
chr7	11647481	11647607	MajorDMR-5-23000	2
chr7	11856843	11856911	MajorDMR-5-23001	3
chr7	11870090	11870832	MajorDMR-5-23002	10
chr7	12392760	12393055	MajorDMR-5-23003	2
chr7	12755260	12756146	MajorDMR-5-23004	9
chr7	12810631	12811355	MajorDMR-5-23005	5
chr7	12879534	12879885	MajorDMR-5-23006	5
chr7	13303439	13303782	MajorDMR-5-23007	2
chr7	13533665	13533947	MajorDMR-5-23008	2
chr7	14234466	14234834	MajorDMR-5-23009	3
chr7	15168533	15168639	MajorDMR-5-23010	2
chr7	15724432	15724700	MajorDMR-5-23011	4
chr7	15760676	15760743	MajorDMR-5-23012	2
chr7	16627327	16627874	MajorDMR-5-23013	11
chr7	16706886	16707203	MajorDMR-5-23014	4
chr7	16707732	16708162	MajorDMR-5-23015	2
chr7	17505824	17506048	MajorDMR-5-23016	6
chr7	17725412	17725681	MajorDMR-5-23017	2
chr7	17978649	17978756	MajorDMR-5-23018	2
chr7	17987331	17987423	MajorDMR-5-23019	2
chr7	18033871	18034123	MajorDMR-5-23020	2
chr7	18173218	18173244	MajorDMR-5-23021	2
chr7	18252588	18253209	MajorDMR-5-23022	3
chr7	18429593	18430235	MajorDMR-5-23023	3
chr7	18465684	18465961	MajorDMR-5-23024	3
chr7	18620828	18621020	MajorDMR-5-23025	2
chr7	18623151	18623356	MajorDMR-5-23026	3
chr7	18630057	18630621	MajorDMR-5-23027	3
chr7	19733628	19733716	MajorDMR-5-23028	3
chr7	19811501	19811846	MajorDMR-5-23029	4
chr7	19813456	19813585	MajorDMR-5-23030	4
chr7	20003683	20004247	MajorDMR-5-23031	3
chr7	20369119	20369466	MajorDMR-5-23032	4
chr7	20371486	20371961	MajorDMR-5-23033	9
chr7	20816033	20816972	MajorDMR-5-23034	8
chr7	20818310	20818980	MajorDMR-5-23035	16
chr7	20822348	20822707	MajorDMR-5-23036	4
chr7	21167674	21168278	MajorDMR-5-23037	5
chr7	21209177	21209510	MajorDMR-5-23038	6
chr7	21291218	21291267	MajorDMR-5-23039	2
chr7	21730447	21730476	MajorDMR-5-23040	4
chr7	22425436	22425447	MajorDMR-5-23041	2
chr7	22602894	22602924	MajorDMR-5-23042	2
chr7	22766591	22767227	MajorDMR-5-23043	11
chr7	23287504	23287751	MajorDMR-5-23044	3
chr7	23725163	23725536	MajorDMR-5-23045	3
chr7	23841954	23842107	MajorDMR-5-23046	2
chr7	23904695	23904847	MajorDMR-5-23047	2
chr7	23996534	23996699	MajorDMR-5-23048	3
chr7	24539631	24539648	MajorDMR-5-23049	2
chr7	24543908	24543980	MajorDMR-5-23050	2
chr7	24693136	24693172	MajorDMR-5-23051	3
chr7	24740321	24741687	MajorDMR-5-23052	8
chr7	24744832	24745166	MajorDMR-5-23053	2
chr7	24747925	24747961	MajorDMR-5-23054	3
chr7	24768673	24768678	MajorDMR-5-23055	2
chr7	24796188	24796204	MajorDMR-5-23056	3
chr7	24797785	24797935	MajorDMR-5-23057	8
chr7	24837471	24838204	MajorDMR-5-23058	8
chr7	24848206	24848496	MajorDMR-5-23059	2
chr7	24860999	24861390	MajorDMR-5-23060	6
chr7	24862710	24862855	MajorDMR-5-23061	2
chr7	24865973	24866067	MajorDMR-5-23062	2
chr7	24869719	24870422	MajorDMR-5-23063	7
chr7	24872076	24872337	MajorDMR-5-23064	3
chr7	24873177	24873910	MajorDMR-5-23065	9
chr7	24911932	24912060	MajorDMR-5-23066	3
chr7	24922754	24923036	MajorDMR-5-23067	3
chr7	24930860	24931044	MajorDMR-5-23068	4
chr7	24934314	24934375	MajorDMR-5-23069	2
chr7	24952117	24952263	MajorDMR-5-23070	2
chr7	24964687	24965519	MajorDMR-5-23071	6
chr7	25007610	25008039	MajorDMR-5-23072	3
chr7	25011037	25011103	MajorDMR-5-23073	2
chr7	25013649	25014017	MajorDMR-5-23074	8
chr7	25015505	25015649	MajorDMR-5-23075	2
chr7	25016409	25016603	MajorDMR-5-23076	2
chr7	25017668	25018441	MajorDMR-5-23077	4
chr7	25137878	25137910	MajorDMR-5-23078	2
chr7	25336762	25337044	MajorDMR-5-23079	3
chr7	25398805	25400040	MajorDMR-5-23080	15
chr7	25415809	25415889	MajorDMR-5-23081	2
chr7	25710028	25710101	MajorDMR-5-23082	3
chr7	25790863	25791094	MajorDMR-5-23083	6
chr7	25891243	25891268	MajorDMR-5-23084	2
chr7	25926826	25927116	MajorDMR-5-23085	2
chr7	26193117	26193224	MajorDMR-5-23086	3
chr7	26243187	26243561	MajorDMR-5-23087	5
chr7	26346736	26346998	MajorDMR-5-23088	2
chr7	26351489	26351526	MajorDMR-5-23089	2
chr7	26896639	26896881	MajorDMR-5-23090	2
chr7	26898495	26898669	MajorDMR-5-23091	2
chr7	27136064	27136438	MajorDMR-5-23092	2
chr7	27866153	27866650	MajorDMR-5-23093	4
chr7	27881915	27882267	MajorDMR-5-23094	2
chr7	27960700	27960803	MajorDMR-5-23095	2
chr7	27980093	27980243	MajorDMR-5-23096	4
chr7	27986816	27986831	MajorDMR-5-23097	2
chr7	28573756	28573779	MajorDMR-5-23098	2
chr7	28591075	28591395	MajorDMR-5-23099	2
chr7	28725042	28725123	MajorDMR-5-23100	2
chr7	28747949	28748626	MajorDMR-5-23101	6
chr7	29142266	29142275	MajorDMR-5-23102	2
chr7	29156514	29156570	MajorDMR-5-23103	3
chr7	29196584	29196654	MajorDMR-5-23104	2
chr7	29250716	29250726	MajorDMR-5-23105	2
chr7	29254843	29254875	MajorDMR-5-23106	2
chr7	29313941	29314238	MajorDMR-5-23107	2
chr7	29381730	29381739	MajorDMR-5-23108	2
chr7	29497371	29497451	MajorDMR-5-23109	2
chr7	29723156	29723513	MajorDMR-5-23110	7
chr7	29911496	29911811	MajorDMR-5-23111	3
chr7	29928109	29928127	MajorDMR-5-23112	2
chr7	29957305	29957962	MajorDMR-5-23113	6
chr7	29995914	29996160	MajorDMR-5-23114	3
chr7	30004639	30005118	MajorDMR-5-23115	4
chr7	30005882	30006096	MajorDMR-5-23116	2
chr7	30008544	30008932	MajorDMR-5-23117	3
chr7	30067280	30067453	MajorDMR-5-23118	4
chr7	30179747	30179877	MajorDMR-5-23119	2
chr7	30202010	30203046	MajorDMR-5-23120	7
chr7	30208899	30209035	MajorDMR-5-23121	4
chr7	30221624	30221958	MajorDMR-5-23122	2
chr7	30326253	30326651	MajorDMR-5-23123	3
chr7	30391072	30391431	MajorDMR-5-23124	2
chr7	30430590	30430901	MajorDMR-5-23125	3
chr7	30739811	30739951	MajorDMR-5-23126	3
chr7	30903423	30903460	MajorDMR-5-23127	3
chr7	30909669	30910200	MajorDMR-5-23128	11
chr7	30951008	30951341	MajorDMR-5-23129	2
chr7	31024476	31024510	MajorDMR-5-23130	2
chr7	31027966	31028547	MajorDMR-5-23131	12
chr7	31032099	31032406	MajorDMR-5-23132	8
chr7	31068570	31068684	MajorDMR-5-23133	3
chr7	31082762	31082941	MajorDMR-5-23134	4
chr7	31091443	31091486	MajorDMR-5-23135	2
chr7	31093155	31094137	MajorDMR-5-23136	10
chr7	31094651	31095265	MajorDMR-5-23137	8
chr7	31100510	31100803	MajorDMR-5-23138	6
chr7	31102194	31102899	MajorDMR-5-23139	6
chr7	31110854	31110982	MajorDMR-5-23140	3
chr7	31116042	31116281	MajorDMR-5-23141	3
chr7	31119061	31119703	MajorDMR-5-23142	5
chr7	31136503	31136779	MajorDMR-5-23143	4
chr7	31642267	31642275	MajorDMR-5-23144	2
chr7	32577370	32577697	MajorDMR-5-23145	3
chr7	32977366	32977580	MajorDMR-5-23146	2
chr7	32980201	32980828	MajorDMR-5-23147	5
chr7	33003757	33003873	MajorDMR-5-23148	3
chr7	33004528	33004594	MajorDMR-5-23149	2
chr7	33147136	33147239	MajorDMR-5-23150	2
chr7	34179214	34179240	MajorDMR-5-23151	2
chr7	34526183	34526211	MajorDMR-5-23152	2
chr7	34918513	34918743	MajorDMR-5-23153	2
chr7	34946268	34946276	MajorDMR-5-23154	2
chr7	35505655	35505828	MajorDMR-5-23155	3
chr7	35559962	35560004	MajorDMR-5-23156	5
chr7	35686486	35686846	MajorDMR-5-23157	2
chr7	35731907	35732358	MajorDMR-5-23158	2
chr7	35955182	35955340	MajorDMR-5-23159	2
chr7	36007324	36007497	MajorDMR-5-23160	3
chr7	36011186	36011379	MajorDMR-5-23161	3
chr7	36091267	36091357	MajorDMR-5-23162	3
chr7	36109717	36109977	MajorDMR-5-23163	5
chr7	36168581	36168881	MajorDMR-5-23164	3
chr7	36193261	36193855	MajorDMR-5-23165	21
chr7	36195153	36196080	MajorDMR-5-23166	15
chr7	36222709	36223484	MajorDMR-5-23167	8
chr7	36231141	36231965	MajorDMR-5-23168	15
chr7	36244881	36245280	MajorDMR-5-23169	2
chr7	36247412	36247780	MajorDMR-5-23170	5
chr7	36249060	36249641	MajorDMR-5-23171	5
chr7	36303997	36304068	MajorDMR-5-23172	4
chr7	36318126	36318945	MajorDMR-5-23173	7
chr7	36320390	36321854	MajorDMR-5-23174	18
chr7	36342831	36343381	MajorDMR-5-23175	3
chr7	36419918	36419942	MajorDMR-5-23176	2
chr7	36445902	36446716	MajorDMR-5-23177	7
chr7	36900749	36900950	MajorDMR-5-23178	3
chr7	36920759	36921243	MajorDMR-5-23179	8
chr7	36935017	36935147	MajorDMR-5-23180	3
chr7	36944258	36944702	MajorDMR-5-23181	2
chr7	37039628	37039998	MajorDMR-5-23182	7
chr7	37148700	37149717	MajorDMR-5-23183	6
chr7	37520200	37520331	MajorDMR-5-23184	2
chr7	37886936	37887289	MajorDMR-5-23185	3
chr7	38219415	38219560	MajorDMR-5-23186	2
chr7	38648759	38648892	MajorDMR-5-23187	4
chr7	38898084	38898300	MajorDMR-5-23188	2
chr7	39475861	39476159	MajorDMR-5-23189	2
chr7	39497897	39498163	MajorDMR-5-23190	4
chr7	39699023	39699124	MajorDMR-5-23191	2
chr7	39993676	39993797	MajorDMR-5-23192	3
chr7	39994616	39994685	MajorDMR-5-23193	2
chr7	41137897	41137924	MajorDMR-5-23194	2
chr7	41564645	41564703	MajorDMR-5-23195	2
chr7	41605433	41605863	MajorDMR-5-23196	2
chr7	41667588	41667788	MajorDMR-5-23197	6
chr7	41738744	41739236	MajorDMR-5-23198	2
chr7	42030539	42030762	MajorDMR-5-23199	3
chr7	43099020	43099177	MajorDMR-5-23200	4
chr7	43284345	43284495	MajorDMR-5-23201	2
chr7	43679725	43680033	MajorDMR-5-23202	2
chr7	44103327	44103806	MajorDMR-5-23203	4
chr7	44104466	44105722	MajorDMR-5-23204	20
chr7	44143576	44143981	MajorDMR-5-23205	4
chr7	44150347	44150455	MajorDMR-5-23206	2
chr7	44257942	44258131	MajorDMR-5-23207	2
chr7	44261056	44261442	MajorDMR-5-23208	4
chr7	44271122	44271217	MajorDMR-5-23209	2
chr7	44276525	44276982	MajorDMR-5-23210	7
chr7	44323845	44324249	MajorDMR-5-23211	3
chr7	44433656	44433857	MajorDMR-5-23212	2
chr7	44436720	44437167	MajorDMR-5-23213	2
chr7	44669457	44669664	MajorDMR-5-23214	3
chr7	44671296	44671467	MajorDMR-5-23215	3
chr7	44795895	44796078	MajorDMR-5-23216	2
chr7	45002180	45002191	MajorDMR-5-23217	2
chr7	45701411	45701599	MajorDMR-5-23218	4
chr7	46054964	46055253	MajorDMR-5-23219	5
chr7	46949169	46949738	MajorDMR-5-23220	10
chr7	47325447	47325640	MajorDMR-5-23221	3
chr7	47354959	47355105	MajorDMR-5-23222	2
chr7	47534630	47534768	MajorDMR-5-23223	5
chr7	47608169	47608224	MajorDMR-5-23224	2
chr7	47676668	47676783	MajorDMR-5-23225	2
chr7	47720171	47720223	MajorDMR-5-23226	2
chr7	48129579	48129865	MajorDMR-5-23227	3
chr7	48743138	48743229	MajorDMR-5-23228	2
chr7	48915027	48915128	MajorDMR-5-23229	4
chr7	49758516	49758580	MajorDMR-5-23230	2
chr7	49815691	49815858	MajorDMR-5-23231	3
chr7	49904357	49904519	MajorDMR-5-23232	3
chr7	49906565	49906649	MajorDMR-5-23233	2
chr7	50627008	50627450	MajorDMR-5-23234	2
chr7	50780776	50780981	MajorDMR-5-23235	2
chr7	50788498	50789093	MajorDMR-5-23236	5
chr7	50798936	50798954	MajorDMR-5-23237	3
chr7	50847703	50847969	MajorDMR-5-23238	2
chr7	51101837	51102130	MajorDMR-5-23239	2
chr7	51114488	51114609	MajorDMR-5-23240	2
chr7	51254278	51254632	MajorDMR-5-23241	2
chr7	51255846	51255998	MajorDMR-5-23242	5
chr7	51434454	51434478	MajorDMR-5-23243	2
chr7	51475285	51475788	MajorDMR-5-23244	2
chr7	51732928	51733361	MajorDMR-5-23245	5
chr7	51734094	51734115	MajorDMR-5-23246	2
chr7	51870996	51871378	MajorDMR-5-23247	2
chr7	52763683	52764146	MajorDMR-5-23248	3
chr7	53069173	53069229	MajorDMR-5-23249	2
chr7	53370001	53370513	MajorDMR-5-23250	5
chr7	54617277	54618639	MajorDMR-5-23251	8
chr7	54636289	54636655	MajorDMR-5-23252	3
chr7	54643566	54643974	MajorDMR-5-23253	2
chr7	54655985	54656044	MajorDMR-5-23254	2
chr7	54773325	54773344	MajorDMR-5-23255	2
chr7	55001588	55002099	MajorDMR-5-23256	3
chr7	55085885	55086211	MajorDMR-5-23257	2
chr7	55090021	55090561	MajorDMR-5-23258	4
chr7	55380294	55380349	MajorDMR-5-23259	3
chr7	55392722	55393249	MajorDMR-5-23260	4
chr7	55495745	55495834	MajorDMR-5-23261	4
chr7	55517077	55517249	MajorDMR-5-23262	2
chr7	55641080	55641906	MajorDMR-5-23263	6
chr7	56160527	56160952	MajorDMR-5-23264	11
chr7	56215914	56216196	MajorDMR-5-23265	2
chr7	56224505	56224636	MajorDMR-5-23266	3
chr7	56228059	56228651	MajorDMR-5-23267	3
chr7	56230213	56230275	MajorDMR-5-23268	2
chr7	56242111	56242296	MajorDMR-5-23269	3
chr7	56245604	56245669	MajorDMR-5-23270	2
chr7	56246681	56247391	MajorDMR-5-23271	5
chr7	56249255	56249351	MajorDMR-5-23272	2
chr7	56250699	56251138	MajorDMR-5-23273	2
chr7	56252663	56253258	MajorDMR-5-23274	3
chr7	56259901	56260823	MajorDMR-5-23275	4
chr7	56262362	56262897	MajorDMR-5-23276	4
chr7	56264752	56265215	MajorDMR-5-23277	3
chr7	56266458	56266773	MajorDMR-5-23278	2
chr7	56272591	56272865	MajorDMR-5-23279	2
chr7	56278181	56278255	MajorDMR-5-23280	2
chr7	56280759	56280981	MajorDMR-5-23281	2
chr7	56281728	56282057	MajorDMR-5-23282	2
chr7	56285479	56285904	MajorDMR-5-23283	4
chr7	56286942	56287017	MajorDMR-5-23284	2
chr7	56290604	56290898	MajorDMR-5-23285	3
chr7	56296066	56296272	MajorDMR-5-23286	2
chr7	56297353	56297768	MajorDMR-5-23287	21
chr7	56299284	56299787	MajorDMR-5-23288	2
chr7	56305936	56307197	MajorDMR-5-23289	6
chr7	56308365	56308750	MajorDMR-5-23290	2
chr7	56313706	56313825	MajorDMR-5-23291	2
chr7	56315652	56315852	MajorDMR-5-23292	2
chr7	56321811	56322221	MajorDMR-5-23293	3
chr7	56322978	56323052	MajorDMR-5-23294	2
chr7	56324797	56325123	MajorDMR-5-23295	2
chr7	56334382	56334634	MajorDMR-5-23296	2
chr7	56339584	56340048	MajorDMR-5-23297	3
chr7	56348742	56348945	MajorDMR-5-23298	2
chr7	56349469	56349811	MajorDMR-5-23299	2
chr7	56373918	56374462	MajorDMR-5-23300	4
chr7	56377723	56377857	MajorDMR-5-23301	2
chr7	56383449	56383564	MajorDMR-5-23302	2
chr7	56387199	56387392	MajorDMR-5-23303	2
chr7	56389300	56389516	MajorDMR-5-23304	2
chr7	56415043	56415399	MajorDMR-5-23305	3
chr7	56419668	56419841	MajorDMR-5-23306	2
chr7	56448432	56448744	MajorDMR-5-23307	2
chr7	56454479	56454527	MajorDMR-5-23308	2
chr7	56457389	56457863	MajorDMR-5-23309	3
chr7	56458695	56459169	MajorDMR-5-23310	2
chr7	56461448	56461779	MajorDMR-5-23311	3
chr7	56466699	56467247	MajorDMR-5-23312	3
chr7	56469161	56469647	MajorDMR-5-23313	3
chr7	56474610	56475747	MajorDMR-5-23314	5
chr7	56481531	56481910	MajorDMR-5-23315	2
chr7	56484980	56485160	MajorDMR-5-23316	2
chr7	56508198	56508529	MajorDMR-5-23317	2
chr7	56510267	56510308	MajorDMR-5-23318	2
chr7	56547468	56547626	MajorDMR-5-23319	2
chr7	56562710	56563743	MajorDMR-5-23320	4
chr7	56577309	56577623	MajorDMR-5-23321	2
chr7	56587262	56587876	MajorDMR-5-23322	4
chr7	56608358	56609759	MajorDMR-5-23323	5
chr7	56611112	56611705	MajorDMR-5-23324	3
chr7	56612411	56612827	MajorDMR-5-23325	2
chr7	56620479	56620913	MajorDMR-5-23326	2
chr7	56626767	56627423	MajorDMR-5-23327	4
chr7	56646131	56646936	MajorDMR-5-23328	3
chr7	56650050	56650246	MajorDMR-5-23329	2
chr7	56662502	56663024	MajorDMR-5-23330	3
chr7	56675544	56675746	MajorDMR-5-23331	3
chr7	56678887	56678996	MajorDMR-5-23332	2
chr7	56680962	56681228	MajorDMR-5-23333	2
chr7	56690611	56691055	MajorDMR-5-23334	2
chr7	56718313	56718940	MajorDMR-5-23335	3
chr7	56721680	56721713	MajorDMR-5-23336	2
chr7	56726521	56726710	MajorDMR-5-23337	2
chr7	56728975	56729272	MajorDMR-5-23338	3
chr7	56731310	56731565	MajorDMR-5-23339	2
chr7	56733991	56734047	MajorDMR-5-23340	2
chr7	56744252	56744426	MajorDMR-5-23341	2
chr7	56770279	56770737	MajorDMR-5-23342	2
chr7	56772454	56773881	MajorDMR-5-23343	8
chr7	56774563	56774831	MajorDMR-5-23344	3
chr7	56776670	56776814	MajorDMR-5-23345	2
chr7	56777982	56778136	MajorDMR-5-23346	2
chr7	56778637	56779621	MajorDMR-5-23347	6
chr7	56781621	56782170	MajorDMR-5-23348	3
chr7	56784632	56784836	MajorDMR-5-23349	2
chr7	56785561	56786821	MajorDMR-5-23350	6
chr7	56788574	56789231	MajorDMR-5-23351	3
chr7	56789738	56790859	MajorDMR-5-23352	4
chr7	56793448	56794031	MajorDMR-5-23353	4
chr7	56796477	56796861	MajorDMR-5-23354	3
chr7	56797547	56797741	MajorDMR-5-23355	2
chr7	56800432	56800904	MajorDMR-5-23356	2
chr7	56802247	56802524	MajorDMR-5-23357	3
chr7	56804141	56805145	MajorDMR-5-23358	5
chr7	56805686	56806321	MajorDMR-5-23359	3
chr7	56806948	56807365	MajorDMR-5-23360	2
chr7	56807900	56808399	MajorDMR-5-23361	2
chr7	56809203	56809851	MajorDMR-5-23362	3
chr7	56810494	56810610	MajorDMR-5-23363	3
chr7	56815608	56815642	MajorDMR-5-23364	2
chr7	56816826	56817581	MajorDMR-5-23365	5
chr7	56819441	56820274	MajorDMR-5-23366	5
chr7	56821047	56821076	MajorDMR-5-23367	2
chr7	56821807	56821821	MajorDMR-5-23368	2
chr7	56822403	56822803	MajorDMR-5-23369	5
chr7	56826679	56827229	MajorDMR-5-23370	5
chr7	56830025	56830282	MajorDMR-5-23371	4
chr7	56831992	56832059	MajorDMR-5-23372	3
chr7	56833297	56834008	MajorDMR-5-23373	3
chr7	56834625	56835278	MajorDMR-5-23374	4
chr7	56837790	56838016	MajorDMR-5-23375	2
chr7	56838790	56839457	MajorDMR-5-23376	3
chr7	56842640	56842969	MajorDMR-5-23377	2
chr7	56844217	56844330	MajorDMR-5-23378	2
chr7	56845679	56845723	MajorDMR-5-23379	2
chr7	56847003	56847366	MajorDMR-5-23380	3
chr7	56853212	56853308	MajorDMR-5-23381	2
chr7	56855953	56857616	MajorDMR-5-23382	8
chr7	56858674	56859227	MajorDMR-5-23383	4
chr7	56862675	56863042	MajorDMR-5-23384	2
chr7	56865271	56865287	MajorDMR-5-23385	2
chr7	56867619	56867683	MajorDMR-5-23386	2
chr7	56868949	56869886	MajorDMR-5-23387	3
chr7	56900445	56900518	MajorDMR-5-23388	2
chr7	56905388	56905740	MajorDMR-5-23389	2
chr7	56914023	56915288	MajorDMR-5-23390	4
chr7	56915900	56916329	MajorDMR-5-23391	2
chr7	56921237	56921620	MajorDMR-5-23392	2
chr7	56922159	56922634	MajorDMR-5-23393	3
chr7	56924077	56924480	MajorDMR-5-23394	4
chr7	56927270	56927627	MajorDMR-5-23395	3
chr7	56928702	56928749	MajorDMR-5-23396	2
chr7	56931226	56931376	MajorDMR-5-23397	2
chr7	56935301	56935708	MajorDMR-5-23398	2
chr7	56938395	56938935	MajorDMR-5-23399	3
chr7	56941305	56941367	MajorDMR-5-23400	2
chr7	56944076	56944384	MajorDMR-5-23401	2
chr7	56948119	56948856	MajorDMR-5-23402	4
chr7	56950314	56950322	MajorDMR-5-23403	2
chr7	56951336	56951563	MajorDMR-5-23404	4
chr7	56953801	56954335	MajorDMR-5-23405	4
chr7	56956334	56956562	MajorDMR-5-23406	2
chr7	56957345	56958311	MajorDMR-5-23407	5
chr7	56967371	56967485	MajorDMR-5-23408	3
chr7	56969281	56969633	MajorDMR-5-23409	2
chr7	56970470	56970922	MajorDMR-5-23410	2
chr7	56972590	56973197	MajorDMR-5-23411	5
chr7	56973793	56974671	MajorDMR-5-23412	6
chr7	56977411	56978323	MajorDMR-5-23413	5
chr7	56982776	56983231	MajorDMR-5-23414	4
chr7	56983732	56984738	MajorDMR-5-23415	5
chr7	56986277	56986783	MajorDMR-5-23416	3
chr7	56997187	56997382	MajorDMR-5-23417	2
chr7	57004974	57005255	MajorDMR-5-23418	2
chr7	57019164	57019866	MajorDMR-5-23419	5
chr7	57022141	57022187	MajorDMR-5-23420	2
chr7	57023070	57023230	MajorDMR-5-23421	4
chr7	57026885	57026932	MajorDMR-5-23422	2
chr7	57029383	57029773	MajorDMR-5-23423	3
chr7	57031814	57032121	MajorDMR-5-23424	3
chr7	57035707	57035772	MajorDMR-5-23425	2
chr7	57037848	57037963	MajorDMR-5-23426	4
chr7	57039175	57039745	MajorDMR-5-23427	5
chr7	57042034	57042476	MajorDMR-5-23428	2
chr7	57058046	57058449	MajorDMR-5-23429	2
chr7	57059463	57059807	MajorDMR-5-23430	2
chr7	57061995	57062472	MajorDMR-5-23431	3
chr7	57068024	57068381	MajorDMR-5-23432	3
chr7	57069561	57070147	MajorDMR-5-23433	4
chr7	57073080	57073938	MajorDMR-5-23434	4
chr7	57078855	57079508	MajorDMR-5-23435	4
chr7	57083761	57084134	MajorDMR-5-23436	6
chr7	57089193	57089226	MajorDMR-5-23437	2
chr7	57095304	57095544	MajorDMR-5-23438	2
chr7	57096961	57097448	MajorDMR-5-23439	2
chr7	57098958	57099299	MajorDMR-5-23440	3
chr7	57112157	57112416	MajorDMR-5-23441	2
chr7	57125497	57125959	MajorDMR-5-23442	3
chr7	57127314	57127409	MajorDMR-5-23443	2
chr7	57128377	57128579	MajorDMR-5-23444	2
chr7	57132013	57132423	MajorDMR-5-23445	2
chr7	57135302	57135737	MajorDMR-5-23446	2
chr7	57142947	57142959	MajorDMR-5-23447	2
chr7	57165105	57165637	MajorDMR-5-23448	3
chr7	57173217	57173974	MajorDMR-5-23449	3
chr7	57185015	57185511	MajorDMR-5-23450	2
chr7	57194351	57194754	MajorDMR-5-23451	3
chr7	57199999	57200213	MajorDMR-5-23452	2
chr7	57202040	57202064	MajorDMR-5-23453	2
chr7	57205410	57205704	MajorDMR-5-23454	2
chr7	57208125	57208278	MajorDMR-5-23455	2
chr7	57238077	57238635	MajorDMR-5-23456	3
chr7	57239884	57239979	MajorDMR-5-23457	2
chr7	57250092	57250500	MajorDMR-5-23458	2
chr7	57263558	57263701	MajorDMR-5-23459	2
chr7	57273161	57273184	MajorDMR-5-23460	2
chr7	57276429	57276879	MajorDMR-5-23461	3
chr7	57278501	57279540	MajorDMR-5-23462	5
chr7	57280249	57281292	MajorDMR-5-23463	4
chr7	57282363	57283248	MajorDMR-5-23464	6
chr7	57290860	57290984	MajorDMR-5-23465	2
chr7	57292348	57292605	MajorDMR-5-23466	3
chr7	57293640	57293899	MajorDMR-5-23467	2
chr7	57295421	57296133	MajorDMR-5-23468	3
chr7	57297322	57297427	MajorDMR-5-23469	2
chr7	57297933	57298669	MajorDMR-5-23470	6
chr7	57308266	57308764	MajorDMR-5-23471	3
chr7	57318716	57319280	MajorDMR-5-23472	3
chr7	57349370	57349957	MajorDMR-5-23473	3
chr7	57356145	57357147	MajorDMR-5-23474	4
chr7	57357666	57358063	MajorDMR-5-23475	2
chr7	57361376	57361910	MajorDMR-5-23476	3
chr7	57363252	57364092	MajorDMR-5-23477	3
chr7	57366886	57367364	MajorDMR-5-23478	3
chr7	57368317	57368872	MajorDMR-5-23479	3
chr7	57369698	57369939	MajorDMR-5-23480	4
chr7	57370863	57371065	MajorDMR-5-23481	2
chr7	57371840	57372718	MajorDMR-5-23482	3
chr7	57374643	57375703	MajorDMR-5-23483	7
chr7	57376225	57376647	MajorDMR-5-23484	6
chr7	57378788	57380212	MajorDMR-5-23485	7
chr7	57380865	57381697	MajorDMR-5-23486	5
chr7	57382371	57384446	MajorDMR-5-23487	13
chr7	57385348	57387283	MajorDMR-5-23488	9
chr7	57387789	57388122	MajorDMR-5-23489	5
chr7	57388681	57390339	MajorDMR-5-23490	8
chr7	57391720	57392092	MajorDMR-5-23491	3
chr7	57392921	57395377	MajorDMR-5-23492	9
chr7	57396030	57396755	MajorDMR-5-23493	4
chr7	57397397	57397970	MajorDMR-5-23494	3
chr7	57398748	57398799	MajorDMR-5-23495	2
chr7	57399434	57399542	MajorDMR-5-23496	2
chr7	57400934	57401066	MajorDMR-5-23497	2
chr7	57401726	57402390	MajorDMR-5-23498	6
chr7	57402937	57404123	MajorDMR-5-23499	10
chr7	57405565	57406363	MajorDMR-5-23500	6
chr7	57407002	57407431	MajorDMR-5-23501	2
chr7	57408725	57409127	MajorDMR-5-23502	4
chr7	57412528	57413321	MajorDMR-5-23503	5
chr7	57416264	57416683	MajorDMR-5-23504	6
chr7	57417302	57417327	MajorDMR-5-23505	2
chr7	57418658	57419102	MajorDMR-5-23506	2
chr7	57423418	57423531	MajorDMR-5-23507	2
chr7	57424110	57424547	MajorDMR-5-23508	2
chr7	57425145	57425188	MajorDMR-5-23509	2
chr7	57425972	57427011	MajorDMR-5-23510	5
chr7	57427901	57429001	MajorDMR-5-23511	7
chr7	57432409	57433279	MajorDMR-5-23512	6
chr7	57433929	57434089	MajorDMR-5-23513	2
chr7	57435076	57437496	MajorDMR-5-23514	9
chr7	57438099	57438210	MajorDMR-5-23515	2
chr7	57441418	57445060	MajorDMR-5-23516	17
chr7	57445841	57446893	MajorDMR-5-23517	6
chr7	57447669	57447785	MajorDMR-5-23518	2
chr7	57449785	57450080	MajorDMR-5-23519	3
chr7	57450670	57453089	MajorDMR-5-23520	13
chr7	57454376	57454671	MajorDMR-5-23521	3
chr7	57455189	57455649	MajorDMR-5-23522	3
chr7	57456462	57456578	MajorDMR-5-23523	2
chr7	57457291	57458649	MajorDMR-5-23524	9
chr7	57459731	57460021	MajorDMR-5-23525	3
chr7	57460961	57461362	MajorDMR-5-23526	3
chr7	57463305	57463506	MajorDMR-5-23527	3
chr7	57464089	57464275	MajorDMR-5-23528	2
chr7	57464777	57465225	MajorDMR-5-23529	3
chr7	57466009	57466266	MajorDMR-5-23530	4
chr7	57467647	57467930	MajorDMR-5-23531	2
chr7	57469825	57470148	MajorDMR-5-23532	2
chr7	57475191	57476088	MajorDMR-5-23533	5
chr7	57477661	57478278	MajorDMR-5-23534	3
chr7	57481018	57481264	MajorDMR-5-23535	2
chr7	57482733	57483184	MajorDMR-5-23536	2
chr7	57494743	57496222	MajorDMR-5-23537	7
chr7	57498244	57499140	MajorDMR-5-23538	7
chr7	57499811	57499994	MajorDMR-5-23539	2
chr7	57501543	57502430	MajorDMR-5-23540	4
chr7	57507480	57507883	MajorDMR-5-23541	3
chr7	57511183	57511534	MajorDMR-5-23542	3
chr7	57517528	57517716	MajorDMR-5-23543	2
chr7	57522208	57522661	MajorDMR-5-23544	2
chr7	57531917	57531923	MajorDMR-5-23545	2
chr7	57540917	57541378	MajorDMR-5-23546	3
chr7	57561293	57561567	MajorDMR-5-23547	3
chr7	57575014	57575577	MajorDMR-5-23548	3
chr7	57583579	57584363	MajorDMR-5-23549	5
chr7	57589354	57589801	MajorDMR-5-23550	2
chr7	57590550	57590603	MajorDMR-5-23551	2
chr7	57592442	57592760	MajorDMR-5-23552	2
chr7	57612767	57613070	MajorDMR-5-23553	3
chr7	57624047	57624095	MajorDMR-5-23554	2
chr7	57625998	57626707	MajorDMR-5-23555	3
chr7	57629132	57629234	MajorDMR-5-23556	2
chr7	57629855	57629995	MajorDMR-5-23557	3
chr7	57640425	57641769	MajorDMR-5-23558	10
chr7	57645618	57646591	MajorDMR-5-23559	4
chr7	57648450	57648553	MajorDMR-5-23560	2
chr7	57653250	57653927	MajorDMR-5-23561	3
chr7	57654757	57655956	MajorDMR-5-23562	5
chr7	57657081	57657376	MajorDMR-5-23563	2
chr7	57658781	57659130	MajorDMR-5-23564	2
chr7	57660361	57660734	MajorDMR-5-23565	2
chr7	57663998	57664241	MajorDMR-5-23566	2
chr7	57665661	57665887	MajorDMR-5-23567	2
chr7	57668851	57669130	MajorDMR-5-23568	2
```
