## Supplementary material for "Single nucleus multi-omics links human cortical cell regulatory genome diversity to disease risk variants": Table S9: Exc_L4-6_LRRK1.hyper_dmr.dms2.bed (part 2 of 2)

```
chr7	57682389	57682693	MajorDMR-5-23569	2
chr7	57685725	57685854	MajorDMR-5-23570	2
chr7	57700218	57700289	MajorDMR-5-23571	2
chr7	57702179	57702192	MajorDMR-5-23572	2
chr7	57702720	57705963	MajorDMR-5-23573	11
chr7	57707370	57708744	MajorDMR-5-23574	6
chr7	57712022	57712113	MajorDMR-5-23575	3
chr7	57713599	57713697	MajorDMR-5-23576	2
chr7	57715550	57715604	MajorDMR-5-23577	2
chr7	57718262	57719296	MajorDMR-5-23578	7
chr7	57725460	57725556	MajorDMR-5-23579	3
chr7	57726381	57726812	MajorDMR-5-23580	3
chr7	57727524	57727949	MajorDMR-5-23581	2
chr7	57731206	57732022	MajorDMR-5-23582	5
chr7	57733489	57733757	MajorDMR-5-23583	3
chr7	57736826	57737048	MajorDMR-5-23584	2
chr7	57743289	57743588	MajorDMR-5-23585	2
chr7	57744727	57744871	MajorDMR-5-23586	3
chr7	57747595	57747614	MajorDMR-5-23587	2
chr7	57748428	57748748	MajorDMR-5-23588	3
chr7	57750113	57750810	MajorDMR-5-23589	3
chr7	57755992	57756282	MajorDMR-5-23590	2
chr7	57758918	57759049	MajorDMR-5-23591	2
chr7	57769161	57769254	MajorDMR-5-23592	2
chr7	57769884	57770039	MajorDMR-5-23593	2
chr7	57771968	57772533	MajorDMR-5-23594	4
chr7	57774274	57774550	MajorDMR-5-23595	2
chr7	57778638	57779050	MajorDMR-5-23596	2
chr7	57783153	57783243	MajorDMR-5-23597	2
chr7	57784367	57784673	MajorDMR-5-23598	2
chr7	57794315	57794408	MajorDMR-5-23599	2
chr7	57795382	57795542	MajorDMR-5-23600	2
chr7	57798498	57798925	MajorDMR-5-23601	3
chr7	57807262	57807645	MajorDMR-5-23602	2
chr7	57811114	57811248	MajorDMR-5-23603	3
chr7	57822034	57822407	MajorDMR-5-23604	2
chr7	57823636	57824171	MajorDMR-5-23605	5
chr7	57829289	57829655	MajorDMR-5-23606	2
chr7	57830258	57831585	MajorDMR-5-23607	6
chr7	57833003	57833844	MajorDMR-5-23608	4
chr7	57834506	57835469	MajorDMR-5-23609	5
chr7	57836827	57837244	MajorDMR-5-23610	2
chr7	57837896	57838584	MajorDMR-5-23611	4
chr7	57839642	57841072	MajorDMR-5-23612	4
chr7	57845329	57845658	MajorDMR-5-23613	4
chr7	57849968	57850733	MajorDMR-5-23614	5
chr7	57852039	57852626	MajorDMR-5-23615	4
chr7	57853554	57853645	MajorDMR-5-23616	3
chr7	57854815	57855747	MajorDMR-5-23617	4
chr7	57856929	57857393	MajorDMR-5-23618	3
chr7	57858591	57859468	MajorDMR-5-23619	4
chr7	57860740	57860847	MajorDMR-5-23620	2
chr7	57868286	57868475	MajorDMR-5-23621	2
chr7	57871090	57871124	MajorDMR-5-23622	2
chr7	57873078	57873311	MajorDMR-5-23623	3
chr7	57874554	57874996	MajorDMR-5-23624	3
chr7	57878517	57878946	MajorDMR-5-23625	2
chr7	57883299	57883590	MajorDMR-5-23626	2
chr7	57884564	57884635	MajorDMR-5-23627	2
chr7	57899086	57899215	MajorDMR-5-23628	2
chr7	57902330	57902587	MajorDMR-5-23629	3
chr7	57918447	57918853	MajorDMR-5-23630	2
chr7	57923137	57923595	MajorDMR-5-23631	3
chr7	57933792	57934167	MajorDMR-5-23632	2
chr7	57940016	57940211	MajorDMR-5-23633	2
chr7	57948809	57949561	MajorDMR-5-23634	3
chr7	57969000	57969316	MajorDMR-5-23635	3
chr7	57975922	57976633	MajorDMR-5-23636	5
chr7	57983952	57984101	MajorDMR-5-23637	2
chr7	58023613	58023664	MajorDMR-5-23638	2
chr7	58030531	58030540	MajorDMR-5-23639	2
chr7	58034802	58035050	MajorDMR-5-23640	2
chr7	58046384	58046819	MajorDMR-5-23641	2
chr7	61064261	61065123	MajorDMR-5-23642	4
chr7	61079611	61080616	MajorDMR-5-23643	5
chr7	61082032	61082401	MajorDMR-5-23644	2
chr7	61088491	61088624	MajorDMR-5-23645	2
chr7	61089969	61090264	MajorDMR-5-23646	4
chr7	61097293	61097545	MajorDMR-5-23647	2
chr7	61365900	61366239	MajorDMR-5-23648	2
chr7	61369755	61369760	MajorDMR-5-23649	2
chr7	61430389	61430727	MajorDMR-5-23650	2
chr7	61444829	61444877	MajorDMR-5-23651	2
chr7	61512218	61512714	MajorDMR-5-23652	2
chr7	61513809	61514260	MajorDMR-5-23653	2
chr7	61517049	61517441	MajorDMR-5-23654	2
chr7	61547377	61547770	MajorDMR-5-23655	3
chr7	61548665	61548854	MajorDMR-5-23656	2
chr7	61550387	61550757	MajorDMR-5-23657	2
chr7	61552244	61552267	MajorDMR-5-23658	2
chr7	61555192	61555342	MajorDMR-5-23659	2
chr7	61580083	61580335	MajorDMR-5-23660	2
chr7	61633872	61634280	MajorDMR-5-23661	3
chr7	61648822	61648835	MajorDMR-5-23662	2
chr7	61649526	61650029	MajorDMR-5-23663	2
chr7	61663366	61663849	MajorDMR-5-23664	2
chr7	61665279	61665470	MajorDMR-5-23665	3
chr7	61665990	61666305	MajorDMR-5-23666	2
chr7	61671074	61671699	MajorDMR-5-23667	3
chr7	61846944	61847126	MajorDMR-5-23668	3
chr7	61856642	61857006	MajorDMR-5-23669	2
chr7	61866667	61866924	MajorDMR-5-23670	2
chr7	61872628	61873003	MajorDMR-5-23671	2
chr7	61878317	61878575	MajorDMR-5-23672	2
chr7	61880803	61881084	MajorDMR-5-23673	2
chr7	61883726	61883856	MajorDMR-5-23674	2
chr7	61884687	61884776	MajorDMR-5-23675	2
chr7	61910912	61911223	MajorDMR-5-23676	2
chr7	61990482	61990639	MajorDMR-5-23677	2
chr7	62016826	62016986	MajorDMR-5-23678	2
chr7	62019726	62020108	MajorDMR-5-23679	2
chr7	62035651	62035848	MajorDMR-5-23680	2
chr7	62051087	62051271	MajorDMR-5-23681	2
chr7	62057406	62057903	MajorDMR-5-23682	2
chr7	62058567	62058991	MajorDMR-5-23683	2
chr7	62066783	62067185	MajorDMR-5-23684	2
chr7	62071956	62072494	MajorDMR-5-23685	3
chr7	62073976	62074342	MajorDMR-5-23686	3
chr7	62083257	62083572	MajorDMR-5-23687	2
chr7	62084621	62085049	MajorDMR-5-23688	2
chr7	62124615	62124676	MajorDMR-5-23689	2
chr7	62133281	62133478	MajorDMR-5-23690	2
chr7	62134372	62134535	MajorDMR-5-23691	2
chr7	62135222	62135250	MajorDMR-5-23692	2
chr7	62138524	62138949	MajorDMR-5-23693	2
chr7	62141637	62141711	MajorDMR-5-23694	2
chr7	62142289	62142715	MajorDMR-5-23695	2
chr7	62148473	62148845	MajorDMR-5-23696	2
chr7	62150017	62150414	MajorDMR-5-23697	2
chr7	62152352	62152908	MajorDMR-5-23698	3
chr7	62154910	62155241	MajorDMR-5-23699	4
chr7	62159587	62159688	MajorDMR-5-23700	2
chr7	62165179	62165304	MajorDMR-5-23701	2
chr7	62168156	62169793	MajorDMR-5-23702	5
chr7	62195569	62196238	MajorDMR-5-23703	3
chr7	62206126	62206146	MajorDMR-5-23704	2
chr7	62213016	62213148	MajorDMR-5-23705	2
chr7	62221806	62221980	MajorDMR-5-23706	2
chr7	62231425	62231928	MajorDMR-5-23707	3
chr7	62234485	62234676	MajorDMR-5-23708	3
chr7	62237050	62238146	MajorDMR-5-23709	5
chr7	62238949	62239303	MajorDMR-5-23710	2
chr7	62241868	62242327	MajorDMR-5-23711	2
chr7	62263865	62264107	MajorDMR-5-23712	2
chr7	62269997	62270054	MajorDMR-5-23713	2
chr7	62275788	62276253	MajorDMR-5-23714	2
chr7	62282642	62283354	MajorDMR-5-23715	4
chr7	62285294	62285359	MajorDMR-5-23716	2
chr7	62288443	62288576	MajorDMR-5-23717	2
chr7	62300888	62301373	MajorDMR-5-23718	2
chr7	62307962	62308321	MajorDMR-5-23719	2
chr7	62311507	62311897	MajorDMR-5-23720	2
chr7	62313270	62313409	MajorDMR-5-23721	2
chr7	62328827	62329425	MajorDMR-5-23722	4
chr7	62332800	62332847	MajorDMR-5-23723	2
chr7	62336235	62336278	MajorDMR-5-23724	2
chr7	62340124	62340576	MajorDMR-5-23725	2
chr7	62344271	62344315	MajorDMR-5-23726	2
chr7	62346269	62347176	MajorDMR-5-23727	5
chr7	62354739	62355125	MajorDMR-5-23728	2
chr7	62361886	62362347	MajorDMR-5-23729	2
chr7	62366098	62366144	MajorDMR-5-23730	2
chr7	62375798	62376167	MajorDMR-5-23731	2
chr7	62385834	62386049	MajorDMR-5-23732	2
chr7	62390460	62390805	MajorDMR-5-23733	3
chr7	62400028	62400301	MajorDMR-5-23734	2
chr7	62416056	62416085	MajorDMR-5-23735	2
chr7	62420266	62420976	MajorDMR-5-23736	3
chr7	62425795	62426144	MajorDMR-5-23737	2
chr7	62432719	62433527	MajorDMR-5-23738	3
chr7	62435568	62435980	MajorDMR-5-23739	3
chr7	62443931	62443953	MajorDMR-5-23740	2
chr7	62444519	62444758	MajorDMR-5-23741	2
chr7	62447418	62448235	MajorDMR-5-23742	3
chr7	62452490	62452981	MajorDMR-5-23743	3
chr7	62456877	62457253	MajorDMR-5-23744	2
chr7	62460246	62461218	MajorDMR-5-23745	4
chr7	62461878	62461926	MajorDMR-5-23746	3
chr7	62464710	62465557	MajorDMR-5-23747	3
chr7	62471297	62471591	MajorDMR-5-23748	2
chr7	62475048	62475080	MajorDMR-5-23749	2
chr7	62478846	62479112	MajorDMR-5-23750	2
chr7	62483991	62484133	MajorDMR-5-23751	2
chr7	62485507	62485966	MajorDMR-5-23752	2
chr7	62495290	62495740	MajorDMR-5-23753	3
chr7	62497363	62497434	MajorDMR-5-23754	2
chr7	62498315	62499307	MajorDMR-5-23755	6
chr7	62500767	62501424	MajorDMR-5-23756	4
chr7	62502625	62503743	MajorDMR-5-23757	5
chr7	62504439	62504629	MajorDMR-5-23758	3
chr7	62505336	62505778	MajorDMR-5-23759	2
chr7	62506955	62507112	MajorDMR-5-23760	3
chr7	62508363	62508508	MajorDMR-5-23761	2
chr7	62509108	62509167	MajorDMR-5-23762	2
chr7	62512035	62512409	MajorDMR-5-23763	2
chr7	62518901	62518933	MajorDMR-5-23764	2
chr7	62522726	62523110	MajorDMR-5-23765	2
chr7	62531161	62531812	MajorDMR-5-23766	3
chr7	62536950	62537121	MajorDMR-5-23767	2
chr7	62550703	62551006	MajorDMR-5-23768	2
chr7	62560866	62560929	MajorDMR-5-23769	2
chr7	62568220	62568950	MajorDMR-5-23770	3
chr7	62577137	62577194	MajorDMR-5-23771	2
chr7	62578357	62578661	MajorDMR-5-23772	2
chr7	62580096	62580276	MajorDMR-5-23773	2
chr7	62584956	62585235	MajorDMR-5-23774	2
chr7	62587918	62588619	MajorDMR-5-23775	3
chr7	62621023	62621372	MajorDMR-5-23776	2
chr7	62632864	62633571	MajorDMR-5-23777	6
chr7	62635186	62635467	MajorDMR-5-23778	2
chr7	62636912	62636998	MajorDMR-5-23779	2
chr7	62648029	62649099	MajorDMR-5-23780	5
chr7	62650254	62650842	MajorDMR-5-23781	3
chr7	62652294	62652760	MajorDMR-5-23782	3
chr7	62653533	62653844	MajorDMR-5-23783	2
chr7	62658651	62658779	MajorDMR-5-23784	2
chr7	62659628	62659925	MajorDMR-5-23785	2
chr7	62660858	62660948	MajorDMR-5-23786	2
chr7	62661601	62661621	MajorDMR-5-23787	2
chr7	62662579	62662699	MajorDMR-5-23788	2
chr7	62663216	62664042	MajorDMR-5-23789	3
chr7	62670002	62670108	MajorDMR-5-23790	2
chr7	62671573	62671654	MajorDMR-5-23791	2
chr7	62675305	62675744	MajorDMR-5-23792	2
chr7	62678488	62679266	MajorDMR-5-23793	3
chr7	62679769	62680175	MajorDMR-5-23794	2
chr7	62681463	62681518	MajorDMR-5-23795	2
chr7	62687256	62687548	MajorDMR-5-23796	2
chr7	62688068	62688620	MajorDMR-5-23797	3
chr7	62690870	62691031	MajorDMR-5-23798	2
chr7	62692374	62693311	MajorDMR-5-23799	4
chr7	62696328	62696660	MajorDMR-5-23800	2
chr7	62701299	62701616	MajorDMR-5-23801	3
chr7	62713795	62714206	MajorDMR-5-23802	2
chr7	62715222	62715534	MajorDMR-5-23803	2
chr7	62716300	62716503	MajorDMR-5-23804	3
chr7	62718149	62718908	MajorDMR-5-23805	5
chr7	62720545	62721435	MajorDMR-5-23806	5
chr7	62728286	62728302	MajorDMR-5-23807	2
chr7	62729399	62729752	MajorDMR-5-23808	2
chr7	62738062	62738463	MajorDMR-5-23809	2
chr7	62741192	62741329	MajorDMR-5-23810	2
chr7	62775259	62775327	MajorDMR-5-23811	2
chr7	62830391	62830978	MajorDMR-5-23812	3
chr7	62832087	62832259	MajorDMR-5-23813	2
chr7	62837387	62838532	MajorDMR-5-23814	4
chr7	62913612	62913679	MajorDMR-5-23815	2
chr7	62936117	62937188	MajorDMR-5-23816	4
chr7	62941433	62941901	MajorDMR-5-23817	2
chr7	62943715	62943823	MajorDMR-5-23818	2
chr7	62946080	62946549	MajorDMR-5-23819	2
chr7	62962832	62963331	MajorDMR-5-23820	2
chr7	62964067	62964437	MajorDMR-5-23821	3
chr7	62970438	62970777	MajorDMR-5-23822	4
chr7	62972852	62973219	MajorDMR-5-23823	2
chr7	62982032	62982407	MajorDMR-5-23824	2
chr7	62984179	62984686	MajorDMR-5-23825	3
chr7	62989331	62989387	MajorDMR-5-23826	2
chr7	62993126	62993485	MajorDMR-5-23827	2
chr7	63005631	63006022	MajorDMR-5-23828	4
chr7	63009390	63009629	MajorDMR-5-23829	2
chr7	63015728	63015792	MajorDMR-5-23830	3
chr7	63020076	63020161	MajorDMR-5-23831	2
chr7	63021028	63021252	MajorDMR-5-23832	3
chr7	63025731	63025992	MajorDMR-5-23833	5
chr7	63027461	63027660	MajorDMR-5-23834	2
chr7	63030909	63030972	MajorDMR-5-23835	2
chr7	63031764	63032078	MajorDMR-5-23836	3
chr7	63032887	63033221	MajorDMR-5-23837	3
chr7	63033904	63034007	MajorDMR-5-23838	2
chr7	63034742	63034885	MajorDMR-5-23839	2
chr7	63035429	63035905	MajorDMR-5-23840	3
chr7	63036929	63037438	MajorDMR-5-23841	5
chr7	63039496	63039852	MajorDMR-5-23842	2
chr7	63056388	63056451	MajorDMR-5-23843	2
chr7	63062557	63062998	MajorDMR-5-23844	2
chr7	63065786	63065859	MajorDMR-5-23845	3
chr7	63072661	63072945	MajorDMR-5-23846	3
chr7	63078106	63078153	MajorDMR-5-23847	2
chr7	63085215	63086121	MajorDMR-5-23848	6
chr7	63086905	63086930	MajorDMR-5-23849	2
chr7	63100966	63101003	MajorDMR-5-23850	2
chr7	63109461	63109502	MajorDMR-5-23851	2
chr7	63118599	63118763	MajorDMR-5-23852	2
chr7	63119314	63119772	MajorDMR-5-23853	2
chr7	63120484	63121304	MajorDMR-5-23854	4
chr7	63121806	63121945	MajorDMR-5-23855	4
chr7	63126688	63127364	MajorDMR-5-23856	4
chr7	63130130	63131228	MajorDMR-5-23857	6
chr7	63131824	63131875	MajorDMR-5-23858	2
chr7	63132745	63133183	MajorDMR-5-23859	2
chr7	63135384	63135736	MajorDMR-5-23860	4
chr7	63137540	63137654	MajorDMR-5-23861	2
chr7	63139119	63140084	MajorDMR-5-23862	4
chr7	63146654	63147651	MajorDMR-5-23863	5
chr7	63150612	63151212	MajorDMR-5-23864	5
chr7	63152712	63153566	MajorDMR-5-23865	5
chr7	63155599	63155736	MajorDMR-5-23866	3
chr7	63156826	63156893	MajorDMR-5-23867	2
chr7	63161175	63161508	MajorDMR-5-23868	2
chr7	63162500	63162558	MajorDMR-5-23869	2
chr7	63163452	63163713	MajorDMR-5-23870	3
chr7	63164346	63164359	MajorDMR-5-23871	2
chr7	63164887	63164932	MajorDMR-5-23872	2
chr7	63165993	63166571	MajorDMR-5-23873	4
chr7	63167849	63168070	MajorDMR-5-23874	2
chr7	63169296	63169704	MajorDMR-5-23875	2
chr7	63174648	63174875	MajorDMR-5-23876	2
chr7	63175405	63175668	MajorDMR-5-23877	2
chr7	63177267	63177737	MajorDMR-5-23878	3
chr7	63180812	63180961	MajorDMR-5-23879	2
chr7	63186497	63186598	MajorDMR-5-23880	2
chr7	63189095	63189436	MajorDMR-5-23881	2
chr7	63190067	63190369	MajorDMR-5-23882	2
chr7	63199532	63199672	MajorDMR-5-23883	2
chr7	63201382	63202176	MajorDMR-5-23884	4
chr7	63204549	63204903	MajorDMR-5-23885	3
chr7	63207995	63208246	MajorDMR-5-23886	2
chr7	63229701	63230007	MajorDMR-5-23887	3
chr7	63234218	63235100	MajorDMR-5-23888	3
chr7	63240604	63240734	MajorDMR-5-23889	2
chr7	63241302	63241468	MajorDMR-5-23890	2
chr7	63244302	63244523	MajorDMR-5-23891	2
chr7	63245213	63245280	MajorDMR-5-23892	2
chr7	63245833	63248670	MajorDMR-5-23893	14
chr7	63251242	63251486	MajorDMR-5-23894	2
chr7	63253029	63253087	MajorDMR-5-23895	2
chr7	63254735	63254993	MajorDMR-5-23896	2
chr7	63258418	63258853	MajorDMR-5-23897	2
chr7	63260492	63260590	MajorDMR-5-23898	2
chr7	63269304	63269641	MajorDMR-5-23899	2
chr7	63271237	63271575	MajorDMR-5-23900	2
chr7	63272261	63272472	MajorDMR-5-23901	3
chr7	63273362	63273630	MajorDMR-5-23902	3
chr7	63276859	63276905	MajorDMR-5-23903	2
chr7	63280992	63282013	MajorDMR-5-23904	9
chr7	63282715	63283223	MajorDMR-5-23905	5
chr7	63284042	63284390	MajorDMR-5-23906	3
chr7	63286466	63286775	MajorDMR-5-23907	3
chr7	63287944	63287990	MajorDMR-5-23908	2
chr7	63294190	63295581	MajorDMR-5-23909	7
chr7	63298968	63299340	MajorDMR-5-23910	2
chr7	63300075	63300524	MajorDMR-5-23911	3
chr7	63301031	63301115	MajorDMR-5-23912	2
chr7	63303810	63304201	MajorDMR-5-23913	3
chr7	63308224	63308452	MajorDMR-5-23914	3
chr7	63312561	63312917	MajorDMR-5-23915	2
chr7	63314140	63314393	MajorDMR-5-23916	2
chr7	63315714	63315764	MajorDMR-5-23917	2
chr7	63317489	63318249	MajorDMR-5-23918	5
chr7	63318756	63319038	MajorDMR-5-23919	2
chr7	63320007	63320610	MajorDMR-5-23920	4
chr7	63321285	63321834	MajorDMR-5-23921	3
chr7	63324322	63324362	MajorDMR-5-23922	2
chr7	63325470	63326142	MajorDMR-5-23923	4
chr7	63328292	63328764	MajorDMR-5-23924	2
chr7	63356026	63356899	MajorDMR-5-23925	4
chr7	63362812	63364303	MajorDMR-5-23926	6
chr7	63370214	63370284	MajorDMR-5-23927	2
chr7	63394756	63396075	MajorDMR-5-23928	6
chr7	63397955	63398624	MajorDMR-5-23929	3
chr7	63400367	63400826	MajorDMR-5-23930	2
chr7	63409571	63410016	MajorDMR-5-23931	2
chr7	63410558	63410610	MajorDMR-5-23932	2
chr7	63411757	63412343	MajorDMR-5-23933	4
chr7	63413007	63413604	MajorDMR-5-23934	3
chr7	63415817	63416093	MajorDMR-5-23935	2
chr7	63418012	63418210	MajorDMR-5-23936	2
chr7	63419678	63420927	MajorDMR-5-23937	4
chr7	63428421	63428566	MajorDMR-5-23938	2
chr7	63436902	63437306	MajorDMR-5-23939	2
chr7	63464660	63464972	MajorDMR-5-23940	2
chr7	63466792	63467033	MajorDMR-5-23941	2
chr7	63493997	63494868	MajorDMR-5-23942	4
chr7	63500366	63500400	MajorDMR-5-23943	2
chr7	63501492	63501708	MajorDMR-5-23944	2
chr7	63517872	63517940	MajorDMR-5-23945	2
chr7	63525595	63526057	MajorDMR-5-23946	2
chr7	63545086	63545198	MajorDMR-5-23947	3
chr7	63547822	63548242	MajorDMR-5-23948	2
chr7	63549933	63549993	MajorDMR-5-23949	2
chr7	63556731	63557032	MajorDMR-5-23950	2
chr7	63576966	63577006	MajorDMR-5-23951	2
chr7	63577810	63578333	MajorDMR-5-23952	4
chr7	63579793	63580953	MajorDMR-5-23953	5
chr7	63583186	63583560	MajorDMR-5-23954	2
chr7	63585826	63585970	MajorDMR-5-23955	2
chr7	63587468	63587943	MajorDMR-5-23956	4
chr7	63593498	63593835	MajorDMR-5-23957	2
chr7	63599765	63600044	MajorDMR-5-23958	2
chr7	63601170	63602224	MajorDMR-5-23959	5
chr7	63602730	63603624	MajorDMR-5-23960	4
chr7	63622231	63623205	MajorDMR-5-23961	5
chr7	63632362	63632785	MajorDMR-5-23962	3
chr7	63633637	63634487	MajorDMR-5-23963	5
chr7	63635500	63635637	MajorDMR-5-23964	2
chr7	63636335	63636557	MajorDMR-5-23965	2
chr7	63657779	63658055	MajorDMR-5-23966	2
chr7	63661986	63662059	MajorDMR-5-23967	2
chr7	63663909	63664078	MajorDMR-5-23968	2
chr7	63668389	63668587	MajorDMR-5-23969	2
chr7	63677134	63677499	MajorDMR-5-23970	2
chr7	63678669	63679023	MajorDMR-5-23971	2
chr7	63683917	63684048	MajorDMR-5-23972	2
chr7	63693959	63694368	MajorDMR-5-23973	2
chr7	63712209	63712609	MajorDMR-5-23974	3
chr7	63752966	63753445	MajorDMR-5-23975	2
chr7	63768140	63768477	MajorDMR-5-23976	2
chr7	63848936	63849215	MajorDMR-5-23977	2
chr7	63955379	63955771	MajorDMR-5-23978	5
chr7	64078568	64078686	MajorDMR-5-23979	2
chr7	64082530	64082752	MajorDMR-5-23980	2
chr7	64324780	64324826	MajorDMR-5-23981	3
chr7	64348872	64349144	MajorDMR-5-23982	3
chr7	64349649	64349716	MajorDMR-5-23983	2
chr7	64403041	64403172	MajorDMR-5-23984	2
chr7	65196551	65196781	MajorDMR-5-23985	3
chr7	65357254	65357346	MajorDMR-5-23986	2
chr7	65375355	65375515	MajorDMR-5-23987	2
chr7	65689067	65689819	MajorDMR-5-23988	4
chr7	65711758	65711823	MajorDMR-5-23989	2
chr7	65723541	65723670	MajorDMR-5-23990	4
chr7	65746942	65747505	MajorDMR-5-23991	3
chr7	65817281	65817414	MajorDMR-5-23992	3
chr7	66100766	66101122	MajorDMR-5-23993	5
chr7	66137372	66138292	MajorDMR-5-23994	3
chr7	66162424	66163086	MajorDMR-5-23995	15
chr7	66235073	66235357	MajorDMR-5-23996	2
chr7	66302156	66302208	MajorDMR-5-23997	2
chr7	66325206	66325428	MajorDMR-5-23998	3
chr7	66641792	66641989	MajorDMR-5-23999	5
chr7	66658138	66658174	MajorDMR-5-24000	2
chr7	66688778	66689178	MajorDMR-5-24001	2
chr7	66691431	66691812	MajorDMR-5-24002	2
chr7	66702904	66703387	MajorDMR-5-24003	3
chr7	66843647	66843710	MajorDMR-5-24004	3
chr7	67157603	67157735	MajorDMR-5-24005	2
chr7	67237874	67238273	MajorDMR-5-24006	3
chr7	67323951	67324277	MajorDMR-5-24007	2
chr7	67340553	67340770	MajorDMR-5-24008	3
chr7	67432313	67432350	MajorDMR-5-24009	2
chr7	67771764	67771900	MajorDMR-5-24010	2
chr7	67801559	67801830	MajorDMR-5-24011	6
chr7	67976425	67976451	MajorDMR-5-24012	2
chr7	68078927	68079168	MajorDMR-5-24013	2
chr7	68147791	68148018	MajorDMR-5-24014	3
chr7	68387945	68388084	MajorDMR-5-24015	5
chr7	68592006	68592427	MajorDMR-5-24016	3
chr7	68721779	68722120	MajorDMR-5-24017	11
chr7	68967169	68967577	MajorDMR-5-24018	3
chr7	68983107	68983194	MajorDMR-5-24019	2
chr7	69122045	69122133	MajorDMR-5-24020	2
chr7	69203681	69203774	MajorDMR-5-24021	3
chr7	69283158	69283211	MajorDMR-5-24022	2
chr7	69295718	69295749	MajorDMR-5-24023	2
chr7	69427387	69427836	MajorDMR-5-24024	5
chr7	70270726	70270969	MajorDMR-5-24025	2
chr7	71104591	71104637	MajorDMR-5-24026	2
chr7	71202259	71202416	MajorDMR-5-24027	2
chr7	71320082	71320283	MajorDMR-5-24028	5
chr7	71376263	71376943	MajorDMR-5-24029	3
chr7	71617690	71618042	MajorDMR-5-24030	3
chr7	71900558	71900611	MajorDMR-5-24031	5
chr7	71910813	71910875	MajorDMR-5-24032	2
chr7	72004186	72004262	MajorDMR-5-24033	3
chr7	72100342	72100589	MajorDMR-5-24034	5
chr7	72415707	72415733	MajorDMR-5-24035	3
chr7	72792478	72792487	MajorDMR-5-24036	2
chr7	72811975	72812307	MajorDMR-5-24037	2
chr7	72843476	72843852	MajorDMR-5-24038	11
chr7	72942717	72942798	MajorDMR-5-24039	2
chr7	72974571	72974838	MajorDMR-5-24040	2
chr7	72992073	72992260	MajorDMR-5-24041	6
chr7	73011071	73011962	MajorDMR-5-24042	4
chr7	73021697	73021936	MajorDMR-5-24043	3
chr7	73061993	73061997	MajorDMR-5-24044	2
chr7	73079477	73079522	MajorDMR-5-24045	2
chr7	73083769	73083931	MajorDMR-5-24046	2
chr7	73135672	73136195	MajorDMR-5-24047	3
chr7	73152004	73152502	MajorDMR-5-24048	3
chr7	73157316	73157512	MajorDMR-5-24049	3
chr7	73224788	73225356	MajorDMR-5-24050	4
chr7	73300907	73300911	MajorDMR-5-24051	2
chr7	73319396	73319494	MajorDMR-5-24052	5
chr7	73343100	73343151	MajorDMR-5-24053	2
chr7	73396184	73396197	MajorDMR-5-24054	2
chr7	73446335	73446762	MajorDMR-5-24055	4
chr7	73476299	73476683	MajorDMR-5-24056	10
chr7	73508275	73509134	MajorDMR-5-24057	17
chr7	73697222	73697327	MajorDMR-5-24058	2
chr7	73721424	73721514	MajorDMR-5-24059	2
chr7	73779422	73779740	MajorDMR-5-24060	2
chr7	73845118	73845793	MajorDMR-5-24061	8
chr7	73869235	73870333	MajorDMR-5-24062	13
chr7	73880679	73881740	MajorDMR-5-24063	16
chr7	73892087	73892526	MajorDMR-5-24064	2
chr7	73893504	73895559	MajorDMR-5-24065	55
chr7	73928591	73928874	MajorDMR-5-24066	5
chr7	73957007	73957070	MajorDMR-5-24067	3
chr7	74074006	74074289	MajorDMR-5-24068	3
chr7	74075054	74076580	MajorDMR-5-24069	7
chr7	74181015	74181369	MajorDMR-5-24070	2
chr7	74229877	74229901	MajorDMR-5-24071	2
chr7	74281824	74282229	MajorDMR-5-24072	3
chr7	74302040	74302052	MajorDMR-5-24073	2
chr7	74304346	74304453	MajorDMR-5-24074	2
chr7	75024597	75024773	MajorDMR-5-24075	2
chr7	75028420	75028905	MajorDMR-5-24076	4
chr7	75044373	75044463	MajorDMR-5-24077	2
chr7	75045045	75045082	MajorDMR-5-24078	2
chr7	75197620	75197706	MajorDMR-5-24079	4
chr7	75228199	75229151	MajorDMR-5-24080	16
chr7	75237618	75237784	MajorDMR-5-24081	2
chr7	75241171	75241557	MajorDMR-5-24082	4
chr7	75252659	75252742	MajorDMR-5-24083	3
chr7	75267357	75267793	MajorDMR-5-24084	7
chr7	75269641	75269720	MajorDMR-5-24085	2
chr7	75317522	75318131	MajorDMR-5-24086	6
chr7	75517817	75517930	MajorDMR-5-24087	6
chr7	75535329	75535712	MajorDMR-5-24088	12
chr7	75567396	75567550	MajorDMR-5-24089	5
chr7	75592068	75592594	MajorDMR-5-24090	4
chr7	75618758	75619076	MajorDMR-5-24091	3
chr7	75683021	75683784	MajorDMR-5-24092	4
chr7	75792832	75793309	MajorDMR-5-24093	2
chr7	75821423	75821444	MajorDMR-5-24094	2
chr7	75854188	75854268	MajorDMR-5-24095	2
chr7	75854788	75854811	MajorDMR-5-24096	2
chr7	75878770	75878987	MajorDMR-5-24097	7
chr7	75889041	75889899	MajorDMR-5-24098	27
chr7	75909783	75910370	MajorDMR-5-24099	11
chr7	75911330	75912774	MajorDMR-5-24100	85
chr7	75923837	75924443	MajorDMR-5-24101	16
chr7	75961188	75961685	MajorDMR-5-24102	5
chr7	75966321	75966418	MajorDMR-5-24103	4
chr7	75975571	75975816	MajorDMR-5-24104	2
chr7	76129373	76129422	MajorDMR-5-24105	5
chr7	76235376	76235675	MajorDMR-5-24106	2
chr7	76358282	76358293	MajorDMR-5-24107	2
chr7	76757543	76758148	MajorDMR-5-24108	7
chr7	76828744	76829429	MajorDMR-5-24109	14
chr7	77168586	77169107	MajorDMR-5-24110	4
chr7	77313488	77313579	MajorDMR-5-24111	2
chr7	77319940	77320002	MajorDMR-5-24112	3
chr7	77328227	77328643	MajorDMR-5-24113	2
chr7	77350130	77350311	MajorDMR-5-24114	2
chr7	77357465	77358142	MajorDMR-5-24115	3
chr7	77388030	77388105	MajorDMR-5-24116	2
chr7	77648090	77648098	MajorDMR-5-24117	2
chr7	77709142	77709494	MajorDMR-5-24118	3
chr7	77751956	77752294	MajorDMR-5-24119	3
chr7	77768538	77768982	MajorDMR-5-24120	4
chr7	77855899	77855920	MajorDMR-5-24121	2
chr7	77863846	77864098	MajorDMR-5-24122	2
chr7	77894470	77895127	MajorDMR-5-24123	3
chr7	77926175	77926214	MajorDMR-5-24124	2
chr7	77993278	77993333	MajorDMR-5-24125	3
chr7	78208134	78208313	MajorDMR-5-24126	2
chr7	78343841	78343898	MajorDMR-5-24127	2
chr7	78397074	78397716	MajorDMR-5-24128	3
chr7	78407320	78407546	MajorDMR-5-24129	2
chr7	78884243	78884276	MajorDMR-5-24130	2
chr7	78967199	78967433	MajorDMR-5-24131	4
chr7	79814949	79815372	MajorDMR-5-24132	5
chr7	79964792	79964997	MajorDMR-5-24133	4
chr7	80498224	80498809	MajorDMR-5-24134	5
chr7	82137485	82137811	MajorDMR-5-24135	3
chr7	82140280	82140548	MajorDMR-5-24136	2
chr7	83097668	83097974	MajorDMR-5-24137	2
chr7	83105976	83106290	MajorDMR-5-24138	2
chr7	84154511	84154598	MajorDMR-5-24139	2
chr7	84915980	84916044	MajorDMR-5-24140	2
chr7	85379612	85380088	MajorDMR-5-24141	8
chr7	86633599	86634019	MajorDMR-5-24142	3
chr7	86822126	86822199	MajorDMR-5-24143	2
chr7	87154317	87154549	MajorDMR-5-24144	5
chr7	87506849	87507180	MajorDMR-5-24145	5
chr7	87847445	87848208	MajorDMR-5-24146	4
chr7	87850280	87850620	MajorDMR-5-24147	9
chr7	88397756	88397981	MajorDMR-5-24148	2
chr7	88659247	88659647	MajorDMR-5-24149	3
chr7	88813092	88813374	MajorDMR-5-24150	5
chr7	89093816	89094004	MajorDMR-5-24151	2
chr7	89287786	89288235	MajorDMR-5-24152	2
chr7	89840395	89840434	MajorDMR-5-24153	4
chr7	89875557	89875916	MajorDMR-5-24154	9
chr7	90040801	90040868	MajorDMR-5-24155	3
chr7	90307012	90307522	MajorDMR-5-24156	5
chr7	90982975	90982980	MajorDMR-5-24157	2
chr7	91322277	91322392	MajorDMR-5-24158	2
chr7	91496265	91496291	MajorDMR-5-24159	2
chr7	91572761	91572906	MajorDMR-5-24160	2
chr7	91575051	91575619	MajorDMR-5-24161	3
chr7	91603036	91603102	MajorDMR-5-24162	3
chr7	91761216	91761417	MajorDMR-5-24163	3
chr7	92243964	92244079	MajorDMR-5-24164	2
chr7	92324860	92325341	MajorDMR-5-24165	4
chr7	92347380	92347775	MajorDMR-5-24166	10
chr7	92672727	92673016	MajorDMR-5-24167	11
chr7	92747268	92747374	MajorDMR-5-24168	3
chr7	93853119	93853341	MajorDMR-5-24169	2
chr7	93905473	93905693	MajorDMR-5-24170	3
chr7	94141590	94142371	MajorDMR-5-24171	3
chr7	94263998	94264062	MajorDMR-5-24172	4
chr7	94480819	94480943	MajorDMR-5-24173	2
chr7	94538717	94538854	MajorDMR-5-24174	2
chr7	95138573	95138738	MajorDMR-5-24175	4
chr7	95239030	95239260	MajorDMR-5-24176	3
chr7	95690241	95690686	MajorDMR-5-24177	2
chr7	95704764	95705717	MajorDMR-5-24178	32
chr7	95876318	95876448	MajorDMR-5-24179	2
chr7	96044428	96044577	MajorDMR-5-24180	3
chr7	96176674	96177098	MajorDMR-5-24181	3
chr7	96619466	96619843	MajorDMR-5-24182	2
chr7	96631487	96631708	MajorDMR-5-24183	3
chr7	96634762	96634783	MajorDMR-5-24184	2
chr7	96636008	96637369	MajorDMR-5-24185	32
chr7	96638962	96639641	MajorDMR-5-24186	14
chr7	96646646	96646840	MajorDMR-5-24187	3
chr7	96734079	96734141	MajorDMR-5-24188	2
chr7	96747762	96748089	MajorDMR-5-24189	9
chr7	97035448	97035727	MajorDMR-5-24190	4
chr7	97541924	97542226	MajorDMR-5-24191	3
chr7	97752561	97752726	MajorDMR-5-24192	2
chr7	97761366	97761461	MajorDMR-5-24193	2
chr7	97793843	97793947	MajorDMR-5-24194	3
chr7	97913602	97914090	MajorDMR-5-24195	7
chr7	98029361	98029599	MajorDMR-5-24196	2
chr7	98183095	98183341	MajorDMR-5-24197	2
chr7	98255624	98256221	MajorDMR-5-24198	12
chr7	98316202	98317051	MajorDMR-5-24199	11
chr7	98399770	98400059	MajorDMR-5-24200	7
chr7	98548841	98549102	MajorDMR-5-24201	2
chr7	98690043	98690174	MajorDMR-5-24202	2
chr7	98735356	98735370	MajorDMR-5-24203	3
chr7	98778308	98778502	MajorDMR-5-24204	3
chr7	98971757	98972105	MajorDMR-5-24205	5
chr7	98993535	98993570	MajorDMR-5-24206	3
chr7	99054151	99054263	MajorDMR-5-24207	2
chr7	99068147	99068221	MajorDMR-5-24208	2
chr7	99195891	99196265	MajorDMR-5-24209	2
chr7	99437213	99437326	MajorDMR-5-24210	2
chr7	99541625	99542109	MajorDMR-5-24211	9
chr7	99547273	99547383	MajorDMR-5-24212	2
chr7	99588099	99588136	MajorDMR-5-24213	4
chr7	99595126	99595625	MajorDMR-5-24214	27
chr7	99614666	99615126	MajorDMR-5-24215	4
chr7	99634769	99634823	MajorDMR-5-24216	2
chr7	99689240	99689284	MajorDMR-5-24217	2
chr7	99691599	99691692	MajorDMR-5-24218	2
chr7	99697176	99697248	MajorDMR-5-24219	2
chr7	99764356	99764905	MajorDMR-5-24220	4
chr7	99779794	99779931	MajorDMR-5-24221	2
chr7	99839978	99840054	MajorDMR-5-24222	3
chr7	99845072	99845230	MajorDMR-5-24223	3
chr7	99942222	99942701	MajorDMR-5-24224	3
chr7	100063820	100063992	MajorDMR-5-24225	4
chr7	100091142	100091985	MajorDMR-5-24226	37
chr7	100200681	100201616	MajorDMR-5-24227	7
chr7	100293275	100293556	MajorDMR-5-24228	3
chr7	100392716	100392736	MajorDMR-5-24229	2
chr7	100426321	100426603	MajorDMR-5-24230	2
chr7	100433982	100434393	MajorDMR-5-24231	2
chr7	100463415	100464050	MajorDMR-5-24232	10
chr7	100465397	100465658	MajorDMR-5-24233	2
chr7	100491907	100492377	MajorDMR-5-24234	15
chr7	100547305	100547530	MajorDMR-5-24235	3
chr7	100678074	100678484	MajorDMR-5-24236	2
chr7	100685759	100685995	MajorDMR-5-24237	2
chr7	100728634	100728930	MajorDMR-5-24238	6
chr7	100743445	100743921	MajorDMR-5-24239	14
chr7	100765223	100765532	MajorDMR-5-24240	4
chr7	100770615	100770642	MajorDMR-5-24241	2
chr7	100777564	100777741	MajorDMR-5-24242	4
chr7	100781581	100781674	MajorDMR-5-24243	5
chr7	100802939	100803098	MajorDMR-5-24244	2
chr7	100805453	100805485	MajorDMR-5-24245	3
chr7	100826098	100826278	MajorDMR-5-24246	4
chr7	100836305	100836314	MajorDMR-5-24247	2
chr7	100916201	100917373	MajorDMR-5-24248	10
chr7	101182420	101182448	MajorDMR-5-24249	2
chr7	101186124	101186330	MajorDMR-5-24250	2
chr7	101365586	101365828	MajorDMR-5-24251	9
chr7	101480532	101480639	MajorDMR-5-24252	2
chr7	101491560	101491894	MajorDMR-5-24253	4
chr7	101504533	101504589	MajorDMR-5-24254	2
chr7	101517844	101518082	MajorDMR-5-24255	2
chr7	101518846	101519057	MajorDMR-5-24256	7
chr7	101528987	101529208	MajorDMR-5-24257	6
chr7	101536163	101536232	MajorDMR-5-24258	2
chr7	101579148	101579292	MajorDMR-5-24259	5
chr7	101584972	101585271	MajorDMR-5-24260	2
chr7	101591209	101591769	MajorDMR-5-24261	13
chr7	101599606	101599614	MajorDMR-5-24262	2
chr7	101634408	101634547	MajorDMR-5-24263	6
chr7	101639730	101639976	MajorDMR-5-24264	4
chr7	101665466	101665727	MajorDMR-5-24265	4
chr7	101688418	101689156	MajorDMR-5-24266	30
chr7	101713705	101713751	MajorDMR-5-24267	2
chr7	101721797	101722041	MajorDMR-5-24268	2
chr7	101722924	101724545	MajorDMR-5-24269	38
chr7	101754480	101755299	MajorDMR-5-24270	28
chr7	101762507	101762798	MajorDMR-5-24271	2
chr7	101819201	101819316	MajorDMR-5-24272	3
chr7	101848954	101849377	MajorDMR-5-24273	10
chr7	101856828	101856862	MajorDMR-5-24274	2
chr7	101858079	101858439	MajorDMR-5-24275	4
chr7	101879180	101879326	MajorDMR-5-24276	2
chr7	101904268	101904342	MajorDMR-5-24277	3
chr7	101936229	101936531	MajorDMR-5-24278	3
chr7	101961915	101962103	MajorDMR-5-24279	5
chr7	102003600	102003727	MajorDMR-5-24280	3
chr7	102092153	102092196	MajorDMR-5-24281	2
chr7	102115200	102115543	MajorDMR-5-24282	8
chr7	102308136	102308167	MajorDMR-5-24283	2
chr7	102382929	102383566	MajorDMR-5-24284	7
chr7	103055700	103055806	MajorDMR-5-24285	2
chr7	103329873	103330032	MajorDMR-5-24286	2
chr7	103492008	103492330	MajorDMR-5-24287	4
chr7	103535541	103536210	MajorDMR-5-24288	6
chr7	103603529	103603601	MajorDMR-5-24289	2
chr7	103871161	103871296	MajorDMR-5-24290	2
chr7	104054851	104054903	MajorDMR-5-24291	2
chr7	104412886	104413223	MajorDMR-5-24292	6
chr7	104619909	104620225	MajorDMR-5-24293	2
chr7	104675533	104675541	MajorDMR-5-24294	2
chr7	104843271	104843499	MajorDMR-5-24295	2
chr7	105028048	105028057	MajorDMR-5-24296	2
chr7	105292841	105292960	MajorDMR-5-24297	2
chr7	105331757	105331773	MajorDMR-5-24298	2
chr7	105857663	105857671	MajorDMR-5-24299	2
chr7	106594737	106594886	MajorDMR-5-24300	2
chr7	106731213	106731333	MajorDMR-5-24301	2
chr7	106758982	106759091	MajorDMR-5-24302	4
chr7	106771248	106771704	MajorDMR-5-24303	2
chr7	107474187	107474463	MajorDMR-5-24304	5
chr7	107641795	107641957	MajorDMR-5-24305	5
chr7	107931293	107931535	MajorDMR-5-24306	2
chr7	108363846	108363921	MajorDMR-5-24307	2
chr7	109378153	109378168	MajorDMR-5-24308	2
chr7	110161580	110161616	MajorDMR-5-24309	2
chr7	110448642	110448969	MajorDMR-5-24310	4
chr7	110914482	110914971	MajorDMR-5-24311	3
chr7	111376381	111376606	MajorDMR-5-24312	2
chr7	111400126	111400360	MajorDMR-5-24313	4
chr7	111513557	111513890	MajorDMR-5-24314	2
chr7	111627155	111627648	MajorDMR-5-24315	6
chr7	111690652	111690827	MajorDMR-5-24316	3
chr7	111752990	111753053	MajorDMR-5-24317	2
chr7	111791277	111791611	MajorDMR-5-24318	3
chr7	111792252	111792636	MajorDMR-5-24319	2
chr7	111844067	111844252	MajorDMR-5-24320	2
chr7	111855913	111856007	MajorDMR-5-24321	2
chr7	112002802	112002904	MajorDMR-5-24322	2
chr7	112055023	112055183	MajorDMR-5-24323	2
chr7	112992135	112992615	MajorDMR-5-24324	2
chr7	114055122	114055570	MajorDMR-5-24325	9
chr7	114056376	114056856	MajorDMR-5-24326	5
chr7	114057589	114057837	MajorDMR-5-24327	2
chr7	114058427	114058784	MajorDMR-5-24328	4
chr7	115116128	115117897	MajorDMR-5-24329	27
chr7	115453232	115453362	MajorDMR-5-24330	5
chr7	116167862	116168279	MajorDMR-5-24331	2
chr7	116545051	116545057	MajorDMR-5-24332	2
chr7	116712788	116713116	MajorDMR-5-24333	5
chr7	116759594	116759645	MajorDMR-5-24334	3
chr7	117313506	117313847	MajorDMR-5-24335	5
chr7	117382084	117382286	MajorDMR-5-24336	2
chr7	117399954	117400366	MajorDMR-5-24337	3
chr7	117447867	117448564	MajorDMR-5-24338	6
chr7	117470771	117470794	MajorDMR-5-24339	2
chr7	118542208	118542332	MajorDMR-5-24340	2
chr7	119914133	119914369	MajorDMR-5-24341	6
chr7	119917377	119917490	MajorDMR-5-24342	2
chr7	119918568	119918578	MajorDMR-5-24343	2
chr7	119947778	119948429	MajorDMR-5-24344	4
chr7	120378997	120379053	MajorDMR-5-24345	2
chr7	120380600	120380632	MajorDMR-5-24346	3
chr7	120382503	120382656	MajorDMR-5-24347	2
chr7	120884648	120884695	MajorDMR-5-24348	2
chr7	121438051	121438116	MajorDMR-5-24349	3
chr7	123007177	123007729	MajorDMR-5-24350	3
chr7	123234786	123235107	MajorDMR-5-24351	3
chr7	123241097	123241155	MajorDMR-5-24352	2
chr7	123264815	123264820	MajorDMR-5-24353	2
chr7	123289476	123289482	MajorDMR-5-24354	2
chr7	123713266	123713338	MajorDMR-5-24355	2
chr7	127088627	127088967	MajorDMR-5-24356	2
chr7	127250627	127250641	MajorDMR-5-24357	3
chr7	127259482	127259951	MajorDMR-5-24358	6
chr7	127344465	127344741	MajorDMR-5-24359	2
chr7	127449538	127449666	MajorDMR-5-24360	2
chr7	127454199	127454687	MajorDMR-5-24361	4
chr7	127535730	127535745	MajorDMR-5-24362	2
chr7	127544436	127544853	MajorDMR-5-24363	4
chr7	127569872	127569931	MajorDMR-5-24364	3
chr7	127601689	127602429	MajorDMR-5-24365	6
chr7	127617020	127617241	MajorDMR-5-24366	7
chr7	127627363	127627528	MajorDMR-5-24367	2
chr7	127629190	127629215	MajorDMR-5-24368	2
chr7	127636117	127636467	MajorDMR-5-24369	2
chr7	127643689	127644243	MajorDMR-5-24370	3
chr7	127647276	127647515	MajorDMR-5-24371	3
chr7	127650991	127650997	MajorDMR-5-24372	2
chr7	127651532	127651588	MajorDMR-5-24373	2
chr7	127658188	127658705	MajorDMR-5-24374	5
chr7	127669035	127669479	MajorDMR-5-24375	5
chr7	127670187	127670418	MajorDMR-5-24376	6
chr7	127681369	127681388	MajorDMR-5-24377	2
chr7	127706033	127706125	MajorDMR-5-24378	4
chr7	127708132	127708181	MajorDMR-5-24379	2
chr7	127716864	127716915	MajorDMR-5-24380	2
chr7	127749024	127749032	MajorDMR-5-24381	2
chr7	127769724	127769738	MajorDMR-5-24382	2
chr7	127795192	127795369	MajorDMR-5-24383	4
chr7	127818055	127818425	MajorDMR-5-24384	3
chr7	127832596	127832685	MajorDMR-5-24385	2
chr7	127841091	127842242	MajorDMR-5-24386	22
chr7	127843889	127844113	MajorDMR-5-24387	3
chr7	127987878	127987899	MajorDMR-5-24388	2
chr7	127988956	127989664	MajorDMR-5-24389	4
chr7	127991248	127991414	MajorDMR-5-24390	2
chr7	128000527	128000865	MajorDMR-5-24391	7
chr7	128027445	128027681	MajorDMR-5-24392	4
chr7	128038652	128038912	MajorDMR-5-24393	2
chr7	128044933	128045426	MajorDMR-5-24394	11
chr7	128094392	128094720	MajorDMR-5-24395	3
chr7	128096780	128096936	MajorDMR-5-24396	5
chr7	128147429	128147640	MajorDMR-5-24397	3
chr7	128157030	128157408	MajorDMR-5-24398	2
chr7	128163431	128163554	MajorDMR-5-24399	2
chr7	128217731	128217969	MajorDMR-5-24400	2
chr7	128313150	128313202	MajorDMR-5-24401	2
chr7	128365759	128366723	MajorDMR-5-24402	9
chr7	128395308	128395353	MajorDMR-5-24403	2
chr7	128432410	128432963	MajorDMR-5-24404	4
chr7	128452644	128452972	MajorDMR-5-24405	3
chr7	128454536	128454864	MajorDMR-5-24406	2
chr7	128471752	128473850	MajorDMR-5-24407	23
chr7	128507912	128508050	MajorDMR-5-24408	2
chr7	128520098	128520337	MajorDMR-5-24409	4
chr7	128787546	128788003	MajorDMR-5-24410	2
chr7	128789125	128789588	MajorDMR-5-24411	2
chr7	128898689	128898742	MajorDMR-5-24412	2
chr7	128931553	128931568	MajorDMR-5-24413	2
chr7	128935063	128935201	MajorDMR-5-24414	2
chr7	128938237	128938302	MajorDMR-5-24415	2
chr7	129283137	129283247	MajorDMR-5-24416	3
chr7	129283776	129284189	MajorDMR-5-24417	5
chr7	129426210	129426672	MajorDMR-5-24418	5
chr7	129585337	129585456	MajorDMR-5-24419	2
chr7	129588709	129589218	MajorDMR-5-24420	11
chr7	129666037	129666092	MajorDMR-5-24421	2
chr7	130032354	130032567	MajorDMR-5-24422	3
chr7	130033187	130033248	MajorDMR-5-24423	2
chr7	130037379	130037415	MajorDMR-5-24424	2
chr7	130397390	130397435	MajorDMR-5-24425	2
chr7	130479265	130479292	MajorDMR-5-24426	2
chr7	130516987	130517138	MajorDMR-5-24427	2
chr7	130756743	130756949	MajorDMR-5-24428	3
chr7	130851077	130851115	MajorDMR-5-24429	3
chr7	130890848	130890899	MajorDMR-5-24430	2
chr7	131187830	131188256	MajorDMR-5-24431	2
chr7	131223788	131223828	MajorDMR-5-24432	3
chr7	131285302	131285638	MajorDMR-5-24433	4
chr7	131422641	131423378	MajorDMR-5-24434	9
chr7	131488731	131488849	MajorDMR-5-24435	2
chr7	131511947	131512294	MajorDMR-5-24436	2
chr7	131612552	131613054	MajorDMR-5-24437	2
chr7	131616334	131616493	MajorDMR-5-24438	2
chr7	131751269	131752030	MajorDMR-5-24439	14
chr7	131808675	131808680	MajorDMR-5-24440	2
chr7	131830278	131830604	MajorDMR-5-24441	7
chr7	131834391	131834487	MajorDMR-5-24442	3
chr7	131847038	131847968	MajorDMR-5-24443	7
chr7	131863880	131863902	MajorDMR-5-24444	4
chr7	131892032	131892111	MajorDMR-5-24445	2
chr7	131898956	131899095	MajorDMR-5-24446	2
chr7	131981572	131982013	MajorDMR-5-24447	3
chr7	131983568	131983668	MajorDMR-5-24448	2
chr7	131990312	131990663	MajorDMR-5-24449	5
chr7	132012896	132013014	MajorDMR-5-24450	3
chr7	132021683	132022358	MajorDMR-5-24451	4
chr7	132036837	132038374	MajorDMR-5-24452	7
chr7	132039503	132040017	MajorDMR-5-24453	3
chr7	132066655	132066697	MajorDMR-5-24454	3
chr7	132071126	132071454	MajorDMR-5-24455	3
chr7	132078945	132079027	MajorDMR-5-24456	4
chr7	132081915	132082135	MajorDMR-5-24457	4
chr7	132087467	132087737	MajorDMR-5-24458	6
chr7	132095242	132095270	MajorDMR-5-24459	2
chr7	132110158	132110672	MajorDMR-5-24460	4
chr7	132119864	132120383	MajorDMR-5-24461	11
chr7	132139837	132140732	MajorDMR-5-24462	12
chr7	132148917	132148934	MajorDMR-5-24463	2
chr7	132157317	132157474	MajorDMR-5-24464	3
chr7	132158927	132159045	MajorDMR-5-24465	2
chr7	132159828	132160700	MajorDMR-5-24466	9
chr7	132165520	132165572	MajorDMR-5-24467	3
chr7	132170217	132170300	MajorDMR-5-24468	2
chr7	132182662	132183165	MajorDMR-5-24469	2
chr7	132185703	132185714	MajorDMR-5-24470	2
chr7	132193747	132193993	MajorDMR-5-24471	3
chr7	132201348	132201483	MajorDMR-5-24472	2
chr7	132205444	132205973	MajorDMR-5-24473	3
chr7	132221552	132221789	MajorDMR-5-24474	4
chr7	132222349	132222382	MajorDMR-5-24475	2
chr7	132232745	132232783	MajorDMR-5-24476	2
chr7	132250263	132250741	MajorDMR-5-24477	2
chr7	132257221	132257973	MajorDMR-5-24478	11
chr7	132258736	132259551	MajorDMR-5-24479	9
chr7	132262560	132262680	MajorDMR-5-24480	2
chr7	132299582	132299673	MajorDMR-5-24481	4
chr7	132368669	132368903	MajorDMR-5-24482	8
chr7	132435605	132436048	MajorDMR-5-24483	8
chr7	132456014	132456029	MajorDMR-5-24484	2
chr7	132458545	132458649	MajorDMR-5-24485	2
chr7	132676918	132677162	MajorDMR-5-24486	4
chr7	132736323	132736572	MajorDMR-5-24487	2
chr7	132737840	132737986	MajorDMR-5-24488	2
chr7	133186813	133186943	MajorDMR-5-24489	2
chr7	133456853	133456867	MajorDMR-5-24490	2
chr7	133916298	133916384	MajorDMR-5-24491	3
chr7	133968638	133969023	MajorDMR-5-24492	3
chr7	133983607	133984063	MajorDMR-5-24493	5
chr7	134012689	134013129	MajorDMR-5-24494	2
chr7	134232137	134232745	MajorDMR-5-24495	5
chr7	134576781	134577293	MajorDMR-5-24496	3
chr7	134939089	134939371	MajorDMR-5-24497	3
chr7	135006195	135006349	MajorDMR-5-24498	2
chr7	135049410	135049854	MajorDMR-5-24499	2
chr7	135223118	135223279	MajorDMR-5-24500	3
chr7	135263468	135263559	MajorDMR-5-24501	2
chr7	135348123	135348688	MajorDMR-5-24502	4
chr7	135429177	135429283	MajorDMR-5-24503	2
chr7	135454332	135454407	MajorDMR-5-24504	2
chr7	136240804	136240959	MajorDMR-5-24505	3
chr7	136435964	136435976	MajorDMR-5-24506	2
chr7	137275686	137275821	MajorDMR-5-24507	3
chr7	137311463	137311605	MajorDMR-5-24508	2
chr7	137349723	137349887	MajorDMR-5-24509	2
chr7	137370528	137370598	MajorDMR-5-24510	2
chr7	137489164	137490399	MajorDMR-5-24511	8
chr7	137524878	137525391	MajorDMR-5-24512	5
chr7	137638506	137638580	MajorDMR-5-24513	2
chr7	137871994	137872306	MajorDMR-5-24514	3
chr7	137889372	137889647	MajorDMR-5-24515	2
chr7	138144035	138144284	MajorDMR-5-24516	2
chr7	138194957	138194971	MajorDMR-5-24517	2
chr7	138245275	138245396	MajorDMR-5-24518	4
chr7	138293134	138293403	MajorDMR-5-24519	2
chr7	138402975	138403463	MajorDMR-5-24520	3
chr7	138566145	138566265	MajorDMR-5-24521	4
chr7	138574802	138574977	MajorDMR-5-24522	2
chr7	138576165	138576502	MajorDMR-5-24523	2
chr7	138588605	138588611	MajorDMR-5-24524	2
chr7	138817188	138817575	MajorDMR-5-24525	3
chr7	138982677	138982891	MajorDMR-5-24526	2
chr7	139254903	139254941	MajorDMR-5-24527	2
chr7	139257537	139257629	MajorDMR-5-24528	2
chr7	139286993	139287218	MajorDMR-5-24529	2
chr7	139336641	139336762	MajorDMR-5-24530	2
chr7	139426972	139427243	MajorDMR-5-24531	2
chr7	139432151	139432179	MajorDMR-5-24532	2
chr7	139643117	139643696	MajorDMR-5-24533	5
chr7	139703858	139704071	MajorDMR-5-24534	2
chr7	139761994	139762042	MajorDMR-5-24535	2
chr7	140049181	140049219	MajorDMR-5-24536	3
chr7	140326267	140326579	MajorDMR-5-24537	6
chr7	140339175	140339895	MajorDMR-5-24538	14
chr7	140353848	140354025	MajorDMR-5-24539	2
chr7	140622483	140622605	MajorDMR-5-24540	2
chr7	140625509	140625652	MajorDMR-5-24541	2
chr7	140713348	140713746	MajorDMR-5-24542	6
chr7	140776501	140777675	MajorDMR-5-24543	8
chr7	140778314	140779152	MajorDMR-5-24544	7
chr7	140782946	140783429	MajorDMR-5-24545	2
chr7	140813970	140814464	MajorDMR-5-24546	2
chr7	140818622	140818912	MajorDMR-5-24547	3
chr7	140845439	140845608	MajorDMR-5-24548	3
chr7	140856292	140856431	MajorDMR-5-24549	2
chr7	140858493	140858602	MajorDMR-5-24550	3
chr7	140861142	140861165	MajorDMR-5-24551	3
chr7	140861814	140861931	MajorDMR-5-24552	2
chr7	140867257	140867754	MajorDMR-5-24553	5
chr7	140898163	140898568	MajorDMR-5-24554	5
chr7	140900284	140901147	MajorDMR-5-24555	14
chr7	140914165	140914650	MajorDMR-5-24556	2
chr7	140916666	140916844	MajorDMR-5-24557	2
chr7	140917576	140918048	MajorDMR-5-24558	6
chr7	140920393	140920464	MajorDMR-5-24559	2
chr7	140925746	140925830	MajorDMR-5-24560	2
chr7	140931127	140931520	MajorDMR-5-24561	3
chr7	140934412	140934719	MajorDMR-5-24562	7
chr7	140938735	140938844	MajorDMR-5-24563	2
chr7	140946632	140946744	MajorDMR-5-24564	2
chr7	140947341	140947787	MajorDMR-5-24565	2
chr7	140953091	140953157	MajorDMR-5-24566	2
chr7	140961331	140961575	MajorDMR-5-24567	4
chr7	140962628	140963003	MajorDMR-5-24568	3
chr7	140980360	140980931	MajorDMR-5-24569	4
chr7	140987889	140988034	MajorDMR-5-24570	2
chr7	140990926	140991245	MajorDMR-5-24571	9
chr7	140995533	140995795	MajorDMR-5-24572	2
chr7	140996461	140996465	MajorDMR-5-24573	2
chr7	141002898	141003072	MajorDMR-5-24574	6
chr7	141005840	141006165	MajorDMR-5-24575	3
chr7	141013548	141013980	MajorDMR-5-24576	5
chr7	141015750	141015944	MajorDMR-5-24577	3
chr7	141024259	141024595	MajorDMR-5-24578	3
chr7	141035809	141035887	MajorDMR-5-24579	2
chr7	141040387	141041400	MajorDMR-5-24580	9
chr7	141049174	141049447	MajorDMR-5-24581	2
chr7	141068777	141069565	MajorDMR-5-24582	7
chr7	141089352	141089679	MajorDMR-5-24583	3
chr7	141093112	141093183	MajorDMR-5-24584	2
chr7	141101781	141101868	MajorDMR-5-24585	2
chr7	141109615	141110460	MajorDMR-5-24586	12
chr7	141111996	141112147	MajorDMR-5-24587	2
chr7	141116638	141116780	MajorDMR-5-24588	4
chr7	141130686	141130932	MajorDMR-5-24589	5
chr7	141133392	141133637	MajorDMR-5-24590	2
chr7	141136119	141136697	MajorDMR-5-24591	5
chr7	141143176	141143245	MajorDMR-5-24592	2
chr7	141144628	141144811	MajorDMR-5-24593	2
chr7	141160281	141161457	MajorDMR-5-24594	18
chr7	141162626	141163014	MajorDMR-5-24595	4
chr7	141163925	141163935	MajorDMR-5-24596	2
chr7	141164751	141165097	MajorDMR-5-24597	2
chr7	141172192	141172492	MajorDMR-5-24598	3
chr7	141210819	141211059	MajorDMR-5-24599	2
chr7	141232874	141232903	MajorDMR-5-24600	2
chr7	141234638	141235438	MajorDMR-5-24601	8
chr7	141250374	141250795	MajorDMR-5-24602	6
chr7	141262036	141262067	MajorDMR-5-24603	2
chr7	141348494	141348789	MajorDMR-5-24604	4
chr7	141350209	141350334	MajorDMR-5-24605	2
chr7	141649307	141649333	MajorDMR-5-24606	2
chr7	141807096	141807397	MajorDMR-5-24607	2
chr7	141971645	141971810	MajorDMR-5-24608	2
chr7	142472179	142472200	MajorDMR-5-24609	2
chr7	142494203	142494469	MajorDMR-5-24610	4
chr7	142705118	142705166	MajorDMR-5-24611	2
chr7	142976540	142977349	MajorDMR-5-24612	4
chr7	143724248	143724272	MajorDMR-5-24613	2
chr7	143927632	143927636	MajorDMR-5-24614	2
chr7	144528115	144528140	MajorDMR-5-24615	2
chr7	145371978	145372320	MajorDMR-5-24616	2
chr7	145833977	145834105	MajorDMR-5-24617	2
chr7	145844165	145844201	MajorDMR-5-24618	2
chr7	145913595	145913732	MajorDMR-5-24619	3
chr7	146262852	146263099	MajorDMR-5-24620	2
chr7	146302862	146302925	MajorDMR-5-24621	2
chr7	146358138	146358209	MajorDMR-5-24622	2
chr7	146663539	146663550	MajorDMR-5-24623	2
chr7	146688847	146688892	MajorDMR-5-24624	3
chr7	147370362	147370708	MajorDMR-5-24625	3
chr7	147408530	147408650	MajorDMR-5-24626	2
chr7	147473325	147473579	MajorDMR-5-24627	2
chr7	147576063	147576660	MajorDMR-5-24628	7
chr7	147664926	147665303	MajorDMR-5-24629	2
chr7	147791907	147792806	MajorDMR-5-24630	12
chr7	147839875	147839965	MajorDMR-5-24631	2
chr7	147870634	147870961	MajorDMR-5-24632	3
chr7	148000476	148000892	MajorDMR-5-24633	4
chr7	148035575	148035642	MajorDMR-5-24634	2
chr7	148222056	148222284	MajorDMR-5-24635	2
chr7	148394669	148394919	MajorDMR-5-24636	7
chr7	148430532	148430556	MajorDMR-5-24637	2
chr7	148469701	148469979	MajorDMR-5-24638	3
chr7	148504680	148504824	MajorDMR-5-24639	4
chr7	148661433	148661464	MajorDMR-5-24640	2
chr7	148702962	148703113	MajorDMR-5-24641	2
chr7	148724370	148724464	MajorDMR-5-24642	2
chr7	148756293	148756776	MajorDMR-5-24643	2
chr7	149047040	149047211	MajorDMR-5-24644	3
chr7	149048397	149048638	MajorDMR-5-24645	2
chr7	149082711	149082799	MajorDMR-5-24646	3
chr7	149193137	149193228	MajorDMR-5-24647	3
chr7	149462609	149463130	MajorDMR-5-24648	5
chr7	149487103	149487635	MajorDMR-5-24649	20
chr7	149551902	149552242	MajorDMR-5-24650	4
chr7	149577960	149578442	MajorDMR-5-24651	5
chr7	149579882	149579966	MajorDMR-5-24652	2
chr7	149605398	149605673	MajorDMR-5-24653	2
chr7	149623729	149623809	MajorDMR-5-24654	2
chr7	149655810	149655871	MajorDMR-5-24655	2
chr7	149659549	149660333	MajorDMR-5-24656	6
chr7	149698467	149698476	MajorDMR-5-24657	2
chr7	150038846	150038929	MajorDMR-5-24658	2
chr7	150049148	150049207	MajorDMR-5-24659	2
chr7	150053703	150053722	MajorDMR-5-24660	2
chr7	150082483	150082608	MajorDMR-5-24661	3
chr7	150293190	150293222	MajorDMR-5-24662	2
chr7	150382888	150383211	MajorDMR-5-24663	3
chr7	150496809	150497412	MajorDMR-5-24664	23
chr7	150498245	150498651	MajorDMR-5-24665	5
chr7	150598789	150599089	MajorDMR-5-24666	3
chr7	150652701	150653116	MajorDMR-5-24667	14
chr7	150654905	150655400	MajorDMR-5-24668	5
chr7	150659707	150660493	MajorDMR-5-24669	9
chr7	150661631	150661998	MajorDMR-5-24670	8
chr7	150668565	150668880	MajorDMR-5-24671	4
chr7	150673970	150674603	MajorDMR-5-24672	14
chr7	150677969	150678362	MajorDMR-5-24673	2
chr7	150707057	150707965	MajorDMR-5-24674	5
chr7	150710027	150710427	MajorDMR-5-24675	10
chr7	150714947	150715109	MajorDMR-5-24676	5
chr7	150775721	150775810	MajorDMR-5-24677	3
chr7	150778548	150778584	MajorDMR-5-24678	3
chr7	150836388	150836765	MajorDMR-5-24679	3
chr7	150871929	150872024	MajorDMR-5-24680	5
chr7	150944798	150945419	MajorDMR-5-24681	16
chr7	150946696	150946927	MajorDMR-5-24682	2
chr7	150949783	150950263	MajorDMR-5-24683	6
chr7	150983648	150983994	MajorDMR-5-24684	2
chr7	151063302	151064068	MajorDMR-5-24685	6
chr7	151065448	151065543	MajorDMR-5-24686	3
chr7	151106344	151106378	MajorDMR-5-24687	2
chr7	151107867	151108021	MajorDMR-5-24688	6
chr7	151145193	151145843	MajorDMR-5-24689	35
chr7	151327823	151328032	MajorDMR-5-24690	4
chr7	151480002	151480300	MajorDMR-5-24691	11
chr7	151591920	151591980	MajorDMR-5-24692	4
chr7	151598239	151598411	MajorDMR-5-24693	5
chr7	151652167	151652350	MajorDMR-5-24694	2
chr7	151856923	151856975	MajorDMR-5-24695	2
chr7	152078963	152079438	MajorDMR-5-24696	2
chr7	152108445	152108668	MajorDMR-5-24697	3
chr7	152130226	152130631	MajorDMR-5-24698	3
chr7	152273159	152273444	MajorDMR-5-24699	3
chr7	152312237	152312719	MajorDMR-5-24700	12
chr7	152451434	152452071	MajorDMR-5-24701	9
chr7	152462973	152463577	MajorDMR-5-24702	10
chr7	152481386	152481534	MajorDMR-5-24703	4
chr7	152482242	152482294	MajorDMR-5-24704	2
chr7	152502013	152502072	MajorDMR-5-24705	2
chr7	152544367	152544685	MajorDMR-5-24706	3
chr7	152607872	152607894	MajorDMR-5-24707	2
chr7	152719886	152720130	MajorDMR-5-24708	2
chr7	152802642	152803057	MajorDMR-5-24709	2
chr7	152874539	152874547	MajorDMR-5-24710	2
chr7	152877359	152877800	MajorDMR-5-24711	2
chr7	152924053	152924107	MajorDMR-5-24712	2
chr7	153154933	153155128	MajorDMR-5-24713	2
chr7	153220461	153220600	MajorDMR-5-24714	2
chr7	153314212	153314288	MajorDMR-5-24715	2
chr7	153586189	153586420	MajorDMR-5-24716	4
chr7	153686029	153686059	MajorDMR-5-24717	4
chr7	153769485	153769820	MajorDMR-5-24718	2
chr7	154007868	154007931	MajorDMR-5-24719	3
chr7	154036013	154037051	MajorDMR-5-24720	21
chr7	154056782	154056928	MajorDMR-5-24721	2
chr7	154138702	154139150	MajorDMR-5-24722	3
chr7	154147664	154149213	MajorDMR-5-24723	12
chr7	154166995	154167068	MajorDMR-5-24724	2
chr7	154181528	154182196	MajorDMR-5-24725	8
chr7	154435240	154435369	MajorDMR-5-24726	2
chr7	154454178	154454617	MajorDMR-5-24727	2
chr7	154557416	154557575	MajorDMR-5-24728	3
chr7	154558684	154559581	MajorDMR-5-24729	9
chr7	154568873	154569580	MajorDMR-5-24730	15
chr7	154627762	154628206	MajorDMR-5-24731	4
chr7	154633848	154634041	MajorDMR-5-24732	4
chr7	154649410	154649707	MajorDMR-5-24733	4
chr7	154671411	154671648	MajorDMR-5-24734	3
chr7	154684213	154684413	MajorDMR-5-24735	4
chr7	154881076	154881198	MajorDMR-5-24736	2
chr7	155149613	155149714	MajorDMR-5-24737	2
chr7	155153141	155153194	MajorDMR-5-24738	2
chr7	155261081	155261087	MajorDMR-5-24739	2
chr7	155462801	155463327	MajorDMR-5-24740	3
chr7	155476994	155477567	MajorDMR-5-24741	8
chr7	155599076	155599626	MajorDMR-5-24742	7
chr7	155600489	155601150	MajorDMR-5-24743	18
chr7	155949668	155949731	MajorDMR-5-24744	4
chr7	155970282	155970313	MajorDMR-5-24745	4
chr7	156735496	156736400	MajorDMR-5-24746	6
chr7	156740278	156740283	MajorDMR-5-24747	2
chr7	156801458	156801540	MajorDMR-5-24748	2
chr7	156889838	156890004	MajorDMR-5-24749	5
chr7	156943638	156943816	MajorDMR-5-24750	5
chr7	157038932	157039027	MajorDMR-5-24751	2
chr7	157095105	157095373	MajorDMR-5-24752	4
chr7	157112695	157112792	MajorDMR-5-24753	2
chr7	157131087	157131328	MajorDMR-5-24754	4
chr7	157132712	157132739	MajorDMR-5-24755	2
chr7	157191108	157191288	MajorDMR-5-24756	2
chr7	157256720	157257396	MajorDMR-5-24757	5
chr7	157273356	157273381	MajorDMR-5-24758	2
chr7	157274077	157274506	MajorDMR-5-24759	3
chr7	157319316	157319336	MajorDMR-5-24760	2
chr7	157360936	157361362	MajorDMR-5-24761	14
chr7	157362093	157362571	MajorDMR-5-24762	2
chr7	157393697	157394500	MajorDMR-5-24763	10
chr7	157430206	157430454	MajorDMR-5-24764	4
chr7	157463327	157463365	MajorDMR-5-24765	2
chr7	157476640	157477627	MajorDMR-5-24766	45
chr7	157478691	157478714	MajorDMR-5-24767	3
chr7	157480106	157480145	MajorDMR-5-24768	2
chr7	157481336	157482169	MajorDMR-5-24769	14
chr7	157485772	157485848	MajorDMR-5-24770	7
chr7	157527591	157527670	MajorDMR-5-24771	3
chr7	157561683	157561900	MajorDMR-5-24772	5
chr7	157612053	157612181	MajorDMR-5-24773	2
chr7	157672459	157672520	MajorDMR-5-24774	2
chr7	157690587	157690720	MajorDMR-5-24775	2
chr7	157763597	157763603	MajorDMR-5-24776	2
chr7	157801602	157801980	MajorDMR-5-24777	2
chr7	157808056	157810382	MajorDMR-5-24778	44
chr7	157836325	157836652	MajorDMR-5-24779	2
chr7	157930679	157930761	MajorDMR-5-24780	3
chr7	157957271	157957345	MajorDMR-5-24781	3
chr7	157980142	157980559	MajorDMR-5-24782	4
chr7	158032026	158033160	MajorDMR-5-24783	26
chr7	158067879	158067939	MajorDMR-5-24784	4
chr7	158094004	158094151	MajorDMR-5-24785	3
chr7	158113150	158113169	MajorDMR-5-24786	2
chr7	158118670	158119075	MajorDMR-5-24787	3
chr7	158151130	158151333	MajorDMR-5-24788	4
chr7	158153569	158153912	MajorDMR-5-24789	4
chr7	158164265	158165319	MajorDMR-5-24790	4
chr7	158195163	158195303	MajorDMR-5-24791	3
chr7	158201138	158201192	MajorDMR-5-24792	2
chr7	158214975	158215112	MajorDMR-5-24793	2
chr7	158262295	158262315	MajorDMR-5-24794	3
chr7	158271500	158272357	MajorDMR-5-24795	9
chr7	158286940	158287096	MajorDMR-5-24796	4
chr7	158303601	158303606	MajorDMR-5-24797	2
chr7	158323138	158323562	MajorDMR-5-24798	2
chr7	158325117	158325317	MajorDMR-5-24799	2
chr7	158360198	158360342	MajorDMR-5-24800	3
chr7	158362437	158362794	MajorDMR-5-24801	2
chr7	158364525	158364568	MajorDMR-5-24802	2
chr7	158365093	158365215	MajorDMR-5-24803	3
chr7	158377248	158377683	MajorDMR-5-24804	3
chr7	158381073	158381400	MajorDMR-5-24805	7
chr7	158654078	158654184	MajorDMR-5-24806	2
chr7	158717859	158718054	MajorDMR-5-24807	3
chr7	158770647	158770809	MajorDMR-5-24808	4
chr7	158789910	158789992	MajorDMR-5-24809	2
chr7	158808568	158808574	MajorDMR-5-24810	2
chr7	158837016	158837518	MajorDMR-5-24811	2
chr7	158885494	158885527	MajorDMR-5-24812	2
chr7	158890011	158890132	MajorDMR-5-24813	4
chr7	158919509	158919526	MajorDMR-5-24814	2
chr7	158935646	158936544	MajorDMR-5-24815	5
chr7	158954900	158955095	MajorDMR-5-24816	3
chr8	216452	216465	MajorDMR-5-24817	3
chr8	341968	342059	MajorDMR-5-24818	2
chr8	436685	436835	MajorDMR-5-24819	6
chr8	496459	496740	MajorDMR-5-24820	4
chr8	566374	567000	MajorDMR-5-24821	7
chr8	645593	646059	MajorDMR-5-24822	2
chr8	772407	772612	MajorDMR-5-24823	4
chr8	784023	784112	MajorDMR-5-24824	2
chr8	832467	832575	MajorDMR-5-24825	2
chr8	843814	844077	MajorDMR-5-24826	12
chr8	847620	847911	MajorDMR-5-24827	6
chr8	946333	946549	MajorDMR-5-24828	4
chr8	991886	992322	MajorDMR-5-24829	2
chr8	1013778	1013998	MajorDMR-5-24830	5
chr8	1015462	1015498	MajorDMR-5-24831	3
chr8	1018081	1019581	MajorDMR-5-24832	21
chr8	1023513	1023618	MajorDMR-5-24833	2
chr8	1029631	1030676	MajorDMR-5-24834	11
chr8	1033083	1033768	MajorDMR-5-24835	5
chr8	1038031	1038623	MajorDMR-5-24836	3
chr8	1041954	1042023	MajorDMR-5-24837	3
chr8	1045610	1045706	MajorDMR-5-24838	2
chr8	1066956	1068635	MajorDMR-5-24839	11
chr8	1079326	1079377	MajorDMR-5-24840	2
chr8	1103915	1104389	MajorDMR-5-24841	3
chr8	1113329	1114014	MajorDMR-5-24842	27
chr8	1150331	1150489	MajorDMR-5-24843	2
chr8	1169343	1169735	MajorDMR-5-24844	3
chr8	1183070	1183450	MajorDMR-5-24845	2
chr8	1197773	1197778	MajorDMR-5-24846	2
chr8	1199097	1199545	MajorDMR-5-24847	2
chr8	1208334	1208432	MajorDMR-5-24848	2
chr8	1209263	1209713	MajorDMR-5-24849	4
chr8	1211082	1212160	MajorDMR-5-24850	19
chr8	1232741	1233365	MajorDMR-5-24851	10
chr8	1238503	1238537	MajorDMR-5-24852	3
chr8	1265661	1266725	MajorDMR-5-24853	17
chr8	1312592	1312669	MajorDMR-5-24854	4
chr8	1315602	1315663	MajorDMR-5-24855	2
chr8	1319308	1319742	MajorDMR-5-24856	7
chr8	1320548	1320661	MajorDMR-5-24857	3
chr8	1321298	1321562	MajorDMR-5-24858	8
chr8	1323065	1323521	MajorDMR-5-24859	5
chr8	1324221	1324412	MajorDMR-5-24860	3
chr8	1328458	1328619	MajorDMR-5-24861	2
chr8	1371942	1372188	MajorDMR-5-24862	3
chr8	1388623	1389152	MajorDMR-5-24863	5
chr8	1391472	1391574	MajorDMR-5-24864	2
chr8	1403751	1403996	MajorDMR-5-24865	3
chr8	1404500	1405496	MajorDMR-5-24866	16
chr8	1414611	1414953	MajorDMR-5-24867	3
chr8	1424522	1424814	MajorDMR-5-24868	9
chr8	1427197	1428413	MajorDMR-5-24869	13
chr8	1431547	1431759	MajorDMR-5-24870	2
chr8	1436508	1436913	MajorDMR-5-24871	5
chr8	1447267	1447373	MajorDMR-5-24872	2
chr8	1450738	1450891	MajorDMR-5-24873	2
chr8	1465779	1465832	MajorDMR-5-24874	2
chr8	1473090	1473333	MajorDMR-5-24875	2
chr8	1476242	1476581	MajorDMR-5-24876	3
chr8	1500675	1501322	MajorDMR-5-24877	9
chr8	1512285	1512320	MajorDMR-5-24878	2
chr8	1526138	1526872	MajorDMR-5-24879	8
chr8	1532194	1532651	MajorDMR-5-24880	3
chr8	1580383	1580568	MajorDMR-5-24881	3
chr8	1606299	1606601	MajorDMR-5-24882	3
chr8	1619043	1619082	MajorDMR-5-24883	2
chr8	1624556	1624807	MajorDMR-5-24884	2
chr8	1649523	1649726	MajorDMR-5-24885	6
chr8	1653136	1653572	MajorDMR-5-24886	2
chr8	1772758	1773066	MajorDMR-5-24887	3
chr8	1777704	1777723	MajorDMR-5-24888	2
chr8	1905130	1905642	MajorDMR-5-24889	3
chr8	1949040	1949220	MajorDMR-5-24890	5
chr8	1950371	1950462	MajorDMR-5-24891	4
chr8	1954155	1954742	MajorDMR-5-24892	6
chr8	1959905	1960519	MajorDMR-5-24893	16
chr8	2133049	2133482	MajorDMR-5-24894	7
chr8	2241448	2241846	MajorDMR-5-24895	2
chr8	2269850	2270036	MajorDMR-5-24896	2
chr8	2358458	2358464	MajorDMR-5-24897	2
chr8	2383513	2383722	MajorDMR-5-24898	7
chr8	2419028	2419389	MajorDMR-5-24899	2
chr8	2739919	2739977	MajorDMR-5-24900	2
chr8	2790115	2790144	MajorDMR-5-24901	2
chr8	2836893	2837138	MajorDMR-5-24902	2
chr8	2878970	2879034	MajorDMR-5-24903	2
chr8	3037530	3037893	MajorDMR-5-24904	5
chr8	3215905	3216286	MajorDMR-5-24905	7
chr8	3254695	3254788	MajorDMR-5-24906	2
chr8	3530762	3531152	MajorDMR-5-24907	2
chr8	3624707	3624956	MajorDMR-5-24908	3
chr8	3635321	3637153	MajorDMR-5-24909	8
chr8	3637816	3638004	MajorDMR-5-24910	5
chr8	3660564	3660787	MajorDMR-5-24911	2
chr8	3681640	3681996	MajorDMR-5-24912	5
chr8	3824212	3824641	MajorDMR-5-24913	2
chr8	3908868	3909102	MajorDMR-5-24914	4
chr8	4010954	4011188	MajorDMR-5-24915	5
chr8	4070872	4071462	MajorDMR-5-24916	6
chr8	4072168	4073006	MajorDMR-5-24917	5
chr8	4147068	4147155	MajorDMR-5-24918	2
chr8	4188788	4188974	MajorDMR-5-24919	5
chr8	4263104	4263721	MajorDMR-5-24920	6
chr8	4449134	4449297	MajorDMR-5-24921	2
chr8	4497752	4497806	MajorDMR-5-24922	2
chr8	4500468	4500478	MajorDMR-5-24923	2
chr8	4520062	4520332	MajorDMR-5-24924	8
chr8	4587512	4587626	MajorDMR-5-24925	3
chr8	4650263	4650316	MajorDMR-5-24926	4
chr8	4732696	4733103	MajorDMR-5-24927	2
chr8	4792009	4792071	MajorDMR-5-24928	2
chr8	4854175	4854511	MajorDMR-5-24929	2
chr8	5065401	5065757	MajorDMR-5-24930	2
chr8	5525624	5525655	MajorDMR-5-24931	2
chr8	5820750	5820944	MajorDMR-5-24932	2
chr8	5866219	5866606	MajorDMR-5-24933	2
chr8	5885837	5885932	MajorDMR-5-24934	2
chr8	5930097	5930396	MajorDMR-5-24935	2
chr8	5991766	5991967	MajorDMR-5-24936	3
chr8	6282696	6282706	MajorDMR-5-24937	2
chr8	6321529	6321576	MajorDMR-5-24938	2
chr8	6419261	6420771	MajorDMR-5-24939	19
chr8	6540077	6540096	MajorDMR-5-24940	2
chr8	6567465	6567826	MajorDMR-5-24941	2
chr8	6631608	6631625	MajorDMR-5-24942	2
chr8	6961976	6962494	MajorDMR-5-24943	3
chr8	7290048	7290109	MajorDMR-5-24944	2
chr8	8038000	8038028	MajorDMR-5-24945	2
chr8	8395757	8395800	MajorDMR-5-24946	2
chr8	8523065	8523219	MajorDMR-5-24947	3
chr8	8689567	8689889	MajorDMR-5-24948	2
chr8	8726446	8726942	MajorDMR-5-24949	2
chr8	8793053	8793187	MajorDMR-5-24950	2
chr8	8861421	8861592	MajorDMR-5-24951	2
chr8	9048237	9048324	MajorDMR-5-24952	2
chr8	9087774	9088054	MajorDMR-5-24953	4
chr8	9110853	9111041	MajorDMR-5-24954	5
chr8	9306233	9306341	MajorDMR-5-24955	2
chr8	9412456	9412473	MajorDMR-5-24956	2
chr8	9416138	9416595	MajorDMR-5-24957	2
chr8	9485470	9485537	MajorDMR-5-24958	2
chr8	9564389	9564724	MajorDMR-5-24959	3
chr8	9722865	9723085	MajorDMR-5-24960	5
chr8	9754974	9755487	MajorDMR-5-24961	3
chr8	9764980	9765010	MajorDMR-5-24962	3
chr8	9766318	9766801	MajorDMR-5-24963	4
chr8	9770576	9771835	MajorDMR-5-24964	8
chr8	9774033	9774206	MajorDMR-5-24965	4
chr8	9854997	9855500	MajorDMR-5-24966	7
chr8	9955508	9955525	MajorDMR-5-24967	2
chr8	9977962	9978088	MajorDMR-5-24968	4
chr8	9988030	9988379	MajorDMR-5-24969	3
chr8	9991772	9992326	MajorDMR-5-24970	5
chr8	10001684	10003219	MajorDMR-5-24971	17
chr8	10007964	10008046	MajorDMR-5-24972	3
chr8	10024562	10025228	MajorDMR-5-24973	9
chr8	10071870	10072044	MajorDMR-5-24974	4
chr8	10078478	10078660	MajorDMR-5-24975	3
chr8	10111485	10111824	MajorDMR-5-24976	2
chr8	10124672	10124876	MajorDMR-5-24977	5
chr8	10166559	10166954	MajorDMR-5-24978	15
chr8	10183586	10183930	MajorDMR-5-24979	2
chr8	10188485	10188737	MajorDMR-5-24980	3
chr8	10189467	10190141	MajorDMR-5-24981	5
chr8	10195169	10195214	MajorDMR-5-24982	2
chr8	10206253	10206901	MajorDMR-5-24983	6
chr8	10233518	10233624	MajorDMR-5-24984	2
chr8	10240988	10241885	MajorDMR-5-24985	8
chr8	10244326	10244735	MajorDMR-5-24986	6
chr8	10245812	10246253	MajorDMR-5-24987	7
chr8	10250110	10250551	MajorDMR-5-24988	2
chr8	10266863	10266934	MajorDMR-5-24989	2
chr8	10272045	10272476	MajorDMR-5-24990	2
chr8	10274416	10274761	MajorDMR-5-24991	6
chr8	10275660	10275945	MajorDMR-5-24992	2
chr8	10291307	10291888	MajorDMR-5-24993	3
chr8	10331940	10332449	MajorDMR-5-24994	3
chr8	10341198	10341360	MajorDMR-5-24995	5
chr8	10421530	10421583	MajorDMR-5-24996	2
chr8	10586795	10587327	MajorDMR-5-24997	18
chr8	10592292	10592322	MajorDMR-5-24998	2
chr8	10618531	10618578	MajorDMR-5-24999	2
chr8	10709551	10709635	MajorDMR-5-25000	2
chr8	10935111	10935416	MajorDMR-5-25001	3
chr8	11084153	11084390	MajorDMR-5-25002	5
chr8	11086990	11087081	MajorDMR-5-25003	2
chr8	11119626	11119760	MajorDMR-5-25004	2
chr8	11122661	11122783	MajorDMR-5-25005	6
chr8	11271418	11271445	MajorDMR-5-25006	2
chr8	11290965	11291341	MajorDMR-5-25007	2
chr8	11311738	11312547	MajorDMR-5-25008	8
chr8	11416641	11416710	MajorDMR-5-25009	2
chr8	11500543	11500596	MajorDMR-5-25010	3
chr8	11505268	11505291	MajorDMR-5-25011	2
chr8	11549319	11549756	MajorDMR-5-25012	3
chr8	11620266	11620284	MajorDMR-5-25013	2
chr8	11705975	11706440	MajorDMR-5-25014	4
chr8	11708353	11708450	MajorDMR-5-25015	2
chr8	11719078	11719226	MajorDMR-5-25016	2
chr8	11771046	11771124	MajorDMR-5-25017	3
chr8	11813464	11813585	MajorDMR-5-25018	5
chr8	11821572	11822020	MajorDMR-5-25019	2
chr8	12652689	12653082	MajorDMR-5-25020	3
chr8	12769065	12769378	MajorDMR-5-25021	3
chr8	13004367	13004520	MajorDMR-5-25022	2
chr8	13051143	13051718	MajorDMR-5-25023	4
chr8	13202242	13202480	MajorDMR-5-25024	2
chr8	13574954	13575022	MajorDMR-5-25025	2
chr8	13863287	13863325	MajorDMR-5-25026	2
chr8	13885525	13885739	MajorDMR-5-25027	2
chr8	15094080	15094115	MajorDMR-5-25028	3
chr8	15957487	15957615	MajorDMR-5-25029	2
chr8	16612932	16613246	MajorDMR-5-25030	7
chr8	16889661	16889910	MajorDMR-5-25031	2
chr8	17219289	17219456	MajorDMR-5-25032	2
chr8	17239077	17240009	MajorDMR-5-25033	5
chr8	17246064	17246389	MajorDMR-5-25034	2
chr8	17269040	17269639	MajorDMR-5-25035	3
chr8	17471912	17471987	MajorDMR-5-25036	3
chr8	17499147	17499205	MajorDMR-5-25037	2
chr8	17500111	17500187	MajorDMR-5-25038	3
chr8	17507883	17508023	MajorDMR-5-25039	2
chr8	17518635	17519556	MajorDMR-5-25040	8
chr8	17533361	17534513	MajorDMR-5-25041	19
chr8	17550127	17550141	MajorDMR-5-25042	2
chr8	17553291	17555303	MajorDMR-5-25043	27
chr8	17578146	17578537	MajorDMR-5-25044	2
chr8	17593602	17593763	MajorDMR-5-25045	3
chr8	17714911	17715053	MajorDMR-5-25046	2
chr8	17762844	17763346	MajorDMR-5-25047	3
chr8	17766273	17766377	MajorDMR-5-25048	4
chr8	17782176	17782535	MajorDMR-5-25049	8
chr8	17814505	17814635	MajorDMR-5-25050	2
chr8	17904215	17904323	MajorDMR-5-25051	2
chr8	18138452	18138461	MajorDMR-5-25052	2
chr8	18413290	18413384	MajorDMR-5-25053	2
chr8	18671883	18671962	MajorDMR-5-25054	2
chr8	18711693	18712538	MajorDMR-5-25055	8
chr8	18836577	18836774	MajorDMR-5-25056	2
chr8	19149181	19149275	MajorDMR-5-25057	2
chr8	19414050	19414060	MajorDMR-5-25058	2
chr8	19430448	19430870	MajorDMR-5-25059	5
chr8	19539805	19540029	MajorDMR-5-25060	2
chr8	20056693	20056939	MajorDMR-5-25061	2
chr8	20080022	20080700	MajorDMR-5-25062	5
chr8	20097174	20097206	MajorDMR-5-25063	2
chr8	20107372	20107434	MajorDMR-5-25064	2
chr8	20111510	20112308	MajorDMR-5-25065	12
chr8	20112854	20113039	MajorDMR-5-25066	5
chr8	20119283	20119651	MajorDMR-5-25067	8
chr8	20125320	20125820	MajorDMR-5-25068	4
chr8	20126750	20127780	MajorDMR-5-25069	7
chr8	20158949	20159029	MajorDMR-5-25070	2
chr8	20161765	20161943	MajorDMR-5-25071	5
chr8	20193092	20193109	MajorDMR-5-25072	2
chr8	20834956	20835082	MajorDMR-5-25073	4
chr8	20949239	20949618	MajorDMR-5-25074	5
chr8	21081495	21081723	MajorDMR-5-25075	8
chr8	21168103	21168311	MajorDMR-5-25076	2
chr8	21524535	21524908	MajorDMR-5-25077	4
chr8	21532237	21532283	MajorDMR-5-25078	2
chr8	21601983	21602044	MajorDMR-5-25079	2
chr8	21778515	21778526	MajorDMR-5-25080	2
chr8	21899781	21900117	MajorDMR-5-25081	6
chr8	21900710	21900989	MajorDMR-5-25082	5
chr8	21901953	21902195	MajorDMR-5-25083	5
chr8	22021556	22021810	MajorDMR-5-25084	3
chr8	22046299	22046494	MajorDMR-5-25085	4
chr8	22249907	22250181	MajorDMR-5-25086	8
chr8	22258660	22259130	MajorDMR-5-25087	4
chr8	22407942	22408534	MajorDMR-5-25088	5
chr8	22410103	22410337	MajorDMR-5-25089	2
chr8	22411610	22411875	MajorDMR-5-25090	4
chr8	22443133	22443528	MajorDMR-5-25091	2
chr8	22457720	22458086	MajorDMR-5-25092	7
chr8	22515481	22515808	MajorDMR-5-25093	5
chr8	22542952	22542958	MajorDMR-5-25094	2
chr8	22547887	22548485	MajorDMR-5-25095	4
chr8	22561393	22561531	MajorDMR-5-25096	3
chr8	22578189	22578588	MajorDMR-5-25097	2
chr8	22618924	22619364	MajorDMR-5-25098	2
chr8	22625958	22626276	MajorDMR-5-25099	11
chr8	22707427	22707565	MajorDMR-5-25100	2
chr8	22769015	22769273	MajorDMR-5-25101	2
chr8	22925621	22925690	MajorDMR-5-25102	2
chr8	23098489	23098666	MajorDMR-5-25103	7
chr8	23178230	23179005	MajorDMR-5-25104	5
chr8	23186630	23186675	MajorDMR-5-25105	2
chr8	23261791	23261840	MajorDMR-5-25106	2
chr8	23272348	23272355	MajorDMR-5-25107	2
chr8	23312660	23313231	MajorDMR-5-25108	6
chr8	23376401	23376645	MajorDMR-5-25109	2
chr8	23508060	23508501	MajorDMR-5-25110	3
chr8	23780344	23780353	MajorDMR-5-25111	2
chr8	23896945	23897189	MajorDMR-5-25112	2
chr8	24367134	24367224	MajorDMR-5-25113	2
chr8	24591459	24591654	MajorDMR-5-25114	2
chr8	24599069	24599349	MajorDMR-5-25115	2
chr8	24624377	24624747	MajorDMR-5-25116	2
chr8	24816380	24816608	MajorDMR-5-25117	2
chr8	24834531	24834861	MajorDMR-5-25118	2
chr8	24856705	24857149	MajorDMR-5-25119	3
chr8	25043099	25043152	MajorDMR-5-25120	3
chr8	25237558	25237610	MajorDMR-5-25121	2
chr8	25457335	25457541	MajorDMR-5-25122	2
chr8	25546216	25546619	MajorDMR-5-25123	3
chr8	25991601	25992122	MajorDMR-5-25124	4
chr8	26048171	26048191	MajorDMR-5-25125	2
chr8	26180095	26180307	MajorDMR-5-25126	2
chr8	26307800	26307874	MajorDMR-5-25127	5
chr8	26324879	26325098	MajorDMR-5-25128	5
chr8	26369212	26369241	MajorDMR-5-25129	2
chr8	26375299	26375461	MajorDMR-5-25130	2
chr8	26433110	26433275	MajorDMR-5-25131	2
chr8	26473793	26474076	MajorDMR-5-25132	3
chr8	26476905	26476940	MajorDMR-5-25133	2
chr8	26481363	26481372	MajorDMR-5-25134	2
chr8	26499098	26499421	MajorDMR-5-25135	3
chr8	26508742	26508989	MajorDMR-5-25136	4
chr8	26612146	26612193	MajorDMR-5-25137	3
chr8	26906889	26907073	MajorDMR-5-25138	3
chr8	27118801	27118904	MajorDMR-5-25139	2
chr8	27138315	27138718	MajorDMR-5-25140	3
chr8	27328266	27328325	MajorDMR-5-25141	2
chr8	27460967	27461158	MajorDMR-5-25142	2
chr8	27465824	27467204	MajorDMR-5-25143	14
chr8	27470055	27470679	MajorDMR-5-25144	5
chr8	27474655	27474977	MajorDMR-5-25145	2
chr8	27494332	27494645	MajorDMR-5-25146	2
chr8	27576451	27576592	MajorDMR-5-25147	2
chr8	27602915	27603325	MajorDMR-5-25148	6
chr8	27721632	27721657	MajorDMR-5-25149	2
chr8	27769889	27770046	MajorDMR-5-25150	2
chr8	27827476	27827965	MajorDMR-5-25151	2
chr8	27976111	27976147	MajorDMR-5-25152	2
chr8	27987715	27987828	MajorDMR-5-25153	2
chr8	28024067	28024437	MajorDMR-5-25154	6
chr8	28041224	28041481	MajorDMR-5-25155	8
chr8	28047196	28048870	MajorDMR-5-25156	27
chr8	28060646	28060832	MajorDMR-5-25157	3
chr8	28166309	28166952	MajorDMR-5-25158	6
chr8	28201428	28201643	MajorDMR-5-25159	2
chr8	28225076	28225718	MajorDMR-5-25160	6
chr8	28227907	28228223	MajorDMR-5-25161	5
chr8	28237888	28238278	MajorDMR-5-25162	4
chr8	28241056	28241476	MajorDMR-5-25163	2
chr8	28242204	28242838	MajorDMR-5-25164	13
chr8	28268941	28268979	MajorDMR-5-25165	2
chr8	28296971	28296977	MajorDMR-5-25166	2
chr8	28348804	28349385	MajorDMR-5-25167	3
chr8	28446796	28446918	MajorDMR-5-25168	2
chr8	28494533	28494676	MajorDMR-5-25169	2
chr8	28633744	28633830	MajorDMR-5-25170	3
chr8	28749558	28749663	MajorDMR-5-25171	2
chr8	28750555	28751083	MajorDMR-5-25172	4
chr8	28893137	28893181	MajorDMR-5-25173	2
chr8	28919514	28919817	MajorDMR-5-25174	7
chr8	28930408	28930787	MajorDMR-5-25175	5
chr8	29027843	29027906	MajorDMR-5-25176	2
chr8	29204953	29205989	MajorDMR-5-25177	45
chr8	29316632	29317171	MajorDMR-5-25178	4
chr8	29384059	29384157	MajorDMR-5-25179	3
chr8	29510758	29510888	MajorDMR-5-25180	3
chr8	29513675	29514015	MajorDMR-5-25181	3
chr8	29732257	29732371	MajorDMR-5-25182	2
chr8	29891098	29891301	MajorDMR-5-25183	2
chr8	29953904	29954191	MajorDMR-5-25184	2
chr8	29994793	29995062	MajorDMR-5-25185	4
chr8	30084843	30084857	MajorDMR-5-25186	2
chr8	30524503	30524590	MajorDMR-5-25187	3
chr8	30577808	30577872	MajorDMR-5-25188	2
chr8	30660149	30660418	MajorDMR-5-25189	3
chr8	30662334	30662753	MajorDMR-5-25190	6
chr8	30664238	30664732	MajorDMR-5-25191	2
chr8	32345283	32345353	MajorDMR-5-25192	2
chr8	32407112	32407424	MajorDMR-5-25193	3
chr8	33373814	33374194	MajorDMR-5-25194	2
chr8	33422522	33422924	MajorDMR-5-25195	8
chr8	33453626	33453675	MajorDMR-5-25196	2
chr8	33482148	33482453	MajorDMR-5-25197	8
chr8	33661981	33662245	MajorDMR-5-25198	3
chr8	33663049	33663279	MajorDMR-5-25199	2
chr8	33663912	33663971	MajorDMR-5-25200	2
chr8	33669700	33670358	MajorDMR-5-25201	6
chr8	33885812	33886329	MajorDMR-5-25202	7
chr8	34677638	34677922	MajorDMR-5-25203	4
chr8	35237616	35237711	MajorDMR-5-25204	3
chr8	35255245	35255274	MajorDMR-5-25205	2
chr8	35352145	35352678	MajorDMR-5-25206	5
chr8	35366297	35366346	MajorDMR-5-25207	2
chr8	35401663	35402113	MajorDMR-5-25208	8
chr8	35417520	35417552	MajorDMR-5-25209	2
chr8	35474030	35474676	MajorDMR-5-25210	4
chr8	35721270	35721400	MajorDMR-5-25211	2
chr8	35726884	35726934	MajorDMR-5-25212	2
chr8	35764045	35764167	MajorDMR-5-25213	4
chr8	36069630	36070272	MajorDMR-5-25214	3
chr8	36633715	36633881	MajorDMR-5-25215	2
chr8	36655496	36655532	MajorDMR-5-25216	2
chr8	36841611	36841730	MajorDMR-5-25217	2
chr8	37002451	37002469	MajorDMR-5-25218	2
chr8	37005592	37006060	MajorDMR-5-25219	5
chr8	37248222	37248245	MajorDMR-5-25220	2
chr8	37277957	37277978	MajorDMR-5-25221	2
chr8	37375039	37375071	MajorDMR-5-25222	4
chr8	37574391	37574543	MajorDMR-5-25223	2
chr8	37604950	37604993	MajorDMR-5-25224	2
chr8	37656133	37656677	MajorDMR-5-25225	14
chr8	37701579	37701688	MajorDMR-5-25226	3
chr8	37729088	37729173	MajorDMR-5-25227	2
chr8	37745528	37745664	MajorDMR-5-25228	3
chr8	37822428	37822524	MajorDMR-5-25229	4
chr8	37847158	37847650	MajorDMR-5-25230	2
chr8	38009593	38009608	MajorDMR-5-25231	2
chr8	38029115	38029708	MajorDMR-5-25232	4
chr8	38090418	38090566	MajorDMR-5-25233	5
chr8	38124829	38125333	MajorDMR-5-25234	6
chr8	38175366	38176272	MajorDMR-5-25235	23
chr8	38241986	38242002	MajorDMR-5-25236	2
chr8	38287966	38288046	MajorDMR-5-25237	4
chr8	38298316	38298322	MajorDMR-5-25238	2
chr8	38299961	38300540	MajorDMR-5-25239	6
chr8	38316773	38317014	MajorDMR-5-25240	6
chr8	38326294	38326341	MajorDMR-5-25241	2
chr8	38370233	38370335	MajorDMR-5-25242	2
chr8	38539725	38540397	MajorDMR-5-25243	18
chr8	38586087	38586152	MajorDMR-5-25244	2
chr8	38712699	38712843	MajorDMR-5-25245	5
chr8	38759626	38759848	MajorDMR-5-25246	2
chr8	38782089	38782104	MajorDMR-5-25247	2
chr8	38794391	38794908	MajorDMR-5-25248	3
chr8	38884156	38884330	MajorDMR-5-25249	2
chr8	39438967	39439159	MajorDMR-5-25250	3
chr8	39621183	39621536	MajorDMR-5-25251	2
chr8	39797201	39797574	MajorDMR-5-25252	2
chr8	39939152	39939376	MajorDMR-5-25253	7
chr8	40011033	40011285	MajorDMR-5-25254	3
chr8	40028778	40030366	MajorDMR-5-25255	13
chr8	40032136	40032379	MajorDMR-5-25256	2
chr8	40049723	40050047	MajorDMR-5-25257	2
chr8	40072185	40072264	MajorDMR-5-25258	2
chr8	40343107	40343382	MajorDMR-5-25259	6
chr8	40475304	40475351	MajorDMR-5-25260	2
chr8	40621800	40621992	MajorDMR-5-25261	2
chr8	40691671	40691675	MajorDMR-5-25262	2
chr8	40712611	40712709	MajorDMR-5-25263	2
chr8	40723929	40724269	MajorDMR-5-25264	3
chr8	41143596	41143713	MajorDMR-5-25265	2
chr8	41144237	41144245	MajorDMR-5-25266	2
chr8	41393555	41393722	MajorDMR-5-25267	4
chr8	41458187	41458440	MajorDMR-5-25268	3
chr8	41502850	41503681	MajorDMR-5-25269	3
chr8	41511258	41511782	MajorDMR-5-25270	9
chr8	41583234	41583352	MajorDMR-5-25271	3
chr8	41592807	41592949	MajorDMR-5-25272	4
chr8	41593801	41594259	MajorDMR-5-25273	16
chr8	41599798	41599962	MajorDMR-5-25274	4
chr8	41612708	41612743	MajorDMR-5-25275	3
chr8	41624122	41624414	MajorDMR-5-25276	4
chr8	41649607	41650143	MajorDMR-5-25277	15
chr8	41655880	41655895	MajorDMR-5-25278	2
chr8	41703951	41703969	MajorDMR-5-25279	2
chr8	41711746	41711767	MajorDMR-5-25280	2
chr8	41733880	41733953	MajorDMR-5-25281	2
chr8	41797597	41797722	MajorDMR-5-25282	2
chr8	41862440	41862589	MajorDMR-5-25283	2
chr8	41907052	41908015	MajorDMR-5-25284	7
chr8	42037507	42038253	MajorDMR-5-25285	10
chr8	42079232	42079272	MajorDMR-5-25286	2
chr8	42133032	42133383	MajorDMR-5-25287	2
chr8	42270282	42270636	MajorDMR-5-25288	2
chr8	42575477	42575597	MajorDMR-5-25289	2
chr8	42749174	42749589	MajorDMR-5-25290	5
chr8	43084033	43084402	MajorDMR-5-25291	2
chr8	43106851	43106864	MajorDMR-5-25292	2
chr8	43107956	43108916	MajorDMR-5-25293	5
chr8	43110953	43111090	MajorDMR-5-25294	2
chr8	43114114	43114277	MajorDMR-5-25295	2
chr8	43129902	43130510	MajorDMR-5-25296	3
chr8	43136416	43136480	MajorDMR-5-25297	4
chr8	43137112	43138148	MajorDMR-5-25298	5
chr8	43143441	43144041	MajorDMR-5-25299	3
chr8	43170422	43170929	MajorDMR-5-25300	3
chr8	43188063	43188390	MajorDMR-5-25301	2
chr8	43194758	43194872	MajorDMR-5-25302	2
chr8	43196933	43198368	MajorDMR-5-25303	5
chr8	43202333	43202831	MajorDMR-5-25304	2
chr8	43208816	43209037	MajorDMR-5-25305	2
chr8	43210644	43211401	MajorDMR-5-25306	3
chr8	43224928	43225379	MajorDMR-5-25307	4
chr8	43228155	43228450	MajorDMR-5-25308	2
chr8	43242290	43242705	MajorDMR-5-25309	2
chr8	43243671	43243986	MajorDMR-5-25310	2
chr8	43257688	43257989	MajorDMR-5-25311	2
chr8	43264028	43264320	MajorDMR-5-25312	2
chr8	43265345	43265760	MajorDMR-5-25313	4
chr8	43267376	43267589	MajorDMR-5-25314	2
chr8	43277500	43277540	MajorDMR-5-25315	2
chr8	43282934	43283101	MajorDMR-5-25316	2
chr8	43288653	43288892	MajorDMR-5-25317	2
chr8	43289560	43290198	MajorDMR-5-25318	4
chr8	43290932	43291141	MajorDMR-5-25319	2
chr8	43295114	43295160	MajorDMR-5-25320	2
chr8	43300067	43300381	MajorDMR-5-25321	4
chr8	43307274	43307512	MajorDMR-5-25322	2
chr8	43310213	43310357	MajorDMR-5-25323	2
chr8	43317483	43317576	MajorDMR-5-25324	2
chr8	43334060	43334127	MajorDMR-5-25325	2
chr8	43336090	43337178	MajorDMR-5-25326	6
chr8	43341351	43341831	MajorDMR-5-25327	3
chr8	43342657	43342789	MajorDMR-5-25328	2
chr8	43343830	43344338	MajorDMR-5-25329	3
chr8	43346977	43347119	MajorDMR-5-25330	2
chr8	43348328	43348787	MajorDMR-5-25331	2
chr8	43355322	43355649	MajorDMR-5-25332	2
chr8	43356595	43357245	MajorDMR-5-25333	3
chr8	43359563	43360280	MajorDMR-5-25334	4
chr8	43365139	43365283	MajorDMR-5-25335	2
chr8	43366468	43367359	MajorDMR-5-25336	4
chr8	43369042	43369597	MajorDMR-5-25337	3
chr8	43374049	43374864	MajorDMR-5-25338	3
chr8	43379414	43379484	MajorDMR-5-25339	2
chr8	43380151	43380787	MajorDMR-5-25340	4
chr8	43381740	43382426	MajorDMR-5-25341	4
chr8	43385791	43386076	MajorDMR-5-25342	2
chr8	43387158	43387461	MajorDMR-5-25343	3
chr8	43389108	43389556	MajorDMR-5-25344	2
chr8	43391487	43391621	MajorDMR-5-25345	2
chr8	43392595	43392869	MajorDMR-5-25346	3
chr8	43396387	43396883	MajorDMR-5-25347	2
chr8	43397429	43397867	MajorDMR-5-25348	3
chr8	43399428	43399698	MajorDMR-5-25349	2
chr8	43408529	43408992	MajorDMR-5-25350	4
chr8	43410129	43410933	MajorDMR-5-25351	3
chr8	43413488	43413528	MajorDMR-5-25352	2
chr8	43414213	43414892	MajorDMR-5-25353	3
chr8	43417290	43417692	MajorDMR-5-25354	4
chr8	43441250	43442848	MajorDMR-5-25355	6
chr8	43448692	43449195	MajorDMR-5-25356	2
chr8	43462023	43462389	MajorDMR-5-25357	2
chr8	43463364	43463672	MajorDMR-5-25358	2
chr8	43465851	43465978	MajorDMR-5-25359	2
chr8	43467332	43467678	MajorDMR-5-25360	3
chr8	43476398	43476714	MajorDMR-5-25361	2
chr8	43478512	43478859	MajorDMR-5-25362	2
chr8	43484171	43484485	MajorDMR-5-25363	2
chr8	43490355	43490915	MajorDMR-5-25364	3
chr8	43493342	43493483	MajorDMR-5-25365	2
chr8	43494533	43494905	MajorDMR-5-25366	2
chr8	43498904	43499032	MajorDMR-5-25367	2
chr8	43515486	43515687	MajorDMR-5-25368	2
chr8	43517558	43517685	MajorDMR-5-25369	2
chr8	43522214	43522943	MajorDMR-5-25370	3
chr8	43523545	43523591	MajorDMR-5-25371	2
chr8	43524174	43524441	MajorDMR-5-25372	2
chr8	43530477	43530986	MajorDMR-5-25373	3
chr8	43537868	43538317	MajorDMR-5-25374	2
chr8	43549147	43549404	MajorDMR-5-25375	2
chr8	43550832	43550964	MajorDMR-5-25376	2
chr8	43551660	43552108	MajorDMR-5-25377	2
chr8	43552877	43553582	MajorDMR-5-25378	4
chr8	43555112	43555780	MajorDMR-5-25379	3
chr8	43557057	43557416	MajorDMR-5-25380	2
chr8	43570156	43570230	MajorDMR-5-25381	2
chr8	43586859	43587050	MajorDMR-5-25382	2
chr8	43587936	43588191	MajorDMR-5-25383	3
chr8	43599219	43599349	MajorDMR-5-25384	2
chr8	43601363	43602157	MajorDMR-5-25385	5
chr8	43614354	43614693	MajorDMR-5-25386	2
chr8	43615254	43615461	MajorDMR-5-25387	2
chr8	43620076	43620710	MajorDMR-5-25388	3
chr8	43630826	43631262	MajorDMR-5-25389	2
chr8	43636938	43637178	MajorDMR-5-25390	2
chr8	43644970	43645099	MajorDMR-5-25391	2
chr8	43648287	43648414	MajorDMR-5-25392	2
chr8	43651461	43652264	MajorDMR-5-25393	3
chr8	43665965	43666194	MajorDMR-5-25394	2
chr8	43679994	43680432	MajorDMR-5-25395	5
chr8	43681724	43681989	MajorDMR-5-25396	2
chr8	43683949	43684258	MajorDMR-5-25397	4
chr8	43686167	43686483	MajorDMR-5-25398	2
chr8	43691993	43692692	MajorDMR-5-25399	3
chr8	43695016	43695269	MajorDMR-5-25400	2
chr8	43696064	43696117	MajorDMR-5-25401	2
chr8	43701492	43701806	MajorDMR-5-25402	2
chr8	43704888	43704903	MajorDMR-5-25403	2
chr8	43736953	43737031	MajorDMR-5-25404	2
chr8	43740132	43740367	MajorDMR-5-25405	3
chr8	43748079	43748844	MajorDMR-5-25406	3
chr8	43750087	43750622	MajorDMR-5-25407	3
chr8	43751774	43751839	MajorDMR-5-25408	2
chr8	43752858	43753200	MajorDMR-5-25409	2
chr8	43761922	43762580	MajorDMR-5-25410	3
chr8	43771849	43772203	MajorDMR-5-25411	3
chr8	43780051	43780292	MajorDMR-5-25412	2
chr8	43805524	43806000	MajorDMR-5-25413	2
chr8	43827236	43827688	MajorDMR-5-25414	2
chr8	43828963	43829002	MajorDMR-5-25415	2
chr8	46876352	46876709	MajorDMR-5-25416	2
chr8	46903539	46903727	MajorDMR-5-25417	2
chr8	46918907	46919194	MajorDMR-5-25418	3
chr8	46923061	46923516	MajorDMR-5-25419	3
chr8	46924058	46924678	MajorDMR-5-25420	4
chr8	46939766	46939868	MajorDMR-5-25421	2
chr8	46942428	46942474	MajorDMR-5-25422	2
chr8	46944162	46944597	MajorDMR-5-25423	2
chr8	46945256	46946751	MajorDMR-5-25424	8
chr8	46947916	46948755	MajorDMR-5-25425	4
chr8	46949388	46949877	MajorDMR-5-25426	2
chr8	46952716	46952924	MajorDMR-5-25427	2
chr8	46980155	46980626	MajorDMR-5-25428	3
chr8	46990147	46990366	MajorDMR-5-25429	3
chr8	47001099	47001593	MajorDMR-5-25430	3
chr8	47002936	47005037	MajorDMR-5-25431	16
chr8	47005743	47006160	MajorDMR-5-25432	3
chr8	47010105	47010486	MajorDMR-5-25433	4
chr8	47013153	47013320	MajorDMR-5-25434	2
chr8	47013965	47014531	MajorDMR-5-25435	6
chr8	47015085	47015539	MajorDMR-5-25436	4
chr8	47017631	47018012	MajorDMR-5-25437	2
chr8	47020460	47021340	MajorDMR-5-25438	5
chr8	47036235	47036385	MajorDMR-5-25439	2
chr8	47044243	47044675	MajorDMR-5-25440	2
chr8	47048021	47048523	MajorDMR-5-25441	3
chr8	47062588	47063390	MajorDMR-5-25442	3
chr8	47064051	47064560	MajorDMR-5-25443	3
chr8	47070381	47071042	MajorDMR-5-25444	3
chr8	47072155	47072230	MajorDMR-5-25445	2
chr8	47072997	47073058	MajorDMR-5-25446	2
chr8	47074725	47074798	MajorDMR-5-25447	2
chr8	47076337	47076769	MajorDMR-5-25448	2
chr8	47077808	47078261	MajorDMR-5-25449	2
chr8	47085301	47085373	MajorDMR-5-25450	2
chr8	47087079	47088121	MajorDMR-5-25451	11
chr8	47088899	47089755	MajorDMR-5-25452	5
chr8	47091094	47091712	MajorDMR-5-25453	6
chr8	47096865	47096976	MajorDMR-5-25454	2
chr8	47099875	47099894	MajorDMR-5-25455	2
chr8	47100747	47100916	MajorDMR-5-25456	2
chr8	47104486	47104914	MajorDMR-5-25457	2
chr8	47105515	47105664	MajorDMR-5-25458	2
chr8	47106180	47106203	MajorDMR-5-25459	2
chr8	47107302	47107714	MajorDMR-5-25460	3
chr8	47113595	47113865	MajorDMR-5-25461	5
chr8	47121122	47121615	MajorDMR-5-25462	3
chr8	47131272	47132424	MajorDMR-5-25463	6
chr8	47142165	47142268	MajorDMR-5-25464	2
chr8	47152142	47152697	MajorDMR-5-25465	3
chr8	47163102	47163294	MajorDMR-5-25466	2
chr8	47165227	47165426	MajorDMR-5-25467	3
chr8	47189372	47189400	MajorDMR-5-25468	2
chr8	47190864	47191297	MajorDMR-5-25469	3
chr8	47192173	47193133	MajorDMR-5-25470	4
chr8	47194410	47195119	MajorDMR-5-25471	4
chr8	47197857	47199193	MajorDMR-5-25472	9
chr8	47204469	47204715	MajorDMR-5-25473	2
chr8	47218055	47218913	MajorDMR-5-25474	3
chr8	47219518	47219607	MajorDMR-5-25475	2
chr8	47225933	47226808	MajorDMR-5-25476	4
chr8	47227501	47227705	MajorDMR-5-25477	2
chr8	47228499	47228800	MajorDMR-5-25478	2
chr8	47238362	47238592	MajorDMR-5-25479	3
chr8	47239600	47239749	MajorDMR-5-25480	2
chr8	47240610	47240683	MajorDMR-5-25481	2
chr8	47241264	47241311	MajorDMR-5-25482	2
chr8	47242897	47243672	MajorDMR-5-25483	4
chr8	47244308	47246993	MajorDMR-5-25484	25
chr8	47248662	47249613	MajorDMR-5-25485	6
chr8	47251285	47253875	MajorDMR-5-25486	16
chr8	47254431	47255148	MajorDMR-5-25487	5
chr8	47255978	47256294	MajorDMR-5-25488	2
chr8	47262528	47263372	MajorDMR-5-25489	5
chr8	47267430	47267735	MajorDMR-5-25490	2
chr8	47278188	47279273	MajorDMR-5-25491	5
chr8	47283001	47283126	MajorDMR-5-25492	2
chr8	47285396	47288879	MajorDMR-5-25493	22
chr8	47289459	47293562	MajorDMR-5-25494	25
chr8	47294155	47295524	MajorDMR-5-25495	5
chr8	47296209	47297250	MajorDMR-5-25496	6
chr8	47297976	47298540	MajorDMR-5-25497	4
chr8	47300354	47301650	MajorDMR-5-25498	8
chr8	47302537	47302754	MajorDMR-5-25499	2
chr8	47305811	47306124	MajorDMR-5-25500	3
chr8	47309826	47310667	MajorDMR-5-25501	3
chr8	47312923	47314066	MajorDMR-5-25502	5
chr8	47315128	47318411	MajorDMR-5-25503	23
chr8	47318951	47319141	MajorDMR-5-25504	3
chr8	47319803	47320700	MajorDMR-5-25505	7
chr8	47321343	47322435	MajorDMR-5-25506	7
chr8	47323994	47324142	MajorDMR-5-25507	2
chr8	47324818	47325693	MajorDMR-5-25508	5
chr8	47326545	47326995	MajorDMR-5-25509	4
chr8	47328071	47328498	MajorDMR-5-25510	3
chr8	47335551	47336926	MajorDMR-5-25511	12
chr8	47337526	47339279	MajorDMR-5-25512	7
chr8	47353955	47354338	MajorDMR-5-25513	2
chr8	47358813	47359072	MajorDMR-5-25514	2
chr8	47362363	47362863	MajorDMR-5-25515	2
chr8	47366579	47367344	MajorDMR-5-25516	5
chr8	47375637	47375693	MajorDMR-5-25517	2
chr8	47377121	47378734	MajorDMR-5-25518	8
chr8	47379603	47379865	MajorDMR-5-25519	2
chr8	47396317	47396894	MajorDMR-5-25520	3
chr8	47397632	47398646	MajorDMR-5-25521	6
chr8	47399673	47399910	MajorDMR-5-25522	3
chr8	47400422	47400612	MajorDMR-5-25523	3
chr8	47409863	47410294	MajorDMR-5-25524	2
chr8	47423057	47423115	MajorDMR-5-25525	2
chr8	47423662	47423954	MajorDMR-5-25526	2
chr8	47426282	47426777	MajorDMR-5-25527	2
chr8	47436035	47436327	MajorDMR-5-25528	2
chr8	47437983	47438077	MajorDMR-5-25529	2
chr8	47440669	47441241	MajorDMR-5-25530	4
chr8	47443332	47443813	MajorDMR-5-25531	3
chr8	47445369	47445667	MajorDMR-5-25532	2
chr8	47466960	47467017	MajorDMR-5-25533	2
chr8	47480521	47480806	MajorDMR-5-25534	2
chr8	47481688	47482088	MajorDMR-5-25535	2
chr8	47482720	47482822	MajorDMR-5-25536	2
chr8	47487944	47488058	MajorDMR-5-25537	2
chr8	47492245	47492640	MajorDMR-5-25538	2
chr8	47493234	47494186	MajorDMR-5-25539	5
chr8	47495742	47496234	MajorDMR-5-25540	4
chr8	47497251	47498904	MajorDMR-5-25541	9
chr8	47499490	47501456	MajorDMR-5-25542	7
chr8	47502161	47502308	MajorDMR-5-25543	2
chr8	47503432	47503697	MajorDMR-5-25544	2
chr8	47507275	47507413	MajorDMR-5-25545	2
chr8	47518223	47518259	MajorDMR-5-25546	2
chr8	47521015	47521784	MajorDMR-5-25547	4
chr8	47528251	47528316	MajorDMR-5-25548	2
chr8	47535449	47535804	MajorDMR-5-25549	2
chr8	47537441	47537494	MajorDMR-5-25550	2
chr8	47543424	47543918	MajorDMR-5-25551	2
chr8	47558834	47558952	MajorDMR-5-25552	2
chr8	47560688	47560942	MajorDMR-5-25553	2
chr8	47561812	47562282	MajorDMR-5-25554	3
chr8	47565454	47565940	MajorDMR-5-25555	2
chr8	47570355	47571657	MajorDMR-5-25556	7
chr8	47572846	47573364	MajorDMR-5-25557	4
chr8	47575351	47575533	MajorDMR-5-25558	2
chr8	47580741	47580946	MajorDMR-5-25559	2
chr8	47584374	47584546	MajorDMR-5-25560	2
chr8	47586365	47586729	MajorDMR-5-25561	3
chr8	47587767	47587885	MajorDMR-5-25562	2
chr8	47588426	47588878	MajorDMR-5-25563	2
chr8	47593497	47593555	MajorDMR-5-25564	2
chr8	47594568	47595048	MajorDMR-5-25565	3
chr8	47596696	47596742	MajorDMR-5-25566	2
chr8	47604028	47604135	MajorDMR-5-25567	3
chr8	47609796	47610357	MajorDMR-5-25568	4
chr8	47616285	47616538	MajorDMR-5-25569	2
chr8	47636402	47636420	MajorDMR-5-25570	2
chr8	47643066	47643262	MajorDMR-5-25571	2
chr8	47645063	47645349	MajorDMR-5-25572	2
chr8	47646939	47647543	MajorDMR-5-25573	3
chr8	47648554	47648616	MajorDMR-5-25574	2
chr8	47650138	47650484	MajorDMR-5-25575	2
chr8	47653456	47654133	MajorDMR-5-25576	4
chr8	47666855	47667245	MajorDMR-5-25577	2
chr8	47669447	47669496	MajorDMR-5-25578	2
chr8	47675710	47675775	MajorDMR-5-25579	2
chr8	47680061	47680431	MajorDMR-5-25580	3
chr8	47685581	47685796	MajorDMR-5-25581	2
chr8	47722521	47722737	MajorDMR-5-25582	3
chr8	47723413	47723661	MajorDMR-5-25583	3
chr8	47733938	47734159	MajorDMR-5-25584	2
chr8	47749798	47750823	MajorDMR-5-25585	9
chr8	47765457	47765964	MajorDMR-5-25586	3
chr8	47772804	47773065	MajorDMR-5-25587	2
chr8	47775991	47776109	MajorDMR-5-25588	2
chr8	47779254	47779651	MajorDMR-5-25589	2
chr8	47785084	47785453	MajorDMR-5-25590	2
chr8	47791730	47791854	MajorDMR-5-25591	2
chr8	47804521	47804748	MajorDMR-5-25592	2
chr8	47809663	47810076	MajorDMR-5-25593	2
chr8	47829781	47829984	MajorDMR-5-25594	4
chr8	47856680	47857099	MajorDMR-5-25595	2
chr8	47861108	47861149	MajorDMR-5-25596	2
chr8	47870534	47871033	MajorDMR-5-25597	2
chr8	47926549	47926666	MajorDMR-5-25598	2
chr8	47961525	47961779	MajorDMR-5-25599	2
chr8	47974318	47974412	MajorDMR-5-25600	2
chr8	48079152	48079179	MajorDMR-5-25601	2
chr8	48174648	48175139	MajorDMR-5-25602	4
chr8	48540273	48540285	MajorDMR-5-25603	2
chr8	49049268	49049321	MajorDMR-5-25604	2
chr8	49495191	49495233	MajorDMR-5-25605	3
chr8	49701345	49701575	MajorDMR-5-25606	5
chr8	50773299	50773695	MajorDMR-5-25607	4
chr8	51035798	51035959	MajorDMR-5-25608	2
chr8	51348509	51348896	MajorDMR-5-25609	3
chr8	51555739	51556263	MajorDMR-5-25610	3
chr8	51799570	51799677	MajorDMR-5-25611	3
chr8	52809364	52810340	MajorDMR-5-25612	8
chr8	52813075	52813341	MajorDMR-5-25613	5
chr8	52886427	52886622	MajorDMR-5-25614	5
chr8	52987043	52987275	MajorDMR-5-25615	2
chr8	53043953	53044062	MajorDMR-5-25616	2
chr8	53625113	53625543	MajorDMR-5-25617	3
chr8	53907861	53907957	MajorDMR-5-25618	2
chr8	54570880	54571200	MajorDMR-5-25619	2
chr8	54627210	54627834	MajorDMR-5-25620	4
chr8	54640442	54640479	MajorDMR-5-25621	2
chr8	54647210	54647338	MajorDMR-5-25622	6
chr8	54857658	54857930	MajorDMR-5-25623	7
chr8	55078390	55078672	MajorDMR-5-25624	6
chr8	55505154	55505162	MajorDMR-5-25625	2
chr8	56115318	56115563	MajorDMR-5-25626	3
chr8	56131778	56132014	MajorDMR-5-25627	3
chr8	56317148	56317760	MajorDMR-5-25628	6
chr8	56339232	56339281	MajorDMR-5-25629	2
chr8	56430631	56430939	MajorDMR-5-25630	2
chr8	56494787	56494812	MajorDMR-5-25631	3
chr8	56544428	56545103	MajorDMR-5-25632	7
chr8	56793074	56793099	MajorDMR-5-25633	2
chr8	56832495	56832814	MajorDMR-5-25634	2
chr8	57069119	57069334	MajorDMR-5-25635	2
chr8	57350520	57350575	MajorDMR-5-25636	3
chr8	57841705	57841957	MajorDMR-5-25637	3
chr8	58192718	58192723	MajorDMR-5-25638	2
chr8	58767944	58768413	MajorDMR-5-25639	6
chr8	58804346	58804354	MajorDMR-5-25640	2
chr8	58936082	58936409	MajorDMR-5-25641	2
chr8	58943349	58943422	MajorDMR-5-25642	3
chr8	58950262	58951928	MajorDMR-5-25643	13
chr8	58955081	58955730	MajorDMR-5-25644	7
chr8	58963082	58963493	MajorDMR-5-25645	2
chr8	58984147	58985100	MajorDMR-5-25646	8
chr8	59004090	59004450	MajorDMR-5-25647	3
chr8	59010872	59010973	MajorDMR-5-25648	4
chr8	59014603	59014744	MajorDMR-5-25649	3
chr8	59036781	59036840	MajorDMR-5-25650	2
chr8	59044833	59045389	MajorDMR-5-25651	4
chr8	59053632	59054370	MajorDMR-5-25652	5
chr8	59055575	59055591	MajorDMR-5-25653	2
chr8	59058841	59059024	MajorDMR-5-25654	9
chr8	59062545	59062792	MajorDMR-5-25655	3
chr8	59133454	59133696	MajorDMR-5-25656	4
chr8	59187892	59188359	MajorDMR-5-25657	2
chr8	59461642	59461811	MajorDMR-5-25658	3
chr8	59872528	59872572	MajorDMR-5-25659	3
chr8	59942283	59942561	MajorDMR-5-25660	2
chr8	60607251	60607552	MajorDMR-5-25661	2
chr8	60939588	60939794	MajorDMR-5-25662	2
chr8	61438022	61438028	MajorDMR-5-25663	2
chr8	61441061	61441490	MajorDMR-5-25664	2
chr8	61918246	61918264	MajorDMR-5-25665	2
chr8	61935325	61935792	MajorDMR-5-25666	7
chr8	62097049	62097246	MajorDMR-5-25667	3
chr8	62923927	62923958	MajorDMR-5-25668	2
chr8	63162276	63162754	MajorDMR-5-25669	9
chr8	63806221	63806539	MajorDMR-5-25670	2
chr8	63826473	63826490	MajorDMR-5-25671	2
chr8	64394905	64395065	MajorDMR-5-25672	2
chr8	64435607	64435773	MajorDMR-5-25673	2
chr8	64478396	64478830	MajorDMR-5-25674	3
chr8	64518336	64518395	MajorDMR-5-25675	2
chr8	64539494	64539671	MajorDMR-5-25676	2
chr8	64543805	64544159	MajorDMR-5-25677	5
chr8	65489324	65492247	MajorDMR-5-25678	102
chr8	65635296	65635315	MajorDMR-5-25679	2
chr8	65843396	65843600	MajorDMR-5-25680	2
chr8	66451933	66452073	MajorDMR-5-25681	2
chr8	67088450	67088896	MajorDMR-5-25682	2
chr8	67090488	67090845	MajorDMR-5-25683	8
chr8	67342559	67342863	MajorDMR-5-25684	5
chr8	67343583	67344191	MajorDMR-5-25685	3
chr8	67443902	67444104	MajorDMR-5-25686	3
chr8	67576839	67577032	MajorDMR-5-25687	3
chr8	68605249	68605612	MajorDMR-5-25688	4
chr8	68896915	68897434	MajorDMR-5-25689	10
chr8	68932127	68932963	MajorDMR-5-25690	4
chr8	69097280	69097414	MajorDMR-5-25691	2
chr8	70206645	70206778	MajorDMR-5-25692	2
chr8	70551580	70551738	MajorDMR-5-25693	2
chr8	70803695	70803858	MajorDMR-5-25694	2
chr8	70945277	70945304	MajorDMR-5-25695	2
chr8	70947477	70947693	MajorDMR-5-25696	3
chr8	70981669	70981778	MajorDMR-5-25697	3
chr8	71039879	71040266	MajorDMR-5-25698	3
chr8	71064793	71065007	MajorDMR-5-25699	3
chr8	71071810	71071852	MajorDMR-5-25700	2
chr8	71129524	71129640	MajorDMR-5-25701	3
chr8	71156991	71157831	MajorDMR-5-25702	11
chr8	71159850	71160643	MajorDMR-5-25703	4
chr8	71446167	71446243	MajorDMR-5-25704	3
chr8	71717480	71717627	MajorDMR-5-25705	2
chr8	72139495	72139724	MajorDMR-5-25706	2
chr8	72268981	72269100	MajorDMR-5-25707	2
chr8	72628513	72628610	MajorDMR-5-25708	2
chr8	73677072	73677187	MajorDMR-5-25709	2
chr8	73691499	73692101	MajorDMR-5-25710	4
chr8	74098396	74098418	MajorDMR-5-25711	2
chr8	74379226	74379584	MajorDMR-5-25712	2
chr8	74394316	74394703	MajorDMR-5-25713	2
chr8	74904521	74904838	MajorDMR-5-25714	3
chr8	75078544	75078628	MajorDMR-5-25715	2
chr8	75161335	75161814	MajorDMR-5-25716	4
chr8	76664774	76664975	MajorDMR-5-25717	3
chr8	77595741	77596132	MajorDMR-5-25718	2
chr8	77599233	77599437	MajorDMR-5-25719	2
chr8	77753600	77753733	MajorDMR-5-25720	3
chr8	77910860	77911491	MajorDMR-5-25721	6
chr8	78042688	78043431	MajorDMR-5-25722	6
chr8	79069822	79070189	MajorDMR-5-25723	2
chr8	79744656	79744893	MajorDMR-5-25724	2
chr8	79913378	79913618	MajorDMR-5-25725	2
chr8	80590517	80590543	MajorDMR-5-25726	2
chr8	80673323	80673388	MajorDMR-5-25727	4
chr8	80674914	80675599	MajorDMR-5-25728	9
chr8	80696673	80696855	MajorDMR-5-25729	5
chr8	80804207	80804237	MajorDMR-5-25730	2
chr8	80978895	80978961	MajorDMR-5-25731	3
chr8	81400418	81402286	MajorDMR-5-25732	15
chr8	81415712	81416247	MajorDMR-5-25733	3
chr8	81422473	81422497	MajorDMR-5-25734	2
chr8	81431081	81431161	MajorDMR-5-25735	2
chr8	81523902	81524190	MajorDMR-5-25736	4
chr8	81525540	81525548	MajorDMR-5-25737	2
chr8	81568415	81568521	MajorDMR-5-25738	2
chr8	81570711	81571024	MajorDMR-5-25739	3
chr8	81599334	81599739	MajorDMR-5-25740	23
chr8	81903866	81904052	MajorDMR-5-25741	2
chr8	81938972	81939074	MajorDMR-5-25742	2
chr8	81940460	81941949	MajorDMR-5-25743	7
chr8	82012869	82013217	MajorDMR-5-25744	2
chr8	82021182	82021756	MajorDMR-5-25745	5
chr8	82022700	82023057	MajorDMR-5-25746	3
chr8	82128101	82128600	MajorDMR-5-25747	2
chr8	82192378	82192569	MajorDMR-5-25748	6
chr8	82543098	82543425	MajorDMR-5-25749	4
chr8	82644504	82645015	MajorDMR-5-25750	3
chr8	86061637	86061823	MajorDMR-5-25751	2
chr8	86868384	86868436	MajorDMR-5-25752	2
chr8	87030085	87030145	MajorDMR-5-25753	2
chr8	87051579	87052205	MajorDMR-5-25754	4
chr8	87075703	87075967	MajorDMR-5-25755	4
chr8	87081653	87081724	MajorDMR-5-25756	2
chr8	87188229	87188528	MajorDMR-5-25757	3
chr8	87319234	87319260	MajorDMR-5-25758	2
chr8	87332417	87332802	MajorDMR-5-25759	7
chr8	87356296	87356639	MajorDMR-5-25760	4
chr8	89399199	89399205	MajorDMR-5-25761	2
chr8	90861138	90861143	MajorDMR-5-25762	2
chr8	91014401	91014441	MajorDMR-5-25763	2
chr8	91807446	91807514	MajorDMR-5-25764	2
chr8	91824703	91825183	MajorDMR-5-25765	2
chr8	92035037	92035107	MajorDMR-5-25766	2
chr8	92070960	92071088	MajorDMR-5-25767	2
chr8	92261458	92261538	MajorDMR-5-25768	2
chr8	92988103	92988317	MajorDMR-5-25769	3
chr8	93083883	93084078	MajorDMR-5-25770	4
chr8	93169265	93169392	MajorDMR-5-25771	2
chr8	94433261	94433444	MajorDMR-5-25772	4
chr8	94592319	94592573	MajorDMR-5-25773	3
chr8	94851631	94851867	MajorDMR-5-25774	2
chr8	94999336	94999681	MajorDMR-5-25775	2
chr8	95254441	95254479	MajorDMR-5-25776	2
chr8	95353275	95353287	MajorDMR-5-25777	2
chr8	95732891	95733205	MajorDMR-5-25778	3
chr8	95959495	95959615	MajorDMR-5-25779	2
chr8	95960207	95960906	MajorDMR-5-25780	12
chr8	95962019	95962467	MajorDMR-5-25781	7
chr8	96064374	96064458	MajorDMR-5-25782	2
chr8	96069473	96069591	MajorDMR-5-25783	2
chr8	96147319	96147370	MajorDMR-5-25784	3
chr8	96179255	96179495	MajorDMR-5-25785	4
chr8	96186546	96187101	MajorDMR-5-25786	13
chr8	96376975	96377448	MajorDMR-5-25787	2
chr8	96516153	96516189	MajorDMR-5-25788	3
chr8	97136301	97136485	MajorDMR-5-25789	4
chr8	97265061	97265254	MajorDMR-5-25790	2
chr8	97287695	97287753	MajorDMR-5-25791	2
chr8	97325565	97325580	MajorDMR-5-25792	2
chr8	97340084	97340319	MajorDMR-5-25793	3
chr8	97508572	97509152	MajorDMR-5-25794	3
chr8	97532847	97532917	MajorDMR-5-25795	3
chr8	97940894	97941092	MajorDMR-5-25796	4
chr8	98244587	98245238	MajorDMR-5-25797	6
chr8	98736886	98736895	MajorDMR-5-25798	2
chr8	98924315	98924875	MajorDMR-5-25799	13
chr8	98941333	98941440	MajorDMR-5-25800	2
chr8	98945743	98945779	MajorDMR-5-25801	2
chr8	98963917	98964723	MajorDMR-5-25802	8
chr8	98983639	98983712	MajorDMR-5-25803	2
chr8	99015374	99015390	MajorDMR-5-25804	2
chr8	99037423	99037705	MajorDMR-5-25805	2
chr8	99098031	99098120	MajorDMR-5-25806	2
chr8	99165625	99166016	MajorDMR-5-25807	2
chr8	100886545	100887202	MajorDMR-5-25808	6
chr8	101118020	101118066	MajorDMR-5-25809	2
chr8	101232389	101232399	MajorDMR-5-25810	2
chr8	101255390	101255466	MajorDMR-5-25811	3
chr8	101445896	101445944	MajorDMR-5-25812	2
chr8	101463986	101464506	MajorDMR-5-25813	8
chr8	101472130	101472236	MajorDMR-5-25814	2
chr8	101675375	101675872	MajorDMR-5-25815	3
chr8	101803247	101803257	MajorDMR-5-25816	2
chr8	101821784	101822304	MajorDMR-5-25817	5
chr8	101920213	101920611	MajorDMR-5-25818	9
chr8	102063787	102064239	MajorDMR-5-25819	8
chr8	102110064	102110150	MajorDMR-5-25820	2
chr8	102196739	102196799	MajorDMR-5-25821	2
chr8	102215288	102215378	MajorDMR-5-25822	2
chr8	102215903	102215941	MajorDMR-5-25823	3
chr8	102504684	102504904	MajorDMR-5-25824	9
chr8	102505427	102505588	MajorDMR-5-25825	8
chr8	102590624	102590667	MajorDMR-5-25826	2
chr8	103035536	103035584	MajorDMR-5-25827	2
chr8	103353349	103354482	MajorDMR-5-25828	9
chr8	103421230	103421235	MajorDMR-5-25829	2
chr8	103581411	103581598	MajorDMR-5-25830	2
chr8	103613125	103613390	MajorDMR-5-25831	4
chr8	103877485	103878141	MajorDMR-5-25832	3
chr8	103973798	103973992	MajorDMR-5-25833	2
chr8	104013641	104013802	MajorDMR-5-25834	2
chr8	104014687	104015004	MajorDMR-5-25835	2
chr8	104016639	104016810	MajorDMR-5-25836	2
chr8	104087541	104087606	MajorDMR-5-25837	2
chr8	105599323	105599900	MajorDMR-5-25838	3
chr8	105631813	105631869	MajorDMR-5-25839	2
chr8	105681786	105683036	MajorDMR-5-25840	11
chr8	106155514	106155538	MajorDMR-5-25841	2
chr8	106605030	106605139	MajorDMR-5-25842	2
chr8	106760103	106760127	MajorDMR-5-25843	2
chr8	107512063	107512170	MajorDMR-5-25844	2
chr8	107523501	107523714	MajorDMR-5-25845	2
chr8	107546376	107546408	MajorDMR-5-25846	2
chr8	107604069	107604228	MajorDMR-5-25847	3
chr8	107607022	107607336	MajorDMR-5-25848	2
chr8	107738434	107738479	MajorDMR-5-25849	2
chr8	108507491	108508356	MajorDMR-5-25850	7
chr8	109481204	109481351	MajorDMR-5-25851	2
chr8	109772642	109772681	MajorDMR-5-25852	2
chr8	110620513	110620535	MajorDMR-5-25853	2
chr8	112131108	112131142	MajorDMR-5-25854	2
chr8	113918149	113918385	MajorDMR-5-25855	2
chr8	114323853	114323937	MajorDMR-5-25856	3
chr8	114389821	114390566	MajorDMR-5-25857	5
chr8	114438089	114438301	MajorDMR-5-25858	2
chr8	114444131	114444210	MajorDMR-5-25859	2
chr8	115493966	115494128	MajorDMR-5-25860	2
chr8	115953586	115953672	MajorDMR-5-25861	2
chr8	116084110	116084216	MajorDMR-5-25862	3
chr8	116431687	116432159	MajorDMR-5-25863	5
chr8	116464056	116464219	MajorDMR-5-25864	3
chr8	116576826	116577306	MajorDMR-5-25865	2
chr8	116594558	116594787	MajorDMR-5-25866	4
chr8	116618345	116618409	MajorDMR-5-25867	2
chr8	116629277	116629488	MajorDMR-5-25868	2
chr8	116661344	116661363	MajorDMR-5-25869	2
chr8	116678581	116680212	MajorDMR-5-25870	29
chr8	117435677	117435791	MajorDMR-5-25871	2
chr8	117466617	117466980	MajorDMR-5-25872	8
chr8	117670615	117670746	MajorDMR-5-25873	4
chr8	117677837	117678064	MajorDMR-5-25874	2
chr8	117752484	117752717	MajorDMR-5-25875	3
chr8	117884815	117885439	MajorDMR-5-25876	6
chr8	118184641	118184802	MajorDMR-5-25877	4
chr8	118257483	118257977	MajorDMR-5-25878	2
chr8	118285852	118286040	MajorDMR-5-25879	3
chr8	118614982	118615556	MajorDMR-5-25880	6
chr8	118764817	118765169	MajorDMR-5-25881	4
chr8	118949848	118950217	MajorDMR-5-25882	2
chr8	118992924	118993149	MajorDMR-5-25883	7
chr8	119007111	119007160	MajorDMR-5-25884	2
chr8	119086390	119086883	MajorDMR-5-25885	19
chr8	120063884	120064016	MajorDMR-5-25886	2
chr8	120684967	120685213	MajorDMR-5-25887	4
chr8	121377576	121377714	MajorDMR-5-25888	3
chr8	121465047	121465193	MajorDMR-5-25889	3
chr8	122336268	122336298	MajorDMR-5-25890	2
chr8	122466900	122466956	MajorDMR-5-25891	2
chr8	122481962	122482237	MajorDMR-5-25892	2
chr8	122654960	122654965	MajorDMR-5-25893	2
chr8	122704161	122704488	MajorDMR-5-25894	2
chr8	123706445	123706741	MajorDMR-5-25895	2
chr8	123785983	123786215	MajorDMR-5-25896	3
chr8	123830909	123830940	MajorDMR-5-25897	2
chr8	123875098	123875295	MajorDMR-5-25898	4
chr8	124034708	124034747	MajorDMR-5-25899	2
chr8	124245110	124245135	MajorDMR-5-25900	2
chr8	124263529	124263588	MajorDMR-5-25901	2
chr8	124297076	124297304	MajorDMR-5-25902	3
chr8	124835968	124835992	MajorDMR-5-25903	2
chr8	124915493	124915945	MajorDMR-5-25904	8
chr8	125212571	125212861	MajorDMR-5-25905	2
chr8	125274897	125275114	MajorDMR-5-25906	3
chr8	125279471	125279708	MajorDMR-5-25907	3
chr8	125283685	125283816	MajorDMR-5-25908	2
chr8	125381817	125382790	MajorDMR-5-25909	6
chr8	125484927	125484945	MajorDMR-5-25910	2
chr8	125498131	125499284	MajorDMR-5-25911	8
chr8	125573836	125573864	MajorDMR-5-25912	2
chr8	125576758	125576964	MajorDMR-5-25913	2
chr8	125578689	125578768	MajorDMR-5-25914	2
chr8	125586740	125586956	MajorDMR-5-25915	5
chr8	125605239	125605857	MajorDMR-5-25916	15
chr8	125609905	125610107	MajorDMR-5-25917	9
chr8	125611959	125612387	MajorDMR-5-25918	5
chr8	125617768	125618036	MajorDMR-5-25919	8
chr8	125619296	125619747	MajorDMR-5-25920	4
chr8	125624365	125625047	MajorDMR-5-25921	7
chr8	125631492	125632075	MajorDMR-5-25922	3
chr8	125637861	125638237	MajorDMR-5-25923	3
chr8	125642139	125642576	MajorDMR-5-25924	3
chr8	125649971	125650083	MajorDMR-5-25925	4
chr8	125654406	125654494	MajorDMR-5-25926	2
chr8	125672356	125672935	MajorDMR-5-25927	8
chr8	125699530	125703390	MajorDMR-5-25928	28
chr8	125718489	125718851	MajorDMR-5-25929	3
chr8	125721680	125721999	MajorDMR-5-25930	4
chr8	125722828	125722899	MajorDMR-5-25931	2
chr8	125737072	125737477	MajorDMR-5-25932	10
chr8	125738127	125738326	MajorDMR-5-25933	2
chr8	125802353	125802372	MajorDMR-5-25934	2
chr8	125855012	125855645	MajorDMR-5-25935	4
chr8	125973819	125973894	MajorDMR-5-25936	2
chr8	126204037	126204041	MajorDMR-5-25937	2
chr8	126984336	126984759	MajorDMR-5-25938	5
chr8	128161535	128161629	MajorDMR-5-25939	2
chr8	128265832	128266468	MajorDMR-5-25940	5
chr8	128394922	128395128	MajorDMR-5-25941	4
chr8	128751667	128751874	MajorDMR-5-25942	2
chr8	128864497	128864569	MajorDMR-5-25943	2
chr8	128930135	128930241	MajorDMR-5-25944	2
chr8	128933362	128933456	MajorDMR-5-25945	3
chr8	129121314	129121549	MajorDMR-5-25946	6
chr8	129137534	129137981	MajorDMR-5-25947	8
chr8	129345303	129345398	MajorDMR-5-25948	2
chr8	129886558	129886941	MajorDMR-5-25949	4
chr8	130401230	130401421	MajorDMR-5-25950	2
chr8	130426977	130427013	MajorDMR-5-25951	2
chr8	130976496	130976507	MajorDMR-5-25952	2
chr8	130984185	130984684	MajorDMR-5-25953	9
chr8	131070645	131071331	MajorDMR-5-25954	8
chr8	131074730	131075017	MajorDMR-5-25955	2
chr8	131118915	131118927	MajorDMR-5-25956	2
chr8	131138066	131138074	MajorDMR-5-25957	2
chr8	131271335	131271597	MajorDMR-5-25958	2
chr8	131305309	131305463	MajorDMR-5-25959	2
chr8	131345272	131346148	MajorDMR-5-25960	5
chr8	131358577	131358830	MajorDMR-5-25961	2
chr8	131398936	131399018	MajorDMR-5-25962	2
chr8	131526592	131526870	MajorDMR-5-25963	8
chr8	131530806	131531623	MajorDMR-5-25964	22
chr8	131774384	131774772	MajorDMR-5-25965	2
chr8	131893215	131893562	MajorDMR-5-25966	2
chr8	131916720	131917111	MajorDMR-5-25967	2
chr8	131974564	131974806	MajorDMR-5-25968	2
chr8	132012869	132013106	MajorDMR-5-25969	2
chr8	132050453	132051951	MajorDMR-5-25970	12
chr8	132872105	132872150	MajorDMR-5-25971	2
chr8	133067127	133067315	MajorDMR-5-25972	2
chr8	133335194	133335292	MajorDMR-5-25973	2
chr8	133388540	133388647	MajorDMR-5-25974	3
chr8	133495246	133495395	MajorDMR-5-25975	2
chr8	134013061	134013115	MajorDMR-5-25976	2
chr8	134037802	134038655	MajorDMR-5-25977	8
chr8	134229882	134230645	MajorDMR-5-25978	3
chr8	134231919	134232454	MajorDMR-5-25979	5
chr8	134249799	134250754	MajorDMR-5-25980	7
chr8	134286222	134286272	MajorDMR-5-25981	3
chr8	134288067	134288142	MajorDMR-5-25982	4
chr8	134298099	134298131	MajorDMR-5-25983	2
chr8	134300028	134300702	MajorDMR-5-25984	6
chr8	134304219	134304336	MajorDMR-5-25985	2
chr8	134467977	134468218	MajorDMR-5-25986	3
chr8	134476505	134476562	MajorDMR-5-25987	2
chr8	134552532	134552547	MajorDMR-5-25988	2
chr8	134576189	134576367	MajorDMR-5-25989	2
chr8	134579905	134581136	MajorDMR-5-25990	6
chr8	135375683	135376007	MajorDMR-5-25991	2
chr8	135468798	135469136	MajorDMR-5-25992	2
chr8	135544612	135544772	MajorDMR-5-25993	2
chr8	135563099	135563312	MajorDMR-5-25994	2
chr8	135634420	135634708	MajorDMR-5-25995	4
chr8	135643178	135643301	MajorDMR-5-25996	2
chr8	135648100	135648152	MajorDMR-5-25997	2
chr8	135652717	135653086	MajorDMR-5-25998	4
chr8	135816994	135817626	MajorDMR-5-25999	4
chr8	137000263	137000281	MajorDMR-5-26000	2
chr8	137283787	137283803	MajorDMR-5-26001	2
chr8	137704009	137704019	MajorDMR-5-26002	2
chr8	138291353	138291651	MajorDMR-5-26003	3
chr8	138536039	138536143	MajorDMR-5-26004	2
chr8	138738115	138738244	MajorDMR-5-26005	2
chr8	138738840	138738921	MajorDMR-5-26006	3
chr8	138761072	138761222	MajorDMR-5-26007	2
chr8	138767819	138768348	MajorDMR-5-26008	3
chr8	138772302	138773214	MajorDMR-5-26009	3
chr8	138930173	138930235	MajorDMR-5-26010	2
chr8	138946504	138946688	MajorDMR-5-26011	3
chr8	139407076	139407359	MajorDMR-5-26012	4
chr8	139441085	139441150	MajorDMR-5-26013	2
chr8	139453344	139453361	MajorDMR-5-26014	2
chr8	139508135	139508183	MajorDMR-5-26015	2
chr8	139805921	139805925	MajorDMR-5-26016	2
chr8	139904694	139905105	MajorDMR-5-26017	4
chr8	140717455	140717630	MajorDMR-5-26018	2
chr8	140775744	140775784	MajorDMR-5-26019	2
chr8	140888315	140888504	MajorDMR-5-26020	2
chr8	141248263	141249216	MajorDMR-5-26021	24
chr8	141249854	141250138	MajorDMR-5-26022	4
chr8	141359182	141360118	MajorDMR-5-26023	8
chr8	141400984	141401345	MajorDMR-5-26024	3
chr8	141469727	141470000	MajorDMR-5-26025	2
chr8	141515665	141515895	MajorDMR-5-26026	3
chr8	141520450	141520574	MajorDMR-5-26027	3
chr8	141547061	141547212	MajorDMR-5-26028	2
chr8	141559660	141560315	MajorDMR-5-26029	5
chr8	141562346	141562662	MajorDMR-5-26030	7
chr8	141590275	141590662	MajorDMR-5-26031	2
chr8	141599488	141600910	MajorDMR-5-26032	14
chr8	141608106	141609473	MajorDMR-5-26033	30
chr8	141610164	141610274	MajorDMR-5-26034	3
chr8	141612991	141613099	MajorDMR-5-26035	4
chr8	141625175	141625299	MajorDMR-5-26036	3
chr8	141636541	141636917	MajorDMR-5-26037	3
chr8	141640084	141640212	MajorDMR-5-26038	4
chr8	141643439	141644290	MajorDMR-5-26039	6
chr8	141726353	141726456	MajorDMR-5-26040	2
chr8	141932057	141932184	MajorDMR-5-26041	2
chr8	141965740	141965886	MajorDMR-5-26042	4
chr8	142008911	142009249	MajorDMR-5-26043	2
chr8	142014754	142015271	MajorDMR-5-26044	4
chr8	142053614	142053695	MajorDMR-5-26045	2
chr8	142174706	142174954	MajorDMR-5-26046	4
chr8	142244041	142244213	MajorDMR-5-26047	6
chr8	142275648	142275963	MajorDMR-5-26048	4
chr8	142289647	142290221	MajorDMR-5-26049	17
chr8	142307369	142307443	MajorDMR-5-26050	2
chr8	142369023	142369236	MajorDMR-5-26051	3
chr8	142425941	142426238	MajorDMR-5-26052	3
chr8	142483189	142483625	MajorDMR-5-26053	2
chr8	142554949	142555086	MajorDMR-5-26054	2
chr8	142716794	142717086	MajorDMR-5-26055	7
chr8	142750513	142750904	MajorDMR-5-26056	5
chr8	142817741	142817752	MajorDMR-5-26057	2
chr8	142822176	142822245	MajorDMR-5-26058	3
chr8	142857917	142857934	MajorDMR-5-26059	3
chr8	143097562	143097578	MajorDMR-5-26060	2
chr8	143148465	143148870	MajorDMR-5-26061	2
chr8	143213241	143213248	MajorDMR-5-26062	2
chr8	143225146	143225263	MajorDMR-5-26063	4
chr8	143255760	143255830	MajorDMR-5-26064	2
chr8	143279497	143279762	MajorDMR-5-26065	3
chr8	143316698	143316859	MajorDMR-5-26066	3
chr8	143335640	143335664	MajorDMR-5-26067	2
chr8	143371838	143372014	MajorDMR-5-26068	2
chr8	143458889	143459017	MajorDMR-5-26069	3
chr8	143596670	143596822	MajorDMR-5-26070	3
chr8	143680698	143681123	MajorDMR-5-26071	6
chr8	143713416	143713715	MajorDMR-5-26072	5
chr8	143781866	143781881	MajorDMR-5-26073	2
chr8	144107813	144107857	MajorDMR-5-26074	2
chr8	144162221	144162890	MajorDMR-5-26075	3
chr8	144176690	144176816	MajorDMR-5-26076	4
chr8	144178416	144178641	MajorDMR-5-26077	10
chr8	144227602	144227825	MajorDMR-5-26078	4
chr8	144248016	144248352	MajorDMR-5-26079	3
chr8	144264577	144264587	MajorDMR-5-26080	2
chr8	144300657	144300962	MajorDMR-5-26081	8
chr8	144347012	144347325	MajorDMR-5-26082	2
chr8	144368184	144368383	MajorDMR-5-26083	2
chr8	144383875	144384417	MajorDMR-5-26084	3
chr8	144404933	144405891	MajorDMR-5-26085	4
chr8	144417245	144417264	MajorDMR-5-26086	2
chr8	144443730	144443951	MajorDMR-5-26087	6
chr8	144490358	144490597	MajorDMR-5-26088	3
chr8	144553096	144553120	MajorDMR-5-26089	2
chr8	144554463	144554746	MajorDMR-5-26090	9
chr8	144576485	144576509	MajorDMR-5-26091	2
chr8	144590648	144590703	MajorDMR-5-26092	3
chr8	144629873	144630530	MajorDMR-5-26093	5
chr8	144640396	144640739	MajorDMR-5-26094	7
chr8	144649302	144649687	MajorDMR-5-26095	16
chr8	144684453	144684945	MajorDMR-5-26096	2
chr8	144786662	144786869	MajorDMR-5-26097	2
chr8	144793831	144793864	MajorDMR-5-26098	2
chr8	144810085	144810555	MajorDMR-5-26099	19
chr8	144873742	144873973	MajorDMR-5-26100	2
chr8	144904637	144905039	MajorDMR-5-26101	2
chr8	144905946	144906597	MajorDMR-5-26102	7
chr8	145022650	145022903	MajorDMR-5-26103	10
chr8	145044752	145044781	MajorDMR-5-26104	2
chr8	145129221	145129345	MajorDMR-5-26105	3
chr8	145147443	145147634	MajorDMR-5-26106	2
chr8	145240416	145240993	MajorDMR-5-26107	8
chr8	145325742	145325793	MajorDMR-5-26108	4
chr8	145487204	145487216	MajorDMR-5-26109	2
chr8	145494372	145494929	MajorDMR-5-26110	4
chr8	145496939	145497395	MajorDMR-5-26111	7
chr8	145499646	145499769	MajorDMR-5-26112	2
chr8	145501177	145501184	MajorDMR-5-26113	2
chr8	145555364	145557326	MajorDMR-5-26114	35
chr8	145562612	145562815	MajorDMR-5-26115	9
chr8	145574753	145574830	MajorDMR-5-26116	2
chr8	145577821	145578396	MajorDMR-5-26117	18
chr8	145596543	145596826	MajorDMR-5-26118	3
chr8	145664801	145664955	MajorDMR-5-26119	2
chr8	145698156	145698619	MajorDMR-5-26120	3
chr8	145725578	145725905	MajorDMR-5-26121	4
chr8	145732002	145732098	MajorDMR-5-26122	2
chr8	145754865	145756045	MajorDMR-5-26123	8
chr8	145807258	145807290	MajorDMR-5-26124	2
chr8	145848996	145849536	MajorDMR-5-26125	3
chr8	145853790	145853850	MajorDMR-5-26126	2
chr8	145865104	145865381	MajorDMR-5-26127	3
chr8	145895883	145896175	MajorDMR-5-26128	3
chr8	145909433	145909479	MajorDMR-5-26129	2
chr8	145912730	145912743	MajorDMR-5-26130	2
chr8	145987682	145987963	MajorDMR-5-26131	3
chr8	146013228	146013252	MajorDMR-5-26132	2
chr8	146227037	146227400	MajorDMR-5-26133	5
chr8	146233305	146233383	MajorDMR-5-26134	3
chr8	146266644	146266707	MajorDMR-5-26135	2
chr8	146294943	146295115	MajorDMR-5-26136	3
chr8	146296605	146297607	MajorDMR-5-26137	4
chr8	146301914	146302081	MajorDMR-5-26138	2
chr9	10384	10398	MajorDMR-5-26139	3
chr9	63046	63178	MajorDMR-5-26140	3
chr9	72698	72909	MajorDMR-5-26141	10
chr9	74156	74398	MajorDMR-5-26142	2
chr9	118121	118280	MajorDMR-5-26143	2
chr9	694968	695091	MajorDMR-5-26144	2
chr9	808952	808985	MajorDMR-5-26145	2
chr9	908980	909060	MajorDMR-5-26146	3
chr9	969547	970153	MajorDMR-5-26147	5
chr9	971329	971412	MajorDMR-5-26148	3
chr9	972360	973023	MajorDMR-5-26149	8
chr9	974780	975338	MajorDMR-5-26150	9
chr9	975897	975998	MajorDMR-5-26151	2
chr9	977826	978454	MajorDMR-5-26152	8
chr9	982296	982862	MajorDMR-5-26153	9
chr9	1926967	1926992	MajorDMR-5-26154	2
chr9	1980242	1980250	MajorDMR-5-26155	3
chr9	2018410	2019522	MajorDMR-5-26156	8
chr9	2023210	2023646	MajorDMR-5-26157	2
chr9	2028310	2028392	MajorDMR-5-26158	2
chr9	2039656	2039990	MajorDMR-5-26159	5
chr9	2044193	2044257	MajorDMR-5-26160	2
chr9	2052978	2053136	MajorDMR-5-26161	2
chr9	2053904	2055474	MajorDMR-5-26162	9
chr9	2083683	2083920	MajorDMR-5-26163	6
chr9	2088816	2088902	MajorDMR-5-26164	3
chr9	2094594	2094604	MajorDMR-5-26165	2
chr9	2109603	2109880	MajorDMR-5-26166	2
chr9	2116713	2116770	MajorDMR-5-26167	2
chr9	2118404	2118642	MajorDMR-5-26168	5
chr9	2124658	2125232	MajorDMR-5-26169	4
chr9	2126129	2126347	MajorDMR-5-26170	2
chr9	2130860	2131112	MajorDMR-5-26171	3
chr9	2131831	2132172	MajorDMR-5-26172	2
chr9	2153106	2153798	MajorDMR-5-26173	3
chr9	2157121	2157284	MajorDMR-5-26174	2
chr9	2158684	2159038	MajorDMR-5-26175	2
chr9	2160106	2161156	MajorDMR-5-26176	5
chr9	2241216	2241427	MajorDMR-5-26177	10
chr9	2475399	2475444	MajorDMR-5-26178	2
chr9	2623627	2623982	MajorDMR-5-26179	5
chr9	2632749	2633160	MajorDMR-5-26180	3
chr9	2809824	2810118	MajorDMR-5-26181	3
chr9	2816878	2817023	MajorDMR-5-26182	4
chr9	2818207	2818507	MajorDMR-5-26183	3
chr9	2864704	2864892	MajorDMR-5-26184	2
chr9	3225154	3225313	MajorDMR-5-26185	2
chr9	3401680	3401875	MajorDMR-5-26186	5
chr9	3436978	3437300	MajorDMR-5-26187	2
chr9	3523033	3523133	MajorDMR-5-26188	2
chr9	3523884	3524270	MajorDMR-5-26189	3
chr9	3732268	3732720	MajorDMR-5-26190	2
chr9	3954808	3955250	MajorDMR-5-26191	4
chr9	4009164	4009256	MajorDMR-5-26192	3
chr9	4081579	4081670	MajorDMR-5-26193	2
chr9	4115968	4116159	MajorDMR-5-26194	2
chr9	4299981	4300182	MajorDMR-5-26195	6
chr9	4382966	4383243	MajorDMR-5-26196	3
chr9	4500068	4500249	MajorDMR-5-26197	5
chr9	4516239	4516500	MajorDMR-5-26198	2
chr9	4586737	4587125	MajorDMR-5-26199	4
chr9	4591769	4591914	MajorDMR-5-26200	2
chr9	4606267	4606334	MajorDMR-5-26201	2
chr9	4664295	4664949	MajorDMR-5-26202	6
chr9	4665576	4665715	MajorDMR-5-26203	2
chr9	4671121	4671444	MajorDMR-5-26204	2
chr9	4680774	4680888	MajorDMR-5-26205	2
chr9	4684435	4684600	MajorDMR-5-26206	2
chr9	4689219	4689449	MajorDMR-5-26207	2
chr9	4739979	4740153	MajorDMR-5-26208	5
chr9	4743583	4743730	MajorDMR-5-26209	3
chr9	4793551	4793993	MajorDMR-5-26210	9
chr9	4986534	4986828	MajorDMR-5-26211	4
chr9	5609128	5609416	MajorDMR-5-26212	3
chr9	5630569	5630691	MajorDMR-5-26213	2
chr9	6005926	6005972	MajorDMR-5-26214	2
chr9	6080386	6080502	MajorDMR-5-26215	4
chr9	6552530	6553548	MajorDMR-5-26216	6
chr9	6557410	6558671	MajorDMR-5-26217	12
chr9	6566525	6566734	MajorDMR-5-26218	2
chr9	6617067	6617107	MajorDMR-5-26219	3
chr9	6667550	6667720	MajorDMR-5-26220	3
chr9	6704730	6704981	MajorDMR-5-26221	3
chr9	6759717	6759883	MajorDMR-5-26222	2
chr9	6955595	6955635	MajorDMR-5-26223	2
chr9	7053261	7053322	MajorDMR-5-26224	2
chr9	7267055	7267364	MajorDMR-5-26225	2
chr9	7304091	7304205	MajorDMR-5-26226	2
chr9	7411058	7411160	MajorDMR-5-26227	2
chr9	7729880	7730201	MajorDMR-5-26228	3
chr9	7752376	7752458	MajorDMR-5-26229	2
chr9	7880200	7880470	MajorDMR-5-26230	2
chr9	7983571	7983692	MajorDMR-5-26231	3
chr9	8285045	8285123	MajorDMR-5-26232	2
chr9	8363945	8364564	MajorDMR-5-26233	9
chr9	8376674	8377074	MajorDMR-5-26234	3
chr9	8407840	8407861	MajorDMR-5-26235	2
chr9	8457729	8458102	MajorDMR-5-26236	2
chr9	8628543	8628581	MajorDMR-5-26237	2
chr9	8651328	8652225	MajorDMR-5-26238	8
chr9	8733286	8733291	MajorDMR-5-26239	2
chr9	8750868	8750941	MajorDMR-5-26240	2
chr9	8769302	8769476	MajorDMR-5-26241	2
chr9	8784138	8784662	MajorDMR-5-26242	5
chr9	8851410	8851535	MajorDMR-5-26243	3
chr9	8852521	8852987	MajorDMR-5-26244	3
chr9	8854639	8854683	MajorDMR-5-26245	2
chr9	8856367	8856684	MajorDMR-5-26246	2
chr9	8858966	8859703	MajorDMR-5-26247	5
chr9	8861505	8861575	MajorDMR-5-26248	2
chr9	9536646	9536861	MajorDMR-5-26249	3
chr9	9912597	9912627	MajorDMR-5-26250	2
chr9	9963875	9964068	MajorDMR-5-26251	2
chr9	12814625	12814804	MajorDMR-5-26252	3
chr9	13431171	13431579	MajorDMR-5-26253	5
chr9	13444017	13444186	MajorDMR-5-26254	6
chr9	13448080	13448170	MajorDMR-5-26255	2
chr9	13569006	13569504	MajorDMR-5-26256	3
chr9	13586998	13587851	MajorDMR-5-26257	9
chr9	13608016	13608357	MajorDMR-5-26258	2
chr9	14081238	14081425	MajorDMR-5-26259	3
chr9	14096133	14096384	MajorDMR-5-26260	4
chr9	14219431	14219600	MajorDMR-5-26261	2
chr9	14240715	14241137	MajorDMR-5-26262	3
chr9	14251658	14251905	MajorDMR-5-26263	3
chr9	14271037	14271547	MajorDMR-5-26264	4
chr9	14273813	14274046	MajorDMR-5-26265	3
chr9	14301556	14301657	MajorDMR-5-26266	2
chr9	14302632	14304075	MajorDMR-5-26267	7
chr9	14306370	14309813	MajorDMR-5-26268	45
chr9	14310314	14310415	MajorDMR-5-26269	2
chr9	14311856	14311960	MajorDMR-5-26270	3
chr9	14316450	14316711	MajorDMR-5-26271	8
chr9	14344570	14346878	MajorDMR-5-26272	78
chr9	14349593	14351024	MajorDMR-5-26273	37
chr9	14395912	14396074	MajorDMR-5-26274	2
chr9	14400421	14400599	MajorDMR-5-26275	2
chr9	14419158	14419637	MajorDMR-5-26276	6
chr9	14456930	14457264	MajorDMR-5-26277	3
chr9	14769009	14769361	MajorDMR-5-26278	2
chr9	14910215	14910446	MajorDMR-5-26279	8
chr9	15010210	15010216	MajorDMR-5-26280	3
chr9	15155951	15155963	MajorDMR-5-26281	2
chr9	15293857	15294026	MajorDMR-5-26282	2
chr9	16218315	16218580	MajorDMR-5-26283	2
chr9	16828724	16829143	MajorDMR-5-26284	12
chr9	17905333	17905480	MajorDMR-5-26285	4
chr9	18474424	18474922	MajorDMR-5-26286	2
chr9	18910780	18911260	MajorDMR-5-26287	4
chr9	19126953	19127255	MajorDMR-5-26288	11
chr9	19128827	19128880	MajorDMR-5-26289	4
chr9	19233168	19233628	MajorDMR-5-26290	4
chr9	19895125	19895188	MajorDMR-5-26291	2
chr9	20198205	20198496	MajorDMR-5-26292	2
chr9	20355399	20355449	MajorDMR-5-26293	2
chr9	20555724	20556103	MajorDMR-5-26294	3
chr9	20557982	20558969	MajorDMR-5-26295	4
chr9	20563785	20564100	MajorDMR-5-26296	3
chr9	20593198	20593760	MajorDMR-5-26297	3
chr9	20603700	20603758	MajorDMR-5-26298	2
chr9	20619433	20620080	MajorDMR-5-26299	7
chr9	21332167	21332795	MajorDMR-5-26300	3
chr9	21434359	21434641	MajorDMR-5-26301	2
chr9	21558675	21558891	MajorDMR-5-26302	3
chr9	22357047	22357181	MajorDMR-5-26303	2
chr9	22682933	22683486	MajorDMR-5-26304	4
chr9	23280973	23281012	MajorDMR-5-26305	2
chr9	23537354	23538389	MajorDMR-5-26306	19
chr9	23555980	23556340	MajorDMR-5-26307	2
chr9	24765270	24765620	MajorDMR-5-26308	2
chr9	26324930	26325176	MajorDMR-5-26309	2
chr9	26955315	26955323	MajorDMR-5-26310	2
chr9	27162188	27162471	MajorDMR-5-26311	3
chr9	27571128	27571214	MajorDMR-5-26312	2
chr9	27728574	27728626	MajorDMR-5-26313	2
chr9	27965402	27965644	MajorDMR-5-26314	4
chr9	27977924	27978011	MajorDMR-5-26315	2
chr9	28024808	28024983	MajorDMR-5-26316	3
chr9	28064553	28064706	MajorDMR-5-26317	2
chr9	28287594	28287604	MajorDMR-5-26318	2
chr9	29189094	29189100	MajorDMR-5-26319	2
chr9	29807257	29807540	MajorDMR-5-26320	2
chr9	31031119	31031123	MajorDMR-5-26321	2
chr9	31698033	31698366	MajorDMR-5-26322	2
chr9	32385034	32385203	MajorDMR-5-26323	7
chr9	32525856	32525889	MajorDMR-5-26324	2
chr9	32783911	32784266	MajorDMR-5-26325	3
chr9	32955839	32956138	MajorDMR-5-26326	7
chr9	33166087	33166784	MajorDMR-5-26327	13
chr9	33187465	33187825	MajorDMR-5-26328	4
chr9	33263440	33263464	MajorDMR-5-26329	2
chr9	33552395	33552500	MajorDMR-5-26330	3
chr9	33819929	33820430	MajorDMR-5-26331	3
chr9	33843010	33843085	MajorDMR-5-26332	2
chr9	33847771	33848266	MajorDMR-5-26333	2
chr9	33868015	33868271	MajorDMR-5-26334	7
chr9	34254360	34255112	MajorDMR-5-26335	7
chr9	34370834	34371528	MajorDMR-5-26336	8
chr9	34372373	34372760	MajorDMR-5-26337	3
chr9	34376178	34376268	MajorDMR-5-26338	3
chr9	34451818	34452002	MajorDMR-5-26339	2
chr9	34501762	34503040	MajorDMR-5-26340	12
chr9	34554557	34555134	MajorDMR-5-26341	4
chr9	34559718	34559815	MajorDMR-5-26342	2
chr9	34571534	34571679	MajorDMR-5-26343	2
chr9	34575845	34577732	MajorDMR-5-26344	18
chr9	34578408	34579563	MajorDMR-5-26345	23
chr9	34583689	34583838	MajorDMR-5-26346	3
chr9	34593243	34593271	MajorDMR-5-26347	3
chr9	34601407	34601610	MajorDMR-5-26348	2
chr9	34611156	34611472	MajorDMR-5-26349	2
chr9	34612902	34613290	MajorDMR-5-26350	2
chr9	34622925	34622961	MajorDMR-5-26351	2
chr9	34624364	34625101	MajorDMR-5-26352	20
chr9	34633143	34633348	MajorDMR-5-26353	3
chr9	34647099	34647817	MajorDMR-5-26354	11
chr9	34652013	34652189	MajorDMR-5-26355	3
chr9	34753840	34753876	MajorDMR-5-26356	2
chr9	34767136	34767361	MajorDMR-5-26357	2
chr9	34796945	34797826	MajorDMR-5-26358	6
chr9	34862066	34862458	MajorDMR-5-26359	2
chr9	35079080	35079387	MajorDMR-5-26360	3
chr9	35115477	35115485	MajorDMR-5-26361	2
chr9	35137246	35137266	MajorDMR-5-26362	2
chr9	35549497	35549649	MajorDMR-5-26363	2
chr9	35563950	35563978	MajorDMR-5-26364	2
chr9	35650669	35650954	MajorDMR-5-26365	2
chr9	35673908	35673919	MajorDMR-5-26366	2
chr9	35676210	35676366	MajorDMR-5-26367	4
chr9	35686954	35687273	MajorDMR-5-26368	2
chr9	35689819	35689971	MajorDMR-5-26369	7
chr9	35791890	35792166	MajorDMR-5-26370	4
chr9	35908116	35908320	MajorDMR-5-26371	3
chr9	35972143	35972391	MajorDMR-5-26372	3
chr9	36270536	36270578	MajorDMR-5-26373	3
chr9	36276878	36277019	MajorDMR-5-26374	3
chr9	36549143	36549174	MajorDMR-5-26375	2
chr9	36566902	36566943	MajorDMR-5-26376	2
chr9	36739312	36739775	MajorDMR-5-26377	5
chr9	36802146	36802788	MajorDMR-5-26378	13
chr9	36888389	36888701	MajorDMR-5-26379	2
chr9	36889728	36889939	MajorDMR-5-26380	2
chr9	37053889	37053957	MajorDMR-5-26381	2
chr9	37390888	37390909	MajorDMR-5-26382	2
chr9	37540883	37540888	MajorDMR-5-26383	2
chr9	37627039	37627073	MajorDMR-5-26384	2
chr9	37676493	37676667	MajorDMR-5-26385	2
chr9	37990812	37990820	MajorDMR-5-26386	2
chr9	38226583	38226826	MajorDMR-5-26387	2
chr9	38276778	38276945	MajorDMR-5-26388	3
chr9	38294401	38294808	MajorDMR-5-26389	5
chr9	38352416	38352881	MajorDMR-5-26390	2
chr9	38641963	38642038	MajorDMR-5-26391	2
chr9	38727724	38728128	MajorDMR-5-26392	5
chr9	39132859	39133123	MajorDMR-5-26393	3
chr9	41125022	41125168	MajorDMR-5-26394	4
chr9	42254593	42255049	MajorDMR-5-26395	9
chr9	42257403	42257413	MajorDMR-5-26396	2
chr9	42415675	42415689	MajorDMR-5-26397	2
chr9	43861017	43861041	MajorDMR-5-26398	3
chr9	44166316	44166490	MajorDMR-5-26399	2
chr9	44733242	44733254	MajorDMR-5-26400	2
chr9	44734944	44735513	MajorDMR-5-26401	3
chr9	44736563	44736579	MajorDMR-5-26402	2
chr9	44738157	44738990	MajorDMR-5-26403	4
chr9	44744861	44745262	MajorDMR-5-26404	2
chr9	44749305	44749571	MajorDMR-5-26405	3
chr9	44750295	44750447	MajorDMR-5-26406	3
chr9	44752008	44752190	MajorDMR-5-26407	2
chr9	44753036	44753699	MajorDMR-5-26408	3
chr9	44754256	44754640	MajorDMR-5-26409	2
chr9	44755713	44755776	MajorDMR-5-26410	2
chr9	44756632	44756842	MajorDMR-5-26411	2
chr9	44757584	44757875	MajorDMR-5-26412	3
chr9	44762510	44763271	MajorDMR-5-26413	5
chr9	44767974	44768454	MajorDMR-5-26414	2
chr9	44771231	44771560	MajorDMR-5-26415	3
chr9	44774819	44774915	MajorDMR-5-26416	2
chr9	44782489	44782522	MajorDMR-5-26417	2
chr9	44787864	44787897	MajorDMR-5-26418	2
chr9	44789014	44789178	MajorDMR-5-26419	3
chr9	44795204	44795395	MajorDMR-5-26420	2
chr9	44808008	44808480	MajorDMR-5-26421	3
chr9	44810358	44810451	MajorDMR-5-26422	2
chr9	44812438	44812760	MajorDMR-5-26423	3
chr9	44813898	44813990	MajorDMR-5-26424	2
chr9	44816571	44816643	MajorDMR-5-26425	2
chr9	44819269	44819352	MajorDMR-5-26426	2
chr9	44827043	44828425	MajorDMR-5-26427	7
chr9	44829040	44829891	MajorDMR-5-26428	4
chr9	44831298	44831976	MajorDMR-5-26429	3
chr9	44833644	44834396	MajorDMR-5-26430	3
chr9	44835129	44835412	MajorDMR-5-26431	3
chr9	44842914	44843254	MajorDMR-5-26432	2
chr9	44847329	44847601	MajorDMR-5-26433	2
chr9	44848295	44848412	MajorDMR-5-26434	2
chr9	44848999	44849077	MajorDMR-5-26435	3
chr9	44850362	44850444	MajorDMR-5-26436	2
chr9	44850965	44851867	MajorDMR-5-26437	5
chr9	44854934	44855703	MajorDMR-5-26438	6
chr9	44856219	44856291	MajorDMR-5-26439	2
chr9	44859004	44859204	MajorDMR-5-26440	3
chr9	44862211	44863521	MajorDMR-5-26441	6
chr9	44864096	44864767	MajorDMR-5-26442	3
chr9	44865762	44867090	MajorDMR-5-26443	7
chr9	44869540	44870163	MajorDMR-5-26444	3
chr9	44872748	44872897	MajorDMR-5-26445	2
chr9	44880243	44880576	MajorDMR-5-26446	2
chr9	44885449	44885717	MajorDMR-5-26447	2
chr9	44888588	44888694	MajorDMR-5-26448	2
chr9	44889832	44890181	MajorDMR-5-26449	3
chr9	45352116	45352545	MajorDMR-5-26450	3
chr9	45438957	45439413	MajorDMR-5-26451	4
chr9	45740942	45740972	MajorDMR-5-26452	3
chr9	45746575	45746678	MajorDMR-5-26453	9
chr9	45988847	45988994	MajorDMR-5-26454	2
chr9	46301056	46301239	MajorDMR-5-26455	2
chr9	46379665	46379867	MajorDMR-5-26456	13
chr9	66145793	66145935	MajorDMR-5-26457	2
chr9	66259930	66260298	MajorDMR-5-26458	2
chr9	66343503	66344098	MajorDMR-5-26459	6
chr9	66489140	66490083	MajorDMR-5-26460	12
chr9	66706351	66706749	MajorDMR-5-26461	3
chr9	67222020	67222583	MajorDMR-5-26462	3
chr9	67679752	67679809	MajorDMR-5-26463	2
chr9	67779009	67779116	MajorDMR-5-26464	5
chr9	68145047	68145513	MajorDMR-5-26465	2
chr9	68168389	68168702	MajorDMR-5-26466	2
chr9	68186303	68186566	MajorDMR-5-26467	2
chr9	68213169	68213309	MajorDMR-5-26468	2
chr9	68219897	68220061	MajorDMR-5-26469	2
chr9	68228567	68229307	MajorDMR-5-26470	3
chr9	68243930	68244033	MajorDMR-5-26471	3
chr9	68258401	68258495	MajorDMR-5-26472	2
chr9	68267608	68268109	MajorDMR-5-26473	3
chr9	68273965	68274366	MajorDMR-5-26474	2
chr9	68280941	68281728	MajorDMR-5-26475	4
chr9	68287831	68287958	MajorDMR-5-26476	2
chr9	68322479	68323005	MajorDMR-5-26477	4
chr9	68327947	68328021	MajorDMR-5-26478	2
chr9	68329630	68330310	MajorDMR-5-26479	4
chr9	68332880	68333075	MajorDMR-5-26480	2
chr9	68334172	68334502	MajorDMR-5-26481	2
chr9	68338059	68338553	MajorDMR-5-26482	3
chr9	68353848	68354120	MajorDMR-5-26483	2
chr9	68393639	68393796	MajorDMR-5-26484	2
chr9	68419007	68419138	MajorDMR-5-26485	2
chr9	68457557	68458021	MajorDMR-5-26486	3
chr9	68475283	68475775	MajorDMR-5-26487	2
chr9	68489350	68489378	MajorDMR-5-26488	2
chr9	68490036	68490170	MajorDMR-5-26489	3
chr9	68497987	68498229	MajorDMR-5-26490	2
chr9	68499774	68500105	MajorDMR-5-26491	2
chr9	68506824	68507392	MajorDMR-5-26492	3
chr9	68665206	68665256	MajorDMR-5-26493	2
chr9	68696508	68696561	MajorDMR-5-26494	2
chr9	68799380	68799494	MajorDMR-5-26495	2
chr9	69146549	69147032	MajorDMR-5-26496	5
chr9	69808479	69808631	MajorDMR-5-26497	2
chr9	69809769	69810164	MajorDMR-5-26498	2
chr9	69859722	69859793	MajorDMR-5-26499	2
chr9	70176356	70176382	MajorDMR-5-26500	2
chr9	70488852	70488963	MajorDMR-5-26501	2
chr9	70649173	70649282	MajorDMR-5-26502	2
chr9	70649795	70650627	MajorDMR-5-26503	9
chr9	70939730	70939742	MajorDMR-5-26504	2
chr9	70972585	70972641	MajorDMR-5-26505	2
chr9	71398766	71399138	MajorDMR-5-26506	4
chr9	71423063	71423334	MajorDMR-5-26507	2
chr9	71474248	71474552	MajorDMR-5-26508	2
chr9	71613191	71613738	MajorDMR-5-26509	4
chr9	71631434	71631515	MajorDMR-5-26510	2
chr9	71805628	71805798	MajorDMR-5-26511	3
chr9	72027396	72027718	MajorDMR-5-26512	3
chr9	72059008	72059079	MajorDMR-5-26513	2
chr9	72060365	72060506	MajorDMR-5-26514	3
chr9	72184884	72185135	MajorDMR-5-26515	2
chr9	72188539	72188596	MajorDMR-5-26516	2
chr9	72195097	72195727	MajorDMR-5-26517	5
chr9	72205540	72206021	MajorDMR-5-26518	6
chr9	72218931	72218989	MajorDMR-5-26519	2
chr9	72220465	72220500	MajorDMR-5-26520	2
chr9	72223591	72224022	MajorDMR-5-26521	2
chr9	72372947	72373688	MajorDMR-5-26522	6
chr9	72578899	72578992	MajorDMR-5-26523	3
chr9	73095718	73095764	MajorDMR-5-26524	6
chr9	73283868	73283987	MajorDMR-5-26525	3
chr9	73737338	73737586	MajorDMR-5-26526	2
chr9	73972359	73972428	MajorDMR-5-26527	3
chr9	74167554	74167565	MajorDMR-5-26528	2
chr9	74298870	74299083	MajorDMR-5-26529	3
chr9	74421674	74421734	MajorDMR-5-26530	3
chr9	74981046	74981129	MajorDMR-5-26531	2
chr9	75533421	75533597	MajorDMR-5-26532	2
chr9	75638023	75638033	MajorDMR-5-26533	2
chr9	76154784	76155083	MajorDMR-5-26534	2
chr9	76899546	76900207	MajorDMR-5-26535	7
chr9	76923415	76923612	MajorDMR-5-26536	3
chr9	78300247	78300529	MajorDMR-5-26537	2
chr9	78508056	78508196	MajorDMR-5-26538	2
chr9	78525067	78525478	MajorDMR-5-26539	2
chr9	78652890	78652914	MajorDMR-5-26540	2
chr9	78776598	78776750	MajorDMR-5-26541	3
chr9	79483851	79484282	MajorDMR-5-26542	9
chr9	79638126	79638131	MajorDMR-5-26543	2
chr9	79790983	79791170	MajorDMR-5-26544	2
chr9	80041380	80041884	MajorDMR-5-26545	3
chr9	80454973	80454979	MajorDMR-5-26546	2
chr9	80464073	80464103	MajorDMR-5-26547	4
chr9	80512031	80512363	MajorDMR-5-26548	2
chr9	81011991	81012872	MajorDMR-5-26549	10
chr9	81055007	81055047	MajorDMR-5-26550	2
chr9	81235866	81235917	MajorDMR-5-26551	2
chr9	81484312	81484383	MajorDMR-5-26552	2
chr9	81870649	81871119	MajorDMR-5-26553	7
chr9	81892904	81893127	MajorDMR-5-26554	10
chr9	82010299	82010876	MajorDMR-5-26555	10
chr9	82591702	82592254	MajorDMR-5-26556	7
chr9	82605370	82605581	MajorDMR-5-26557	2
chr9	82681612	82681957	MajorDMR-5-26558	2
chr9	83541330	83541792	MajorDMR-5-26559	2
chr9	84032604	84032776	MajorDMR-5-26560	2
chr9	84228303	84228635	MajorDMR-5-26561	11
chr9	84438909	84439166	MajorDMR-5-26562	4
chr9	84441653	84441657	MajorDMR-5-26563	2
chr9	86020816	86020848	MajorDMR-5-26564	3
chr9	86109774	86109778	MajorDMR-5-26565	2
chr9	86124374	86124777	MajorDMR-5-26566	8
chr9	86886242	86886386	MajorDMR-5-26567	4
chr9	87461588	87461772	MajorDMR-5-26568	4
chr9	87473598	87473618	MajorDMR-5-26569	2
chr9	87658221	87658579	MajorDMR-5-26570	2
chr9	87928087	87928335	MajorDMR-5-26571	2
chr9	88486660	88486824	MajorDMR-5-26572	2
chr9	88515516	88515611	MajorDMR-5-26573	2
chr9	88521540	88521643	MajorDMR-5-26574	3
chr9	88593332	88593677	MajorDMR-5-26575	2
chr9	88692238	88692503	MajorDMR-5-26576	4
chr9	88713337	88713461	MajorDMR-5-26577	2
chr9	88742314	88742384	MajorDMR-5-26578	2
chr9	88938328	88938415	MajorDMR-5-26579	2
chr9	88943118	88943271	MajorDMR-5-26580	2
chr9	88967619	88967658	MajorDMR-5-26581	2
chr9	89069577	89070065	MajorDMR-5-26582	8
chr9	89343048	89343123	MajorDMR-5-26583	2
chr9	89369945	89371009	MajorDMR-5-26584	7
chr9	89953828	89953850	MajorDMR-5-26585	2
chr9	90113978	90116011	MajorDMR-5-26586	23
chr9	90116522	90116698	MajorDMR-5-26587	2
chr9	90118920	90119191	MajorDMR-5-26588	4
chr9	90122597	90122721	MajorDMR-5-26589	3
chr9	90127383	90127469	MajorDMR-5-26590	2
chr9	90129590	90130120	MajorDMR-5-26591	5
chr9	90161714	90161901	MajorDMR-5-26592	2
chr9	90169227	90169710	MajorDMR-5-26593	6
chr9	90170733	90170879	MajorDMR-5-26594	2
chr9	90185742	90186567	MajorDMR-5-26595	8
chr9	90201761	90202368	MajorDMR-5-26596	3
chr9	90207842	90208187	MajorDMR-5-26597	2
chr9	90210781	90210954	MajorDMR-5-26598	3
chr9	90211489	90211729	MajorDMR-5-26599	2
chr9	90213142	90213298	MajorDMR-5-26600	2
chr9	90220178	90220371	MajorDMR-5-26601	2
chr9	90222356	90222396	MajorDMR-5-26602	2
chr9	90225622	90225797	MajorDMR-5-26603	2
chr9	90227954	90228795	MajorDMR-5-26604	4
chr9	90234739	90235967	MajorDMR-5-26605	8
chr9	90246316	90246439	MajorDMR-5-26606	2
chr9	90254971	90255582	MajorDMR-5-26607	8
chr9	90265460	90265784	MajorDMR-5-26608	4
chr9	90271436	90271735	MajorDMR-5-26609	8
chr9	90276754	90276777	MajorDMR-5-26610	2
chr9	90292009	90292152	MajorDMR-5-26611	3
chr9	90300798	90301317	MajorDMR-5-26612	4
chr9	90386144	90386184	MajorDMR-5-26613	2
chr9	90750017	90750049	MajorDMR-5-26614	2
chr9	91010246	91010330	MajorDMR-5-26615	2
chr9	91150765	91151011	MajorDMR-5-26616	6
chr9	91152290	91152549	MajorDMR-5-26617	2
chr9	91424919	91424954	MajorDMR-5-26618	2
chr9	91430377	91430539	MajorDMR-5-26619	3
chr9	91626539	91626549	MajorDMR-5-26620	2
chr9	91647603	91647672	MajorDMR-5-26621	3
chr9	91651369	91651427	MajorDMR-5-26622	2
chr9	91692592	91693009	MajorDMR-5-26623	7
chr9	91694862	91695240	MajorDMR-5-26624	5
chr9	92050312	92050723	MajorDMR-5-26625	5
chr9	92059368	92059676	MajorDMR-5-26626	5
chr9	92077879	92077895	MajorDMR-5-26627	2
chr9	92111674	92111743	MajorDMR-5-26628	2
chr9	92254361	92254511	MajorDMR-5-26629	2
chr9	92277006	92277224	MajorDMR-5-26630	4
chr9	92296359	92296401	MajorDMR-5-26631	5
chr9	92457258	92457612	MajorDMR-5-26632	7
chr9	92692223	92692630	MajorDMR-5-26633	4
chr9	92762135	92762734	MajorDMR-5-26634	8
chr9	92765401	92765458	MajorDMR-5-26635	2
chr9	92982312	92982317	MajorDMR-5-26636	2
chr9	93822912	93822927	MajorDMR-5-26637	2
chr9	93862253	93862973	MajorDMR-5-26638	7
chr9	93880234	93880836	MajorDMR-5-26639	17
chr9	94048230	94048530	MajorDMR-5-26640	3
chr9	94172679	94172737	MajorDMR-5-26641	2
chr9	94245770	94245899	MajorDMR-5-26642	3
chr9	94324745	94325016	MajorDMR-5-26643	2
chr9	94334565	94334669	MajorDMR-5-26644	2
chr9	94351518	94351933	MajorDMR-5-26645	2
chr9	94474439	94474845	MajorDMR-5-26646	7
chr9	94520861	94520865	MajorDMR-5-26647	2
chr9	94579948	94580410	MajorDMR-5-26648	5
chr9	94648831	94648937	MajorDMR-5-26649	8
chr9	94713029	94713075	MajorDMR-5-26650	2
chr9	94903760	94904032	MajorDMR-5-26651	5
chr9	95421871	95422467	MajorDMR-5-26652	3
chr9	95427097	95427601	MajorDMR-5-26653	7
chr9	95511831	95512568	MajorDMR-5-26654	9
chr9	95558555	95558939	MajorDMR-5-26655	2
chr9	95710694	95710715	MajorDMR-5-26656	2
chr9	95834774	95835023	MajorDMR-5-26657	3
chr9	95855098	95855387	MajorDMR-5-26658	2
chr9	95924083	95924241	MajorDMR-5-26659	2
chr9	95952193	95952473	MajorDMR-5-26660	4
chr9	95963495	95964859	MajorDMR-5-26661	10
chr9	95971035	95971206	MajorDMR-5-26662	2
chr9	95985561	95986119	MajorDMR-5-26663	5
chr9	95997629	95997940	MajorDMR-5-26664	8
chr9	96005563	96005796	MajorDMR-5-26665	2
chr9	96017571	96017947	MajorDMR-5-26666	2
chr9	96059167	96059410	MajorDMR-5-26667	7
chr9	96066807	96067263	MajorDMR-5-26668	4
chr9	96340529	96340657	MajorDMR-5-26669	3
chr9	96707462	96707662	MajorDMR-5-26670	2
chr9	96856892	96856940	MajorDMR-5-26671	2
chr9	96930670	96931472	MajorDMR-5-26672	4
chr9	96932655	96932813	MajorDMR-5-26673	2
chr9	96935563	96935935	MajorDMR-5-26674	2
chr9	97069359	97069668	MajorDMR-5-26675	2
chr9	97401352	97402220	MajorDMR-5-26676	18
chr9	97535380	97535437	MajorDMR-5-26677	2
chr9	97818334	97818560	MajorDMR-5-26678	3
chr9	98210423	98210516	MajorDMR-5-26679	6
chr9	98221746	98223172	MajorDMR-5-26680	16
chr9	98242715	98242721	MajorDMR-5-26681	2
chr9	98254287	98254321	MajorDMR-5-26682	2
chr9	98255618	98257563	MajorDMR-5-26683	26
chr9	98258184	98258616	MajorDMR-5-26684	12
chr9	98266642	98267560	MajorDMR-5-26685	4
chr9	98274534	98275305	MajorDMR-5-26686	13
chr9	98315384	98315973	MajorDMR-5-26687	6
chr9	98534040	98534130	MajorDMR-5-26688	3
chr9	98901657	98903133	MajorDMR-5-26689	17
chr9	98949110	98949294	MajorDMR-5-26690	3
chr9	99106262	99106368	MajorDMR-5-26691	2
chr9	99370041	99370483	MajorDMR-5-26692	4
chr9	99380538	99380568	MajorDMR-5-26693	4
chr9	99483850	99483957	MajorDMR-5-26694	2
chr9	99774340	99774388	MajorDMR-5-26695	2
chr9	99839354	99839404	MajorDMR-5-26696	2
chr9	99938598	99938730	MajorDMR-5-26697	5
chr9	100150108	100150184	MajorDMR-5-26698	3
chr9	100175786	100176053	MajorDMR-5-26699	4
chr9	100265293	100265730	MajorDMR-5-26700	6
chr9	100291760	100291814	MajorDMR-5-26701	2
chr9	100317463	100317748	MajorDMR-5-26702	11
chr9	100326307	100326900	MajorDMR-5-26703	5
chr9	100356568	100356977	MajorDMR-5-26704	5
chr9	100402415	100402600	MajorDMR-5-26705	2
chr9	100457838	100458316	MajorDMR-5-26706	3
chr9	100611360	100611746	MajorDMR-5-26707	4
chr9	100697199	100697536	MajorDMR-5-26708	5
chr9	100797271	100797691	MajorDMR-5-26709	2
chr9	101076766	101076920	MajorDMR-5-26710	2
chr9	101081491	101081650	MajorDMR-5-26711	4
chr9	101093204	101093354	MajorDMR-5-26712	2
chr9	101094998	101095015	MajorDMR-5-26713	2
chr9	101164202	101164533	MajorDMR-5-26714	7
chr9	101301013	101301312	MajorDMR-5-26715	7
chr9	101329374	101329387	MajorDMR-5-26716	3
chr9	101331390	101331604	MajorDMR-5-26717	3
chr9	101332348	101332659	MajorDMR-5-26718	2
chr9	101357254	101357274	MajorDMR-5-26719	2
chr9	101370303	101370724	MajorDMR-5-26720	2
chr9	101435845	101436217	MajorDMR-5-26721	4
chr9	101440629	101440893	MajorDMR-5-26722	3
chr9	101461405	101461827	MajorDMR-5-26723	4
chr9	101488802	101489023	MajorDMR-5-26724	2
chr9	101538206	101538443	MajorDMR-5-26725	3
chr9	101733554	101733753	MajorDMR-5-26726	5
chr9	101848493	101848816	MajorDMR-5-26727	3
chr9	102065516	102065567	MajorDMR-5-26728	2
chr9	102128909	102129276	MajorDMR-5-26729	3
chr9	102494961	102495293	MajorDMR-5-26730	5
chr9	102580877	102580896	MajorDMR-5-26731	2
chr9	102590742	102591365	MajorDMR-5-26732	22
chr9	102836596	102836685	MajorDMR-5-26733	2
chr9	102873558	102873951	MajorDMR-5-26734	3
chr9	103477295	103477757	MajorDMR-5-26735	9
chr9	103792811	103793012	MajorDMR-5-26736	3
chr9	103797389	103797594	MajorDMR-5-26737	3
chr9	103806625	103806883	MajorDMR-5-26738	2
chr9	103987683	103987857	MajorDMR-5-26739	3
chr9	103997404	103997499	MajorDMR-5-26740	2
chr9	104031860	104032204	MajorDMR-5-26741	2
chr9	104037798	104038348	MajorDMR-5-26742	3
chr9	104858033	104858154	MajorDMR-5-26743	2
chr9	105159845	105160358	MajorDMR-5-26744	6
chr9	105194110	105194255	MajorDMR-5-26745	2
chr9	105458860	105459215	MajorDMR-5-26746	2
chr9	106046829	106046924	MajorDMR-5-26747	2
chr9	107210492	107210663	MajorDMR-5-26748	2
chr9	107257132	107257363	MajorDMR-5-26749	2
chr9	107624919	107625147	MajorDMR-5-26750	3
chr9	107688293	107688669	MajorDMR-5-26751	3
chr9	107755145	107755716	MajorDMR-5-26752	4
chr9	107881192	107881457	MajorDMR-5-26753	4
chr9	107919439	107919875	MajorDMR-5-26754	3
chr9	108061643	108061817	MajorDMR-5-26755	2
chr9	108371479	108371551	MajorDMR-5-26756	2
chr9	108731838	108732088	MajorDMR-5-26757	2
chr9	109322351	109322701	MajorDMR-5-26758	2
chr9	109627175	109628345	MajorDMR-5-26759	5
chr9	109631438	109631958	MajorDMR-5-26760	3
chr9	109640586	109641097	MajorDMR-5-26761	3
chr9	109641783	109642274	MajorDMR-5-26762	4
chr9	109678795	109679085	MajorDMR-5-26763	2
chr9	109683392	109684029	MajorDMR-5-26764	4
chr9	109745177	109745194	MajorDMR-5-26765	2
chr9	110121197	110121334	MajorDMR-5-26766	4
chr9	110399708	110399938	MajorDMR-5-26767	8
chr9	110680841	110681077	MajorDMR-5-26768	3
chr9	110969978	110970185	MajorDMR-5-26769	4
chr9	111034507	111034991	MajorDMR-5-26770	3
chr9	111578542	111578552	MajorDMR-5-26771	2
chr9	111955281	111955294	MajorDMR-5-26772	2
chr9	111994759	111995373	MajorDMR-5-26773	9
chr9	112006820	112007208	MajorDMR-5-26774	2
chr9	112073687	112073741	MajorDMR-5-26775	2
chr9	112078456	112078783	MajorDMR-5-26776	5
chr9	112351063	112351166	MajorDMR-5-26777	2
chr9	112562063	112562067	MajorDMR-5-26778	2
chr9	112646032	112646414	MajorDMR-5-26779	2
chr9	112935035	112935150	MajorDMR-5-26780	3
chr9	113785859	113785907	MajorDMR-5-26781	2
chr9	114823759	114823768	MajorDMR-5-26782	2
chr9	114882806	114883222	MajorDMR-5-26783	3
chr9	115070915	115071203	MajorDMR-5-26784	2
chr9	115250287	115250655	MajorDMR-5-26785	2
chr9	115252052	115252788	MajorDMR-5-26786	4
chr9	115314849	115315123	MajorDMR-5-26787	3
chr9	115543128	115543157	MajorDMR-5-26788	2
chr9	115687439	115687613	MajorDMR-5-26789	4
chr9	115707916	115708134	MajorDMR-5-26790	4
chr9	115901702	115901805	MajorDMR-5-26791	2
chr9	116112832	116113116	MajorDMR-5-26792	2
chr9	116550872	116551469	MajorDMR-5-26793	9
chr9	116800434	116800818	MajorDMR-5-26794	9
chr9	116870364	116870424	MajorDMR-5-26795	2
chr9	116875526	116875667	MajorDMR-5-26796	2
chr9	116884136	116884214	MajorDMR-5-26797	2
chr9	116969279	116969441	MajorDMR-5-26798	2
chr9	116987933	116988394	MajorDMR-5-26799	6
chr9	117012238	117012253	MajorDMR-5-26800	2
chr9	117146139	117146167	MajorDMR-5-26801	2
chr9	117149065	117150686	MajorDMR-5-26802	22
chr9	117159252	117159631	MajorDMR-5-26803	4
chr9	117345711	117345931	MajorDMR-5-26804	2
chr9	118918890	118919517	MajorDMR-5-26805	6
chr9	119127472	119127830	MajorDMR-5-26806	4
chr9	119233811	119233815	MajorDMR-5-26807	2
chr9	119289056	119289247	MajorDMR-5-26808	2
chr9	119334453	119334610	MajorDMR-5-26809	4
chr9	119523106	119523228	MajorDMR-5-26810	3
chr9	119722189	119722470	MajorDMR-5-26811	12
chr9	119803173	119803461	MajorDMR-5-26812	2
chr9	120854548	120855110	MajorDMR-5-26813	5
chr9	122040587	122040904	MajorDMR-5-26814	2
chr9	122521447	122521701	MajorDMR-5-26815	3
chr9	122564939	122565217	MajorDMR-5-26816	6
chr9	123333763	123333992	MajorDMR-5-26817	3
chr9	123388187	123388556	MajorDMR-5-26818	2
chr9	123478057	123478071	MajorDMR-5-26819	2
chr9	123630775	123630783	MajorDMR-5-26820	2
chr9	123638436	123638890	MajorDMR-5-26821	14
chr9	124106821	124106880	MajorDMR-5-26822	2
chr9	124318882	124319026	MajorDMR-5-26823	3
chr9	124344313	124344326	MajorDMR-5-26824	2
chr9	124360507	124361420	MajorDMR-5-26825	57
chr9	124434488	124434982	MajorDMR-5-26826	3
chr9	124437442	124437480	MajorDMR-5-26827	2
chr9	124460967	124461040	MajorDMR-5-26828	3
chr9	124469919	124470206	MajorDMR-5-26829	4
chr9	124471304	124471760	MajorDMR-5-26830	10
chr9	124480878	124481053	MajorDMR-5-26831	2
chr9	124494362	124494532	MajorDMR-5-26832	4
chr9	124498586	124498911	MajorDMR-5-26833	5
chr9	124506178	124506329	MajorDMR-5-26834	2
chr9	124519035	124519251	MajorDMR-5-26835	3
chr9	124535313	124535327	MajorDMR-5-26836	2
chr9	124537461	124537536	MajorDMR-5-26837	2
chr9	124541862	124542240	MajorDMR-5-26838	9
chr9	124587568	124587603	MajorDMR-5-26839	2
chr9	124602305	124602434	MajorDMR-5-26840	3
chr9	124620052	124620070	MajorDMR-5-26841	2
chr9	124646297	124647459	MajorDMR-5-26842	16
chr9	124672677	124672937	MajorDMR-5-26843	6
chr9	124760416	124760428	MajorDMR-5-26844	2
chr9	124861303	124861980	MajorDMR-5-26845	4
chr9	124887902	124888578	MajorDMR-5-26846	4
chr9	124975753	124975915	MajorDMR-5-26847	3
chr9	124991389	124991771	MajorDMR-5-26848	5
chr9	125095183	125095354	MajorDMR-5-26849	3
chr9	125099633	125100102	MajorDMR-5-26850	6
chr9	125132985	125133010	MajorDMR-5-26851	2
chr9	125164818	125164907	MajorDMR-5-26852	2
chr9	125308300	125308822	MajorDMR-5-26853	4
chr9	125324237	125324575	MajorDMR-5-26854	3
chr9	125360107	125360469	MajorDMR-5-26855	2
chr9	125401278	125401401	MajorDMR-5-26856	2
chr9	125479356	125479412	MajorDMR-5-26857	2
chr9	125494570	125494775	MajorDMR-5-26858	2
chr9	125694419	125695011	MajorDMR-5-26859	8
chr9	125794638	125794757	MajorDMR-5-26860	3
chr9	126116166	126116358	MajorDMR-5-26861	4
chr9	126128958	126129007	MajorDMR-5-26862	2
chr9	126135972	126136538	MajorDMR-5-26863	23
chr9	126169115	126169478	MajorDMR-5-26864	6
chr9	126200757	126201051	MajorDMR-5-26865	7
chr9	126331421	126331486	MajorDMR-5-26866	2
chr9	126403774	126403994	MajorDMR-5-26867	2
chr9	126690750	126690927	MajorDMR-5-26868	2
chr9	127105763	127105783	MajorDMR-5-26869	2
chr9	127178587	127178599	MajorDMR-5-26870	2
chr9	127212603	127212883	MajorDMR-5-26871	3
chr9	127244678	127244964	MajorDMR-5-26872	4
chr9	127267642	127268052	MajorDMR-5-26873	3
chr9	127420571	127421007	MajorDMR-5-26874	9
chr9	127422615	127423058	MajorDMR-5-26875	12
chr9	127483481	127483921	MajorDMR-5-26876	4
chr9	127565931	127566034	MajorDMR-5-26877	2
chr9	127625907	127625977	MajorDMR-5-26878	2
chr9	127639709	127640092	MajorDMR-5-26879	2
chr9	127642781	127642843	MajorDMR-5-26880	2
chr9	127754999	127755182	MajorDMR-5-26881	2
chr9	127834094	127834372	MajorDMR-5-26882	3
chr9	128311988	128312102	MajorDMR-5-26883	3
chr9	128648821	128648904	MajorDMR-5-26884	2
chr9	128786783	128787027	MajorDMR-5-26885	4
chr9	128816923	128816949	MajorDMR-5-26886	2
chr9	128820562	128821269	MajorDMR-5-26887	8
chr9	128850794	128850860	MajorDMR-5-26888	3
chr9	128913161	128913987	MajorDMR-5-26889	9
chr9	128945783	128945787	MajorDMR-5-26890	2
chr9	128967665	128967845	MajorDMR-5-26891	6
chr9	129234011	129234372	MajorDMR-5-26892	2
chr9	129235063	129235200	MajorDMR-5-26893	5
chr9	129285371	129285575	MajorDMR-5-26894	5
chr9	129297268	129297326	MajorDMR-5-26895	2
chr9	129311983	129312021	MajorDMR-5-26896	2
chr9	129381488	129381593	MajorDMR-5-26897	2
chr9	129439282	129439716	MajorDMR-5-26898	8
chr9	129468430	129468464	MajorDMR-5-26899	2
chr9	129621958	129622327	MajorDMR-5-26900	2
chr9	129641725	129642105	MajorDMR-5-26901	9
chr9	129895652	129895708	MajorDMR-5-26902	2
chr9	129967546	129967640	MajorDMR-5-26903	3
chr9	130027534	130028152	MajorDMR-5-26904	4
chr9	130053797	130053848	MajorDMR-5-26905	2
chr9	130080885	130081228	MajorDMR-5-26906	2
chr9	130122426	130123346	MajorDMR-5-26907	8
chr9	130206165	130206175	MajorDMR-5-26908	2
chr9	130341160	130341525	MajorDMR-5-26909	5
chr9	130396074	130396359	MajorDMR-5-26910	2
chr9	130498308	130498569	MajorDMR-5-26911	3
chr9	130504262	130505226	MajorDMR-5-26912	5
chr9	130541075	130541086	MajorDMR-5-26913	2
chr9	130546927	130546985	MajorDMR-5-26914	2
chr9	130572003	130572317	MajorDMR-5-26915	6
chr9	130587535	130587853	MajorDMR-5-26916	2
chr9	130590633	130590915	MajorDMR-5-26917	3
chr9	130598411	130598458	MajorDMR-5-26918	2
chr9	130635687	130636695	MajorDMR-5-26919	9
chr9	130681729	130681889	MajorDMR-5-26920	3
chr9	130685522	130685655	MajorDMR-5-26921	2
chr9	130693936	130694055	MajorDMR-5-26922	4
chr9	130727867	130728136	MajorDMR-5-26923	4
chr9	130797715	130797747	MajorDMR-5-26924	3
chr9	130843279	130843682	MajorDMR-5-26925	4
chr9	130854712	130854984	MajorDMR-5-26926	7
chr9	130857207	130857673	MajorDMR-5-26927	3
chr9	130865483	130865723	MajorDMR-5-26928	5
chr9	130871471	130871834	MajorDMR-5-26929	3
chr9	130889182	130889319	MajorDMR-5-26930	3
chr9	130954249	130955303	MajorDMR-5-26931	17
chr9	131007356	131007543	MajorDMR-5-26932	5
chr9	131155499	131155839	MajorDMR-5-26933	2
chr9	131158677	131159357	MajorDMR-5-26934	10
chr9	131174582	131174802	MajorDMR-5-26935	3
chr9	131178176	131178359	MajorDMR-5-26936	2
chr9	131183560	131183860	MajorDMR-5-26937	4
chr9	131201021	131201373	MajorDMR-5-26938	2
chr9	131285936	131286112	MajorDMR-5-26939	4
chr9	131332075	131332131	MajorDMR-5-26940	2
chr9	131365245	131365480	MajorDMR-5-26941	5
chr9	131453186	131453902	MajorDMR-5-26942	6
chr9	131465645	131465814	MajorDMR-5-26943	3
chr9	131495728	131495738	MajorDMR-5-26944	3
chr9	131527185	131527331	MajorDMR-5-26945	2
chr9	131545783	131546350	MajorDMR-5-26946	3
chr9	131614480	131614544	MajorDMR-5-26947	2
chr9	131654774	131654944	MajorDMR-5-26948	2
chr9	131684495	131684965	MajorDMR-5-26949	3
chr9	131690221	131690536	MajorDMR-5-26950	3
chr9	131834213	131834438	MajorDMR-5-26951	4
chr9	131872395	131872401	MajorDMR-5-26952	2
chr9	131889182	131889728	MajorDMR-5-26953	3
chr9	131929495	131929659	MajorDMR-5-26954	3
chr9	131934930	131935404	MajorDMR-5-26955	4
chr9	131960748	131961357	MajorDMR-5-26956	14
chr9	131999063	131999149	MajorDMR-5-26957	2
chr9	132146238	132146375	MajorDMR-5-26958	6
chr9	132153743	132154513	MajorDMR-5-26959	6
chr9	132155112	132155266	MajorDMR-5-26960	3
chr9	132170727	132171184	MajorDMR-5-26961	4
chr9	132190756	132190822	MajorDMR-5-26962	2
chr9	132221170	132222165	MajorDMR-5-26963	12
chr9	132227327	132227693	MajorDMR-5-26964	7
chr9	132246072	132246169	MajorDMR-5-26965	2
chr9	132283430	132283649	MajorDMR-5-26966	2
chr9	132287425	132287549	MajorDMR-5-26967	3
chr9	132333081	132333195	MajorDMR-5-26968	2
chr9	132359258	132360050	MajorDMR-5-26969	10
chr9	132365305	132365334	MajorDMR-5-26970	2
chr9	132383361	132383414	MajorDMR-5-26971	2
chr9	132552466	132552636	MajorDMR-5-26972	3
chr9	132646806	132646965	MajorDMR-5-26973	8
chr9	132647803	132648384	MajorDMR-5-26974	31
chr9	132652795	132652980	MajorDMR-5-26975	2
chr9	132683226	132683237	MajorDMR-5-26976	2
chr9	132727514	132727609	MajorDMR-5-26977	2
chr9	132754499	132754581	MajorDMR-5-26978	2
chr9	132756407	132756466	MajorDMR-5-26979	2
chr9	132758138	132758302	MajorDMR-5-26980	2
chr9	132761367	132761468	MajorDMR-5-26981	2
chr9	132783118	132783215	MajorDMR-5-26982	3
chr9	132803806	132803999	MajorDMR-5-26983	3
chr9	132873005	132873498	MajorDMR-5-26984	2
chr9	132881410	132882071	MajorDMR-5-26985	6
chr9	132890714	132892058	MajorDMR-5-26986	14
chr9	132905917	132906736	MajorDMR-5-26987	9
chr9	132940707	132941048	MajorDMR-5-26988	7
chr9	132957862	132958100	MajorDMR-5-26989	2
chr9	132959382	132959391	MajorDMR-5-26990	2
chr9	132960015	132960103	MajorDMR-5-26991	2
chr9	132962638	132963169	MajorDMR-5-26992	9
chr9	132971269	132971440	MajorDMR-5-26993	3
chr9	132995441	132995489	MajorDMR-5-26994	4
chr9	133044475	133044915	MajorDMR-5-26995	6
chr9	133061147	133061229	MajorDMR-5-26996	2
chr9	133319781	133319989	MajorDMR-5-26997	3
chr9	133321214	133322336	MajorDMR-5-26998	12
chr9	133323527	133323609	MajorDMR-5-26999	2
chr9	133347055	133347088	MajorDMR-5-27000	2
chr9	133358654	133359102	MajorDMR-5-27001	6
chr9	133484360	133484842	MajorDMR-5-27002	6
chr9	133509149	133509173	MajorDMR-5-27003	2
chr9	133567786	133568149	MajorDMR-5-27004	4
chr9	133589490	133589802	MajorDMR-5-27005	5
chr9	133695938	133695952	MajorDMR-5-27006	2
chr9	133700021	133700721	MajorDMR-5-27007	3
chr9	133818762	133819181	MajorDMR-5-27008	2
chr9	133838143	133838303	MajorDMR-5-27009	2
chr9	133886011	133886388	MajorDMR-5-27010	3
chr9	133936446	133936600	MajorDMR-5-27011	7
chr9	133987251	133987448	MajorDMR-5-27012	4
chr9	134056006	134056071	MajorDMR-5-27013	2
chr9	134090230	134090326	MajorDMR-5-27014	3
chr9	134102896	134102972	MajorDMR-5-27015	3
chr9	134151891	134151956	MajorDMR-5-27016	4
chr9	134186223	134186421	MajorDMR-5-27017	2
chr9	134191289	134191652	MajorDMR-5-27018	2
chr9	134210071	134210386	MajorDMR-5-27019	8
chr9	134271750	134272479	MajorDMR-5-27020	5
chr9	134274913	134275311	MajorDMR-5-27021	3
chr9	134277882	134277887	MajorDMR-5-27022	2
chr9	134278586	134278596	MajorDMR-5-27023	2
chr9	134280410	134280903	MajorDMR-5-27024	11
chr9	134282686	134283596	MajorDMR-5-27025	14
chr9	134296661	134297277	MajorDMR-5-27026	4
chr9	134349808	134349869	MajorDMR-5-27027	2
chr9	134508931	134509077	MajorDMR-5-27028	3
chr9	134556740	134557394	MajorDMR-5-27029	7
chr9	134572581	134572867	MajorDMR-5-27030	3
chr9	134573713	134573916	MajorDMR-5-27031	2
chr9	134585313	134585448	MajorDMR-5-27032	2
chr9	134607270	134607555	MajorDMR-5-27033	2
chr9	134651953	134652243	MajorDMR-5-27034	3
chr9	134663965	134664045	MajorDMR-5-27035	4
chr9	134699332	134699373	MajorDMR-5-27036	2
chr9	134836040	134836611	MajorDMR-5-27037	3
chr9	135017068	135017904	MajorDMR-5-27038	6
chr9	135021448	135021643	MajorDMR-5-27039	2
chr9	135332703	135333079	MajorDMR-5-27040	5
chr9	135353736	135354096	MajorDMR-5-27041	2
chr9	135360689	135361088	MajorDMR-5-27042	7
chr9	135362535	135363317	MajorDMR-5-27043	3
chr9	135364239	135364405	MajorDMR-5-27044	2
chr9	135389907	135390002	MajorDMR-5-27045	2
chr9	135431642	135432335	MajorDMR-5-27046	7
chr9	135481436	135481881	MajorDMR-5-27047	2
chr9	135544637	135544643	MajorDMR-5-27048	2
chr9	135546870	135546908	MajorDMR-5-27049	2
chr9	135548935	135549019	MajorDMR-5-27050	2
chr9	135608340	135608989	MajorDMR-5-27051	29
chr9	135619321	135620604	MajorDMR-5-27052	7
chr9	135902015	135902215	MajorDMR-5-27053	2
chr9	136008671	136009564	MajorDMR-5-27054	15
chr9	136010781	136010967	MajorDMR-5-27055	4
chr9	136067450	136067615	MajorDMR-5-27056	3
chr9	136075623	136075761	MajorDMR-5-27057	4
chr9	136081465	136081599	MajorDMR-5-27058	2
chr9	136089688	136090212	MajorDMR-5-27059	3
chr9	136112588	136113339	MajorDMR-5-27060	10
chr9	136150077	136150362	MajorDMR-5-27061	18
chr9	136157938	136158009	MajorDMR-5-27062	3
chr9	136169221	136169658	MajorDMR-5-27063	2
chr9	136175714	136175810	MajorDMR-5-27064	4
chr9	136206124	136206302	MajorDMR-5-27065	4
chr9	136213736	136213832	MajorDMR-5-27066	2
chr9	136262233	136262406	MajorDMR-5-27067	4
chr9	136357477	136357675	MajorDMR-5-27068	2
chr9	136449912	136450054	MajorDMR-5-27069	5
chr9	136480391	136480554	MajorDMR-5-27070	2
chr9	136557059	136557185	MajorDMR-5-27071	4
chr9	136624812	136624891	MajorDMR-5-27072	2
chr9	136668468	136668504	MajorDMR-5-27073	3
chr9	136676698	136677192	MajorDMR-5-27074	6
chr9	136717537	136717951	MajorDMR-5-27075	7
chr9	136726270	136726782	MajorDMR-5-27076	5
chr9	136728068	136728302	MajorDMR-5-27077	5
chr9	136734974	136735205	MajorDMR-5-27078	3
chr9	136772821	136773162	MajorDMR-5-27079	7
chr9	136781307	136781578	MajorDMR-5-27080	8
chr9	136793273	136793944	MajorDMR-5-27081	17
chr9	136799881	136800771	MajorDMR-5-27082	7
chr9	136807330	136807559	MajorDMR-5-27083	5
chr9	136825331	136825580	MajorDMR-5-27084	2
chr9	136834289	136834314	MajorDMR-5-27085	3
chr9	136844004	136845198	MajorDMR-5-27086	27
chr9	136855845	136856304	MajorDMR-5-27087	16
chr9	136927102	136927275	MajorDMR-5-27088	2
chr9	136930776	136931402	MajorDMR-5-27089	13
chr9	136996255	136996627	MajorDMR-5-27090	4
chr9	137097310	137097385	MajorDMR-5-27091	2
chr9	137098271	137098483	MajorDMR-5-27092	4
chr9	137107095	137107572	MajorDMR-5-27093	9
chr9	137123191	137123308	MajorDMR-5-27094	3
chr9	137178304	137178694	MajorDMR-5-27095	7
chr9	137179380	137179425	MajorDMR-5-27096	2
chr9	137186141	137186180	MajorDMR-5-27097	4
chr9	137208476	137208796	MajorDMR-5-27098	5
chr9	137219172	137220481	MajorDMR-5-27099	18
chr9	137221112	137221639	MajorDMR-5-27100	5
chr9	137241707	137241726	MajorDMR-5-27101	2
chr9	137257744	137258717	MajorDMR-5-27102	24
chr9	137259927	137259966	MajorDMR-5-27103	2
chr9	137267511	137267741	MajorDMR-5-27104	5
chr9	137303394	137303611	MajorDMR-5-27105	6
chr9	137306328	137306382	MajorDMR-5-27106	3
chr9	137310934	137310945	MajorDMR-5-27107	2
chr9	137314359	137314523	MajorDMR-5-27108	2
chr9	137327168	137327472	MajorDMR-5-27109	6
chr9	137334002	137334797	MajorDMR-5-27110	7
chr9	137366881	137367242	MajorDMR-5-27111	2
chr9	137367969	137368031	MajorDMR-5-27112	2
chr9	137384935	137385010	MajorDMR-5-27113	2
chr9	137425950	137426666	MajorDMR-5-27114	14
chr9	137609556	137610119	MajorDMR-5-27115	20
chr9	137660290	137660301	MajorDMR-5-27116	2
chr9	137670830	137671057	MajorDMR-5-27117	7
chr9	137691513	137691559	MajorDMR-5-27118	2
chr9	137699783	137699839	MajorDMR-5-27119	2
chr9	137701343	137701736	MajorDMR-5-27120	10
chr9	137703488	137704152	MajorDMR-5-27121	10
chr9	137788483	137788490	MajorDMR-5-27122	2
chr9	137836485	137836931	MajorDMR-5-27123	4
chr9	137849173	137849237	MajorDMR-5-27124	2
chr9	137884131	137884170	MajorDMR-5-27125	2
chr9	137922515	137922643	MajorDMR-5-27126	4
chr9	137933062	137933076	MajorDMR-5-27127	2
chr9	137972314	137972728	MajorDMR-5-27128	12
chr9	137975310	137975338	MajorDMR-5-27129	2
chr9	138009125	138009348	MajorDMR-5-27130	7
chr9	138117237	138117245	MajorDMR-5-27131	2
chr9	138173425	138173457	MajorDMR-5-27132	2
chr9	138231738	138232568	MajorDMR-5-27133	22
chr9	138284121	138284471	MajorDMR-5-27134	2
chr9	138372994	138373232	MajorDMR-5-27135	2
chr9	138398387	138398419	MajorDMR-5-27136	2
chr9	138496591	138497158	MajorDMR-5-27137	10
chr9	138512212	138512276	MajorDMR-5-27138	2
chr9	138554658	138555161	MajorDMR-5-27139	10
chr9	138635031	138635091	MajorDMR-5-27140	2
chr9	138664771	138664788	MajorDMR-5-27141	3
chr9	138774525	138774571	MajorDMR-5-27142	5
chr9	138775899	138776814	MajorDMR-5-27143	6
chr9	138782986	138783427	MajorDMR-5-27144	6
chr9	138843808	138843871	MajorDMR-5-27145	2
chr9	138851636	138852109	MajorDMR-5-27146	10
chr9	138904415	138904603	MajorDMR-5-27147	2
chr9	138910686	138910943	MajorDMR-5-27148	5
chr9	138915524	138916552	MajorDMR-5-27149	6
chr9	138942529	138942556	MajorDMR-5-27150	2
chr9	138949444	138949969	MajorDMR-5-27151	8
chr9	138973329	138973412	MajorDMR-5-27152	4
chr9	138987832	138987840	MajorDMR-5-27153	2
chr9	138997494	138997851	MajorDMR-5-27154	10
chr9	139009428	139009669	MajorDMR-5-27155	3
chr9	139131619	139131956	MajorDMR-5-27156	2
chr9	139135692	139136029	MajorDMR-5-27157	2
chr9	139159889	139160380	MajorDMR-5-27158	2
chr9	139218910	139218948	MajorDMR-5-27159	2
chr9	139220761	139220951	MajorDMR-5-27160	5
chr9	139226128	139226199	MajorDMR-5-27161	2
chr9	139236897	139237462	MajorDMR-5-27162	21
chr9	139258715	139259075	MajorDMR-5-27163	5
chr9	139307634	139307752	MajorDMR-5-27164	3
chr9	139429476	139429484	MajorDMR-5-27165	2
chr9	139446509	139447128	MajorDMR-5-27166	6
chr9	139461602	139461721	MajorDMR-5-27167	2
chr9	139479609	139479877	MajorDMR-5-27168	2
chr9	139482431	139482727	MajorDMR-5-27169	4
chr9	139519745	139519807	MajorDMR-5-27170	3
chr9	139580689	139580849	MajorDMR-5-27171	2
chr9	139582376	139582469	MajorDMR-5-27172	2
chr9	139609370	139609404	MajorDMR-5-27173	2
chr9	139613718	139613878	MajorDMR-5-27174	2
chr9	139615214	139616190	MajorDMR-5-27175	9
chr9	139657526	139658088	MajorDMR-5-27176	9
chr9	139703593	139703820	MajorDMR-5-27177	4
chr9	139704367	139704417	MajorDMR-5-27178	2
chr9	139715403	139716309	MajorDMR-5-27179	18
chr9	139742117	139743039	MajorDMR-5-27180	18
chr9	139744772	139745117	MajorDMR-5-27181	4
chr9	139776154	139776271	MajorDMR-5-27182	2
chr9	139831188	139831465	MajorDMR-5-27183	7
chr9	139889218	139890388	MajorDMR-5-27184	12
chr9	139943102	139943673	MajorDMR-5-27185	7
chr9	139971458	139971558	MajorDMR-5-27186	4
chr9	139973137	139973627	MajorDMR-5-27187	3
chr9	140009658	140009882	MajorDMR-5-27188	2
chr9	140022107	140022448	MajorDMR-5-27189	3
chr9	140031232	140031240	MajorDMR-5-27190	2
chr9	140069415	140070120	MajorDMR-5-27191	9
chr9	140071078	140071121	MajorDMR-5-27192	2
chr9	140088997	140089020	MajorDMR-5-27193	3
chr9	140093950	140094085	MajorDMR-5-27194	4
chr9	140096041	140096159	MajorDMR-5-27195	2
chr9	140125089	140125122	MajorDMR-5-27196	2
chr9	140139262	140139306	MajorDMR-5-27197	2
chr9	140148731	140148868	MajorDMR-5-27198	6
chr9	140157752	140158015	MajorDMR-5-27199	2
chr9	140172719	140173046	MajorDMR-5-27200	2
chr9	140176055	140176091	MajorDMR-5-27201	3
chr9	140193458	140194238	MajorDMR-5-27202	6
chr9	140198738	140199528	MajorDMR-5-27203	8
chr9	140202276	140202646	MajorDMR-5-27204	3
chr9	140208988	140209039	MajorDMR-5-27205	2
chr9	140210996	140211182	MajorDMR-5-27206	3
chr9	140285121	140285293	MajorDMR-5-27207	5
chr9	140306110	140306376	MajorDMR-5-27208	5
chr9	140346162	140346449	MajorDMR-5-27209	2
chr9	140349149	140349817	MajorDMR-5-27210	3
chr9	140373599	140374128	MajorDMR-5-27211	9
chr9	140525138	140525208	MajorDMR-5-27212	2
chr9	140561183	140561737	MajorDMR-5-27213	9
chr9	140566968	140567123	MajorDMR-5-27214	2
chr9	140567752	140568204	MajorDMR-5-27215	3
chr9	140577150	140577371	MajorDMR-5-27216	2
chr9	140584371	140584862	MajorDMR-5-27217	11
chr9	140585848	140587105	MajorDMR-5-27218	10
chr9	140590744	140590760	MajorDMR-5-27219	2
chr9	140592270	140592492	MajorDMR-5-27220	4
chr9	140610343	140610352	MajorDMR-5-27221	2
chr9	140637039	140637871	MajorDMR-5-27222	5
chr9	140640038	140640421	MajorDMR-5-27223	4
chr9	140659690	140660148	MajorDMR-5-27224	4
chr9	140785822	140785828	MajorDMR-5-27225	2
chr9	140789352	140789690	MajorDMR-5-27226	4
chr9	140790638	140791420	MajorDMR-5-27227	9
chr9	140810506	140810775	MajorDMR-5-27228	3
chr9	140813692	140813792	MajorDMR-5-27229	6
chr9	140814384	140814539	MajorDMR-5-27230	5
chr9	140818967	140819409	MajorDMR-5-27231	2
chr9	140845746	140845942	MajorDMR-5-27232	3
chr9	140848010	140848023	MajorDMR-5-27233	3
chr9	140862189	140862407	MajorDMR-5-27234	3
chr9	140862940	140862997	MajorDMR-5-27235	3
chr9	140875439	140875677	MajorDMR-5-27236	3
chr9	140908864	140908869	MajorDMR-5-27237	2
chr9	140940172	140940886	MajorDMR-5-27238	3
chr9	140944247	140944373	MajorDMR-5-27239	2
chr9	140962747	140963600	MajorDMR-5-27240	12
chrX	2746569	2746641	MajorDMR-5-27241	3
chrX	2807715	2807981	MajorDMR-5-27242	4
chrX	2819499	2819522	MajorDMR-5-27243	2
chrX	2845981	2846256	MajorDMR-5-27244	4
chrX	2942457	2942927	MajorDMR-5-27245	3
chrX	2984984	2985281	MajorDMR-5-27246	2
chrX	3582375	3582704	MajorDMR-5-27247	2
chrX	3617884	3618316	MajorDMR-5-27248	4
chrX	3630016	3630360	MajorDMR-5-27249	2
chrX	3661786	3661794	MajorDMR-5-27250	2
chrX	3730044	3730339	MajorDMR-5-27251	3
chrX	3946290	3946865	MajorDMR-5-27252	5
chrX	4013244	4013325	MajorDMR-5-27253	2
chrX	4150689	4150787	MajorDMR-5-27254	3
chrX	4276286	4276306	MajorDMR-5-27255	2
chrX	4291909	4291945	MajorDMR-5-27256	2
chrX	4301097	4301118	MajorDMR-5-27257	2
chrX	4404061	4404190	MajorDMR-5-27258	3
chrX	4889334	4889339	MajorDMR-5-27259	2
chrX	5408810	5409555	MajorDMR-5-27260	3
chrX	5804673	5804717	MajorDMR-5-27261	2
chrX	5822136	5822224	MajorDMR-5-27262	2
chrX	5839011	5840312	MajorDMR-5-27263	6
chrX	5854609	5854918	MajorDMR-5-27264	7
chrX	5889839	5889892	MajorDMR-5-27265	2
chrX	5944618	5944753	MajorDMR-5-27266	3
chrX	6067221	6068334	MajorDMR-5-27267	5
chrX	6085965	6086195	MajorDMR-5-27268	2
chrX	6106529	6106582	MajorDMR-5-27269	2
chrX	6128637	6128886	MajorDMR-5-27270	2
chrX	6141627	6141712	MajorDMR-5-27271	2
chrX	6142337	6142787	MajorDMR-5-27272	3
chrX	6172000	6172115	MajorDMR-5-27273	2
chrX	6197952	6198179	MajorDMR-5-27274	8
chrX	6551529	6551824	MajorDMR-5-27275	2
chrX	6677643	6677937	MajorDMR-5-27276	4
chrX	6696389	6696704	MajorDMR-5-27277	3
chrX	7351833	7352098	MajorDMR-5-27278	3
chrX	8138897	8139197	MajorDMR-5-27279	2
chrX	8170001	8170292	MajorDMR-5-27280	7
chrX	8172305	8172359	MajorDMR-5-27281	2
chrX	8698101	8698301	MajorDMR-5-27282	2
chrX	8792353	8792366	MajorDMR-5-27283	2
chrX	9080822	9080937	MajorDMR-5-27284	2
chrX	9175264	9175674	MajorDMR-5-27285	9
chrX	9261165	9261474	MajorDMR-5-27286	2
chrX	9554994	9555232	MajorDMR-5-27287	3
chrX	9685083	9685115	MajorDMR-5-27288	3
chrX	9842028	9842033	MajorDMR-5-27289	2
chrX	9846314	9846749	MajorDMR-5-27290	8
chrX	9882880	9883612	MajorDMR-5-27291	5
chrX	9890174	9890423	MajorDMR-5-27292	2
chrX	9896063	9896614	MajorDMR-5-27293	4
chrX	10011845	10011865	MajorDMR-5-27294	4
chrX	10583909	10584366	MajorDMR-5-27295	10
chrX	10737418	10738214	MajorDMR-5-27296	9
chrX	11228705	11228849	MajorDMR-5-27297	3
chrX	11444520	11444624	MajorDMR-5-27298	2
chrX	11682244	11682393	MajorDMR-5-27299	2
chrX	11805591	11805960	MajorDMR-5-27300	4
chrX	12154845	12155281	MajorDMR-5-27301	3
chrX	12253333	12253337	MajorDMR-5-27302	2
chrX	12372663	12372738	MajorDMR-5-27303	2
chrX	12470919	12470980	MajorDMR-5-27304	2
chrX	12484383	12484833	MajorDMR-5-27305	2
chrX	12991657	12992334	MajorDMR-5-27306	13
chrX	12995982	12996353	MajorDMR-5-27307	4
chrX	12997136	12998194	MajorDMR-5-27308	10
chrX	13097185	13097448	MajorDMR-5-27309	7
chrX	13170018	13170625	MajorDMR-5-27310	7
chrX	13251330	13251349	MajorDMR-5-27311	2
chrX	13309288	13309310	MajorDMR-5-27312	4
chrX	13392039	13392556	MajorDMR-5-27313	3
chrX	13394941	13395949	MajorDMR-5-27314	14
chrX	13430533	13430568	MajorDMR-5-27315	2
chrX	13451194	13451489	MajorDMR-5-27316	4
chrX	13470643	13470648	MajorDMR-5-27317	2
chrX	13587549	13587710	MajorDMR-5-27318	5
chrX	13677209	13677442	MajorDMR-5-27319	2
chrX	13708530	13708588	MajorDMR-5-27320	2
chrX	13710860	13710922	MajorDMR-5-27321	2
chrX	13722074	13722234	MajorDMR-5-27322	2
chrX	13739869	13740726	MajorDMR-5-27323	4
chrX	13781630	13782030	MajorDMR-5-27324	8
chrX	13876353	13876594	MajorDMR-5-27325	2
chrX	13923984	13924184	MajorDMR-5-27326	2
chrX	14253163	14253478	MajorDMR-5-27327	2
chrX	14548145	14548487	MajorDMR-5-27328	6
chrX	14572367	14572549	MajorDMR-5-27329	2
chrX	14635042	14635122	MajorDMR-5-27330	3
chrX	14636982	14637006	MajorDMR-5-27331	2
chrX	14940645	14940768	MajorDMR-5-27332	3
chrX	15328144	15328745	MajorDMR-5-27333	6
chrX	15756877	15756891	MajorDMR-5-27334	2
chrX	15924637	15924720	MajorDMR-5-27335	2
chrX	16042399	16042815	MajorDMR-5-27336	3
chrX	16351703	16351894	MajorDMR-5-27337	4
chrX	16729473	16729565	MajorDMR-5-27338	2
chrX	16789934	16790535	MajorDMR-5-27339	5
chrX	16805889	16806015	MajorDMR-5-27340	3
chrX	16806880	16806901	MajorDMR-5-27341	2
chrX	16846379	16846569	MajorDMR-5-27342	2
chrX	16993618	16994016	MajorDMR-5-27343	4
chrX	17038972	17039463	MajorDMR-5-27344	8
chrX	17043105	17043380	MajorDMR-5-27345	6
chrX	17388150	17388609	MajorDMR-5-27346	2
chrX	17540663	17540727	MajorDMR-5-27347	2
chrX	17547660	17547957	MajorDMR-5-27348	5
chrX	17569771	17569885	MajorDMR-5-27349	2
chrX	17609934	17610053	MajorDMR-5-27350	2
chrX	17674799	17675004	MajorDMR-5-27351	4
chrX	17741965	17742519	MajorDMR-5-27352	5
chrX	17753731	17754120	MajorDMR-5-27353	2
chrX	17832836	17833000	MajorDMR-5-27354	2
chrX	17836909	17836930	MajorDMR-5-27355	2
chrX	17839706	17839710	MajorDMR-5-27356	2
chrX	17852101	17852684	MajorDMR-5-27357	3
chrX	17861024	17861382	MajorDMR-5-27358	4
chrX	17869857	17870154	MajorDMR-5-27359	3
chrX	17872413	17873653	MajorDMR-5-27360	11
chrX	17876223	17877261	MajorDMR-5-27361	8
chrX	17940564	17940746	MajorDMR-5-27362	2
chrX	17973955	17973987	MajorDMR-5-27363	2
chrX	18084251	18084490	MajorDMR-5-27364	2
chrX	18116922	18117413	MajorDMR-5-27365	10
chrX	18174758	18174776	MajorDMR-5-27366	2
chrX	18396142	18396261	MajorDMR-5-27367	2
chrX	18413659	18413788	MajorDMR-5-27368	2
chrX	18657120	18657350	MajorDMR-5-27369	2
chrX	18717022	18717281	MajorDMR-5-27370	2
chrX	18851214	18851620	MajorDMR-5-27371	11
chrX	18905131	18905165	MajorDMR-5-27372	2
chrX	18905813	18905897	MajorDMR-5-27373	4
chrX	18916595	18917001	MajorDMR-5-27374	6
chrX	18922549	18922818	MajorDMR-5-27375	4
chrX	18998323	18999380	MajorDMR-5-27376	6
chrX	19003393	19003493	MajorDMR-5-27377	2
chrX	19017286	19017362	MajorDMR-5-27378	3
chrX	19017914	19017934	MajorDMR-5-27379	2
chrX	19194957	19195532	MajorDMR-5-27380	5
chrX	19202078	19202351	MajorDMR-5-27381	3
chrX	19364094	19364448	MajorDMR-5-27382	3
chrX	19390156	19390212	MajorDMR-5-27383	2
chrX	19407406	19407483	MajorDMR-5-27384	2
chrX	19597225	19597282	MajorDMR-5-27385	2
chrX	19611894	19612046	MajorDMR-5-27386	2
chrX	19612984	19614212	MajorDMR-5-27387	6
chrX	19672578	19672687	MajorDMR-5-27388	3
chrX	19700883	19700949	MajorDMR-5-27389	2
chrX	19769937	19770344	MajorDMR-5-27390	3
chrX	19845273	19845621	MajorDMR-5-27391	2
chrX	19865157	19865388	MajorDMR-5-27392	5
chrX	19881265	19881847	MajorDMR-5-27393	3
chrX	19893446	19893454	MajorDMR-5-27394	2
chrX	19903634	19903844	MajorDMR-5-27395	2
chrX	20014207	20014479	MajorDMR-5-27396	2
chrX	20019882	20019948	MajorDMR-5-27397	2
chrX	20136375	20136412	MajorDMR-5-27398	2
chrX	20286462	20286780	MajorDMR-5-27399	3
chrX	20365695	20365786	MajorDMR-5-27400	2
chrX	20500990	20501153	MajorDMR-5-27401	3
chrX	20681087	20681669	MajorDMR-5-27402	4
chrX	21065911	21066121	MajorDMR-5-27403	2
chrX	21552805	21552810	MajorDMR-5-27404	2
chrX	21674248	21675013	MajorDMR-5-27405	8
chrX	21676346	21677066	MajorDMR-5-27406	9
chrX	21818358	21818757	MajorDMR-5-27407	2
chrX	21820440	21820601	MajorDMR-5-27408	3
chrX	21924849	21925386	MajorDMR-5-27409	3
chrX	21961828	21961976	MajorDMR-5-27410	2
chrX	21965411	21965463	MajorDMR-5-27411	2
chrX	21971252	21971408	MajorDMR-5-27412	2
chrX	22338744	22339249	MajorDMR-5-27413	8
chrX	22670818	22670995	MajorDMR-5-27414	5
chrX	23993713	23993721	MajorDMR-5-27415	2
chrX	24099831	24099875	MajorDMR-5-27416	2
chrX	24164476	24164866	MajorDMR-5-27417	4
chrX	24169890	24170226	MajorDMR-5-27418	4
chrX	24172795	24172809	MajorDMR-5-27419	2
chrX	24220624	24221278	MajorDMR-5-27420	6
chrX	24222560	24222721	MajorDMR-5-27421	2
chrX	24260693	24260936	MajorDMR-5-27422	2
chrX	24413722	24413928	MajorDMR-5-27423	2
chrX	24533518	24533756	MajorDMR-5-27424	2
chrX	24600245	24600650	MajorDMR-5-27425	4
chrX	24607385	24607851	MajorDMR-5-27426	2
chrX	24634386	24634946	MajorDMR-5-27427	3
chrX	24664164	24664277	MajorDMR-5-27428	2
chrX	24674062	24674347	MajorDMR-5-27429	2
chrX	24712959	24713056	MajorDMR-5-27430	2
chrX	24728217	24728232	MajorDMR-5-27431	2
chrX	24736836	24737100	MajorDMR-5-27432	2
chrX	24893843	24893952	MajorDMR-5-27433	3
chrX	24894472	24895388	MajorDMR-5-27434	11
chrX	24941485	24941665	MajorDMR-5-27435	2
chrX	25008961	25009001	MajorDMR-5-27436	2
chrX	25020003	25020571	MajorDMR-5-27437	19
chrX	25021392	25022301	MajorDMR-5-27438	6
chrX	25027267	25028058	MajorDMR-5-27439	6
chrX	25029950	25030496	MajorDMR-5-27440	4
chrX	25032417	25033894	MajorDMR-5-27441	13
chrX	25040687	25041172	MajorDMR-5-27442	2
chrX	25162778	25163591	MajorDMR-5-27443	5
chrX	25225047	25225443	MajorDMR-5-27444	2
chrX	25476308	25476342	MajorDMR-5-27445	2
chrX	25682076	25682159	MajorDMR-5-27446	2
chrX	25692513	25693380	MajorDMR-5-27447	7
chrX	25757682	25757852	MajorDMR-5-27448	2
chrX	25777509	25778163	MajorDMR-5-27449	3
chrX	26343187	26343496	MajorDMR-5-27450	2
chrX	26427988	26428066	MajorDMR-5-27451	4
chrX	26863404	26863484	MajorDMR-5-27452	2
chrX	28453607	28453659	MajorDMR-5-27453	2
chrX	28609245	28609878	MajorDMR-5-27454	5
chrX	28625142	28625348	MajorDMR-5-27455	4
chrX	28664742	28665088	MajorDMR-5-27456	3
chrX	28670385	28670905	MajorDMR-5-27457	5
chrX	28725690	28726056	MajorDMR-5-27458	4
chrX	28727263	28727272	MajorDMR-5-27459	2
chrX	28733862	28734301	MajorDMR-5-27460	3
chrX	28750333	28750592	MajorDMR-5-27461	2
chrX	28789343	28789488	MajorDMR-5-27462	2
chrX	28824608	28825038	MajorDMR-5-27463	8
chrX	28894427	28894637	MajorDMR-5-27464	2
chrX	28918204	28918468	MajorDMR-5-27465	3
chrX	29091158	29091556	MajorDMR-5-27466	2
chrX	29135151	29136120	MajorDMR-5-27467	8
chrX	29143218	29143708	MajorDMR-5-27468	2
chrX	29195049	29195505	MajorDMR-5-27469	3
chrX	29256113	29256233	MajorDMR-5-27470	2
chrX	29285681	29285889	MajorDMR-5-27471	2
chrX	29315455	29315533	MajorDMR-5-27472	2
chrX	29356287	29356757	MajorDMR-5-27473	2
chrX	29359383	29359569	MajorDMR-5-27474	2
chrX	29411298	29411302	MajorDMR-5-27475	2
chrX	29561009	29561230	MajorDMR-5-27476	2
chrX	29680997	29681459	MajorDMR-5-27477	2
chrX	29883204	29883252	MajorDMR-5-27478	2
chrX	29908298	29909322	MajorDMR-5-27479	8
chrX	29921258	29921477	MajorDMR-5-27480	4
chrX	29954223	29954551	MajorDMR-5-27481	2
chrX	29991980	29992064	MajorDMR-5-27482	2
chrX	30171792	30172019	MajorDMR-5-27483	2
chrX	30391808	30392083	MajorDMR-5-27484	3
chrX	31025391	31025765	MajorDMR-5-27485	4
chrX	31135509	31135895	MajorDMR-5-27486	4
chrX	31205614	31205760	MajorDMR-5-27487	2
chrX	31317180	31317264	MajorDMR-5-27488	2
chrX	31361764	31361770	MajorDMR-5-27489	2
chrX	31441588	31442378	MajorDMR-5-27490	10
chrX	31482712	31483108	MajorDMR-5-27491	2
chrX	31498396	31498491	MajorDMR-5-27492	2
chrX	31515403	31515566	MajorDMR-5-27493	2
chrX	31645401	31645664	MajorDMR-5-27494	2
chrX	31647415	31647440	MajorDMR-5-27495	3
chrX	31649350	31649385	MajorDMR-5-27496	2
chrX	31774153	31774238	MajorDMR-5-27497	2
chrX	31955728	31956223	MajorDMR-5-27498	4
chrX	33201582	33201617	MajorDMR-5-27499	2
chrX	33223170	33223625	MajorDMR-5-27500	3
chrX	34455856	34456026	MajorDMR-5-27501	2
chrX	34650710	34651502	MajorDMR-5-27502	4
chrX	34671060	34671394	MajorDMR-5-27503	2
chrX	34671925	34673490	MajorDMR-5-27504	20
chrX	36453796	36453812	MajorDMR-5-27505	2
chrX	36986876	36986950	MajorDMR-5-27506	2
chrX	37427272	37427502	MajorDMR-5-27507	2
chrX	37581511	37581719	MajorDMR-5-27508	2
chrX	37781166	37781237	MajorDMR-5-27509	3
chrX	38468249	38468440	MajorDMR-5-27510	3
chrX	38488553	38488651	MajorDMR-5-27511	2
chrX	38535047	38535666	MajorDMR-5-27512	3
chrX	38660371	38661170	MajorDMR-5-27513	21
chrX	38665169	38665496	MajorDMR-5-27514	3
chrX	38757835	38757839	MajorDMR-5-27515	2
chrX	39009181	39009366	MajorDMR-5-27516	3
chrX	39021748	39022211	MajorDMR-5-27517	7
chrX	39278273	39278439	MajorDMR-5-27518	2
chrX	39309947	39309981	MajorDMR-5-27519	2
chrX	39330096	39330302	MajorDMR-5-27520	5
chrX	39415100	39415112	MajorDMR-5-27521	2
chrX	39512789	39513816	MajorDMR-5-27522	8
chrX	39548720	39549205	MajorDMR-5-27523	12
chrX	39626367	39626570	MajorDMR-5-27524	2
chrX	39631375	39631725	MajorDMR-5-27525	6
chrX	39696299	39696432	MajorDMR-5-27526	2
chrX	39700097	39700358	MajorDMR-5-27527	2
chrX	39764864	39764993	MajorDMR-5-27528	7
chrX	39959600	39959611	MajorDMR-5-27529	2
chrX	39963902	39963971	MajorDMR-5-27530	3
chrX	40011384	40011660	MajorDMR-5-27531	3
chrX	40015365	40015405	MajorDMR-5-27532	2
chrX	40027570	40027675	MajorDMR-5-27533	4
chrX	40097168	40097176	MajorDMR-5-27534	2
chrX	40125575	40126069	MajorDMR-5-27535	9
chrX	40293884	40294720	MajorDMR-5-27536	18
chrX	40398627	40399007	MajorDMR-5-27537	4
chrX	40403139	40403691	MajorDMR-5-27538	3
chrX	40524264	40524504	MajorDMR-5-27539	2
chrX	40589515	40589740	MajorDMR-5-27540	2
chrX	40886864	40886979	MajorDMR-5-27541	4
chrX	40948507	40949027	MajorDMR-5-27542	6
chrX	40971571	40971655	MajorDMR-5-27543	2
chrX	40972484	40972498	MajorDMR-5-27544	3
chrX	41113382	41113392	MajorDMR-5-27545	3
chrX	41191749	41192202	MajorDMR-5-27546	12
chrX	41522838	41522959	MajorDMR-5-27547	2
chrX	41636256	41636602	MajorDMR-5-27548	2
chrX	41906736	41907629	MajorDMR-5-27549	7
chrX	42087680	42087948	MajorDMR-5-27550	2
chrX	42092531	42092609	MajorDMR-5-27551	2
chrX	43515761	43516234	MajorDMR-5-27552	3
chrX	43727743	43728528	MajorDMR-5-27553	9
chrX	44633522	44633679	MajorDMR-5-27554	2
chrX	44750734	44750816	MajorDMR-5-27555	2
chrX	44857070	44857341	MajorDMR-5-27556	2
chrX	44993766	44994223	MajorDMR-5-27557	5
chrX	45628885	45629044	MajorDMR-5-27558	2
chrX	45629553	45629675	MajorDMR-5-27559	2
chrX	45667697	45667752	MajorDMR-5-27560	2
chrX	45760352	45760682	MajorDMR-5-27561	2
chrX	45989707	45990060	MajorDMR-5-27562	4
chrX	46345467	46345573	MajorDMR-5-27563	3
chrX	46432840	46432930	MajorDMR-5-27564	4
chrX	46436889	46436900	MajorDMR-5-27565	2
chrX	46442368	46442593	MajorDMR-5-27566	2
chrX	46492821	46492829	MajorDMR-5-27567	2
chrX	46509062	46509292	MajorDMR-5-27568	4
chrX	46614235	46614601	MajorDMR-5-27569	2
chrX	46616455	46617358	MajorDMR-5-27570	9
chrX	46637485	46637893	MajorDMR-5-27571	4
chrX	46648560	46648703	MajorDMR-5-27572	2
chrX	46651525	46652168	MajorDMR-5-27573	4
chrX	46773387	46773684	MajorDMR-5-27574	4
chrX	46851262	46851296	MajorDMR-5-27575	2
chrX	47034325	47034340	MajorDMR-5-27576	2
chrX	47051359	47051394	MajorDMR-5-27577	2
chrX	47052444	47052535	MajorDMR-5-27578	2
chrX	47075249	47075651	MajorDMR-5-27579	2
chrX	47096688	47096991	MajorDMR-5-27580	3
chrX	47097654	47097867	MajorDMR-5-27581	3
chrX	47175293	47175472	MajorDMR-5-27582	2
chrX	47362490	47362648	MajorDMR-5-27583	2
chrX	47383369	47383381	MajorDMR-5-27584	2
chrX	47423792	47423958	MajorDMR-5-27585	3
chrX	47441630	47442165	MajorDMR-5-27586	5
chrX	47611140	47611267	MajorDMR-5-27587	3
chrX	47879944	47880072	MajorDMR-5-27588	2
chrX	47885874	47886080	MajorDMR-5-27589	3
chrX	48002385	48002511	MajorDMR-5-27590	5
chrX	48257582	48258148	MajorDMR-5-27591	3
chrX	48326964	48327530	MajorDMR-5-27592	5
chrX	48348631	48348988	MajorDMR-5-27593	2
chrX	48506980	48506986	MajorDMR-5-27594	2
chrX	48550924	48550993	MajorDMR-5-27595	2
chrX	48649220	48649278	MajorDMR-5-27596	3
chrX	48659010	48659089	MajorDMR-5-27597	2
chrX	48681637	48681734	MajorDMR-5-27598	2
chrX	48684644	48685793	MajorDMR-5-27599	22
chrX	48689451	48689710	MajorDMR-5-27600	4
chrX	48690240	48690884	MajorDMR-5-27601	6
chrX	48691566	48691760	MajorDMR-5-27602	3
chrX	48746494	48746975	MajorDMR-5-27603	2
chrX	48859317	48859470	MajorDMR-5-27604	3
chrX	48898015	48898071	MajorDMR-5-27605	3
chrX	48915442	48915447	MajorDMR-5-27606	2
chrX	48916710	48916875	MajorDMR-5-27607	2
chrX	48919742	48919860	MajorDMR-5-27608	2
chrX	48957316	48957365	MajorDMR-5-27609	3
chrX	49019097	49019236	MajorDMR-5-27610	2
chrX	49022253	49023326	MajorDMR-5-27611	21
chrX	49028773	49029072	MajorDMR-5-27612	12
chrX	49082400	49082792	MajorDMR-5-27613	4
chrX	49085506	49085510	MajorDMR-5-27614	2
chrX	49090659	49090955	MajorDMR-5-27615	7
chrX	49641122	49641320	MajorDMR-5-27616	2
chrX	49945402	49945430	MajorDMR-5-27617	3
chrX	50075767	50075929	MajorDMR-5-27618	2
chrX	50172420	50173017	MajorDMR-5-27619	7
chrX	50710836	50711052	MajorDMR-5-27620	4
chrX	51163859	51163871	MajorDMR-5-27621	2
chrX	51487801	51488951	MajorDMR-5-27622	7
chrX	51552399	51552821	MajorDMR-5-27623	3
chrX	51557100	51557415	MajorDMR-5-27624	10
chrX	51698411	51698579	MajorDMR-5-27625	2
chrX	51759042	51759272	MajorDMR-5-27626	2
chrX	51863350	51863507	MajorDMR-5-27627	2
chrX	52003694	52003879	MajorDMR-5-27628	2
chrX	52886462	52886496	MajorDMR-5-27629	2
chrX	52922053	52922178	MajorDMR-5-27630	2
chrX	53012928	53013340	MajorDMR-5-27631	3
chrX	53051730	53051916	MajorDMR-5-27632	2
chrX	53102274	53102424	MajorDMR-5-27633	4
chrX	53114950	53114961	MajorDMR-5-27634	2
chrX	53315542	53315666	MajorDMR-5-27635	2
chrX	53383298	53383315	MajorDMR-5-27636	2
chrX	53468991	53469251	MajorDMR-5-27637	7
chrX	53496890	53497116	MajorDMR-5-27638	2
chrX	53722861	53723268	MajorDMR-5-27639	8
chrX	54198201	54198234	MajorDMR-5-27640	3
chrX	54205107	54205290	MajorDMR-5-27641	2
chrX	54205939	54206059	MajorDMR-5-27642	3
chrX	54206678	54207338	MajorDMR-5-27643	6
chrX	54505940	54506566	MajorDMR-5-27644	4
chrX	54509648	54511074	MajorDMR-5-27645	22
chrX	54518235	54518377	MajorDMR-5-27646	2
chrX	54721123	54721485	MajorDMR-5-27647	3
chrX	54749887	54749901	MajorDMR-5-27648	2
chrX	54766282	54766361	MajorDMR-5-27649	2
chrX	54812521	54812539	MajorDMR-5-27650	2
chrX	54853819	54854227	MajorDMR-5-27651	2
chrX	54932251	54932573	MajorDMR-5-27652	2
chrX	55056968	55057482	MajorDMR-5-27653	3
chrX	55369007	55370054	MajorDMR-5-27654	5
chrX	55380274	55380465	MajorDMR-5-27655	2
chrX	55410058	55410539	MajorDMR-5-27656	2
chrX	55513360	55513505	MajorDMR-5-27657	2
chrX	55514840	55514860	MajorDMR-5-27658	2
chrX	55573100	55573449	MajorDMR-5-27659	2
chrX	55604198	55604507	MajorDMR-5-27660	2
chrX	55620254	55620588	MajorDMR-5-27661	2
chrX	55630825	55631157	MajorDMR-5-27662	2
chrX	55643180	55643757	MajorDMR-5-27663	3
chrX	55645222	55645526	MajorDMR-5-27664	2
chrX	55672610	55672879	MajorDMR-5-27665	2
chrX	55678813	55678910	MajorDMR-5-27666	2
chrX	55686434	55686845	MajorDMR-5-27667	3
chrX	55697754	55697954	MajorDMR-5-27668	2
chrX	55703966	55704133	MajorDMR-5-27669	2
chrX	56259890	56260975	MajorDMR-5-27670	11
chrX	56456059	56456130	MajorDMR-5-27671	2
chrX	56829852	56830478	MajorDMR-5-27672	7
chrX	56920740	56921034	MajorDMR-5-27673	2
chrX	56935478	56935892	MajorDMR-5-27674	2
chrX	56962269	56962641	MajorDMR-5-27675	2
chrX	57313156	57313816	MajorDMR-5-27676	13
chrX	57609618	57609687	MajorDMR-5-27677	2
chrX	57809672	57809735	MajorDMR-5-27678	2
chrX	57842672	57843315	MajorDMR-5-27679	3
chrX	57868761	57868817	MajorDMR-5-27680	2
chrX	57896199	57896244	MajorDMR-5-27681	2
chrX	57927269	57927545	MajorDMR-5-27682	2
chrX	57977914	57977979	MajorDMR-5-27683	2
chrX	58004537	58004641	MajorDMR-5-27684	2
chrX	58009134	58009216	MajorDMR-5-27685	2
chrX	58035066	58035117	MajorDMR-5-27686	2
chrX	58052511	58052958	MajorDMR-5-27687	4
chrX	58057746	58057992	MajorDMR-5-27688	2
chrX	58068613	58068766	MajorDMR-5-27689	2
chrX	58075306	58075902	MajorDMR-5-27690	3
chrX	58079930	58080013	MajorDMR-5-27691	2
chrX	58080787	58081278	MajorDMR-5-27692	4
chrX	58092407	58092470	MajorDMR-5-27693	2
chrX	58093364	58093716	MajorDMR-5-27694	2
chrX	58096599	58096976	MajorDMR-5-27695	2
chrX	58103279	58103743	MajorDMR-5-27696	2
chrX	58109326	58109584	MajorDMR-5-27697	2
chrX	58110239	58110764	MajorDMR-5-27698	3
chrX	58111495	58111790	MajorDMR-5-27699	2
chrX	58120209	58120444	MajorDMR-5-27700	2
chrX	58121066	58121267	MajorDMR-5-27701	2
chrX	58122041	58122214	MajorDMR-5-27702	2
chrX	58126255	58127753	MajorDMR-5-27703	7
chrX	58133115	58133889	MajorDMR-5-27704	4
chrX	58140115	58140951	MajorDMR-5-27705	3
chrX	58147992	58148279	MajorDMR-5-27706	2
chrX	58148802	58149761	MajorDMR-5-27707	5
chrX	58150478	58151554	MajorDMR-5-27708	5
chrX	58153101	58153217	MajorDMR-5-27709	2
chrX	58154710	58154788	MajorDMR-5-27710	2
chrX	58163488	58163563	MajorDMR-5-27711	2
chrX	58164157	58164169	MajorDMR-5-27712	2
chrX	58174758	58175212	MajorDMR-5-27713	4
chrX	58175767	58175941	MajorDMR-5-27714	2
chrX	58176451	58176880	MajorDMR-5-27715	2
chrX	58178707	58179313	MajorDMR-5-27716	3
chrX	58180211	58180511	MajorDMR-5-27717	2
chrX	58181406	58181512	MajorDMR-5-27718	2
chrX	58184836	58185319	MajorDMR-5-27719	2
chrX	58186046	58186824	MajorDMR-5-27720	4
chrX	58188841	58189210	MajorDMR-5-27721	2
chrX	58189862	58190555	MajorDMR-5-27722	3
chrX	58191241	58191452	MajorDMR-5-27723	3
chrX	58193778	58194182	MajorDMR-5-27724	3
chrX	58195780	58196028	MajorDMR-5-27725	3
chrX	58198952	58199746	MajorDMR-5-27726	3
chrX	58201022	58201441	MajorDMR-5-27727	2
chrX	58203839	58204332	MajorDMR-5-27728	2
chrX	58207537	58207976	MajorDMR-5-27729	2
chrX	58208611	58209228	MajorDMR-5-27730	3
chrX	58215792	58215861	MajorDMR-5-27731	2
chrX	58219902	58220387	MajorDMR-5-27732	3
chrX	58221787	58222082	MajorDMR-5-27733	2
chrX	58222874	58223639	MajorDMR-5-27734	4
chrX	58225200	58225446	MajorDMR-5-27735	4
chrX	58227235	58227372	MajorDMR-5-27736	2
chrX	58229521	58230179	MajorDMR-5-27737	3
chrX	58233484	58234681	MajorDMR-5-27738	5
chrX	58237009	58237081	MajorDMR-5-27739	2
chrX	58246980	58247066	MajorDMR-5-27740	2
chrX	58251421	58252434	MajorDMR-5-27741	4
chrX	58253756	58254623	MajorDMR-5-27742	6
chrX	58258458	58258669	MajorDMR-5-27743	2
chrX	58260938	58261010	MajorDMR-5-27744	2
chrX	58263753	58264823	MajorDMR-5-27745	4
chrX	58265992	58266295	MajorDMR-5-27746	2
chrX	58267814	58268596	MajorDMR-5-27747	4
chrX	58271672	58272447	MajorDMR-5-27748	3
chrX	58273162	58273368	MajorDMR-5-27749	2
chrX	58274175	58274660	MajorDMR-5-27750	3
chrX	58275428	58276649	MajorDMR-5-27751	6
chrX	58277520	58277954	MajorDMR-5-27752	4
chrX	58279637	58279859	MajorDMR-5-27753	2
chrX	58280797	58281333	MajorDMR-5-27754	3
chrX	58282054	58282424	MajorDMR-5-27755	5
chrX	58284125	58284276	MajorDMR-5-27756	2
chrX	58285822	58287151	MajorDMR-5-27757	9
chrX	58287729	58289572	MajorDMR-5-27758	13
chrX	58290191	58290807	MajorDMR-5-27759	4
chrX	58293516	58293784	MajorDMR-5-27760	4
chrX	58302513	58302855	MajorDMR-5-27761	2
chrX	58314080	58317147	MajorDMR-5-27762	15
chrX	58318339	58318786	MajorDMR-5-27763	2
chrX	58319420	58320203	MajorDMR-5-27764	5
chrX	58320831	58321320	MajorDMR-5-27765	4
chrX	58324897	58325758	MajorDMR-5-27766	3
chrX	58327445	58327888	MajorDMR-5-27767	2
chrX	58329662	58330591	MajorDMR-5-27768	4
chrX	58334723	58335922	MajorDMR-5-27769	6
chrX	58341925	58342215	MajorDMR-5-27770	2
chrX	58356986	58357256	MajorDMR-5-27771	2
chrX	58370087	58370897	MajorDMR-5-27772	3
chrX	58378357	58378682	MajorDMR-5-27773	3
chrX	58383180	58384037	MajorDMR-5-27774	5
chrX	58389044	58389281	MajorDMR-5-27775	2
chrX	58407911	58408165	MajorDMR-5-27776	2
chrX	58416012	58416097	MajorDMR-5-27777	2
chrX	58419894	58420312	MajorDMR-5-27778	2
chrX	58429421	58429530	MajorDMR-5-27779	2
chrX	58430439	58430837	MajorDMR-5-27780	2
chrX	58432761	58433046	MajorDMR-5-27781	2
chrX	58438699	58438787	MajorDMR-5-27782	2
chrX	58439536	58439882	MajorDMR-5-27783	2
chrX	58468598	58468612	MajorDMR-5-27784	2
chrX	58469922	58470164	MajorDMR-5-27785	2
chrX	58475038	58475675	MajorDMR-5-27786	3
chrX	58480536	58480894	MajorDMR-5-27787	2
chrX	58484192	58484589	MajorDMR-5-27788	3
chrX	58489358	58489545	MajorDMR-5-27789	2
chrX	58493892	58494020	MajorDMR-5-27790	2
chrX	58499415	58499931	MajorDMR-5-27791	4
chrX	58500582	58500787	MajorDMR-5-27792	2
chrX	58512071	58512503	MajorDMR-5-27793	3
chrX	58514890	58515511	MajorDMR-5-27794	4
chrX	58518121	58518390	MajorDMR-5-27795	4
chrX	58519071	58519414	MajorDMR-5-27796	2
chrX	58521426	58521789	MajorDMR-5-27797	3
chrX	58524514	58525274	MajorDMR-5-27798	5
chrX	58548049	58548652	MajorDMR-5-27799	4
chrX	58549852	58550142	MajorDMR-5-27800	2
chrX	58555289	58555591	MajorDMR-5-27801	3
chrX	58558309	58558653	MajorDMR-5-27802	4
chrX	58567856	58568160	MajorDMR-5-27803	2
chrX	61685516	61685547	MajorDMR-5-27804	2
chrX	61691159	61691387	MajorDMR-5-27805	2
chrX	61703328	61704062	MajorDMR-5-27806	3
chrX	61706816	61707094	MajorDMR-5-27807	3
chrX	61707990	61708622	MajorDMR-5-27808	3
chrX	61711952	61712256	MajorDMR-5-27809	2
chrX	61714009	61714313	MajorDMR-5-27810	2
chrX	61716066	61716404	MajorDMR-5-27811	2
chrX	61722235	61722539	MajorDMR-5-27812	2
chrX	61738686	61739023	MajorDMR-5-27813	3
chrX	61740877	61741274	MajorDMR-5-27814	2
chrX	61746828	61746925	MajorDMR-5-27815	2
chrX	61763143	61763939	MajorDMR-5-27816	4
chrX	61766731	61766945	MajorDMR-5-27817	2
chrX	61768312	61768427	MajorDMR-5-27818	2
chrX	61769861	61771056	MajorDMR-5-27819	5
chrX	61772214	61772411	MajorDMR-5-27820	2
chrX	61800820	61801026	MajorDMR-5-27821	2
chrX	61805750	61806133	MajorDMR-5-27822	2
chrX	61806766	61806809	MajorDMR-5-27823	2
chrX	61812382	61812890	MajorDMR-5-27824	4
chrX	61813575	61813942	MajorDMR-5-27825	2
chrX	61823051	61823375	MajorDMR-5-27826	2
chrX	61824732	61824933	MajorDMR-5-27827	2
chrX	61831385	61832064	MajorDMR-5-27828	4
chrX	61836630	61836650	MajorDMR-5-27829	2
chrX	61841774	61842261	MajorDMR-5-27830	2
chrX	61852787	61853318	MajorDMR-5-27831	3
chrX	61855292	61855632	MajorDMR-5-27832	3
chrX	61861368	61861657	MajorDMR-5-27833	2
chrX	61866898	61867232	MajorDMR-5-27834	2
chrX	61869671	61870187	MajorDMR-5-27835	3
chrX	61885011	61885393	MajorDMR-5-27836	2
chrX	61891566	61891753	MajorDMR-5-27837	2
chrX	61901533	61902074	MajorDMR-5-27838	3
chrX	61903096	61903948	MajorDMR-5-27839	4
chrX	61904643	61905151	MajorDMR-5-27840	3
chrX	61911175	61911427	MajorDMR-5-27841	2
chrX	61912013	61912478	MajorDMR-5-27842	2
chrX	61913005	61913165	MajorDMR-5-27843	2
chrX	61913691	61914378	MajorDMR-5-27844	3
chrX	61915081	61915582	MajorDMR-5-27845	3
chrX	61917467	61917711	MajorDMR-5-27846	2
chrX	61919040	61919699	MajorDMR-5-27847	4
chrX	61924939	61925779	MajorDMR-5-27848	3
chrX	61927220	61927516	MajorDMR-5-27849	2
chrX	61931006	61931155	MajorDMR-5-27850	2
chrX	61931867	61932051	MajorDMR-5-27851	2
chrX	61933264	61933823	MajorDMR-5-27852	3
chrX	61937350	61937671	MajorDMR-5-27853	2
chrX	61940750	61941301	MajorDMR-5-27854	6
chrX	61943975	61944027	MajorDMR-5-27855	2
chrX	61950243	61950485	MajorDMR-5-27856	2
chrX	61954554	61954583	MajorDMR-5-27857	2
chrX	61955190	61955632	MajorDMR-5-27858	2
chrX	61964421	61964566	MajorDMR-5-27859	2
chrX	61967725	61968031	MajorDMR-5-27860	2
chrX	61970657	61970999	MajorDMR-5-27861	2
chrX	61973321	61973933	MajorDMR-5-27862	4
chrX	61978988	61979111	MajorDMR-5-27863	2
chrX	61984148	61984370	MajorDMR-5-27864	2
chrX	61987239	61987580	MajorDMR-5-27865	2
chrX	61991881	61992036	MajorDMR-5-27866	2
chrX	61999582	61999941	MajorDMR-5-27867	2
chrX	62005120	62005543	MajorDMR-5-27868	2
chrX	62012319	62012663	MajorDMR-5-27869	2
chrX	62016260	62016537	MajorDMR-5-27870	2
chrX	62017443	62017924	MajorDMR-5-27871	3
chrX	62040627	62041148	MajorDMR-5-27872	4
chrX	62041766	62041822	MajorDMR-5-27873	2
chrX	62043672	62043942	MajorDMR-5-27874	2
chrX	62045274	62045345	MajorDMR-5-27875	2
chrX	62051683	62052082	MajorDMR-5-27876	3
chrX	62064623	62064865	MajorDMR-5-27877	2
chrX	62070220	62070959	MajorDMR-5-27878	5
chrX	62072929	62073402	MajorDMR-5-27879	2
chrX	62082139	62082491	MajorDMR-5-27880	2
chrX	62087304	62087932	MajorDMR-5-27881	3
chrX	62092311	62092563	MajorDMR-5-27882	2
chrX	62098520	62098756	MajorDMR-5-27883	3
chrX	62107395	62107622	MajorDMR-5-27884	2
chrX	62108562	62108598	MajorDMR-5-27885	2
chrX	62110098	62111327	MajorDMR-5-27886	6
chrX	62117876	62118154	MajorDMR-5-27887	2
chrX	62123049	62123520	MajorDMR-5-27888	2
chrX	62133800	62134150	MajorDMR-5-27889	2
chrX	62141870	62142015	MajorDMR-5-27890	2
chrX	62144221	62144369	MajorDMR-5-27891	2
chrX	62153025	62153164	MajorDMR-5-27892	3
chrX	62163016	62163214	MajorDMR-5-27893	3
chrX	62167696	62167910	MajorDMR-5-27894	3
chrX	62168808	62169091	MajorDMR-5-27895	2
chrX	62171905	62172063	MajorDMR-5-27896	4
chrX	62174888	62175027	MajorDMR-5-27897	2
chrX	62175745	62176059	MajorDMR-5-27898	2
chrX	62182166	62182596	MajorDMR-5-27899	4
chrX	62189362	62189552	MajorDMR-5-27900	2
chrX	62191309	62191425	MajorDMR-5-27901	2
chrX	62192723	62192883	MajorDMR-5-27902	3
chrX	62196695	62196763	MajorDMR-5-27903	2
chrX	62199793	62200577	MajorDMR-5-27904	3
chrX	62202206	62202395	MajorDMR-5-27905	2
chrX	62208077	62208115	MajorDMR-5-27906	2
chrX	62209232	62209398	MajorDMR-5-27907	2
chrX	62212081	62212508	MajorDMR-5-27908	2
chrX	62222351	62222629	MajorDMR-5-27909	2
chrX	62230744	62230838	MajorDMR-5-27910	2
chrX	62232991	62233405	MajorDMR-5-27911	3
chrX	62234654	62234899	MajorDMR-5-27912	2
chrX	62239329	62239422	MajorDMR-5-27913	2
chrX	62253264	62253380	MajorDMR-5-27914	2
chrX	62262614	62263387	MajorDMR-5-27915	4
chrX	62265767	62266777	MajorDMR-5-27916	5
chrX	62270078	62270221	MajorDMR-5-27917	2
chrX	62291814	62292364	MajorDMR-5-27918	3
chrX	62297001	62297217	MajorDMR-5-27919	2
chrX	62297813	62298033	MajorDMR-5-27920	2
chrX	62300469	62300528	MajorDMR-5-27921	2
chrX	62301414	62301492	MajorDMR-5-27922	2
chrX	62307278	62307770	MajorDMR-5-27923	4
chrX	62316229	62316423	MajorDMR-5-27924	2
chrX	62317745	62317891	MajorDMR-5-27925	2
chrX	62319754	62319886	MajorDMR-5-27926	2
chrX	62325304	62325535	MajorDMR-5-27927	2
chrX	62569875	62569889	MajorDMR-5-27928	2
chrX	62933994	62934004	MajorDMR-5-27929	2
chrX	62968153	62968160	MajorDMR-5-27930	2
chrX	63068347	63068467	MajorDMR-5-27931	2
chrX	63305863	63306141	MajorDMR-5-27932	2
chrX	63338179	63338656	MajorDMR-5-27933	2
chrX	63424042	63424223	MajorDMR-5-27934	5
chrX	63711778	63712149	MajorDMR-5-27935	2
chrX	63733341	63733780	MajorDMR-5-27936	2
chrX	64001656	64001777	MajorDMR-5-27937	2
chrX	64010959	64011107	MajorDMR-5-27938	2
chrX	64255955	64255986	MajorDMR-5-27939	2
chrX	64520018	64520391	MajorDMR-5-27940	2
chrX	64887311	64887998	MajorDMR-5-27941	18
chrX	65148601	65148728	MajorDMR-5-27942	2
chrX	65191213	65191249	MajorDMR-5-27943	2
chrX	65205897	65206308	MajorDMR-5-27944	3
chrX	65384050	65384277	MajorDMR-5-27945	2
chrX	65507103	65507440	MajorDMR-5-27946	2
chrX	65520969	65521240	MajorDMR-5-27947	3
chrX	65531854	65532194	MajorDMR-5-27948	2
chrX	65575249	65575726	MajorDMR-5-27949	2
chrX	65576362	65576810	MajorDMR-5-27950	2
chrX	65600860	65601148	MajorDMR-5-27951	2
chrX	65656295	65656775	MajorDMR-5-27952	2
chrX	65703260	65703654	MajorDMR-5-27953	2
chrX	65705206	65705533	MajorDMR-5-27954	2
chrX	65759084	65759233	MajorDMR-5-27955	2
chrX	65858161	65859301	MajorDMR-5-27956	16
chrX	65886434	65886900	MajorDMR-5-27957	2
chrX	65908683	65909002	MajorDMR-5-27958	2
chrX	66035985	66036430	MajorDMR-5-27959	2
chrX	66051046	66051485	MajorDMR-5-27960	2
chrX	66080812	66080884	MajorDMR-5-27961	2
chrX	66089109	66089379	MajorDMR-5-27962	2
chrX	66134069	66134243	MajorDMR-5-27963	3
chrX	66172679	66173093	MajorDMR-5-27964	2
chrX	66197947	66198017	MajorDMR-5-27965	2
chrX	66763736	66763742	MajorDMR-5-27966	3
chrX	66766553	66767237	MajorDMR-5-27967	4
chrX	67032716	67033106	MajorDMR-5-27968	2
chrX	67158455	67158557	MajorDMR-5-27969	2
chrX	67413202	67413354	MajorDMR-5-27970	2
chrX	67552347	67552577	MajorDMR-5-27971	2
chrX	67555024	67555041	MajorDMR-5-27972	2
chrX	67585395	67585449	MajorDMR-5-27973	2
chrX	67650886	67651133	MajorDMR-5-27974	2
chrX	67682504	67682884	MajorDMR-5-27975	7
chrX	67904393	67904399	MajorDMR-5-27976	2
chrX	67913164	67913301	MajorDMR-5-27977	3
chrX	67914829	67914931	MajorDMR-5-27978	2
chrX	68017480	68017897	MajorDMR-5-27979	2
chrX	68051959	68052439	MajorDMR-5-27980	2
chrX	68058018	68058028	MajorDMR-5-27981	3
chrX	68066856	68067182	MajorDMR-5-27982	3
chrX	68356796	68357139	MajorDMR-5-27983	18
chrX	68378317	68378545	MajorDMR-5-27984	2
chrX	68458075	68458678	MajorDMR-5-27985	14
chrX	68483711	68483738	MajorDMR-5-27986	2
chrX	68506119	68506337	MajorDMR-5-27987	5
chrX	68525724	68525891	MajorDMR-5-27988	6
chrX	68616866	68616895	MajorDMR-5-27989	2
chrX	68649418	68649802	MajorDMR-5-27990	3
chrX	68725698	68726470	MajorDMR-5-27991	21
chrX	68727149	68728597	MajorDMR-5-27992	10
chrX	68758458	68758594	MajorDMR-5-27993	2
chrX	69482968	69483192	MajorDMR-5-27994	6
chrX	69642838	69643665	MajorDMR-5-27995	8
chrX	69672001	69672485	MajorDMR-5-27996	2
chrX	69674745	69675590	MajorDMR-5-27997	10
chrX	69697037	69697315	MajorDMR-5-27998	2
chrX	69716520	69716845	MajorDMR-5-27999	2
chrX	69728322	69728521	MajorDMR-5-28000	2
chrX	69982248	69982289	MajorDMR-5-28001	2
chrX	70088714	70089140	MajorDMR-5-28002	2
chrX	70180297	70180749	MajorDMR-5-28003	2
chrX	70218335	70218712	MajorDMR-5-28004	5
chrX	70293530	70293693	MajorDMR-5-28005	2
chrX	70324094	70324178	MajorDMR-5-28006	4
chrX	70339206	70339576	MajorDMR-5-28007	2
chrX	70355710	70355849	MajorDMR-5-28008	2
chrX	70371428	70372061	MajorDMR-5-28009	4
chrX	70391182	70391517	MajorDMR-5-28010	6
chrX	70403064	70403202	MajorDMR-5-28011	2
chrX	70444442	70444481	MajorDMR-5-28012	2
chrX	70470794	70471104	MajorDMR-5-28013	4
chrX	70471863	70471980	MajorDMR-5-28014	3
chrX	70505253	70505746	MajorDMR-5-28015	3
chrX	70506639	70506857	MajorDMR-5-28016	2
chrX	70587489	70587584	MajorDMR-5-28017	2
chrX	70659133	70659529	MajorDMR-5-28018	4
chrX	70756756	70757007	MajorDMR-5-28019	3
chrX	70757866	70758174	MajorDMR-5-28020	5
chrX	70758729	70759115	MajorDMR-5-28021	2
chrX	70760543	70760626	MajorDMR-5-28022	2
chrX	70775839	70775892	MajorDMR-5-28023	2
chrX	70823543	70824498	MajorDMR-5-28024	26
chrX	70837755	70838031	MajorDMR-5-28025	3
chrX	70889575	70890075	MajorDMR-5-28026	2
chrX	71090817	71091126	MajorDMR-5-28027	3
chrX	71238175	71238302	MajorDMR-5-28028	3
chrX	71260501	71261189	MajorDMR-5-28029	3
chrX	71277305	71277454	MajorDMR-5-28030	3
chrX	71280450	71281828	MajorDMR-5-28031	10
chrX	71288318	71288512	MajorDMR-5-28032	7
chrX	71289822	71289881	MajorDMR-5-28033	2
chrX	71290691	71290796	MajorDMR-5-28034	3
chrX	71292950	71293145	MajorDMR-5-28035	2
chrX	71321542	71321577	MajorDMR-5-28036	2
chrX	71335264	71335302	MajorDMR-5-28037	2
chrX	71341507	71341521	MajorDMR-5-28038	2
chrX	71347076	71347505	MajorDMR-5-28039	3
chrX	71348070	71348813	MajorDMR-5-28040	4
chrX	71350483	71350969	MajorDMR-5-28041	15
chrX	71352365	71352433	MajorDMR-5-28042	2
chrX	71362442	71362489	MajorDMR-5-28043	2
chrX	71459497	71459515	MajorDMR-5-28044	2
chrX	71474884	71475035	MajorDMR-5-28045	2
chrX	71488991	71489268	MajorDMR-5-28046	5
chrX	71490989	71491065	MajorDMR-5-28047	2
chrX	71492541	71492951	MajorDMR-5-28048	3
chrX	71493931	71494534	MajorDMR-5-28049	5
chrX	71495145	71495582	MajorDMR-5-28050	2
chrX	71524332	71524606	MajorDMR-5-28051	5
chrX	71615483	71615676	MajorDMR-5-28052	3
chrX	71774350	71775077	MajorDMR-5-28053	5
chrX	71933054	71933442	MajorDMR-5-28054	3
chrX	72268633	72268806	MajorDMR-5-28055	2
chrX	72476983	72477069	MajorDMR-5-28056	2
chrX	72544286	72544376	MajorDMR-5-28057	2
chrX	72621526	72621929	MajorDMR-5-28058	7
chrX	72666535	72666647	MajorDMR-5-28059	3
chrX	72725359	72725487	MajorDMR-5-28060	2
chrX	72731305	72731651	MajorDMR-5-28061	2
chrX	72745928	72746133	MajorDMR-5-28062	8
chrX	72948849	72949118	MajorDMR-5-28063	3
chrX	73163305	73163319	MajorDMR-5-28064	2
chrX	73175866	73176087	MajorDMR-5-28065	2
chrX	73352951	73353100	MajorDMR-5-28066	2
chrX	73398502	73399047	MajorDMR-5-28067	3
chrX	73464004	73464081	MajorDMR-5-28068	2
chrX	73469925	73470535	MajorDMR-5-28069	4
chrX	73485310	73485721	MajorDMR-5-28070	4
chrX	73503672	73503835	MajorDMR-5-28071	6
chrX	73508383	73509208	MajorDMR-5-28072	4
chrX	73544063	73544343	MajorDMR-5-28073	3
chrX	73545808	73545937	MajorDMR-5-28074	2
chrX	73639571	73640113	MajorDMR-5-28075	18
chrX	73642870	73643157	MajorDMR-5-28076	6
chrX	73646915	73647080	MajorDMR-5-28077	2
chrX	73651976	73652025	MajorDMR-5-28078	2
chrX	73714211	73714286	MajorDMR-5-28079	2
chrX	74213619	74213639	MajorDMR-5-28080	2
chrX	74968625	74968645	MajorDMR-5-28081	2
chrX	75058969	75059038	MajorDMR-5-28082	2
chrX	75368395	75368789	MajorDMR-5-28083	5
chrX	75473731	75474099	MajorDMR-5-28084	2
chrX	75507971	75508343	MajorDMR-5-28085	3
chrX	75675191	75675283	MajorDMR-5-28086	2
chrX	75719772	75720027	MajorDMR-5-28087	2
chrX	75801658	75801666	MajorDMR-5-28088	2
chrX	75901112	75901490	MajorDMR-5-28089	2
chrX	76233487	76235611	MajorDMR-5-28090	10
chrX	76401043	76401335	MajorDMR-5-28091	2
chrX	76516989	76517100	MajorDMR-5-28092	3
chrX	76536865	76537173	MajorDMR-5-28093	2
chrX	76554517	76554814	MajorDMR-5-28094	2
chrX	76564217	76564370	MajorDMR-5-28095	2
chrX	76568084	76568236	MajorDMR-5-28096	3
chrX	76757530	76758098	MajorDMR-5-28097	4
chrX	77167388	77167486	MajorDMR-5-28098	4
chrX	77362018	77362082	MajorDMR-5-28099	2
chrX	77386982	77387183	MajorDMR-5-28100	2
chrX	77444448	77444554	MajorDMR-5-28101	2
chrX	77645901	77646301	MajorDMR-5-28102	2
chrX	77782021	77782230	MajorDMR-5-28103	2
chrX	77888992	77889493	MajorDMR-5-28104	3
chrX	78003190	78003674	MajorDMR-5-28105	7
chrX	78167882	78168196	MajorDMR-5-28106	2
chrX	78235746	78235766	MajorDMR-5-28107	2
chrX	78338428	78338555	MajorDMR-5-28108	2
chrX	78466638	78467067	MajorDMR-5-28109	2
chrX	78812385	78812641	MajorDMR-5-28110	2
chrX	78847835	78847947	MajorDMR-5-28111	2
chrX	79184875	79185113	MajorDMR-5-28112	2
chrX	79268214	79268558	MajorDMR-5-28113	2
chrX	79278439	79278708	MajorDMR-5-28114	2
chrX	79844817	79844893	MajorDMR-5-28115	2
chrX	80332440	80332538	MajorDMR-5-28116	2
chrX	80372757	80372905	MajorDMR-5-28117	2
chrX	80718606	80719103	MajorDMR-5-28118	2
chrX	80942949	80943153	MajorDMR-5-28119	2
chrX	81024675	81024702	MajorDMR-5-28120	2
chrX	81759689	81759741	MajorDMR-5-28121	2
chrX	81841480	81841684	MajorDMR-5-28122	2
chrX	82314467	82314540	MajorDMR-5-28123	2
chrX	82531313	82531491	MajorDMR-5-28124	2
chrX	82756507	82756964	MajorDMR-5-28125	4
chrX	82757905	82757960	MajorDMR-5-28126	5
chrX	82766410	82766748	MajorDMR-5-28127	4
chrX	82890404	82890489	MajorDMR-5-28128	3
chrX	83334654	83334923	MajorDMR-5-28129	3
chrX	83474247	83474273	MajorDMR-5-28130	2
chrX	83841883	83841908	MajorDMR-5-28131	2
chrX	84354409	84354766	MajorDMR-5-28132	2
chrX	84497673	84497707	MajorDMR-5-28133	2
chrX	84500752	84501012	MajorDMR-5-28134	3
chrX	84824781	84824912	MajorDMR-5-28135	2
chrX	84996962	84997079	MajorDMR-5-28136	2
chrX	85012198	85012380	MajorDMR-5-28137	2
chrX	85246668	85246935	MajorDMR-5-28138	4
chrX	85644745	85644819	MajorDMR-5-28139	3
chrX	86720884	86721266	MajorDMR-5-28140	2
chrX	87072339	87072695	MajorDMR-5-28141	3
chrX	87238126	87238378	MajorDMR-5-28142	2
chrX	88101564	88101846	MajorDMR-5-28143	3
chrX	88138402	88138824	MajorDMR-5-28144	3
chrX	88334773	88334861	MajorDMR-5-28145	2
chrX	88648151	88648248	MajorDMR-5-28146	2
chrX	90559458	90559599	MajorDMR-5-28147	2
chrX	90669913	90669945	MajorDMR-5-28148	2
chrX	90711745	90711879	MajorDMR-5-28149	2
chrX	90751327	90751353	MajorDMR-5-28150	5
chrX	91845727	91846134	MajorDMR-5-28151	2
chrX	92261576	92261787	MajorDMR-5-28152	2
chrX	92673476	92673543	MajorDMR-5-28153	2
chrX	92675820	92676066	MajorDMR-5-28154	2
chrX	93000259	93000567	MajorDMR-5-28155	2
chrX	93304327	93304749	MajorDMR-5-28156	2
chrX	93313283	93314098	MajorDMR-5-28157	8
chrX	93433533	93433616	MajorDMR-5-28158	3
chrX	93747738	93747854	MajorDMR-5-28159	6
chrX	95358103	95358252	MajorDMR-5-28160	3
chrX	95846126	95846499	MajorDMR-5-28161	2
chrX	97023862	97024109	MajorDMR-5-28162	2
chrX	98326481	98326884	MajorDMR-5-28163	2
chrX	99303113	99303356	MajorDMR-5-28164	3
chrX	100067536	100067750	MajorDMR-5-28165	3
chrX	100269076	100269164	MajorDMR-5-28166	2
chrX	100336664	100336976	MajorDMR-5-28167	4
chrX	100353789	100353950	MajorDMR-5-28168	2
chrX	100442999	100443223	MajorDMR-5-28169	4
chrX	100462980	100463099	MajorDMR-5-28170	2
chrX	100533535	100533754	MajorDMR-5-28171	2
chrX	100602357	100602769	MajorDMR-5-28172	4
chrX	100661545	100662061	MajorDMR-5-28173	3
chrX	100871895	100872341	MajorDMR-5-28174	10
chrX	100880491	100880562	MajorDMR-5-28175	2
chrX	101255116	101255884	MajorDMR-5-28176	3
chrX	101280848	101281153	MajorDMR-5-28177	2
chrX	101853618	101853741	MajorDMR-5-28178	2
chrX	101914477	101914626	MajorDMR-5-28179	3
chrX	101915251	101915324	MajorDMR-5-28180	3
chrX	101964304	101964767	MajorDMR-5-28181	3
chrX	102000585	102000627	MajorDMR-5-28182	2
chrX	102006084	102006091	MajorDMR-5-28183	2
chrX	102344006	102344167	MajorDMR-5-28184	2
chrX	102466113	102466469	MajorDMR-5-28185	4
chrX	102475747	102475927	MajorDMR-5-28186	3
chrX	102504567	102504586	MajorDMR-5-28187	2
chrX	102668766	102669092	MajorDMR-5-28188	2
chrX	102839435	102839711	MajorDMR-5-28189	6
chrX	102879666	102879975	MajorDMR-5-28190	3
chrX	102893860	102894237	MajorDMR-5-28191	3
chrX	103037802	103038225	MajorDMR-5-28192	2
chrX	103038961	103039521	MajorDMR-5-28193	3
chrX	103287594	103287990	MajorDMR-5-28194	2
chrX	103497753	103497987	MajorDMR-5-28195	6
chrX	103500945	103501365	MajorDMR-5-28196	3
chrX	103588285	103588562	MajorDMR-5-28197	3
chrX	104166925	104167067	MajorDMR-5-28198	2
chrX	104996423	104996790	MajorDMR-5-28199	2
chrX	105064406	105064580	MajorDMR-5-28200	3
chrX	105065290	105065378	MajorDMR-5-28201	3
chrX	105067302	105067529	MajorDMR-5-28202	4
chrX	105727446	105727647	MajorDMR-5-28203	2
chrX	106515705	106516389	MajorDMR-5-28204	7
chrX	106690259	106690758	MajorDMR-5-28205	3
chrX	106691396	106691998	MajorDMR-5-28206	8
chrX	106694867	106695119	MajorDMR-5-28207	5
chrX	106696042	106696310	MajorDMR-5-28208	4
chrX	106919140	106920088	MajorDMR-5-28209	10
chrX	106943560	106943965	MajorDMR-5-28210	3
chrX	107250078	107250085	MajorDMR-5-28211	2
chrX	107468083	107468300	MajorDMR-5-28212	4
chrX	107541148	107541567	MajorDMR-5-28213	2
chrX	107953073	107953176	MajorDMR-5-28214	2
chrX	107974391	107974512	MajorDMR-5-28215	2
chrX	107977985	107978025	MajorDMR-5-28216	2
chrX	108774250	108774438	MajorDMR-5-28217	2
chrX	108867898	108868633	MajorDMR-5-28218	15
chrX	108970737	108971019	MajorDMR-5-28219	2
chrX	109342070	109342138	MajorDMR-5-28220	2
chrX	109404214	109404226	MajorDMR-5-28221	2
chrX	109561885	109562470	MajorDMR-5-28222	3
chrX	109566071	109566169	MajorDMR-5-28223	3
chrX	109752416	109752458	MajorDMR-5-28224	3
chrX	110034662	110034793	MajorDMR-5-28225	2
chrX	110327519	110327913	MajorDMR-5-28226	2
chrX	110330192	110330324	MajorDMR-5-28227	3
chrX	110569504	110569874	MajorDMR-5-28228	3
chrX	110581553	110581704	MajorDMR-5-28229	2
chrX	110592494	110592519	MajorDMR-5-28230	2
chrX	110601596	110602369	MajorDMR-5-28231	3
chrX	110605707	110605737	MajorDMR-5-28232	2
chrX	110615465	110615531	MajorDMR-5-28233	3
chrX	110619129	110619312	MajorDMR-5-28234	2
chrX	110619838	110620385	MajorDMR-5-28235	5
chrX	110626175	110626223	MajorDMR-5-28236	2
chrX	110629234	110631132	MajorDMR-5-28237	13
chrX	110639106	110639505	MajorDMR-5-28238	4
chrX	110640666	110640679	MajorDMR-5-28239	2
chrX	110649138	110649326	MajorDMR-5-28240	2
chrX	110650567	110651933	MajorDMR-5-28241	8
chrX	110652756	110652923	MajorDMR-5-28242	3
chrX	110655625	110655646	MajorDMR-5-28243	2
chrX	110677833	110678169	MajorDMR-5-28244	6
chrX	111300301	111300817	MajorDMR-5-28245	4
chrX	111322900	111322912	MajorDMR-5-28246	2
chrX	111323438	111323520	MajorDMR-5-28247	2
chrX	111324732	111325203	MajorDMR-5-28248	12
chrX	111326592	111326918	MajorDMR-5-28249	3
chrX	111406069	111406260	MajorDMR-5-28250	2
chrX	111454206	111454459	MajorDMR-5-28251	3
chrX	111922871	111922921	MajorDMR-5-28252	3
chrX	112055507	112055883	MajorDMR-5-28253	3
chrX	112069832	112069921	MajorDMR-5-28254	3
chrX	112187417	112187628	MajorDMR-5-28255	2
chrX	112404265	112404647	MajorDMR-5-28256	2
chrX	112953838	112954021	MajorDMR-5-28257	3
chrX	113188190	113188203	MajorDMR-5-28258	2
chrX	113814899	113815165	MajorDMR-5-28259	4
chrX	113944388	113944498	MajorDMR-5-28260	2
chrX	114141455	114141898	MajorDMR-5-28261	4
chrX	114546359	114546404	MajorDMR-5-28262	2
chrX	114797662	114797897	MajorDMR-5-28263	2
chrX	114798575	114798733	MajorDMR-5-28264	2
chrX	114816003	114816010	MajorDMR-5-28265	2
chrX	114817315	114818312	MajorDMR-5-28266	3
chrX	114851394	114851725	MajorDMR-5-28267	2
chrX	114955296	114955791	MajorDMR-5-28268	2
chrX	114956602	114957654	MajorDMR-5-28269	17
chrX	115126301	115126377	MajorDMR-5-28270	2
chrX	115329675	115329780	MajorDMR-5-28271	2
chrX	115950796	115951081	MajorDMR-5-28272	2
chrX	116621496	116621901	MajorDMR-5-28273	2
chrX	116845194	116845224	MajorDMR-5-28274	2
chrX	117106770	117107043	MajorDMR-5-28275	6
chrX	117517276	117517632	MajorDMR-5-28276	2
chrX	117628498	117628699	MajorDMR-5-28277	2
chrX	117631014	117631195	MajorDMR-5-28278	2
chrX	117633253	117633835	MajorDMR-5-28279	5
chrX	117670972	117671208	MajorDMR-5-28280	2
chrX	117721851	117721865	MajorDMR-5-28281	2
chrX	117733153	117733220	MajorDMR-5-28282	2
chrX	117737713	117737793	MajorDMR-5-28283	2
chrX	117862101	117862286	MajorDMR-5-28284	3
chrX	117957383	117957394	MajorDMR-5-28285	2
chrX	118372580	118372890	MajorDMR-5-28286	3
chrX	118373994	118374790	MajorDMR-5-28287	4
chrX	118377051	118377204	MajorDMR-5-28288	3
chrX	118601184	118601711	MajorDMR-5-28289	6
chrX	118610378	118610489	MajorDMR-5-28290	2
chrX	118704791	118705225	MajorDMR-5-28291	3
chrX	118724025	118724259	MajorDMR-5-28292	5
chrX	118750864	118751063	MajorDMR-5-28293	2
chrX	118751925	118751996	MajorDMR-5-28294	3
chrX	118803561	118803677	MajorDMR-5-28295	2
chrX	118819599	118819609	MajorDMR-5-28296	2
chrX	118827719	118828214	MajorDMR-5-28297	3
chrX	119003712	119004039	MajorDMR-5-28298	2
chrX	119006728	119006779	MajorDMR-5-28299	4
chrX	119115691	119115961	MajorDMR-5-28300	4
chrX	119123505	119123717	MajorDMR-5-28301	5
chrX	119126499	119126657	MajorDMR-5-28302	2
chrX	119135047	119135705	MajorDMR-5-28303	5
chrX	119152047	119152154	MajorDMR-5-28304	3
chrX	119269590	119269664	MajorDMR-5-28305	2
chrX	119283217	119283390	MajorDMR-5-28306	2
chrX	119284367	119284495	MajorDMR-5-28307	3
chrX	119436368	119436411	MajorDMR-5-28308	2
chrX	119903853	119904140	MajorDMR-5-28309	2
chrX	119947852	119948455	MajorDMR-5-28310	4
chrX	121356936	121357027	MajorDMR-5-28311	2
chrX	122304654	122304769	MajorDMR-5-28312	2
chrX	122323262	122324262	MajorDMR-5-28313	7
chrX	122394907	122395305	MajorDMR-5-28314	3
chrX	122396664	122396781	MajorDMR-5-28315	2
chrX	122406613	122406963	MajorDMR-5-28316	5
chrX	122452141	122452227	MajorDMR-5-28317	2
chrX	122614018	122614501	MajorDMR-5-28318	2
chrX	122616160	122616632	MajorDMR-5-28319	3
chrX	122627357	122627709	MajorDMR-5-28320	2
chrX	122632114	122632343	MajorDMR-5-28321	2
chrX	122715754	122716465	MajorDMR-5-28322	5
chrX	122782230	122782756	MajorDMR-5-28323	7
chrX	122872583	122872679	MajorDMR-5-28324	2
chrX	122932594	122932946	MajorDMR-5-28325	2
chrX	122941701	122941868	MajorDMR-5-28326	2
chrX	122995640	122995702	MajorDMR-5-28327	2
chrX	123093178	123093264	MajorDMR-5-28328	3
chrX	123116631	123116868	MajorDMR-5-28329	2
chrX	123117450	123117456	MajorDMR-5-28330	2
chrX	123128832	123128915	MajorDMR-5-28331	2
chrX	123799635	123799973	MajorDMR-5-28332	5
chrX	124287554	124287666	MajorDMR-5-28333	2
chrX	124948125	124948488	MajorDMR-5-28334	2
chrX	125362363	125362687	MajorDMR-5-28335	2
chrX	125714916	125715082	MajorDMR-5-28336	3
chrX	125970167	125970173	MajorDMR-5-28337	2
chrX	126533389	126533625	MajorDMR-5-28338	2
chrX	127012370	127012489	MajorDMR-5-28339	2
chrX	127956571	127956847	MajorDMR-5-28340	2
chrX	128235389	128235689	MajorDMR-5-28341	2
chrX	128242484	128242662	MajorDMR-5-28342	2
chrX	128245078	128245247	MajorDMR-5-28343	2
chrX	128250341	128250525	MajorDMR-5-28344	2
chrX	128251036	128251174	MajorDMR-5-28345	2
chrX	128650355	128650469	MajorDMR-5-28346	3
chrX	128768550	128768583	MajorDMR-5-28347	2
chrX	129064778	129065468	MajorDMR-5-28348	8
chrX	129067480	129068260	MajorDMR-5-28349	10
chrX	129086543	129086663	MajorDMR-5-28350	2
chrX	129093356	129093874	MajorDMR-5-28351	4
chrX	129095399	129095664	MajorDMR-5-28352	2
chrX	129113365	129113484	MajorDMR-5-28353	2
chrX	129118843	129118975	MajorDMR-5-28354	3
chrX	129253129	129253537	MajorDMR-5-28355	3
chrX	129297533	129297593	MajorDMR-5-28356	2
chrX	129298620	129298917	MajorDMR-5-28357	2
chrX	129401462	129401514	MajorDMR-5-28358	2
chrX	129429883	129430127	MajorDMR-5-28359	2
chrX	129673677	129673834	MajorDMR-5-28360	3
chrX	129739037	129739074	MajorDMR-5-28361	2
chrX	129838391	129838455	MajorDMR-5-28362	2
chrX	130192492	130192735	MajorDMR-5-28363	3
chrX	130291596	130292104	MajorDMR-5-28364	3
chrX	130411848	130411881	MajorDMR-5-28365	2
chrX	130664777	130664839	MajorDMR-5-28366	2
chrX	131350270	131350906	MajorDMR-5-28367	9
chrX	131353459	131353585	MajorDMR-5-28368	2
chrX	131752789	131753026	MajorDMR-5-28369	2
chrX	132363458	132363716	MajorDMR-5-28370	2
chrX	132399547	132399908	MajorDMR-5-28371	6
chrX	132451573	132451805	MajorDMR-5-28372	3
chrX	132544740	132544930	MajorDMR-5-28373	2
chrX	132581607	132581634	MajorDMR-5-28374	2
chrX	133160587	133160618	MajorDMR-5-28375	3
chrX	133308017	133308200	MajorDMR-5-28376	2
chrX	133508886	133508947	MajorDMR-5-28377	2
chrX	133591684	133591698	MajorDMR-5-28378	2
chrX	133667620	133667731	MajorDMR-5-28379	2
chrX	133685394	133685765	MajorDMR-5-28380	2
chrX	133759538	133759676	MajorDMR-5-28381	2
chrX	134158013	134158297	MajorDMR-5-28382	7
chrX	134165946	134166085	MajorDMR-5-28383	3
chrX	134474536	134474640	MajorDMR-5-28384	2
chrX	134476490	134476889	MajorDMR-5-28385	4
chrX	134555053	134555153	MajorDMR-5-28386	2
chrX	134656896	134657180	MajorDMR-5-28387	3
chrX	134670133	134670506	MajorDMR-5-28388	2
chrX	134681734	134681790	MajorDMR-5-28389	2
chrX	134783406	134783488	MajorDMR-5-28390	2
chrX	135014126	135014149	MajorDMR-5-28391	2
chrX	135267832	135268386	MajorDMR-5-28392	5
chrX	135287257	135287483	MajorDMR-5-28393	3
chrX	135580780	135580784	MajorDMR-5-28394	2
chrX	135608331	135608474	MajorDMR-5-28395	2
chrX	135776736	135776941	MajorDMR-5-28396	3
chrX	135938986	135939042	MajorDMR-5-28397	3
chrX	135948145	135950372	MajorDMR-5-28398	10
chrX	135953773	135954127	MajorDMR-5-28399	2
chrX	135955152	135955259	MajorDMR-5-28400	2
chrX	136154032	136154118	MajorDMR-5-28401	2
chrX	136506591	136506977	MajorDMR-5-28402	7
chrX	136511173	136511509	MajorDMR-5-28403	7
chrX	136627759	136627878	MajorDMR-5-28404	3
chrX	136628692	136632112	MajorDMR-5-28405	45
chrX	136644121	136644705	MajorDMR-5-28406	3
chrX	136658250	136658507	MajorDMR-5-28407	2
chrX	136906446	136906631	MajorDMR-5-28408	3
chrX	137316419	137316647	MajorDMR-5-28409	2
chrX	137730907	137730979	MajorDMR-5-28410	3
chrX	138160866	138160981	MajorDMR-5-28411	2
chrX	138193657	138193849	MajorDMR-5-28412	2
chrX	138284356	138284830	MajorDMR-5-28413	4
chrX	138424106	138424517	MajorDMR-5-28414	4
chrX	138642120	138642139	MajorDMR-5-28415	2
chrX	138873137	138873284	MajorDMR-5-28416	2
chrX	139015940	139016208	MajorDMR-5-28417	2
chrX	139092978	139093180	MajorDMR-5-28418	2
chrX	139181559	139181967	MajorDMR-5-28419	2
chrX	139193633	139193672	MajorDMR-5-28420	2
chrX	139332681	139332713	MajorDMR-5-28421	3
chrX	139400639	139400762	MajorDMR-5-28422	3
chrX	139425567	139425806	MajorDMR-5-28423	3
chrX	139442559	139442904	MajorDMR-5-28424	3
chrX	139591556	139591666	MajorDMR-5-28425	2
chrX	139592386	139592620	MajorDMR-5-28426	4
chrX	139631679	139631763	MajorDMR-5-28427	2
chrX	139682309	139682320	MajorDMR-5-28428	2
chrX	139731107	139731119	MajorDMR-5-28429	2
chrX	140015332	140015481	MajorDMR-5-28430	2
chrX	140991540	140991549	MajorDMR-5-28431	2
chrX	142803334	142803506	MajorDMR-5-28432	2
chrX	142813419	142813457	MajorDMR-5-28433	2
chrX	142870396	142870569	MajorDMR-5-28434	2
chrX	143707258	143707533	MajorDMR-5-28435	2
chrX	143764418	143764603	MajorDMR-5-28436	2
chrX	143858867	143858902	MajorDMR-5-28437	2
chrX	144137328	144137793	MajorDMR-5-28438	3
chrX	144802749	144802798	MajorDMR-5-28439	2
chrX	144896774	144897625	MajorDMR-5-28440	3
chrX	144901017	144901808	MajorDMR-5-28441	6
chrX	144904230	144904884	MajorDMR-5-28442	8
chrX	144905423	144907029	MajorDMR-5-28443	16
chrX	144907867	144908489	MajorDMR-5-28444	4
chrX	144909072	144909435	MajorDMR-5-28445	2
chrX	144914570	144914695	MajorDMR-5-28446	2
chrX	144924988	144925163	MajorDMR-5-28447	4
chrX	144943427	144943565	MajorDMR-5-28448	3
chrX	145469928	145470048	MajorDMR-5-28449	2
chrX	146631920	146631943	MajorDMR-5-28450	2
chrX	146929506	146929625	MajorDMR-5-28451	2
chrX	146995050	146995658	MajorDMR-5-28452	4
chrX	147214696	147214760	MajorDMR-5-28453	3
chrX	147244953	147245264	MajorDMR-5-28454	2
chrX	147397682	147397706	MajorDMR-5-28455	2
chrX	147585913	147586317	MajorDMR-5-28456	8
chrX	147622394	147622963	MajorDMR-5-28457	6
chrX	147658108	147658251	MajorDMR-5-28458	2
chrX	147866353	147866647	MajorDMR-5-28459	4
chrX	147935872	147935998	MajorDMR-5-28460	3
chrX	147956274	147956576	MajorDMR-5-28461	2
chrX	148077341	148077386	MajorDMR-5-28462	2
chrX	148620632	148620756	MajorDMR-5-28463	3
chrX	148702205	148702321	MajorDMR-5-28464	2
chrX	148711834	148712228	MajorDMR-5-28465	5
chrX	148959016	148959444	MajorDMR-5-28466	6
chrX	149109090	149109156	MajorDMR-5-28467	3
chrX	149878900	149879125	MajorDMR-5-28468	5
chrX	149880139	149880167	MajorDMR-5-28469	3
chrX	149940687	149940888	MajorDMR-5-28470	5
chrX	149946319	149946363	MajorDMR-5-28471	4
chrX	150038121	150038918	MajorDMR-5-28472	8
chrX	150039867	150040437	MajorDMR-5-28473	3
chrX	150071093	150071171	MajorDMR-5-28474	2
chrX	150144683	150144854	MajorDMR-5-28475	8
chrX	150153479	150153935	MajorDMR-5-28476	7
chrX	150352520	150352597	MajorDMR-5-28477	3
chrX	150553438	150553451	MajorDMR-5-28478	2
chrX	150585145	150585203	MajorDMR-5-28479	2
chrX	150894090	150894369	MajorDMR-5-28480	2
chrX	151478151	151478224	MajorDMR-5-28481	2
chrX	152000594	152000630	MajorDMR-5-28482	2
chrX	152084206	152084239	MajorDMR-5-28483	2
chrX	152602869	152603295	MajorDMR-5-28484	3
chrX	152622185	152622541	MajorDMR-5-28485	2
chrX	152647380	152647644	MajorDMR-5-28486	8
chrX	152678251	152678664	MajorDMR-5-28487	2
chrX	152740595	152740617	MajorDMR-5-28488	2
chrX	152774007	152774031	MajorDMR-5-28489	2
chrX	152787735	152787860	MajorDMR-5-28490	3
chrX	152791961	152793227	MajorDMR-5-28491	25
chrX	152796642	152796912	MajorDMR-5-28492	3
chrX	152798644	152798869	MajorDMR-5-28493	2
chrX	152803337	152804310	MajorDMR-5-28494	13
chrX	152828293	152828303	MajorDMR-5-28495	2
chrX	152833757	152834179	MajorDMR-5-28496	5
chrX	152849618	152849729	MajorDMR-5-28497	3
chrX	152907118	152907650	MajorDMR-5-28498	12
chrX	152934828	152935348	MajorDMR-5-28499	5
chrX	152939578	152939902	MajorDMR-5-28500	4
chrX	152950259	152950428	MajorDMR-5-28501	4
chrX	152951887	152952822	MajorDMR-5-28502	4
chrX	152959462	152959513	MajorDMR-5-28503	2
chrX	152991693	152992255	MajorDMR-5-28504	14
chrX	152993069	152993180	MajorDMR-5-28505	3
chrX	153008828	153010680	MajorDMR-5-28506	16
chrX	153031711	153032082	MajorDMR-5-28507	15
chrX	153049108	153049213	MajorDMR-5-28508	3
chrX	153065824	153066052	MajorDMR-5-28509	6
chrX	153068379	153068393	MajorDMR-5-28510	2
chrX	153077928	153078088	MajorDMR-5-28511	2
chrX	153080373	153080965	MajorDMR-5-28512	3
chrX	153082438	153083287	MajorDMR-5-28513	10
chrX	153084032	153084911	MajorDMR-5-28514	15
chrX	153085835	153086744	MajorDMR-5-28515	6
chrX	153087536	153087910	MajorDMR-5-28516	3
chrX	153128302	153129244	MajorDMR-5-28517	10
chrX	153139373	153139670	MajorDMR-5-28518	2
chrX	153141020	153141027	MajorDMR-5-28519	2
chrX	153143959	153144192	MajorDMR-5-28520	3
chrX	153147544	153148459	MajorDMR-5-28521	6
chrX	153152356	153152413	MajorDMR-5-28522	2
chrX	153187028	153187669	MajorDMR-5-28523	5
chrX	153209929	153210140	MajorDMR-5-28524	5
chrX	153213763	153213844	MajorDMR-5-28525	2
chrX	153231629	153232059	MajorDMR-5-28526	2
chrX	153233184	153233195	MajorDMR-5-28527	2
chrX	153239087	153239336	MajorDMR-5-28528	3
chrX	153278973	153279136	MajorDMR-5-28529	2
chrX	153286050	153286136	MajorDMR-5-28530	2
chrX	153286747	153286802	MajorDMR-5-28531	2
chrX	153292071	153292729	MajorDMR-5-28532	3
chrX	153303325	153303443	MajorDMR-5-28533	2
chrX	153308998	153309020	MajorDMR-5-28534	2
chrX	153315541	153315800	MajorDMR-5-28535	2
chrX	153347586	153349121	MajorDMR-5-28536	9
chrX	153356221	153356386	MajorDMR-5-28537	2
chrX	153358114	153358562	MajorDMR-5-28538	3
chrX	153359229	153361116	MajorDMR-5-28539	16
chrX	153681350	153681685	MajorDMR-5-28540	2
chrX	153685898	153685973	MajorDMR-5-28541	2
chrX	153687577	153688968	MajorDMR-5-28542	33
chrX	153690443	153690886	MajorDMR-5-28543	5
chrX	153745527	153745888	MajorDMR-5-28544	6
chrX	154250706	154251006	MajorDMR-5-28545	2
chrX	154256586	154256726	MajorDMR-5-28546	2
chrX	154285660	154285979	MajorDMR-5-28547	6
chrX	154454375	154454524	MajorDMR-5-28548	2
chrY	2871475	2871496	MajorDMR-5-28549	2
chrY	2954557	2954719	MajorDMR-5-28550	2
chrY	2956936	2957164	MajorDMR-5-28551	2
chrY	3086434	3086838	MajorDMR-5-28552	3
chrY	3215664	3215807	MajorDMR-5-28553	2
chrY	3278187	3278717	MajorDMR-5-28554	6
chrY	5377121	5377130	MajorDMR-5-28555	2
chrY	5959837	5960196	MajorDMR-5-28556	2
chrY	5998723	5998901	MajorDMR-5-28557	2
chrY	6167017	6167112	MajorDMR-5-28558	2
chrY	6422344	6422670	MajorDMR-5-28559	2
chrY	6454218	6454434	MajorDMR-5-28560	2
chrY	6467250	6467638	MajorDMR-5-28561	2
chrY	6615346	6615454	MajorDMR-5-28562	2
chrY	6816319	6816448	MajorDMR-5-28563	2
chrY	6953844	6953855	MajorDMR-5-28564	3
chrY	7212779	7212810	MajorDMR-5-28565	2
chrY	7320370	7320469	MajorDMR-5-28566	2
chrY	7723895	7723912	MajorDMR-5-28567	2
chrY	8012372	8012793	MajorDMR-5-28568	2
chrY	8016431	8016466	MajorDMR-5-28569	2
chrY	8049457	8049498	MajorDMR-5-28570	2
chrY	8062776	8063011	MajorDMR-5-28571	2
chrY	8070510	8070749	MajorDMR-5-28572	2
chrY	8491132	8491240	MajorDMR-5-28573	2
chrY	8531440	8531884	MajorDMR-5-28574	2
chrY	8566836	8567462	MajorDMR-5-28575	3
chrY	8601410	8601683	MajorDMR-5-28576	3
chrY	8637274	8637528	MajorDMR-5-28577	2
chrY	8777319	8777540	MajorDMR-5-28578	2
chrY	8821371	8821724	MajorDMR-5-28579	2
chrY	8970925	8971164	MajorDMR-5-28580	2
chrY	9021738	9022105	MajorDMR-5-28581	2
chrY	9073096	9073700	MajorDMR-5-28582	3
chrY	9083826	9083907	MajorDMR-5-28583	2
chrY	9388113	9388738	MajorDMR-5-28584	3
chrY	9758403	9758847	MajorDMR-5-28585	2
chrY	9760418	9760699	MajorDMR-5-28586	2
chrY	9767343	9768060	MajorDMR-5-28587	3
chrY	9770154	9770235	MajorDMR-5-28588	2
chrY	9791481	9792445	MajorDMR-5-28589	5
chrY	9826265	9827411	MajorDMR-5-28590	4
chrY	9838902	9839263	MajorDMR-5-28591	2
chrY	9859737	9860297	MajorDMR-5-28592	3
chrY	9861664	9862069	MajorDMR-5-28593	2
chrY	9864828	9865282	MajorDMR-5-28594	2
chrY	9869246	9869775	MajorDMR-5-28595	3
chrY	9883631	9883780	MajorDMR-5-28596	2
chrY	9892570	9892636	MajorDMR-5-28597	2
chrY	9915888	9916390	MajorDMR-5-28598	3
chrY	9939914	9939949	MajorDMR-5-28599	2
chrY	9940913	9940970	MajorDMR-5-28600	2
chrY	9942335	9942358	MajorDMR-5-28601	2
chrY	9953992	9954236	MajorDMR-5-28602	2
chrY	9963882	9964303	MajorDMR-5-28603	2
chrY	9977630	9978056	MajorDMR-5-28604	2
chrY	9999022	9999296	MajorDMR-5-28605	2
chrY	10011249	10011607	MajorDMR-5-28606	2
chrY	10022908	10023088	MajorDMR-5-28607	2
chrY	10033107	10033117	MajorDMR-5-28608	2
chrY	10050711	10051096	MajorDMR-5-28609	2
chrY	10054093	10054624	MajorDMR-5-28610	3
chrY	10055327	10055702	MajorDMR-5-28611	2
chrY	10057333	10057648	MajorDMR-5-28612	2
chrY	10066306	10066648	MajorDMR-5-28613	2
chrY	10071937	10072412	MajorDMR-5-28614	3
chrY	13136382	13136621	MajorDMR-5-28615	2
chrY	13195137	13195624	MajorDMR-5-28616	3
chrY	13217928	13218341	MajorDMR-5-28617	2
chrY	13224689	13224932	MajorDMR-5-28618	2
chrY	13236205	13236426	MajorDMR-5-28619	3
chrY	13238250	13238555	MajorDMR-5-28620	2
chrY	13247495	13248179	MajorDMR-5-28621	4
chrY	13249273	13249511	MajorDMR-5-28622	2
chrY	13287524	13287811	MajorDMR-5-28623	2
chrY	13312038	13312150	MajorDMR-5-28624	2
chrY	13313812	13313822	MajorDMR-5-28625	2
chrY	13332468	13332866	MajorDMR-5-28626	2
chrY	13362094	13362284	MajorDMR-5-28627	2
chrY	13389443	13389580	MajorDMR-5-28628	2
chrY	13394718	13394854	MajorDMR-5-28629	2
chrY	13459709	13460008	MajorDMR-5-28630	2
chrY	13464555	13464877	MajorDMR-5-28631	2
chrY	13570557	13570686	MajorDMR-5-28632	2
chrY	13587193	13587263	MajorDMR-5-28633	2
chrY	13600557	13600712	MajorDMR-5-28634	2
chrY	13604276	13604572	MajorDMR-5-28635	4
chrY	13613389	13613688	MajorDMR-5-28636	2
chrY	13626088	13626835	MajorDMR-5-28637	4
chrY	13643408	13643988	MajorDMR-5-28638	3
chrY	13655422	13655462	MajorDMR-5-28639	3
chrY	13656874	13657206	MajorDMR-5-28640	2
chrY	13662449	13662601	MajorDMR-5-28641	2
chrY	13663449	13664209	MajorDMR-5-28642	3
chrY	13666834	13666925	MajorDMR-5-28643	2
chrY	13669878	13669941	MajorDMR-5-28644	2
chrY	13675341	13675388	MajorDMR-5-28645	2
chrY	13677087	13677728	MajorDMR-5-28646	4
chrY	13686786	13686792	MajorDMR-5-28647	2
chrY	13691116	13691203	MajorDMR-5-28648	4
chrY	13803541	13803573	MajorDMR-5-28649	2
chrY	13804158	13804305	MajorDMR-5-28650	2
chrY	13812320	13812762	MajorDMR-5-28651	3
chrY	13814675	13814683	MajorDMR-5-28652	2
chrY	13840419	13840451	MajorDMR-5-28653	2
chrY	13866627	13866810	MajorDMR-5-28654	2
chrY	13869633	13869912	MajorDMR-5-28655	2
chrY	13880604	13881015	MajorDMR-5-28656	2
chrY	13898060	13898362	MajorDMR-5-28657	2
chrY	13899084	13899510	MajorDMR-5-28658	2
chrY	13904688	13905144	MajorDMR-5-28659	2
chrY	13907451	13907978	MajorDMR-5-28660	5
chrY	13909086	13909515	MajorDMR-5-28661	2
chrY	13911365	13911673	MajorDMR-5-28662	2
chrY	13912381	13912723	MajorDMR-5-28663	3
chrY	13913994	13914698	MajorDMR-5-28664	5
chrY	13934112	13935498	MajorDMR-5-28665	6
chrY	13938575	13938765	MajorDMR-5-28666	2
chrY	13940838	13940937	MajorDMR-5-28667	2
chrY	13944596	13945167	MajorDMR-5-28668	3
chrY	13949561	13950106	MajorDMR-5-28669	3
chrY	13953660	13954767	MajorDMR-5-28670	7
chrY	13957016	13957228	MajorDMR-5-28671	2
chrY	13973247	13973965	MajorDMR-5-28672	4
chrY	13997418	13999356	MajorDMR-5-28673	8
chrY	14001599	14001805	MajorDMR-5-28674	4
chrY	14002341	14002541	MajorDMR-5-28675	3
chrY	14003271	14003493	MajorDMR-5-28676	2
chrY	14006331	14006721	MajorDMR-5-28677	2
chrY	14010415	14011076	MajorDMR-5-28678	4
chrY	14012610	14013009	MajorDMR-5-28679	3
chrY	14015479	14017095	MajorDMR-5-28680	7
chrY	14017654	14017861	MajorDMR-5-28681	2
chrY	14018475	14019527	MajorDMR-5-28682	5
chrY	14020514	14020849	MajorDMR-5-28683	2
chrY	14021574	14021743	MajorDMR-5-28684	2
chrY	14022585	14022802	MajorDMR-5-28685	4
chrY	14023499	14023898	MajorDMR-5-28686	3
chrY	14024496	14024611	MajorDMR-5-28687	2
chrY	14026219	14026337	MajorDMR-5-28688	3
chrY	14028769	14029377	MajorDMR-5-28689	5
chrY	14030563	14031121	MajorDMR-5-28690	7
chrY	14034227	14034786	MajorDMR-5-28691	4
chrY	14036100	14037547	MajorDMR-5-28692	6
chrY	14039480	14039993	MajorDMR-5-28693	5
chrY	14041085	14042101	MajorDMR-5-28694	6
chrY	14042950	14045081	MajorDMR-5-28695	17
chrY	14045663	14045779	MajorDMR-5-28696	2
chrY	14046304	14047149	MajorDMR-5-28697	5
chrY	14047750	14047885	MajorDMR-5-28698	2
chrY	14050043	14050107	MajorDMR-5-28699	2
chrY	14051266	14051719	MajorDMR-5-28700	5
chrY	14054066	14054598	MajorDMR-5-28701	4
chrY	14055244	14055791	MajorDMR-5-28702	4
chrY	14056886	14057108	MajorDMR-5-28703	2
chrY	14058972	14059579	MajorDMR-5-28704	3
chrY	14060765	14062384	MajorDMR-5-28705	12
chrY	14064467	14066140	MajorDMR-5-28706	7
chrY	14068159	14069795	MajorDMR-5-28707	11
chrY	14074099	14074594	MajorDMR-5-28708	3
chrY	14075576	14076103	MajorDMR-5-28709	3
chrY	14079087	14079500	MajorDMR-5-28710	2
chrY	14081052	14081452	MajorDMR-5-28711	2
chrY	14088694	14088733	MajorDMR-5-28712	2
chrY	14091384	14091517	MajorDMR-5-28713	2
chrY	14092765	14092995	MajorDMR-5-28714	3
chrY	14093563	14094451	MajorDMR-5-28715	5
chrY	14095907	14096915	MajorDMR-5-28716	6
chrY	14105602	14106130	MajorDMR-5-28717	3
chrY	14126088	14126382	MajorDMR-5-28718	2
chrY	14138015	14138191	MajorDMR-5-28719	2
chrY	14141912	14142457	MajorDMR-5-28720	4
chrY	14144489	14145039	MajorDMR-5-28721	3
chrY	14148634	14148976	MajorDMR-5-28722	2
chrY	14152036	14152452	MajorDMR-5-28723	5
chrY	14183170	14183310	MajorDMR-5-28724	2
chrY	14184555	14185458	MajorDMR-5-28725	4
chrY	14191549	14191878	MajorDMR-5-28726	2
chrY	14193025	14193503	MajorDMR-5-28727	3
chrY	14194907	14196191	MajorDMR-5-28728	10
chrY	14197629	14197952	MajorDMR-5-28729	4
chrY	14199326	14201672	MajorDMR-5-28730	9
chrY	14202976	14203701	MajorDMR-5-28731	7
chrY	14208610	14208728	MajorDMR-5-28732	2
chrY	14216941	14217210	MajorDMR-5-28733	2
chrY	14219577	14220070	MajorDMR-5-28734	4
chrY	14233748	14233768	MajorDMR-5-28735	2
chrY	14251589	14251836	MajorDMR-5-28736	2
chrY	14253745	14253882	MajorDMR-5-28737	2
chrY	14255759	14256005	MajorDMR-5-28738	2
chrY	14256587	14257072	MajorDMR-5-28739	2
chrY	14258195	14258466	MajorDMR-5-28740	2
chrY	14272597	14272676	MajorDMR-5-28741	2
chrY	14273545	14274030	MajorDMR-5-28742	2
chrY	14279348	14279409	MajorDMR-5-28743	2
chrY	14282102	14282625	MajorDMR-5-28744	5
chrY	14286298	14286532	MajorDMR-5-28745	3
chrY	14303287	14303795	MajorDMR-5-28746	3
chrY	14307987	14308114	MajorDMR-5-28747	2
chrY	14310115	14310401	MajorDMR-5-28748	2
chrY	14315991	14316409	MajorDMR-5-28749	2
chrY	14332039	14332275	MajorDMR-5-28750	3
chrY	14335663	14336064	MajorDMR-5-28751	3
chrY	14345710	14346482	MajorDMR-5-28752	4
chrY	14370713	14370896	MajorDMR-5-28753	3
chrY	14390403	14390423	MajorDMR-5-28754	2
chrY	14430009	14430323	MajorDMR-5-28755	4
chrY	14507718	14507824	MajorDMR-5-28756	3
chrY	14616085	14616526	MajorDMR-5-28757	2
chrY	14629935	14630281	MajorDMR-5-28758	2
chrY	14637970	14638630	MajorDMR-5-28759	3
chrY	14656876	14657210	MajorDMR-5-28760	2
chrY	14717930	14717986	MajorDMR-5-28761	2
chrY	14739792	14739825	MajorDMR-5-28762	2
chrY	14753840	14754066	MajorDMR-5-28763	2
chrY	14807401	14807443	MajorDMR-5-28764	3
chrY	14841796	14842027	MajorDMR-5-28765	2
chrY	14920845	14921043	MajorDMR-5-28766	2
chrY	15018793	15018917	MajorDMR-5-28767	3
chrY	15037703	15037722	MajorDMR-5-28768	2
chrY	15097043	15097064	MajorDMR-5-28769	2
chrY	15205477	15205598	MajorDMR-5-28770	2
chrY	15425327	15425647	MajorDMR-5-28771	4
chrY	15528423	15529242	MajorDMR-5-28772	7
chrY	15814884	15815072	MajorDMR-5-28773	4
chrY	15817599	15817872	MajorDMR-5-28774	2
chrY	15865537	15865675	MajorDMR-5-28775	3
chrY	16263703	16264084	MajorDMR-5-28776	2
chrY	16343757	16343853	MajorDMR-5-28777	3
chrY	16505398	16505505	MajorDMR-5-28778	2
chrY	16860439	16860562	MajorDMR-5-28779	3
chrY	16934342	16934500	MajorDMR-5-28780	2
chrY	16973456	16973467	MajorDMR-5-28781	2
chrY	17292061	17292074	MajorDMR-5-28782	2
chrY	17352462	17352888	MajorDMR-5-28783	2
chrY	17697656	17697808	MajorDMR-5-28784	2
chrY	17844017	17844265	MajorDMR-5-28785	2
chrY	17954034	17954260	MajorDMR-5-28786	2
chrY	17986243	17987025	MajorDMR-5-28787	3
chrY	18047681	18047732	MajorDMR-5-28788	2
chrY	18051287	18051572	MajorDMR-5-28789	2
chrY	18056910	18057342	MajorDMR-5-28790	3
chrY	18060761	18060918	MajorDMR-5-28791	3
chrY	18062701	18063484	MajorDMR-5-28792	3
chrY	18079934	18080465	MajorDMR-5-28793	3
chrY	18091878	18092370	MajorDMR-5-28794	2
chrY	18095373	18095775	MajorDMR-5-28795	2
chrY	18116345	18116958	MajorDMR-5-28796	3
chrY	18127537	18127930	MajorDMR-5-28797	2
chrY	18129258	18129310	MajorDMR-5-28798	2
chrY	18131393	18131793	MajorDMR-5-28799	2
chrY	18133613	18133852	MajorDMR-5-28800	2
chrY	18134379	18135231	MajorDMR-5-28801	4
chrY	18135966	18136279	MajorDMR-5-28802	2
chrY	18146541	18146812	MajorDMR-5-28803	2
chrY	18148135	18148327	MajorDMR-5-28804	2
chrY	18160459	18160940	MajorDMR-5-28805	3
chrY	18192436	18192796	MajorDMR-5-28806	2
chrY	18257598	18257678	MajorDMR-5-28807	2
chrY	18381873	18382176	MajorDMR-5-28808	4
chrY	18386585	18387045	MajorDMR-5-28809	2
chrY	18393369	18393599	MajorDMR-5-28810	2
chrY	18397360	18397812	MajorDMR-5-28811	2
chrY	18400119	18400385	MajorDMR-5-28812	2
chrY	18539382	18539557	MajorDMR-5-28813	2
chrY	18541668	18541964	MajorDMR-5-28814	2
chrY	18547784	18548242	MajorDMR-5-28815	2
chrY	18548828	18549178	MajorDMR-5-28816	2
chrY	18555047	18555069	MajorDMR-5-28817	3
chrY	18556392	18556915	MajorDMR-5-28818	4
chrY	18586969	18587152	MajorDMR-5-28819	2
chrY	18653618	18653948	MajorDMR-5-28820	2
chrY	18695960	18696425	MajorDMR-5-28821	2
chrY	18699860	18700151	MajorDMR-5-28822	2
chrY	18707353	18707426	MajorDMR-5-28823	2
chrY	18713117	18713621	MajorDMR-5-28824	2
chrY	18714752	18714764	MajorDMR-5-28825	2
chrY	18731651	18731759	MajorDMR-5-28826	2
chrY	18737466	18737814	MajorDMR-5-28827	2
chrY	18774238	18774523	MajorDMR-5-28828	2
chrY	18857552	18857820	MajorDMR-5-28829	2
chrY	18869044	18869160	MajorDMR-5-28830	2
chrY	18875586	18875946	MajorDMR-5-28831	2
chrY	18896642	18896699	MajorDMR-5-28832	2
chrY	18899370	18899630	MajorDMR-5-28833	2
chrY	18916472	18916558	MajorDMR-5-28834	2
chrY	18944459	18944820	MajorDMR-5-28835	2
chrY	19001467	19001608	MajorDMR-5-28836	2
chrY	19011241	19011546	MajorDMR-5-28837	3
chrY	19032699	19033203	MajorDMR-5-28838	2
chrY	19040600	19041011	MajorDMR-5-28839	2
chrY	19075252	19075388	MajorDMR-5-28840	2
chrY	19080715	19081126	MajorDMR-5-28841	3
chrY	19088431	19088456	MajorDMR-5-28842	2
chrY	19100209	19100364	MajorDMR-5-28843	2
chrY	19103547	19103988	MajorDMR-5-28844	2
chrY	19120432	19120684	MajorDMR-5-28845	3
chrY	19191919	19191944	MajorDMR-5-28846	2
chrY	19195100	19195644	MajorDMR-5-28847	3
chrY	19243465	19243734	MajorDMR-5-28848	2
chrY	19247816	19248493	MajorDMR-5-28849	3
chrY	19305686	19306093	MajorDMR-5-28850	3
chrY	19307262	19307457	MajorDMR-5-28851	2
chrY	19310536	19311028	MajorDMR-5-28852	2
chrY	19314404	19314661	MajorDMR-5-28853	2
chrY	19324790	19325124	MajorDMR-5-28854	3
chrY	19332782	19332808	MajorDMR-5-28855	2
chrY	19334571	19334901	MajorDMR-5-28856	2
chrY	19339063	19339440	MajorDMR-5-28857	2
chrY	19366723	19367025	MajorDMR-5-28858	2
chrY	19451981	19452295	MajorDMR-5-28859	2
chrY	19455441	19456968	MajorDMR-5-28860	7
chrY	19458690	19458875	MajorDMR-5-28861	2
chrY	19464234	19464374	MajorDMR-5-28862	2
chrY	19468179	19468610	MajorDMR-5-28863	2
chrY	19469888	19470315	MajorDMR-5-28864	2
chrY	19472830	19473066	MajorDMR-5-28865	2
chrY	19496369	19496425	MajorDMR-5-28866	2
chrY	19499799	19500555	MajorDMR-5-28867	5
chrY	19524320	19524638	MajorDMR-5-28868	2
chrY	19529237	19529615	MajorDMR-5-28869	2
chrY	19538378	19538515	MajorDMR-5-28870	2
chrY	19541412	19542770	MajorDMR-5-28871	6
chrY	19545444	19545859	MajorDMR-5-28872	2
chrY	19549572	19549858	MajorDMR-5-28873	2
chrY	19550792	19552608	MajorDMR-5-28874	7
chrY	19555041	19555305	MajorDMR-5-28875	4
chrY	19557361	19557701	MajorDMR-5-28876	2
chrY	19561551	19561699	MajorDMR-5-28877	2
chrY	19992433	19992446	MajorDMR-5-28878	2
chrY	20064009	20064460	MajorDMR-5-28879	2
chrY	20301002	20301047	MajorDMR-5-28880	2
chrY	21067877	21068176	MajorDMR-5-28881	3
chrY	21204468	21205056	MajorDMR-5-28882	5
chrY	21303964	21304196	MajorDMR-5-28883	2
chrY	21308143	21308391	MajorDMR-5-28884	2
chrY	21407414	21407575	MajorDMR-5-28885	2
chrY	21602595	21602816	MajorDMR-5-28886	2
chrY	21603780	21604073	MajorDMR-5-28887	2
chrY	21610742	21611236	MajorDMR-5-28888	3
chrY	21611806	21612481	MajorDMR-5-28889	3
chrY	21629504	21630226	MajorDMR-5-28890	3
chrY	21648826	21649292	MajorDMR-5-28891	2
chrY	21684359	21684470	MajorDMR-5-28892	2
chrY	21688328	21688440	MajorDMR-5-28893	2
chrY	21712069	21712105	MajorDMR-5-28894	2
chrY	21930245	21930959	MajorDMR-5-28895	4
chrY	21932251	21932687	MajorDMR-5-28896	2
chrY	21933452	21933751	MajorDMR-5-28897	2
chrY	21956096	21956530	MajorDMR-5-28898	2
chrY	21970899	21971617	MajorDMR-5-28899	4
chrY	21972758	21973636	MajorDMR-5-28900	4
chrY	21977960	21978584	MajorDMR-5-28901	7
chrY	21984346	21984733	MajorDMR-5-28902	2
chrY	21998247	21998664	MajorDMR-5-28903	3
chrY	22011353	22011485	MajorDMR-5-28904	2
chrY	22030860	22031648	MajorDMR-5-28905	5
chrY	22040617	22040702	MajorDMR-5-28906	2
chrY	22052397	22053083	MajorDMR-5-28907	4
chrY	22055764	22056328	MajorDMR-5-28908	4
chrY	22066948	22067075	MajorDMR-5-28909	2
chrY	22067656	22068004	MajorDMR-5-28910	2
chrY	22075620	22076329	MajorDMR-5-28911	7
chrY	22082980	22083108	MajorDMR-5-28912	2
chrY	22086708	22087046	MajorDMR-5-28913	2
chrY	22088178	22088637	MajorDMR-5-28914	3
chrY	22105862	22105984	MajorDMR-5-28915	3
chrY	22110084	22110476	MajorDMR-5-28916	3
chrY	22119910	22120025	MajorDMR-5-28917	2
chrY	22124057	22124199	MajorDMR-5-28918	2
chrY	22125091	22125335	MajorDMR-5-28919	3
chrY	22126666	22126928	MajorDMR-5-28920	3
chrY	22138543	22139384	MajorDMR-5-28921	3
chrY	22140077	22140826	MajorDMR-5-28922	5
chrY	22149297	22149381	MajorDMR-5-28923	2
chrY	22161758	22161863	MajorDMR-5-28924	2
chrY	22170914	22171121	MajorDMR-5-28925	2
chrY	22172545	22172809	MajorDMR-5-28926	2
chrY	22174706	22175605	MajorDMR-5-28927	6
chrY	22176797	22177021	MajorDMR-5-28928	2
chrY	22179957	22180239	MajorDMR-5-28929	2
chrY	22181346	22181430	MajorDMR-5-28930	2
chrY	22184507	22184562	MajorDMR-5-28931	3
chrY	22187696	22187773	MajorDMR-5-28932	2
chrY	22194706	22195168	MajorDMR-5-28933	2
chrY	22199578	22199657	MajorDMR-5-28934	2
chrY	22200461	22200671	MajorDMR-5-28935	2
chrY	22208844	22208897	MajorDMR-5-28936	2
chrY	22211359	22212121	MajorDMR-5-28937	4
chrY	22213434	22213990	MajorDMR-5-28938	3
chrY	22216003	22216230	MajorDMR-5-28939	2
chrY	22219873	22219967	MajorDMR-5-28940	2
chrY	22238200	22238250	MajorDMR-5-28941	2
chrY	22238753	22239132	MajorDMR-5-28942	2
chrY	22269903	22270079	MajorDMR-5-28943	2
chrY	22296568	22296760	MajorDMR-5-28944	3
chrY	22299862	22299955	MajorDMR-5-28945	2
chrY	22424561	22424812	MajorDMR-5-28946	2
chrY	22425602	22426055	MajorDMR-5-28947	4
chrY	22437634	22437707	MajorDMR-5-28948	2
chrY	22439504	22439588	MajorDMR-5-28949	2
chrY	22440828	22441239	MajorDMR-5-28950	3
chrY	22445815	22445820	MajorDMR-5-28951	2
chrY	22460853	22461051	MajorDMR-5-28952	2
chrY	22465032	22465199	MajorDMR-5-28953	2
chrY	22477131	22477281	MajorDMR-5-28954	2
chrY	22487222	22487512	MajorDMR-5-28955	2
chrY	22511383	22512260	MajorDMR-5-28956	6
chrY	22514258	22514670	MajorDMR-5-28957	2
chrY	22515610	22515657	MajorDMR-5-28958	2
chrY	22517547	22517977	MajorDMR-5-28959	2
chrY	22545696	22545995	MajorDMR-5-28960	2
chrY	22577868	22577990	MajorDMR-5-28961	2
chrY	22595376	22595505	MajorDMR-5-28962	2
chrY	22607470	22607793	MajorDMR-5-28963	2
chrY	22620560	22620672	MajorDMR-5-28964	2
chrY	22625112	22625608	MajorDMR-5-28965	3
chrY	22768900	22769237	MajorDMR-5-28966	2
chrY	22790530	22790624	MajorDMR-5-28967	2
chrY	22797058	22797551	MajorDMR-5-28968	2
chrY	22805119	22805260	MajorDMR-5-28969	2
chrY	22806025	22806527	MajorDMR-5-28970	2
chrY	22808629	22808723	MajorDMR-5-28971	2
chrY	22809557	22810007	MajorDMR-5-28972	4
chrY	22812362	22813319	MajorDMR-5-28973	4
chrY	22817733	22818242	MajorDMR-5-28974	3
chrY	22823672	22824275	MajorDMR-5-28975	3
chrY	22832158	22832659	MajorDMR-5-28976	3
chrY	22833589	22833805	MajorDMR-5-28977	3
chrY	22840298	22840439	MajorDMR-5-28978	2
chrY	22841935	22842368	MajorDMR-5-28979	2
chrY	22847791	22848292	MajorDMR-5-28980	2
chrY	22858133	22858656	MajorDMR-5-28981	3
chrY	22860038	22860262	MajorDMR-5-28982	2
chrY	22861124	22861220	MajorDMR-5-28983	2
chrY	22862476	22862652	MajorDMR-5-28984	2
chrY	22874963	22875178	MajorDMR-5-28985	3
chrY	22881316	22881673	MajorDMR-5-28986	2
chrY	22888082	22888429	MajorDMR-5-28987	2
chrY	22899423	22899832	MajorDMR-5-28988	2
chrY	22901107	22901305	MajorDMR-5-28989	2
chrY	22902663	22902709	MajorDMR-5-28990	2
chrY	22906429	22906661	MajorDMR-5-28991	3
chrY	22909014	22909224	MajorDMR-5-28992	2
chrY	22910458	22910594	MajorDMR-5-28993	2
chrY	22911203	22911408	MajorDMR-5-28994	2
chrY	22911924	22912368	MajorDMR-5-28995	3
chrY	22915469	22915658	MajorDMR-5-28996	2
chrY	22918628	22918843	MajorDMR-5-28997	3
chrY	22921711	22921902	MajorDMR-5-28998	2
chrY	22922652	22923855	MajorDMR-5-28999	4
chrY	22924563	22925205	MajorDMR-5-29000	4
chrY	22927233	22927423	MajorDMR-5-29001	2
chrY	22928721	22928865	MajorDMR-5-29002	3
chrY	22929796	22930329	MajorDMR-5-29003	4
chrY	22931021	22931483	MajorDMR-5-29004	2
chrY	22932700	22932925	MajorDMR-5-29005	2
chrY	22935444	22935915	MajorDMR-5-29006	2
chrY	22937733	22938279	MajorDMR-5-29007	3
chrY	22940392	22940678	MajorDMR-5-29008	2
chrY	22945681	22947089	MajorDMR-5-29009	5
chrY	22950497	22950932	MajorDMR-5-29010	2
chrY	22951614	22952060	MajorDMR-5-29011	4
chrY	22954148	22954388	MajorDMR-5-29012	2
chrY	22956748	22956885	MajorDMR-5-29013	2
chrY	22959089	22959969	MajorDMR-5-29014	4
chrY	22963380	22963840	MajorDMR-5-29015	2
chrY	22964435	22965080	MajorDMR-5-29016	4
chrY	22965926	22965997	MajorDMR-5-29017	2
chrY	22966641	22966937	MajorDMR-5-29018	3
chrY	22968321	22968719	MajorDMR-5-29019	2
chrY	22971484	22971682	MajorDMR-5-29020	2
chrY	22973907	22974371	MajorDMR-5-29021	2
chrY	22978490	22978714	MajorDMR-5-29022	3
chrY	22980844	22981236	MajorDMR-5-29023	2
chrY	22982034	22982048	MajorDMR-5-29024	2
chrY	22993310	22993444	MajorDMR-5-29025	2
chrY	23000286	23000416	MajorDMR-5-29026	2
chrY	23001108	23001517	MajorDMR-5-29027	2
chrY	23003188	23003445	MajorDMR-5-29028	2
chrY	23005682	23005850	MajorDMR-5-29029	2
chrY	23025587	23025994	MajorDMR-5-29030	2
chrY	23031673	23032107	MajorDMR-5-29031	2
chrY	23046753	23047256	MajorDMR-5-29032	3
chrY	23050454	23050817	MajorDMR-5-29033	2
chrY	23052517	23052666	MajorDMR-5-29034	2
chrY	23056494	23056626	MajorDMR-5-29035	2
chrY	23058349	23058793	MajorDMR-5-29036	3
chrY	23061314	23061711	MajorDMR-5-29037	3
chrY	23068281	23068518	MajorDMR-5-29038	2
chrY	23070483	23070768	MajorDMR-5-29039	2
chrY	23093300	23093485	MajorDMR-5-29040	2
chrY	23096553	23097101	MajorDMR-5-29041	3
chrY	23098493	23098734	MajorDMR-5-29042	2
chrY	23100090	23100266	MajorDMR-5-29043	2
chrY	23101128	23101203	MajorDMR-5-29044	2
chrY	23101851	23102079	MajorDMR-5-29045	3
chrY	23104461	23104504	MajorDMR-5-29046	2
chrY	23116027	23116040	MajorDMR-5-29047	2
chrY	23123600	23123947	MajorDMR-5-29048	3
chrY	23141807	23142034	MajorDMR-5-29049	3
chrY	23143952	23144216	MajorDMR-5-29050	2
chrY	23145447	23145589	MajorDMR-5-29051	2
chrY	23149487	23149771	MajorDMR-5-29052	2
chrY	23166909	23167142	MajorDMR-5-29053	2
chrY	23183985	23184400	MajorDMR-5-29054	2
chrY	23186053	23186723	MajorDMR-5-29055	3
chrY	23187946	23188669	MajorDMR-5-29056	3
chrY	23196421	23196431	MajorDMR-5-29057	2
chrY	23200896	23201354	MajorDMR-5-29058	4
chrY	23206870	23207026	MajorDMR-5-29059	2
chrY	23233978	23234160	MajorDMR-5-29060	2
chrY	23238984	23239701	MajorDMR-5-29061	4
chrY	23248155	23248507	MajorDMR-5-29062	2
chrY	23258664	23259144	MajorDMR-5-29063	2
chrY	23263724	23263993	MajorDMR-5-29064	3
chrY	23265509	23265651	MajorDMR-5-29065	2
chrY	23267360	23267632	MajorDMR-5-29066	2
chrY	23274895	23275034	MajorDMR-5-29067	3
chrY	23281232	23281462	MajorDMR-5-29068	3
chrY	23283382	23283507	MajorDMR-5-29069	2
chrY	23287709	23288019	MajorDMR-5-29070	2
chrY	23301706	23301978	MajorDMR-5-29071	2
chrY	23303334	23303613	MajorDMR-5-29072	2
chrY	23310865	23311337	MajorDMR-5-29073	2
chrY	23315960	23316425	MajorDMR-5-29074	3
chrY	23320927	23321236	MajorDMR-5-29075	2
chrY	23332738	23332812	MajorDMR-5-29076	2
chrY	23336370	23336394	MajorDMR-5-29077	3
chrY	23345209	23345601	MajorDMR-5-29078	4
chrY	23356709	23357135	MajorDMR-5-29079	3
chrY	23358596	23359799	MajorDMR-5-29080	4
chrY	23364263	23364807	MajorDMR-5-29081	3
chrY	23365484	23365848	MajorDMR-5-29082	2
chrY	23366810	23366927	MajorDMR-5-29083	2
chrY	23368371	23368891	MajorDMR-5-29084	4
chrY	23375904	23376559	MajorDMR-5-29085	3
chrY	23377291	23378230	MajorDMR-5-29086	4
chrY	23378733	23378955	MajorDMR-5-29087	3
chrY	23389082	23389684	MajorDMR-5-29088	4
chrY	23390965	23391687	MajorDMR-5-29089	4
chrY	23400098	23400922	MajorDMR-5-29090	3
chrY	23401448	23402454	MajorDMR-5-29091	4
chrY	23408634	23409091	MajorDMR-5-29092	3
chrY	23411140	23411461	MajorDMR-5-29093	3
chrY	23420590	23421751	MajorDMR-5-29094	4
chrY	23423087	23423101	MajorDMR-5-29095	2
chrY	23430023	23430286	MajorDMR-5-29096	2
chrY	23436623	23436685	MajorDMR-5-29097	2
chrY	23451014	23451031	MajorDMR-5-29098	2
chrY	23463784	23464775	MajorDMR-5-29099	4
chrY	23468441	23468502	MajorDMR-5-29100	2
chrY	23470751	23471191	MajorDMR-5-29101	3
chrY	23471770	23472614	MajorDMR-5-29102	8
chrY	23476356	23476675	MajorDMR-5-29103	2
chrY	23479574	23479699	MajorDMR-5-29104	2
chrY	23480231	23480704	MajorDMR-5-29105	2
chrY	23499189	23499435	MajorDMR-5-29106	2
chrY	23501085	23501210	MajorDMR-5-29107	2
chrY	23504474	23505240	MajorDMR-5-29108	5
chrY	23508431	23508723	MajorDMR-5-29109	2
chrY	23511397	23511423	MajorDMR-5-29110	2
chrY	23512530	23512926	MajorDMR-5-29111	2
chrY	23517933	23517948	MajorDMR-5-29112	2
chrY	23523041	23523097	MajorDMR-5-29113	2
chrY	23526480	23526923	MajorDMR-5-29114	2
chrY	23534815	23535191	MajorDMR-5-29115	2
chrY	23549291	23549365	MajorDMR-5-29116	2
chrY	23551381	23551713	MajorDMR-5-29117	2
chrY	23552239	23552669	MajorDMR-5-29118	3
chrY	23554066	23554408	MajorDMR-5-29119	3
chrY	23556343	23557398	MajorDMR-5-29120	4
chrY	23561503	23561742	MajorDMR-5-29121	2
chrY	23572677	23572711	MajorDMR-5-29122	2
chrY	23573308	23573640	MajorDMR-5-29123	3
chrY	23579554	23580402	MajorDMR-5-29124	4
chrY	23581243	23581340	MajorDMR-5-29125	2
chrY	23581985	23582441	MajorDMR-5-29126	2
chrY	23583279	23583983	MajorDMR-5-29127	6
chrY	23586304	23586683	MajorDMR-5-29128	3
chrY	23590450	23591039	MajorDMR-5-29129	3
chrY	23592387	23592615	MajorDMR-5-29130	2
chrY	23594006	23594334	MajorDMR-5-29131	2
chrY	23595563	23595645	MajorDMR-5-29132	2
chrY	23596218	23596915	MajorDMR-5-29133	4
chrY	23597974	23598368	MajorDMR-5-29134	2
chrY	23605372	23605450	MajorDMR-5-29135	2
chrY	23612356	23612769	MajorDMR-5-29136	3
chrY	23617771	23618221	MajorDMR-5-29137	3
chrY	23620917	23620987	MajorDMR-5-29138	2
chrY	23623387	23624263	MajorDMR-5-29139	4
chrY	23630727	23631660	MajorDMR-5-29140	6
chrY	23632468	23633252	MajorDMR-5-29141	4
chrY	23638346	23638398	MajorDMR-5-29142	2
chrY	23642023	23642256	MajorDMR-5-29143	2
chrY	23648291	23648420	MajorDMR-5-29144	3
chrY	23653008	23653486	MajorDMR-5-29145	2
chrY	23655312	23655667	MajorDMR-5-29146	2
chrY	23737684	23737934	MajorDMR-5-29147	3
chrY	23740284	23740654	MajorDMR-5-29148	2
chrY	23746992	23747036	MajorDMR-5-29149	2
chrY	23748054	23748138	MajorDMR-5-29150	2
chrY	23753331	23753609	MajorDMR-5-29151	2
chrY	23754254	23754387	MajorDMR-5-29152	2
chrY	23761299	23761307	MajorDMR-5-29153	2
chrY	23775010	23775328	MajorDMR-5-29154	2
chrY	23776291	23776407	MajorDMR-5-29155	2
chrY	23783931	23783955	MajorDMR-5-29156	2
chrY	23819585	23819615	MajorDMR-5-29157	2
chrY	23828069	23828127	MajorDMR-5-29158	2
chrY	23837984	23838453	MajorDMR-5-29159	2
chrY	23841904	23842526	MajorDMR-5-29160	4
chrY	23844578	23844679	MajorDMR-5-29161	2
chrY	23848735	23848979	MajorDMR-5-29162	2
chrY	23851280	23851699	MajorDMR-5-29163	3
chrY	23854765	23854825	MajorDMR-5-29164	2
chrY	23857552	23858175	MajorDMR-5-29165	3
chrY	23861330	23861719	MajorDMR-5-29166	2
chrY	23862298	23862946	MajorDMR-5-29167	3
chrY	23864618	23865543	MajorDMR-5-29168	6
chrY	23866499	23866623	MajorDMR-5-29169	2
chrY	23869817	23870209	MajorDMR-5-29170	2
chrY	23874314	23874692	MajorDMR-5-29171	3
chrY	23883964	23884357	MajorDMR-5-29172	3
chrY	23886687	23886813	MajorDMR-5-29173	2
chrY	23954612	23954850	MajorDMR-5-29174	2
chrY	23958831	23959774	MajorDMR-5-29175	5
chrY	23965658	23965935	MajorDMR-5-29176	2
chrY	23967179	23967357	MajorDMR-5-29177	2
chrY	23967997	23968956	MajorDMR-5-29178	7
chrY	23970086	23970364	MajorDMR-5-29179	2
chrY	23970929	23971410	MajorDMR-5-29180	3
chrY	23974814	23975031	MajorDMR-5-29181	2
chrY	23977130	23977245	MajorDMR-5-29182	2
chrY	23977884	23978327	MajorDMR-5-29183	2
chrY	23979475	23979758	MajorDMR-5-29184	2
chrY	23991443	23991647	MajorDMR-5-29185	2
chrY	23992163	23992603	MajorDMR-5-29186	2
chrY	24000140	24000457	MajorDMR-5-29187	2
chrY	24005628	24006799	MajorDMR-5-29188	5
chrY	24007386	24008163	MajorDMR-5-29189	4
chrY	24264458	24264471	MajorDMR-5-29190	2
chrY	24362572	24362909	MajorDMR-5-29191	2
chrY	24363711	24364269	MajorDMR-5-29192	5
chrY	24366541	24366767	MajorDMR-5-29193	2
chrY	24368914	24369671	MajorDMR-5-29194	3
chrY	24371606	24371740	MajorDMR-5-29195	2
chrY	24377374	24377456	MajorDMR-5-29196	2
chrY	24382625	24382641	MajorDMR-5-29197	2
chrY	24401265	24401706	MajorDMR-5-29198	2
chrY	24407310	24407654	MajorDMR-5-29199	2
chrY	24422059	24422559	MajorDMR-5-29200	2
chrY	24427875	24427905	MajorDMR-5-29201	2
chrY	24436364	24436594	MajorDMR-5-29202	2
chrY	24437491	24437957	MajorDMR-5-29203	3
chrY	24440759	24441107	MajorDMR-5-29204	2
chrY	24441890	24443818	MajorDMR-5-29205	6
chrY	24446420	24446885	MajorDMR-5-29206	3
chrY	24449560	24449909	MajorDMR-5-29207	3
chrY	24457862	24458688	MajorDMR-5-29208	3
chrY	24460810	24460880	MajorDMR-5-29209	2
chrY	24463514	24463889	MajorDMR-5-29210	2
chrY	24465952	24466238	MajorDMR-5-29211	2
chrY	24466986	24467118	MajorDMR-5-29212	3
chrY	24467824	24467932	MajorDMR-5-29213	2
chrY	24477078	24477422	MajorDMR-5-29214	3
chrY	24575461	24575511	MajorDMR-5-29215	2
chrY	24767237	24767358	MajorDMR-5-29216	2
chrY	26201518	26201561	MajorDMR-5-29217	2
chrY	26314749	26314846	MajorDMR-5-29218	3
chrY	26404764	26404809	MajorDMR-5-29219	2
chrY	26561621	26561639	MajorDMR-5-29220	2
chrY	26645919	26646051	MajorDMR-5-29221	2
chrY	27318227	27318288	MajorDMR-5-29222	2
chrY	27335965	27336165	MajorDMR-5-29223	2
chrY	27676295	27676400	MajorDMR-5-29224	3
chrY	27760863	27760906	MajorDMR-5-29225	2
chrY	28206199	28206466	MajorDMR-5-29226	2
chrY	28465071	28465177	MajorDMR-5-29227	2
chrY	28469586	28469799	MajorDMR-5-29228	2
chrY	28483491	28483808	MajorDMR-5-29229	2
chrY	28486969	28487409	MajorDMR-5-29230	2
chrY	28494708	28495232	MajorDMR-5-29231	3
chrY	28495826	28496296	MajorDMR-5-29232	4
chrY	28496942	28497095	MajorDMR-5-29233	4
chrY	28508397	28508729	MajorDMR-5-29234	2
chrY	28513290	28513606	MajorDMR-5-29235	3
chrY	28517758	28517942	MajorDMR-5-29236	4
chrY	28519225	28519489	MajorDMR-5-29237	3
chrY	28521600	28521677	MajorDMR-5-29238	2
chrY	28522953	28523770	MajorDMR-5-29239	4
chrY	28524822	28524841	MajorDMR-5-29240	2
chrY	28525623	28525778	MajorDMR-5-29241	2
chrY	28526314	28526336	MajorDMR-5-29242	2
chrY	28529068	28529148	MajorDMR-5-29243	2
chrY	28546617	28546856	MajorDMR-5-29244	2
chrY	28548035	28548949	MajorDMR-5-29245	3
chrY	28550595	28551064	MajorDMR-5-29246	2
chrY	28570276	28570358	MajorDMR-5-29247	2
chrY	28574658	28574999	MajorDMR-5-29248	2
chrY	28581025	28581383	MajorDMR-5-29249	3
chrY	28584434	28584850	MajorDMR-5-29250	2
chrY	28587287	28587678	MajorDMR-5-29251	2
chrY	28590044	28590088	MajorDMR-5-29252	2
chrY	28593955	28594197	MajorDMR-5-29253	2
chrY	28594735	28594904	MajorDMR-5-29254	3
chrY	28596242	28597197	MajorDMR-5-29255	4
chrY	28599706	28599793	MajorDMR-5-29256	2
chrY	28602439	28602494	MajorDMR-5-29257	2
chrY	28604479	28604815	MajorDMR-5-29258	3
chrY	28605630	28605997	MajorDMR-5-29259	3
chrY	28608370	28608671	MajorDMR-5-29260	2
chrY	28612872	28613198	MajorDMR-5-29261	2
chrY	28616901	28617075	MajorDMR-5-29262	2
chrY	28618948	28620297	MajorDMR-5-29263	6
chrY	28621075	28621372	MajorDMR-5-29264	2
chrY	28621950	28622785	MajorDMR-5-29265	4
chrY	28623929	28624301	MajorDMR-5-29266	3
chrY	28625893	28626054	MajorDMR-5-29267	2
chrY	28627704	28627790	MajorDMR-5-29268	2
chrY	28637717	28637908	MajorDMR-5-29269	2
chrY	28640710	28640927	MajorDMR-5-29270	3
chrY	28644715	28644781	MajorDMR-5-29271	2
chrY	28647003	28647201	MajorDMR-5-29272	3
chrY	28651858	28652114	MajorDMR-5-29273	2
chrY	28653783	28653847	MajorDMR-5-29274	2
chrY	28655279	28655640	MajorDMR-5-29275	3
chrY	28658118	28658622	MajorDMR-5-29276	5
chrY	28660165	28660594	MajorDMR-5-29277	2
chrY	28663565	28663778	MajorDMR-5-29278	2
chrY	28667229	28667483	MajorDMR-5-29279	2
chrY	28672007	28672129	MajorDMR-5-29280	2
chrY	28674802	28674897	MajorDMR-5-29281	2
chrY	28676200	28676628	MajorDMR-5-29282	2
chrY	28688848	28689155	MajorDMR-5-29283	2
chrY	28698872	28699332	MajorDMR-5-29284	3
chrY	28701775	28702024	MajorDMR-5-29285	2
chrY	28711147	28712057	MajorDMR-5-29286	5
chrY	28713807	28714123	MajorDMR-5-29287	2
chrY	28714646	28716019	MajorDMR-5-29288	5
chrY	28717500	28717989	MajorDMR-5-29289	4
chrY	28718874	28718927	MajorDMR-5-29290	2
chrY	28732832	28733210	MajorDMR-5-29291	2
chrY	28733762	28734231	MajorDMR-5-29292	3
chrY	28738612	28738702	MajorDMR-5-29293	2
chrY	28739579	28739898	MajorDMR-5-29294	2
chrY	28741532	28741562	MajorDMR-5-29295	2
chrY	28743827	28744291	MajorDMR-5-29296	3
chrY	28747187	28747989	MajorDMR-5-29297	4
chrY	28761932	28762149	MajorDMR-5-29298	3
chrY	28762683	28762740	MajorDMR-5-29299	2
chrY	28769736	28770228	MajorDMR-5-29300	2
chrY	28779299	28779519	MajorDMR-5-29301	3
chrY	28782098	28782137	MajorDMR-5-29302	2
chrY	28795665	28796078	MajorDMR-5-29303	3
```
