## Supplementary material for "Single nucleus multi-omics links human cortical cell regulatory genome diversity to disease risk variants": Table S9: Exc_L4-6_LRRK1.hypo_dmr.dms2.bed (part 1 of 6)

```
chr1	231417	231736	MajorDMR-5-0	3
chr1	540573	540992	MajorDMR-5-1	16
chr1	559982	559986	MajorDMR-5-2	2
chr1	710096	710584	MajorDMR-5-3	7
chr1	715239	715284	MajorDMR-5-4	4
chr1	719871	720027	MajorDMR-5-5	2
chr1	740199	740231	MajorDMR-5-6	2
chr1	748460	748545	MajorDMR-5-7	5
chr1	805605	805943	MajorDMR-5-8	5
chr1	811521	811670	MajorDMR-5-9	4
chr1	812349	812394	MajorDMR-5-10	2
chr1	850703	850929	MajorDMR-5-11	7
chr1	853081	853267	MajorDMR-5-12	5
chr1	858405	858463	MajorDMR-5-13	5
chr1	902499	902506	MajorDMR-5-14	2
chr1	912356	912421	MajorDMR-5-15	3
chr1	918167	919342	MajorDMR-5-16	54
chr1	932246	932315	MajorDMR-5-17	3
chr1	938042	938061	MajorDMR-5-18	2
chr1	939804	940202	MajorDMR-5-19	4
chr1	942294	943104	MajorDMR-5-20	36
chr1	953973	954061	MajorDMR-5-21	5
chr1	956798	958932	MajorDMR-5-22	30
chr1	962532	962581	MajorDMR-5-23	2
chr1	963212	963606	MajorDMR-5-24	14
chr1	964607	964672	MajorDMR-5-25	3
chr1	966681	966807	MajorDMR-5-26	2
chr1	967640	967887	MajorDMR-5-27	2
chr1	970098	973596	MajorDMR-5-28	60
chr1	974163	975529	MajorDMR-5-29	13
chr1	976722	976735	MajorDMR-5-30	3
chr1	979593	980440	MajorDMR-5-31	38
chr1	985051	985237	MajorDMR-5-32	3
chr1	986154	986784	MajorDMR-5-33	24
chr1	988532	988732	MajorDMR-5-34	10
chr1	990140	990385	MajorDMR-5-35	2
chr1	991431	993523	MajorDMR-5-36	59
chr1	995931	995953	MajorDMR-5-37	2
chr1	1007304	1008033	MajorDMR-5-38	45
chr1	1011329	1011949	MajorDMR-5-39	3
chr1	1014056	1014542	MajorDMR-5-40	7
chr1	1016863	1016904	MajorDMR-5-41	3
chr1	1022529	1023903	MajorDMR-5-42	42
chr1	1054679	1054826	MajorDMR-5-43	2
chr1	1058269	1058392	MajorDMR-5-44	3
chr1	1091448	1091819	MajorDMR-5-45	16
chr1	1112420	1112496	MajorDMR-5-46	3
chr1	1141554	1141560	MajorDMR-5-47	2
chr1	1153075	1153668	MajorDMR-5-48	25
chr1	1181026	1181168	MajorDMR-5-49	6
chr1	1206371	1206476	MajorDMR-5-50	3
chr1	1218410	1218955	MajorDMR-5-51	6
chr1	1223320	1223541	MajorDMR-5-52	10
chr1	1226559	1227443	MajorDMR-5-53	27
chr1	1228179	1228482	MajorDMR-5-54	15
chr1	1231521	1232483	MajorDMR-5-55	42
chr1	1235528	1235846	MajorDMR-5-56	2
chr1	1236566	1237215	MajorDMR-5-57	6
chr1	1238336	1239537	MajorDMR-5-58	18
chr1	1240658	1240694	MajorDMR-5-59	4
chr1	1244869	1246540	MajorDMR-5-60	36
chr1	1249990	1250550	MajorDMR-5-61	12
chr1	1252761	1254171	MajorDMR-5-62	21
chr1	1260890	1260975	MajorDMR-5-63	2
chr1	1261518	1261846	MajorDMR-5-64	5
chr1	1267711	1268748	MajorDMR-5-65	42
chr1	1277023	1277071	MajorDMR-5-66	4
chr1	1289276	1289608	MajorDMR-5-67	8
chr1	1290133	1290156	MajorDMR-5-68	2
chr1	1294352	1294771	MajorDMR-5-69	4
chr1	1306995	1307119	MajorDMR-5-70	4
chr1	1312371	1312580	MajorDMR-5-71	7
chr1	1335927	1335947	MajorDMR-5-72	2
chr1	1337603	1337827	MajorDMR-5-73	3
chr1	1376143	1376510	MajorDMR-5-74	6
chr1	1391230	1391636	MajorDMR-5-75	7
chr1	1414741	1415622	MajorDMR-5-76	19
chr1	1446162	1446306	MajorDMR-5-77	6
chr1	1453445	1454553	MajorDMR-5-78	42
chr1	1459063	1460110	MajorDMR-5-79	32
chr1	1469136	1469174	MajorDMR-5-80	3
chr1	1471148	1472464	MajorDMR-5-81	25
chr1	1473001	1473843	MajorDMR-5-82	41
chr1	1487050	1487057	MajorDMR-5-83	2
chr1	1490094	1490281	MajorDMR-5-84	5
chr1	1498268	1498452	MajorDMR-5-85	9
chr1	1537405	1538072	MajorDMR-5-86	8
chr1	1545453	1545687	MajorDMR-5-87	4
chr1	1546446	1546466	MajorDMR-5-88	2
chr1	1547042	1547049	MajorDMR-5-89	2
chr1	1561140	1561485	MajorDMR-5-90	3
chr1	1564812	1567669	MajorDMR-5-91	53
chr1	1573400	1573501	MajorDMR-5-92	2
chr1	1587510	1587635	MajorDMR-5-93	2
chr1	1607526	1607809	MajorDMR-5-94	6
chr1	1619602	1619842	MajorDMR-5-95	8
chr1	1670445	1670645	MajorDMR-5-96	3
chr1	1678607	1678641	MajorDMR-5-97	3
chr1	1695085	1695918	MajorDMR-5-98	19
chr1	1707139	1707572	MajorDMR-5-99	5
chr1	1719025	1719340	MajorDMR-5-100	3
chr1	1724982	1725697	MajorDMR-5-101	13
chr1	1728055	1728347	MajorDMR-5-102	2
chr1	1737733	1738013	MajorDMR-5-103	5
chr1	1739108	1739707	MajorDMR-5-104	5
chr1	1765090	1765128	MajorDMR-5-105	3
chr1	1809819	1810063	MajorDMR-5-106	4
chr1	1823794	1823836	MajorDMR-5-107	6
chr1	1826501	1826517	MajorDMR-5-108	4
chr1	1827451	1827624	MajorDMR-5-109	4
chr1	1829298	1829541	MajorDMR-5-110	8
chr1	1830565	1830570	MajorDMR-5-111	2
chr1	1844020	1844038	MajorDMR-5-112	2
chr1	1866699	1866837	MajorDMR-5-113	2
chr1	1873749	1873880	MajorDMR-5-114	2
chr1	1891155	1891479	MajorDMR-5-115	9
chr1	1900968	1901356	MajorDMR-5-116	9
chr1	1906458	1907388	MajorDMR-5-117	39
chr1	1914104	1915289	MajorDMR-5-118	38
chr1	1920013	1920032	MajorDMR-5-119	2
chr1	1920777	1920908	MajorDMR-5-120	7
chr1	1921420	1921705	MajorDMR-5-121	4
chr1	1922349	1922430	MajorDMR-5-122	4
chr1	1935656	1935751	MajorDMR-5-123	7
chr1	1953763	1953870	MajorDMR-5-124	5
chr1	1955267	1955305	MajorDMR-5-125	4
chr1	1959546	1959631	MajorDMR-5-126	6
chr1	1962015	1962129	MajorDMR-5-127	6
chr1	1963731	1964181	MajorDMR-5-128	7
chr1	1966414	1966460	MajorDMR-5-129	3
chr1	1970728	1970958	MajorDMR-5-130	5
chr1	1973532	1974160	MajorDMR-5-131	13
chr1	1974782	1975135	MajorDMR-5-132	16
chr1	1975972	1976071	MajorDMR-5-133	5
chr1	2013186	2013541	MajorDMR-5-134	5
chr1	2014057	2014200	MajorDMR-5-135	2
chr1	2015339	2015399	MajorDMR-5-136	4
chr1	2015940	2015952	MajorDMR-5-137	3
chr1	2016637	2017166	MajorDMR-5-138	10
chr1	2018873	2019571	MajorDMR-5-139	5
chr1	2022055	2022179	MajorDMR-5-140	6
chr1	2024412	2024481	MajorDMR-5-141	2
chr1	2026816	2027085	MajorDMR-5-142	13
chr1	2027594	2028061	MajorDMR-5-143	7
chr1	2031312	2032569	MajorDMR-5-144	18
chr1	2037390	2039041	MajorDMR-5-145	38
chr1	2046029	2046737	MajorDMR-5-146	6
chr1	2048790	2048889	MajorDMR-5-147	2
chr1	2055979	2056250	MajorDMR-5-148	8
chr1	2057844	2058367	MajorDMR-5-149	9
chr1	2060302	2060928	MajorDMR-5-150	7
chr1	2063684	2064203	MajorDMR-5-151	8
chr1	2066429	2066632	MajorDMR-5-152	6
chr1	2068892	2068964	MajorDMR-5-153	2
chr1	2070338	2071790	MajorDMR-5-154	20
chr1	2077459	2078500	MajorDMR-5-155	11
chr1	2084121	2084320	MajorDMR-5-156	10
chr1	2084821	2085017	MajorDMR-5-157	5
chr1	2091167	2091364	MajorDMR-5-158	4
chr1	2100231	2100728	MajorDMR-5-159	5
chr1	2106181	2106733	MajorDMR-5-160	9
chr1	2109730	2109868	MajorDMR-5-161	8
chr1	2111316	2112035	MajorDMR-5-162	8
chr1	2114385	2114539	MajorDMR-5-163	8
chr1	2115803	2117347	MajorDMR-5-164	16
chr1	2122023	2122232	MajorDMR-5-165	10
chr1	2123299	2123695	MajorDMR-5-166	4
chr1	2124198	2124775	MajorDMR-5-167	5
chr1	2129911	2130581	MajorDMR-5-168	9
chr1	2131145	2131411	MajorDMR-5-169	4
chr1	2138568	2139505	MajorDMR-5-170	37
chr1	2144990	2145259	MajorDMR-5-171	3
chr1	2151827	2152341	MajorDMR-5-172	15
chr1	2174114	2174123	MajorDMR-5-173	2
chr1	2183440	2183536	MajorDMR-5-174	3
chr1	2185061	2185180	MajorDMR-5-175	5
chr1	2189576	2189859	MajorDMR-5-176	10
chr1	2190573	2190851	MajorDMR-5-177	5
chr1	2191861	2191870	MajorDMR-5-178	2
chr1	2215221	2215318	MajorDMR-5-179	4
chr1	2218122	2219091	MajorDMR-5-180	11
chr1	2223518	2223990	MajorDMR-5-181	4
chr1	2227881	2228415	MajorDMR-5-182	16
chr1	2230194	2230446	MajorDMR-5-183	3
chr1	2231924	2232978	MajorDMR-5-184	23
chr1	2233641	2233721	MajorDMR-5-185	2
chr1	2234717	2236062	MajorDMR-5-186	63
chr1	2237196	2239989	MajorDMR-5-187	151
chr1	2240604	2241030	MajorDMR-5-188	7
chr1	2253921	2254347	MajorDMR-5-189	4
chr1	2263184	2263470	MajorDMR-5-190	13
chr1	2280403	2281217	MajorDMR-5-191	11
chr1	2282198	2282535	MajorDMR-5-192	13
chr1	2309865	2310697	MajorDMR-5-193	38
chr1	2311445	2311757	MajorDMR-5-194	6
chr1	2314987	2317407	MajorDMR-5-195	65
chr1	2323987	2324155	MajorDMR-5-196	2
chr1	2330398	2330567	MajorDMR-5-197	5
chr1	2332947	2333969	MajorDMR-5-198	30
chr1	2336852	2336933	MajorDMR-5-199	2
chr1	2349557	2349599	MajorDMR-5-200	4
chr1	2369284	2369358	MajorDMR-5-201	4
chr1	2370052	2371183	MajorDMR-5-202	15
chr1	2381770	2381788	MajorDMR-5-203	2
chr1	2399386	2400528	MajorDMR-5-204	7
chr1	2401184	2401735	MajorDMR-5-205	9
chr1	2403292	2404564	MajorDMR-5-206	20
chr1	2412461	2412491	MajorDMR-5-207	2
chr1	2415504	2415552	MajorDMR-5-208	2
chr1	2421024	2421441	MajorDMR-5-209	10
chr1	2422022	2422096	MajorDMR-5-210	2
chr1	2423667	2423878	MajorDMR-5-211	9
chr1	2424710	2424815	MajorDMR-5-212	3
chr1	2428248	2428492	MajorDMR-5-213	16
chr1	2430142	2430146	MajorDMR-5-214	2
chr1	2437845	2437996	MajorDMR-5-215	2
chr1	2439674	2440214	MajorDMR-5-216	10
chr1	2450142	2450617	MajorDMR-5-217	7
chr1	2456411	2456891	MajorDMR-5-218	5
chr1	2460157	2460819	MajorDMR-5-219	8
chr1	2466362	2467202	MajorDMR-5-220	12
chr1	2475111	2475376	MajorDMR-5-221	5
chr1	2476639	2476945	MajorDMR-5-222	2
chr1	2487663	2488455	MajorDMR-5-223	11
chr1	2496892	2496937	MajorDMR-5-224	4
chr1	2509782	2509917	MajorDMR-5-225	6
chr1	2513991	2514043	MajorDMR-5-226	2
chr1	2515614	2515775	MajorDMR-5-227	7
chr1	2566120	2566131	MajorDMR-5-228	2
chr1	2568245	2569718	MajorDMR-5-229	15
chr1	2625615	2626054	MajorDMR-5-230	4
chr1	2629818	2630103	MajorDMR-5-231	5
chr1	2805219	2805422	MajorDMR-5-232	5
chr1	2827890	2827971	MajorDMR-5-233	6
chr1	2844457	2846125	MajorDMR-5-234	36
chr1	2918365	2918817	MajorDMR-5-235	15
chr1	2933323	2933424	MajorDMR-5-236	5
chr1	2987930	2987941	MajorDMR-5-237	2
chr1	3030317	3030749	MajorDMR-5-238	13
chr1	3056151	3056667	MajorDMR-5-239	5
chr1	3062583	3062981	MajorDMR-5-240	13
chr1	3070917	3071216	MajorDMR-5-241	7
chr1	3084716	3084892	MajorDMR-5-242	2
chr1	3111758	3111891	MajorDMR-5-243	5
chr1	3127948	3128596	MajorDMR-5-244	27
chr1	3136457	3136815	MajorDMR-5-245	7
chr1	3161142	3161740	MajorDMR-5-246	16
chr1	3163890	3164158	MajorDMR-5-247	2
chr1	3166540	3166572	MajorDMR-5-248	3
chr1	3168529	3168616	MajorDMR-5-249	5
chr1	3175131	3175884	MajorDMR-5-250	18
chr1	3197746	3197799	MajorDMR-5-251	3
chr1	3213325	3214303	MajorDMR-5-252	15
chr1	3228940	3229740	MajorDMR-5-253	18
chr1	3238767	3238876	MajorDMR-5-254	4
chr1	3239828	3240261	MajorDMR-5-255	5
chr1	3301087	3301469	MajorDMR-5-256	11
chr1	3309507	3310137	MajorDMR-5-257	18
chr1	3325246	3326250	MajorDMR-5-258	41
chr1	3341726	3341833	MajorDMR-5-259	3
chr1	3357072	3357518	MajorDMR-5-260	10
chr1	3365513	3365762	MajorDMR-5-261	2
chr1	3386888	3387428	MajorDMR-5-262	7
chr1	3388584	3388679	MajorDMR-5-263	3
chr1	3408490	3408515	MajorDMR-5-264	3
chr1	3426940	3427683	MajorDMR-5-265	34
chr1	3431980	3432020	MajorDMR-5-266	2
chr1	3448591	3449126	MajorDMR-5-267	4
chr1	3471762	3472610	MajorDMR-5-268	11
chr1	3499717	3499809	MajorDMR-5-269	6
chr1	3501599	3502678	MajorDMR-5-270	17
chr1	3504090	3504339	MajorDMR-5-271	12
chr1	3513267	3513493	MajorDMR-5-272	5
chr1	3518372	3518619	MajorDMR-5-273	10
chr1	3524049	3524625	MajorDMR-5-274	18
chr1	3530099	3530112	MajorDMR-5-275	2
chr1	3539593	3540106	MajorDMR-5-276	4
chr1	3614440	3615019	MajorDMR-5-277	9
chr1	3620110	3620219	MajorDMR-5-278	2
chr1	3624054	3624224	MajorDMR-5-279	2
chr1	3624728	3625104	MajorDMR-5-280	8
chr1	3625778	3626049	MajorDMR-5-281	9
chr1	3646915	3646929	MajorDMR-5-282	2
chr1	3649924	3650174	MajorDMR-5-283	13
chr1	3660031	3660214	MajorDMR-5-284	3
chr1	3662170	3662208	MajorDMR-5-285	2
chr1	3667468	3667877	MajorDMR-5-286	10
chr1	3672857	3673666	MajorDMR-5-287	27
chr1	3689629	3689636	MajorDMR-5-288	2
chr1	3694361	3694382	MajorDMR-5-289	2
chr1	3695076	3696784	MajorDMR-5-290	50
chr1	3713721	3714038	MajorDMR-5-291	7
chr1	3716474	3717025	MajorDMR-5-292	7
chr1	3717768	3717975	MajorDMR-5-293	2
chr1	3726766	3727070	MajorDMR-5-294	3
chr1	3733062	3733349	MajorDMR-5-295	15
chr1	3735861	3735999	MajorDMR-5-296	3
chr1	3739138	3739342	MajorDMR-5-297	10
chr1	3744401	3744500	MajorDMR-5-298	2
chr1	3754993	3756379	MajorDMR-5-299	29
chr1	3791525	3792037	MajorDMR-5-300	5
chr1	3792934	3793116	MajorDMR-5-301	6
chr1	3801542	3801771	MajorDMR-5-302	7
chr1	3807585	3809785	MajorDMR-5-303	40
chr1	3812204	3812609	MajorDMR-5-304	3
chr1	3818541	3818928	MajorDMR-5-305	3
chr1	3819626	3819663	MajorDMR-5-306	2
chr1	3824180	3824904	MajorDMR-5-307	4
chr1	3827054	3827260	MajorDMR-5-308	3
chr1	3828051	3828076	MajorDMR-5-309	2
chr1	3832750	3832893	MajorDMR-5-310	3
chr1	4007769	4008235	MajorDMR-5-311	19
chr1	4009792	4009910	MajorDMR-5-312	5
chr1	4034198	4034256	MajorDMR-5-313	2
chr1	4078116	4079955	MajorDMR-5-314	58
chr1	4087337	4087674	MajorDMR-5-315	3
chr1	4108380	4108412	MajorDMR-5-316	2
chr1	4155522	4155650	MajorDMR-5-317	4
chr1	4160651	4161946	MajorDMR-5-318	10
chr1	4178987	4179008	MajorDMR-5-319	2
chr1	4232395	4232680	MajorDMR-5-320	5
chr1	4277112	4278377	MajorDMR-5-321	20
chr1	4281795	4281838	MajorDMR-5-322	2
chr1	4288091	4288476	MajorDMR-5-323	16
chr1	4322707	4323131	MajorDMR-5-324	3
chr1	4336899	4337043	MajorDMR-5-325	2
chr1	4382053	4382108	MajorDMR-5-326	2
chr1	4427305	4427605	MajorDMR-5-327	13
chr1	4467972	4468326	MajorDMR-5-328	8
chr1	4487599	4487705	MajorDMR-5-329	2
chr1	4490677	4491953	MajorDMR-5-330	15
chr1	4512682	4513268	MajorDMR-5-331	4
chr1	4543885	4545260	MajorDMR-5-332	15
chr1	4545812	4546472	MajorDMR-5-333	4
chr1	4570095	4571160	MajorDMR-5-334	7
chr1	4573283	4573301	MajorDMR-5-335	2
chr1	4573870	4573902	MajorDMR-5-336	2
chr1	4588396	4588450	MajorDMR-5-337	2
chr1	4592465	4593181	MajorDMR-5-338	11
chr1	4626507	4626688	MajorDMR-5-339	3
chr1	4630900	4631620	MajorDMR-5-340	5
chr1	4636738	4637086	MajorDMR-5-341	6
chr1	4642355	4642516	MajorDMR-5-342	2
chr1	4648779	4649092	MajorDMR-5-343	3
chr1	4662721	4662871	MajorDMR-5-344	5
chr1	4663440	4664438	MajorDMR-5-345	14
chr1	4666105	4666382	MajorDMR-5-346	6
chr1	4675290	4675567	MajorDMR-5-347	8
chr1	4734199	4734222	MajorDMR-5-348	2
chr1	4735907	4736191	MajorDMR-5-349	3
chr1	4755343	4755669	MajorDMR-5-350	2
chr1	4760298	4760910	MajorDMR-5-351	5
chr1	4766537	4766758	MajorDMR-5-352	7
chr1	4768021	4768052	MajorDMR-5-353	2
chr1	4772563	4774304	MajorDMR-5-354	22
chr1	4783668	4783940	MajorDMR-5-355	7
chr1	4787414	4787480	MajorDMR-5-356	2
chr1	4794697	4795555	MajorDMR-5-357	14
chr1	4796416	4796425	MajorDMR-5-358	2
chr1	4823466	4823802	MajorDMR-5-359	6
chr1	4833464	4833828	MajorDMR-5-360	6
chr1	4834865	4835325	MajorDMR-5-361	13
chr1	4838626	4839595	MajorDMR-5-362	14
chr1	4843405	4843453	MajorDMR-5-363	2
chr1	4861307	4861730	MajorDMR-5-364	2
chr1	4897890	4898029	MajorDMR-5-365	6
chr1	4934066	4934187	MajorDMR-5-366	3
chr1	4955175	4955459	MajorDMR-5-367	9
chr1	4964599	4964984	MajorDMR-5-368	6
chr1	5025654	5026547	MajorDMR-5-369	9
chr1	5045138	5045838	MajorDMR-5-370	8
chr1	5052914	5053326	MajorDMR-5-371	7
chr1	5060808	5061032	MajorDMR-5-372	3
chr1	5069500	5069906	MajorDMR-5-373	4
chr1	5075006	5075061	MajorDMR-5-374	3
chr1	5092533	5092568	MajorDMR-5-375	3
chr1	5123393	5123462	MajorDMR-5-376	2
chr1	5155760	5156390	MajorDMR-5-377	11
chr1	5158742	5158822	MajorDMR-5-378	5
chr1	5160244	5160975	MajorDMR-5-379	6
chr1	5211398	5212073	MajorDMR-5-380	9
chr1	5217028	5217054	MajorDMR-5-381	3
chr1	5225823	5225987	MajorDMR-5-382	3
chr1	5280174	5280286	MajorDMR-5-383	4
chr1	5281359	5282727	MajorDMR-5-384	15
chr1	5316448	5316605	MajorDMR-5-385	3
chr1	5324291	5324895	MajorDMR-5-386	9
chr1	5355970	5356230	MajorDMR-5-387	6
chr1	5409119	5409374	MajorDMR-5-388	3
chr1	5515078	5515082	MajorDMR-5-389	2
chr1	5515650	5516024	MajorDMR-5-390	10
chr1	5539957	5540644	MajorDMR-5-391	28
chr1	5562482	5562938	MajorDMR-5-392	6
chr1	5566853	5566957	MajorDMR-5-393	6
chr1	5609370	5609736	MajorDMR-5-394	3
chr1	5646737	5646800	MajorDMR-5-395	2
chr1	5653199	5655024	MajorDMR-5-396	31
chr1	5670445	5670903	MajorDMR-5-397	3
chr1	5689084	5689576	MajorDMR-5-398	5
chr1	5692994	5693144	MajorDMR-5-399	3
chr1	5699151	5699427	MajorDMR-5-400	3
chr1	5726982	5726992	MajorDMR-5-401	2
chr1	5727760	5728187	MajorDMR-5-402	6
chr1	5734056	5734121	MajorDMR-5-403	3
chr1	5740451	5742969	MajorDMR-5-404	24
chr1	5748394	5749036	MajorDMR-5-405	6
chr1	5751019	5751396	MajorDMR-5-406	14
chr1	5754084	5754408	MajorDMR-5-407	4
chr1	5759345	5759763	MajorDMR-5-408	3
chr1	5767786	5768487	MajorDMR-5-409	10
chr1	5769594	5770368	MajorDMR-5-410	5
chr1	5800117	5801746	MajorDMR-5-411	21
chr1	5802319	5803208	MajorDMR-5-412	6
chr1	5806577	5807297	MajorDMR-5-413	7
chr1	5812346	5812635	MajorDMR-5-414	5
chr1	5815500	5815768	MajorDMR-5-415	10
chr1	5816910	5817266	MajorDMR-5-416	11
chr1	5818149	5818521	MajorDMR-5-417	9
chr1	5845348	5845567	MajorDMR-5-418	4
chr1	5871309	5872475	MajorDMR-5-419	12
chr1	5885836	5887332	MajorDMR-5-420	25
chr1	5890867	5891780	MajorDMR-5-421	7
chr1	5897032	5897225	MajorDMR-5-422	3
chr1	5923359	5923692	MajorDMR-5-423	9
chr1	5925219	5925417	MajorDMR-5-424	12
chr1	5943252	5944242	MajorDMR-5-425	28
chr1	5945522	5946206	MajorDMR-5-426	19
chr1	5953785	5953897	MajorDMR-5-427	9
chr1	5966385	5966509	MajorDMR-5-428	2
chr1	5968351	5968913	MajorDMR-5-429	21
chr1	5969660	5969783	MajorDMR-5-430	5
chr1	5973656	5973905	MajorDMR-5-431	5
chr1	5995661	5995701	MajorDMR-5-432	2
chr1	5997076	5997161	MajorDMR-5-433	2
chr1	5997773	5998006	MajorDMR-5-434	5
chr1	6000078	6000628	MajorDMR-5-435	4
chr1	6003953	6004540	MajorDMR-5-436	15
chr1	6005975	6006060	MajorDMR-5-437	4
chr1	6008078	6008387	MajorDMR-5-438	5
chr1	6010358	6010469	MajorDMR-5-439	2
chr1	6014380	6014900	MajorDMR-5-440	8
chr1	6021844	6021855	MajorDMR-5-441	2
chr1	6026653	6026722	MajorDMR-5-442	3
chr1	6027417	6027464	MajorDMR-5-443	2
chr1	6028024	6028661	MajorDMR-5-444	12
chr1	6040424	6041455	MajorDMR-5-445	16
chr1	6043481	6043571	MajorDMR-5-446	3
chr1	6044963	6046399	MajorDMR-5-447	22
chr1	6048288	6050024	MajorDMR-5-448	22
chr1	6054379	6055184	MajorDMR-5-449	25
chr1	6057262	6057874	MajorDMR-5-450	8
chr1	6059468	6059672	MajorDMR-5-451	6
chr1	6064562	6064612	MajorDMR-5-452	3
chr1	6066921	6067373	MajorDMR-5-453	2
chr1	6067969	6068365	MajorDMR-5-454	8
chr1	6071253	6071832	MajorDMR-5-455	10
chr1	6072931	6073424	MajorDMR-5-456	7
chr1	6074825	6074865	MajorDMR-5-457	2
chr1	6076549	6076580	MajorDMR-5-458	2
chr1	6093305	6093652	MajorDMR-5-459	3
chr1	6095031	6096392	MajorDMR-5-460	30
chr1	6097670	6097773	MajorDMR-5-461	5
chr1	6108069	6108514	MajorDMR-5-462	8
chr1	6118678	6119176	MajorDMR-5-463	2
chr1	6121098	6121350	MajorDMR-5-464	3
chr1	6123839	6123991	MajorDMR-5-465	3
chr1	6129648	6130189	MajorDMR-5-466	13
chr1	6131091	6132392	MajorDMR-5-467	45
chr1	6133163	6135227	MajorDMR-5-468	37
chr1	6139692	6141026	MajorDMR-5-469	12
chr1	6143145	6143567	MajorDMR-5-470	6
chr1	6144658	6144733	MajorDMR-5-471	2
chr1	6146758	6148219	MajorDMR-5-472	32
chr1	6153288	6154247	MajorDMR-5-473	15
chr1	6157910	6160033	MajorDMR-5-474	51
chr1	6161498	6162559	MajorDMR-5-475	6
chr1	6165142	6166421	MajorDMR-5-476	22
chr1	6185273	6185300	MajorDMR-5-477	2
chr1	6197157	6197213	MajorDMR-5-478	3
chr1	6198296	6198386	MajorDMR-5-479	3
chr1	6199086	6199497	MajorDMR-5-480	2
chr1	6202918	6203305	MajorDMR-5-481	5
chr1	6203920	6204685	MajorDMR-5-482	9
chr1	6205417	6206497	MajorDMR-5-483	21
chr1	6207428	6207593	MajorDMR-5-484	3
chr1	6214382	6214433	MajorDMR-5-485	3
chr1	6218321	6218498	MajorDMR-5-486	3
chr1	6221997	6222401	MajorDMR-5-487	5
chr1	6223911	6223933	MajorDMR-5-488	2
chr1	6224744	6226491	MajorDMR-5-489	20
chr1	6227092	6228059	MajorDMR-5-490	24
chr1	6229242	6229586	MajorDMR-5-491	16
chr1	6230192	6231547	MajorDMR-5-492	7
chr1	6232065	6233000	MajorDMR-5-493	15
chr1	6237171	6238718	MajorDMR-5-494	15
chr1	6246338	6246342	MajorDMR-5-495	2
chr1	6264550	6265060	MajorDMR-5-496	14
chr1	6274608	6274620	MajorDMR-5-497	2
chr1	6283792	6283983	MajorDMR-5-498	12
chr1	6285503	6285976	MajorDMR-5-499	11
chr1	6294630	6294993	MajorDMR-5-500	6
chr1	6301906	6301952	MajorDMR-5-501	5
chr1	6304257	6304993	MajorDMR-5-502	16
chr1	6314706	6314792	MajorDMR-5-503	9
chr1	6327864	6328959	MajorDMR-5-504	11
chr1	6333842	6334385	MajorDMR-5-505	9
chr1	6363642	6364114	MajorDMR-5-506	8
chr1	6376320	6376494	MajorDMR-5-507	3
chr1	6381368	6381736	MajorDMR-5-508	10
chr1	6391665	6391847	MajorDMR-5-509	3
chr1	6392436	6392703	MajorDMR-5-510	6
chr1	6400860	6400962	MajorDMR-5-511	6
chr1	6403201	6403382	MajorDMR-5-512	5
chr1	6404903	6405068	MajorDMR-5-513	5
chr1	6418179	6418383	MajorDMR-5-514	5
chr1	6427150	6427658	MajorDMR-5-515	5
chr1	6441639	6442011	MajorDMR-5-516	2
chr1	6451851	6452184	MajorDMR-5-517	4
chr1	6454519	6454544	MajorDMR-5-518	2
chr1	6464314	6464451	MajorDMR-5-519	4
chr1	6464980	6465408	MajorDMR-5-520	3
chr1	6474382	6474815	MajorDMR-5-521	2
chr1	6490511	6490634	MajorDMR-5-522	6
chr1	6512019	6512074	MajorDMR-5-523	4
chr1	6530347	6531011	MajorDMR-5-524	45
chr1	6558760	6559627	MajorDMR-5-525	12
chr1	6561172	6561229	MajorDMR-5-526	2
chr1	6562459	6562933	MajorDMR-5-527	5
chr1	6568162	6568706	MajorDMR-5-528	4
chr1	6607440	6607616	MajorDMR-5-529	2
chr1	6622129	6622298	MajorDMR-5-530	3
chr1	6644939	6645546	MajorDMR-5-531	14
chr1	6659416	6659523	MajorDMR-5-532	5
chr1	6669619	6669961	MajorDMR-5-533	5
chr1	6681911	6682114	MajorDMR-5-534	3
chr1	6694552	6694603	MajorDMR-5-535	4
chr1	6697880	6698061	MajorDMR-5-536	6
chr1	6747446	6747841	MajorDMR-5-537	10
chr1	6751590	6752108	MajorDMR-5-538	4
chr1	6763154	6763314	MajorDMR-5-539	3
chr1	6763940	6764669	MajorDMR-5-540	18
chr1	6782812	6783158	MajorDMR-5-541	5
chr1	6784727	6785053	MajorDMR-5-542	6
chr1	6790135	6790632	MajorDMR-5-543	6
chr1	6803663	6804420	MajorDMR-5-544	6
chr1	6895355	6895509	MajorDMR-5-545	3
chr1	6953197	6953810	MajorDMR-5-546	10
chr1	6965764	6967276	MajorDMR-5-547	15
chr1	6982737	6983126	MajorDMR-5-548	3
chr1	7010063	7010286	MajorDMR-5-549	4
chr1	7025222	7025402	MajorDMR-5-550	3
chr1	7030296	7030562	MajorDMR-5-551	5
chr1	7033112	7033287	MajorDMR-5-552	5
chr1	7070639	7071334	MajorDMR-5-553	16
chr1	7078610	7078930	MajorDMR-5-554	8
chr1	7079899	7079944	MajorDMR-5-555	3
chr1	7087431	7088090	MajorDMR-5-556	8
chr1	7099251	7100465	MajorDMR-5-557	20
chr1	7120518	7121462	MajorDMR-5-558	30
chr1	7137770	7138789	MajorDMR-5-559	12
chr1	7160906	7161687	MajorDMR-5-560	15
chr1	7162237	7162609	MajorDMR-5-561	2
chr1	7166368	7167733	MajorDMR-5-562	29
chr1	7184946	7185223	MajorDMR-5-563	7
chr1	7218679	7218718	MajorDMR-5-564	2
chr1	7231498	7231747	MajorDMR-5-565	4
chr1	7232717	7233595	MajorDMR-5-566	23
chr1	7247402	7247503	MajorDMR-5-567	3
chr1	7259081	7259474	MajorDMR-5-568	16
chr1	7262029	7262553	MajorDMR-5-569	3
chr1	7301346	7301948	MajorDMR-5-570	3
chr1	7323481	7323607	MajorDMR-5-571	2
chr1	7351130	7352940	MajorDMR-5-572	24
chr1	7353469	7355016	MajorDMR-5-573	19
chr1	7380400	7380609	MajorDMR-5-574	4
chr1	7393752	7394510	MajorDMR-5-575	10
chr1	7395023	7395153	MajorDMR-5-576	2
chr1	7404166	7404207	MajorDMR-5-577	2
chr1	7407075	7407253	MajorDMR-5-578	4
chr1	7443297	7443487	MajorDMR-5-579	3
chr1	7510621	7510708	MajorDMR-5-580	2
chr1	7515586	7515897	MajorDMR-5-581	8
chr1	7523765	7523794	MajorDMR-5-582	3
chr1	7547830	7548021	MajorDMR-5-583	6
chr1	7553910	7554391	MajorDMR-5-584	9
chr1	7556363	7556486	MajorDMR-5-585	5
chr1	7557573	7558032	MajorDMR-5-586	4
chr1	7568481	7568575	MajorDMR-5-587	3
chr1	7569474	7569736	MajorDMR-5-588	4
chr1	7614437	7615316	MajorDMR-5-589	11
chr1	7619034	7619355	MajorDMR-5-590	9
chr1	7622385	7622700	MajorDMR-5-591	12
chr1	7641449	7642356	MajorDMR-5-592	8
chr1	7655221	7655228	MajorDMR-5-593	2
chr1	7655979	7656226	MajorDMR-5-594	4
chr1	7673493	7673955	MajorDMR-5-595	6
chr1	7683808	7684393	MajorDMR-5-596	6
chr1	7684979	7685211	MajorDMR-5-597	4
chr1	7709324	7709346	MajorDMR-5-598	2
chr1	7712177	7712455	MajorDMR-5-599	3
chr1	7717633	7718010	MajorDMR-5-600	5
chr1	7739773	7739930	MajorDMR-5-601	2
chr1	7741507	7741519	MajorDMR-5-602	2
chr1	7757087	7757196	MajorDMR-5-603	2
chr1	7776661	7776920	MajorDMR-5-604	3
chr1	7780869	7780912	MajorDMR-5-605	2
chr1	7781683	7783345	MajorDMR-5-606	13
chr1	7789802	7790241	MajorDMR-5-607	7
chr1	7791828	7792799	MajorDMR-5-608	28
chr1	7800601	7801440	MajorDMR-5-609	19
chr1	7803516	7803926	MajorDMR-5-610	8
chr1	7819953	7820406	MajorDMR-5-611	4
chr1	7821119	7821550	MajorDMR-5-612	3
chr1	7828230	7828454	MajorDMR-5-613	3
chr1	7842681	7843141	MajorDMR-5-614	7
chr1	7975175	7975259	MajorDMR-5-615	2
chr1	7975829	7976138	MajorDMR-5-616	3
chr1	7977019	7977834	MajorDMR-5-617	19
chr1	7980438	7982598	MajorDMR-5-618	18
chr1	7992871	7993383	MajorDMR-5-619	16
chr1	7995325	7995467	MajorDMR-5-620	3
chr1	8003137	8003278	MajorDMR-5-621	3
chr1	8024123	8024838	MajorDMR-5-622	11
chr1	8025378	8027047	MajorDMR-5-623	14
chr1	8030146	8030320	MajorDMR-5-624	2
chr1	8034580	8035150	MajorDMR-5-625	4
chr1	8040523	8040793	MajorDMR-5-626	3
chr1	8041616	8041677	MajorDMR-5-627	2
chr1	8046181	8046893	MajorDMR-5-628	12
chr1	8073737	8075064	MajorDMR-5-629	19
chr1	8105419	8106892	MajorDMR-5-630	36
chr1	8107440	8108477	MajorDMR-5-631	9
chr1	8149628	8149878	MajorDMR-5-632	2
chr1	8156504	8157057	MajorDMR-5-633	5
chr1	8158197	8158222	MajorDMR-5-634	2
chr1	8173806	8174288	MajorDMR-5-635	12
chr1	8226030	8227198	MajorDMR-5-636	15
chr1	8257945	8258038	MajorDMR-5-637	4
chr1	8262290	8262851	MajorDMR-5-638	15
chr1	8306476	8306584	MajorDMR-5-639	4
chr1	8312304	8312610	MajorDMR-5-640	7
chr1	8344090	8344266	MajorDMR-5-641	4
chr1	8353320	8354524	MajorDMR-5-642	24
chr1	8379195	8379319	MajorDMR-5-643	2
chr1	8381789	8381796	MajorDMR-5-644	2
chr1	8392982	8393075	MajorDMR-5-645	6
chr1	8394058	8394515	MajorDMR-5-646	13
chr1	8404295	8404476	MajorDMR-5-647	4
chr1	8412087	8412698	MajorDMR-5-648	11
chr1	8416173	8416822	MajorDMR-5-649	5
chr1	8419650	8419667	MajorDMR-5-650	2
chr1	8421825	8421894	MajorDMR-5-651	3
chr1	8425596	8425842	MajorDMR-5-652	8
chr1	8426444	8427466	MajorDMR-5-653	9
chr1	8436532	8436919	MajorDMR-5-654	5
chr1	8448987	8449394	MajorDMR-5-655	3
chr1	8458851	8459013	MajorDMR-5-656	2
chr1	8459515	8459824	MajorDMR-5-657	2
chr1	8462574	8462772	MajorDMR-5-658	5
chr1	8467376	8467743	MajorDMR-5-659	4
chr1	8505363	8506061	MajorDMR-5-660	7
chr1	8507771	8508022	MajorDMR-5-661	8
chr1	8526856	8526908	MajorDMR-5-662	2
chr1	8554247	8556315	MajorDMR-5-663	25
chr1	8568699	8569043	MajorDMR-5-664	6
chr1	8575545	8576004	MajorDMR-5-665	2
chr1	8616732	8617318	MajorDMR-5-666	4
chr1	8651825	8651894	MajorDMR-5-667	3
chr1	8666925	8666936	MajorDMR-5-668	2
chr1	8675350	8675447	MajorDMR-5-669	2
chr1	8696958	8697321	MajorDMR-5-670	4
chr1	8698659	8699236	MajorDMR-5-671	16
chr1	8703677	8703817	MajorDMR-5-672	2
chr1	8713949	8714898	MajorDMR-5-673	8
chr1	8715603	8716529	MajorDMR-5-674	12
chr1	8717247	8717722	MajorDMR-5-675	12
chr1	8740982	8741509	MajorDMR-5-676	10
chr1	8751175	8751251	MajorDMR-5-677	3
chr1	8850233	8850309	MajorDMR-5-678	3
chr1	8852591	8853045	MajorDMR-5-679	12
chr1	8895686	8896237	MajorDMR-5-680	6
chr1	8927175	8927328	MajorDMR-5-681	8
chr1	8932597	8933119	MajorDMR-5-682	4
chr1	8934921	8935062	MajorDMR-5-683	4
chr1	8990402	8990441	MajorDMR-5-684	3
chr1	9046147	9046578	MajorDMR-5-685	5
chr1	9080186	9080515	MajorDMR-5-686	8
chr1	9089019	9089464	MajorDMR-5-687	4
chr1	9090069	9090093	MajorDMR-5-688	2
chr1	9091856	9091957	MajorDMR-5-689	2
chr1	9092533	9092976	MajorDMR-5-690	7
chr1	9094336	9094936	MajorDMR-5-691	6
chr1	9098981	9099497	MajorDMR-5-692	9
chr1	9164564	9164788	MajorDMR-5-693	14
chr1	9167476	9168484	MajorDMR-5-694	13
chr1	9189993	9190234	MajorDMR-5-695	6
chr1	9211527	9211862	MajorDMR-5-696	12
chr1	9258600	9258646	MajorDMR-5-697	2
chr1	9260508	9260570	MajorDMR-5-698	2
chr1	9291691	9292138	MajorDMR-5-699	7
chr1	9310727	9310802	MajorDMR-5-700	2
chr1	9311639	9312215	MajorDMR-5-701	11
chr1	9342779	9342837	MajorDMR-5-702	2
chr1	9355301	9355307	MajorDMR-5-703	2
chr1	9366084	9366335	MajorDMR-5-704	2
chr1	9368135	9368956	MajorDMR-5-705	13
chr1	9482240	9483216	MajorDMR-5-706	27
chr1	9494871	9495027	MajorDMR-5-707	2
chr1	9501053	9501317	MajorDMR-5-708	2
chr1	9503405	9503604	MajorDMR-5-709	3
chr1	9555711	9555906	MajorDMR-5-710	5
chr1	9589966	9589995	MajorDMR-5-711	2
chr1	9601628	9602409	MajorDMR-5-712	18
chr1	9615213	9615398	MajorDMR-5-713	2
chr1	9648132	9648171	MajorDMR-5-714	2
chr1	9651018	9651221	MajorDMR-5-715	5
chr1	9656620	9656720	MajorDMR-5-716	3
chr1	9660994	9661178	MajorDMR-5-717	7
chr1	9664137	9664443	MajorDMR-5-718	10
chr1	9675663	9676166	MajorDMR-5-719	3
chr1	9683603	9684035	MajorDMR-5-720	4
chr1	9686942	9686957	MajorDMR-5-721	2
chr1	9687503	9687579	MajorDMR-5-722	7
chr1	9711148	9711399	MajorDMR-5-723	4
chr1	9713088	9713548	MajorDMR-5-724	8
chr1	9748652	9748972	MajorDMR-5-725	3
chr1	9750655	9750865	MajorDMR-5-726	8
chr1	9767513	9767800	MajorDMR-5-727	4
chr1	9784393	9784513	MajorDMR-5-728	5
chr1	9785376	9785608	MajorDMR-5-729	4
chr1	9787312	9787771	MajorDMR-5-730	5
chr1	9788288	9793903	MajorDMR-5-731	144
chr1	9794524	9794612	MajorDMR-5-732	2
chr1	9795420	9799358	MajorDMR-5-733	50
chr1	9799896	9800554	MajorDMR-5-734	5
chr1	9802962	9804055	MajorDMR-5-735	8
chr1	9804771	9804831	MajorDMR-5-736	2
chr1	9806749	9808707	MajorDMR-5-737	29
chr1	9809306	9811715	MajorDMR-5-738	41
chr1	9812303	9813697	MajorDMR-5-739	21
chr1	9814508	9815342	MajorDMR-5-740	6
chr1	9816681	9817369	MajorDMR-5-741	10
chr1	9818269	9818534	MajorDMR-5-742	6
chr1	9820430	9821085	MajorDMR-5-743	6
chr1	9821761	9822624	MajorDMR-5-744	15
chr1	9823143	9823439	MajorDMR-5-745	5
chr1	9826407	9826445	MajorDMR-5-746	2
chr1	9827232	9828466	MajorDMR-5-747	20
chr1	9830003	9832529	MajorDMR-5-748	19
chr1	9834515	9834956	MajorDMR-5-749	2
chr1	9835749	9836432	MajorDMR-5-750	17
chr1	9838900	9839353	MajorDMR-5-751	8
chr1	9845759	9846140	MajorDMR-5-752	2
chr1	9846876	9847587	MajorDMR-5-753	6
chr1	9848841	9849670	MajorDMR-5-754	14
chr1	9850864	9851426	MajorDMR-5-755	3
chr1	9852882	9853174	MajorDMR-5-756	4
chr1	9854199	9854683	MajorDMR-5-757	7
chr1	9856597	9856840	MajorDMR-5-758	6
chr1	9857881	9858101	MajorDMR-5-759	6
chr1	9859192	9860062	MajorDMR-5-760	25
chr1	9861615	9861841	MajorDMR-5-761	3
chr1	9863553	9864839	MajorDMR-5-762	11
chr1	9866261	9866794	MajorDMR-5-763	5
chr1	9867756	9870571	MajorDMR-5-764	39
chr1	9871922	9872295	MajorDMR-5-765	6
chr1	9873292	9873465	MajorDMR-5-766	3
chr1	9873972	9874017	MajorDMR-5-767	2
chr1	9874795	9876246	MajorDMR-5-768	8
chr1	9876772	9879148	MajorDMR-5-769	38
chr1	9879907	9880509	MajorDMR-5-770	7
chr1	9881034	9881471	MajorDMR-5-771	8
chr1	9885140	9885240	MajorDMR-5-772	2
chr1	9887619	9888189	MajorDMR-5-773	15
chr1	9890656	9891652	MajorDMR-5-774	15
chr1	9903803	9903966	MajorDMR-5-775	5
chr1	9904890	9904935	MajorDMR-5-776	2
chr1	9908587	9908971	MajorDMR-5-777	7
chr1	9911113	9912144	MajorDMR-5-778	17
chr1	9913428	9913625	MajorDMR-5-779	4
chr1	9920615	9921674	MajorDMR-5-780	13
chr1	9922903	9922947	MajorDMR-5-781	2
chr1	9923470	9923709	MajorDMR-5-782	6
chr1	9944827	9944887	MajorDMR-5-783	3
chr1	9948986	9949654	MajorDMR-5-784	7
chr1	9958396	9958622	MajorDMR-5-785	5
chr1	9959209	9959429	MajorDMR-5-786	5
chr1	9961569	9962579	MajorDMR-5-787	13
chr1	9965518	9965679	MajorDMR-5-788	2
chr1	9986230	9986340	MajorDMR-5-789	4
chr1	10062047	10062088	MajorDMR-5-790	2
chr1	10091434	10092269	MajorDMR-5-791	29
chr1	10098849	10098853	MajorDMR-5-792	2
chr1	10105947	10106065	MajorDMR-5-793	3
chr1	10124449	10124478	MajorDMR-5-794	2
chr1	10125109	10125113	MajorDMR-5-795	2
chr1	10126855	10126959	MajorDMR-5-796	2
chr1	10168177	10169538	MajorDMR-5-797	11
chr1	10189353	10189672	MajorDMR-5-798	3
chr1	10190513	10190988	MajorDMR-5-799	2
chr1	10191897	10193040	MajorDMR-5-800	20
chr1	10208911	10209287	MajorDMR-5-801	2
chr1	10257245	10257406	MajorDMR-5-802	3
chr1	10264399	10264635	MajorDMR-5-803	6
chr1	10308800	10309137	MajorDMR-5-804	2
chr1	10332032	10332359	MajorDMR-5-805	2
chr1	10403644	10403673	MajorDMR-5-806	2
chr1	10404229	10404558	MajorDMR-5-807	4
chr1	10431184	10431224	MajorDMR-5-808	2
chr1	10437314	10437470	MajorDMR-5-809	3
chr1	10520819	10521914	MajorDMR-5-810	25
chr1	10555664	10555670	MajorDMR-5-811	2
chr1	10570719	10571100	MajorDMR-5-812	6
chr1	10572538	10572796	MajorDMR-5-813	5
chr1	10627088	10627116	MajorDMR-5-814	2
chr1	10646130	10647140	MajorDMR-5-815	12
chr1	10651150	10651345	MajorDMR-5-816	3
chr1	10675998	10676996	MajorDMR-5-817	34
chr1	10698299	10698388	MajorDMR-5-818	4
chr1	10699451	10699656	MajorDMR-5-819	9
chr1	10704724	10705370	MajorDMR-5-820	29
chr1	10717176	10717318	MajorDMR-5-821	2
chr1	10719475	10719494	MajorDMR-5-822	4
chr1	10732491	10732963	MajorDMR-5-823	14
chr1	10739482	10739719	MajorDMR-5-824	2
chr1	10743747	10743795	MajorDMR-5-825	2
chr1	10785081	10785225	MajorDMR-5-826	4
chr1	10788004	10788111	MajorDMR-5-827	9
chr1	10788927	10788942	MajorDMR-5-828	2
chr1	10803539	10804340	MajorDMR-5-829	17
chr1	10818284	10818322	MajorDMR-5-830	3
chr1	10846019	10846131	MajorDMR-5-831	2
chr1	10847493	10848144	MajorDMR-5-832	15
chr1	10885159	10885217	MajorDMR-5-833	5
chr1	10924247	10924489	MajorDMR-5-834	9
chr1	10940894	10941392	MajorDMR-5-835	13
chr1	11010653	11013962	MajorDMR-5-836	37
chr1	11036349	11036697	MajorDMR-5-837	10
chr1	11041246	11041272	MajorDMR-5-838	2
chr1	11057126	11057394	MajorDMR-5-839	4
chr1	11074472	11074610	MajorDMR-5-840	2
chr1	11076437	11076890	MajorDMR-5-841	2
chr1	11097434	11097548	MajorDMR-5-842	3
chr1	11098401	11098467	MajorDMR-5-843	2
chr1	11126526	11126762	MajorDMR-5-844	6
chr1	11128349	11128353	MajorDMR-5-845	2
chr1	11131838	11132219	MajorDMR-5-846	5
chr1	11140057	11140154	MajorDMR-5-847	2
chr1	11140945	11141196	MajorDMR-5-848	4
chr1	11146828	11147312	MajorDMR-5-849	5
chr1	11185193	11185287	MajorDMR-5-850	2
chr1	11199297	11199449	MajorDMR-5-851	5
chr1	11210468	11210956	MajorDMR-5-852	2
chr1	11212383	11212400	MajorDMR-5-853	2
chr1	11217163	11217226	MajorDMR-5-854	2
chr1	11219195	11219296	MajorDMR-5-855	2
chr1	11221161	11221199	MajorDMR-5-856	2
chr1	11237442	11237972	MajorDMR-5-857	8
chr1	11246055	11246449	MajorDMR-5-858	8
chr1	11255623	11256000	MajorDMR-5-859	5
chr1	11266797	11266835	MajorDMR-5-860	2
chr1	11280696	11280734	MajorDMR-5-861	2
chr1	11285638	11286165	MajorDMR-5-862	7
chr1	11298479	11298651	MajorDMR-5-863	7
chr1	11299352	11299728	MajorDMR-5-864	3
chr1	11302352	11302365	MajorDMR-5-865	2
chr1	11312651	11312979	MajorDMR-5-866	4
chr1	11343427	11343470	MajorDMR-5-867	2
chr1	11399568	11400250	MajorDMR-5-868	9
chr1	11402064	11402797	MajorDMR-5-869	9
chr1	11417193	11418014	MajorDMR-5-870	15
chr1	11437016	11437533	MajorDMR-5-871	9
chr1	11442865	11443742	MajorDMR-5-872	9
chr1	11444524	11444732	MajorDMR-5-873	2
chr1	11463947	11464345	MajorDMR-5-874	4
chr1	11473160	11473513	MajorDMR-5-875	13
chr1	11499327	11499587	MajorDMR-5-876	4
chr1	11508874	11509326	MajorDMR-5-877	11
chr1	11521345	11522177	MajorDMR-5-878	10
chr1	11522756	11522817	MajorDMR-5-879	3
chr1	11528778	11528956	MajorDMR-5-880	3
chr1	11567189	11567265	MajorDMR-5-881	2
chr1	11591259	11591762	MajorDMR-5-882	6
chr1	11595021	11595243	MajorDMR-5-883	12
chr1	11645010	11645630	MajorDMR-5-884	8
chr1	11689620	11689872	MajorDMR-5-885	2
chr1	11694645	11694764	MajorDMR-5-886	4
chr1	11710838	11710968	MajorDMR-5-887	3
chr1	11713115	11714077	MajorDMR-5-888	7
chr1	11722686	11723548	MajorDMR-5-889	20
chr1	11735759	11735825	MajorDMR-5-890	2
chr1	11737656	11737768	MajorDMR-5-891	2
chr1	11760545	11761297	MajorDMR-5-892	12
chr1	11762198	11763020	MajorDMR-5-893	13
chr1	11771085	11771178	MajorDMR-5-894	3
chr1	11773479	11773532	MajorDMR-5-895	2
chr1	11774562	11776329	MajorDMR-5-896	26
chr1	11780210	11780819	MajorDMR-5-897	7
chr1	11782083	11782484	MajorDMR-5-898	10
chr1	11850645	11851297	MajorDMR-5-899	7
chr1	11862499	11862508	MajorDMR-5-900	2
chr1	11898616	11898633	MajorDMR-5-901	3
chr1	11900334	11900591	MajorDMR-5-902	3
chr1	11901095	11901651	MajorDMR-5-903	7
chr1	11910373	11910587	MajorDMR-5-904	3
chr1	11950299	11951177	MajorDMR-5-905	21
chr1	11958303	11958457	MajorDMR-5-906	3
chr1	11978764	11978770	MajorDMR-5-907	2
chr1	11979465	11979808	MajorDMR-5-908	7
chr1	11983460	11983565	MajorDMR-5-909	2
chr1	11986838	11987296	MajorDMR-5-910	13
chr1	12057089	12057288	MajorDMR-5-911	3
chr1	12061460	12062151	MajorDMR-5-912	12
chr1	12063538	12064617	MajorDMR-5-913	18
chr1	12065536	12066417	MajorDMR-5-914	9
chr1	12070158	12070289	MajorDMR-5-915	4
chr1	12072122	12073168	MajorDMR-5-916	9
chr1	12073900	12074653	MajorDMR-5-917	10
chr1	12097284	12097949	MajorDMR-5-918	13
chr1	12100074	12100866	MajorDMR-5-919	6
chr1	12150965	12151348	MajorDMR-5-920	3
chr1	12174132	12174191	MajorDMR-5-921	3
chr1	12177956	12178625	MajorDMR-5-922	6
chr1	12203783	12204284	MajorDMR-5-923	15
chr1	12251196	12251583	MajorDMR-5-924	18
chr1	12256785	12257044	MajorDMR-5-925	7
chr1	12261841	12262039	MajorDMR-5-926	6
chr1	12289159	12289463	MajorDMR-5-927	5
chr1	12332027	12332047	MajorDMR-5-928	2
chr1	12374091	12374101	MajorDMR-5-929	2
chr1	12375895	12375913	MajorDMR-5-930	2
chr1	12393189	12393463	MajorDMR-5-931	3
chr1	12395975	12396467	MajorDMR-5-932	6
chr1	12402237	12402375	MajorDMR-5-933	2
chr1	12405446	12405994	MajorDMR-5-934	5
chr1	12436549	12437603	MajorDMR-5-935	10
chr1	12461312	12461742	MajorDMR-5-936	2
chr1	12465313	12465435	MajorDMR-5-937	2
chr1	12579616	12580133	MajorDMR-5-938	8
chr1	12619106	12619357	MajorDMR-5-939	8
chr1	12651278	12651545	MajorDMR-5-940	7
chr1	12721997	12722254	MajorDMR-5-941	4
chr1	12756344	12756891	MajorDMR-5-942	7
chr1	12763412	12763871	MajorDMR-5-943	3
chr1	12788532	12788863	MajorDMR-5-944	3
chr1	12797331	12797376	MajorDMR-5-945	2
chr1	12839179	12839304	MajorDMR-5-946	5
chr1	12841801	12842165	MajorDMR-5-947	6
chr1	12882332	12882590	MajorDMR-5-948	3
chr1	12981609	12982944	MajorDMR-5-949	14
chr1	13384270	13385034	MajorDMR-5-950	10
chr1	13385556	13385603	MajorDMR-5-951	2
chr1	13805862	13806535	MajorDMR-5-952	7
chr1	13830468	13830539	MajorDMR-5-953	2
chr1	13911728	13911748	MajorDMR-5-954	2
chr1	13916601	13917232	MajorDMR-5-955	11
chr1	13946238	13946762	MajorDMR-5-956	4
chr1	13949057	13949355	MajorDMR-5-957	3
chr1	13973673	13973724	MajorDMR-5-958	3
chr1	13985934	13985963	MajorDMR-5-959	3
chr1	13993996	13994546	MajorDMR-5-960	7
chr1	13995448	13995520	MajorDMR-5-961	2
chr1	14012235	14012735	MajorDMR-5-962	5
chr1	14020091	14020418	MajorDMR-5-963	5
chr1	14021726	14022373	MajorDMR-5-964	15
chr1	14052567	14052788	MajorDMR-5-965	3
chr1	14054969	14055103	MajorDMR-5-966	4
chr1	14056269	14056484	MajorDMR-5-967	2
chr1	14057390	14057633	MajorDMR-5-968	8
chr1	14059047	14060712	MajorDMR-5-969	8
chr1	14061801	14062590	MajorDMR-5-970	8
chr1	14077717	14080147	MajorDMR-5-971	15
chr1	14080746	14081127	MajorDMR-5-972	6
chr1	14083399	14083422	MajorDMR-5-973	2
chr1	14084488	14085822	MajorDMR-5-974	17
chr1	14086965	14088728	MajorDMR-5-975	23
chr1	14090119	14091572	MajorDMR-5-976	12
chr1	14093094	14094200	MajorDMR-5-977	10
chr1	14097357	14098886	MajorDMR-5-978	21
chr1	14101717	14102832	MajorDMR-5-979	10
chr1	14104563	14108153	MajorDMR-5-980	37
chr1	14109219	14111353	MajorDMR-5-981	18
chr1	14112175	14116481	MajorDMR-5-982	54
chr1	14117131	14118430	MajorDMR-5-983	16
chr1	14119285	14122215	MajorDMR-5-984	27
chr1	14123356	14124110	MajorDMR-5-985	9
chr1	14126346	14127641	MajorDMR-5-986	17
chr1	14128573	14129882	MajorDMR-5-987	25
chr1	14130491	14131694	MajorDMR-5-988	15
chr1	14132417	14133892	MajorDMR-5-989	21
chr1	14134707	14136193	MajorDMR-5-990	23
chr1	14137534	14137658	MajorDMR-5-991	3
chr1	14139082	14139128	MajorDMR-5-992	2
chr1	14144350	14144736	MajorDMR-5-993	7
chr1	14152785	14153090	MajorDMR-5-994	4
chr1	14190720	14190859	MajorDMR-5-995	2
chr1	14196185	14196281	MajorDMR-5-996	3
chr1	14217470	14217902	MajorDMR-5-997	3
chr1	14248720	14248730	MajorDMR-5-998	2
chr1	14272273	14273042	MajorDMR-5-999	5
chr1	14292189	14292232	MajorDMR-5-1000	3
chr1	14304570	14304770	MajorDMR-5-1001	6
chr1	14336893	14336946	MajorDMR-5-1002	2
chr1	14343507	14343540	MajorDMR-5-1003	2
chr1	14432908	14433223	MajorDMR-5-1004	2
chr1	14434064	14434113	MajorDMR-5-1005	2
chr1	14436307	14436707	MajorDMR-5-1006	3
chr1	14438792	14438875	MajorDMR-5-1007	2
chr1	14464975	14465897	MajorDMR-5-1008	7
chr1	14468740	14469361	MajorDMR-5-1009	4
chr1	14488756	14489282	MajorDMR-5-1010	5
chr1	14489974	14490398	MajorDMR-5-1011	7
chr1	14491322	14491564	MajorDMR-5-1012	2
chr1	14504485	14504863	MajorDMR-5-1013	6
chr1	14509330	14509677	MajorDMR-5-1014	2
chr1	14511300	14511432	MajorDMR-5-1015	2
chr1	14538566	14539792	MajorDMR-5-1016	8
chr1	14540392	14540789	MajorDMR-5-1017	6
chr1	14546955	14548740	MajorDMR-5-1018	11
chr1	14555649	14556580	MajorDMR-5-1019	15
chr1	14569921	14569972	MajorDMR-5-1020	3
chr1	14571937	14572017	MajorDMR-5-1021	3
chr1	14572718	14574710	MajorDMR-5-1022	11
chr1	14581538	14583394	MajorDMR-5-1023	10
chr1	14614601	14615427	MajorDMR-5-1024	6
chr1	14618963	14619291	MajorDMR-5-1025	7
chr1	14627956	14628233	MajorDMR-5-1026	5
chr1	14636350	14637450	MajorDMR-5-1027	13
chr1	14650586	14650852	MajorDMR-5-1028	3
chr1	14689624	14689892	MajorDMR-5-1029	5
chr1	14695522	14696066	MajorDMR-5-1030	10
chr1	14698390	14698518	MajorDMR-5-1031	2
chr1	14699551	14700065	MajorDMR-5-1032	3
chr1	14701897	14702179	MajorDMR-5-1033	8
chr1	14703869	14704054	MajorDMR-5-1034	4
chr1	14740032	14740040	MajorDMR-5-1035	2
chr1	14741108	14741501	MajorDMR-5-1036	3
chr1	14750749	14751617	MajorDMR-5-1037	11
chr1	14822580	14823676	MajorDMR-5-1038	13
chr1	14824423	14824916	MajorDMR-5-1039	8
chr1	14832903	14833360	MajorDMR-5-1040	7
chr1	14834262	14834495	MajorDMR-5-1041	12
chr1	14895020	14896040	MajorDMR-5-1042	19
chr1	14903165	14903284	MajorDMR-5-1043	2
chr1	14912293	14912812	MajorDMR-5-1044	10
chr1	14918174	14918970	MajorDMR-5-1045	7
chr1	14946377	14946633	MajorDMR-5-1046	4
chr1	14952403	14952460	MajorDMR-5-1047	3
chr1	14987121	14987482	MajorDMR-5-1048	7
chr1	14993133	14993856	MajorDMR-5-1049	16
chr1	14994378	14994487	MajorDMR-5-1050	3
chr1	14995048	14995400	MajorDMR-5-1051	7
chr1	15014856	15015670	MajorDMR-5-1052	12
chr1	15018639	15019017	MajorDMR-5-1053	7
chr1	15024906	15025363	MajorDMR-5-1054	13
chr1	15032884	15033678	MajorDMR-5-1055	5
chr1	15041940	15042124	MajorDMR-5-1056	8
chr1	15069494	15069579	MajorDMR-5-1057	3
chr1	15114712	15115305	MajorDMR-5-1058	10
chr1	15148993	15153547	MajorDMR-5-1059	53
chr1	15170132	15170510	MajorDMR-5-1060	8
chr1	15172406	15172659	MajorDMR-5-1061	4
chr1	15178888	15178893	MajorDMR-5-1062	2
chr1	15181348	15181658	MajorDMR-5-1063	4
chr1	15184461	15184534	MajorDMR-5-1064	3
chr1	15193692	15194102	MajorDMR-5-1065	10
chr1	15202510	15202831	MajorDMR-5-1066	3
chr1	15226139	15226475	MajorDMR-5-1067	10
chr1	15235958	15236016	MajorDMR-5-1068	2
chr1	15253575	15254145	MajorDMR-5-1069	9
chr1	15275982	15276988	MajorDMR-5-1070	13
chr1	15288946	15289243	MajorDMR-5-1071	7
chr1	15295181	15295929	MajorDMR-5-1072	9
chr1	15296724	15297819	MajorDMR-5-1073	20
chr1	15301286	15301953	MajorDMR-5-1074	6
chr1	15318629	15318656	MajorDMR-5-1075	2
chr1	15331648	15331880	MajorDMR-5-1076	2
chr1	15340432	15341068	MajorDMR-5-1077	7
chr1	15355150	15356030	MajorDMR-5-1078	12
chr1	15358597	15358850	MajorDMR-5-1079	6
chr1	15392376	15392459	MajorDMR-5-1080	5
chr1	15393785	15394069	MajorDMR-5-1081	6
chr1	15419829	15420722	MajorDMR-5-1082	11
chr1	15421831	15422362	MajorDMR-5-1083	5
chr1	15430589	15430694	MajorDMR-5-1084	4
chr1	15438344	15439853	MajorDMR-5-1085	11
chr1	15509549	15509839	MajorDMR-5-1086	4
chr1	15562425	15563425	MajorDMR-5-1087	12
chr1	15599433	15599608	MajorDMR-5-1088	3
chr1	15606634	15606650	MajorDMR-5-1089	2
chr1	15611205	15611383	MajorDMR-5-1090	5
chr1	15631299	15632249	MajorDMR-5-1091	15
chr1	15641346	15642569	MajorDMR-5-1092	20
chr1	15649848	15649873	MajorDMR-5-1093	4
chr1	15650447	15650602	MajorDMR-5-1094	4
chr1	15653606	15654091	MajorDMR-5-1095	11
chr1	15655888	15656637	MajorDMR-5-1096	14
chr1	15658395	15659228	MajorDMR-5-1097	7
chr1	15660600	15662156	MajorDMR-5-1098	13
chr1	15664596	15664648	MajorDMR-5-1099	2
chr1	15697363	15697598	MajorDMR-5-1100	3
chr1	15699325	15699527	MajorDMR-5-1101	2
chr1	15707522	15707751	MajorDMR-5-1102	11
chr1	15711802	15711879	MajorDMR-5-1103	3
chr1	15717708	15717981	MajorDMR-5-1104	5
chr1	15727232	15727288	MajorDMR-5-1105	3
chr1	15727826	15728879	MajorDMR-5-1106	11
chr1	15731930	15734184	MajorDMR-5-1107	15
chr1	15737608	15741406	MajorDMR-5-1108	47
chr1	15742565	15746301	MajorDMR-5-1109	35
chr1	15747563	15748396	MajorDMR-5-1110	7
chr1	15750667	15752079	MajorDMR-5-1111	21
chr1	15752715	15757197	MajorDMR-5-1112	87
chr1	15758658	15759088	MajorDMR-5-1113	3
chr1	15759691	15759784	MajorDMR-5-1114	3
chr1	15772129	15772171	MajorDMR-5-1115	2
chr1	15779782	15779992	MajorDMR-5-1116	4
chr1	15795542	15796623	MajorDMR-5-1117	15
chr1	15866931	15867993	MajorDMR-5-1118	9
chr1	15869709	15869937	MajorDMR-5-1119	6
chr1	15870501	15871035	MajorDMR-5-1120	7
chr1	15871781	15872500	MajorDMR-5-1121	4
chr1	15893947	15894475	MajorDMR-5-1122	6
chr1	15900257	15900369	MajorDMR-5-1123	2
chr1	15904224	15904353	MajorDMR-5-1124	4
chr1	15905469	15905614	MajorDMR-5-1125	6
chr1	15908908	15908966	MajorDMR-5-1126	2
chr1	15947257	15947389	MajorDMR-5-1127	2
chr1	15949641	15949809	MajorDMR-5-1128	3
chr1	15957933	15958071	MajorDMR-5-1129	2
chr1	15969631	15969784	MajorDMR-5-1130	4
chr1	15988002	15988787	MajorDMR-5-1131	10
chr1	15990282	15990883	MajorDMR-5-1132	5
chr1	15991612	15992277	MajorDMR-5-1133	9
chr1	15993246	15993695	MajorDMR-5-1134	11
chr1	15994249	15994882	MajorDMR-5-1135	5
chr1	16001375	16001641	MajorDMR-5-1136	4
chr1	16015098	16015736	MajorDMR-5-1137	9
chr1	16016830	16017787	MajorDMR-5-1138	7
chr1	16018316	16018364	MajorDMR-5-1139	2
chr1	16029745	16029816	MajorDMR-5-1140	2
chr1	16031335	16031368	MajorDMR-5-1141	2
chr1	16040693	16040731	MajorDMR-5-1142	2
chr1	16049535	16049864	MajorDMR-5-1143	9
chr1	16051917	16051927	MajorDMR-5-1144	2
chr1	16054104	16054130	MajorDMR-5-1145	3
chr1	16056960	16057054	MajorDMR-5-1146	5
chr1	16058899	16059087	MajorDMR-5-1147	7
chr1	16059926	16061543	MajorDMR-5-1148	32
chr1	16066187	16066257	MajorDMR-5-1149	4
chr1	16103467	16103738	MajorDMR-5-1150	8
chr1	16118290	16118484	MajorDMR-5-1151	5
chr1	16157354	16157955	MajorDMR-5-1152	11
chr1	16193037	16193307	MajorDMR-5-1153	3
chr1	16217588	16217634	MajorDMR-5-1154	2
chr1	16255693	16257159	MajorDMR-5-1155	20
chr1	16266652	16266760	MajorDMR-5-1156	3
chr1	16269594	16269686	MajorDMR-5-1157	6
chr1	16271893	16271944	MajorDMR-5-1158	2
chr1	16273448	16274116	MajorDMR-5-1159	13
chr1	16275347	16276261	MajorDMR-5-1160	18
chr1	16277544	16277709	MajorDMR-5-1161	4
chr1	16400753	16400983	MajorDMR-5-1162	4
chr1	16431401	16431426	MajorDMR-5-1163	2
chr1	16443913	16444030	MajorDMR-5-1164	4
chr1	16450142	16450726	MajorDMR-5-1165	15
chr1	16454258	16454444	MajorDMR-5-1166	9
chr1	16467260	16468883	MajorDMR-5-1167	20
chr1	16470405	16470687	MajorDMR-5-1168	5
chr1	16472434	16472972	MajorDMR-5-1169	14
chr1	16513118	16513254	MajorDMR-5-1170	3
chr1	16536989	16537238	MajorDMR-5-1171	3
chr1	16544209	16544291	MajorDMR-5-1172	3
chr1	16570617	16570800	MajorDMR-5-1173	3
chr1	16573762	16573793	MajorDMR-5-1174	2
chr1	16574305	16574757	MajorDMR-5-1175	2
chr1	16602848	16602862	MajorDMR-5-1176	3
chr1	16625695	16625849	MajorDMR-5-1177	5
chr1	16627011	16627169	MajorDMR-5-1178	3
chr1	16645665	16645736	MajorDMR-5-1179	3
chr1	16675891	16676018	MajorDMR-5-1180	3
chr1	16677000	16677157	MajorDMR-5-1181	2
chr1	16690201	16690511	MajorDMR-5-1182	4
chr1	16723597	16723896	MajorDMR-5-1183	5
chr1	16766633	16766695	MajorDMR-5-1184	2
chr1	16800879	16800909	MajorDMR-5-1185	4
chr1	16813335	16813378	MajorDMR-5-1186	3
chr1	16824055	16824183	MajorDMR-5-1187	2
chr1	16839893	16840011	MajorDMR-5-1188	3
chr1	16848448	16849364	MajorDMR-5-1189	12
chr1	16855227	16855233	MajorDMR-5-1190	2
chr1	16856052	16856590	MajorDMR-5-1191	5
chr1	17012305	17012642	MajorDMR-5-1192	4
chr1	17043970	17044266	MajorDMR-5-1193	5
chr1	17091762	17091968	MajorDMR-5-1194	4
chr1	17223280	17223522	MajorDMR-5-1195	5
chr1	17240047	17240071	MajorDMR-5-1196	4
chr1	17241922	17242006	MajorDMR-5-1197	3
chr1	17252328	17252463	MajorDMR-5-1198	2
chr1	17297795	17298309	MajorDMR-5-1199	20
chr1	17301938	17302579	MajorDMR-5-1200	17
chr1	17312525	17312607	MajorDMR-5-1201	3
chr1	17313193	17313214	MajorDMR-5-1202	2
chr1	17325224	17325415	MajorDMR-5-1203	4
chr1	17327677	17327796	MajorDMR-5-1204	3
chr1	17348452	17348913	MajorDMR-5-1205	8
chr1	17381161	17381361	MajorDMR-5-1206	7
chr1	17423474	17423557	MajorDMR-5-1207	3
chr1	17449381	17450399	MajorDMR-5-1208	12
chr1	17461902	17463386	MajorDMR-5-1209	22
chr1	17468368	17468597	MajorDMR-5-1210	6
chr1	17495573	17495585	MajorDMR-5-1211	2
chr1	17509134	17509572	MajorDMR-5-1212	10
chr1	17542918	17543650	MajorDMR-5-1213	13
chr1	17549178	17549367	MajorDMR-5-1214	5
chr1	17583609	17583943	MajorDMR-5-1215	2
chr1	17585037	17585932	MajorDMR-5-1216	15
chr1	17590857	17591137	MajorDMR-5-1217	5
chr1	17595747	17595775	MajorDMR-5-1218	2
chr1	17621955	17623257	MajorDMR-5-1219	14
chr1	17641913	17642627	MajorDMR-5-1220	4
chr1	17702034	17704434	MajorDMR-5-1221	37
chr1	17739084	17739089	MajorDMR-5-1222	2
chr1	17750645	17752028	MajorDMR-5-1223	20
chr1	17753698	17754103	MajorDMR-5-1224	10
chr1	17962338	17962578	MajorDMR-5-1225	4
chr1	17973757	17974071	MajorDMR-5-1226	10
chr1	17976221	17976430	MajorDMR-5-1227	4
chr1	17988509	17988767	MajorDMR-5-1228	6
chr1	18022901	18023208	MajorDMR-5-1229	2
chr1	18024175	18024654	MajorDMR-5-1230	8
chr1	18086766	18086925	MajorDMR-5-1231	2
chr1	18097440	18097704	MajorDMR-5-1232	5
chr1	18103915	18104130	MajorDMR-5-1233	7
chr1	18107201	18107311	MajorDMR-5-1234	2
chr1	18121691	18122542	MajorDMR-5-1235	15
chr1	18125340	18126513	MajorDMR-5-1236	18
chr1	18128601	18128802	MajorDMR-5-1237	5
chr1	18135159	18135634	MajorDMR-5-1238	7
chr1	18136741	18137194	MajorDMR-5-1239	6
chr1	18139917	18140233	MajorDMR-5-1240	3
chr1	18146021	18146316	MajorDMR-5-1241	7
chr1	18152402	18152871	MajorDMR-5-1242	10
chr1	18173416	18173546	MajorDMR-5-1243	8
chr1	18182774	18182926	MajorDMR-5-1244	5
chr1	18199760	18199774	MajorDMR-5-1245	2
chr1	18212582	18212674	MajorDMR-5-1246	2
chr1	18216765	18218136	MajorDMR-5-1247	24
chr1	18240594	18240880	MajorDMR-5-1248	6
chr1	18247155	18248322	MajorDMR-5-1249	16
chr1	18250566	18250696	MajorDMR-5-1250	2
chr1	18264139	18264232	MajorDMR-5-1251	6
chr1	18267869	18268549	MajorDMR-5-1252	7
chr1	18291653	18291812	MajorDMR-5-1253	2
chr1	18302413	18303122	MajorDMR-5-1254	4
chr1	18303888	18304042	MajorDMR-5-1255	4
chr1	18312473	18312478	MajorDMR-5-1256	2
chr1	18334962	18335072	MajorDMR-5-1257	3
chr1	18336459	18336513	MajorDMR-5-1258	3
chr1	18352837	18353011	MajorDMR-5-1259	5
chr1	18373480	18374442	MajorDMR-5-1260	9
chr1	18376877	18376884	MajorDMR-5-1261	2
chr1	18379189	18379804	MajorDMR-5-1262	12
chr1	18385925	18385987	MajorDMR-5-1263	2
chr1	18386814	18386993	MajorDMR-5-1264	3
chr1	18387590	18387614	MajorDMR-5-1265	2
chr1	18391907	18391990	MajorDMR-5-1266	2
chr1	18393172	18393430	MajorDMR-5-1267	4
chr1	18397522	18400560	MajorDMR-5-1268	58
chr1	18417158	18417318	MajorDMR-5-1269	6
chr1	18426382	18426475	MajorDMR-5-1270	3
chr1	18438047	18438098	MajorDMR-5-1271	2
chr1	18439382	18439416	MajorDMR-5-1272	3
chr1	18439939	18440456	MajorDMR-5-1273	5
chr1	18446250	18447078	MajorDMR-5-1274	7
chr1	18450638	18453261	MajorDMR-5-1275	27
chr1	18461489	18461505	MajorDMR-5-1276	2
chr1	18482599	18482978	MajorDMR-5-1277	7
chr1	18500391	18501229	MajorDMR-5-1278	25
chr1	18507537	18507826	MajorDMR-5-1279	11
chr1	18512932	18513903	MajorDMR-5-1280	10
chr1	18518342	18518637	MajorDMR-5-1281	3
chr1	18524666	18527348	MajorDMR-5-1282	35
chr1	18528734	18528791	MajorDMR-5-1283	2
chr1	18537684	18538650	MajorDMR-5-1284	12
chr1	18563217	18563401	MajorDMR-5-1285	2
chr1	18565877	18566552	MajorDMR-5-1286	9
chr1	18568479	18568772	MajorDMR-5-1287	5
chr1	18569815	18570317	MajorDMR-5-1288	7
chr1	18594491	18594520	MajorDMR-5-1289	2
chr1	18609026	18611089	MajorDMR-5-1290	31
chr1	18615499	18615685	MajorDMR-5-1291	5
chr1	18630466	18630909	MajorDMR-5-1292	6
chr1	18638280	18639112	MajorDMR-5-1293	9
chr1	18648699	18649344	MajorDMR-5-1294	17
chr1	18651997	18652654	MajorDMR-5-1295	6
chr1	18653353	18653714	MajorDMR-5-1296	2
chr1	18655073	18655854	MajorDMR-5-1297	4
chr1	18669394	18670593	MajorDMR-5-1298	9
chr1	18671424	18671519	MajorDMR-5-1299	2
chr1	18676427	18676507	MajorDMR-5-1300	2
chr1	18678144	18678527	MajorDMR-5-1301	11
chr1	18679074	18679465	MajorDMR-5-1302	11
chr1	18684231	18684458	MajorDMR-5-1303	4
chr1	18686649	18686917	MajorDMR-5-1304	2
chr1	18690805	18691274	MajorDMR-5-1305	9
chr1	18699818	18700022	MajorDMR-5-1306	3
chr1	18715147	18715215	MajorDMR-5-1307	5
chr1	18717884	18718091	MajorDMR-5-1308	5
chr1	18769533	18769745	MajorDMR-5-1309	4
chr1	18786287	18786499	MajorDMR-5-1310	4
chr1	18801114	18802934	MajorDMR-5-1311	28
chr1	18805908	18806217	MajorDMR-5-1312	7
chr1	18860565	18860660	MajorDMR-5-1313	2
chr1	18872368	18872480	MajorDMR-5-1314	2
chr1	18885048	18886902	MajorDMR-5-1315	39
chr1	18911676	18912188	MajorDMR-5-1316	4
chr1	18913535	18913657	MajorDMR-5-1317	3
chr1	18914161	18914413	MajorDMR-5-1318	3
chr1	19030217	19030289	MajorDMR-5-1319	2
chr1	19042914	19043234	MajorDMR-5-1320	6
chr1	19073778	19075766	MajorDMR-5-1321	25
chr1	19210346	19210985	MajorDMR-5-1322	7
chr1	19231792	19233398	MajorDMR-5-1323	24
chr1	19240348	19241211	MajorDMR-5-1324	21
chr1	19241964	19242188	MajorDMR-5-1325	5
chr1	19250720	19251012	MajorDMR-5-1326	4
chr1	19253599	19253793	MajorDMR-5-1327	10
chr1	19254377	19254504	MajorDMR-5-1328	4
chr1	19255100	19255515	MajorDMR-5-1329	6
chr1	19277479	19277615	MajorDMR-5-1330	4
chr1	19280185	19280261	MajorDMR-5-1331	3
chr1	19330055	19330156	MajorDMR-5-1332	3
chr1	19397757	19397892	MajorDMR-5-1333	5
chr1	19413094	19413223	MajorDMR-5-1334	3
chr1	19433120	19433125	MajorDMR-5-1335	2
chr1	19440009	19440023	MajorDMR-5-1336	2
chr1	19476347	19476389	MajorDMR-5-1337	2
chr1	19476908	19477095	MajorDMR-5-1338	2
chr1	19481380	19481628	MajorDMR-5-1339	7
chr1	19503298	19503390	MajorDMR-5-1340	2
chr1	19504473	19504959	MajorDMR-5-1341	3
chr1	19505572	19506903	MajorDMR-5-1342	14
chr1	19511665	19511779	MajorDMR-5-1343	2
chr1	19522518	19522589	MajorDMR-5-1344	2
chr1	19533504	19533592	MajorDMR-5-1345	2
chr1	19559532	19559603	MajorDMR-5-1346	2
chr1	19560398	19560643	MajorDMR-5-1347	3
chr1	19566922	19567178	MajorDMR-5-1348	4
chr1	19583788	19584091	MajorDMR-5-1349	3
chr1	19586546	19586830	MajorDMR-5-1350	3
chr1	19600455	19600803	MajorDMR-5-1351	14
chr1	19631454	19631760	MajorDMR-5-1352	8
chr1	19642268	19642487	MajorDMR-5-1353	5
chr1	19653884	19654182	MajorDMR-5-1354	11
chr1	19657385	19657609	MajorDMR-5-1355	12
chr1	19664758	19665276	MajorDMR-5-1356	28
chr1	19671417	19671557	MajorDMR-5-1357	3
chr1	19680810	19681437	MajorDMR-5-1358	8
chr1	19688289	19688295	MajorDMR-5-1359	2
chr1	19689814	19690346	MajorDMR-5-1360	13
chr1	19691752	19692581	MajorDMR-5-1361	16
chr1	19704634	19704831	MajorDMR-5-1362	4
chr1	19752811	19753050	MajorDMR-5-1363	5
chr1	19756027	19756708	MajorDMR-5-1364	9
chr1	19762765	19762818	MajorDMR-5-1365	2
chr1	19814841	19814919	MajorDMR-5-1366	3
chr1	19821612	19822134	MajorDMR-5-1367	9
chr1	19845368	19846095	MajorDMR-5-1368	6
chr1	19847659	19848224	MajorDMR-5-1369	5
chr1	19855978	19856529	MajorDMR-5-1370	10
chr1	19860906	19860919	MajorDMR-5-1371	3
chr1	19864058	19864177	MajorDMR-5-1372	3
chr1	19871185	19871433	MajorDMR-5-1373	3
chr1	19890624	19890659	MajorDMR-5-1374	2
chr1	19891194	19891349	MajorDMR-5-1375	2
chr1	19932019	19932442	MajorDMR-5-1376	2
chr1	19962889	19963632	MajorDMR-5-1377	13
chr1	19965528	19965997	MajorDMR-5-1378	10
chr1	19969685	19970025	MajorDMR-5-1379	6
chr1	19974129	19975490	MajorDMR-5-1380	24
chr1	19978298	19979350	MajorDMR-5-1381	10
chr1	19995017	19995530	MajorDMR-5-1382	4
chr1	19997454	19998990	MajorDMR-5-1383	13
chr1	20011024	20011356	MajorDMR-5-1384	4
chr1	20037345	20037700	MajorDMR-5-1385	7
chr1	20053204	20053671	MajorDMR-5-1386	9
chr1	20060042	20061183	MajorDMR-5-1387	17
chr1	20089077	20089097	MajorDMR-5-1388	3
chr1	20092134	20092494	MajorDMR-5-1389	7
chr1	20098714	20098876	MajorDMR-5-1390	5
chr1	20199817	20199869	MajorDMR-5-1391	2
chr1	20211590	20211757	MajorDMR-5-1392	3
chr1	20217131	20217536	MajorDMR-5-1393	4
chr1	20224073	20224227	MajorDMR-5-1394	7
chr1	20225964	20226230	MajorDMR-5-1395	4
chr1	20228521	20228737	MajorDMR-5-1396	5
chr1	20244885	20245065	MajorDMR-5-1397	2
chr1	20245646	20246235	MajorDMR-5-1398	21
chr1	20247693	20248160	MajorDMR-5-1399	14
chr1	20248790	20248882	MajorDMR-5-1400	5
chr1	20260827	20261419	MajorDMR-5-1401	12
chr1	20265980	20266032	MajorDMR-5-1402	2
chr1	20267073	20267294	MajorDMR-5-1403	3
chr1	20268088	20268101	MajorDMR-5-1404	2
chr1	20300263	20300655	MajorDMR-5-1405	3
chr1	20313992	20314091	MajorDMR-5-1406	2
chr1	20327509	20327648	MajorDMR-5-1407	3
chr1	20385431	20385706	MajorDMR-5-1408	3
chr1	20386276	20386850	MajorDMR-5-1409	3
chr1	20400883	20401512	MajorDMR-5-1410	13
chr1	20404776	20405174	MajorDMR-5-1411	8
chr1	20427312	20427390	MajorDMR-5-1412	4
chr1	20450712	20451857	MajorDMR-5-1413	11
chr1	20462543	20462933	MajorDMR-5-1414	3
chr1	20472578	20472618	MajorDMR-5-1415	2
chr1	20479608	20480056	MajorDMR-5-1416	5
chr1	20487578	20488005	MajorDMR-5-1417	5
chr1	20492424	20493108	MajorDMR-5-1418	14
chr1	20513997	20515304	MajorDMR-5-1419	9
chr1	20515953	20515979	MajorDMR-5-1420	2
chr1	20517230	20517584	MajorDMR-5-1421	10
chr1	20519342	20520181	MajorDMR-5-1422	8
chr1	20520938	20521495	MajorDMR-5-1423	7
chr1	20525388	20525439	MajorDMR-5-1424	3
chr1	20532894	20532927	MajorDMR-5-1425	2
chr1	20542199	20542503	MajorDMR-5-1426	7
chr1	20554370	20554936	MajorDMR-5-1427	10
chr1	20583996	20584619	MajorDMR-5-1428	8
chr1	20588257	20588300	MajorDMR-5-1429	2
chr1	20589268	20590240	MajorDMR-5-1430	10
chr1	20599735	20599857	MajorDMR-5-1431	2
chr1	20642928	20642960	MajorDMR-5-1432	3
chr1	20648457	20648540	MajorDMR-5-1433	2
chr1	20671324	20671587	MajorDMR-5-1434	3
chr1	20675105	20675225	MajorDMR-5-1435	3
chr1	20679893	20679923	MajorDMR-5-1436	2
chr1	20717380	20717539	MajorDMR-5-1437	2
chr1	20720100	20720160	MajorDMR-5-1438	2
chr1	20726703	20727429	MajorDMR-5-1439	12
chr1	20755424	20755535	MajorDMR-5-1440	2
chr1	20757455	20757985	MajorDMR-5-1441	3
chr1	20770278	20770688	MajorDMR-5-1442	3
chr1	20804978	20804988	MajorDMR-5-1443	2
chr1	20819442	20819660	MajorDMR-5-1444	4
chr1	20831673	20831698	MajorDMR-5-1445	2
chr1	20849206	20849264	MajorDMR-5-1446	4
chr1	20861652	20861930	MajorDMR-5-1447	8
chr1	20872800	20872901	MajorDMR-5-1448	4
chr1	20880692	20881432	MajorDMR-5-1449	7
chr1	20884496	20885397	MajorDMR-5-1450	13
chr1	20898124	20898332	MajorDMR-5-1451	4
chr1	20916083	20916243	MajorDMR-5-1452	5
chr1	20942478	20942634	MajorDMR-5-1453	4
chr1	20959616	20959663	MajorDMR-5-1454	3
chr1	20961640	20964981	MajorDMR-5-1455	33
chr1	20966439	20966446	MajorDMR-5-1456	2
chr1	20967716	20968595	MajorDMR-5-1457	11
chr1	20971958	20972189	MajorDMR-5-1458	6
chr1	20975984	20976131	MajorDMR-5-1459	4
chr1	20976754	20979325	MajorDMR-5-1460	42
chr1	20980192	20980493	MajorDMR-5-1461	3
chr1	20980997	20981080	MajorDMR-5-1462	3
chr1	20984929	20985388	MajorDMR-5-1463	7
chr1	21005253	21005555	MajorDMR-5-1464	4
chr1	21006090	21007512	MajorDMR-5-1465	16
chr1	21008031	21008982	MajorDMR-5-1466	16
chr1	21009508	21013645	MajorDMR-5-1467	86
chr1	21025059	21025291	MajorDMR-5-1468	3
chr1	21038693	21039010	MajorDMR-5-1469	5
chr1	21056152	21056960	MajorDMR-5-1470	10
chr1	21061943	21063295	MajorDMR-5-1471	19
chr1	21067236	21067347	MajorDMR-5-1472	2
chr1	21097525	21097944	MajorDMR-5-1473	3
chr1	21100821	21100877	MajorDMR-5-1474	2
chr1	21102216	21102377	MajorDMR-5-1475	4
chr1	21104171	21104327	MajorDMR-5-1476	3
chr1	21106354	21106374	MajorDMR-5-1477	2
chr1	21106927	21107091	MajorDMR-5-1478	2
chr1	21122409	21122475	MajorDMR-5-1479	2
chr1	21123038	21123676	MajorDMR-5-1480	13
chr1	21177273	21177970	MajorDMR-5-1481	8
chr1	21211784	21212094	MajorDMR-5-1482	2
chr1	21225848	21225891	MajorDMR-5-1483	2
chr1	21226475	21227217	MajorDMR-5-1484	3
chr1	21234057	21234156	MajorDMR-5-1485	2
chr1	21274471	21274833	MajorDMR-5-1486	2
chr1	21331581	21331606	MajorDMR-5-1487	2
chr1	21340974	21341070	MajorDMR-5-1488	2
chr1	21351625	21351734	MajorDMR-5-1489	3
chr1	21367528	21367594	MajorDMR-5-1490	2
chr1	21372142	21373506	MajorDMR-5-1491	6
chr1	21409860	21410119	MajorDMR-5-1492	2
chr1	21427043	21427721	MajorDMR-5-1493	8
chr1	21428282	21428420	MajorDMR-5-1494	2
chr1	21438046	21438120	MajorDMR-5-1495	2
chr1	21475086	21475144	MajorDMR-5-1496	2
chr1	21477234	21477657	MajorDMR-5-1497	3
chr1	21491023	21491104	MajorDMR-5-1498	3
chr1	21492668	21492691	MajorDMR-5-1499	2
chr1	21499230	21499243	MajorDMR-5-1500	2
chr1	21519833	21520107	MajorDMR-5-1501	4
chr1	21525400	21525448	MajorDMR-5-1502	2
chr1	21543745	21543782	MajorDMR-5-1503	2
chr1	21544288	21545103	MajorDMR-5-1504	13
chr1	21548498	21548655	MajorDMR-5-1505	3
chr1	21555095	21557425	MajorDMR-5-1506	26
chr1	21558370	21558823	MajorDMR-5-1507	5
chr1	21565706	21566134	MajorDMR-5-1508	3
chr1	21576562	21576907	MajorDMR-5-1509	5
chr1	21586182	21586731	MajorDMR-5-1510	10
chr1	21610603	21611057	MajorDMR-5-1511	5
chr1	21650789	21653848	MajorDMR-5-1512	26
chr1	21657930	21658358	MajorDMR-5-1513	6
chr1	21659295	21660010	MajorDMR-5-1514	7
chr1	21660831	21662000	MajorDMR-5-1515	7
chr1	21663354	21663927	MajorDMR-5-1516	7
chr1	21667985	21670780	MajorDMR-5-1517	30
chr1	21695379	21695410	MajorDMR-5-1518	3
chr1	21733136	21733206	MajorDMR-5-1519	2
chr1	21765962	21766016	MajorDMR-5-1520	3
chr1	21767849	21768149	MajorDMR-5-1521	7
chr1	21813944	21814860	MajorDMR-5-1522	9
chr1	21815371	21816244	MajorDMR-5-1523	21
chr1	21817398	21817783	MajorDMR-5-1524	2
chr1	21819100	21819257	MajorDMR-5-1525	2
chr1	21821823	21822371	MajorDMR-5-1526	10
chr1	21824512	21825681	MajorDMR-5-1527	10
chr1	21836635	21837926	MajorDMR-5-1528	17
chr1	21861328	21861599	MajorDMR-5-1529	3
chr1	21865456	21865528	MajorDMR-5-1530	2
chr1	21866209	21866883	MajorDMR-5-1531	11
chr1	21872953	21873341	MajorDMR-5-1532	8
chr1	21874613	21874685	MajorDMR-5-1533	3
chr1	21885311	21885519	MajorDMR-5-1534	5
chr1	21893728	21895197	MajorDMR-5-1535	33
chr1	21898961	21899372	MajorDMR-5-1536	8
chr1	21900914	21901233	MajorDMR-5-1537	10
chr1	21913243	21913819	MajorDMR-5-1538	18
chr1	21915259	21915452	MajorDMR-5-1539	3
chr1	21918447	21922400	MajorDMR-5-1540	52
chr1	21923334	21924990	MajorDMR-5-1541	16
chr1	21925496	21925816	MajorDMR-5-1542	5
chr1	21928983	21928998	MajorDMR-5-1543	2
chr1	21930314	21930649	MajorDMR-5-1544	7
chr1	21937121	21937987	MajorDMR-5-1545	9
chr1	21938541	21938706	MajorDMR-5-1546	12
chr1	21939693	21939954	MajorDMR-5-1547	3
chr1	21942952	21943508	MajorDMR-5-1548	6
chr1	21944804	21945390	MajorDMR-5-1549	6
chr1	21946198	21946673	MajorDMR-5-1550	9
chr1	21947718	21949988	MajorDMR-5-1551	40
chr1	21950631	21950787	MajorDMR-5-1552	3
chr1	21956206	21956506	MajorDMR-5-1553	5
chr1	21958607	21959191	MajorDMR-5-1554	4
chr1	21961136	21961850	MajorDMR-5-1555	10
chr1	21965938	21969344	MajorDMR-5-1556	47
chr1	21970043	21971320	MajorDMR-5-1557	12
chr1	21975404	21975696	MajorDMR-5-1558	9
chr1	21976784	21977092	MajorDMR-5-1559	2
chr1	21979208	21979593	MajorDMR-5-1560	2
chr1	21983798	21984148	MajorDMR-5-1561	3
chr1	21986551	21986858	MajorDMR-5-1562	2
chr1	21990364	21991037	MajorDMR-5-1563	7
chr1	21994135	21994819	MajorDMR-5-1564	8
chr1	21996706	21997318	MajorDMR-5-1565	6
chr1	22018880	22019436	MajorDMR-5-1566	5
chr1	22019941	22020848	MajorDMR-5-1567	8
chr1	22026931	22027295	MajorDMR-5-1568	4
chr1	22027928	22028255	MajorDMR-5-1569	6
chr1	22032268	22032722	MajorDMR-5-1570	6
chr1	22033529	22033578	MajorDMR-5-1571	2
chr1	22141694	22141717	MajorDMR-5-1572	3
chr1	22162383	22162545	MajorDMR-5-1573	8
chr1	22163636	22164578	MajorDMR-5-1574	32
chr1	22165406	22165547	MajorDMR-5-1575	6
chr1	22174534	22174584	MajorDMR-5-1576	6
chr1	22182701	22182734	MajorDMR-5-1577	2
chr1	22198908	22199264	MajorDMR-5-1578	9
chr1	22279939	22279961	MajorDMR-5-1579	2
chr1	22369716	22370157	MajorDMR-5-1580	2
chr1	22370952	22371089	MajorDMR-5-1581	3
chr1	22375308	22375322	MajorDMR-5-1582	2
chr1	22380640	22380834	MajorDMR-5-1583	2
chr1	22381476	22381647	MajorDMR-5-1584	8
chr1	22448793	22449117	MajorDMR-5-1585	3
chr1	22453258	22454752	MajorDMR-5-1586	20
chr1	22457744	22458258	MajorDMR-5-1587	7
chr1	22464641	22465142	MajorDMR-5-1588	5
chr1	22480636	22480695	MajorDMR-5-1589	2
chr1	22511396	22511439	MajorDMR-5-1590	2
chr1	22531830	22532186	MajorDMR-5-1591	2
chr1	22535197	22535542	MajorDMR-5-1592	3
chr1	22557213	22557768	MajorDMR-5-1593	5
chr1	22567774	22568012	MajorDMR-5-1594	3
chr1	22579662	22580544	MajorDMR-5-1595	22
chr1	22585419	22585435	MajorDMR-5-1596	2
chr1	22667663	22667686	MajorDMR-5-1597	2
chr1	22675669	22678452	MajorDMR-5-1598	59
chr1	22683687	22684409	MajorDMR-5-1599	7
chr1	22687193	22687325	MajorDMR-5-1600	5
chr1	22688253	22688297	MajorDMR-5-1601	2
chr1	22691569	22692019	MajorDMR-5-1602	7
chr1	22710499	22710847	MajorDMR-5-1603	4
chr1	22731776	22732393	MajorDMR-5-1604	6
chr1	22741332	22741354	MajorDMR-5-1605	2
chr1	22758907	22758945	MajorDMR-5-1606	2
chr1	22774060	22774223	MajorDMR-5-1607	2
chr1	22776268	22776473	MajorDMR-5-1608	5
chr1	22796466	22797309	MajorDMR-5-1609	10
chr1	22836745	22836871	MajorDMR-5-1610	2
chr1	22843388	22843656	MajorDMR-5-1611	9
chr1	22844506	22845100	MajorDMR-5-1612	6
chr1	22856463	22857261	MajorDMR-5-1613	7
chr1	22862907	22863504	MajorDMR-5-1614	10
chr1	22864307	22864462	MajorDMR-5-1615	4
chr1	22902069	22902247	MajorDMR-5-1616	2
chr1	22952152	22953337	MajorDMR-5-1617	23
chr1	22963613	22963939	MajorDMR-5-1618	6
chr1	22967868	22968314	MajorDMR-5-1619	8
chr1	23012215	23012446	MajorDMR-5-1620	8
chr1	23036141	23036268	MajorDMR-5-1621	2
chr1	23038630	23038670	MajorDMR-5-1622	2
chr1	23052298	23052505	MajorDMR-5-1623	3
chr1	23055396	23055479	MajorDMR-5-1624	2
chr1	23058534	23059645	MajorDMR-5-1625	21
chr1	23082943	23083175	MajorDMR-5-1626	4
chr1	23087781	23087812	MajorDMR-5-1627	3
chr1	23094423	23094665	MajorDMR-5-1628	9
chr1	23100538	23100851	MajorDMR-5-1629	8
chr1	23113017	23113705	MajorDMR-5-1630	5
chr1	23126681	23127146	MajorDMR-5-1631	8
chr1	23139276	23139301	MajorDMR-5-1632	3
chr1	23140643	23140752	MajorDMR-5-1633	2
chr1	23142271	23142735	MajorDMR-5-1634	6
chr1	23145221	23145416	MajorDMR-5-1635	6
chr1	23173094	23173268	MajorDMR-5-1636	4
chr1	23180936	23181289	MajorDMR-5-1637	3
chr1	23186233	23187125	MajorDMR-5-1638	16
chr1	23203432	23203546	MajorDMR-5-1639	3
chr1	23211841	23212018	MajorDMR-5-1640	6
chr1	23217759	23218152	MajorDMR-5-1641	5
chr1	23241156	23241194	MajorDMR-5-1642	2
chr1	23248456	23248463	MajorDMR-5-1643	3
chr1	23251756	23252021	MajorDMR-5-1644	6
chr1	23255540	23255877	MajorDMR-5-1645	11
chr1	23279180	23279279	MajorDMR-5-1646	4
chr1	23340512	23340630	MajorDMR-5-1647	3
chr1	23344553	23345020	MajorDMR-5-1648	7
chr1	23362935	23362990	MajorDMR-5-1649	2
chr1	23399024	23399169	MajorDMR-5-1650	2
chr1	23401465	23401643	MajorDMR-5-1651	2
chr1	23406063	23406097	MajorDMR-5-1652	2
chr1	23409672	23409764	MajorDMR-5-1653	4
chr1	23410619	23410709	MajorDMR-5-1654	2
chr1	23429718	23430023	MajorDMR-5-1655	3
chr1	23438071	23438225	MajorDMR-5-1656	2
chr1	23470589	23470730	MajorDMR-5-1657	2
chr1	23495648	23495791	MajorDMR-5-1658	7
chr1	23505706	23506063	MajorDMR-5-1659	2
chr1	23528749	23528876	MajorDMR-5-1660	4
chr1	23529475	23529644	MajorDMR-5-1661	8
chr1	23544340	23544484	MajorDMR-5-1662	2
chr1	23628435	23628582	MajorDMR-5-1663	2
chr1	23671921	23671932	MajorDMR-5-1664	2
chr1	23698421	23699610	MajorDMR-5-1665	18
chr1	23703437	23703512	MajorDMR-5-1666	2
chr1	23710501	23710690	MajorDMR-5-1667	3
chr1	23718489	23718512	MajorDMR-5-1668	2
chr1	23720892	23721184	MajorDMR-5-1669	3
chr1	23724761	23725147	MajorDMR-5-1670	2
chr1	23733231	23734138	MajorDMR-5-1671	14
chr1	23735025	23735438	MajorDMR-5-1672	6
chr1	23736012	23736120	MajorDMR-5-1673	4
chr1	23737958	23738525	MajorDMR-5-1674	5
chr1	23751627	23751786	MajorDMR-5-1675	3
chr1	23802089	23802984	MajorDMR-5-1676	8
chr1	23811462	23811877	MajorDMR-5-1677	10
chr1	23816057	23816268	MajorDMR-5-1678	3
chr1	23871875	23872211	MajorDMR-5-1679	5
chr1	23895362	23895576	MajorDMR-5-1680	5
chr1	23903201	23904726	MajorDMR-5-1681	12
chr1	23924382	23924403	MajorDMR-5-1682	2
chr1	23945807	23945882	MajorDMR-5-1683	2
chr1	23948250	23948261	MajorDMR-5-1684	2
chr1	23965544	23965835	MajorDMR-5-1685	3
chr1	24036247	24036319	MajorDMR-5-1686	2
chr1	24119126	24119707	MajorDMR-5-1687	19
chr1	24120273	24120474	MajorDMR-5-1688	2
chr1	24122000	24122031	MajorDMR-5-1689	2
chr1	24142659	24142748	MajorDMR-5-1690	2
chr1	24152603	24153047	MajorDMR-5-1691	4
chr1	24167469	24168225	MajorDMR-5-1692	4
chr1	24171083	24171159	MajorDMR-5-1693	3
chr1	24174837	24176142	MajorDMR-5-1694	10
chr1	24181234	24181567	MajorDMR-5-1695	2
chr1	24182796	24183657	MajorDMR-5-1696	19
chr1	24193489	24193568	MajorDMR-5-1697	2
chr1	24195576	24195881	MajorDMR-5-1698	7
chr1	24258633	24258647	MajorDMR-5-1699	3
chr1	24372300	24373192	MajorDMR-5-1700	4
chr1	24424418	24424467	MajorDMR-5-1701	5
chr1	24438420	24439314	MajorDMR-5-1702	11
chr1	24462735	24463228	MajorDMR-5-1703	10
chr1	24503980	24504098	MajorDMR-5-1704	2
chr1	24526331	24526337	MajorDMR-5-1705	3
chr1	24560908	24560926	MajorDMR-5-1706	3
chr1	24667760	24668021	MajorDMR-5-1707	8
chr1	24676506	24676609	MajorDMR-5-1708	2
chr1	24690537	24690707	MajorDMR-5-1709	5
chr1	24696508	24696541	MajorDMR-5-1710	2
chr1	24720612	24720738	MajorDMR-5-1711	4
chr1	24739411	24739625	MajorDMR-5-1712	4
chr1	24740674	24740691	MajorDMR-5-1713	2
chr1	24745394	24746532	MajorDMR-5-1714	14
chr1	24789898	24790554	MajorDMR-5-1715	10
chr1	24791154	24791194	MajorDMR-5-1716	2
chr1	24795679	24796155	MajorDMR-5-1717	4
chr1	24818275	24818785	MajorDMR-5-1718	5
chr1	24821691	24822605	MajorDMR-5-1719	8
chr1	24823527	24823849	MajorDMR-5-1720	2
chr1	24827962	24828332	MajorDMR-5-1721	7
chr1	24829997	24831146	MajorDMR-5-1722	15
chr1	24839674	24841503	MajorDMR-5-1723	20
chr1	24842099	24842361	MajorDMR-5-1724	6
chr1	24967865	24968528	MajorDMR-5-1725	5
chr1	24978353	24978458	MajorDMR-5-1726	4
chr1	25069928	25070323	MajorDMR-5-1727	5
chr1	25073980	25074254	MajorDMR-5-1728	4
chr1	25205406	25205732	MajorDMR-5-1729	4
chr1	25262850	25262982	MajorDMR-5-1730	2
chr1	25296707	25297543	MajorDMR-5-1731	23
chr1	25334091	25334477	MajorDMR-5-1732	6
chr1	25348827	25349321	MajorDMR-5-1733	5
chr1	25349827	25349959	MajorDMR-5-1734	2
chr1	25366618	25366948	MajorDMR-5-1735	8
chr1	25374707	25375801	MajorDMR-5-1736	9
chr1	25391992	25392486	MajorDMR-5-1737	11
chr1	25393062	25393169	MajorDMR-5-1738	2
chr1	25423444	25423733	MajorDMR-5-1739	3
chr1	25427957	25428288	MajorDMR-5-1740	3
chr1	25454883	25455054	MajorDMR-5-1741	3
chr1	25476954	25477057	MajorDMR-5-1742	2
chr1	25520048	25520770	MajorDMR-5-1743	8
chr1	25572401	25572539	MajorDMR-5-1744	6
chr1	25594866	25596434	MajorDMR-5-1745	21
chr1	25600338	25601220	MajorDMR-5-1746	9
chr1	25605357	25606866	MajorDMR-5-1747	12
chr1	25616612	25616750	MajorDMR-5-1748	4
chr1	25624102	25625359	MajorDMR-5-1749	8
chr1	25632343	25632699	MajorDMR-5-1750	4
chr1	25670619	25670665	MajorDMR-5-1751	2
chr1	25678781	25679591	MajorDMR-5-1752	6
chr1	25699766	25700208	MajorDMR-5-1753	8
chr1	25713032	25713040	MajorDMR-5-1754	2
chr1	25720743	25721854	MajorDMR-5-1755	11
chr1	25750440	25750557	MajorDMR-5-1756	9
chr1	25765121	25765160	MajorDMR-5-1757	3
chr1	25765800	25766339	MajorDMR-5-1758	7
chr1	25788497	25788763	MajorDMR-5-1759	2
chr1	25791765	25792000	MajorDMR-5-1760	3
chr1	25851226	25851926	MajorDMR-5-1761	16
chr1	25853154	25854537	MajorDMR-5-1762	17
chr1	25858906	25859347	MajorDMR-5-1763	4
chr1	25876545	25876675	MajorDMR-5-1764	2
chr1	25884998	25885351	MajorDMR-5-1765	5
chr1	25892752	25894380	MajorDMR-5-1766	18
chr1	25895026	25895220	MajorDMR-5-1767	6
chr1	25896205	25896844	MajorDMR-5-1768	11
chr1	26001245	26001324	MajorDMR-5-1769	2
chr1	26022050	26022119	MajorDMR-5-1770	5
chr1	26026071	26026127	MajorDMR-5-1771	4
chr1	26031362	26031818	MajorDMR-5-1772	7
chr1	26075208	26075617	MajorDMR-5-1773	3
chr1	26080469	26080955	MajorDMR-5-1774	7
chr1	26085396	26085473	MajorDMR-5-1775	3
chr1	26086817	26087119	MajorDMR-5-1776	3
chr1	26093244	26093251	MajorDMR-5-1777	2
chr1	26131892	26132071	MajorDMR-5-1778	2
chr1	26132923	26133083	MajorDMR-5-1779	3
chr1	26133713	26134390	MajorDMR-5-1780	12
chr1	26136012	26136119	MajorDMR-5-1781	3
chr1	26169059	26169103	MajorDMR-5-1782	3
chr1	26185187	26185228	MajorDMR-5-1783	3
chr1	26189549	26190745	MajorDMR-5-1784	33
chr1	26200763	26200801	MajorDMR-5-1785	2
chr1	26218617	26218837	MajorDMR-5-1786	8
chr1	26219340	26220246	MajorDMR-5-1787	7
chr1	26220864	26220899	MajorDMR-5-1788	2
chr1	26221536	26221755	MajorDMR-5-1789	5
chr1	26223200	26223938	MajorDMR-5-1790	9
chr1	26224908	26225011	MajorDMR-5-1791	2
chr1	26228356	26228426	MajorDMR-5-1792	4
chr1	26233979	26234479	MajorDMR-5-1793	2
chr1	26235186	26235456	MajorDMR-5-1794	4
chr1	26236235	26236644	MajorDMR-5-1795	3
chr1	26240304	26240549	MajorDMR-5-1796	2
chr1	26241071	26241858	MajorDMR-5-1797	5
chr1	26244363	26244912	MajorDMR-5-1798	4
chr1	26245954	26246041	MajorDMR-5-1799	2
chr1	26258946	26259565	MajorDMR-5-1800	5
chr1	26261172	26261800	MajorDMR-5-1801	11
chr1	26262325	26262517	MajorDMR-5-1802	4
chr1	26263562	26263645	MajorDMR-5-1803	3
chr1	26275377	26276226	MajorDMR-5-1804	3
chr1	26278248	26278993	MajorDMR-5-1805	5
chr1	26280055	26281309	MajorDMR-5-1806	16
chr1	26286128	26286147	MajorDMR-5-1807	2
chr1	26293414	26293502	MajorDMR-5-1808	5
chr1	26294548	26295415	MajorDMR-5-1809	6
chr1	26296036	26296271	MajorDMR-5-1810	5
chr1	26298375	26298869	MajorDMR-5-1811	5
chr1	26299984	26300357	MajorDMR-5-1812	7
chr1	26302473	26302573	MajorDMR-5-1813	2
chr1	26304282	26305340	MajorDMR-5-1814	6
chr1	26318928	26319181	MajorDMR-5-1815	3
chr1	26325341	26325779	MajorDMR-5-1816	11
chr1	26333272	26333511	MajorDMR-5-1817	14
chr1	26336906	26336987	MajorDMR-5-1818	2
chr1	26339484	26339613	MajorDMR-5-1819	2
chr1	26342550	26344886	MajorDMR-5-1820	17
chr1	26346393	26347315	MajorDMR-5-1821	14
chr1	26348980	26351647	MajorDMR-5-1822	29
chr1	26352518	26354056	MajorDMR-5-1823	8
chr1	26354823	26356887	MajorDMR-5-1824	20
chr1	26359628	26359777	MajorDMR-5-1825	2
chr1	26363332	26363657	MajorDMR-5-1826	3
chr1	26373208	26373408	MajorDMR-5-1827	3
chr1	26399380	26399871	MajorDMR-5-1828	8
chr1	26420674	26422376	MajorDMR-5-1829	16
chr1	26441161	26441167	MajorDMR-5-1830	2
chr1	26480082	26481020	MajorDMR-5-1831	7
chr1	26491257	26491335	MajorDMR-5-1832	6
chr1	26492025	26492119	MajorDMR-5-1833	4
chr1	26546573	26547235	MajorDMR-5-1834	18
chr1	26599767	26599819	MajorDMR-5-1835	3
chr1	26602650	26603121	MajorDMR-5-1836	4
chr1	26603969	26603997	MajorDMR-5-1837	2
chr1	26605408	26605914	MajorDMR-5-1838	5
chr1	26608735	26608989	MajorDMR-5-1839	6
chr1	26611240	26611454	MajorDMR-5-1840	2
chr1	26615278	26616078	MajorDMR-5-1841	12
chr1	26621368	26621380	MajorDMR-5-1842	2
chr1	26622428	26622838	MajorDMR-5-1843	5
chr1	26633875	26634496	MajorDMR-5-1844	5
chr1	26644268	26644721	MajorDMR-5-1845	6
chr1	26645268	26645314	MajorDMR-5-1846	2
chr1	26690137	26690534	MajorDMR-5-1847	4
chr1	26790629	26790780	MajorDMR-5-1848	5
chr1	26810633	26810873	MajorDMR-5-1849	3
chr1	26844919	26845024	MajorDMR-5-1850	3
chr1	27152417	27152520	MajorDMR-5-1851	7
chr1	27170881	27171260	MajorDMR-5-1852	3
chr1	27174617	27175706	MajorDMR-5-1853	17
chr1	27178567	27178622	MajorDMR-5-1854	2
chr1	27183616	27185033	MajorDMR-5-1855	17
chr1	27192398	27192699	MajorDMR-5-1856	2
chr1	27214601	27215608	MajorDMR-5-1857	12
chr1	27236573	27236758	MajorDMR-5-1858	3
chr1	27248950	27248959	MajorDMR-5-1859	2
chr1	27251979	27251989	MajorDMR-5-1860	3
chr1	27288112	27288642	MajorDMR-5-1861	5
chr1	27318107	27318389	MajorDMR-5-1862	6
chr1	27324595	27324657	MajorDMR-5-1863	2
chr1	27330209	27330308	MajorDMR-5-1864	3
chr1	27339999	27340122	MajorDMR-5-1865	7
chr1	27371683	27372219	MajorDMR-5-1866	8
chr1	27394915	27395400	MajorDMR-5-1867	6
chr1	27396925	27398165	MajorDMR-5-1868	12
chr1	27421696	27421831	MajorDMR-5-1869	9
chr1	27425866	27426097	MajorDMR-5-1870	3
chr1	27427242	27429187	MajorDMR-5-1871	32
chr1	27429730	27430290	MajorDMR-5-1872	3
chr1	27433141	27433268	MajorDMR-5-1873	4
chr1	27440406	27441504	MajorDMR-5-1874	34
chr1	27444740	27445930	MajorDMR-5-1875	10
chr1	27446965	27446995	MajorDMR-5-1876	2
chr1	27447826	27448048	MajorDMR-5-1877	2
chr1	27450474	27450560	MajorDMR-5-1878	3
chr1	27451407	27451798	MajorDMR-5-1879	4
chr1	27460846	27460938	MajorDMR-5-1880	2
chr1	27462615	27464452	MajorDMR-5-1881	21
chr1	27465429	27465712	MajorDMR-5-1882	5
chr1	27466315	27466574	MajorDMR-5-1883	4
chr1	27468014	27468355	MajorDMR-5-1884	5
chr1	27477295	27477429	MajorDMR-5-1885	3
chr1	27528593	27528915	MajorDMR-5-1886	8
chr1	27617522	27617536	MajorDMR-5-1887	3
chr1	27625245	27625470	MajorDMR-5-1888	2
chr1	27627914	27628416	MajorDMR-5-1889	4
chr1	27645580	27645588	MajorDMR-5-1890	2
chr1	27655689	27655967	MajorDMR-5-1891	7
chr1	27668324	27669133	MajorDMR-5-1892	18
chr1	27669887	27670448	MajorDMR-5-1893	9
chr1	27677224	27677228	MajorDMR-5-1894	2
chr1	27684280	27684335	MajorDMR-5-1895	4
chr1	27693561	27693615	MajorDMR-5-1896	4
chr1	27739168	27739235	MajorDMR-5-1897	2
chr1	27750289	27750404	MajorDMR-5-1898	2
chr1	27754289	27754369	MajorDMR-5-1899	2
chr1	27800593	27800633	MajorDMR-5-1900	2
chr1	27802386	27802432	MajorDMR-5-1901	3
chr1	27808037	27808214	MajorDMR-5-1902	3
chr1	27822977	27823521	MajorDMR-5-1903	3
chr1	27830752	27830767	MajorDMR-5-1904	2
chr1	27850156	27850860	MajorDMR-5-1905	4
chr1	27852710	27852889	MajorDMR-5-1906	2
chr1	27857527	27857853	MajorDMR-5-1907	7
chr1	27867291	27867323	MajorDMR-5-1908	2
chr1	27870367	27870525	MajorDMR-5-1909	6
chr1	27873786	27873799	MajorDMR-5-1910	3
chr1	27874317	27874532	MajorDMR-5-1911	13
chr1	27875146	27875714	MajorDMR-5-1912	18
chr1	27876863	27876868	MajorDMR-5-1913	2
chr1	27878411	27878503	MajorDMR-5-1914	5
chr1	27886526	27886578	MajorDMR-5-1915	4
chr1	27888710	27890024	MajorDMR-5-1916	18
chr1	27892694	27892815	MajorDMR-5-1917	2
chr1	27894599	27894816	MajorDMR-5-1918	5
chr1	27895347	27895553	MajorDMR-5-1919	5
chr1	27896064	27896169	MajorDMR-5-1920	3
chr1	27899337	27899393	MajorDMR-5-1921	2
chr1	27921329	27923955	MajorDMR-5-1922	25
chr1	27951186	27951959	MajorDMR-5-1923	4
chr1	27990679	27990744	MajorDMR-5-1924	4
chr1	27998055	27998189	MajorDMR-5-1925	7
chr1	28001401	28001878	MajorDMR-5-1926	16
chr1	28081236	28081505	MajorDMR-5-1927	3
chr1	28089396	28089940	MajorDMR-5-1928	3
chr1	28117766	28117880	MajorDMR-5-1929	2
chr1	28136123	28136854	MajorDMR-5-1930	7
chr1	28141378	28141743	MajorDMR-5-1931	4
chr1	28158522	28159643	MajorDMR-5-1932	6
chr1	28161293	28161444	MajorDMR-5-1933	3
chr1	28162293	28163284	MajorDMR-5-1934	10
chr1	28168548	28168610	MajorDMR-5-1935	3
chr1	28262126	28262564	MajorDMR-5-1936	4
chr1	28263410	28263774	MajorDMR-5-1937	5
chr1	28297526	28297714	MajorDMR-5-1938	3
chr1	28319518	28319962	MajorDMR-5-1939	6
chr1	28333481	28334878	MajorDMR-5-1940	17
chr1	28355435	28356210	MajorDMR-5-1941	6
chr1	28447511	28447534	MajorDMR-5-1942	2
chr1	28449679	28450228	MajorDMR-5-1943	11
chr1	28489317	28489574	MajorDMR-5-1944	9
chr1	28499254	28499375	MajorDMR-5-1945	2
chr1	28515423	28515847	MajorDMR-5-1946	4
chr1	28526008	28526597	MajorDMR-5-1947	4
chr1	28723325	28723438	MajorDMR-5-1948	4
chr1	28782766	28783098	MajorDMR-5-1949	6
chr1	28835855	28836140	MajorDMR-5-1950	5
chr1	28836890	28837041	MajorDMR-5-1951	3
chr1	28843735	28844097	MajorDMR-5-1952	3
chr1	28872808	28873186	MajorDMR-5-1953	6
chr1	28891777	28891854	MajorDMR-5-1954	5
chr1	28901270	28901322	MajorDMR-5-1955	2
chr1	28927156	28927330	MajorDMR-5-1956	2
chr1	28939802	28939905	MajorDMR-5-1957	4
chr1	28975789	28975971	MajorDMR-5-1958	2
chr1	28990355	28991139	MajorDMR-5-1959	12
chr1	29068795	29068840	MajorDMR-5-1960	4
chr1	29071249	29071342	MajorDMR-5-1961	3
chr1	29084030	29084145	MajorDMR-5-1962	2
chr1	29086828	29087008	MajorDMR-5-1963	4
chr1	29102028	29102520	MajorDMR-5-1964	5
chr1	29122455	29122882	MajorDMR-5-1965	7
chr1	29125488	29125574	MajorDMR-5-1966	3
chr1	29138225	29138410	MajorDMR-5-1967	3
chr1	29139521	29139906	MajorDMR-5-1968	3
chr1	29150886	29151469	MajorDMR-5-1969	16
chr1	29154809	29155240	MajorDMR-5-1970	5
chr1	29157254	29157936	MajorDMR-5-1971	9
chr1	29202776	29203300	MajorDMR-5-1972	10
chr1	29242488	29242607	MajorDMR-5-1973	2
chr1	29248031	29248682	MajorDMR-5-1974	9
chr1	29338390	29338797	MajorDMR-5-1975	4
chr1	29388793	29389468	MajorDMR-5-1976	5
chr1	29407627	29407953	MajorDMR-5-1977	2
chr1	29449549	29449728	MajorDMR-5-1978	10
chr1	29462868	29463309	MajorDMR-5-1979	10
chr1	29467287	29467483	MajorDMR-5-1980	4
chr1	29473772	29473819	MajorDMR-5-1981	2
chr1	29484037	29484280	MajorDMR-5-1982	3
chr1	29497586	29497652	MajorDMR-5-1983	2
chr1	29502485	29502581	MajorDMR-5-1984	2
chr1	29509147	29509217	MajorDMR-5-1985	5
chr1	29523840	29523880	MajorDMR-5-1986	2
chr1	29534958	29535115	MajorDMR-5-1987	2
chr1	29538198	29538488	MajorDMR-5-1988	4
chr1	29539568	29540038	MajorDMR-5-1989	6
chr1	29542870	29544328	MajorDMR-5-1990	17
chr1	29548983	29549145	MajorDMR-5-1991	4
chr1	29585901	29585982	MajorDMR-5-1992	3
chr1	29629834	29629869	MajorDMR-5-1993	3
chr1	29640437	29640915	MajorDMR-5-1994	8
chr1	29646868	29646941	MajorDMR-5-1995	5
chr1	29648924	29649779	MajorDMR-5-1996	11
chr1	29657460	29657726	MajorDMR-5-1997	7
chr1	29658278	29658820	MajorDMR-5-1998	3
chr1	29659772	29659903	MajorDMR-5-1999	2
chr1	29668935	29669560	MajorDMR-5-2000	9
chr1	29670707	29671478	MajorDMR-5-2001	9
chr1	29672137	29673165	MajorDMR-5-2002	8
chr1	29677835	29678459	MajorDMR-5-2003	3
chr1	29681129	29681213	MajorDMR-5-2004	3
chr1	29709644	29710720	MajorDMR-5-2005	12
chr1	29723183	29723380	MajorDMR-5-2006	7
chr1	29724173	29725019	MajorDMR-5-2007	9
chr1	29744368	29744898	MajorDMR-5-2008	4
chr1	29746345	29746386	MajorDMR-5-2009	3
chr1	29750356	29751197	MajorDMR-5-2010	5
chr1	29766235	29767186	MajorDMR-5-2011	12
chr1	29825570	29825662	MajorDMR-5-2012	2
chr1	29838383	29838660	MajorDMR-5-2013	2
chr1	29846914	29847342	MajorDMR-5-2014	5
chr1	29872780	29873310	MajorDMR-5-2015	5
chr1	30052930	30052999	MajorDMR-5-2016	2
chr1	30053888	30054237	MajorDMR-5-2017	6
chr1	30091498	30091550	MajorDMR-5-2018	2
chr1	30104367	30104489	MajorDMR-5-2019	2
chr1	30114739	30115238	MajorDMR-5-2020	2
chr1	30122940	30123198	MajorDMR-5-2021	7
chr1	30140992	30142402	MajorDMR-5-2022	18
chr1	30144604	30145877	MajorDMR-5-2023	13
chr1	30150109	30150379	MajorDMR-5-2024	9
chr1	30155918	30156111	MajorDMR-5-2025	2
chr1	30166925	30167011	MajorDMR-5-2026	3
chr1	30167576	30168258	MajorDMR-5-2027	4
chr1	30254949	30255282	MajorDMR-5-2028	5
chr1	30331254	30331444	MajorDMR-5-2029	3
chr1	30365856	30365915	MajorDMR-5-2030	2
chr1	30372995	30375943	MajorDMR-5-2031	45
chr1	30395150	30395473	MajorDMR-5-2032	4
chr1	30402765	30402965	MajorDMR-5-2033	3
chr1	30404102	30405000	MajorDMR-5-2034	14
chr1	30426912	30427767	MajorDMR-5-2035	8
chr1	30428277	30428468	MajorDMR-5-2036	3
chr1	30443143	30444266	MajorDMR-5-2037	7
chr1	30481204	30481504	MajorDMR-5-2038	5
chr1	30503001	30503401	MajorDMR-5-2039	2
chr1	30533665	30534031	MajorDMR-5-2040	6
chr1	30553496	30553637	MajorDMR-5-2041	3
chr1	30558213	30558619	MajorDMR-5-2042	2
chr1	30560671	30560738	MajorDMR-5-2043	3
chr1	30572914	30573372	MajorDMR-5-2044	8
chr1	30576627	30577435	MajorDMR-5-2045	6
chr1	30581232	30581654	MajorDMR-5-2046	7
chr1	30582694	30584014	MajorDMR-5-2047	25
chr1	30585657	30585859	MajorDMR-5-2048	3
chr1	30598345	30600155	MajorDMR-5-2049	9
chr1	30689945	30689978	MajorDMR-5-2050	2
chr1	30724057	30724568	MajorDMR-5-2051	3
chr1	30768588	30768600	MajorDMR-5-2052	2
chr1	30777412	30777504	MajorDMR-5-2053	2
chr1	30816182	30816458	MajorDMR-5-2054	2
chr1	30891111	30891523	MajorDMR-5-2055	7
chr1	30899959	30900720	MajorDMR-5-2056	4
chr1	30944917	30945079	MajorDMR-5-2057	3
chr1	30979038	30979684	MajorDMR-5-2058	4
chr1	30980465	30981962	MajorDMR-5-2059	16
chr1	30995043	30995635	MajorDMR-5-2060	14
chr1	31016466	31016673	MajorDMR-5-2061	2
chr1	31067284	31067332	MajorDMR-5-2062	2
chr1	31121457	31121738	MajorDMR-5-2063	6
chr1	31125422	31125562	MajorDMR-5-2064	3
chr1	31177931	31178546	MajorDMR-5-2065	7
chr1	31187902	31188063	MajorDMR-5-2066	2
chr1	31190160	31190617	MajorDMR-5-2067	8
chr1	31214015	31214369	MajorDMR-5-2068	8
chr1	31216510	31216738	MajorDMR-5-2069	4
chr1	31232281	31232868	MajorDMR-5-2070	6
chr1	31240530	31240612	MajorDMR-5-2071	2
chr1	31252852	31253779	MajorDMR-5-2072	10
chr1	31280205	31280260	MajorDMR-5-2073	3
chr1	31283052	31284029	MajorDMR-5-2074	16
chr1	31284635	31284920	MajorDMR-5-2075	3
chr1	31303589	31303868	MajorDMR-5-2076	7
chr1	31306285	31306425	MajorDMR-5-2077	3
chr1	31354762	31354843	MajorDMR-5-2078	2
chr1	31355479	31355530	MajorDMR-5-2079	2
chr1	31358785	31358885	MajorDMR-5-2080	2
chr1	31362252	31362286	MajorDMR-5-2081	2
chr1	31362922	31363730	MajorDMR-5-2082	7
chr1	31364677	31365464	MajorDMR-5-2083	5
chr1	31367006	31367650	MajorDMR-5-2084	8
chr1	31404036	31404040	MajorDMR-5-2085	2
chr1	31424673	31425297	MajorDMR-5-2086	5
chr1	31435405	31435973	MajorDMR-5-2087	5
chr1	31448584	31448828	MajorDMR-5-2088	4
chr1	31457456	31457785	MajorDMR-5-2089	3
chr1	31477969	31478197	MajorDMR-5-2090	2
chr1	31493926	31493994	MajorDMR-5-2091	2
chr1	31498268	31498314	MajorDMR-5-2092	2
chr1	31531218	31531584	MajorDMR-5-2093	8
chr1	31532109	31532194	MajorDMR-5-2094	3
chr1	31568396	31568473	MajorDMR-5-2095	3
chr1	31627426	31627552	MajorDMR-5-2096	3
chr1	31635892	31636069	MajorDMR-5-2097	4
chr1	31662287	31662753	MajorDMR-5-2098	4
chr1	31690387	31690520	MajorDMR-5-2099	2
chr1	31693944	31694472	MajorDMR-5-2100	13
chr1	31716089	31717102	MajorDMR-5-2101	12
chr1	31722819	31723335	MajorDMR-5-2102	8
chr1	31765399	31765532	MajorDMR-5-2103	3
chr1	31775652	31775796	MajorDMR-5-2104	2
chr1	31791724	31792005	MajorDMR-5-2105	2
chr1	31829855	31830201	MajorDMR-5-2106	4
chr1	31842263	31842900	MajorDMR-5-2107	6
chr1	31843797	31844442	MajorDMR-5-2108	5
chr1	31856126	31856419	MajorDMR-5-2109	3
chr1	31887423	31888152	MajorDMR-5-2110	9
chr1	31895969	31896041	MajorDMR-5-2111	6
chr1	31906913	31907033	MajorDMR-5-2112	5
chr1	31932609	31933111	MajorDMR-5-2113	5
chr1	31955538	31956525	MajorDMR-5-2114	14
chr1	31959518	31959711	MajorDMR-5-2115	4
chr1	32006785	32007431	MajorDMR-5-2116	10
chr1	32012490	32012560	MajorDMR-5-2117	2
chr1	32015621	32015723	MajorDMR-5-2118	2
chr1	32039482	32040394	MajorDMR-5-2119	10
chr1	32081129	32081177	MajorDMR-5-2120	2
chr1	32087337	32088014	MajorDMR-5-2121	9
chr1	32091977	32092605	MajorDMR-5-2122	6
chr1	32093813	32093978	MajorDMR-5-2123	3
chr1	32106925	32108799	MajorDMR-5-2124	13
chr1	32132098	32132395	MajorDMR-5-2125	3
chr1	32132961	32132999	MajorDMR-5-2126	2
chr1	32138389	32139353	MajorDMR-5-2127	21
chr1	32139959	32140573	MajorDMR-5-2128	8
chr1	32158857	32159028	MajorDMR-5-2129	4
chr1	32166274	32166551	MajorDMR-5-2130	3
chr1	32171154	32171362	MajorDMR-5-2131	5
chr1	32181165	32181464	MajorDMR-5-2132	2
chr1	32182840	32183343	MajorDMR-5-2133	7
chr1	32186819	32186825	MajorDMR-5-2134	2
chr1	32189189	32189900	MajorDMR-5-2135	7
chr1	32191945	32193514	MajorDMR-5-2136	7
chr1	32194447	32194466	MajorDMR-5-2137	2
chr1	32195085	32197199	MajorDMR-5-2138	35
chr1	32198617	32203669	MajorDMR-5-2139	68
chr1	32205473	32205603	MajorDMR-5-2140	2
chr1	32206758	32207664	MajorDMR-5-2141	20
chr1	32208516	32209579	MajorDMR-5-2142	24
chr1	32210138	32210342	MajorDMR-5-2143	13
chr1	32211558	32211765	MajorDMR-5-2144	2
chr1	32213259	32213664	MajorDMR-5-2145	5
chr1	32214308	32214414	MajorDMR-5-2146	3
chr1	32215065	32215781	MajorDMR-5-2147	6
chr1	32216478	32219011	MajorDMR-5-2148	18
chr1	32221519	32223140	MajorDMR-5-2149	37
chr1	32223692	32225865	MajorDMR-5-2150	21
chr1	32227604	32228014	MajorDMR-5-2151	5
chr1	32231018	32231338	MajorDMR-5-2152	4
chr1	32233506	32233842	MajorDMR-5-2153	3
chr1	32234826	32237458	MajorDMR-5-2154	29
chr1	32238716	32240434	MajorDMR-5-2155	21
chr1	32244822	32245756	MajorDMR-5-2156	20
chr1	32247208	32247434	MajorDMR-5-2157	2
chr1	32260581	32260761	MajorDMR-5-2158	2
chr1	32292893	32293057	MajorDMR-5-2159	4
chr1	32303167	32303911	MajorDMR-5-2160	10
chr1	32304565	32305173	MajorDMR-5-2161	11
chr1	32305732	32306029	MajorDMR-5-2162	6
chr1	32314294	32314321	MajorDMR-5-2163	2
chr1	32326776	32326809	MajorDMR-5-2164	2
chr1	32334630	32335269	MajorDMR-5-2165	7
chr1	32336068	32336102	MajorDMR-5-2166	3
chr1	32346227	32347628	MajorDMR-5-2167	16
chr1	32353789	32354642	MajorDMR-5-2168	11
chr1	32370055	32371105	MajorDMR-5-2169	9
chr1	32373090	32373943	MajorDMR-5-2170	7
chr1	32374489	32375059	MajorDMR-5-2171	5
chr1	32410584	32410648	MajorDMR-5-2172	6
chr1	32417242	32417450	MajorDMR-5-2173	3
chr1	32418605	32418720	MajorDMR-5-2174	2
chr1	32423583	32423609	MajorDMR-5-2175	2
chr1	32429553	32429653	MajorDMR-5-2176	2
chr1	32434296	32434799	MajorDMR-5-2177	9
chr1	32436710	32437111	MajorDMR-5-2178	5
chr1	32456685	32457322	MajorDMR-5-2179	3
chr1	32500843	32500948	MajorDMR-5-2180	2
chr1	32515451	32515558	MajorDMR-5-2181	3
chr1	32535174	32535694	MajorDMR-5-2182	6
chr1	32539538	32539710	MajorDMR-5-2183	7
chr1	32541281	32541352	MajorDMR-5-2184	2
chr1	32542857	32542920	MajorDMR-5-2185	2
chr1	32543462	32543507	MajorDMR-5-2186	2
chr1	32566123	32566179	MajorDMR-5-2187	2
chr1	32578712	32578730	MajorDMR-5-2188	2
chr1	32609616	32609665	MajorDMR-5-2189	2
chr1	32610794	32611788	MajorDMR-5-2190	12
chr1	32616579	32616786	MajorDMR-5-2191	2
chr1	32627834	32628094	MajorDMR-5-2192	6
chr1	32643900	32644010	MajorDMR-5-2193	2
chr1	32646857	32647337	MajorDMR-5-2194	2
chr1	32647844	32648296	MajorDMR-5-2195	6
chr1	32649890	32650251	MajorDMR-5-2196	2
chr1	32653566	32653706	MajorDMR-5-2197	6
chr1	32670485	32670841	MajorDMR-5-2198	2
chr1	32738573	32739115	MajorDMR-5-2199	6
chr1	32742036	32742055	MajorDMR-5-2200	2
chr1	32769928	32770025	MajorDMR-5-2201	2
chr1	32806915	32807086	MajorDMR-5-2202	4
chr1	32827132	32827165	MajorDMR-5-2203	2
chr1	32828572	32829012	MajorDMR-5-2204	2
chr1	32830738	32830962	MajorDMR-5-2205	2
chr1	32843094	32843428	MajorDMR-5-2206	3
chr1	32856072	32856159	MajorDMR-5-2207	2
chr1	32856703	32856788	MajorDMR-5-2208	3
chr1	32858005	32858234	MajorDMR-5-2209	3
chr1	32869672	32871001	MajorDMR-5-2210	18
chr1	32923877	32924003	MajorDMR-5-2211	2
chr1	32936048	32936421	MajorDMR-5-2212	4
chr1	32979139	32979474	MajorDMR-5-2213	2
chr1	32993722	32994442	MajorDMR-5-2214	11
chr1	33065726	33065776	MajorDMR-5-2215	2
chr1	33077118	33077445	MajorDMR-5-2216	5
chr1	33089502	33089583	MajorDMR-5-2217	2
chr1	33130510	33131194	MajorDMR-5-2218	8
chr1	33131794	33135551	MajorDMR-5-2219	34
chr1	33145756	33145883	MajorDMR-5-2220	2
chr1	33149957	33150186	MajorDMR-5-2221	2
chr1	33165457	33166147	MajorDMR-5-2222	16
chr1	33169344	33169716	MajorDMR-5-2223	8
chr1	33172378	33172510	MajorDMR-5-2224	3
chr1	33211779	33212009	MajorDMR-5-2225	6
chr1	33216610	33216951	MajorDMR-5-2226	7
chr1	33221234	33221519	MajorDMR-5-2227	3
chr1	33231761	33231783	MajorDMR-5-2228	3
chr1	33252358	33252491	MajorDMR-5-2229	2
chr1	33264500	33264832	MajorDMR-5-2230	3
chr1	33268359	33268539	MajorDMR-5-2231	2
chr1	33272162	33272326	MajorDMR-5-2232	3
chr1	33272861	33272939	MajorDMR-5-2233	3
chr1	33279695	33279733	MajorDMR-5-2234	2
chr1	33294027	33294494	MajorDMR-5-2235	5
chr1	33313302	33313903	MajorDMR-5-2236	6
chr1	33314421	33315133	MajorDMR-5-2237	8
chr1	33316474	33316933	MajorDMR-5-2238	3
chr1	33317554	33318108	MajorDMR-5-2239	6
chr1	33323162	33325063	MajorDMR-5-2240	18
chr1	33328143	33328342	MajorDMR-5-2241	2
chr1	33335260	33335799	MajorDMR-5-2242	12
chr1	33336856	33338026	MajorDMR-5-2243	9
chr1	33340776	33341102	MajorDMR-5-2244	3
chr1	33344144	33344514	MajorDMR-5-2245	6
chr1	33348534	33348708	MajorDMR-5-2246	4
chr1	33350258	33351321	MajorDMR-5-2247	14
chr1	33353458	33355912	MajorDMR-5-2248	35
chr1	33357212	33358129	MajorDMR-5-2249	7
chr1	33360992	33361014	MajorDMR-5-2250	3
chr1	33362951	33363782	MajorDMR-5-2251	8
chr1	33366014	33366286	MajorDMR-5-2252	8
chr1	33367583	33367752	MajorDMR-5-2253	7
chr1	33375093	33375359	MajorDMR-5-2254	4
chr1	33381981	33382090	MajorDMR-5-2255	3
chr1	33388115	33388177	MajorDMR-5-2256	3
chr1	33405841	33406337	MajorDMR-5-2257	3
chr1	33411740	33412094	MajorDMR-5-2258	2
chr1	33415246	33415340	MajorDMR-5-2259	3
chr1	33426489	33426808	MajorDMR-5-2260	3
chr1	33427603	33427860	MajorDMR-5-2261	5
chr1	33433508	33433580	MajorDMR-5-2262	2
chr1	33443424	33443905	MajorDMR-5-2263	7
chr1	33449527	33449669	MajorDMR-5-2264	6
chr1	33508036	33508070	MajorDMR-5-2265	3
chr1	33547984	33548213	MajorDMR-5-2266	4
chr1	33549334	33550493	MajorDMR-5-2267	11
chr1	33551395	33551494	MajorDMR-5-2268	2
chr1	33553197	33554126	MajorDMR-5-2269	11
chr1	33555824	33555942	MajorDMR-5-2270	2
chr1	33556729	33556910	MajorDMR-5-2271	2
chr1	33558583	33558905	MajorDMR-5-2272	3
chr1	33561943	33562751	MajorDMR-5-2273	6
chr1	33568750	33568864	MajorDMR-5-2274	2
chr1	33570636	33571401	MajorDMR-5-2275	6
chr1	33583768	33584091	MajorDMR-5-2276	4
chr1	33585791	33585802	MajorDMR-5-2277	2
chr1	33626640	33626813	MajorDMR-5-2278	5
chr1	33648377	33648997	MajorDMR-5-2279	10
chr1	33736889	33737139	MajorDMR-5-2280	2
chr1	33742620	33742722	MajorDMR-5-2281	5
chr1	33760801	33760951	MajorDMR-5-2282	11
chr1	33771584	33772375	MajorDMR-5-2283	16
chr1	33783507	33783969	MajorDMR-5-2284	8
chr1	33793836	33793902	MajorDMR-5-2285	2
chr1	33794439	33794493	MajorDMR-5-2286	2
chr1	33798623	33799107	MajorDMR-5-2287	5
chr1	33806934	33807317	MajorDMR-5-2288	5
chr1	33808651	33808849	MajorDMR-5-2289	4
chr1	33810266	33810462	MajorDMR-5-2290	5
chr1	33854284	33854845	MajorDMR-5-2291	7
chr1	33902709	33903066	MajorDMR-5-2292	6
chr1	33908934	33909052	MajorDMR-5-2293	2
chr1	33917353	33917423	MajorDMR-5-2294	2
chr1	33925994	33926572	MajorDMR-5-2295	5
chr1	33983610	33984295	MajorDMR-5-2296	7
chr1	34013299	34013475	MajorDMR-5-2297	2
chr1	34038563	34039546	MajorDMR-5-2298	8
chr1	34069961	34069997	MajorDMR-5-2299	3
chr1	34121730	34122156	MajorDMR-5-2300	2
chr1	34129481	34130231	MajorDMR-5-2301	5
chr1	34175480	34176176	MajorDMR-5-2302	6
chr1	34191225	34191286	MajorDMR-5-2303	2
chr1	34191789	34191816	MajorDMR-5-2304	2
chr1	34203871	34204388	MajorDMR-5-2305	5
chr1	34230252	34230681	MajorDMR-5-2306	3
chr1	34234120	34234681	MajorDMR-5-2307	4
chr1	34247430	34247496	MajorDMR-5-2308	2
chr1	34248424	34248583	MajorDMR-5-2309	2
chr1	34250445	34250681	MajorDMR-5-2310	4
chr1	34268537	34269144	MajorDMR-5-2311	8
chr1	34342701	34342921	MajorDMR-5-2312	3
chr1	34374605	34374664	MajorDMR-5-2313	2
chr1	34432213	34432595	MajorDMR-5-2314	3
chr1	34436954	34438460	MajorDMR-5-2315	18
chr1	34503641	34504507	MajorDMR-5-2316	7
chr1	34525367	34525606	MajorDMR-5-2317	2
chr1	34555342	34556109	MajorDMR-5-2318	10
chr1	34565830	34566279	MajorDMR-5-2319	6
chr1	34578554	34578574	MajorDMR-5-2320	2
chr1	34638784	34639260	MajorDMR-5-2321	3
chr1	34702790	34703122	MajorDMR-5-2322	8
chr1	34718167	34718273	MajorDMR-5-2323	4
chr1	34732575	34732942	MajorDMR-5-2324	4
chr1	34743866	34744093	MajorDMR-5-2325	4
chr1	34760975	34760996	MajorDMR-5-2326	2
chr1	34774226	34775710	MajorDMR-5-2327	8
chr1	34784161	34784319	MajorDMR-5-2328	2
chr1	34790604	34790760	MajorDMR-5-2329	7
chr1	34796810	34797192	MajorDMR-5-2330	3
chr1	34798297	34799501	MajorDMR-5-2331	6
chr1	34841689	34842281	MajorDMR-5-2332	4
chr1	34845032	34845597	MajorDMR-5-2333	5
chr1	34863835	34864111	MajorDMR-5-2334	3
chr1	34878652	34878808	MajorDMR-5-2335	3
chr1	34942767	34942969	MajorDMR-5-2336	6
chr1	34948237	34948473	MajorDMR-5-2337	3
chr1	34980099	34980303	MajorDMR-5-2338	3
chr1	34983844	34985930	MajorDMR-5-2339	17
chr1	34999614	34999833	MajorDMR-5-2340	6
chr1	35018773	35019810	MajorDMR-5-2341	6
chr1	35068666	35069107	MajorDMR-5-2342	3
chr1	35075369	35075703	MajorDMR-5-2343	3
chr1	35149433	35149608	MajorDMR-5-2344	2
chr1	35150224	35150392	MajorDMR-5-2345	2
chr1	35186690	35188505	MajorDMR-5-2346	13
chr1	35198596	35198769	MajorDMR-5-2347	3
chr1	35210431	35210738	MajorDMR-5-2348	3
chr1	35236352	35237022	MajorDMR-5-2349	9
chr1	35323327	35323384	MajorDMR-5-2350	3
chr1	35324000	35324337	MajorDMR-5-2351	4
chr1	35330957	35331049	MajorDMR-5-2352	4
chr1	35334158	35334387	MajorDMR-5-2353	20
chr1	35335367	35335377	MajorDMR-5-2354	2
chr1	35336883	35338199	MajorDMR-5-2355	16
chr1	35346159	35346225	MajorDMR-5-2356	3
chr1	35349487	35350284	MajorDMR-5-2357	3
chr1	35352886	35353747	MajorDMR-5-2358	6
chr1	35366274	35367847	MajorDMR-5-2359	21
chr1	35368994	35369089	MajorDMR-5-2360	3
chr1	35372156	35372736	MajorDMR-5-2361	5
chr1	35375756	35376569	MajorDMR-5-2362	10
chr1	35383874	35384321	MajorDMR-5-2363	4
chr1	35385153	35385296	MajorDMR-5-2364	5
chr1	35385812	35386889	MajorDMR-5-2365	9
chr1	35387454	35388725	MajorDMR-5-2366	10
chr1	35390173	35390264	MajorDMR-5-2367	3
chr1	35391374	35391770	MajorDMR-5-2368	3
chr1	35444600	35444644	MajorDMR-5-2369	2
chr1	35467419	35467704	MajorDMR-5-2370	2
chr1	35495989	35496279	MajorDMR-5-2371	5
chr1	35534137	35534239	MajorDMR-5-2372	2
chr1	35626299	35626395	MajorDMR-5-2373	4
chr1	35646067	35646748	MajorDMR-5-2374	5
chr1	35671834	35671910	MajorDMR-5-2375	2
chr1	35675873	35677421	MajorDMR-5-2376	15
chr1	35738701	35738855	MajorDMR-5-2377	3
chr1	35744422	35745186	MajorDMR-5-2378	4
chr1	35786815	35786857	MajorDMR-5-2379	2
chr1	35908608	35908789	MajorDMR-5-2380	3
chr1	35922878	35923055	MajorDMR-5-2381	7
chr1	35923558	35923576	MajorDMR-5-2382	2
chr1	35936226	35936468	MajorDMR-5-2383	2
chr1	35962969	35963351	MajorDMR-5-2384	4
chr1	35965473	35965921	MajorDMR-5-2385	5
chr1	35983744	35983970	MajorDMR-5-2386	2
chr1	35997819	35997975	MajorDMR-5-2387	4
chr1	35998855	35999104	MajorDMR-5-2388	3
chr1	36004726	36004860	MajorDMR-5-2389	4
chr1	36025968	36026198	MajorDMR-5-2390	7
chr1	36027359	36027502	MajorDMR-5-2391	3
chr1	36028399	36028957	MajorDMR-5-2392	5
chr1	36029822	36030194	MajorDMR-5-2393	6
chr1	36040167	36040245	MajorDMR-5-2394	4
chr1	36043898	36044242	MajorDMR-5-2395	7
chr1	36061499	36061650	MajorDMR-5-2396	7
chr1	36081184	36081273	MajorDMR-5-2397	4
chr1	36104221	36104283	MajorDMR-5-2398	2
chr1	36108165	36108495	MajorDMR-5-2399	11
chr1	36137824	36138675	MajorDMR-5-2400	12
chr1	36142031	36142144	MajorDMR-5-2401	4
chr1	36179848	36179852	MajorDMR-5-2402	2
chr1	36180900	36180947	MajorDMR-5-2403	2
chr1	36212613	36212902	MajorDMR-5-2404	7
chr1	36213480	36214648	MajorDMR-5-2405	14
chr1	36236471	36236517	MajorDMR-5-2406	4
chr1	36252207	36252956	MajorDMR-5-2407	4
chr1	36253592	36253941	MajorDMR-5-2408	3
chr1	36280632	36280771	MajorDMR-5-2409	3
chr1	36299938	36300497	MajorDMR-5-2410	4
chr1	36348137	36348452	MajorDMR-5-2411	9
chr1	36456482	36457007	MajorDMR-5-2412	9
chr1	36531559	36532076	MajorDMR-5-2413	14
chr1	36545721	36546393	MajorDMR-5-2414	5
chr1	36577107	36577137	MajorDMR-5-2415	2
chr1	36592157	36592327	MajorDMR-5-2416	3
chr1	36598877	36599244	MajorDMR-5-2417	5
chr1	36614169	36614217	MajorDMR-5-2418	3
chr1	36617588	36618163	MajorDMR-5-2419	4
chr1	36638914	36639029	MajorDMR-5-2420	7
chr1	36641981	36642160	MajorDMR-5-2421	9
chr1	36643365	36643370	MajorDMR-5-2422	2
chr1	36643872	36644411	MajorDMR-5-2423	21
chr1	36665722	36665914	MajorDMR-5-2424	4
chr1	36739784	36740327	MajorDMR-5-2425	4
chr1	36748829	36748980	MajorDMR-5-2426	2
chr1	36768659	36769161	MajorDMR-5-2427	10
chr1	36771713	36771920	MajorDMR-5-2428	7
chr1	36787983	36788100	MajorDMR-5-2429	16
chr1	36791785	36791799	MajorDMR-5-2430	2
chr1	36814407	36814538	MajorDMR-5-2431	2
chr1	36816944	36817080	MajorDMR-5-2432	4
chr1	36819333	36819443	MajorDMR-5-2433	2
chr1	36824050	36824477	MajorDMR-5-2434	8
chr1	36835292	36835387	MajorDMR-5-2435	2
chr1	36841204	36841644	MajorDMR-5-2436	3
chr1	36842379	36842502	MajorDMR-5-2437	3
chr1	36847449	36849920	MajorDMR-5-2438	21
chr1	36859893	36859992	MajorDMR-5-2439	3
chr1	36861978	36862035	MajorDMR-5-2440	3
chr1	36867837	36868416	MajorDMR-5-2441	5
chr1	36874252	36874309	MajorDMR-5-2442	2
chr1	36877466	36877814	MajorDMR-5-2443	6
chr1	36890903	36891685	MajorDMR-5-2444	6
chr1	36906197	36906668	MajorDMR-5-2445	2
chr1	36914955	36915166	MajorDMR-5-2446	3
chr1	36947812	36948075	MajorDMR-5-2447	3
chr1	36971933	36972331	MajorDMR-5-2448	3
chr1	37013126	37014538	MajorDMR-5-2449	11
chr1	37026519	37026764	MajorDMR-5-2450	7
chr1	37037760	37038227	MajorDMR-5-2451	15
chr1	37044673	37044846	MajorDMR-5-2452	4
chr1	37047801	37048603	MajorDMR-5-2453	14
chr1	37051521	37051806	MajorDMR-5-2454	6
chr1	37071427	37071954	MajorDMR-5-2455	7
chr1	37079759	37080024	MajorDMR-5-2456	4
chr1	37082597	37082709	MajorDMR-5-2457	6
chr1	37088432	37088579	MajorDMR-5-2458	5
chr1	37130246	37130824	MajorDMR-5-2459	8
chr1	37135217	37135610	MajorDMR-5-2460	12
chr1	37145294	37145721	MajorDMR-5-2461	4
chr1	37156971	37157055	MajorDMR-5-2462	2
chr1	37158600	37159524	MajorDMR-5-2463	17
chr1	37161075	37161281	MajorDMR-5-2464	2
chr1	37162116	37162163	MajorDMR-5-2465	2
chr1	37163928	37164795	MajorDMR-5-2466	10
chr1	37168663	37169258	MajorDMR-5-2467	6
chr1	37171823	37172408	MajorDMR-5-2468	5
chr1	37179958	37180581	MajorDMR-5-2469	6
chr1	37183459	37184645	MajorDMR-5-2470	5
chr1	37201529	37201595	MajorDMR-5-2471	4
chr1	37202893	37204201	MajorDMR-5-2472	7
chr1	37205041	37205336	MajorDMR-5-2473	4
chr1	37219938	37220156	MajorDMR-5-2474	3
chr1	37221152	37221603	MajorDMR-5-2475	9
chr1	37229297	37230594	MajorDMR-5-2476	18
chr1	37239628	37240426	MajorDMR-5-2477	14
chr1	37242037	37242087	MajorDMR-5-2478	3
chr1	37246699	37247170	MajorDMR-5-2479	4
chr1	37258225	37259050	MajorDMR-5-2480	6
chr1	37261742	37262011	MajorDMR-5-2481	5
chr1	37264045	37264345	MajorDMR-5-2482	2
chr1	37274542	37276690	MajorDMR-5-2483	11
chr1	37277901	37278488	MajorDMR-5-2484	13
chr1	37279704	37279769	MajorDMR-5-2485	2
chr1	37289999	37290653	MajorDMR-5-2486	5
chr1	37296094	37296361	MajorDMR-5-2487	2
chr1	37297009	37297792	MajorDMR-5-2488	5
chr1	37311525	37311952	MajorDMR-5-2489	10
chr1	37315452	37316182	MajorDMR-5-2490	12
chr1	37334877	37334991	MajorDMR-5-2491	3
chr1	37336839	37336970	MajorDMR-5-2492	3
chr1	37337556	37337731	MajorDMR-5-2493	2
chr1	37344760	37344911	MajorDMR-5-2494	2
chr1	37345563	37346103	MajorDMR-5-2495	4
chr1	37353623	37353859	MajorDMR-5-2496	5
chr1	37360264	37360374	MajorDMR-5-2497	3
chr1	37364956	37364974	MajorDMR-5-2498	2
chr1	37369690	37370306	MajorDMR-5-2499	8
chr1	37372204	37372305	MajorDMR-5-2500	3
chr1	37375937	37376550	MajorDMR-5-2501	10
chr1	37379402	37379414	MajorDMR-5-2502	2
chr1	37385134	37385564	MajorDMR-5-2503	5
chr1	37386306	37388392	MajorDMR-5-2504	19
chr1	37389979	37390519	MajorDMR-5-2505	4
chr1	37396703	37397840	MajorDMR-5-2506	11
chr1	37398574	37398972	MajorDMR-5-2507	4
chr1	37404507	37404611	MajorDMR-5-2508	2
chr1	37407760	37408192	MajorDMR-5-2509	9
chr1	37411089	37411160	MajorDMR-5-2510	3
chr1	37412162	37413674	MajorDMR-5-2511	17
chr1	37415838	37416498	MajorDMR-5-2512	7
chr1	37417113	37417646	MajorDMR-5-2513	4
chr1	37418483	37418708	MajorDMR-5-2514	3
chr1	37420534	37422904	MajorDMR-5-2515	32
chr1	37426631	37427496	MajorDMR-5-2516	11
chr1	37428735	37429148	MajorDMR-5-2517	11
chr1	37430785	37431342	MajorDMR-5-2518	6
chr1	37437462	37438102	MajorDMR-5-2519	3
chr1	37438854	37439410	MajorDMR-5-2520	7
chr1	37441459	37441546	MajorDMR-5-2521	2
chr1	37447488	37449101	MajorDMR-5-2522	28
chr1	37452414	37452858	MajorDMR-5-2523	4
chr1	37468011	37468139	MajorDMR-5-2524	4
chr1	37471197	37471977	MajorDMR-5-2525	7
chr1	37490910	37491534	MajorDMR-5-2526	3
chr1	37492363	37492477	MajorDMR-5-2527	2
chr1	37494679	37498429	MajorDMR-5-2528	42
chr1	37543553	37543743	MajorDMR-5-2529	5
chr1	37548058	37548245	MajorDMR-5-2530	4
chr1	37576072	37577285	MajorDMR-5-2531	7
chr1	37598800	37599654	MajorDMR-5-2532	13
chr1	37600420	37600710	MajorDMR-5-2533	4
chr1	37603008	37603515	MajorDMR-5-2534	5
chr1	37604056	37604364	MajorDMR-5-2535	6
chr1	37605615	37605712	MajorDMR-5-2536	3
chr1	37613055	37613783	MajorDMR-5-2537	4
chr1	37703715	37705397	MajorDMR-5-2538	14
chr1	37706016	37706928	MajorDMR-5-2539	20
chr1	37710156	37710192	MajorDMR-5-2540	2
chr1	37732167	37732564	MajorDMR-5-2541	4
chr1	37752604	37752957	MajorDMR-5-2542	5
chr1	37759068	37759991	MajorDMR-5-2543	10
chr1	37764931	37765367	MajorDMR-5-2544	6
chr1	37772622	37774382	MajorDMR-5-2545	31
chr1	37775740	37776224	MajorDMR-5-2546	16
chr1	37784155	37784538	MajorDMR-5-2547	14
chr1	37786242	37786448	MajorDMR-5-2548	2
chr1	37797596	37798580	MajorDMR-5-2549	15
chr1	37838096	37838126	MajorDMR-5-2550	2
chr1	37875429	37875955	MajorDMR-5-2551	10
chr1	37876487	37876745	MajorDMR-5-2552	5
chr1	37881310	37882213	MajorDMR-5-2553	15
chr1	37891137	37891286	MajorDMR-5-2554	2
chr1	37894728	37895173	MajorDMR-5-2555	7
chr1	37901207	37901831	MajorDMR-5-2556	7
chr1	37920788	37921077	MajorDMR-5-2557	2
chr1	37926665	37926811	MajorDMR-5-2558	2
chr1	37928247	37929410	MajorDMR-5-2559	9
chr1	37939074	37939524	MajorDMR-5-2560	4
chr1	37945343	37945633	MajorDMR-5-2561	11
chr1	37947215	37947372	MajorDMR-5-2562	12
chr1	37962860	37962941	MajorDMR-5-2563	4
chr1	37969381	37970094	MajorDMR-5-2564	9
chr1	37979013	37979118	MajorDMR-5-2565	4
chr1	37981439	37981519	MajorDMR-5-2566	2
chr1	38024486	38024995	MajorDMR-5-2567	10
chr1	38063853	38064124	MajorDMR-5-2568	4
chr1	38105161	38105690	MajorDMR-5-2569	5
chr1	38142177	38142352	MajorDMR-5-2570	4
chr1	38155328	38155339	MajorDMR-5-2571	2
chr1	38195711	38197983	MajorDMR-5-2572	29
chr1	38206804	38207248	MajorDMR-5-2573	10
chr1	38225236	38225653	MajorDMR-5-2574	3
chr1	38226991	38227462	MajorDMR-5-2575	30
chr1	38276834	38277201	MajorDMR-5-2576	2
chr1	38285240	38285308	MajorDMR-5-2577	2
chr1	38288984	38289411	MajorDMR-5-2578	7
chr1	38309316	38310039	MajorDMR-5-2579	5
chr1	38311115	38311532	MajorDMR-5-2580	3
chr1	38328074	38328409	MajorDMR-5-2581	2
chr1	38342664	38342673	MajorDMR-5-2582	2
chr1	38362130	38362181	MajorDMR-5-2583	2
chr1	38374292	38374590	MajorDMR-5-2584	7
chr1	38405905	38406047	MajorDMR-5-2585	2
chr1	38456398	38456642	MajorDMR-5-2586	9
chr1	38461337	38461446	MajorDMR-5-2587	2
chr1	38480003	38480017	MajorDMR-5-2588	2
chr1	38492925	38493137	MajorDMR-5-2589	8
chr1	38530118	38530219	MajorDMR-5-2590	3
chr1	38568517	38568768	MajorDMR-5-2591	6
chr1	38573455	38573487	MajorDMR-5-2592	2
chr1	38578883	38579202	MajorDMR-5-2593	3
chr1	38581135	38581570	MajorDMR-5-2594	6
chr1	38596775	38597064	MajorDMR-5-2595	6
chr1	38599239	38599396	MajorDMR-5-2596	4
chr1	38606457	38607218	MajorDMR-5-2597	8
chr1	38619754	38619844	MajorDMR-5-2598	5
chr1	38672546	38673398	MajorDMR-5-2599	19
chr1	38686835	38686898	MajorDMR-5-2600	2
chr1	38702051	38702110	MajorDMR-5-2601	4
chr1	38721688	38721740	MajorDMR-5-2602	2
chr1	38749428	38750079	MajorDMR-5-2603	9
chr1	38778239	38778251	MajorDMR-5-2604	2
chr1	38780042	38780089	MajorDMR-5-2605	2
chr1	38793796	38794339	MajorDMR-5-2606	3
chr1	38798006	38799039	MajorDMR-5-2607	10
chr1	38800647	38800783	MajorDMR-5-2608	2
chr1	38801410	38801578	MajorDMR-5-2609	2
chr1	38813264	38813629	MajorDMR-5-2610	2
chr1	38819714	38820044	MajorDMR-5-2611	2
chr1	38882414	38882853	MajorDMR-5-2612	4
chr1	38952690	38953923	MajorDMR-5-2613	23
chr1	38988722	38988959	MajorDMR-5-2614	8
chr1	38992756	38992806	MajorDMR-5-2615	3
chr1	39013004	39013359	MajorDMR-5-2616	6
chr1	39017112	39017119	MajorDMR-5-2617	2
chr1	39025208	39026155	MajorDMR-5-2618	13
chr1	39029825	39029928	MajorDMR-5-2619	2
chr1	39031043	39031263	MajorDMR-5-2620	2
chr1	39043808	39043984	MajorDMR-5-2621	2
chr1	39051887	39052162	MajorDMR-5-2622	6
chr1	39249116	39249181	MajorDMR-5-2623	2
chr1	39281662	39282185	MajorDMR-5-2624	15
chr1	39283369	39283441	MajorDMR-5-2625	6
chr1	39296835	39297427	MajorDMR-5-2626	11
chr1	39328037	39328231	MajorDMR-5-2627	2
chr1	39339985	39340069	MajorDMR-5-2628	2
chr1	39389402	39389569	MajorDMR-5-2629	3
chr1	39452584	39452820	MajorDMR-5-2630	3
chr1	39458779	39459009	MajorDMR-5-2631	3
chr1	39482585	39483196	MajorDMR-5-2632	12
chr1	39495411	39495422	MajorDMR-5-2633	2
chr1	39546039	39546357	MajorDMR-5-2634	4
chr1	39549443	39550646	MajorDMR-5-2635	4
chr1	39551620	39551930	MajorDMR-5-2636	3
chr1	39553568	39554057	MajorDMR-5-2637	2
chr1	39565662	39565799	MajorDMR-5-2638	3
chr1	39566361	39566582	MajorDMR-5-2639	5
chr1	39580892	39581236	MajorDMR-5-2640	4
chr1	39587759	39588051	MajorDMR-5-2641	5
chr1	39616662	39617090	MajorDMR-5-2642	4
chr1	39617939	39618203	MajorDMR-5-2643	3
chr1	39618748	39619188	MajorDMR-5-2644	2
chr1	39625707	39625767	MajorDMR-5-2645	4
chr1	39692391	39692635	MajorDMR-5-2646	2
chr1	39703554	39703870	MajorDMR-5-2647	2
chr1	39705908	39707189	MajorDMR-5-2648	12
chr1	39720266	39720694	MajorDMR-5-2649	2
chr1	39837283	39837555	MajorDMR-5-2650	4
chr1	39854706	39854840	MajorDMR-5-2651	3
chr1	39913034	39914435	MajorDMR-5-2652	7
chr1	39955935	39956467	MajorDMR-5-2653	8
chr1	39958666	39958799	MajorDMR-5-2654	3
chr1	39959889	39960797	MajorDMR-5-2655	10
chr1	39963906	39964319	MajorDMR-5-2656	8
chr1	39965560	39965897	MajorDMR-5-2657	2
chr1	39966616	39966934	MajorDMR-5-2658	3
chr1	39967632	39967638	MajorDMR-5-2659	2
chr1	39975232	39975645	MajorDMR-5-2660	14
chr1	40030131	40030188	MajorDMR-5-2661	4
chr1	40030696	40030809	MajorDMR-5-2662	3
chr1	40033142	40033149	MajorDMR-5-2663	2
chr1	40071649	40071797	MajorDMR-5-2664	2
chr1	40080984	40081332	MajorDMR-5-2665	2
chr1	40095983	40096185	MajorDMR-5-2666	4
chr1	40098780	40098859	MajorDMR-5-2667	2
chr1	40117892	40118040	MajorDMR-5-2668	5
chr1	40124781	40124965	MajorDMR-5-2669	4
chr1	40148293	40148463	MajorDMR-5-2670	8
chr1	40149943	40150104	MajorDMR-5-2671	2
chr1	40184689	40185141	MajorDMR-5-2672	5
chr1	40195042	40195111	MajorDMR-5-2673	3
chr1	40198628	40199854	MajorDMR-5-2674	11
chr1	40213164	40213325	MajorDMR-5-2675	5
chr1	40217483	40217983	MajorDMR-5-2676	2
chr1	40218975	40219031	MajorDMR-5-2677	4
chr1	40241772	40242141	MajorDMR-5-2678	5
chr1	40244300	40244521	MajorDMR-5-2679	3
chr1	40251234	40251966	MajorDMR-5-2680	12
chr1	40301956	40301996	MajorDMR-5-2681	2
chr1	40312235	40313281	MajorDMR-5-2682	6
chr1	40353820	40353955	MajorDMR-5-2683	2
chr1	40358405	40358503	MajorDMR-5-2684	2
chr1	40361752	40362046	MajorDMR-5-2685	3
chr1	40422026	40422170	MajorDMR-5-2686	4
chr1	40423552	40423859	MajorDMR-5-2687	2
chr1	40470845	40470943	MajorDMR-5-2688	2
chr1	40483945	40484059	MajorDMR-5-2689	2
chr1	40514342	40515103	MajorDMR-5-2690	8
chr1	40525771	40526777	MajorDMR-5-2691	5
chr1	40542758	40543365	MajorDMR-5-2692	5
chr1	40545531	40546036	MajorDMR-5-2693	4
chr1	40552235	40552459	MajorDMR-5-2694	5
chr1	40643442	40643650	MajorDMR-5-2695	3
chr1	40647766	40648330	MajorDMR-5-2696	3
chr1	40649948	40650347	MajorDMR-5-2697	2
chr1	40652214	40652386	MajorDMR-5-2698	2
chr1	40659253	40659594	MajorDMR-5-2699	2
chr1	40670761	40671354	MajorDMR-5-2700	11
chr1	40709794	40711038	MajorDMR-5-2701	8
chr1	40756570	40756926	MajorDMR-5-2702	3
chr1	40759201	40759228	MajorDMR-5-2703	2
chr1	40759842	40760335	MajorDMR-5-2704	2
chr1	40841660	40841692	MajorDMR-5-2705	2
chr1	40843858	40843969	MajorDMR-5-2706	4
chr1	40845991	40847510	MajorDMR-5-2707	14
chr1	40853845	40854049	MajorDMR-5-2708	4
chr1	40855316	40855529	MajorDMR-5-2709	3
chr1	40862657	40863408	MajorDMR-5-2710	4
chr1	40864972	40865928	MajorDMR-5-2711	6
chr1	40866656	40867110	MajorDMR-5-2712	17
chr1	40878974	40879345	MajorDMR-5-2713	2
chr1	40887134	40887261	MajorDMR-5-2714	2
chr1	40902848	40903329	MajorDMR-5-2715	2
chr1	40941904	40942352	MajorDMR-5-2716	5
chr1	41022174	41022386	MajorDMR-5-2717	3
chr1	41032037	41032401	MajorDMR-5-2718	6
chr1	41050017	41050040	MajorDMR-5-2719	2
chr1	41053394	41054514	MajorDMR-5-2720	6
chr1	41056987	41057466	MajorDMR-5-2721	11
chr1	41074391	41075050	MajorDMR-5-2722	8
chr1	41075737	41075755	MajorDMR-5-2723	2
chr1	41078660	41079193	MajorDMR-5-2724	4
chr1	41079802	41080006	MajorDMR-5-2725	7
chr1	41088753	41089343	MajorDMR-5-2726	5
chr1	41091920	41092571	MajorDMR-5-2727	10
chr1	41093934	41094149	MajorDMR-5-2728	4
chr1	41114666	41115237	MajorDMR-5-2729	4
chr1	41115835	41119147	MajorDMR-5-2730	32
chr1	41124105	41126428	MajorDMR-5-2731	27
chr1	41127266	41128294	MajorDMR-5-2732	6
chr1	41133373	41133440	MajorDMR-5-2733	2
chr1	41139194	41139391	MajorDMR-5-2734	2
chr1	41216120	41216151	MajorDMR-5-2735	2
chr1	41227735	41228053	MajorDMR-5-2736	3
chr1	41228716	41229470	MajorDMR-5-2737	8
chr1	41232443	41233307	MajorDMR-5-2738	7
chr1	41268282	41268398	MajorDMR-5-2739	2
chr1	41310976	41311096	MajorDMR-5-2740	4
chr1	41312492	41312534	MajorDMR-5-2741	2
chr1	41313639	41313944	MajorDMR-5-2742	3
chr1	41388439	41389441	MajorDMR-5-2743	13
chr1	41389950	41390102	MajorDMR-5-2744	3
chr1	41396384	41396601	MajorDMR-5-2745	4
chr1	41414449	41414625	MajorDMR-5-2746	2
chr1	41429288	41429703	MajorDMR-5-2747	8
chr1	41433420	41433974	MajorDMR-5-2748	8
chr1	41450925	41451171	MajorDMR-5-2749	2
chr1	41472802	41473324	MajorDMR-5-2750	11
chr1	41492770	41493456	MajorDMR-5-2751	9
chr1	41496299	41496608	MajorDMR-5-2752	4
chr1	41512267	41512431	MajorDMR-5-2753	2
chr1	41525509	41525552	MajorDMR-5-2754	2
chr1	41561118	41561447	MajorDMR-5-2755	4
chr1	41575212	41575859	MajorDMR-5-2756	3
chr1	41645405	41645441	MajorDMR-5-2757	2
chr1	41734419	41736188	MajorDMR-5-2758	14
chr1	41740312	41740797	MajorDMR-5-2759	2
chr1	41743468	41743530	MajorDMR-5-2760	2
chr1	41762371	41762539	MajorDMR-5-2761	3
chr1	41778954	41779086	MajorDMR-5-2762	2
chr1	41828983	41829283	MajorDMR-5-2763	3
chr1	41829879	41830162	MajorDMR-5-2764	5
chr1	41834618	41834946	MajorDMR-5-2765	4
chr1	41840415	41840642	MajorDMR-5-2766	6
chr1	41844024	41844226	MajorDMR-5-2767	3
chr1	41848357	41849055	MajorDMR-5-2768	9
chr1	41851426	41851609	MajorDMR-5-2769	4
chr1	41855409	41855482	MajorDMR-5-2770	2
chr1	41874466	41874542	MajorDMR-5-2771	3
chr1	41948167	41948268	MajorDMR-5-2772	7
chr1	41961308	41961750	MajorDMR-5-2773	4
chr1	41962441	41962687	MajorDMR-5-2774	8
chr1	41966226	41966449	MajorDMR-5-2775	5
chr1	41973100	41973545	MajorDMR-5-2776	5
chr1	41976000	41976128	MajorDMR-5-2777	4
chr1	41977774	41977828	MajorDMR-5-2778	2
chr1	41983630	41983880	MajorDMR-5-2779	2
chr1	41990449	41992678	MajorDMR-5-2780	52
chr1	41993208	41993299	MajorDMR-5-2781	2
chr1	41995325	41995602	MajorDMR-5-2782	2
chr1	42004590	42004882	MajorDMR-5-2783	3
chr1	42032368	42032478	MajorDMR-5-2784	3
chr1	42038607	42039497	MajorDMR-5-2785	5
chr1	42041178	42041223	MajorDMR-5-2786	3
chr1	42042123	42043631	MajorDMR-5-2787	7
chr1	42048386	42048953	MajorDMR-5-2788	20
chr1	42058765	42059044	MajorDMR-5-2789	5
chr1	42079683	42079713	MajorDMR-5-2790	2
chr1	42088279	42088689	MajorDMR-5-2791	4
chr1	42089428	42090167	MajorDMR-5-2792	10
chr1	42091066	42091221	MajorDMR-5-2793	2
chr1	42091867	42092064	MajorDMR-5-2794	6
chr1	42095486	42095574	MajorDMR-5-2795	2
chr1	42096938	42097135	MajorDMR-5-2796	5
chr1	42099681	42099813	MajorDMR-5-2797	4
chr1	42105854	42106413	MajorDMR-5-2798	6
chr1	42107332	42108736	MajorDMR-5-2799	14
chr1	42118592	42119734	MajorDMR-5-2800	6
chr1	42123806	42124346	MajorDMR-5-2801	5
chr1	42125400	42125856	MajorDMR-5-2802	9
chr1	42136495	42136500	MajorDMR-5-2803	2
chr1	42137313	42138761	MajorDMR-5-2804	12
chr1	42139818	42140046	MajorDMR-5-2805	4
chr1	42143774	42144207	MajorDMR-5-2806	10
chr1	42162269	42162870	MajorDMR-5-2807	6
chr1	42166416	42166970	MajorDMR-5-2808	8
chr1	42168614	42168731	MajorDMR-5-2809	2
chr1	42177757	42178225	MajorDMR-5-2810	14
chr1	42179057	42180223	MajorDMR-5-2811	6
chr1	42180980	42182812	MajorDMR-5-2812	14
chr1	42186644	42187038	MajorDMR-5-2813	4
chr1	42192624	42192973	MajorDMR-5-2814	6
chr1	42194421	42194901	MajorDMR-5-2815	5
chr1	42195520	42195547	MajorDMR-5-2816	2
chr1	42199978	42200471	MajorDMR-5-2817	6
chr1	42201000	42201023	MajorDMR-5-2818	2
chr1	42201758	42202049	MajorDMR-5-2819	7
chr1	42204317	42205653	MajorDMR-5-2820	13
chr1	42209606	42209619	MajorDMR-5-2821	2
chr1	42211056	42211516	MajorDMR-5-2822	4
chr1	42216976	42217104	MajorDMR-5-2823	2
chr1	42220198	42220621	MajorDMR-5-2824	6
chr1	42238967	42239405	MajorDMR-5-2825	6
chr1	42269992	42270064	MajorDMR-5-2826	3
chr1	42294512	42294866	MajorDMR-5-2827	3
chr1	42296107	42296575	MajorDMR-5-2828	6
chr1	42308396	42310085	MajorDMR-5-2829	14
chr1	42322219	42322282	MajorDMR-5-2830	2
chr1	42326297	42327077	MajorDMR-5-2831	7
chr1	42327662	42327968	MajorDMR-5-2832	7
chr1	42329310	42329352	MajorDMR-5-2833	2
chr1	42330077	42330211	MajorDMR-5-2834	2
chr1	42350572	42350655	MajorDMR-5-2835	2
chr1	42426224	42426435	MajorDMR-5-2836	3
chr1	42441969	42442122	MajorDMR-5-2837	4
chr1	42446663	42447530	MajorDMR-5-2838	12
chr1	42451299	42451317	MajorDMR-5-2839	2
chr1	42452133	42452313	MajorDMR-5-2840	9
chr1	42466482	42468113	MajorDMR-5-2841	14
chr1	42469514	42469660	MajorDMR-5-2842	3
chr1	42546276	42546617	MajorDMR-5-2843	3
chr1	42576540	42577024	MajorDMR-5-2844	5
chr1	42594746	42595171	MajorDMR-5-2845	6
chr1	42597839	42598024	MajorDMR-5-2846	2
chr1	42599327	42600452	MajorDMR-5-2847	10
chr1	42611096	42613030	MajorDMR-5-2848	46
chr1	42623484	42623653	MajorDMR-5-2849	4
chr1	42636537	42637011	MajorDMR-5-2850	11
chr1	42639644	42640306	MajorDMR-5-2851	5
chr1	42681910	42681986	MajorDMR-5-2852	6
chr1	42691625	42691939	MajorDMR-5-2853	3
chr1	42702811	42702874	MajorDMR-5-2854	5
chr1	42724517	42724631	MajorDMR-5-2855	2
chr1	42784242	42784786	MajorDMR-5-2856	8
chr1	42825440	42825708	MajorDMR-5-2857	2
chr1	42850642	42850834	MajorDMR-5-2858	2
chr1	42860070	42860150	MajorDMR-5-2859	2
chr1	42862202	42862344	MajorDMR-5-2860	3
chr1	42872855	42872877	MajorDMR-5-2861	2
chr1	42891401	42891588	MajorDMR-5-2862	3
chr1	42921195	42921403	MajorDMR-5-2863	9
chr1	43021548	43021931	MajorDMR-5-2864	5
chr1	43031242	43031499	MajorDMR-5-2865	2
chr1	43195972	43196186	MajorDMR-5-2866	2
chr1	43197521	43198361	MajorDMR-5-2867	14
chr1	43213607	43213690	MajorDMR-5-2868	2
chr1	43215378	43216042	MajorDMR-5-2869	3
chr1	43251410	43251706	MajorDMR-5-2870	3
chr1	43254066	43254628	MajorDMR-5-2871	6
chr1	43272277	43272435	MajorDMR-5-2872	4
chr1	43356256	43357445	MajorDMR-5-2873	11
chr1	43380238	43380689	MajorDMR-5-2874	4
chr1	43406699	43406705	MajorDMR-5-2875	2
chr1	43407766	43407849	MajorDMR-5-2876	3
chr1	43425697	43425715	MajorDMR-5-2877	2
chr1	43437305	43437877	MajorDMR-5-2878	5
chr1	43444528	43444668	MajorDMR-5-2879	2
chr1	43448625	43449106	MajorDMR-5-2880	6
chr1	43503522	43503598	MajorDMR-5-2881	3
chr1	43596816	43596845	MajorDMR-5-2882	3
chr1	43597775	43598041	MajorDMR-5-2883	2
chr1	43654581	43655337	MajorDMR-5-2884	4
chr1	43672016	43673087	MajorDMR-5-2885	12
chr1	43697430	43699765	MajorDMR-5-2886	26
chr1	43717879	43718083	MajorDMR-5-2887	2
chr1	43748526	43748664	MajorDMR-5-2888	3
chr1	43783939	43784064	MajorDMR-5-2889	2
chr1	43810937	43812205	MajorDMR-5-2890	7
chr1	43812829	43813020	MajorDMR-5-2891	2
chr1	43838595	43838940	MajorDMR-5-2892	3
chr1	43850739	43850892	MajorDMR-5-2893	2
chr1	43851414	43851756	MajorDMR-5-2894	2
chr1	43920545	43921025	MajorDMR-5-2895	2
chr1	43957779	43958004	MajorDMR-5-2896	3
chr1	43966277	43966675	MajorDMR-5-2897	3
chr1	43985863	43986103	MajorDMR-5-2898	2
chr1	43998505	43999063	MajorDMR-5-2899	8
chr1	44004185	44004382	MajorDMR-5-2900	4
chr1	44005074	44005107	MajorDMR-5-2901	2
chr1	44006428	44006463	MajorDMR-5-2902	2
chr1	44007125	44007584	MajorDMR-5-2903	5
chr1	44012375	44012789	MajorDMR-5-2904	13
chr1	44021405	44021547	MajorDMR-5-2905	4
chr1	44024776	44026221	MajorDMR-5-2906	28
chr1	44029191	44029565	MajorDMR-5-2907	4
chr1	44030082	44031054	MajorDMR-5-2908	13
chr1	44032281	44032654	MajorDMR-5-2909	8
chr1	44036549	44036779	MajorDMR-5-2910	5
chr1	44040648	44040726	MajorDMR-5-2911	3
chr1	44043266	44043672	MajorDMR-5-2912	7
chr1	44047489	44048718	MajorDMR-5-2913	18
chr1	44049403	44049526	MajorDMR-5-2914	2
chr1	44050738	44050977	MajorDMR-5-2915	2
chr1	44053393	44053465	MajorDMR-5-2916	2
chr1	44057003	44057242	MajorDMR-5-2917	22
chr1	44060685	44060791	MajorDMR-5-2918	2
chr1	44062126	44062828	MajorDMR-5-2919	11
chr1	44069678	44069738	MajorDMR-5-2920	3
chr1	44077817	44077867	MajorDMR-5-2921	2
chr1	44080156	44081917	MajorDMR-5-2922	14
chr1	44083863	44084020	MajorDMR-5-2923	3
chr1	44087022	44089132	MajorDMR-5-2924	33
chr1	44091182	44091383	MajorDMR-5-2925	9
chr1	44119935	44120325	MajorDMR-5-2926	2
chr1	44134376	44134474	MajorDMR-5-2927	2
chr1	44137289	44137603	MajorDMR-5-2928	8
chr1	44138705	44139239	MajorDMR-5-2929	8
chr1	44140468	44140660	MajorDMR-5-2930	2
chr1	44142875	44143732	MajorDMR-5-2931	6
chr1	44152822	44153340	MajorDMR-5-2932	7
chr1	44155950	44156108	MajorDMR-5-2933	2
chr1	44158621	44159045	MajorDMR-5-2934	5
chr1	44161140	44161219	MajorDMR-5-2935	3
chr1	44181757	44182425	MajorDMR-5-2936	12
chr1	44318927	44319407	MajorDMR-5-2937	2
chr1	44356100	44356449	MajorDMR-5-2938	4
chr1	44431188	44432284	MajorDMR-5-2939	6
chr1	44435013	44435281	MajorDMR-5-2940	9
chr1	44442767	44444306	MajorDMR-5-2941	20
chr1	44446081	44446975	MajorDMR-5-2942	19
chr1	44448423	44450576	MajorDMR-5-2943	30
chr1	44452436	44452504	MajorDMR-5-2944	3
chr1	44458409	44458538	MajorDMR-5-2945	3
chr1	44460236	44460570	MajorDMR-5-2946	5
chr1	44513920	44514079	MajorDMR-5-2947	4
chr1	44537552	44537777	MajorDMR-5-2948	3
chr1	44615517	44615555	MajorDMR-5-2949	2
chr1	44682960	44683068	MajorDMR-5-2950	4
chr1	44685663	44686804	MajorDMR-5-2951	38
chr1	44703761	44704104	MajorDMR-5-2952	8
chr1	44720873	44722068	MajorDMR-5-2953	6
chr1	44727744	44728286	MajorDMR-5-2954	7
chr1	44733163	44733696	MajorDMR-5-2955	7
chr1	44741189	44741884	MajorDMR-5-2956	6
chr1	44793884	44793907	MajorDMR-5-2957	3
chr1	44832372	44832440	MajorDMR-5-2958	3
chr1	44951884	44952081	MajorDMR-5-2959	3
chr1	44965817	44966322	MajorDMR-5-2960	7
chr1	44970205	44970456	MajorDMR-5-2961	2
chr1	44974764	44974802	MajorDMR-5-2962	2
chr1	44978242	44978523	MajorDMR-5-2963	9
chr1	44979719	44980020	MajorDMR-5-2964	5
chr1	44990232	44990276	MajorDMR-5-2965	3
chr1	45063083	45063582	MajorDMR-5-2966	11
chr1	45099042	45099106	MajorDMR-5-2967	2
chr1	45118399	45118481	MajorDMR-5-2968	3
chr1	45153912	45154594	MajorDMR-5-2969	6
chr1	45182859	45183131	MajorDMR-5-2970	3
chr1	45183837	45184236	MajorDMR-5-2971	8
chr1	45185161	45185400	MajorDMR-5-2972	3
chr1	45187256	45187947	MajorDMR-5-2973	10
chr1	45189288	45189336	MajorDMR-5-2974	2
chr1	45195374	45195384	MajorDMR-5-2975	2
chr1	45197273	45197345	MajorDMR-5-2976	2
chr1	45198961	45198971	MajorDMR-5-2977	2
chr1	45267158	45267651	MajorDMR-5-2978	7
chr1	45276244	45276538	MajorDMR-5-2979	3
chr1	45305393	45305932	MajorDMR-5-2980	7
chr1	45307802	45308101	MajorDMR-5-2981	3
chr1	45309374	45309459	MajorDMR-5-2982	5
chr1	45327396	45327424	MajorDMR-5-2983	2
chr1	45368391	45368444	MajorDMR-5-2984	3
chr1	45391008	45391247	MajorDMR-5-2985	4
chr1	45403759	45403891	MajorDMR-5-2986	2
chr1	45410951	45411211	MajorDMR-5-2987	10
chr1	45411764	45412226	MajorDMR-5-2988	2
chr1	45418284	45419171	MajorDMR-5-2989	16
chr1	45475698	45475931	MajorDMR-5-2990	2
chr1	45480813	45481216	MajorDMR-5-2991	4
chr1	45564285	45564819	MajorDMR-5-2992	5
chr1	45628311	45628415	MajorDMR-5-2993	2
chr1	45825407	45825444	MajorDMR-5-2994	2
chr1	45863296	45863316	MajorDMR-5-2995	2
chr1	45923413	45924192	MajorDMR-5-2996	5
chr1	45924784	45924862	MajorDMR-5-2997	2
chr1	45944202	45944323	MajorDMR-5-2998	3
chr1	45955226	45955758	MajorDMR-5-2999	5
chr1	45957592	45957750	MajorDMR-5-3000	2
chr1	45958370	45958388	MajorDMR-5-3001	2
chr1	45974518	45974782	MajorDMR-5-3002	2
chr1	45981186	45981494	MajorDMR-5-3003	4
chr1	45982030	45982308	MajorDMR-5-3004	2
chr1	46015697	46015743	MajorDMR-5-3005	3
chr1	46072486	46074016	MajorDMR-5-3006	7
chr1	46092578	46092776	MajorDMR-5-3007	5
chr1	46128879	46128897	MajorDMR-5-3008	2
chr1	46136102	46136655	MajorDMR-5-3009	7
chr1	46342722	46342732	MajorDMR-5-3010	2
chr1	46391566	46391594	MajorDMR-5-3011	2
chr1	46574339	46575281	MajorDMR-5-3012	20
chr1	46578364	46578924	MajorDMR-5-3013	5
chr1	46601387	46601575	MajorDMR-5-3014	4
chr1	46621541	46621683	MajorDMR-5-3015	3
chr1	46631566	46632408	MajorDMR-5-3016	20
chr1	46638927	46638935	MajorDMR-5-3017	2
chr1	46639594	46639802	MajorDMR-5-3018	3
chr1	46640751	46641112	MajorDMR-5-3019	4
chr1	46650659	46650978	MajorDMR-5-3020	6
chr1	46668234	46668324	MajorDMR-5-3021	2
chr1	46670450	46671237	MajorDMR-5-3022	5
chr1	46671879	46672111	MajorDMR-5-3023	4
chr1	46672672	46673401	MajorDMR-5-3024	12
chr1	46676787	46677277	MajorDMR-5-3025	2
chr1	46684149	46684514	MajorDMR-5-3026	6
chr1	46685379	46685674	MajorDMR-5-3027	8
chr1	46688734	46689044	MajorDMR-5-3028	9
chr1	46727303	46727528	MajorDMR-5-3029	2
chr1	46755994	46756075	MajorDMR-5-3030	3
chr1	46805258	46805341	MajorDMR-5-3031	7
chr1	46807297	46807338	MajorDMR-5-3032	2
chr1	46828006	46828260	MajorDMR-5-3033	4
chr1	46861974	46863047	MajorDMR-5-3034	12
chr1	46871551	46871624	MajorDMR-5-3035	5
chr1	46910773	46910783	MajorDMR-5-3036	2
chr1	46922192	46922242	MajorDMR-5-3037	2
chr1	46924715	46924754	MajorDMR-5-3038	2
chr1	46986107	46986483	MajorDMR-5-3039	10
chr1	46994118	46994486	MajorDMR-5-3040	6
chr1	47005727	47005861	MajorDMR-5-3041	3
chr1	47015974	47016331	MajorDMR-5-3042	5
chr1	47019882	47020270	MajorDMR-5-3043	5
chr1	47023368	47024318	MajorDMR-5-3044	10
chr1	47024890	47025420	MajorDMR-5-3045	10
chr1	47037170	47039509	MajorDMR-5-3046	18
chr1	47065232	47065626	MajorDMR-5-3047	5
chr1	47066497	47066939	MajorDMR-5-3048	5
chr1	47067536	47068249	MajorDMR-5-3049	4
chr1	47161050	47161275	MajorDMR-5-3050	2
chr1	47207888	47208148	MajorDMR-5-3051	4
chr1	47215298	47216019	MajorDMR-5-3052	6
chr1	47332638	47332704	MajorDMR-5-3053	2
chr1	47363923	47364032	MajorDMR-5-3054	3
chr1	47415039	47415224	MajorDMR-5-3055	2
chr1	47447976	47448336	MajorDMR-5-3056	2
chr1	47500281	47500633	MajorDMR-5-3057	3
chr1	47504533	47504727	MajorDMR-5-3058	4
chr1	47507037	47507189	MajorDMR-5-3059	2
chr1	47534926	47535027	MajorDMR-5-3060	3
chr1	47643978	47644726	MajorDMR-5-3061	12
chr1	47666903	47667117	MajorDMR-5-3062	3
chr1	47683454	47683543	MajorDMR-5-3063	3
chr1	47692136	47692287	MajorDMR-5-3064	3
chr1	47905488	47906318	MajorDMR-5-3065	8
chr1	47974611	47974960	MajorDMR-5-3066	4
chr1	48052462	48052472	MajorDMR-5-3067	3
chr1	48058329	48058552	MajorDMR-5-3068	4
chr1	48118633	48118741	MajorDMR-5-3069	3
chr1	48120835	48120959	MajorDMR-5-3070	2
chr1	48173745	48173919	MajorDMR-5-3071	4
chr1	48176586	48177166	MajorDMR-5-3072	12
chr1	48197518	48197844	MajorDMR-5-3073	9
chr1	48199656	48199713	MajorDMR-5-3074	2
chr1	48225588	48225592	MajorDMR-5-3075	2
chr1	48241459	48241474	MajorDMR-5-3076	2
chr1	48242229	48243017	MajorDMR-5-3077	6
chr1	48406043	48406725	MajorDMR-5-3078	10
chr1	48410312	48410781	MajorDMR-5-3079	4
chr1	48452199	48452898	MajorDMR-5-3080	7
chr1	48505127	48505194	MajorDMR-5-3081	3
chr1	48506254	48506352	MajorDMR-5-3082	2
chr1	48535024	48535641	MajorDMR-5-3083	6
chr1	48546049	48546223	MajorDMR-5-3084	4
chr1	48595453	48596003	MajorDMR-5-3085	5
chr1	48639314	48640047	MajorDMR-5-3086	7
chr1	48680800	48681285	MajorDMR-5-3087	3
chr1	48714597	48715044	MajorDMR-5-3088	3
chr1	48727238	48727289	MajorDMR-5-3089	3
chr1	48728123	48728267	MajorDMR-5-3090	2
chr1	48936581	48937093	MajorDMR-5-3091	4
chr1	48960996	48961352	MajorDMR-5-3092	2
chr1	49007871	49008196	MajorDMR-5-3093	3
chr1	49013854	49013923	MajorDMR-5-3094	2
chr1	49015237	49016579	MajorDMR-5-3095	10
chr1	49017339	49017472	MajorDMR-5-3096	2
chr1	49018561	49019758	MajorDMR-5-3097	8
chr1	49021730	49022530	MajorDMR-5-3098	8
chr1	49037952	49038284	MajorDMR-5-3099	4
chr1	49061216	49061784	MajorDMR-5-3100	8
chr1	49068213	49068300	MajorDMR-5-3101	3
chr1	49071516	49072133	MajorDMR-5-3102	4
chr1	49077012	49077949	MajorDMR-5-3103	6
chr1	49082546	49083420	MajorDMR-5-3104	10
chr1	49089246	49089461	MajorDMR-5-3105	2
chr1	49094535	49095041	MajorDMR-5-3106	4
chr1	49109443	49109860	MajorDMR-5-3107	3
chr1	49110432	49111213	MajorDMR-5-3108	5
chr1	49127681	49127953	MajorDMR-5-3109	6
chr1	49133872	49134583	MajorDMR-5-3110	4
chr1	49135165	49135594	MajorDMR-5-3111	5
chr1	49145557	49145912	MajorDMR-5-3112	4
chr1	49153054	49154273	MajorDMR-5-3113	10
chr1	49157044	49158971	MajorDMR-5-3114	17
chr1	49159474	49160101	MajorDMR-5-3115	10
chr1	49168256	49169146	MajorDMR-5-3116	7
chr1	49193392	49193722	MajorDMR-5-3117	2
chr1	49196647	49197385	MajorDMR-5-3118	5
chr1	49198779	49199707	MajorDMR-5-3119	7
chr1	49200286	49200721	MajorDMR-5-3120	3
chr1	49201705	49203273	MajorDMR-5-3121	17
chr1	49203923	49204142	MajorDMR-5-3122	5
chr1	49204717	49204929	MajorDMR-5-3123	2
chr1	49206521	49207508	MajorDMR-5-3124	7
chr1	49208587	49208803	MajorDMR-5-3125	2
chr1	49211571	49215058	MajorDMR-5-3126	29
chr1	49219994	49220110	MajorDMR-5-3127	3
chr1	49226128	49226955	MajorDMR-5-3128	12
chr1	49227675	49228212	MajorDMR-5-3129	4
chr1	49230000	49230497	MajorDMR-5-3130	4
chr1	49234557	49235282	MajorDMR-5-3131	4
chr1	49236166	49237635	MajorDMR-5-3132	9
chr1	49238688	49239156	MajorDMR-5-3133	3
chr1	49239668	49240066	MajorDMR-5-3134	3
chr1	49240624	49241447	MajorDMR-5-3135	6
chr1	49254552	49255940	MajorDMR-5-3136	11
chr1	49280690	49281177	MajorDMR-5-3137	2
chr1	49290474	49290507	MajorDMR-5-3138	3
chr1	49297906	49298303	MajorDMR-5-3139	4
chr1	49320354	49320527	MajorDMR-5-3140	2
chr1	49322048	49322723	MajorDMR-5-3141	5
chr1	49326129	49326554	MajorDMR-5-3142	2
chr1	49334971	49335203	MajorDMR-5-3143	3
chr1	49336492	49336562	MajorDMR-5-3144	2
chr1	49338503	49339077	MajorDMR-5-3145	8
chr1	49341095	49342093	MajorDMR-5-3146	9
chr1	49344350	49344515	MajorDMR-5-3147	2
chr1	49349163	49349237	MajorDMR-5-3148	2
chr1	49372555	49373096	MajorDMR-5-3149	4
chr1	49413359	49413691	MajorDMR-5-3150	6
chr1	49414574	49415143	MajorDMR-5-3151	3
chr1	49418991	49419866	MajorDMR-5-3152	7
chr1	49420458	49421034	MajorDMR-5-3153	6
chr1	49433232	49433297	MajorDMR-5-3154	2
chr1	49434501	49434882	MajorDMR-5-3155	2
chr1	49452121	49452339	MajorDMR-5-3156	2
chr1	49453837	49453868	MajorDMR-5-3157	2
chr1	49469150	49469671	MajorDMR-5-3158	4
chr1	49511187	49511515	MajorDMR-5-3159	3
chr1	49517080	49517475	MajorDMR-5-3160	3
chr1	49532749	49533210	MajorDMR-5-3161	2
chr1	49553960	49553986	MajorDMR-5-3162	3
chr1	49613159	49613247	MajorDMR-5-3163	2
chr1	49613855	49614328	MajorDMR-5-3164	4
chr1	49619834	49620186	MajorDMR-5-3165	2
chr1	49629641	49630058	MajorDMR-5-3166	4
chr1	49636864	49638554	MajorDMR-5-3167	7
chr1	49646855	49646900	MajorDMR-5-3168	2
chr1	49647658	49647702	MajorDMR-5-3169	3
chr1	49650158	49652089	MajorDMR-5-3170	12
chr1	49653564	49653716	MajorDMR-5-3171	3
chr1	49656865	49656960	MajorDMR-5-3172	2
chr1	49678095	49678198	MajorDMR-5-3173	3
chr1	49679971	49680490	MajorDMR-5-3174	4
chr1	49694655	49694733	MajorDMR-5-3175	2
chr1	49703834	49703958	MajorDMR-5-3176	2
chr1	49719176	49719426	MajorDMR-5-3177	2
chr1	49735465	49736037	MajorDMR-5-3178	5
chr1	49758718	49759005	MajorDMR-5-3179	4
chr1	49760422	49760702	MajorDMR-5-3180	3
chr1	49763118	49763831	MajorDMR-5-3181	5
chr1	49764699	49764728	MajorDMR-5-3182	2
chr1	49781245	49781615	MajorDMR-5-3183	3
chr1	49798442	49798624	MajorDMR-5-3184	5
chr1	49802079	49802117	MajorDMR-5-3185	2
chr1	49875902	49875934	MajorDMR-5-3186	4
chr1	49887046	49887585	MajorDMR-5-3187	6
chr1	49890263	49890382	MajorDMR-5-3188	2
chr1	49901709	49902726	MajorDMR-5-3189	7
chr1	49915417	49915674	MajorDMR-5-3190	2
chr1	49963191	49963346	MajorDMR-5-3191	2
chr1	49992427	49993343	MajorDMR-5-3192	4
chr1	50017677	50018216	MajorDMR-5-3193	6
chr1	50083689	50083739	MajorDMR-5-3194	2
chr1	50106269	50106315	MajorDMR-5-3195	3
chr1	50169184	50169736	MajorDMR-5-3196	3
chr1	50206466	50206795	MajorDMR-5-3197	4
chr1	50259653	50259906	MajorDMR-5-3198	3
chr1	50284874	50285438	MajorDMR-5-3199	4
chr1	50294467	50294720	MajorDMR-5-3200	8
chr1	50355516	50355698	MajorDMR-5-3201	3
chr1	50403327	50404197	MajorDMR-5-3202	7
chr1	50434154	50434175	MajorDMR-5-3203	2
chr1	50441260	50441333	MajorDMR-5-3204	2
chr1	50459655	50459715	MajorDMR-5-3205	2
chr1	50462639	50462836	MajorDMR-5-3206	3
chr1	50485212	50485410	MajorDMR-5-3207	3
chr1	50486004	50486486	MajorDMR-5-3208	3
chr1	50488216	50488778	MajorDMR-5-3209	3
chr1	50490141	50490524	MajorDMR-5-3210	4
chr1	50502215	50502450	MajorDMR-5-3211	4
chr1	50514413	50515153	MajorDMR-5-3212	6
chr1	50519461	50519475	MajorDMR-5-3213	2
chr1	50532024	50532236	MajorDMR-5-3214	2
chr1	50552203	50552429	MajorDMR-5-3215	2
chr1	50556474	50557287	MajorDMR-5-3216	13
chr1	50570611	50570645	MajorDMR-5-3217	3
chr1	50571450	50572323	MajorDMR-5-3218	13
chr1	50573969	50574205	MajorDMR-5-3219	3
chr1	50577772	50578072	MajorDMR-5-3220	3
chr1	50578644	50581990	MajorDMR-5-3221	17
chr1	50582736	50584468	MajorDMR-5-3222	11
chr1	50585599	50585717	MajorDMR-5-3223	3
chr1	50586450	50586634	MajorDMR-5-3224	2
chr1	50589976	50590083	MajorDMR-5-3225	2
chr1	50597182	50597331	MajorDMR-5-3226	3
chr1	50598204	50598210	MajorDMR-5-3227	2
chr1	50600348	50600928	MajorDMR-5-3228	7
chr1	50601736	50601833	MajorDMR-5-3229	3
chr1	50605458	50606158	MajorDMR-5-3230	5
chr1	50606805	50607101	MajorDMR-5-3231	3
chr1	50609198	50609524	MajorDMR-5-3232	2
chr1	50613106	50613800	MajorDMR-5-3233	5
chr1	50616786	50617414	MajorDMR-5-3234	5
chr1	50618340	50618715	MajorDMR-5-3235	4
chr1	50619982	50620071	MajorDMR-5-3236	2
chr1	50621414	50622247	MajorDMR-5-3237	9
chr1	50623646	50623699	MajorDMR-5-3238	2
chr1	50625553	50625728	MajorDMR-5-3239	3
chr1	50626555	50627263	MajorDMR-5-3240	4
chr1	50628534	50628771	MajorDMR-5-3241	3
chr1	50637735	50637904	MajorDMR-5-3242	3
chr1	50640530	50641479	MajorDMR-5-3243	4
chr1	50643398	50643794	MajorDMR-5-3244	6
chr1	50644818	50644934	MajorDMR-5-3245	4
chr1	50649063	50649729	MajorDMR-5-3246	3
chr1	50658189	50658787	MajorDMR-5-3247	3
chr1	50659341	50660588	MajorDMR-5-3248	4
chr1	50663130	50663647	MajorDMR-5-3249	3
chr1	50668644	50669158	MajorDMR-5-3250	9
chr1	50670715	50672669	MajorDMR-5-3251	18
chr1	50680430	50680963	MajorDMR-5-3252	8
chr1	50687235	50687476	MajorDMR-5-3253	2
chr1	50702716	50702877	MajorDMR-5-3254	2
chr1	50745811	50746058	MajorDMR-5-3255	3
chr1	50771307	50771981	MajorDMR-5-3256	4
chr1	50797360	50797826	MajorDMR-5-3257	5
chr1	50799675	50799843	MajorDMR-5-3258	2
chr1	50800836	50801863	MajorDMR-5-3259	16
chr1	50807307	50807344	MajorDMR-5-3260	3
chr1	50819212	50819244	MajorDMR-5-3261	2
chr1	50833764	50834709	MajorDMR-5-3262	6
chr1	50866610	50866946	MajorDMR-5-3263	2
chr1	50886070	50886121	MajorDMR-5-3264	2
chr1	50906845	50907313	MajorDMR-5-3265	9
chr1	50908759	50909098	MajorDMR-5-3266	4
chr1	50916844	50917288	MajorDMR-5-3267	3
chr1	50983999	50985201	MajorDMR-5-3268	21
chr1	51068961	51069250	MajorDMR-5-3269	3
chr1	51233075	51233439	MajorDMR-5-3270	4
chr1	51249027	51249367	MajorDMR-5-3271	7
chr1	51287971	51288980	MajorDMR-5-3272	16
chr1	51397254	51397322	MajorDMR-5-3273	2
chr1	51536539	51537058	MajorDMR-5-3274	3
chr1	51704493	51704692	MajorDMR-5-3275	5
chr1	51707229	51707724	MajorDMR-5-3276	4
chr1	51711400	51711527	MajorDMR-5-3277	2
chr1	51719126	51719732	MajorDMR-5-3278	8
chr1	51721033	51721215	MajorDMR-5-3279	3
chr1	51721851	51721882	MajorDMR-5-3280	2
chr1	51727192	51727917	MajorDMR-5-3281	17
chr1	51730575	51731174	MajorDMR-5-3282	8
chr1	51748160	51748491	MajorDMR-5-3283	9
chr1	51755704	51755787	MajorDMR-5-3284	4
chr1	51763720	51763848	MajorDMR-5-3285	2
chr1	51779203	51779208	MajorDMR-5-3286	2
chr1	51782986	51783149	MajorDMR-5-3287	2
chr1	51795539	51795815	MajorDMR-5-3288	3
chr1	51797419	51797891	MajorDMR-5-3289	4
chr1	51812802	51813050	MajorDMR-5-3290	2
chr1	51833659	51833990	MajorDMR-5-3291	6
chr1	51845603	51845832	MajorDMR-5-3292	4
chr1	51850494	51850525	MajorDMR-5-3293	2
chr1	51871417	51871865	MajorDMR-5-3294	3
chr1	51873912	51873967	MajorDMR-5-3295	2
chr1	51875405	51876347	MajorDMR-5-3296	11
chr1	51877366	51878912	MajorDMR-5-3297	9
chr1	51881104	51881786	MajorDMR-5-3298	11
chr1	51883285	51884070	MajorDMR-5-3299	6
chr1	51885197	51885786	MajorDMR-5-3300	3
chr1	51890858	51891169	MajorDMR-5-3301	2
chr1	51983627	51983733	MajorDMR-5-3302	3
chr1	51985258	51986255	MajorDMR-5-3303	7
chr1	52069042	52069087	MajorDMR-5-3304	2
chr1	52069710	52069994	MajorDMR-5-3305	6
chr1	52083739	52083880	MajorDMR-5-3306	4
chr1	52135370	52136378	MajorDMR-5-3307	4
chr1	52152224	52152421	MajorDMR-5-3308	2
chr1	52248383	52248684	MajorDMR-5-3309	3
chr1	52253602	52253823	MajorDMR-5-3310	3
chr1	52255643	52256025	MajorDMR-5-3311	3
chr1	52261393	52261791	MajorDMR-5-3312	2
chr1	52266073	52266121	MajorDMR-5-3313	5
chr1	52270104	52270526	MajorDMR-5-3314	5
chr1	52285511	52285909	MajorDMR-5-3315	2
chr1	52331441	52331707	MajorDMR-5-3316	2
chr1	52332504	52332710	MajorDMR-5-3317	2
chr1	52340503	52340541	MajorDMR-5-3318	2
chr1	52341081	52341294	MajorDMR-5-3319	4
chr1	52364941	52365026	MajorDMR-5-3320	4
chr1	52378627	52378844	MajorDMR-5-3321	6
chr1	52412636	52412834	MajorDMR-5-3322	4
chr1	52413627	52414204	MajorDMR-5-3323	4
chr1	52458465	52458946	MajorDMR-5-3324	6
chr1	52524433	52524567	MajorDMR-5-3325	4
chr1	52525463	52525637	MajorDMR-5-3326	3
chr1	52534588	52534718	MajorDMR-5-3327	2
chr1	52605156	52605566	MajorDMR-5-3328	4
chr1	52643192	52643451	MajorDMR-5-3329	3
chr1	52645531	52645682	MajorDMR-5-3330	3
chr1	52661742	52662202	MajorDMR-5-3331	6
chr1	52664208	52664739	MajorDMR-5-3332	6
chr1	52669552	52669895	MajorDMR-5-3333	3
chr1	52670528	52670933	MajorDMR-5-3334	7
chr1	52746904	52747474	MajorDMR-5-3335	11
chr1	52785929	52786954	MajorDMR-5-3336	7
chr1	52791695	52791807	MajorDMR-5-3337	2
chr1	52813174	52813197	MajorDMR-5-3338	2
chr1	52827239	52827255	MajorDMR-5-3339	2
chr1	52834755	52834874	MajorDMR-5-3340	2
chr1	52877272	52877408	MajorDMR-5-3341	2
chr1	52879592	52880256	MajorDMR-5-3342	8
chr1	52922806	52923198	MajorDMR-5-3343	12
chr1	52924119	52924654	MajorDMR-5-3344	4
chr1	52936439	52936732	MajorDMR-5-3345	3
chr1	52940707	52941178	MajorDMR-5-3346	7
chr1	52955890	52956442	MajorDMR-5-3347	4
chr1	53016320	53016447	MajorDMR-5-3348	3
chr1	53032663	53032718	MajorDMR-5-3349	2
chr1	53033329	53034373	MajorDMR-5-3350	9
chr1	53098420	53098513	MajorDMR-5-3351	4
chr1	53102960	53103565	MajorDMR-5-3352	9
chr1	53129300	53129703	MajorDMR-5-3353	3
chr1	53175742	53175773	MajorDMR-5-3354	2
chr1	53180853	53181664	MajorDMR-5-3355	14
chr1	53201190	53201370	MajorDMR-5-3356	7
chr1	53236268	53236989	MajorDMR-5-3357	11
chr1	53307864	53307986	MajorDMR-5-3358	3
chr1	53340855	53341083	MajorDMR-5-3359	3
chr1	53341876	53341995	MajorDMR-5-3360	2
chr1	53412751	53413478	MajorDMR-5-3361	4
chr1	53476900	53477136	MajorDMR-5-3362	4
chr1	53589625	53590527	MajorDMR-5-3363	9
chr1	53600560	53601699	MajorDMR-5-3364	17
chr1	53606094	53606335	MajorDMR-5-3365	3
chr1	53613758	53614148	MajorDMR-5-3366	4
chr1	53618748	53619118	MajorDMR-5-3367	4
chr1	53638056	53638986	MajorDMR-5-3368	6
chr1	53745411	53745794	MajorDMR-5-3369	3
chr1	53757955	53758529	MajorDMR-5-3370	4
chr1	53760179	53760821	MajorDMR-5-3371	6
chr1	53784318	53784782	MajorDMR-5-3372	6
chr1	53785677	53785689	MajorDMR-5-3373	2
chr1	53851688	53852012	MajorDMR-5-3374	7
chr1	53858205	53858228	MajorDMR-5-3375	3
chr1	53936118	53936313	MajorDMR-5-3376	9
chr1	53943155	53943190	MajorDMR-5-3377	2
chr1	53943902	53944328	MajorDMR-5-3378	6
chr1	53958534	53959186	MajorDMR-5-3379	14
chr1	53996521	53996609	MajorDMR-5-3380	2
chr1	54066272	54066308	MajorDMR-5-3381	3
chr1	54092861	54092935	MajorDMR-5-3382	3
chr1	54176427	54176437	MajorDMR-5-3383	2
chr1	54193757	54193801	MajorDMR-5-3384	2
chr1	54220057	54220126	MajorDMR-5-3385	2
chr1	54361086	54362143	MajorDMR-5-3386	15
chr1	54362876	54362978	MajorDMR-5-3387	3
chr1	54375589	54376035	MajorDMR-5-3388	3
chr1	54377881	54378061	MajorDMR-5-3389	3
chr1	54379514	54380222	MajorDMR-5-3390	8
chr1	54380793	54380811	MajorDMR-5-3391	2
chr1	54405229	54406087	MajorDMR-5-3392	6
chr1	54408014	54408093	MajorDMR-5-3393	2
chr1	54412939	54412977	MajorDMR-5-3394	2
chr1	54416668	54416722	MajorDMR-5-3395	2
chr1	54417726	54418170	MajorDMR-5-3396	7
chr1	54429786	54430047	MajorDMR-5-3397	3
chr1	54431600	54431767	MajorDMR-5-3398	2
chr1	54445201	54445382	MajorDMR-5-3399	4
chr1	54446986	54447088	MajorDMR-5-3400	2
chr1	54515886	54516828	MajorDMR-5-3401	32
chr1	54536670	54536781	MajorDMR-5-3402	4
chr1	54539857	54539903	MajorDMR-5-3403	2
chr1	54569116	54569174	MajorDMR-5-3404	3
chr1	54569715	54569809	MajorDMR-5-3405	4
chr1	54571526	54571588	MajorDMR-5-3406	4
chr1	54572293	54572746	MajorDMR-5-3407	4
chr1	54576661	54577800	MajorDMR-5-3408	14
chr1	54583090	54583309	MajorDMR-5-3409	3
chr1	54584030	54584045	MajorDMR-5-3410	2
chr1	54584847	54584893	MajorDMR-5-3411	2
chr1	54586401	54587129	MajorDMR-5-3412	25
chr1	54587782	54588079	MajorDMR-5-3413	11
chr1	54636644	54637410	MajorDMR-5-3414	14
chr1	54638347	54639410	MajorDMR-5-3415	7
chr1	54640689	54640977	MajorDMR-5-3416	3
chr1	54679252	54679258	MajorDMR-5-3417	2
chr1	54686395	54687488	MajorDMR-5-3418	10
chr1	54688489	54688760	MajorDMR-5-3419	4
chr1	54690036	54690107	MajorDMR-5-3420	5
chr1	54691487	54691648	MajorDMR-5-3421	2
chr1	54693410	54694143	MajorDMR-5-3422	6
chr1	54694784	54695703	MajorDMR-5-3423	17
chr1	54696778	54696965	MajorDMR-5-3424	6
chr1	54701810	54703602	MajorDMR-5-3425	21
chr1	54704530	54704596	MajorDMR-5-3426	2
chr1	54705901	54706207	MajorDMR-5-3427	4
chr1	54706898	54707334	MajorDMR-5-3428	8
chr1	54713955	54714113	MajorDMR-5-3429	3
chr1	54715589	54716470	MajorDMR-5-3430	15
chr1	54717981	54718693	MajorDMR-5-3431	8
chr1	54719215	54720113	MajorDMR-5-3432	12
chr1	54723074	54724159	MajorDMR-5-3433	39
chr1	54724954	54725573	MajorDMR-5-3434	20
chr1	54726168	54727402	MajorDMR-5-3435	18
chr1	54728954	54729097	MajorDMR-5-3436	10
chr1	54733836	54734590	MajorDMR-5-3437	13
chr1	54736849	54737423	MajorDMR-5-3438	9
chr1	54738432	54738958	MajorDMR-5-3439	5
chr1	54739669	54741151	MajorDMR-5-3440	8
chr1	54745831	54747449	MajorDMR-5-3441	27
chr1	54749052	54749136	MajorDMR-5-3442	2
chr1	54754486	54754806	MajorDMR-5-3443	10
chr1	54756434	54757271	MajorDMR-5-3444	16
chr1	54757950	54758361	MajorDMR-5-3445	2
chr1	54763865	54766271	MajorDMR-5-3446	30
chr1	54767251	54768079	MajorDMR-5-3447	14
chr1	54769190	54769695	MajorDMR-5-3448	11
chr1	54775353	54775970	MajorDMR-5-3449	8
chr1	54777312	54777663	MajorDMR-5-3450	5
chr1	54778777	54780444	MajorDMR-5-3451	15
chr1	54780988	54781128	MajorDMR-5-3452	3
chr1	54783352	54784740	MajorDMR-5-3453	12
chr1	54789279	54792711	MajorDMR-5-3454	42
chr1	54793951	54794456	MajorDMR-5-3455	5
chr1	54795549	54797325	MajorDMR-5-3456	20
chr1	54798327	54799307	MajorDMR-5-3457	23
chr1	54800478	54801590	MajorDMR-5-3458	7
chr1	54803683	54805443	MajorDMR-5-3459	13
chr1	54805952	54806411	MajorDMR-5-3460	5
chr1	54807729	54809162	MajorDMR-5-3461	29
chr1	54809838	54810769	MajorDMR-5-3462	8
chr1	54815736	54817535	MajorDMR-5-3463	13
chr1	54818340	54818465	MajorDMR-5-3464	3
chr1	54819662	54821453	MajorDMR-5-3465	15
chr1	54822030	54822959	MajorDMR-5-3466	21
chr1	54823686	54825788	MajorDMR-5-3467	24
chr1	54827088	54827306	MajorDMR-5-3468	7
chr1	54831178	54831960	MajorDMR-5-3469	7
chr1	54832532	54833229	MajorDMR-5-3470	12
chr1	54835752	54838716	MajorDMR-5-3471	33
chr1	54840615	54840954	MajorDMR-5-3472	4
chr1	54841845	54841861	MajorDMR-5-3473	3
chr1	54843276	54843426	MajorDMR-5-3474	2
chr1	54844049	54844053	MajorDMR-5-3475	2
chr1	54845459	54847292	MajorDMR-5-3476	23
chr1	54851305	54851319	MajorDMR-5-3477	2
chr1	54852735	54853009	MajorDMR-5-3478	3
chr1	54853531	54854808	MajorDMR-5-3479	13
chr1	54855787	54860713	MajorDMR-5-3480	66
chr1	54864796	54870352	MajorDMR-5-3481	60
chr1	54883086	54883122	MajorDMR-5-3482	2
chr1	54894746	54894755	MajorDMR-5-3483	2
chr1	54942162	54942327	MajorDMR-5-3484	2
chr1	54949896	54950147	MajorDMR-5-3485	6
chr1	54965913	54966255	MajorDMR-5-3486	11
chr1	55007153	55007595	MajorDMR-5-3487	11
chr1	55008343	55008992	MajorDMR-5-3488	7
chr1	55013280	55015140	MajorDMR-5-3489	30
chr1	55092828	55093210	MajorDMR-5-3490	11
chr1	55099189	55100048	MajorDMR-5-3491	7
chr1	55103815	55104180	MajorDMR-5-3492	7
chr1	55105407	55105853	MajorDMR-5-3493	5
chr1	55111613	55111745	MajorDMR-5-3494	5
chr1	55153026	55153505	MajorDMR-5-3495	4
chr1	55173045	55173284	MajorDMR-5-3496	6
chr1	55202187	55202199	MajorDMR-5-3497	2
chr1	55206622	55206647	MajorDMR-5-3498	2
chr1	55231059	55231394	MajorDMR-5-3499	8
chr1	55241978	55242030	MajorDMR-5-3500	5
chr1	55258138	55258836	MajorDMR-5-3501	7
chr1	55261055	55261891	MajorDMR-5-3502	16
chr1	55271777	55272013	MajorDMR-5-3503	8
chr1	55272919	55273111	MajorDMR-5-3504	3
chr1	55279051	55279683	MajorDMR-5-3505	13
chr1	55284366	55284426	MajorDMR-5-3506	2
chr1	55317876	55318184	MajorDMR-5-3507	15
chr1	55320394	55321417	MajorDMR-5-3508	18
chr1	55322129	55322823	MajorDMR-5-3509	11
chr1	55326841	55327509	MajorDMR-5-3510	3
chr1	55334867	55334886	MajorDMR-5-3511	2
chr1	55337099	55337260	MajorDMR-5-3512	11
chr1	55351501	55351947	MajorDMR-5-3513	9
chr1	55353609	55354073	MajorDMR-5-3514	4
chr1	55506356	55506576	MajorDMR-5-3515	2
chr1	55515246	55516399	MajorDMR-5-3516	17
chr1	55529921	55530228	MajorDMR-5-3517	3
chr1	55535789	55536432	MajorDMR-5-3518	8
chr1	55544291	55545146	MajorDMR-5-3519	7
chr1	55646256	55646282	MajorDMR-5-3520	2
chr1	55785009	55785197	MajorDMR-5-3521	2
chr1	55839648	55839841	MajorDMR-5-3522	2
chr1	55906849	55907191	MajorDMR-5-3523	3
chr1	56024904	56025262	MajorDMR-5-3524	6
chr1	56097771	56097924	MajorDMR-5-3525	2
chr1	56116314	56116433	MajorDMR-5-3526	2
chr1	56160223	56160255	MajorDMR-5-3527	2
chr1	56222596	56222812	MajorDMR-5-3528	3
chr1	56291927	56292438	MajorDMR-5-3529	5
chr1	56352344	56352597	MajorDMR-5-3530	3
chr1	56366256	56366341	MajorDMR-5-3531	2
chr1	56373637	56373732	MajorDMR-5-3532	2
chr1	56421072	56421178	MajorDMR-5-3533	3
chr1	56531470	56531576	MajorDMR-5-3534	2
chr1	56546989	56547440	MajorDMR-5-3535	7
chr1	56557205	56557250	MajorDMR-5-3536	2
chr1	56585053	56585429	MajorDMR-5-3537	2
chr1	56589736	56589785	MajorDMR-5-3538	2
chr1	56654223	56654393	MajorDMR-5-3539	4
chr1	56666807	56666994	MajorDMR-5-3540	2
chr1	56681669	56681903	MajorDMR-5-3541	3
chr1	56734597	56734679	MajorDMR-5-3542	4
chr1	56809558	56809572	MajorDMR-5-3543	2
chr1	57094891	57095755	MajorDMR-5-3544	4
chr1	57149822	57150826	MajorDMR-5-3545	8
chr1	57151883	57152089	MajorDMR-5-3546	2
chr1	57161705	57161724	MajorDMR-5-3547	2
chr1	57211153	57211524	MajorDMR-5-3548	4
chr1	57364999	57365268	MajorDMR-5-3549	4
chr1	57390110	57390502	MajorDMR-5-3550	3
chr1	57404186	57404649	MajorDMR-5-3551	4
chr1	57421371	57421758	MajorDMR-5-3552	2
chr1	57445616	57446085	MajorDMR-5-3553	4
chr1	57524461	57524552	MajorDMR-5-3554	4
chr1	57528843	57529745	MajorDMR-5-3555	8
chr1	57532185	57532444	MajorDMR-5-3556	6
chr1	57582891	57583044	MajorDMR-5-3557	3
chr1	57597514	57597553	MajorDMR-5-3558	2
chr1	57614720	57615032	MajorDMR-5-3559	3
chr1	57627505	57627997	MajorDMR-5-3560	5
chr1	57698753	57699119	MajorDMR-5-3561	8
chr1	57737773	57738440	MajorDMR-5-3562	5
chr1	57767547	57768178	MajorDMR-5-3563	9
chr1	57771834	57772823	MajorDMR-5-3564	5
chr1	57778405	57778960	MajorDMR-5-3565	6
chr1	57782123	57782210	MajorDMR-5-3566	2
chr1	57785417	57785489	MajorDMR-5-3567	2
chr1	57798592	57798691	MajorDMR-5-3568	4
chr1	57844069	57844126	MajorDMR-5-3569	2
chr1	57873650	57874042	MajorDMR-5-3570	3
chr1	57894251	57894456	MajorDMR-5-3571	3
chr1	57925366	57925497	MajorDMR-5-3572	2
chr1	57929973	57930852	MajorDMR-5-3573	5
chr1	57971844	57972043	MajorDMR-5-3574	2
chr1	58046986	58047534	MajorDMR-5-3575	6
chr1	58050610	58052250	MajorDMR-5-3576	13
chr1	58108273	58108311	MajorDMR-5-3577	2
chr1	58152104	58152108	MajorDMR-5-3578	2
chr1	58245265	58245668	MajorDMR-5-3579	2
chr1	58261683	58262154	MajorDMR-5-3580	12
chr1	58301303	58301352	MajorDMR-5-3581	2
chr1	58312466	58312481	MajorDMR-5-3582	2
chr1	58328159	58328341	MajorDMR-5-3583	2
chr1	58345548	58346040	MajorDMR-5-3584	2
chr1	58348575	58348646	MajorDMR-5-3585	2
chr1	58355367	58355745	MajorDMR-5-3586	2
chr1	58376086	58376462	MajorDMR-5-3587	3
chr1	58388892	58389014	MajorDMR-5-3588	3
chr1	58513358	58513542	MajorDMR-5-3589	3
chr1	58540325	58540583	MajorDMR-5-3590	6
chr1	58605741	58605758	MajorDMR-5-3591	2
chr1	58613149	58613183	MajorDMR-5-3592	3
chr1	58705565	58705719	MajorDMR-5-3593	2
chr1	58718014	58718232	MajorDMR-5-3594	2
chr1	58723689	58724117	MajorDMR-5-3595	12
chr1	58731890	58732262	MajorDMR-5-3596	3
chr1	58748495	58749511	MajorDMR-5-3597	11
chr1	58750299	58750676	MajorDMR-5-3598	2
chr1	58780116	58780234	MajorDMR-5-3599	4
chr1	58849224	58850023	MajorDMR-5-3600	5
chr1	58880925	58881050	MajorDMR-5-3601	2
chr1	58889183	58889407	MajorDMR-5-3602	3
chr1	58896539	58896639	MajorDMR-5-3603	4
chr1	58903051	58903196	MajorDMR-5-3604	4
chr1	58905460	58905664	MajorDMR-5-3605	2
chr1	58915951	58916202	MajorDMR-5-3606	7
chr1	58920416	58921037	MajorDMR-5-3607	8
chr1	58939529	58939588	MajorDMR-5-3608	2
chr1	59012989	59013256	MajorDMR-5-3609	3
chr1	59043196	59043577	MajorDMR-5-3610	6
chr1	59050403	59051577	MajorDMR-5-3611	10
chr1	59061156	59061750	MajorDMR-5-3612	7
chr1	59062953	59063012	MajorDMR-5-3613	3
chr1	59083413	59083465	MajorDMR-5-3614	2
chr1	59143936	59144699	MajorDMR-5-3615	4
chr1	59147132	59147222	MajorDMR-5-3616	3
chr1	59154230	59154475	MajorDMR-5-3617	2
chr1	59158027	59158123	MajorDMR-5-3618	2
chr1	59169900	59170258	MajorDMR-5-3619	3
chr1	59174070	59174402	MajorDMR-5-3620	2
chr1	59175971	59176083	MajorDMR-5-3621	3
chr1	59183497	59184741	MajorDMR-5-3622	8
chr1	59186243	59187648	MajorDMR-5-3623	11
chr1	59188244	59188811	MajorDMR-5-3624	6
chr1	59192078	59192179	MajorDMR-5-3625	3
chr1	59233862	59234270	MajorDMR-5-3626	5
chr1	59235523	59235955	MajorDMR-5-3627	6
chr1	59251891	59252550	MajorDMR-5-3628	6
chr1	59275024	59275253	MajorDMR-5-3629	8
chr1	59281066	59281489	MajorDMR-5-3630	12
chr1	59284072	59284483	MajorDMR-5-3631	2
chr1	59324619	59324810	MajorDMR-5-3632	4
chr1	59348300	59348334	MajorDMR-5-3633	2
chr1	59349301	59349362	MajorDMR-5-3634	4
chr1	59351878	59353987	MajorDMR-5-3635	11
chr1	59368939	59369140	MajorDMR-5-3636	2
chr1	59383306	59383692	MajorDMR-5-3637	2
chr1	59385501	59386626	MajorDMR-5-3638	11
chr1	59408438	59408715	MajorDMR-5-3639	5
chr1	59461321	59461438	MajorDMR-5-3640	2
chr1	59478455	59478733	MajorDMR-5-3641	6
chr1	59507860	59507916	MajorDMR-5-3642	2
chr1	59555048	59555890	MajorDMR-5-3643	3
chr1	59556603	59556856	MajorDMR-5-3644	3
chr1	59573058	59573701	MajorDMR-5-3645	9
chr1	59603038	59603525	MajorDMR-5-3646	3
chr1	59608124	59608461	MajorDMR-5-3647	5
chr1	59612305	59612323	MajorDMR-5-3648	2
chr1	59612988	59613008	MajorDMR-5-3649	2
chr1	59630359	59630651	MajorDMR-5-3650	2
chr1	59656273	59656568	MajorDMR-5-3651	3
chr1	59763215	59763412	MajorDMR-5-3652	4
chr1	59859014	59859556	MajorDMR-5-3653	6
chr1	59870507	59870554	MajorDMR-5-3654	3
chr1	59943122	59943317	MajorDMR-5-3655	5
chr1	59972789	59973043	MajorDMR-5-3656	4
chr1	59986042	59986058	MajorDMR-5-3657	2
chr1	60005679	60006160	MajorDMR-5-3658	5
chr1	60061570	60061749	MajorDMR-5-3659	3
chr1	60063421	60063751	MajorDMR-5-3660	7
chr1	60076397	60076544	MajorDMR-5-3661	5
chr1	60220936	60221473	MajorDMR-5-3662	11
chr1	60231264	60232415	MajorDMR-5-3663	10
chr1	60237950	60238173	MajorDMR-5-3664	4
chr1	60279796	60279976	MajorDMR-5-3665	6
chr1	60350971	60352458	MajorDMR-5-3666	12
chr1	60395733	60395739	MajorDMR-5-3667	2
chr1	60423948	60424380	MajorDMR-5-3668	4
chr1	60442037	60442176	MajorDMR-5-3669	6
chr1	60451714	60451743	MajorDMR-5-3670	2
chr1	60456232	60456488	MajorDMR-5-3671	9
chr1	60502438	60502973	MajorDMR-5-3672	7
chr1	60518026	60519428	MajorDMR-5-3673	18
chr1	60524771	60524968	MajorDMR-5-3674	4
chr1	60617091	60617609	MajorDMR-5-3675	5
chr1	60619957	60620964	MajorDMR-5-3676	11
chr1	60679148	60679187	MajorDMR-5-3677	3
chr1	60680092	60680683	MajorDMR-5-3678	3
chr1	60688204	60689449	MajorDMR-5-3679	13
chr1	60719699	60719928	MajorDMR-5-3680	2
chr1	60780346	60780431	MajorDMR-5-3681	5
chr1	60824972	60825513	MajorDMR-5-3682	6
chr1	60832738	60832762	MajorDMR-5-3683	2
chr1	60833699	60833741	MajorDMR-5-3684	4
chr1	61030241	61030289	MajorDMR-5-3685	2
chr1	61030907	61031348	MajorDMR-5-3686	2
chr1	61078292	61078629	MajorDMR-5-3687	3
chr1	61087885	61088351	MajorDMR-5-3688	6
chr1	61208309	61208396	MajorDMR-5-3689	3
chr1	61299069	61299967	MajorDMR-5-3690	7
chr1	61330473	61330631	MajorDMR-5-3691	2
chr1	61355969	61356051	MajorDMR-5-3692	2
chr1	61361849	61363429	MajorDMR-5-3693	19
chr1	61369881	61370010	MajorDMR-5-3694	3
chr1	61389593	61389816	MajorDMR-5-3695	2
chr1	61390738	61391575	MajorDMR-5-3696	11
chr1	61392872	61393720	MajorDMR-5-3697	3
chr1	61401826	61401919	MajorDMR-5-3698	2
chr1	61434820	61435197	MajorDMR-5-3699	5
chr1	61437264	61437511	MajorDMR-5-3700	3
chr1	61509325	61509438	MajorDMR-5-3701	2
chr1	61517525	61517888	MajorDMR-5-3702	14
chr1	61519369	61519381	MajorDMR-5-3703	3
chr1	61558410	61558714	MajorDMR-5-3704	6
chr1	61589019	61589271	MajorDMR-5-3705	2
chr1	61607610	61607641	MajorDMR-5-3706	2
chr1	61639865	61640021	MajorDMR-5-3707	5
chr1	61652879	61653438	MajorDMR-5-3708	4
chr1	61662617	61662623	MajorDMR-5-3709	2
chr1	61676177	61676543	MajorDMR-5-3710	2
chr1	61727270	61727417	MajorDMR-5-3711	3
chr1	61777682	61777728	MajorDMR-5-3712	2
chr1	61836870	61836999	MajorDMR-5-3713	2
chr1	61837621	61837766	MajorDMR-5-3714	4
chr1	61839951	61840282	MajorDMR-5-3715	2
chr1	61899623	61900251	MajorDMR-5-3716	9
chr1	61902558	61902605	MajorDMR-5-3717	2
chr1	61947764	61947994	MajorDMR-5-3718	4
chr1	61973144	61973187	MajorDMR-5-3719	2
chr1	61974310	61974668	MajorDMR-5-3720	2
chr1	62056978	62057815	MajorDMR-5-3721	21
chr1	62058853	62059481	MajorDMR-5-3722	7
chr1	62106163	62106955	MajorDMR-5-3723	15
chr1	62110028	62111527	MajorDMR-5-3724	14
chr1	62114690	62114926	MajorDMR-5-3725	4
chr1	62146093	62146370	MajorDMR-5-3726	3
chr1	62159496	62159674	MajorDMR-5-3727	2
chr1	62193639	62193962	MajorDMR-5-3728	8
chr1	62207324	62207426	MajorDMR-5-3729	2
chr1	62209174	62209608	MajorDMR-5-3730	3
chr1	62294692	62294751	MajorDMR-5-3731	3
chr1	62328230	62328607	MajorDMR-5-3732	3
chr1	62329819	62329875	MajorDMR-5-3733	2
chr1	62344957	62346494	MajorDMR-5-3734	11
chr1	62366182	62366386	MajorDMR-5-3735	3
chr1	62367023	62367228	MajorDMR-5-3736	5
chr1	62367748	62368211	MajorDMR-5-3737	2
chr1	62372751	62372995	MajorDMR-5-3738	3
chr1	62464428	62464859	MajorDMR-5-3739	6
chr1	62469853	62469869	MajorDMR-5-3740	2
chr1	62489639	62490556	MajorDMR-5-3741	6
chr1	62507423	62507499	MajorDMR-5-3742	4
chr1	62545591	62545615	MajorDMR-5-3743	2
chr1	62546163	62546284	MajorDMR-5-3744	3
chr1	62549996	62550606	MajorDMR-5-3745	11
chr1	62568673	62568996	MajorDMR-5-3746	5
chr1	62647948	62648012	MajorDMR-5-3747	3
chr1	62706525	62707009	MajorDMR-5-3748	7
chr1	62745733	62746216	MajorDMR-5-3749	4
chr1	62751338	62752778	MajorDMR-5-3750	18
chr1	62759882	62760729	MajorDMR-5-3751	8
chr1	62766744	62766852	MajorDMR-5-3752	2
chr1	62801344	62801475	MajorDMR-5-3753	2
chr1	62814838	62814908	MajorDMR-5-3754	2
chr1	62852864	62852944	MajorDMR-5-3755	3
chr1	62881920	62882474	MajorDMR-5-3756	9
chr1	62890344	62890822	MajorDMR-5-3757	3
chr1	62892091	62892137	MajorDMR-5-3758	2
chr1	62899944	62900446	MajorDMR-5-3759	7
chr1	62987461	62988143	MajorDMR-5-3760	7
chr1	63008172	63008531	MajorDMR-5-3761	8
chr1	63019506	63019971	MajorDMR-5-3762	15
chr1	63079100	63079111	MajorDMR-5-3763	2
chr1	63148947	63149514	MajorDMR-5-3764	5
chr1	63152539	63152590	MajorDMR-5-3765	3
chr1	63189721	63190548	MajorDMR-5-3766	7
chr1	63194849	63195097	MajorDMR-5-3767	4
chr1	63210631	63210814	MajorDMR-5-3768	2
chr1	63266118	63266941	MajorDMR-5-3769	3
chr1	63268811	63268829	MajorDMR-5-3770	2
chr1	63269740	63270268	MajorDMR-5-3771	5
chr1	63491778	63491797	MajorDMR-5-3772	2
chr1	63515259	63515296	MajorDMR-5-3773	2
chr1	63532091	63532293	MajorDMR-5-3774	3
chr1	63545860	63546304	MajorDMR-5-3775	4
chr1	63676005	63676162	MajorDMR-5-3776	2
chr1	63874061	63874554	MajorDMR-5-3777	10
chr1	63975588	63975662	MajorDMR-5-3778	4
chr1	63993142	63993283	MajorDMR-5-3779	2
chr1	64034848	64035064	MajorDMR-5-3780	4
chr1	64039830	64040292	MajorDMR-5-3781	2
chr1	64055716	64055764	MajorDMR-5-3782	3
chr1	64060349	64060442	MajorDMR-5-3783	2
chr1	64140705	64141283	MajorDMR-5-3784	7
chr1	64169287	64169872	MajorDMR-5-3785	4
chr1	64195233	64196444	MajorDMR-5-3786	10
chr1	64328156	64328258	MajorDMR-5-3787	2
chr1	64330188	64330722	MajorDMR-5-3788	5
chr1	64384392	64384467	MajorDMR-5-3789	2
chr1	64387200	64387458	MajorDMR-5-3790	3
chr1	64440583	64441596	MajorDMR-5-3791	14
chr1	64448604	64449412	MajorDMR-5-3792	7
chr1	64468100	64468483	MajorDMR-5-3793	3
chr1	64470286	64470395	MajorDMR-5-3794	2
chr1	64510795	64511045	MajorDMR-5-3795	2
chr1	64702955	64703647	MajorDMR-5-3796	6
chr1	64734461	64734745	MajorDMR-5-3797	12
chr1	64750256	64750417	MajorDMR-5-3798	2
chr1	64760642	64760948	MajorDMR-5-3799	4
chr1	64906397	64906448	MajorDMR-5-3800	2
chr1	64937493	64937529	MajorDMR-5-3801	2
chr1	64971801	64972540	MajorDMR-5-3802	13
chr1	64975519	64975551	MajorDMR-5-3803	2
chr1	64979657	64979858	MajorDMR-5-3804	3
chr1	65022503	65022675	MajorDMR-5-3805	6
chr1	65060262	65060356	MajorDMR-5-3806	3
chr1	65063635	65063792	MajorDMR-5-3807	3
chr1	65107758	65107912	MajorDMR-5-3808	2
chr1	65129531	65129707	MajorDMR-5-3809	2
chr1	65135318	65135752	MajorDMR-5-3810	4
chr1	65143970	65144328	MajorDMR-5-3811	4
chr1	65148382	65148795	MajorDMR-5-3812	4
chr1	65154141	65154276	MajorDMR-5-3813	3
chr1	65169133	65169945	MajorDMR-5-3814	5
chr1	65177602	65177628	MajorDMR-5-3815	2
chr1	65186242	65187142	MajorDMR-5-3816	6
chr1	65193052	65193239	MajorDMR-5-3817	3
chr1	65212309	65212395	MajorDMR-5-3818	2
chr1	65242047	65242136	MajorDMR-5-3819	2
chr1	65322339	65322387	MajorDMR-5-3820	2
chr1	65344868	65345277	MajorDMR-5-3821	2
chr1	65354712	65355089	MajorDMR-5-3822	2
chr1	65371836	65372915	MajorDMR-5-3823	7
chr1	65386799	65386989	MajorDMR-5-3824	2
chr1	65401262	65401439	MajorDMR-5-3825	3
chr1	65417497	65417783	MajorDMR-5-3826	12
chr1	65433003	65433212	MajorDMR-5-3827	7
chr1	65466873	65468018	MajorDMR-5-3828	35
chr1	65493117	65493821	MajorDMR-5-3829	5
chr1	65528948	65529349	MajorDMR-5-3830	6
chr1	65583066	65583084	MajorDMR-5-3831	2
chr1	65612681	65612806	MajorDMR-5-3832	2
chr1	65615424	65615584	MajorDMR-5-3833	3
chr1	65616296	65616668	MajorDMR-5-3834	3
chr1	65635735	65636878	MajorDMR-5-3835	26
chr1	65637436	65638478	MajorDMR-5-3836	11
chr1	65649191	65649712	MajorDMR-5-3837	5
chr1	65655251	65655336	MajorDMR-5-3838	3
chr1	65661670	65661905	MajorDMR-5-3839	7
chr1	65662515	65663543	MajorDMR-5-3840	11
chr1	65674416	65674528	MajorDMR-5-3841	3
chr1	65722879	65723175	MajorDMR-5-3842	2
chr1	65743515	65743833	MajorDMR-5-3843	5
chr1	65744566	65744896	MajorDMR-5-3844	2
chr1	65749139	65749362	MajorDMR-5-3845	2
chr1	65750206	65751168	MajorDMR-5-3846	10
chr1	65770030	65770341	MajorDMR-5-3847	4
chr1	65785701	65785936	MajorDMR-5-3848	2
chr1	65808913	65809171	MajorDMR-5-3849	4
chr1	65836026	65836108	MajorDMR-5-3850	2
chr1	65851950	65852734	MajorDMR-5-3851	7
chr1	65856113	65856283	MajorDMR-5-3852	3
chr1	65859105	65859196	MajorDMR-5-3853	2
chr1	65869540	65869788	MajorDMR-5-3854	2
chr1	65884932	65884959	MajorDMR-5-3855	2
chr1	65905637	65906507	MajorDMR-5-3856	16
chr1	65909033	65909340	MajorDMR-5-3857	2
chr1	65910131	65910336	MajorDMR-5-3858	3
chr1	65912860	65913163	MajorDMR-5-3859	2
chr1	65968142	65968244	MajorDMR-5-3860	3
chr1	65971915	65972081	MajorDMR-5-3861	3
chr1	65992771	65994092	MajorDMR-5-3862	9
chr1	66020610	66021087	MajorDMR-5-3863	8
chr1	66082785	66083262	MajorDMR-5-3864	3
chr1	66094722	66094750	MajorDMR-5-3865	2
chr1	66146820	66146931	MajorDMR-5-3866	2
chr1	66156488	66157018	MajorDMR-5-3867	4
chr1	66256182	66256471	MajorDMR-5-3868	2
chr1	66257403	66257825	MajorDMR-5-3869	3
chr1	66259674	66260482	MajorDMR-5-3870	8
chr1	66261779	66261800	MajorDMR-5-3871	2
chr1	66269350	66269366	MajorDMR-5-3872	2
chr1	66278728	66279099	MajorDMR-5-3873	5
chr1	66282888	66283290	MajorDMR-5-3874	2
chr1	66292859	66293795	MajorDMR-5-3875	7
chr1	66297610	66298172	MajorDMR-5-3876	3
chr1	66298929	66299239	MajorDMR-5-3877	3
chr1	66309307	66310611	MajorDMR-5-3878	7
chr1	66311123	66311219	MajorDMR-5-3879	2
chr1	66336657	66337375	MajorDMR-5-3880	3
chr1	66337951	66338085	MajorDMR-5-3881	2
chr1	66370989	66371070	MajorDMR-5-3882	2
chr1	66371598	66371953	MajorDMR-5-3883	2
chr1	66385965	66386451	MajorDMR-5-3884	2
chr1	66398808	66399446	MajorDMR-5-3885	11
chr1	66402688	66403605	MajorDMR-5-3886	8
chr1	66409740	66409917	MajorDMR-5-3887	2
chr1	66445766	66446286	MajorDMR-5-3888	4
chr1	66462070	66462474	MajorDMR-5-3889	3
chr1	66488288	66488937	MajorDMR-5-3890	4
chr1	66518234	66518578	MajorDMR-5-3891	5
chr1	66520973	66521028	MajorDMR-5-3892	2
chr1	66535706	66536130	MajorDMR-5-3893	3
chr1	66561078	66561476	MajorDMR-5-3894	2
chr1	66564613	66564898	MajorDMR-5-3895	4
chr1	66576407	66576426	MajorDMR-5-3896	2
chr1	66626785	66626950	MajorDMR-5-3897	4
chr1	66635278	66635858	MajorDMR-5-3898	4
chr1	66638830	66639124	MajorDMR-5-3899	4
chr1	66647839	66648628	MajorDMR-5-3900	6
chr1	66662794	66662989	MajorDMR-5-3901	3
chr1	66693909	66693920	MajorDMR-5-3902	2
chr1	66707338	66707791	MajorDMR-5-3903	2
chr1	66709987	66710276	MajorDMR-5-3904	2
chr1	66734911	66736070	MajorDMR-5-3905	10
chr1	66737945	66737982	MajorDMR-5-3906	2
chr1	66745231	66745554	MajorDMR-5-3907	3
chr1	66748056	66748533	MajorDMR-5-3908	2
chr1	66772162	66772258	MajorDMR-5-3909	3
chr1	66801263	66801494	MajorDMR-5-3910	2
chr1	66814412	66814652	MajorDMR-5-3911	2
chr1	66815748	66816003	MajorDMR-5-3912	4
chr1	66818055	66818474	MajorDMR-5-3913	3
chr1	66819762	66819777	MajorDMR-5-3914	2
chr1	66820347	66821259	MajorDMR-5-3915	5
chr1	66821895	66823392	MajorDMR-5-3916	9
chr1	66837360	66837504	MajorDMR-5-3917	2
chr1	66915644	66916372	MajorDMR-5-3918	5
chr1	66942795	66944434	MajorDMR-5-3919	16
chr1	66946924	66946936	MajorDMR-5-3920	2
chr1	67013250	67013485	MajorDMR-5-3921	6
chr1	67065238	67065363	MajorDMR-5-3922	3
chr1	67077372	67077509	MajorDMR-5-3923	3
chr1	67090921	67091621	MajorDMR-5-3924	7
chr1	67124805	67124874	MajorDMR-5-3925	2
chr1	67126808	67127281	MajorDMR-5-3926	6
chr1	67142122	67142748	MajorDMR-5-3927	4
chr1	67144397	67144509	MajorDMR-5-3928	2
chr1	67152559	67154145	MajorDMR-5-3929	11
chr1	67177787	67178061	MajorDMR-5-3930	3
chr1	67194952	67195389	MajorDMR-5-3931	8
chr1	67217527	67217544	MajorDMR-5-3932	2
chr1	67218746	67219013	MajorDMR-5-3933	5
chr1	67397251	67397435	MajorDMR-5-3934	3
chr1	67442948	67442982	MajorDMR-5-3935	2
chr1	67537399	67537841	MajorDMR-5-3936	5
chr1	67591493	67592620	MajorDMR-5-3937	6
chr1	67637030	67637662	MajorDMR-5-3938	3
chr1	67727280	67727556	MajorDMR-5-3939	5
chr1	67734568	67735139	MajorDMR-5-3940	3
chr1	67760724	67760771	MajorDMR-5-3941	2
chr1	67769718	67770137	MajorDMR-5-3942	4
chr1	67772813	67773021	MajorDMR-5-3943	7
chr1	67773922	67774338	MajorDMR-5-3944	5
chr1	67775085	67775388	MajorDMR-5-3945	3
chr1	67782146	67783148	MajorDMR-5-3946	10
chr1	67785857	67786734	MajorDMR-5-3947	11
chr1	67788877	67789017	MajorDMR-5-3948	2
chr1	67798928	67799182	MajorDMR-5-3949	4
chr1	67804341	67805381	MajorDMR-5-3950	10
chr1	67806164	67806821	MajorDMR-5-3951	4
chr1	67807959	67808227	MajorDMR-5-3952	3
chr1	67810581	67811013	MajorDMR-5-3953	8
chr1	67811676	67811932	MajorDMR-5-3954	2
chr1	67813788	67814170	MajorDMR-5-3955	7
chr1	67847772	67847794	MajorDMR-5-3956	2
chr1	67853334	67853469	MajorDMR-5-3957	2
chr1	67859042	67859319	MajorDMR-5-3958	11
chr1	67928513	67928882	MajorDMR-5-3959	3
chr1	67930064	67931294	MajorDMR-5-3960	7
chr1	67934024	67935902	MajorDMR-5-3961	15
chr1	67940799	67941236	MajorDMR-5-3962	4
chr1	67945565	67945570	MajorDMR-5-3963	2
chr1	67950966	67951000	MajorDMR-5-3964	2
chr1	67964125	67964162	MajorDMR-5-3965	3
chr1	68011974	68012334	MajorDMR-5-3966	3
chr1	68024770	68025488	MajorDMR-5-3967	14
chr1	68038422	68038839	MajorDMR-5-3968	5
chr1	68067376	68067478	MajorDMR-5-3969	3
chr1	68077055	68077460	MajorDMR-5-3970	5
chr1	68078223	68079282	MajorDMR-5-3971	7
chr1	68084004	68084277	MajorDMR-5-3972	7
chr1	68085527	68086195	MajorDMR-5-3973	10
chr1	68086739	68088625	MajorDMR-5-3974	11
chr1	68089753	68090020	MajorDMR-5-3975	2
chr1	68108373	68108751	MajorDMR-5-3976	10
chr1	68117010	68117425	MajorDMR-5-3977	8
chr1	68123427	68123607	MajorDMR-5-3978	2
chr1	68148628	68149253	MajorDMR-5-3979	5
chr1	68153050	68153170	MajorDMR-5-3980	2
chr1	68172005	68172138	MajorDMR-5-3981	5
chr1	68182503	68182682	MajorDMR-5-3982	3
chr1	68201044	68201634	MajorDMR-5-3983	3
chr1	68212004	68212405	MajorDMR-5-3984	4
chr1	68506635	68506704	MajorDMR-5-3985	2
chr1	68598264	68598330	MajorDMR-5-3986	5
chr1	68598842	68598996	MajorDMR-5-3987	2
chr1	68615232	68615364	MajorDMR-5-3988	2
chr1	68632124	68632186	MajorDMR-5-3989	2
chr1	68641484	68641670	MajorDMR-5-3990	5
chr1	68644374	68644767	MajorDMR-5-3991	3
chr1	68647319	68647366	MajorDMR-5-3992	2
chr1	68667310	68667772	MajorDMR-5-3993	4
chr1	68677595	68678231	MajorDMR-5-3994	7
chr1	68684052	68684452	MajorDMR-5-3995	4
chr1	68758859	68758965	MajorDMR-5-3996	3
chr1	68764146	68764659	MajorDMR-5-3997	6
chr1	68773140	68773187	MajorDMR-5-3998	2
chr1	68785675	68786065	MajorDMR-5-3999	5
chr1	68793179	68793229	MajorDMR-5-4000	2
chr1	68820409	68820618	MajorDMR-5-4001	3
chr1	68850679	68850714	MajorDMR-5-4002	2
chr1	68875359	68875404	MajorDMR-5-4003	2
chr1	68875918	68876251	MajorDMR-5-4004	4
chr1	68896059	68896434	MajorDMR-5-4005	5
chr1	68898890	68899762	MajorDMR-5-4006	4
chr1	68900634	68900820	MajorDMR-5-4007	3
chr1	68903621	68904572	MajorDMR-5-4008	6
chr1	68982010	68982096	MajorDMR-5-4009	2
chr1	68993021	68993396	MajorDMR-5-4010	5
chr1	68999375	69000000	MajorDMR-5-4011	4
chr1	69024053	69024254	MajorDMR-5-4012	3
chr1	69026776	69026804	MajorDMR-5-4013	2
chr1	69031556	69031742	MajorDMR-5-4014	2
chr1	69035489	69035618	MajorDMR-5-4015	3
chr1	69038339	69038658	MajorDMR-5-4016	2
chr1	69083519	69084667	MajorDMR-5-4017	5
chr1	69086622	69087229	MajorDMR-5-4018	4
chr1	69096340	69097747	MajorDMR-5-4019	7
chr1	69098339	69098593	MajorDMR-5-4020	3
chr1	69099281	69100355	MajorDMR-5-4021	7
chr1	69112954	69112972	MajorDMR-5-4022	3
chr1	69120859	69120986	MajorDMR-5-4023	2
chr1	69155610	69156116	MajorDMR-5-4024	3
chr1	69157138	69157884	MajorDMR-5-4025	9
chr1	69158393	69159092	MajorDMR-5-4026	6
chr1	69171672	69171817	MajorDMR-5-4027	2
chr1	69238950	69239419	MajorDMR-5-4028	3
chr1	69274016	69274114	MajorDMR-5-4029	2
chr1	69278398	69278472	MajorDMR-5-4030	3
chr1	69279815	69280102	MajorDMR-5-4031	2
chr1	69354594	69355128	MajorDMR-5-4032	5
chr1	69369371	69370865	MajorDMR-5-4033	6
chr1	69372240	69372398	MajorDMR-5-4034	3
chr1	69424904	69424957	MajorDMR-5-4035	2
chr1	69428179	69428842	MajorDMR-5-4036	8
chr1	69440232	69440381	MajorDMR-5-4037	2
chr1	69441105	69441875	MajorDMR-5-4038	7
chr1	69443205	69443850	MajorDMR-5-4039	3
chr1	69569326	69569536	MajorDMR-5-4040	2
chr1	69570075	69570381	MajorDMR-5-4041	3
chr1	69574970	69575295	MajorDMR-5-4042	4
chr1	69585877	69586249	MajorDMR-5-4043	3
chr1	69586819	69586840	MajorDMR-5-4044	2
chr1	69588121	69588301	MajorDMR-5-4045	2
chr1	69593075	69594045	MajorDMR-5-4046	8
chr1	69601832	69601964	MajorDMR-5-4047	2
chr1	69609265	69609609	MajorDMR-5-4048	3
chr1	69618176	69618188	MajorDMR-5-4049	2
chr1	69659930	69662012	MajorDMR-5-4050	12
chr1	69663836	69664160	MajorDMR-5-4051	3
chr1	69700410	69700494	MajorDMR-5-4052	2
chr1	69706733	69706812	MajorDMR-5-4053	2
chr1	69713539	69714025	MajorDMR-5-4054	3
chr1	69716071	69716493	MajorDMR-5-4055	2
chr1	69753525	69753676	MajorDMR-5-4056	2
chr1	69782133	69782615	MajorDMR-5-4057	9
chr1	69792930	69793445	MajorDMR-5-4058	5
chr1	69966187	69966671	MajorDMR-5-4059	3
chr1	69969796	69969880	MajorDMR-5-4060	3
chr1	69997036	69997661	MajorDMR-5-4061	5
chr1	70032287	70032359	MajorDMR-5-4062	3
chr1	70047230	70047275	MajorDMR-5-4063	2
chr1	70053270	70053361	MajorDMR-5-4064	5
chr1	70068369	70068720	MajorDMR-5-4065	2
chr1	70073694	70073738	MajorDMR-5-4066	2
chr1	70083342	70083895	MajorDMR-5-4067	7
chr1	70115435	70117046	MajorDMR-5-4068	20
chr1	70119165	70119541	MajorDMR-5-4069	4
chr1	70123147	70123244	MajorDMR-5-4070	2
chr1	70124096	70124256	MajorDMR-5-4071	2
chr1	70127756	70127813	MajorDMR-5-4072	2
chr1	70133991	70134001	MajorDMR-5-4073	2
chr1	70144275	70144482	MajorDMR-5-4074	2
chr1	70146924	70146956	MajorDMR-5-4075	2
chr1	70159000	70159140	MajorDMR-5-4076	2
chr1	70162384	70162426	MajorDMR-5-4077	3
chr1	70186849	70186887	MajorDMR-5-4078	2
chr1	70217340	70217700	MajorDMR-5-4079	2
chr1	70218345	70220702	MajorDMR-5-4080	12
chr1	70225602	70226024	MajorDMR-5-4081	10
chr1	70233292	70233435	MajorDMR-5-4082	3
chr1	70241914	70242239	MajorDMR-5-4083	2
chr1	70289629	70289930	MajorDMR-5-4084	3
chr1	70309878	70310358	MajorDMR-5-4085	5
chr1	70316095	70316330	MajorDMR-5-4086	3
chr1	70317729	70318341	MajorDMR-5-4087	4
chr1	70370533	70370601	MajorDMR-5-4088	2
chr1	70376712	70376727	MajorDMR-5-4089	2
chr1	70383772	70384462	MajorDMR-5-4090	6
chr1	70396437	70396618	MajorDMR-5-4091	2
chr1	70419770	70420142	MajorDMR-5-4092	3
chr1	70424872	70425267	MajorDMR-5-4093	3
chr1	70439654	70440215	MajorDMR-5-4094	3
chr1	70441134	70441175	MajorDMR-5-4095	3
chr1	70442301	70443475	MajorDMR-5-4096	7
chr1	70445017	70445083	MajorDMR-5-4097	2
chr1	70447899	70448047	MajorDMR-5-4098	3
chr1	70448652	70449248	MajorDMR-5-4099	3
chr1	70487772	70487779	MajorDMR-5-4100	2
chr1	70492702	70492991	MajorDMR-5-4101	2
chr1	70543284	70543795	MajorDMR-5-4102	3
chr1	70618191	70618517	MajorDMR-5-4103	2
chr1	70667654	70667690	MajorDMR-5-4104	2
chr1	70709080	70709135	MajorDMR-5-4105	2
chr1	70721669	70721793	MajorDMR-5-4106	2
chr1	70732487	70732501	MajorDMR-5-4107	2
chr1	70742366	70742609	MajorDMR-5-4108	4
chr1	70780126	70780697	MajorDMR-5-4109	9
chr1	70782524	70783187	MajorDMR-5-4110	8
chr1	70795799	70795927	MajorDMR-5-4111	2
chr1	70797008	70797230	MajorDMR-5-4112	2
chr1	70798171	70798396	MajorDMR-5-4113	4
chr1	70814137	70814416	MajorDMR-5-4114	3
chr1	70816496	70816572	MajorDMR-5-4115	2
chr1	70827174	70827323	MajorDMR-5-4116	2
chr1	70942310	70942775	MajorDMR-5-4117	4
chr1	70994518	70994876	MajorDMR-5-4118	2
chr1	71009193	71009253	MajorDMR-5-4119	2
chr1	71085759	71085841	MajorDMR-5-4120	4
chr1	71095071	71095121	MajorDMR-5-4121	2
chr1	71137645	71138673	MajorDMR-5-4122	8
chr1	71139281	71139366	MajorDMR-5-4123	3
chr1	71140932	71141031	MajorDMR-5-4124	2
chr1	71141534	71142052	MajorDMR-5-4125	7
chr1	71147179	71147542	MajorDMR-5-4126	4
chr1	71407593	71407599	MajorDMR-5-4127	2
chr1	71526489	71526586	MajorDMR-5-4128	3
chr1	71582310	71582892	MajorDMR-5-4129	4
chr1	71592797	71592855	MajorDMR-5-4130	2
chr1	71603912	71604633	MajorDMR-5-4131	5
chr1	71656616	71656874	MajorDMR-5-4132	4
chr1	71659495	71659899	MajorDMR-5-4133	4
chr1	71661674	71661692	MajorDMR-5-4134	2
chr1	71668905	71669255	MajorDMR-5-4135	5
chr1	71676695	71676910	MajorDMR-5-4136	2
chr1	71689882	71689911	MajorDMR-5-4137	2
chr1	71693916	71694909	MajorDMR-5-4138	14
chr1	71737759	71737992	MajorDMR-5-4139	2
chr1	71760139	71760284	MajorDMR-5-4140	3
chr1	71763618	71764554	MajorDMR-5-4141	6
chr1	71816677	71817493	MajorDMR-5-4142	4
chr1	71837143	71837607	MajorDMR-5-4143	8
chr1	71841649	71841699	MajorDMR-5-4144	3
chr1	71842213	71842341	MajorDMR-5-4145	3
chr1	71858236	71858563	MajorDMR-5-4146	3
chr1	71872784	71873044	MajorDMR-5-4147	3
chr1	71881565	71881887	MajorDMR-5-4148	5
chr1	71932648	71933057	MajorDMR-5-4149	2
chr1	71958467	71958955	MajorDMR-5-4150	5
chr1	72001845	72002265	MajorDMR-5-4151	4
chr1	72011375	72011824	MajorDMR-5-4152	5
chr1	72018699	72019117	MajorDMR-5-4153	2
chr1	72023013	72023124	MajorDMR-5-4154	2
chr1	72024469	72024513	MajorDMR-5-4155	2
chr1	72027744	72027863	MajorDMR-5-4156	2
chr1	72060878	72061097	MajorDMR-5-4157	2
chr1	72073962	72074164	MajorDMR-5-4158	2
chr1	72078358	72078546	MajorDMR-5-4159	2
chr1	72246440	72246723	MajorDMR-5-4160	3
chr1	72248852	72249361	MajorDMR-5-4161	5
chr1	72257866	72258097	MajorDMR-5-4162	2
chr1	72282481	72283263	MajorDMR-5-4163	8
chr1	72289501	72289635	MajorDMR-5-4164	4
chr1	72291630	72291868	MajorDMR-5-4165	5
chr1	72297500	72297654	MajorDMR-5-4166	2
chr1	72300546	72300551	MajorDMR-5-4167	2
chr1	72307420	72307629	MajorDMR-5-4168	2
chr1	72325321	72325767	MajorDMR-5-4169	2
chr1	72338662	72338755	MajorDMR-5-4170	2
chr1	72347850	72348817	MajorDMR-5-4171	8
chr1	72390601	72390849	MajorDMR-5-4172	4
chr1	72465558	72465714	MajorDMR-5-4173	2
chr1	72474937	72476577	MajorDMR-5-4174	12
chr1	72477382	72478102	MajorDMR-5-4175	7
chr1	72481618	72482043	MajorDMR-5-4176	2
chr1	72484577	72484841	MajorDMR-5-4177	3
chr1	72528722	72528742	MajorDMR-5-4178	2
chr1	72541514	72542310	MajorDMR-5-4179	4
chr1	72597268	72597328	MajorDMR-5-4180	2
chr1	72614916	72615479	MajorDMR-5-4181	10
chr1	72619510	72619646	MajorDMR-5-4182	2
chr1	72624677	72624944	MajorDMR-5-4183	3
chr1	72631735	72632178	MajorDMR-5-4184	4
chr1	72663336	72663938	MajorDMR-5-4185	6
chr1	72692962	72694024	MajorDMR-5-4186	7
chr1	72698585	72698608	MajorDMR-5-4187	2
chr1	72712982	72713010	MajorDMR-5-4188	2
chr1	72743789	72744126	MajorDMR-5-4189	5
chr1	72831566	72831641	MajorDMR-5-4190	2
chr1	72941292	72941713	MajorDMR-5-4191	4
chr1	73101793	73103163	MajorDMR-5-4192	6
chr1	73149367	73149531	MajorDMR-5-4193	3
chr1	73171796	73171885	MajorDMR-5-4194	4
chr1	73312970	73312978	MajorDMR-5-4195	2
chr1	73404941	73405055	MajorDMR-5-4196	3
chr1	73407657	73408543	MajorDMR-5-4197	7
chr1	73409818	73409997	MajorDMR-5-4198	3
chr1	73422548	73422641	MajorDMR-5-4199	2
chr1	73434075	73434193	MajorDMR-5-4200	2
chr1	73448874	73449032	MajorDMR-5-4201	8
chr1	73487030	73487281	MajorDMR-5-4202	3
chr1	73536061	73536256	MajorDMR-5-4203	2
chr1	73560789	73560896	MajorDMR-5-4204	2
chr1	73567337	73567575	MajorDMR-5-4205	8
chr1	73670386	73670476	MajorDMR-5-4206	2
chr1	73684766	73684917	MajorDMR-5-4207	2
chr1	73720784	73720924	MajorDMR-5-4208	6
chr1	73721605	73721902	MajorDMR-5-4209	2
chr1	73816713	73817235	MajorDMR-5-4210	5
chr1	73844202	73844636	MajorDMR-5-4211	2
chr1	73849169	73849246	MajorDMR-5-4212	2
chr1	73914307	73914352	MajorDMR-5-4213	2
chr1	73916871	73917425	MajorDMR-5-4214	3
chr1	73948298	73948673	MajorDMR-5-4215	4
chr1	73989200	73989315	MajorDMR-5-4216	2
chr1	74078646	74078660	MajorDMR-5-4217	2
chr1	74089909	74090101	MajorDMR-5-4218	2
chr1	74101913	74102021	MajorDMR-5-4219	2
chr1	74113417	74113554	MajorDMR-5-4220	3
chr1	74135736	74136161	MajorDMR-5-4221	2
chr1	74141759	74142149	MajorDMR-5-4222	4
chr1	74244143	74244493	MajorDMR-5-4223	4
chr1	74249926	74250044	MajorDMR-5-4224	2
chr1	74260507	74262228	MajorDMR-5-4225	17
chr1	74268011	74268123	MajorDMR-5-4226	2
chr1	74297505	74297928	MajorDMR-5-4227	4
chr1	74300473	74300854	MajorDMR-5-4228	3
chr1	74318346	74318386	MajorDMR-5-4229	2
chr1	74318951	74319265	MajorDMR-5-4230	3
chr1	74323705	74324062	MajorDMR-5-4231	4
chr1	74365676	74365942	MajorDMR-5-4232	2
chr1	74376876	74376946	MajorDMR-5-4233	2
chr1	74418851	74419715	MajorDMR-5-4234	11
chr1	74423634	74424070	MajorDMR-5-4235	4
chr1	74431832	74432564	MajorDMR-5-4236	5
chr1	74442210	74442286	MajorDMR-5-4237	2
chr1	74490847	74491311	MajorDMR-5-4238	3
chr1	74516232	74516449	MajorDMR-5-4239	2
chr1	74533419	74533434	MajorDMR-5-4240	2
chr1	74583965	74585213	MajorDMR-5-4241	8
chr1	74602077	74602176	MajorDMR-5-4242	2
chr1	74603003	74603242	MajorDMR-5-4243	2
chr1	74608896	74609212	MajorDMR-5-4244	3
chr1	74662944	74663496	MajorDMR-5-4245	6
chr1	74674956	74675427	MajorDMR-5-4246	4
chr1	74682322	74682421	MajorDMR-5-4247	2
chr1	74927435	74927582	MajorDMR-5-4248	2
chr1	74935446	74938102	MajorDMR-5-4249	13
chr1	74939643	74941821	MajorDMR-5-4250	17
chr1	74944795	74944929	MajorDMR-5-4251	2
chr1	74945828	74946280	MajorDMR-5-4252	6
chr1	74967459	74967495	MajorDMR-5-4253	3
chr1	74969329	74969810	MajorDMR-5-4254	3
chr1	74970384	74970630	MajorDMR-5-4255	3
chr1	74971765	74972569	MajorDMR-5-4256	5
chr1	74974687	74974747	MajorDMR-5-4257	2
chr1	74978383	74978952	MajorDMR-5-4258	7
chr1	75001101	75001147	MajorDMR-5-4259	2
chr1	75009252	75009926	MajorDMR-5-4260	11
chr1	75029303	75029603	MajorDMR-5-4261	3
chr1	75031510	75031610	MajorDMR-5-4262	3
chr1	75035632	75038010	MajorDMR-5-4263	28
chr1	75072238	75072310	MajorDMR-5-4264	2
chr1	75085903	75086227	MajorDMR-5-4265	4
chr1	75087153	75087171	MajorDMR-5-4266	2
chr1	75094782	75095233	MajorDMR-5-4267	3
chr1	75111828	75112398	MajorDMR-5-4268	4
chr1	75127561	75127699	MajorDMR-5-4269	2
chr1	75134658	75134674	MajorDMR-5-4270	2
chr1	75138102	75138216	MajorDMR-5-4271	2
chr1	75140186	75140290	MajorDMR-5-4272	2
chr1	75141317	75141538	MajorDMR-5-4273	2
chr1	75152225	75152876	MajorDMR-5-4274	5
chr1	75155219	75155235	MajorDMR-5-4275	2
chr1	75187368	75187423	MajorDMR-5-4276	2
chr1	75229531	75229700	MajorDMR-5-4277	3
chr1	75292230	75292564	MajorDMR-5-4278	3
chr1	75439057	75439456	MajorDMR-5-4279	3
chr1	75449155	75449439	MajorDMR-5-4280	2
chr1	75472094	75472113	MajorDMR-5-4281	2
chr1	75637307	75637650	MajorDMR-5-4282	3
chr1	75661811	75661922	MajorDMR-5-4283	3
chr1	75688945	75689004	MajorDMR-5-4284	2
chr1	75752252	75752305	MajorDMR-5-4285	2
chr1	75757887	75758010	MajorDMR-5-4286	2
chr1	75758723	75759317	MajorDMR-5-4287	4
chr1	75760090	75760541	MajorDMR-5-4288	4
chr1	75770120	75770214	MajorDMR-5-4289	2
chr1	75771421	75771469	MajorDMR-5-4290	2
chr1	75778770	75778990	MajorDMR-5-4291	4
chr1	75785349	75785811	MajorDMR-5-4292	2
chr1	75795419	75795602	MajorDMR-5-4293	3
chr1	75818740	75819103	MajorDMR-5-4294	2
chr1	75858613	75858906	MajorDMR-5-4295	2
chr1	75865682	75865770	MajorDMR-5-4296	2
chr1	75879678	75879712	MajorDMR-5-4297	2
chr1	75891102	75891219	MajorDMR-5-4298	3
chr1	75891800	75892729	MajorDMR-5-4299	11
chr1	75933280	75933326	MajorDMR-5-4300	2
chr1	75936078	75936295	MajorDMR-5-4301	2
chr1	75938466	75938535	MajorDMR-5-4302	2
chr1	75939174	75939224	MajorDMR-5-4303	2
chr1	75962956	75963654	MajorDMR-5-4304	3
chr1	75967549	75967823	MajorDMR-5-4305	2
chr1	75973085	75973281	MajorDMR-5-4306	4
chr1	75974670	75975116	MajorDMR-5-4307	4
chr1	75976719	75976745	MajorDMR-5-4308	2
chr1	75982493	75982922	MajorDMR-5-4309	3
chr1	75986726	75987342	MajorDMR-5-4310	5
chr1	75987885	75987976	MajorDMR-5-4311	2
chr1	76082567	76082792	MajorDMR-5-4312	6
chr1	76127503	76127569	MajorDMR-5-4313	2
chr1	76129591	76129956	MajorDMR-5-4314	4
chr1	76141080	76141205	MajorDMR-5-4315	2
chr1	76189243	76189449	MajorDMR-5-4316	2
chr1	76191805	76193468	MajorDMR-5-4317	17
chr1	76207378	76207497	MajorDMR-5-4318	2
chr1	76456492	76456580	MajorDMR-5-4319	2
chr1	76515314	76515660	MajorDMR-5-4320	5
chr1	76543807	76543816	MajorDMR-5-4321	2
chr1	76546380	76546476	MajorDMR-5-4322	2
chr1	76547067	76547074	MajorDMR-5-4323	2
chr1	76558647	76560343	MajorDMR-5-4324	9
chr1	76561560	76562022	MajorDMR-5-4325	7
chr1	76564618	76565294	MajorDMR-5-4326	8
chr1	76567152	76568095	MajorDMR-5-4327	6
chr1	76569709	76570674	MajorDMR-5-4328	6
chr1	76580367	76580666	MajorDMR-5-4329	6
chr1	76581366	76581499	MajorDMR-5-4330	2
chr1	76587600	76587771	MajorDMR-5-4331	2
chr1	76592717	76593349	MajorDMR-5-4332	4
chr1	76593932	76594086	MajorDMR-5-4333	2
chr1	76605327	76605885	MajorDMR-5-4334	7
chr1	76619682	76619694	MajorDMR-5-4335	2
chr1	76622930	76623312	MajorDMR-5-4336	5
chr1	76652435	76653787	MajorDMR-5-4337	10
chr1	76734200	76734771	MajorDMR-5-4338	4
chr1	76740558	76740778	MajorDMR-5-4339	3
chr1	76744977	76745624	MajorDMR-5-4340	8
chr1	76751474	76751619	MajorDMR-5-4341	4
chr1	76752984	76753329	MajorDMR-5-4342	3
chr1	76761535	76761731	MajorDMR-5-4343	3
chr1	76784989	76785385	MajorDMR-5-4344	4
chr1	76820475	76822081	MajorDMR-5-4345	6
chr1	76823892	76824539	MajorDMR-5-4346	3
chr1	76825110	76825178	MajorDMR-5-4347	2
chr1	76832278	76832547	MajorDMR-5-4348	3
chr1	76834490	76834619	MajorDMR-5-4349	2
chr1	76837657	76837915	MajorDMR-5-4350	3
chr1	76839950	76840033	MajorDMR-5-4351	3
chr1	76851327	76851361	MajorDMR-5-4352	2
chr1	76872794	76872908	MajorDMR-5-4353	3
chr1	76874509	76874688	MajorDMR-5-4354	3
chr1	76876136	76876980	MajorDMR-5-4355	10
chr1	76879371	76879920	MajorDMR-5-4356	3
chr1	76888242	76889088	MajorDMR-5-4357	5
chr1	76890625	76890711	MajorDMR-5-4358	3
chr1	76891272	76891789	MajorDMR-5-4359	4
chr1	76898549	76898816	MajorDMR-5-4360	3
chr1	76905040	76905061	MajorDMR-5-4361	2
chr1	76908315	76908591	MajorDMR-5-4362	2
chr1	76911247	76911613	MajorDMR-5-4363	4
chr1	76928899	76928961	MajorDMR-5-4364	3
chr1	76940067	76940928	MajorDMR-5-4365	6
chr1	76965587	76965631	MajorDMR-5-4366	2
chr1	76968960	76969479	MajorDMR-5-4367	4
chr1	76998769	76999068	MajorDMR-5-4368	5
chr1	77031242	77031364	MajorDMR-5-4369	2
chr1	77038477	77038899	MajorDMR-5-4370	4
chr1	77044295	77044689	MajorDMR-5-4371	6
chr1	77075590	77076039	MajorDMR-5-4372	2
chr1	77081103	77081498	MajorDMR-5-4373	3
chr1	77083425	77083680	MajorDMR-5-4374	2
chr1	77091440	77091561	MajorDMR-5-4375	2
chr1	77128942	77129007	MajorDMR-5-4376	2
chr1	77135802	77135830	MajorDMR-5-4377	2
chr1	77139617	77139952	MajorDMR-5-4378	3
chr1	77143339	77145128	MajorDMR-5-4379	8
chr1	77184450	77185151	MajorDMR-5-4380	6
chr1	77186647	77186785	MajorDMR-5-4381	3
chr1	77188704	77188869	MajorDMR-5-4382	3
chr1	77212365	77213014	MajorDMR-5-4383	4
chr1	77215373	77215868	MajorDMR-5-4384	5
chr1	77216746	77216769	MajorDMR-5-4385	2
chr1	77225166	77225376	MajorDMR-5-4386	3
chr1	77229260	77230216	MajorDMR-5-4387	4
chr1	77231360	77231548	MajorDMR-5-4388	4
chr1	77236238	77236555	MajorDMR-5-4389	3
chr1	77244658	77244794	MajorDMR-5-4390	3
chr1	77247559	77247971	MajorDMR-5-4391	2
chr1	77264684	77265003	MajorDMR-5-4392	2
chr1	77267567	77267734	MajorDMR-5-4393	3
chr1	77289246	77289505	MajorDMR-5-4394	4
chr1	77290229	77290319	MajorDMR-5-4395	2
chr1	77299633	77299671	MajorDMR-5-4396	2
chr1	77300245	77300433	MajorDMR-5-4397	3
chr1	77308022	77308075	MajorDMR-5-4398	2
chr1	77321329	77321941	MajorDMR-5-4399	8
chr1	77322997	77323044	MajorDMR-5-4400	2
chr1	77324835	77325124	MajorDMR-5-4401	6
chr1	77329901	77330627	MajorDMR-5-4402	7
chr1	77331911	77332757	MajorDMR-5-4403	7
chr1	77335197	77337955	MajorDMR-5-4404	16
chr1	77351136	77351739	MajorDMR-5-4405	3
chr1	77357566	77357767	MajorDMR-5-4406	4
chr1	77369700	77369798	MajorDMR-5-4407	2
chr1	77371739	77371913	MajorDMR-5-4408	2
chr1	77374782	77375252	MajorDMR-5-4409	2
chr1	77391686	77391764	MajorDMR-5-4410	3
chr1	77400182	77400369	MajorDMR-5-4411	5
chr1	77406436	77406455	MajorDMR-5-4412	2
chr1	77424633	77424729	MajorDMR-5-4413	3
chr1	77425369	77425468	MajorDMR-5-4414	2
chr1	77426917	77427335	MajorDMR-5-4415	3
chr1	77449411	77449666	MajorDMR-5-4416	2
chr1	77462255	77462424	MajorDMR-5-4417	3
chr1	77475406	77475904	MajorDMR-5-4418	2
chr1	77477743	77478279	MajorDMR-5-4419	5
chr1	77492761	77492836	MajorDMR-5-4420	2
chr1	77496147	77496622	MajorDMR-5-4421	2
chr1	77499274	77499296	MajorDMR-5-4422	2
chr1	77505438	77506014	MajorDMR-5-4423	6
chr1	77509951	77510040	MajorDMR-5-4424	5
chr1	77515046	77515084	MajorDMR-5-4425	2
chr1	77533483	77533593	MajorDMR-5-4426	2
chr1	77536762	77537541	MajorDMR-5-4427	4
chr1	77543951	77543988	MajorDMR-5-4428	2
chr1	77547385	77548114	MajorDMR-5-4429	6
chr1	77568952	77569493	MajorDMR-5-4430	5
chr1	77604864	77605602	MajorDMR-5-4431	7
chr1	77633742	77633829	MajorDMR-5-4432	2
chr1	77635332	77635525	MajorDMR-5-4433	3
chr1	77636640	77637814	MajorDMR-5-4434	7
chr1	77638901	77638953	MajorDMR-5-4435	2
chr1	77740003	77740077	MajorDMR-5-4436	2
chr1	77742705	77742857	MajorDMR-5-4437	2
chr1	77744419	77744570	MajorDMR-5-4438	5
chr1	77746372	77747129	MajorDMR-5-4439	5
chr1	77762793	77762826	MajorDMR-5-4440	3
chr1	77765377	77765841	MajorDMR-5-4441	3
chr1	77774670	77775238	MajorDMR-5-4442	4
chr1	77788074	77788463	MajorDMR-5-4443	4
chr1	77812619	77813388	MajorDMR-5-4444	6
chr1	77816038	77816406	MajorDMR-5-4445	5
chr1	77832414	77832725	MajorDMR-5-4446	5
chr1	77838591	77839209	MajorDMR-5-4447	5
chr1	77878627	77879696	MajorDMR-5-4448	5
chr1	77887442	77888058	MajorDMR-5-4449	4
chr1	77896323	77896720	MajorDMR-5-4450	3
chr1	77901635	77901693	MajorDMR-5-4451	3
chr1	77904700	77904710	MajorDMR-5-4452	2
chr1	77921428	77921454	MajorDMR-5-4453	2
chr1	77922970	77923456	MajorDMR-5-4454	3
chr1	77933306	77935703	MajorDMR-5-4455	12
chr1	77951465	77951495	MajorDMR-5-4456	2
chr1	77958710	77959201	MajorDMR-5-4457	3
chr1	77961289	77961378	MajorDMR-5-4458	2
chr1	78002362	78002448	MajorDMR-5-4459	2
chr1	78004509	78005099	MajorDMR-5-4460	6
chr1	78011461	78011814	MajorDMR-5-4461	5
chr1	78044543	78044629	MajorDMR-5-4462	3
chr1	78050073	78050089	MajorDMR-5-4463	2
chr1	78086015	78086340	MajorDMR-5-4464	2
chr1	78141080	78141234	MajorDMR-5-4465	3
chr1	78150579	78150973	MajorDMR-5-4466	6
chr1	78172202	78172428	MajorDMR-5-4467	2
chr1	78176500	78176589	MajorDMR-5-4468	2
chr1	78177159	78177481	MajorDMR-5-4469	4
chr1	78210557	78210564	MajorDMR-5-4470	2
chr1	78248535	78248640	MajorDMR-5-4471	2
chr1	78382591	78382705	MajorDMR-5-4472	2
chr1	78427815	78428100	MajorDMR-5-4473	2
chr1	78509493	78510657	MajorDMR-5-4474	24
chr1	78511355	78511550	MajorDMR-5-4475	6
chr1	78636721	78637037	MajorDMR-5-4476	4
chr1	78958290	78958305	MajorDMR-5-4477	2
chr1	78963082	78963484	MajorDMR-5-4478	3
chr1	79019721	79020147	MajorDMR-5-4479	4
chr1	79076164	79076222	MajorDMR-5-4480	2
chr1	79077187	79077848	MajorDMR-5-4481	3
chr1	79142600	79142961	MajorDMR-5-4482	4
chr1	79223894	79224316	MajorDMR-5-4483	6
chr1	79225741	79225844	MajorDMR-5-4484	2
chr1	79419958	79419992	MajorDMR-5-4485	2
chr1	79475476	79475845	MajorDMR-5-4486	6
chr1	79586679	79586857	MajorDMR-5-4487	4
chr1	79590399	79590610	MajorDMR-5-4488	5
chr1	79593490	79595383	MajorDMR-5-4489	12
chr1	79700926	79701785	MajorDMR-5-4490	6
chr1	79745959	79746508	MajorDMR-5-4491	6
chr1	79747725	79747985	MajorDMR-5-4492	2
chr1	79913638	79913650	MajorDMR-5-4493	2
chr1	79919624	79919842	MajorDMR-5-4494	2
chr1	79924734	79925446	MajorDMR-5-4495	8
chr1	79927290	79927793	MajorDMR-5-4496	9
chr1	79986757	79987378	MajorDMR-5-4497	4
chr1	79989622	79990737	MajorDMR-5-4498	9
chr1	80008846	80009656	MajorDMR-5-4499	8
chr1	80039508	80039712	MajorDMR-5-4500	3
chr1	80112663	80112673	MajorDMR-5-4501	2
chr1	80143678	80143864	MajorDMR-5-4502	5
chr1	80159380	80159651	MajorDMR-5-4503	2
chr1	80191917	80192950	MajorDMR-5-4504	8
chr1	80268646	80269215	MajorDMR-5-4505	5
chr1	80273524	80273596	MajorDMR-5-4506	2
chr1	80274212	80274789	MajorDMR-5-4507	3
chr1	80280915	80281344	MajorDMR-5-4508	5
chr1	80284011	80284254	MajorDMR-5-4509	2
chr1	80474324	80474404	MajorDMR-5-4510	2
chr1	80538609	80538934	MajorDMR-5-4511	3
chr1	80668689	80669296	MajorDMR-5-4512	4
chr1	80681754	80682716	MajorDMR-5-4513	7
chr1	80717387	80717796	MajorDMR-5-4514	2
chr1	80761125	80761417	MajorDMR-5-4515	2
chr1	80858493	80858587	MajorDMR-5-4516	2
chr1	81047366	81047437	MajorDMR-5-4517	2
chr1	81048556	81049177	MajorDMR-5-4518	7
chr1	81063333	81063381	MajorDMR-5-4519	2
chr1	81137617	81138173	MajorDMR-5-4520	16
chr1	81190952	81191174	MajorDMR-5-4521	3
chr1	81273315	81273408	MajorDMR-5-4522	2
chr1	81274787	81274973	MajorDMR-5-4523	3
chr1	81352865	81353570	MajorDMR-5-4524	4
chr1	81357736	81357868	MajorDMR-5-4525	2
chr1	81393719	81393956	MajorDMR-5-4526	2
chr1	81472282	81472428	MajorDMR-5-4527	3
chr1	81474758	81474928	MajorDMR-5-4528	3
chr1	81475442	81475997	MajorDMR-5-4529	8
chr1	81587041	81587289	MajorDMR-5-4530	5
chr1	81609991	81610008	MajorDMR-5-4531	2
chr1	81706213	81706430	MajorDMR-5-4532	2
chr1	81719325	81719399	MajorDMR-5-4533	2
chr1	81724758	81725784	MajorDMR-5-4534	10
chr1	81801457	81801498	MajorDMR-5-4535	2
chr1	81892358	81892486	MajorDMR-5-4536	2
chr1	81895094	81895479	MajorDMR-5-4537	2
chr1	81903589	81903772	MajorDMR-5-4538	4
chr1	81920968	81921179	MajorDMR-5-4539	5
chr1	81938858	81938933	MajorDMR-5-4540	3
chr1	81941727	81941749	MajorDMR-5-4541	2
chr1	81942256	81942334	MajorDMR-5-4542	2
chr1	81951825	81951964	MajorDMR-5-4543	3
chr1	81979302	81979652	MajorDMR-5-4544	2
chr1	81983135	81984031	MajorDMR-5-4545	13
chr1	82016107	82016494	MajorDMR-5-4546	7
chr1	82048418	82048515	MajorDMR-5-4547	2
chr1	82053382	82053989	MajorDMR-5-4548	5
chr1	82061931	82062632	MajorDMR-5-4549	20
chr1	82155330	82155576	MajorDMR-5-4550	5
chr1	82161896	82161998	MajorDMR-5-4551	3
chr1	82187215	82187490	MajorDMR-5-4552	11
chr1	82323171	82323269	MajorDMR-5-4553	3
chr1	82331069	82331278	MajorDMR-5-4554	2
chr1	82383748	82384309	MajorDMR-5-4555	4
chr1	82415714	82415720	MajorDMR-5-4556	2
chr1	82423100	82423149	MajorDMR-5-4557	2
chr1	82444580	82445051	MajorDMR-5-4558	2
chr1	82464101	82464378	MajorDMR-5-4559	2
chr1	82478654	82478708	MajorDMR-5-4560	2
chr1	82507667	82507671	MajorDMR-5-4561	2
chr1	82617808	82618334	MajorDMR-5-4562	4
chr1	82628126	82628723	MajorDMR-5-4563	6
chr1	82647364	82648576	MajorDMR-5-4564	7
chr1	82663230	82663293	MajorDMR-5-4565	2
chr1	82679987	82680137	MajorDMR-5-4566	2
chr1	82681055	82681513	MajorDMR-5-4567	9
chr1	82733459	82733714	MajorDMR-5-4568	2
chr1	82739724	82740022	MajorDMR-5-4569	4
chr1	82741602	82741665	MajorDMR-5-4570	3
chr1	82769141	82769317	MajorDMR-5-4571	3
chr1	82808577	82809055	MajorDMR-5-4572	4
chr1	82810188	82810258	MajorDMR-5-4573	2
chr1	82851400	82851591	MajorDMR-5-4574	5
chr1	82874271	82874955	MajorDMR-5-4575	4
chr1	82911861	82911870	MajorDMR-5-4576	2
chr1	82927167	82927226	MajorDMR-5-4577	2
chr1	82953794	82954228	MajorDMR-5-4578	4
chr1	82969446	82970676	MajorDMR-5-4579	7
chr1	82977090	82977118	MajorDMR-5-4580	2
chr1	83031240	83031297	MajorDMR-5-4581	2
chr1	83163850	83164160	MajorDMR-5-4582	4
chr1	83345758	83346201	MajorDMR-5-4583	5
chr1	83442665	83442726	MajorDMR-5-4584	2
chr1	83443932	83444770	MajorDMR-5-4585	9
chr1	83445407	83445472	MajorDMR-5-4586	2
chr1	83448208	83448800	MajorDMR-5-4587	6
chr1	83450553	83450608	MajorDMR-5-4588	2
chr1	83457247	83457689	MajorDMR-5-4589	4
chr1	83462931	83463169	MajorDMR-5-4590	2
chr1	83471579	83472773	MajorDMR-5-4591	9
chr1	83473351	83473816	MajorDMR-5-4592	7
chr1	83508193	83508351	MajorDMR-5-4593	2
chr1	83563090	83563300	MajorDMR-5-4594	2
chr1	83563864	83564149	MajorDMR-5-4595	3
chr1	83640653	83640895	MajorDMR-5-4596	3
chr1	83735629	83735667	MajorDMR-5-4597	2
chr1	83736361	83736392	MajorDMR-5-4598	2
chr1	83743617	83743960	MajorDMR-5-4599	3
chr1	83744603	83744713	MajorDMR-5-4600	2
chr1	83781667	83781851	MajorDMR-5-4601	2
chr1	83853011	83853261	MajorDMR-5-4602	2
chr1	83857377	83857495	MajorDMR-5-4603	2
chr1	83932686	83932767	MajorDMR-5-4604	2
chr1	84091377	84091583	MajorDMR-5-4605	3
chr1	84156173	84156297	MajorDMR-5-4606	2
chr1	84158395	84158871	MajorDMR-5-4607	7
chr1	84172036	84172205	MajorDMR-5-4608	2
chr1	84222696	84222797	MajorDMR-5-4609	3
chr1	84225839	84226174	MajorDMR-5-4610	3
chr1	84265803	84266791	MajorDMR-5-4611	8
chr1	84288474	84288495	MajorDMR-5-4612	2
chr1	84314702	84316431	MajorDMR-5-4613	23
chr1	84326833	84327829	MajorDMR-5-4614	13
chr1	84335627	84336100	MajorDMR-5-4615	4
chr1	84373202	84373333	MajorDMR-5-4616	6
chr1	84386787	84387114	MajorDMR-5-4617	5
chr1	84398246	84398513	MajorDMR-5-4618	3
chr1	84405552	84405792	MajorDMR-5-4619	3
chr1	84411894	84411970	MajorDMR-5-4620	2
chr1	84415864	84416154	MajorDMR-5-4621	5
chr1	84430926	84431016	MajorDMR-5-4622	2
chr1	84436233	84436710	MajorDMR-5-4623	2
chr1	84443521	84443947	MajorDMR-5-4624	3
chr1	84448292	84448332	MajorDMR-5-4625	2
chr1	84465881	84466988	MajorDMR-5-4626	8
chr1	84606916	84606932	MajorDMR-5-4627	2
chr1	84621519	84622420	MajorDMR-5-4628	5
chr1	84649797	84649933	MajorDMR-5-4629	2
chr1	84652489	84652610	MajorDMR-5-4630	3
chr1	84655080	84655107	MajorDMR-5-4631	2
chr1	84666465	84666475	MajorDMR-5-4632	2
chr1	84676768	84676844	MajorDMR-5-4633	2
chr1	84679716	84680430	MajorDMR-5-4634	8
chr1	84683808	84684040	MajorDMR-5-4635	2
chr1	84687377	84687813	MajorDMR-5-4636	2
chr1	84700304	84700319	MajorDMR-5-4637	2
chr1	84703795	84703842	MajorDMR-5-4638	2
chr1	84708011	84708563	MajorDMR-5-4639	4
chr1	84709526	84709627	MajorDMR-5-4640	2
chr1	84730093	84730602	MajorDMR-5-4641	3
chr1	84731162	84731216	MajorDMR-5-4642	3
chr1	84731795	84731839	MajorDMR-5-4643	2
chr1	84756073	84756322	MajorDMR-5-4644	3
chr1	84769901	84770321	MajorDMR-5-4645	3
chr1	84812633	84812697	MajorDMR-5-4646	2
chr1	84813788	84814251	MajorDMR-5-4647	12
chr1	84828471	84828541	MajorDMR-5-4648	2
chr1	84835121	84835185	MajorDMR-5-4649	2
chr1	84835698	84836021	MajorDMR-5-4650	2
chr1	84836867	84836957	MajorDMR-5-4651	4
chr1	84838434	84838808	MajorDMR-5-4652	4
chr1	84841809	84842102	MajorDMR-5-4653	6
chr1	84842775	84843046	MajorDMR-5-4654	5
chr1	84848426	84849342	MajorDMR-5-4655	6
chr1	84896485	84896806	MajorDMR-5-4656	4
chr1	84903080	84903511	MajorDMR-5-4657	3
chr1	84904364	84904841	MajorDMR-5-4658	4
chr1	84917169	84917358	MajorDMR-5-4659	3
chr1	84918350	84918609	MajorDMR-5-4660	3
chr1	84921879	84922227	MajorDMR-5-4661	4
chr1	84961117	84961125	MajorDMR-5-4662	2
chr1	84967842	84968017	MajorDMR-5-4663	6
chr1	85002085	85002329	MajorDMR-5-4664	14
chr1	85026144	85026217	MajorDMR-5-4665	2
chr1	85027045	85027298	MajorDMR-5-4666	3
chr1	85040579	85040605	MajorDMR-5-4667	2
chr1	85061003	85061543	MajorDMR-5-4668	7
chr1	85063184	85063280	MajorDMR-5-4669	2
chr1	85065613	85066694	MajorDMR-5-4670	6
chr1	85069195	85070158	MajorDMR-5-4671	4
chr1	85078497	85079165	MajorDMR-5-4672	4
chr1	85084761	85084941	MajorDMR-5-4673	4
chr1	85085630	85086220	MajorDMR-5-4674	15
chr1	85087016	85087234	MajorDMR-5-4675	4
chr1	85108933	85109212	MajorDMR-5-4676	6
chr1	85111123	85111469	MajorDMR-5-4677	4
chr1	85115415	85115659	MajorDMR-5-4678	2
chr1	85116169	85116513	MajorDMR-5-4679	4
chr1	85120713	85121299	MajorDMR-5-4680	3
chr1	85126237	85126373	MajorDMR-5-4681	4
chr1	85130203	85130694	MajorDMR-5-4682	3
chr1	85152492	85152849	MajorDMR-5-4683	4
chr1	85154010	85154349	MajorDMR-5-4684	8
chr1	85168170	85168589	MajorDMR-5-4685	2
chr1	85173849	85173919	MajorDMR-5-4686	4
chr1	85176003	85176283	MajorDMR-5-4687	4
chr1	85177642	85177700	MajorDMR-5-4688	3
chr1	85178326	85178356	MajorDMR-5-4689	2
chr1	85181384	85182003	MajorDMR-5-4690	3
chr1	85202554	85202805	MajorDMR-5-4691	4
chr1	85205444	85206231	MajorDMR-5-4692	6
chr1	85206751	85206827	MajorDMR-5-4693	2
chr1	85214105	85214491	MajorDMR-5-4694	4
chr1	85222883	85224337	MajorDMR-5-4695	15
chr1	85225566	85226129	MajorDMR-5-4696	7
chr1	85239891	85240392	MajorDMR-5-4697	5
chr1	85242493	85242749	MajorDMR-5-4698	6
chr1	85317644	85317690	MajorDMR-5-4699	2
chr1	85321478	85321922	MajorDMR-5-4700	7
chr1	85394746	85395042	MajorDMR-5-4701	4
chr1	85405047	85405169	MajorDMR-5-4702	5
chr1	85593115	85593520	MajorDMR-5-4703	3
chr1	85600446	85600474	MajorDMR-5-4704	2
chr1	85665598	85665839	MajorDMR-5-4705	2
chr1	85720174	85720390	MajorDMR-5-4706	4
chr1	85721163	85721212	MajorDMR-5-4707	2
chr1	85723227	85723510	MajorDMR-5-4708	2
chr1	85726129	85726651	MajorDMR-5-4709	5
chr1	85742914	85743041	MajorDMR-5-4710	4
chr1	85755325	85757449	MajorDMR-5-4711	15
chr1	85762864	85764330	MajorDMR-5-4712	16
chr1	85768471	85768618	MajorDMR-5-4713	3
chr1	85796054	85796236	MajorDMR-5-4714	3
chr1	85816869	85816875	MajorDMR-5-4715	2
chr1	85817870	85817984	MajorDMR-5-4716	2
chr1	85819112	85819724	MajorDMR-5-4717	5
chr1	85839159	85839183	MajorDMR-5-4718	2
chr1	85842204	85842515	MajorDMR-5-4719	2
chr1	85892727	85892876	MajorDMR-5-4720	2
chr1	85894146	85894495	MajorDMR-5-4721	3
chr1	85902749	85902802	MajorDMR-5-4722	2
chr1	85906378	85906816	MajorDMR-5-4723	5
chr1	85961530	85961554	MajorDMR-5-4724	4
chr1	85963038	85963050	MajorDMR-5-4725	2
chr1	86000344	86000714	MajorDMR-5-4726	3
chr1	86021211	86021339	MajorDMR-5-4727	2
chr1	86033046	86033411	MajorDMR-5-4728	3
chr1	86034012	86036652	MajorDMR-5-4729	16
chr1	86042016	86042097	MajorDMR-5-4730	4
chr1	86043889	86045128	MajorDMR-5-4731	14
chr1	86047151	86048326	MajorDMR-5-4732	23
chr1	86050136	86052062	MajorDMR-5-4733	9
chr1	86053617	86053936	MajorDMR-5-4734	4
chr1	86059285	86059296	MajorDMR-5-4735	2
chr1	86065128	86066210	MajorDMR-5-4736	6
chr1	86100403	86101235	MajorDMR-5-4737	4
chr1	86115726	86116238	MajorDMR-5-4738	4
chr1	86117925	86117974	MajorDMR-5-4739	2
chr1	86164133	86164259	MajorDMR-5-4740	2
chr1	86166213	86166229	MajorDMR-5-4741	2
chr1	86172644	86172667	MajorDMR-5-4742	2
chr1	86252232	86252241	MajorDMR-5-4743	2
chr1	86580795	86581010	MajorDMR-5-4744	2
chr1	86611428	86611628	MajorDMR-5-4745	3
chr1	86620181	86620796	MajorDMR-5-4746	19
chr1	86657638	86657950	MajorDMR-5-4747	5
chr1	86660870	86661300	MajorDMR-5-4748	3
chr1	86666813	86667086	MajorDMR-5-4749	4
chr1	86670559	86670960	MajorDMR-5-4750	3
chr1	86671554	86671895	MajorDMR-5-4751	3
chr1	86672879	86673217	MajorDMR-5-4752	2
chr1	86674032	86674337	MajorDMR-5-4753	2
chr1	86684605	86685205	MajorDMR-5-4754	5
chr1	86689943	86691171	MajorDMR-5-4755	9
chr1	86694067	86694313	MajorDMR-5-4756	2
chr1	86694919	86695501	MajorDMR-5-4757	3
chr1	86711694	86711722	MajorDMR-5-4758	2
chr1	86728616	86729170	MajorDMR-5-4759	7
chr1	86733844	86734120	MajorDMR-5-4760	3
chr1	86751162	86752009	MajorDMR-5-4761	8
chr1	86787577	86788511	MajorDMR-5-4762	8
chr1	86793457	86793571	MajorDMR-5-4763	4
chr1	86808825	86809457	MajorDMR-5-4764	15
chr1	86818819	86819788	MajorDMR-5-4765	6
chr1	86820355	86820637	MajorDMR-5-4766	2
chr1	86821151	86822246	MajorDMR-5-4767	13
chr1	86823639	86823734	MajorDMR-5-4768	2
chr1	86846658	86847141	MajorDMR-5-4769	4
chr1	86860583	86860649	MajorDMR-5-4770	3
chr1	86886176	86886652	MajorDMR-5-4771	3
chr1	86920853	86920978	MajorDMR-5-4772	3
chr1	86968408	86968791	MajorDMR-5-4773	5
chr1	86969582	86970625	MajorDMR-5-4774	18
chr1	87005450	87005567	MajorDMR-5-4775	2
chr1	87012301	87012326	MajorDMR-5-4776	2
chr1	87026715	87027074	MajorDMR-5-4777	4
chr1	87027923	87029442	MajorDMR-5-4778	23
chr1	87035543	87035723	MajorDMR-5-4779	4
chr1	87155938	87156208	MajorDMR-5-4780	3
chr1	87174071	87174105	MajorDMR-5-4781	2
chr1	87239593	87239761	MajorDMR-5-4782	2
chr1	87245248	87245409	MajorDMR-5-4783	3
chr1	87299389	87299784	MajorDMR-5-4784	2
chr1	87334742	87334892	MajorDMR-5-4785	2
chr1	87340917	87341933	MajorDMR-5-4786	6
chr1	87348545	87348607	MajorDMR-5-4787	4
chr1	87357835	87358372	MajorDMR-5-4788	7
chr1	87361766	87361956	MajorDMR-5-4789	4
chr1	87362715	87362755	MajorDMR-5-4790	3
chr1	87369101	87369203	MajorDMR-5-4791	2
chr1	87421127	87421526	MajorDMR-5-4792	2
chr1	87440777	87440874	MajorDMR-5-4793	2
chr1	87523349	87523984	MajorDMR-5-4794	7
chr1	87524689	87524737	MajorDMR-5-4795	2
chr1	87525258	87525418	MajorDMR-5-4796	2
chr1	87535762	87535917	MajorDMR-5-4797	4
chr1	87586928	87587477	MajorDMR-5-4798	5
chr1	87589694	87590402	MajorDMR-5-4799	8
chr1	87593530	87593539	MajorDMR-5-4800	2
chr1	87595170	87596050	MajorDMR-5-4801	13
chr1	87598001	87598269	MajorDMR-5-4802	6
chr1	87616842	87618405	MajorDMR-5-4803	35
chr1	87635702	87635723	MajorDMR-5-4804	2
chr1	87636353	87637261	MajorDMR-5-4805	6
chr1	87644103	87644147	MajorDMR-5-4806	3
chr1	87657555	87657645	MajorDMR-5-4807	2
chr1	87670204	87670630	MajorDMR-5-4808	5
chr1	87673173	87673407	MajorDMR-5-4809	3
chr1	87674566	87675418	MajorDMR-5-4810	6
chr1	87695950	87696244	MajorDMR-5-4811	3
chr1	87718010	87718287	MajorDMR-5-4812	2
chr1	87768758	87768824	MajorDMR-5-4813	4
chr1	87791718	87791930	MajorDMR-5-4814	2
chr1	87798066	87798280	MajorDMR-5-4815	3
chr1	87799183	87799313	MajorDMR-5-4816	2
chr1	87802673	87804124	MajorDMR-5-4817	5
chr1	87804748	87806906	MajorDMR-5-4818	21
chr1	87808350	87808741	MajorDMR-5-4819	8
chr1	87809304	87809551	MajorDMR-5-4820	3
chr1	87810062	87810922	MajorDMR-5-4821	6
chr1	87811435	87812147	MajorDMR-5-4822	5
chr1	87813029	87813255	MajorDMR-5-4823	3
chr1	87814190	87814701	MajorDMR-5-4824	5
chr1	87815287	87815624	MajorDMR-5-4825	2
chr1	87817421	87817928	MajorDMR-5-4826	8
chr1	87818450	87818682	MajorDMR-5-4827	4
chr1	87820234	87820388	MajorDMR-5-4828	2
chr1	87820959	87821352	MajorDMR-5-4829	2
chr1	87849526	87851689	MajorDMR-5-4830	15
chr1	87852219	87852364	MajorDMR-5-4831	2
chr1	87853396	87853863	MajorDMR-5-4832	4
chr1	87856611	87856999	MajorDMR-5-4833	5
chr1	87860300	87861099	MajorDMR-5-4834	9
chr1	87933864	87934276	MajorDMR-5-4835	6
chr1	87981906	87982053	MajorDMR-5-4836	4
chr1	87984812	87985188	MajorDMR-5-4837	6
chr1	88024696	88025652	MajorDMR-5-4838	17
chr1	88029740	88030230	MajorDMR-5-4839	3
chr1	88049154	88049784	MajorDMR-5-4840	4
chr1	88050520	88050920	MajorDMR-5-4841	5
chr1	88052710	88053414	MajorDMR-5-4842	6
chr1	88059992	88060439	MajorDMR-5-4843	4
chr1	88149374	88149995	MajorDMR-5-4844	6
chr1	88225276	88225626	MajorDMR-5-4845	2
chr1	88227179	88227235	MajorDMR-5-4846	3
chr1	88254461	88254752	MajorDMR-5-4847	5
chr1	88271368	88272046	MajorDMR-5-4848	8
chr1	88286448	88286938	MajorDMR-5-4849	5
chr1	88298205	88299156	MajorDMR-5-4850	7
chr1	88314664	88315155	MajorDMR-5-4851	4
chr1	88319085	88319224	MajorDMR-5-4852	2
chr1	88321851	88322095	MajorDMR-5-4853	3
chr1	88337768	88339321	MajorDMR-5-4854	9
chr1	88343864	88344055	MajorDMR-5-4855	2
chr1	88349570	88350090	MajorDMR-5-4856	7
chr1	88359020	88359116	MajorDMR-5-4857	2
chr1	88364246	88364358	MajorDMR-5-4858	4
chr1	88371328	88371415	MajorDMR-5-4859	2
chr1	88404593	88404918	MajorDMR-5-4860	3
chr1	88415582	88415866	MajorDMR-5-4861	4
chr1	88417608	88417888	MajorDMR-5-4862	4
chr1	88418864	88419450	MajorDMR-5-4863	5
chr1	88420042	88420265	MajorDMR-5-4864	2
chr1	88420958	88422033	MajorDMR-5-4865	10
chr1	88422798	88423251	MajorDMR-5-4866	4
chr1	88423881	88426773	MajorDMR-5-4867	23
chr1	88430616	88431037	MajorDMR-5-4868	3
chr1	88431612	88431986	MajorDMR-5-4869	3
chr1	88433764	88433871	MajorDMR-5-4870	2
chr1	88434521	88434833	MajorDMR-5-4871	3
chr1	88438168	88438246	MajorDMR-5-4872	2
chr1	88445692	88445840	MajorDMR-5-4873	4
chr1	88465189	88465834	MajorDMR-5-4874	8
chr1	88466696	88466908	MajorDMR-5-4875	2
chr1	88475865	88476297	MajorDMR-5-4876	3
chr1	88526244	88526473	MajorDMR-5-4877	4
chr1	88595395	88595407	MajorDMR-5-4878	2
chr1	88640922	88641862	MajorDMR-5-4879	12
chr1	88643537	88643868	MajorDMR-5-4880	2
chr1	88644443	88644810	MajorDMR-5-4881	3
chr1	88647960	88648063	MajorDMR-5-4882	2
chr1	88649539	88650538	MajorDMR-5-4883	14
chr1	88654282	88654361	MajorDMR-5-4884	5
chr1	88693564	88693954	MajorDMR-5-4885	3
chr1	88696273	88696514	MajorDMR-5-4886	4
chr1	88700002	88700218	MajorDMR-5-4887	2
chr1	88701385	88701474	MajorDMR-5-4888	2
chr1	88702510	88703555	MajorDMR-5-4889	6
chr1	88734786	88734880	MajorDMR-5-4890	3
chr1	88735755	88736626	MajorDMR-5-4891	7
chr1	88737156	88737370	MajorDMR-5-4892	3
chr1	88740725	88742108	MajorDMR-5-4893	16
chr1	88756992	88757016	MajorDMR-5-4894	2
chr1	88765525	88765684	MajorDMR-5-4895	2
chr1	88766258	88767243	MajorDMR-5-4896	6
chr1	88772062	88772213	MajorDMR-5-4897	3
chr1	88774096	88775158	MajorDMR-5-4898	9
chr1	88816604	88816862	MajorDMR-5-4899	3
chr1	88839835	88840151	MajorDMR-5-4900	2
chr1	88912630	88913184	MajorDMR-5-4901	6
chr1	88918902	88919547	MajorDMR-5-4902	9
chr1	88921213	88921814	MajorDMR-5-4903	9
chr1	88929216	88929269	MajorDMR-5-4904	2
chr1	88938131	88938718	MajorDMR-5-4905	3
chr1	88961583	88961840	MajorDMR-5-4906	5
chr1	88965767	88966006	MajorDMR-5-4907	2
chr1	88968362	88969118	MajorDMR-5-4908	6
chr1	88985997	88986401	MajorDMR-5-4909	3
chr1	89126959	89127008	MajorDMR-5-4910	2
chr1	89241943	89242346	MajorDMR-5-4911	6
chr1	89299374	89299477	MajorDMR-5-4912	3
chr1	89316756	89316916	MajorDMR-5-4913	2
chr1	89334092	89334458	MajorDMR-5-4914	2
chr1	89363068	89363087	MajorDMR-5-4915	2
chr1	89428163	89428382	MajorDMR-5-4916	3
chr1	89429000	89429230	MajorDMR-5-4917	2
chr1	89449568	89449637	MajorDMR-5-4918	4
chr1	89456716	89457566	MajorDMR-5-4919	20
chr1	89462705	89462774	MajorDMR-5-4920	2
chr1	89487448	89487897	MajorDMR-5-4921	5
chr1	89507007	89507231	MajorDMR-5-4922	3
chr1	89627879	89628289	MajorDMR-5-4923	2
chr1	89648142	89648188	MajorDMR-5-4924	2
chr1	89728031	89728048	MajorDMR-5-4925	3
chr1	89918561	89918883	MajorDMR-5-4926	3
chr1	89953427	89953583	MajorDMR-5-4927	3
chr1	89964908	89965467	MajorDMR-5-4928	3
chr1	89966175	89968276	MajorDMR-5-4929	10
chr1	89969223	89969357	MajorDMR-5-4930	3
chr1	90011416	90012023	MajorDMR-5-4931	6
chr1	90031812	90032018	MajorDMR-5-4932	2
chr1	90036633	90037187	MajorDMR-5-4933	4
chr1	90040469	90040938	MajorDMR-5-4934	2
chr1	90063636	90063669	MajorDMR-5-4935	2
chr1	90065470	90066806	MajorDMR-5-4936	13
chr1	90070117	90070265	MajorDMR-5-4937	2
chr1	90079373	90080264	MajorDMR-5-4938	12
chr1	90084550	90084686	MajorDMR-5-4939	2
chr1	90123716	90124038	MajorDMR-5-4940	4
chr1	90126916	90127036	MajorDMR-5-4941	2
chr1	90174009	90174964	MajorDMR-5-4942	8
chr1	90189124	90190310	MajorDMR-5-4943	9
chr1	90199334	90199442	MajorDMR-5-4944	2
chr1	90200057	90200377	MajorDMR-5-4945	3
chr1	90204871	90205171	MajorDMR-5-4946	2
chr1	90220310	90220714	MajorDMR-5-4947	5
chr1	90246189	90246526	MajorDMR-5-4948	2
chr1	90287885	90288179	MajorDMR-5-4949	5
chr1	90343182	90343848	MajorDMR-5-4950	7
chr1	90348378	90350773	MajorDMR-5-4951	12
chr1	90362801	90363166	MajorDMR-5-4952	3
chr1	90369209	90369540	MajorDMR-5-4953	2
chr1	90383487	90383680	MajorDMR-5-4954	2
chr1	90395957	90396498	MajorDMR-5-4955	5
chr1	90410090	90410110	MajorDMR-5-4956	2
chr1	90417287	90417752	MajorDMR-5-4957	3
chr1	90424024	90424986	MajorDMR-5-4958	17
chr1	90431059	90431737	MajorDMR-5-4959	8
chr1	90459883	90460055	MajorDMR-5-4960	9
chr1	90498206	90498619	MajorDMR-5-4961	3
chr1	90499702	90499875	MajorDMR-5-4962	2
chr1	90500395	90500583	MajorDMR-5-4963	3
chr1	90504179	90504198	MajorDMR-5-4964	2
chr1	90558165	90558714	MajorDMR-5-4965	4
chr1	90749386	90749505	MajorDMR-5-4966	3
chr1	90797797	90797879	MajorDMR-5-4967	2
chr1	90836382	90836445	MajorDMR-5-4968	3
chr1	91019553	91019987	MajorDMR-5-4969	2
chr1	91114894	91115190	MajorDMR-5-4970	4
chr1	91116143	91117524	MajorDMR-5-4971	7
chr1	91125436	91125597	MajorDMR-5-4972	4
chr1	91222577	91222837	MajorDMR-5-4973	6
chr1	91247763	91247797	MajorDMR-5-4974	2
chr1	91264938	91265100	MajorDMR-5-4975	6
chr1	91275644	91275787	MajorDMR-5-4976	3
chr1	91294766	91295526	MajorDMR-5-4977	5
chr1	91308270	91308756	MajorDMR-5-4978	3
chr1	91315996	91316319	MajorDMR-5-4979	9
chr1	91317645	91318019	MajorDMR-5-4980	6
chr1	91341169	91341621	MajorDMR-5-4981	12
chr1	91342229	91342392	MajorDMR-5-4982	9
chr1	91344679	91344761	MajorDMR-5-4983	2
chr1	91347287	91347674	MajorDMR-5-4984	2
chr1	91350944	91351996	MajorDMR-5-4985	8
chr1	91352520	91352601	MajorDMR-5-4986	2
chr1	91439768	91440478	MajorDMR-5-4987	5
chr1	91444425	91444494	MajorDMR-5-4988	2
chr1	91500321	91500564	MajorDMR-5-4989	3
chr1	91639061	91639192	MajorDMR-5-4990	3
chr1	91891002	91891098	MajorDMR-5-4991	2
chr1	91918902	91920069	MajorDMR-5-4992	7
chr1	91921330	91921878	MajorDMR-5-4993	3
chr1	92050567	92050876	MajorDMR-5-4994	3
chr1	92056908	92057760	MajorDMR-5-4995	10
chr1	92076013	92076063	MajorDMR-5-4996	2
chr1	92077073	92077560	MajorDMR-5-4997	10
chr1	92080640	92080925	MajorDMR-5-4998	10
chr1	92115673	92115928	MajorDMR-5-4999	3
chr1	92220921	92221013	MajorDMR-5-5000	5
chr1	92263991	92264223	MajorDMR-5-5001	4
chr1	92283672	92283676	MajorDMR-5-5002	2
chr1	92293710	92294494	MajorDMR-5-5003	6
chr1	92341554	92341859	MajorDMR-5-5004	2
chr1	92342968	92343303	MajorDMR-5-5005	2
chr1	92402984	92404268	MajorDMR-5-5006	20
chr1	92407148	92407707	MajorDMR-5-5007	22
chr1	92410425	92411727	MajorDMR-5-5008	13
chr1	92477440	92478762	MajorDMR-5-5009	16
chr1	92494921	92494998	MajorDMR-5-5010	5
chr1	92500800	92500836	MajorDMR-5-5011	2
chr1	92502842	92503146	MajorDMR-5-5012	2
chr1	92508389	92508478	MajorDMR-5-5013	2
chr1	92511830	92512146	MajorDMR-5-5014	3
chr1	92537054	92537467	MajorDMR-5-5015	4
chr1	92538223	92538818	MajorDMR-5-5016	5
chr1	92539621	92539831	MajorDMR-5-5017	2
chr1	92540703	92541345	MajorDMR-5-5018	6
chr1	92549233	92549756	MajorDMR-5-5019	4
chr1	92632587	92633336	MajorDMR-5-5020	6
chr1	92639989	92640062	MajorDMR-5-5021	2
chr1	92640724	92641170	MajorDMR-5-5022	7
chr1	92644527	92644541	MajorDMR-5-5023	3
chr1	92646313	92647423	MajorDMR-5-5024	5
chr1	92649470	92649718	MajorDMR-5-5025	3
chr1	92654224	92654762	MajorDMR-5-5026	4
chr1	92657649	92657929	MajorDMR-5-5027	3
chr1	92660013	92660344	MajorDMR-5-5028	4
chr1	92661299	92662408	MajorDMR-5-5029	27
chr1	92663138	92663332	MajorDMR-5-5030	5
chr1	92676590	92676835	MajorDMR-5-5031	2
chr1	92707423	92707815	MajorDMR-5-5032	2
chr1	92716075	92716165	MajorDMR-5-5033	2
chr1	92717758	92718257	MajorDMR-5-5034	2
chr1	92738104	92738393	MajorDMR-5-5035	4
chr1	92739291	92739303	MajorDMR-5-5036	2
chr1	92754729	92755300	MajorDMR-5-5037	3
chr1	92766540	92766633	MajorDMR-5-5038	3
chr1	92807792	92807932	MajorDMR-5-5039	2
chr1	92884614	92885488	MajorDMR-5-5040	9
chr1	92907486	92908613	MajorDMR-5-5041	24
chr1	93057626	93057795	MajorDMR-5-5042	5
chr1	93058302	93058532	MajorDMR-5-5043	2
chr1	93172237	93172461	MajorDMR-5-5044	2
chr1	93257208	93258320	MajorDMR-5-5045	11
chr1	93260808	93261466	MajorDMR-5-5046	7
chr1	93263483	93264123	MajorDMR-5-5047	5
chr1	93274904	93275010	MajorDMR-5-5048	4
chr1	93303691	93303895	MajorDMR-5-5049	2
chr1	93309078	93309101	MajorDMR-5-5050	2
chr1	93317626	93318558	MajorDMR-5-5051	18
chr1	93359798	93360309	MajorDMR-5-5052	3
chr1	93407232	93407372	MajorDMR-5-5053	3
chr1	93408970	93409021	MajorDMR-5-5054	2
chr1	93412035	93412428	MajorDMR-5-5055	4
chr1	93425389	93425604	MajorDMR-5-5056	4
chr1	93430928	93431145	MajorDMR-5-5057	2
chr1	93625684	93626181	MajorDMR-5-5058	7
chr1	93719203	93719899	MajorDMR-5-5059	4
chr1	93788446	93788538	MajorDMR-5-5060	3
chr1	93794269	93794398	MajorDMR-5-5061	2
chr1	93801933	93802623	MajorDMR-5-5062	13
chr1	93804067	93804107	MajorDMR-5-5063	2
chr1	93808906	93809366	MajorDMR-5-5064	3
chr1	93828333	93828489	MajorDMR-5-5065	2
chr1	93903986	93904566	MajorDMR-5-5066	3
chr1	93912205	93912468	MajorDMR-5-5067	2
chr1	93922812	93923550	MajorDMR-5-5068	4
chr1	93925074	93925671	MajorDMR-5-5069	4
chr1	93929028	93929489	MajorDMR-5-5070	4
chr1	93933976	93934469	MajorDMR-5-5071	8
chr1	94003614	94004595	MajorDMR-5-5072	8
chr1	94005381	94006711	MajorDMR-5-5073	7
chr1	94008256	94008549	MajorDMR-5-5074	11
chr1	94011664	94013075	MajorDMR-5-5075	7
chr1	94018392	94019173	MajorDMR-5-5076	7
chr1	94019692	94019958	MajorDMR-5-5077	2
chr1	94020576	94020825	MajorDMR-5-5078	2
chr1	94031971	94032108	MajorDMR-5-5079	9
chr1	94032793	94033612	MajorDMR-5-5080	12
chr1	94060973	94061784	MajorDMR-5-5081	6
chr1	94070371	94070662	MajorDMR-5-5082	6
chr1	94073110	94073548	MajorDMR-5-5083	7
chr1	94076179	94076420	MajorDMR-5-5084	4
chr1	94078522	94078697	MajorDMR-5-5085	3
chr1	94081405	94081563	MajorDMR-5-5086	4
chr1	94082422	94082586	MajorDMR-5-5087	2
chr1	94094692	94094865	MajorDMR-5-5088	4
chr1	94106590	94107327	MajorDMR-5-5089	12
chr1	94139726	94139835	MajorDMR-5-5090	4
chr1	94181199	94181405	MajorDMR-5-5091	6
chr1	94190623	94191421	MajorDMR-5-5092	7
chr1	94192270	94192282	MajorDMR-5-5093	2
chr1	94194851	94196350	MajorDMR-5-5094	14
chr1	94197507	94197778	MajorDMR-5-5095	5
chr1	94201329	94201618	MajorDMR-5-5096	3
chr1	94217082	94217479	MajorDMR-5-5097	4
chr1	94218001	94218164	MajorDMR-5-5098	2
chr1	94233617	94234583	MajorDMR-5-5099	12
chr1	94244159	94244693	MajorDMR-5-5100	3
chr1	94248807	94248880	MajorDMR-5-5101	2
chr1	94277049	94277609	MajorDMR-5-5102	6
chr1	94280242	94281146	MajorDMR-5-5103	10
chr1	94316113	94316259	MajorDMR-5-5104	2
chr1	94329753	94329825	MajorDMR-5-5105	3
chr1	94345485	94345780	MajorDMR-5-5106	7
chr1	94373160	94373793	MajorDMR-5-5107	3
chr1	94424864	94425143	MajorDMR-5-5108	3
chr1	94426218	94426448	MajorDMR-5-5109	3
chr1	94491058	94491356	MajorDMR-5-5110	4
chr1	94493186	94493503	MajorDMR-5-5111	4
chr1	94505631	94505997	MajorDMR-5-5112	6
chr1	94506509	94506710	MajorDMR-5-5113	4
chr1	94513530	94514562	MajorDMR-5-5114	13
chr1	94518695	94518859	MajorDMR-5-5115	3
chr1	94520756	94521383	MajorDMR-5-5116	3
chr1	94523421	94523816	MajorDMR-5-5117	6
chr1	94525045	94526106	MajorDMR-5-5118	7
chr1	94536445	94536555	MajorDMR-5-5119	2
chr1	94542511	94542774	MajorDMR-5-5120	4
chr1	94549352	94549545	MajorDMR-5-5121	4
chr1	94558534	94558753	MajorDMR-5-5122	2
chr1	94561182	94561431	MajorDMR-5-5123	4
chr1	94562874	94562890	MajorDMR-5-5124	2
chr1	94566755	94567792	MajorDMR-5-5125	18
chr1	94571043	94571440	MajorDMR-5-5126	4
chr1	94571998	94572021	MajorDMR-5-5127	2
chr1	94576940	94578327	MajorDMR-5-5128	11
chr1	94579395	94581688	MajorDMR-5-5129	22
chr1	94582873	94583327	MajorDMR-5-5130	4
chr1	94596637	94597220	MajorDMR-5-5131	10
chr1	94621422	94622253	MajorDMR-5-5132	3
chr1	94630393	94630610	MajorDMR-5-5133	2
chr1	94635134	94635349	MajorDMR-5-5134	3
chr1	94644876	94644948	MajorDMR-5-5135	5
chr1	94648866	94648913	MajorDMR-5-5136	2
chr1	94659050	94659793	MajorDMR-5-5137	6
chr1	94660608	94660714	MajorDMR-5-5138	2
chr1	94697041	94697131	MajorDMR-5-5139	2
chr1	94700773	94701323	MajorDMR-5-5140	4
chr1	94703701	94704179	MajorDMR-5-5141	12
chr1	94711107	94711153	MajorDMR-5-5142	2
chr1	94742479	94742929	MajorDMR-5-5143	5
chr1	94775002	94775301	MajorDMR-5-5144	5
chr1	94784745	94786033	MajorDMR-5-5145	12
chr1	94787288	94787416	MajorDMR-5-5146	2
chr1	94789818	94790123	MajorDMR-5-5147	3
chr1	94791274	94792617	MajorDMR-5-5148	7
chr1	94817058	94817107	MajorDMR-5-5149	2
chr1	94828363	94828456	MajorDMR-5-5150	3
chr1	94896080	94896145	MajorDMR-5-5151	2
chr1	94913715	94913774	MajorDMR-5-5152	3
chr1	95010014	95010071	MajorDMR-5-5153	2
chr1	95012630	95012671	MajorDMR-5-5154	2
chr1	95135101	95135294	MajorDMR-5-5155	2
chr1	95201236	95201707	MajorDMR-5-5156	8
chr1	95257434	95258163	MajorDMR-5-5157	7
chr1	95286315	95286900	MajorDMR-5-5158	7
chr1	95320237	95320905	MajorDMR-5-5159	8
chr1	95372047	95372187	MajorDMR-5-5160	2
chr1	95403926	95404039	MajorDMR-5-5161	2
chr1	95460639	95461345	MajorDMR-5-5162	4
chr1	95465378	95465603	MajorDMR-5-5163	2
chr1	95466864	95466898	MajorDMR-5-5164	2
chr1	95471685	95472779	MajorDMR-5-5165	7
chr1	95477893	95478455	MajorDMR-5-5166	7
chr1	95486835	95486885	MajorDMR-5-5167	2
chr1	95489509	95489769	MajorDMR-5-5168	5
chr1	95492146	95493280	MajorDMR-5-5169	7
chr1	95581521	95581579	MajorDMR-5-5170	2
chr1	95585609	95586414	MajorDMR-5-5171	8
chr1	95703503	95703608	MajorDMR-5-5172	2
chr1	95771217	95771347	MajorDMR-5-5173	5
chr1	95802476	95803195	MajorDMR-5-5174	3
chr1	95805462	95805872	MajorDMR-5-5175	4
chr1	95892527	95892758	MajorDMR-5-5176	2
chr1	95895836	95896001	MajorDMR-5-5177	2
chr1	95968599	95970100	MajorDMR-5-5178	15
chr1	95975710	95977072	MajorDMR-5-5179	11
chr1	95987803	95987894	MajorDMR-5-5180	2
chr1	96003254	96003628	MajorDMR-5-5181	3
chr1	96038507	96038781	MajorDMR-5-5182	4
chr1	96059248	96059494	MajorDMR-5-5183	4
chr1	96073037	96073058	MajorDMR-5-5184	2
chr1	96119483	96120733	MajorDMR-5-5185	10
chr1	96231108	96232259	MajorDMR-5-5186	6
chr1	96274286	96274786	MajorDMR-5-5187	4
chr1	96295007	96295251	MajorDMR-5-5188	2
chr1	96328425	96328879	MajorDMR-5-5189	3
chr1	96342039	96342090	MajorDMR-5-5190	2
chr1	96372190	96372265	MajorDMR-5-5191	2
chr1	96373272	96373589	MajorDMR-5-5192	2
chr1	96422638	96422898	MajorDMR-5-5193	2
chr1	96428826	96429061	MajorDMR-5-5194	3
chr1	96496211	96496514	MajorDMR-5-5195	4
chr1	96539743	96540660	MajorDMR-5-5196	5
chr1	96629484	96629913	MajorDMR-5-5197	6
chr1	96712498	96712545	MajorDMR-5-5198	4
chr1	96731669	96731861	MajorDMR-5-5199	5
chr1	96748072	96748156	MajorDMR-5-5200	2
chr1	96811500	96811639	MajorDMR-5-5201	4
chr1	96821184	96821704	MajorDMR-5-5202	7
chr1	96881659	96881854	MajorDMR-5-5203	3
chr1	96907218	96907282	MajorDMR-5-5204	2
chr1	96953856	96953968	MajorDMR-5-5205	3
chr1	96973960	96974366	MajorDMR-5-5206	4
chr1	96978613	96979296	MajorDMR-5-5207	3
chr1	96986212	96987107	MajorDMR-5-5208	8
chr1	96987897	96988354	MajorDMR-5-5209	3
chr1	96990580	96990602	MajorDMR-5-5210	2
chr1	96991369	96991802	MajorDMR-5-5211	3
chr1	97054563	97054969	MajorDMR-5-5212	12
chr1	97063059	97063632	MajorDMR-5-5213	4
chr1	97186463	97186719	MajorDMR-5-5214	4
chr1	97236058	97236068	MajorDMR-5-5215	2
chr1	97295323	97295531	MajorDMR-5-5216	2
chr1	97301244	97301357	MajorDMR-5-5217	2
chr1	97384226	97384715	MajorDMR-5-5218	2
chr1	97387607	97388099	MajorDMR-5-5219	2
chr1	97399956	97401360	MajorDMR-5-5220	11
chr1	97409912	97410216	MajorDMR-5-5221	3
chr1	97416652	97416940	MajorDMR-5-5222	4
chr1	97427458	97429133	MajorDMR-5-5223	14
chr1	97430145	97430459	MajorDMR-5-5224	2
chr1	97433816	97434873	MajorDMR-5-5225	9
chr1	97436878	97437980	MajorDMR-5-5226	9
chr1	97512486	97512646	MajorDMR-5-5227	3
chr1	97539563	97539721	MajorDMR-5-5228	2
chr1	97571260	97571291	MajorDMR-5-5229	2
chr1	97602656	97602721	MajorDMR-5-5230	2
chr1	97626581	97626586	MajorDMR-5-5231	2
chr1	97631862	97632266	MajorDMR-5-5232	2
chr1	97635942	97635992	MajorDMR-5-5233	2
chr1	97667306	97668273	MajorDMR-5-5234	9
chr1	97797940	97798165	MajorDMR-5-5235	2
chr1	97799200	97799564	MajorDMR-5-5236	7
chr1	97865932	97865946	MajorDMR-5-5237	2
chr1	97977353	97977688	MajorDMR-5-5238	6
chr1	97978336	97980248	MajorDMR-5-5239	14
chr1	97981867	97982158	MajorDMR-5-5240	2
chr1	98031103	98031875	MajorDMR-5-5241	8
chr1	98039425	98039749	MajorDMR-5-5242	4
chr1	98058696	98058936	MajorDMR-5-5243	9
chr1	98085160	98085571	MajorDMR-5-5244	3
chr1	98126435	98127120	MajorDMR-5-5245	4
chr1	98134583	98134793	MajorDMR-5-5246	2
chr1	98193873	98194914	MajorDMR-5-5247	9
chr1	98209787	98209855	MajorDMR-5-5248	2
chr1	98218049	98218247	MajorDMR-5-5249	3
chr1	98226878	98227179	MajorDMR-5-5250	3
chr1	98233085	98233139	MajorDMR-5-5251	4
chr1	98248655	98248708	MajorDMR-5-5252	2
chr1	98253029	98253253	MajorDMR-5-5253	3
chr1	98255793	98256428	MajorDMR-5-5254	4
chr1	98267677	98267689	MajorDMR-5-5255	2
chr1	98290058	98290777	MajorDMR-5-5256	9
chr1	98293693	98293709	MajorDMR-5-5257	2
chr1	98313809	98313905	MajorDMR-5-5258	5
chr1	98315069	98315094	MajorDMR-5-5259	3
chr1	98316113	98316309	MajorDMR-5-5260	2
chr1	98326190	98326683	MajorDMR-5-5261	4
chr1	98384698	98385511	MajorDMR-5-5262	5
chr1	98389182	98389548	MajorDMR-5-5263	2
chr1	98395505	98395834	MajorDMR-5-5264	3
chr1	98397048	98397073	MajorDMR-5-5265	3
chr1	98399192	98399545	MajorDMR-5-5266	3
chr1	98406554	98406829	MajorDMR-5-5267	2
chr1	98415495	98415973	MajorDMR-5-5268	4
chr1	98429259	98429975	MajorDMR-5-5269	7
chr1	98431686	98431959	MajorDMR-5-5270	3
chr1	98442806	98443187	MajorDMR-5-5271	2
chr1	98478366	98478440	MajorDMR-5-5272	2
chr1	98485217	98485633	MajorDMR-5-5273	4
chr1	98486933	98488281	MajorDMR-5-5274	8
chr1	98494502	98494754	MajorDMR-5-5275	5
chr1	98499183	98499299	MajorDMR-5-5276	2
chr1	98499943	98501572	MajorDMR-5-5277	9
chr1	98502478	98502496	MajorDMR-5-5278	2
chr1	98507831	98508578	MajorDMR-5-5279	4
chr1	98520088	98521272	MajorDMR-5-5280	8
chr1	98521835	98522203	MajorDMR-5-5281	3
chr1	98567603	98567965	MajorDMR-5-5282	3
chr1	98634872	98634901	MajorDMR-5-5283	2
chr1	98637572	98638273	MajorDMR-5-5284	5
chr1	98644635	98645602	MajorDMR-5-5285	6
chr1	98685725	98685935	MajorDMR-5-5286	2
chr1	98781336	98781861	MajorDMR-5-5287	5
chr1	98782545	98782937	MajorDMR-5-5288	4
chr1	98864386	98864401	MajorDMR-5-5289	2
chr1	98936880	98937475	MajorDMR-5-5290	6
chr1	98942769	98942877	MajorDMR-5-5291	2
chr1	98943628	98943733	MajorDMR-5-5292	2
chr1	98946555	98947210	MajorDMR-5-5293	5
chr1	98949009	98949725	MajorDMR-5-5294	8
chr1	98970560	98970918	MajorDMR-5-5295	3
chr1	98995953	98995997	MajorDMR-5-5296	2
chr1	98996560	98996760	MajorDMR-5-5297	2
chr1	99074891	99075032	MajorDMR-5-5298	2
chr1	99099449	99100340	MajorDMR-5-5299	8
chr1	99101538	99101895	MajorDMR-5-5300	4
chr1	99129939	99130742	MajorDMR-5-5301	4
chr1	99154944	99155491	MajorDMR-5-5302	5
chr1	99156636	99157335	MajorDMR-5-5303	6
chr1	99169397	99169552	MajorDMR-5-5304	2
chr1	99175692	99176263	MajorDMR-5-5305	6
chr1	99210913	99211845	MajorDMR-5-5306	7
chr1	99279444	99279881	MajorDMR-5-5307	2
chr1	99308602	99308983	MajorDMR-5-5308	4
chr1	99319780	99320334	MajorDMR-5-5309	7
chr1	99320888	99321377	MajorDMR-5-5310	3
chr1	99405155	99405409	MajorDMR-5-5311	5
chr1	99413910	99413996	MajorDMR-5-5312	2
chr1	99463855	99464115	MajorDMR-5-5313	5
chr1	99534535	99535217	MajorDMR-5-5314	6
chr1	99536431	99536760	MajorDMR-5-5315	4
chr1	99537309	99537932	MajorDMR-5-5316	5
chr1	99539448	99539981	MajorDMR-5-5317	3
chr1	99544764	99545487	MajorDMR-5-5318	16
chr1	99632042	99632330	MajorDMR-5-5319	2
chr1	99639199	99639336	MajorDMR-5-5320	4
chr1	99650829	99651037	MajorDMR-5-5321	3
chr1	99653310	99653397	MajorDMR-5-5322	2
chr1	99691249	99691894	MajorDMR-5-5323	7
chr1	99718560	99718690	MajorDMR-5-5324	3
chr1	99734197	99734558	MajorDMR-5-5325	2
chr1	99745696	99746169	MajorDMR-5-5326	2
chr1	99749162	99749712	MajorDMR-5-5327	21
chr1	99763335	99764077	MajorDMR-5-5328	9
chr1	99767537	99767573	MajorDMR-5-5329	2
chr1	99798970	99799231	MajorDMR-5-5330	6
chr1	99818454	99818778	MajorDMR-5-5331	2
chr1	99834860	99835389	MajorDMR-5-5332	3
chr1	99910048	99910598	MajorDMR-5-5333	6
chr1	99912517	99912764	MajorDMR-5-5334	2
chr1	99922404	99922537	MajorDMR-5-5335	2
chr1	99923169	99923283	MajorDMR-5-5336	2
chr1	99946027	99946404	MajorDMR-5-5337	5
chr1	99956175	99956192	MajorDMR-5-5338	2
chr1	99990958	99991340	MajorDMR-5-5339	2
chr1	99991984	99992685	MajorDMR-5-5340	7
chr1	99997343	99997513	MajorDMR-5-5341	2
chr1	100036185	100036382	MajorDMR-5-5342	5
chr1	100039293	100039329	MajorDMR-5-5343	2
chr1	100040144	100040162	MajorDMR-5-5344	2
chr1	100045773	100046225	MajorDMR-5-5345	6
chr1	100056328	100056504	MajorDMR-5-5346	3
chr1	100081306	100081574	MajorDMR-5-5347	6
chr1	100082267	100082427	MajorDMR-5-5348	3
chr1	100089439	100089543	MajorDMR-5-5349	3
chr1	100093125	100093478	MajorDMR-5-5350	6
chr1	100171918	100172279	MajorDMR-5-5351	6
chr1	100193759	100194299	MajorDMR-5-5352	7
chr1	100250308	100250326	MajorDMR-5-5353	2
chr1	100445049	100445135	MajorDMR-5-5354	4
chr1	100517847	100518008	MajorDMR-5-5355	2
chr1	100522096	100522886	MajorDMR-5-5356	7
chr1	100745088	100745241	MajorDMR-5-5357	2
chr1	100746815	100746848	MajorDMR-5-5358	2
chr1	100796723	100796825	MajorDMR-5-5359	2
chr1	100900280	100900516	MajorDMR-5-5360	4
chr1	100929875	100930103	MajorDMR-5-5361	4
chr1	100975221	100975658	MajorDMR-5-5362	5
chr1	101003239	101003493	MajorDMR-5-5363	2
chr1	101034340	101034366	MajorDMR-5-5364	2
chr1	101076715	101076829	MajorDMR-5-5365	3
chr1	101218252	101218575	MajorDMR-5-5366	3
chr1	101257188	101257268	MajorDMR-5-5367	2
chr1	101258335	101258432	MajorDMR-5-5368	2
chr1	101260923	101261468	MajorDMR-5-5369	5
chr1	101272299	101272457	MajorDMR-5-5370	2
chr1	101300527	101300699	MajorDMR-5-5371	4
chr1	101331804	101332052	MajorDMR-5-5372	3
chr1	101358408	101358995	MajorDMR-5-5373	3
chr1	101373669	101373947	MajorDMR-5-5374	2
chr1	101671437	101671590	MajorDMR-5-5375	2
chr1	101713633	101713984	MajorDMR-5-5376	5
chr1	101756110	101756296	MajorDMR-5-5377	4
chr1	101775559	101775593	MajorDMR-5-5378	3
chr1	101855254	101856920	MajorDMR-5-5379	11
chr1	101891209	101891335	MajorDMR-5-5380	2
chr1	101919757	101919975	MajorDMR-5-5381	2
chr1	102034274	102034493	MajorDMR-5-5382	2
chr1	102036830	102036917	MajorDMR-5-5383	6
chr1	102132904	102132969	MajorDMR-5-5384	2
chr1	102164354	102164834	MajorDMR-5-5385	4
chr1	102189168	102190063	MajorDMR-5-5386	7
chr1	102210859	102211107	MajorDMR-5-5387	2
chr1	102220622	102220662	MajorDMR-5-5388	2
chr1	102225878	102226282	MajorDMR-5-5389	2
chr1	102240238	102240391	MajorDMR-5-5390	3
chr1	102258529	102258980	MajorDMR-5-5391	5
chr1	102274238	102274352	MajorDMR-5-5392	2
chr1	102281328	102281771	MajorDMR-5-5393	4
chr1	102289386	102289471	MajorDMR-5-5394	2
chr1	102296460	102296598	MajorDMR-5-5395	2
chr1	102299018	102299158	MajorDMR-5-5396	3
chr1	102312409	102312694	MajorDMR-5-5397	8
chr1	102313295	102313480	MajorDMR-5-5398	3
chr1	102319349	102319607	MajorDMR-5-5399	3
chr1	102320321	102320848	MajorDMR-5-5400	4
chr1	102327439	102327583	MajorDMR-5-5401	2
chr1	102335341	102335392	MajorDMR-5-5402	2
chr1	102351962	102352244	MajorDMR-5-5403	5
chr1	102367823	102368311	MajorDMR-5-5404	3
chr1	102373680	102374003	MajorDMR-5-5405	2
chr1	102375837	102376137	MajorDMR-5-5406	4
chr1	102383920	102384260	MajorDMR-5-5407	2
chr1	102386923	102387024	MajorDMR-5-5408	2
chr1	102388802	102389083	MajorDMR-5-5409	3
chr1	102403033	102403049	MajorDMR-5-5410	2
chr1	102404345	102404783	MajorDMR-5-5411	3
chr1	102420599	102421116	MajorDMR-5-5412	4
chr1	102424107	102424187	MajorDMR-5-5413	2
chr1	102425583	102425664	MajorDMR-5-5414	3
chr1	102427390	102427765	MajorDMR-5-5415	3
chr1	102429823	102430079	MajorDMR-5-5416	3
chr1	102439666	102440067	MajorDMR-5-5417	3
chr1	102440755	102441016	MajorDMR-5-5418	3
chr1	102442982	102443045	MajorDMR-5-5419	2
chr1	102458103	102458141	MajorDMR-5-5420	3
chr1	102546022	102546602	MajorDMR-5-5421	5
chr1	102694633	102696129	MajorDMR-5-5422	16
chr1	102781694	102782863	MajorDMR-5-5423	6
chr1	102892635	102893368	MajorDMR-5-5424	5
chr1	102897428	102897651	MajorDMR-5-5425	2
chr1	102966377	102966829	MajorDMR-5-5426	4
chr1	103029417	103030071	MajorDMR-5-5427	5
chr1	103068587	103068795	MajorDMR-5-5428	2
chr1	103090478	103090935	MajorDMR-5-5429	4
chr1	103153117	103153139	MajorDMR-5-5430	2
chr1	103231500	103231671	MajorDMR-5-5431	2
chr1	103264956	103265386	MajorDMR-5-5432	2
chr1	103363300	103363378	MajorDMR-5-5433	2
chr1	103446407	103448432	MajorDMR-5-5434	8
chr1	103467345	103467672	MajorDMR-5-5435	2
chr1	103540085	103541022	MajorDMR-5-5436	8
chr1	103542302	103542327	MajorDMR-5-5437	2
chr1	103548460	103548570	MajorDMR-5-5438	2
chr1	103551116	103551307	MajorDMR-5-5439	2
chr1	103569995	103570522	MajorDMR-5-5440	3
chr1	103571747	103571920	MajorDMR-5-5441	4
chr1	103574957	103575210	MajorDMR-5-5442	6
chr1	103575917	103576123	MajorDMR-5-5443	4
chr1	103576918	103576959	MajorDMR-5-5444	2
chr1	103642758	103642948	MajorDMR-5-5445	5
chr1	103660142	103660846	MajorDMR-5-5446	7
chr1	103667811	103668221	MajorDMR-5-5447	3
chr1	103674010	103674047	MajorDMR-5-5448	2
chr1	103689323	103689490	MajorDMR-5-5449	3
chr1	103698001	103698391	MajorDMR-5-5450	5
chr1	103699236	103699384	MajorDMR-5-5451	2
chr1	103708641	103708658	MajorDMR-5-5452	2
chr1	103710165	103710336	MajorDMR-5-5453	2
chr1	103768216	103768436	MajorDMR-5-5454	2
chr1	104005755	104005823	MajorDMR-5-5455	2
chr1	104304362	104304383	MajorDMR-5-5456	2
chr1	104317342	104317784	MajorDMR-5-5457	3
chr1	104363811	104364069	MajorDMR-5-5458	2
chr1	104441263	104441561	MajorDMR-5-5459	2
chr1	104460571	104460604	MajorDMR-5-5460	2
chr1	104463998	104464751	MajorDMR-5-5461	7
chr1	104488555	104488930	MajorDMR-5-5462	2
chr1	104490915	104491084	MajorDMR-5-5463	3
chr1	104524686	104525118	MajorDMR-5-5464	3
chr1	104535349	104535545	MajorDMR-5-5465	2
chr1	104536401	104536442	MajorDMR-5-5466	2
chr1	104691666	104692278	MajorDMR-5-5467	3
chr1	104696934	104696940	MajorDMR-5-5468	2
chr1	104768766	104769110	MajorDMR-5-5469	3
chr1	104772391	104772636	MajorDMR-5-5470	4
chr1	104809500	104810220	MajorDMR-5-5471	4
chr1	105062752	105063364	MajorDMR-5-5472	4
chr1	105097267	105097283	MajorDMR-5-5473	2
chr1	105156990	105157620	MajorDMR-5-5474	12
chr1	105185474	105185734	MajorDMR-5-5475	2
chr1	105251473	105251996	MajorDMR-5-5476	3
chr1	105263439	105263532	MajorDMR-5-5477	4
chr1	105326831	105326842	MajorDMR-5-5478	2
chr1	105443509	105443532	MajorDMR-5-5479	2
chr1	105464018	105464065	MajorDMR-5-5480	2
chr1	105465222	105465346	MajorDMR-5-5481	2
chr1	105525192	105525289	MajorDMR-5-5482	2
chr1	105534550	105534725	MajorDMR-5-5483	2
chr1	105560226	105560383	MajorDMR-5-5484	4
chr1	105715417	105715597	MajorDMR-5-5485	3
chr1	105763795	105764209	MajorDMR-5-5486	3
chr1	105786316	105786395	MajorDMR-5-5487	3
chr1	105797887	105798077	MajorDMR-5-5488	3
chr1	105896628	105896696	MajorDMR-5-5489	2
chr1	105909546	105909818	MajorDMR-5-5490	3
chr1	105928381	105928678	MajorDMR-5-5491	3
chr1	106231090	106231141	MajorDMR-5-5492	2
chr1	106372405	106373297	MajorDMR-5-5493	12
chr1	106407380	106408178	MajorDMR-5-5494	6
chr1	106428300	106428790	MajorDMR-5-5495	3
chr1	106471414	106472260	MajorDMR-5-5496	6
chr1	106586810	106586966	MajorDMR-5-5497	2
chr1	106632060	106632083	MajorDMR-5-5498	2
chr1	106680668	106681111	MajorDMR-5-5499	2
chr1	106688877	106689510	MajorDMR-5-5500	5
chr1	106718328	106718965	MajorDMR-5-5501	4
chr1	106738810	106739076	MajorDMR-5-5502	3
chr1	106741038	106741613	MajorDMR-5-5503	4
chr1	106785558	106786087	MajorDMR-5-5504	4
chr1	106794942	106795712	MajorDMR-5-5505	10
chr1	106810497	106810990	MajorDMR-5-5506	6
chr1	106863566	106863767	MajorDMR-5-5507	3
chr1	106865024	106865315	MajorDMR-5-5508	3
chr1	106898479	106898487	MajorDMR-5-5509	2
chr1	107021027	107021038	MajorDMR-5-5510	2
chr1	107161611	107161897	MajorDMR-5-5511	8
chr1	107163203	107163646	MajorDMR-5-5512	8
chr1	107296981	107297118	MajorDMR-5-5513	2
chr1	107354098	107355015	MajorDMR-5-5514	5
chr1	107373735	107374069	MajorDMR-5-5515	2
chr1	107381253	107382265	MajorDMR-5-5516	5
chr1	107441802	107442813	MajorDMR-5-5517	9
chr1	107522202	107522239	MajorDMR-5-5518	2
chr1	107653221	107653296	MajorDMR-5-5519	3
chr1	107665675	107665693	MajorDMR-5-5520	2
chr1	107671312	107671522	MajorDMR-5-5521	2
chr1	107700936	107701971	MajorDMR-5-5522	9
chr1	107714265	107714452	MajorDMR-5-5523	4
chr1	107715062	107715276	MajorDMR-5-5524	3
chr1	107751751	107752579	MajorDMR-5-5525	5
chr1	107812080	107812448	MajorDMR-5-5526	2
chr1	107869921	107869927	MajorDMR-5-5527	2
chr1	107885469	107885490	MajorDMR-5-5528	2
chr1	107901263	107901627	MajorDMR-5-5529	2
chr1	107908682	107909235	MajorDMR-5-5530	5
chr1	107912532	107912924	MajorDMR-5-5531	4
chr1	107916674	107916810	MajorDMR-5-5532	2
chr1	107935816	107936371	MajorDMR-5-5533	4
chr1	107948861	107949074	MajorDMR-5-5534	5
chr1	107981863	107982399	MajorDMR-5-5535	5
chr1	108024258	108024869	MajorDMR-5-5536	4
chr1	108027618	108028282	MajorDMR-5-5537	5
chr1	108048736	108049140	MajorDMR-5-5538	4
chr1	108080876	108081650	MajorDMR-5-5539	9
chr1	108117623	108117631	MajorDMR-5-5540	3
chr1	108121252	108121332	MajorDMR-5-5541	6
chr1	108166620	108166839	MajorDMR-5-5542	2
chr1	108201957	108202056	MajorDMR-5-5543	2
chr1	108202699	108203497	MajorDMR-5-5544	6
chr1	108213415	108213422	MajorDMR-5-5545	2
chr1	108220593	108220637	MajorDMR-5-5546	2
chr1	108263751	108263810	MajorDMR-5-5547	3
chr1	108370742	108370851	MajorDMR-5-5548	3
chr1	108386145	108386377	MajorDMR-5-5549	3
chr1	108481736	108481804	MajorDMR-5-5550	2
chr1	108532717	108533148	MajorDMR-5-5551	6
chr1	108534077	108534904	MajorDMR-5-5552	10
chr1	108547248	108548068	MajorDMR-5-5553	5
chr1	108550643	108550718	MajorDMR-5-5554	2
chr1	108577345	108577580	MajorDMR-5-5555	2
chr1	108596148	108596247	MajorDMR-5-5556	3
chr1	108658982	108659008	MajorDMR-5-5557	2
chr1	108662157	108662442	MajorDMR-5-5558	5
chr1	108680503	108680795	MajorDMR-5-5559	3
chr1	108695080	108695446	MajorDMR-5-5560	5
chr1	108697554	108697752	MajorDMR-5-5561	7
chr1	108990714	108990790	MajorDMR-5-5562	2
chr1	109054538	109054884	MajorDMR-5-5563	3
chr1	109056971	109057032	MajorDMR-5-5564	2
chr1	109069855	109069971	MajorDMR-5-5565	2
chr1	109071051	109071249	MajorDMR-5-5566	3
chr1	109074168	109074273	MajorDMR-5-5567	4
chr1	109082176	109082268	MajorDMR-5-5568	2
chr1	109084299	109085134	MajorDMR-5-5569	4
chr1	109101804	109102001	MajorDMR-5-5570	3
chr1	109104139	109104580	MajorDMR-5-5571	7
chr1	109114931	109115005	MajorDMR-5-5572	2
chr1	109127154	109127230	MajorDMR-5-5573	3
chr1	109152173	109152649	MajorDMR-5-5574	7
chr1	109154590	109155343	MajorDMR-5-5575	7
chr1	109167411	109167875	MajorDMR-5-5576	8
chr1	109178086	109178788	MajorDMR-5-5577	4
chr1	109204324	109204520	MajorDMR-5-5578	2
chr1	109244068	109245248	MajorDMR-5-5579	13
chr1	109250921	109251013	MajorDMR-5-5580	2
chr1	109254465	109254646	MajorDMR-5-5581	4
chr1	109260473	109260509	MajorDMR-5-5582	2
chr1	109285049	109285097	MajorDMR-5-5583	3
chr1	109307136	109307165	MajorDMR-5-5584	2
chr1	109360196	109360234	MajorDMR-5-5585	2
chr1	109372626	109374095	MajorDMR-5-5586	10
chr1	109382955	109383033	MajorDMR-5-5587	2
chr1	109395030	109395304	MajorDMR-5-5588	2
chr1	109396721	109397754	MajorDMR-5-5589	7
chr1	109401826	109401913	MajorDMR-5-5590	4
chr1	109429546	109430054	MajorDMR-5-5591	12
chr1	109455776	109456266	MajorDMR-5-5592	2
chr1	109456979	109457791	MajorDMR-5-5593	9
chr1	109466025	109466062	MajorDMR-5-5594	2
chr1	109471596	109471606	MajorDMR-5-5595	2
chr1	109475580	109476088	MajorDMR-5-5596	6
chr1	109498722	109499613	MajorDMR-5-5597	10
chr1	109506512	109506994	MajorDMR-5-5598	5
chr1	109544393	109544404	MajorDMR-5-5599	2
chr1	109562920	109562952	MajorDMR-5-5600	2
chr1	109563914	109564056	MajorDMR-5-5601	2
chr1	109565228	109565565	MajorDMR-5-5602	5
chr1	109581806	109582573	MajorDMR-5-5603	11
chr1	109585478	109585591	MajorDMR-5-5604	7
chr1	109603912	109604113	MajorDMR-5-5605	4
chr1	109605571	109605698	MajorDMR-5-5606	3
chr1	109609048	109609264	MajorDMR-5-5607	3
chr1	109610534	109610962	MajorDMR-5-5608	6
chr1	109611899	109612187	MajorDMR-5-5609	2
chr1	109612788	109612998	MajorDMR-5-5610	7
chr1	109634845	109635344	MajorDMR-5-5611	2
chr1	109636879	109636996	MajorDMR-5-5612	3
chr1	109654023	109654521	MajorDMR-5-5613	4
chr1	109658097	109658193	MajorDMR-5-5614	5
chr1	109659638	109659915	MajorDMR-5-5615	2
chr1	109668284	109668508	MajorDMR-5-5616	4
chr1	109669216	109670482	MajorDMR-5-5617	12
chr1	109676878	109677326	MajorDMR-5-5618	8
chr1	109700665	109700802	MajorDMR-5-5619	3
chr1	109701574	109703289	MajorDMR-5-5620	15
chr1	109705671	109705726	MajorDMR-5-5621	2
chr1	109707199	109707314	MajorDMR-5-5622	3
chr1	109708200	109708256	MajorDMR-5-5623	2
chr1	109709714	109710093	MajorDMR-5-5624	5
chr1	109712561	109712624	MajorDMR-5-5625	3
chr1	109713724	109714921	MajorDMR-5-5626	16
chr1	109727917	109729064	MajorDMR-5-5627	15
chr1	109729589	109729739	MajorDMR-5-5628	4
chr1	109741527	109741551	MajorDMR-5-5629	2
chr1	109751911	109752245	MajorDMR-5-5630	7
chr1	109760400	109760537	MajorDMR-5-5631	4
chr1	109771904	109772259	MajorDMR-5-5632	12
chr1	109783793	109784295	MajorDMR-5-5633	7
chr1	109785592	109785719	MajorDMR-5-5634	6
chr1	109790190	109790287	MajorDMR-5-5635	3
chr1	109797477	109797626	MajorDMR-5-5636	2
chr1	109798546	109798788	MajorDMR-5-5637	4
chr1	109799888	109799930	MajorDMR-5-5638	3
chr1	109800593	109801138	MajorDMR-5-5639	12
chr1	109803695	109803887	MajorDMR-5-5640	10
chr1	109809563	109809898	MajorDMR-5-5641	4
chr1	109821962	109822094	MajorDMR-5-5642	5
chr1	109823474	109823813	MajorDMR-5-5643	13
chr1	109838682	109838725	MajorDMR-5-5644	3
chr1	109854175	109854655	MajorDMR-5-5645	5
chr1	109865380	109866257	MajorDMR-5-5646	12
chr1	109869926	109870244	MajorDMR-5-5647	2
chr1	109911930	109911954	MajorDMR-5-5648	3
chr1	109912580	109912699	MajorDMR-5-5649	3
chr1	109917790	109918654	MajorDMR-5-5650	20
chr1	109931584	109931693	MajorDMR-5-5651	3
chr1	109932448	109932753	MajorDMR-5-5652	4
chr1	109959031	109959284	MajorDMR-5-5653	3
chr1	109960095	109960346	MajorDMR-5-5654	6
chr1	109964525	109965144	MajorDMR-5-5655	8
chr1	109981821	109982424	MajorDMR-5-5656	4
chr1	110032748	110032957	MajorDMR-5-5657	3
chr1	110033590	110034224	MajorDMR-5-5658	12
chr1	110034970	110036142	MajorDMR-5-5659	12
chr1	110046659	110046701	MajorDMR-5-5660	2
chr1	110047459	110047561	MajorDMR-5-5661	3
chr1	110049832	110049880	MajorDMR-5-5662	2
chr1	110080611	110080809	MajorDMR-5-5663	2
chr1	110098371	110098981	MajorDMR-5-5664	6
chr1	110108833	110108973	MajorDMR-5-5665	2
chr1	110133960	110134141	MajorDMR-5-5666	2
chr1	110232964	110233033	MajorDMR-5-5667	2
chr1	110257514	110257716	MajorDMR-5-5668	3
chr1	110283472	110283786	MajorDMR-5-5669	2
chr1	110319997	110320353	MajorDMR-5-5670	6
chr1	110336744	110337108	MajorDMR-5-5671	9
chr1	110356981	110357187	MajorDMR-5-5672	5
chr1	110368069	110368231	MajorDMR-5-5673	4
chr1	110368825	110369060	MajorDMR-5-5674	2
chr1	110369664	110369736	MajorDMR-5-5675	3
chr1	110407257	110407507	MajorDMR-5-5676	5
chr1	110408146	110408466	MajorDMR-5-5677	6
chr1	110423609	110423865	MajorDMR-5-5678	6
chr1	110432652	110434124	MajorDMR-5-5679	11
chr1	110462844	110462850	MajorDMR-5-5680	2
chr1	110464728	110464738	MajorDMR-5-5681	2
chr1	110513594	110513624	MajorDMR-5-5682	2
chr1	110523688	110524560	MajorDMR-5-5683	8
chr1	110536534	110536978	MajorDMR-5-5684	5
chr1	110538349	110538941	MajorDMR-5-5685	9
chr1	110546699	110547386	MajorDMR-5-5686	8
chr1	110565167	110565247	MajorDMR-5-5687	2
chr1	110583265	110583492	MajorDMR-5-5688	4
chr1	110588091	110588561	MajorDMR-5-5689	10
chr1	110600780	110601310	MajorDMR-5-5690	4
chr1	110612337	110612446	MajorDMR-5-5691	2
chr1	110627587	110627829	MajorDMR-5-5692	2
chr1	110672335	110673663	MajorDMR-5-5693	12
chr1	110677409	110677822	MajorDMR-5-5694	6
chr1	110678537	110679103	MajorDMR-5-5695	6
chr1	110680302	110680928	MajorDMR-5-5696	13
chr1	110694565	110694653	MajorDMR-5-5697	3
chr1	110695346	110695556	MajorDMR-5-5698	2
chr1	110697601	110697973	MajorDMR-5-5699	4
chr1	110701022	110701050	MajorDMR-5-5700	2
chr1	110703076	110703526	MajorDMR-5-5701	9
chr1	110706324	110706664	MajorDMR-5-5702	5
chr1	110708174	110708309	MajorDMR-5-5703	2
chr1	110709534	110709884	MajorDMR-5-5704	12
chr1	110715694	110716132	MajorDMR-5-5705	2
chr1	110720652	110720796	MajorDMR-5-5706	2
chr1	110726197	110728072	MajorDMR-5-5707	18
chr1	110734082	110734286	MajorDMR-5-5708	3
chr1	110738951	110739204	MajorDMR-5-5709	2
chr1	110740092	110740667	MajorDMR-5-5710	6
chr1	110743284	110743849	MajorDMR-5-5711	12
chr1	110748503	110748569	MajorDMR-5-5712	2
chr1	110752046	110752375	MajorDMR-5-5713	10
chr1	110755580	110755876	MajorDMR-5-5714	4
chr1	110757061	110757985	MajorDMR-5-5715	10
chr1	110759054	110759230	MajorDMR-5-5716	3
chr1	110759805	110759891	MajorDMR-5-5717	3
chr1	110760511	110760991	MajorDMR-5-5718	5
chr1	110767049	110767055	MajorDMR-5-5719	2
chr1	110770494	110770747	MajorDMR-5-5720	8
chr1	110771831	110773306	MajorDMR-5-5721	31
chr1	110779830	110780903	MajorDMR-5-5722	16
chr1	110786365	110786591	MajorDMR-5-5723	5
chr1	110797547	110797907	MajorDMR-5-5724	2
chr1	110810029	110810152	MajorDMR-5-5725	6
chr1	110811175	110811321	MajorDMR-5-5726	4
chr1	110811863	110812997	MajorDMR-5-5727	8
chr1	110814422	110814507	MajorDMR-5-5728	2
chr1	110829755	110829900	MajorDMR-5-5729	3
chr1	110841790	110841923	MajorDMR-5-5730	4
chr1	110845107	110845962	MajorDMR-5-5731	10
chr1	110850307	110850401	MajorDMR-5-5732	3
chr1	110859385	110859998	MajorDMR-5-5733	5
chr1	110868525	110869330	MajorDMR-5-5734	6
chr1	110875437	110875696	MajorDMR-5-5735	2
chr1	110883950	110883979	MajorDMR-5-5736	2
chr1	110933241	110933818	MajorDMR-5-5737	5
chr1	111006950	111007355	MajorDMR-5-5738	3
chr1	111009263	111009804	MajorDMR-5-5739	6
chr1	111017235	111017357	MajorDMR-5-5740	3
chr1	111022081	111022168	MajorDMR-5-5741	2
chr1	111024392	111026146	MajorDMR-5-5742	30
chr1	111027170	111028449	MajorDMR-5-5743	20
chr1	111030704	111030734	MajorDMR-5-5744	3
chr1	111033384	111036062	MajorDMR-5-5745	24
chr1	111037214	111037408	MajorDMR-5-5746	10
chr1	111038064	111038426	MajorDMR-5-5747	2
chr1	111040664	111041310	MajorDMR-5-5748	9
chr1	111045137	111045165	MajorDMR-5-5749	2
chr1	111067461	111069176	MajorDMR-5-5750	15
chr1	111072203	111072355	MajorDMR-5-5751	3
chr1	111093729	111093838	MajorDMR-5-5752	2
chr1	111126174	111126184	MajorDMR-5-5753	2
chr1	111126690	111127260	MajorDMR-5-5754	14
chr1	111129547	111130396	MajorDMR-5-5755	7
chr1	111135525	111136006	MajorDMR-5-5756	6
chr1	111139728	111139968	MajorDMR-5-5757	3
chr1	111141660	111141825	MajorDMR-5-5758	2
chr1	111144618	111144789	MajorDMR-5-5759	4
chr1	111145703	111148234	MajorDMR-5-5760	23
chr1	111163318	111164050	MajorDMR-5-5761	10
chr1	111178862	111179009	MajorDMR-5-5762	3
chr1	111181483	111181564	MajorDMR-5-5763	3
chr1	111295744	111296151	MajorDMR-5-5764	3
chr1	111312599	111313111	MajorDMR-5-5765	4
chr1	111315173	111315748	MajorDMR-5-5766	4
chr1	111316792	111316837	MajorDMR-5-5767	2
chr1	111318981	111319188	MajorDMR-5-5768	3
chr1	111319874	111320156	MajorDMR-5-5769	4
chr1	111332265	111332664	MajorDMR-5-5770	8
chr1	111362200	111362276	MajorDMR-5-5771	2
chr1	111363529	111363551	MajorDMR-5-5772	2
chr1	111365825	111365848	MajorDMR-5-5773	2
chr1	111401880	111402546	MajorDMR-5-5774	16
chr1	111455821	111455989	MajorDMR-5-5775	2
chr1	111762524	111762769	MajorDMR-5-5776	2
chr1	111861296	111861338	MajorDMR-5-5777	2
chr1	112016580	112016716	MajorDMR-5-5778	3
chr1	112025893	112026355	MajorDMR-5-5779	4
chr1	112029922	112030301	MajorDMR-5-5780	2
chr1	112044471	112044578	MajorDMR-5-5781	5
chr1	112064297	112064411	MajorDMR-5-5782	2
chr1	112129983	112130234	MajorDMR-5-5783	4
chr1	112139841	112140899	MajorDMR-5-5784	6
chr1	112148990	112149488	MajorDMR-5-5785	6
chr1	112161833	112161837	MajorDMR-5-5786	2
chr1	112259172	112259538	MajorDMR-5-5787	3
chr1	112262385	112262883	MajorDMR-5-5788	3
chr1	112263385	112264653	MajorDMR-5-5789	14
chr1	112266976	112267288	MajorDMR-5-5790	7
chr1	112271995	112272073	MajorDMR-5-5791	2
chr1	112273025	112273658	MajorDMR-5-5792	9
chr1	112274192	112275930	MajorDMR-5-5793	15
chr1	112276820	112279271	MajorDMR-5-5794	17
chr1	112284973	112285980	MajorDMR-5-5795	19
chr1	112288696	112288853	MajorDMR-5-5796	2
chr1	112289502	112289576	MajorDMR-5-5797	2
chr1	112290686	112291069	MajorDMR-5-5798	6
chr1	112292976	112294741	MajorDMR-5-5799	10
chr1	112319611	112319890	MajorDMR-5-5800	4
chr1	112331912	112331933	MajorDMR-5-5801	2
chr1	112418412	112418636	MajorDMR-5-5802	2
chr1	112425169	112425798	MajorDMR-5-5803	10
chr1	112438774	112438861	MajorDMR-5-5804	8
chr1	112459663	112460186	MajorDMR-5-5805	4
chr1	112482023	112482119	MajorDMR-5-5806	2
chr1	112523946	112524028	MajorDMR-5-5807	3
chr1	112526192	112526822	MajorDMR-5-5808	12
chr1	112534602	112534613	MajorDMR-5-5809	2
chr1	112544895	112545306	MajorDMR-5-5810	5
chr1	112637233	112637502	MajorDMR-5-5811	3
chr1	112710286	112710338	MajorDMR-5-5812	2
chr1	112716135	112716758	MajorDMR-5-5813	5
chr1	112717431	112717960	MajorDMR-5-5814	8
chr1	112720032	112720256	MajorDMR-5-5815	6
chr1	112739549	112740204	MajorDMR-5-5816	3
chr1	112740741	112741224	MajorDMR-5-5817	4
chr1	112752646	112752672	MajorDMR-5-5818	2
chr1	112772524	112773288	MajorDMR-5-5819	13
chr1	112801266	112802250	MajorDMR-5-5820	4
chr1	112813937	112815163	MajorDMR-5-5821	9
chr1	112852253	112852415	MajorDMR-5-5822	4
chr1	112859927	112860063	MajorDMR-5-5823	2
chr1	112861907	112862307	MajorDMR-5-5824	5
chr1	112863611	112863638	MajorDMR-5-5825	2
chr1	112867999	112868066	MajorDMR-5-5826	2
chr1	112878009	112878151	MajorDMR-5-5827	3
chr1	112879556	112880090	MajorDMR-5-5828	7
chr1	112887717	112887827	MajorDMR-5-5829	4
chr1	112933100	112933251	MajorDMR-5-5830	5
chr1	112940095	112940324	MajorDMR-5-5831	2
chr1	112949663	112950036	MajorDMR-5-5832	2
chr1	112990722	112991101	MajorDMR-5-5833	2
chr1	113018176	113018236	MajorDMR-5-5834	2
chr1	113045224	113045628	MajorDMR-5-5835	3
chr1	113057420	113058259	MajorDMR-5-5836	16
chr1	113256700	113256896	MajorDMR-5-5837	2
chr1	113261070	113261119	MajorDMR-5-5838	2
chr1	113350707	113350880	MajorDMR-5-5839	2
chr1	113394448	113394813	MajorDMR-5-5840	12
chr1	113424235	113424975	MajorDMR-5-5841	12
chr1	113520574	113520909	MajorDMR-5-5842	7
chr1	113521669	113522184	MajorDMR-5-5843	5
chr1	113541338	113541466	MajorDMR-5-5844	2
chr1	113593655	113593933	MajorDMR-5-5845	2
chr1	113631442	113631716	MajorDMR-5-5846	2
chr1	113635691	113635861	MajorDMR-5-5847	2
chr1	113654053	113654516	MajorDMR-5-5848	3
chr1	113696365	113696981	MajorDMR-5-5849	4
chr1	113724285	113725019	MajorDMR-5-5850	4
chr1	113725746	113725758	MajorDMR-5-5851	2
chr1	113765036	113765635	MajorDMR-5-5852	4
chr1	113767099	113767159	MajorDMR-5-5853	2
chr1	113768835	113769570	MajorDMR-5-5854	9
chr1	113771093	113771443	MajorDMR-5-5855	4
chr1	113786310	113786323	MajorDMR-5-5856	2
chr1	113792841	113793114	MajorDMR-5-5857	5
chr1	113798511	113798900	MajorDMR-5-5858	8
chr1	113808735	113809001	MajorDMR-5-5859	5
chr1	113809510	113809593	MajorDMR-5-5860	5
chr1	113811777	113811826	MajorDMR-5-5861	4
chr1	113819319	113820212	MajorDMR-5-5862	8
chr1	113821167	113821502	MajorDMR-5-5863	2
chr1	113826015	113826379	MajorDMR-5-5864	6
chr1	113834416	113834968	MajorDMR-5-5865	4
chr1	113840427	113841258	MajorDMR-5-5866	5
chr1	113864765	113865778	MajorDMR-5-5867	7
chr1	113875832	113876330	MajorDMR-5-5868	6
chr1	113879397	113879870	MajorDMR-5-5869	3
chr1	113931497	113931516	MajorDMR-5-5870	2
chr1	113948280	113948404	MajorDMR-5-5871	2
chr1	113950445	113950453	MajorDMR-5-5872	2
chr1	113958156	113958512	MajorDMR-5-5873	4
chr1	113995614	113995989	MajorDMR-5-5874	2
chr1	114016457	114016870	MajorDMR-5-5875	3
chr1	114159321	114159623	MajorDMR-5-5876	4
chr1	114201547	114201559	MajorDMR-5-5877	2
chr1	114224414	114224872	MajorDMR-5-5878	6
chr1	114225838	114225853	MajorDMR-5-5879	2
chr1	114298123	114298155	MajorDMR-5-5880	2
chr1	114302984	114303077	MajorDMR-5-5881	3
chr1	114306414	114306770	MajorDMR-5-5882	3
chr1	114322470	114322621	MajorDMR-5-5883	3
chr1	114324285	114324351	MajorDMR-5-5884	3
chr1	114340324	114340563	MajorDMR-5-5885	4
chr1	114355621	114355869	MajorDMR-5-5886	5
chr1	114361005	114361786	MajorDMR-5-5887	4
chr1	114392688	114393633	MajorDMR-5-5888	7
chr1	114418384	114418820	MajorDMR-5-5889	3
chr1	114437876	114438037	MajorDMR-5-5890	4
chr1	114482531	114484149	MajorDMR-5-5891	20
chr1	114514525	114514536	MajorDMR-5-5892	2
chr1	114526847	114527004	MajorDMR-5-5893	2
chr1	114535138	114536054	MajorDMR-5-5894	11
chr1	114539298	114539705	MajorDMR-5-5895	5
chr1	114542294	114542303	MajorDMR-5-5896	2
chr1	114586342	114586374	MajorDMR-5-5897	3
chr1	114586897	114586943	MajorDMR-5-5898	2
chr1	114633903	114633992	MajorDMR-5-5899	4
chr1	114661200	114661475	MajorDMR-5-5900	5
chr1	114734556	114734949	MajorDMR-5-5901	7
chr1	114736781	114737291	MajorDMR-5-5902	3
chr1	114750436	114750534	MajorDMR-5-5903	4
chr1	114752411	114752857	MajorDMR-5-5904	8
chr1	114767032	114767435	MajorDMR-5-5905	6
chr1	114792184	114792714	MajorDMR-5-5906	13
chr1	114801515	114802312	MajorDMR-5-5907	9
chr1	114818420	114819220	MajorDMR-5-5908	6
chr1	114861436	114862728	MajorDMR-5-5909	9
chr1	114865247	114865709	MajorDMR-5-5910	3
chr1	114866420	114866684	MajorDMR-5-5911	4
chr1	114870935	114870956	MajorDMR-5-5912	2
chr1	114871728	114873525	MajorDMR-5-5913	11
chr1	114880787	114881120	MajorDMR-5-5914	6
chr1	114889885	114890034	MajorDMR-5-5915	3
chr1	114895239	114896434	MajorDMR-5-5916	8
chr1	114970451	114970538	MajorDMR-5-5917	2
chr1	115025287	115025310	MajorDMR-5-5918	2
chr1	115129924	115131192	MajorDMR-5-5919	19
chr1	115205031	115205233	MajorDMR-5-5920	2
chr1	115212117	115212129	MajorDMR-5-5921	2
chr1	115213247	115213522	MajorDMR-5-5922	3
chr1	115280667	115280737	MajorDMR-5-5923	2
chr1	115323712	115324214	MajorDMR-5-5924	6
chr1	115435462	115435825	MajorDMR-5-5925	3
chr1	115436609	115437575	MajorDMR-5-5926	4
chr1	115444747	115444875	MajorDMR-5-5927	2
chr1	115609604	115610366	MajorDMR-5-5928	8
chr1	115614112	115614483	MajorDMR-5-5929	3
chr1	115615612	115615642	MajorDMR-5-5930	3
chr1	115616342	115616414	MajorDMR-5-5931	2
chr1	115625441	115625875	MajorDMR-5-5932	7
chr1	115632849	115633332	MajorDMR-5-5933	4
chr1	115650268	115650846	MajorDMR-5-5934	5
chr1	115656432	115656868	MajorDMR-5-5935	5
chr1	115708881	115709037	MajorDMR-5-5936	5
chr1	115722869	115722911	MajorDMR-5-5937	2
chr1	115906940	115907413	MajorDMR-5-5938	5
chr1	115909841	115909937	MajorDMR-5-5939	3
chr1	116022186	116022207	MajorDMR-5-5940	2
chr1	116043516	116043614	MajorDMR-5-5941	2
chr1	116049503	116050352	MajorDMR-5-5942	8
chr1	116050879	116050900	MajorDMR-5-5943	2
chr1	116141378	116141572	MajorDMR-5-5944	3
chr1	116183361	116184226	MajorDMR-5-5945	8
chr1	116279566	116280548	MajorDMR-5-5946	10
chr1	116281555	116281958	MajorDMR-5-5947	7
chr1	116287222	116287834	MajorDMR-5-5948	4
chr1	116291925	116292023	MajorDMR-5-5949	2
chr1	116353065	116353538	MajorDMR-5-5950	3
chr1	116371592	116372223	MajorDMR-5-5951	10
chr1	116379030	116379620	MajorDMR-5-5952	4
chr1	116465190	116465491	MajorDMR-5-5953	5
chr1	116519668	116520691	MajorDMR-5-5954	4
chr1	116530947	116530953	MajorDMR-5-5955	2
chr1	116645349	116646001	MajorDMR-5-5956	5
chr1	116682187	116682228	MajorDMR-5-5957	2
chr1	116706591	116707232	MajorDMR-5-5958	4
chr1	116708459	116708557	MajorDMR-5-5959	5
chr1	116725123	116725395	MajorDMR-5-5960	4
chr1	116746613	116746739	MajorDMR-5-5961	2
chr1	116753480	116753646	MajorDMR-5-5962	7
chr1	116805266	116805780	MajorDMR-5-5963	3
chr1	116810406	116810822	MajorDMR-5-5964	8
chr1	116826485	116826606	MajorDMR-5-5965	2
chr1	116848821	116848907	MajorDMR-5-5966	2
chr1	116849520	116850677	MajorDMR-5-5967	7
chr1	116852788	116854469	MajorDMR-5-5968	11
chr1	116859990	116860021	MajorDMR-5-5969	2
chr1	116874882	116875278	MajorDMR-5-5970	4
chr1	116887256	116887264	MajorDMR-5-5971	2
chr1	116894804	116895301	MajorDMR-5-5972	7
chr1	116904447	116905977	MajorDMR-5-5973	12
chr1	116908099	116908923	MajorDMR-5-5974	10
chr1	116914531	116915030	MajorDMR-5-5975	4
chr1	116921146	116921427	MajorDMR-5-5976	2
chr1	116923292	116923615	MajorDMR-5-5977	2
chr1	116924322	116924626	MajorDMR-5-5978	2
chr1	116927181	116927585	MajorDMR-5-5979	5
chr1	116928576	116928641	MajorDMR-5-5980	2
chr1	116930378	116930780	MajorDMR-5-5981	5
chr1	116931602	116932374	MajorDMR-5-5982	7
chr1	116934869	116939425	MajorDMR-5-5983	43
chr1	116941193	116941222	MajorDMR-5-5984	2
chr1	116942134	116942500	MajorDMR-5-5985	2
chr1	116944953	116945388	MajorDMR-5-5986	4
chr1	116945900	116945973	MajorDMR-5-5987	2
chr1	116946584	116947755	MajorDMR-5-5988	13
chr1	116950651	116950965	MajorDMR-5-5989	2
chr1	116951582	116952248	MajorDMR-5-5990	9
chr1	116953931	116953973	MajorDMR-5-5991	2
chr1	116959889	116960587	MajorDMR-5-5992	6
chr1	116978925	116979140	MajorDMR-5-5993	2
chr1	117022084	117023576	MajorDMR-5-5994	17
chr1	117075440	117075778	MajorDMR-5-5995	4
chr1	117076337	117077299	MajorDMR-5-5996	22
chr1	117079110	117080028	MajorDMR-5-5997	6
chr1	117081526	117081862	MajorDMR-5-5998	4
chr1	117150024	117150936	MajorDMR-5-5999	21
chr1	117169931	117170281	MajorDMR-5-6000	7
chr1	117171899	117171971	MajorDMR-5-6001	2
chr1	117174993	117175177	MajorDMR-5-6002	2
chr1	117179254	117179725	MajorDMR-5-6003	4
chr1	117180627	117181190	MajorDMR-5-6004	4
chr1	117193105	117193722	MajorDMR-5-6005	5
chr1	117197260	117197419	MajorDMR-5-6006	3
chr1	117214943	117215527	MajorDMR-5-6007	6
chr1	117247092	117247549	MajorDMR-5-6008	2
chr1	117280298	117280345	MajorDMR-5-6009	4
chr1	117325996	117326293	MajorDMR-5-6010	4
chr1	117361709	117361737	MajorDMR-5-6011	2
chr1	117362810	117363404	MajorDMR-5-6012	7
chr1	117366704	117368737	MajorDMR-5-6013	12
chr1	117369680	117370073	MajorDMR-5-6014	2
chr1	117390049	117390335	MajorDMR-5-6015	6
chr1	117391185	117391687	MajorDMR-5-6016	3
chr1	117397328	117397342	MajorDMR-5-6017	2
chr1	117414980	117415064	MajorDMR-5-6018	2
chr1	117425185	117425394	MajorDMR-5-6019	3
chr1	117447486	117447608	MajorDMR-5-6020	2
chr1	117451639	117452140	MajorDMR-5-6021	3
chr1	117453902	117455191	MajorDMR-5-6022	13
chr1	117455730	117456931	MajorDMR-5-6023	9
chr1	117457557	117457765	MajorDMR-5-6024	2
chr1	117458672	117459286	MajorDMR-5-6025	6
chr1	117459845	117459911	MajorDMR-5-6026	3
chr1	117465472	117466516	MajorDMR-5-6027	15
chr1	117468627	117469640	MajorDMR-5-6028	9
chr1	117472047	117472057	MajorDMR-5-6029	2
chr1	117472560	117473149	MajorDMR-5-6030	6
chr1	117487056	117487176	MajorDMR-5-6031	2
chr1	117493376	117493701	MajorDMR-5-6032	3
chr1	117504745	117504786	MajorDMR-5-6033	3
chr1	117505672	117506040	MajorDMR-5-6034	3
chr1	117508263	117509854	MajorDMR-5-6035	22
chr1	117528936	117529325	MajorDMR-5-6036	6
chr1	117532521	117532789	MajorDMR-5-6037	4
chr1	117549556	117549623	MajorDMR-5-6038	4
chr1	117554779	117554906	MajorDMR-5-6039	3
chr1	117559306	117561030	MajorDMR-5-6040	19
chr1	117561807	117562593	MajorDMR-5-6041	8
chr1	117564751	117565346	MajorDMR-5-6042	4
chr1	117573286	117573546	MajorDMR-5-6043	2
chr1	117575708	117576700	MajorDMR-5-6044	9
chr1	117581015	117581235	MajorDMR-5-6045	6
chr1	117582381	117582388	MajorDMR-5-6046	2
chr1	117588539	117589444	MajorDMR-5-6047	6
chr1	117591447	117592197	MajorDMR-5-6048	10
chr1	117601635	117601706	MajorDMR-5-6049	3
chr1	117612507	117613147	MajorDMR-5-6050	6
chr1	117635436	117635561	MajorDMR-5-6051	5
chr1	117636487	117637085	MajorDMR-5-6052	5
chr1	117640744	117640780	MajorDMR-5-6053	2
chr1	117653245	117653630	MajorDMR-5-6054	4
chr1	117655334	117656361	MajorDMR-5-6055	14
chr1	117670060	117670363	MajorDMR-5-6056	10
chr1	117687612	117687935	MajorDMR-5-6057	2
chr1	117692933	117693317	MajorDMR-5-6058	3
chr1	117744725	117744953	MajorDMR-5-6059	4
chr1	117822845	117823475	MajorDMR-5-6060	10
chr1	117828393	117828999	MajorDMR-5-6061	6
chr1	117840369	117841616	MajorDMR-5-6062	9
chr1	117842228	117843008	MajorDMR-5-6063	5
chr1	117844432	117844794	MajorDMR-5-6064	4
chr1	117845324	117845747	MajorDMR-5-6065	5
chr1	117850876	117851342	MajorDMR-5-6066	5
chr1	117852913	117853042	MajorDMR-5-6067	4
chr1	117861664	117862546	MajorDMR-5-6068	6
chr1	117863609	117865294	MajorDMR-5-6069	13
chr1	117865828	117866131	MajorDMR-5-6070	5
chr1	117870834	117871219	MajorDMR-5-6071	8
chr1	117885210	117885568	MajorDMR-5-6072	4
chr1	117889024	117889325	MajorDMR-5-6073	3
chr1	117936331	117936424	MajorDMR-5-6074	2
chr1	117974379	117974429	MajorDMR-5-6075	2
chr1	117987059	117987205	MajorDMR-5-6076	2
chr1	117996571	117997558	MajorDMR-5-6077	6
chr1	117998730	117998821	MajorDMR-5-6078	2
chr1	118000014	118000236	MajorDMR-5-6079	3
chr1	118029740	118029786	MajorDMR-5-6080	2
chr1	118042762	118042919	MajorDMR-5-6081	4
chr1	118043500	118043631	MajorDMR-5-6082	2
chr1	118053696	118053905	MajorDMR-5-6083	2
chr1	118069878	118070190	MajorDMR-5-6084	2
chr1	118079023	118079083	MajorDMR-5-6085	2
chr1	118083748	118083870	MajorDMR-5-6086	4
chr1	118087734	118088510	MajorDMR-5-6087	5
chr1	118129960	118130001	MajorDMR-5-6088	2
chr1	118153443	118156388	MajorDMR-5-6089	21
chr1	118158222	118158582	MajorDMR-5-6090	6
chr1	118172373	118172531	MajorDMR-5-6091	4
chr1	118193031	118193663	MajorDMR-5-6092	10
chr1	118196541	118197327	MajorDMR-5-6093	9
chr1	118214573	118214837	MajorDMR-5-6094	4
chr1	118217031	118217648	MajorDMR-5-6095	8
chr1	118224646	118226497	MajorDMR-5-6096	14
chr1	118228714	118228987	MajorDMR-5-6097	5
chr1	118237133	118238929	MajorDMR-5-6098	15
chr1	118240676	118241539	MajorDMR-5-6099	6
chr1	118244660	118245016	MajorDMR-5-6100	2
chr1	118272934	118273488	MajorDMR-5-6101	3
chr1	118283176	118283340	MajorDMR-5-6102	3
chr1	118296355	118296420	MajorDMR-5-6103	2
chr1	118330742	118330863	MajorDMR-5-6104	4
chr1	118357733	118358132	MajorDMR-5-6105	3
chr1	118364384	118364696	MajorDMR-5-6106	2
chr1	118402581	118403002	MajorDMR-5-6107	5
chr1	118464616	118464782	MajorDMR-5-6108	2
chr1	118509713	118510171	MajorDMR-5-6109	6
chr1	118510911	118511292	MajorDMR-5-6110	2
chr1	118616445	118616966	MajorDMR-5-6111	4
chr1	118627517	118628149	MajorDMR-5-6112	7
chr1	118656604	118656646	MajorDMR-5-6113	2
chr1	118678920	118679249	MajorDMR-5-6114	6
chr1	118890581	118890669	MajorDMR-5-6115	2
chr1	118964616	118964825	MajorDMR-5-6116	3
chr1	119010005	119010153	MajorDMR-5-6117	2
chr1	119107993	119108260	MajorDMR-5-6118	2
chr1	119179928	119180448	MajorDMR-5-6119	4
chr1	119250614	119250655	MajorDMR-5-6120	2
chr1	119266119	119266361	MajorDMR-5-6121	5
chr1	119267139	119267268	MajorDMR-5-6122	4
chr1	119309810	119309820	MajorDMR-5-6123	2
chr1	119414718	119414848	MajorDMR-5-6124	2
chr1	119421405	119421520	MajorDMR-5-6125	3
chr1	119451337	119451354	MajorDMR-5-6126	3
chr1	119554544	119554565	MajorDMR-5-6127	2
chr1	119555096	119555236	MajorDMR-5-6128	5
chr1	119589353	119590059	MajorDMR-5-6129	4
chr1	119621987	119622139	MajorDMR-5-6130	2
chr1	119623147	119623311	MajorDMR-5-6131	4
chr1	119627408	119627843	MajorDMR-5-6132	11
chr1	119649194	119650102	MajorDMR-5-6133	4
chr1	119657457	119657894	MajorDMR-5-6134	2
chr1	119789047	119789473	MajorDMR-5-6135	6
chr1	119790307	119790622	MajorDMR-5-6136	4
chr1	120018496	120018978	MajorDMR-5-6137	3
chr1	120025591	120025692	MajorDMR-5-6138	2
chr1	120030891	120031127	MajorDMR-5-6139	4
chr1	120092252	120093094	MajorDMR-5-6140	7
chr1	120094634	120094830	MajorDMR-5-6141	3
chr1	120123686	120124334	MajorDMR-5-6142	7
chr1	120153957	120154270	MajorDMR-5-6143	8
chr1	120154852	120155318	MajorDMR-5-6144	7
chr1	120157835	120158014	MajorDMR-5-6145	6
chr1	120160779	120160976	MajorDMR-5-6146	3
chr1	120166510	120166609	MajorDMR-5-6147	3
chr1	120173802	120173933	MajorDMR-5-6148	9
chr1	120189075	120189562	MajorDMR-5-6149	5
chr1	120199297	120199405	MajorDMR-5-6150	3
chr1	120217585	120217840	MajorDMR-5-6151	2
chr1	120280233	120280268	MajorDMR-5-6152	2
chr1	120281839	120282109	MajorDMR-5-6153	5
chr1	120299896	120300142	MajorDMR-5-6154	6
chr1	120301281	120301343	MajorDMR-5-6155	2
chr1	120337271	120337494	MajorDMR-5-6156	2
chr1	120384102	120384192	MajorDMR-5-6157	3
chr1	120413940	120413969	MajorDMR-5-6158	3
chr1	120418557	120420284	MajorDMR-5-6159	16
chr1	120445521	120445690	MajorDMR-5-6160	2
chr1	120489998	120490464	MajorDMR-5-6161	4
chr1	120508103	120508138	MajorDMR-5-6162	2
chr1	120533617	120533665	MajorDMR-5-6163	2
chr1	120768940	120770123	MajorDMR-5-6164	5
chr1	120789482	120789562	MajorDMR-5-6165	2
chr1	120816082	120816397	MajorDMR-5-6166	3
chr1	120826788	120826816	MajorDMR-5-6167	2
chr1	120859126	120859567	MajorDMR-5-6168	4
chr1	120861477	120861665	MajorDMR-5-6169	4
chr1	120867548	120867687	MajorDMR-5-6170	3
chr1	120924368	120924674	MajorDMR-5-6171	3
chr1	121091011	121091212	MajorDMR-5-6172	3
chr1	121120540	121120957	MajorDMR-5-6173	3
chr1	121162499	121162911	MajorDMR-5-6174	2
chr1	121239743	121240632	MajorDMR-5-6175	8
chr1	121259406	121260363	MajorDMR-5-6176	10
chr1	121261812	121262150	MajorDMR-5-6177	12
chr1	121271993	121272058	MajorDMR-5-6178	2
chr1	121272567	121273326	MajorDMR-5-6179	19
chr1	143666114	143666461	MajorDMR-5-6180	13
chr1	143667038	143667137	MajorDMR-5-6181	2
chr1	143924999	143925007	MajorDMR-5-6182	2
chr1	143935626	143936016	MajorDMR-5-6183	5
chr1	143962545	143962625	MajorDMR-5-6184	2
chr1	143981970	143982719	MajorDMR-5-6185	6
chr1	143984063	143984159	MajorDMR-5-6186	2
chr1	143999563	143999589	MajorDMR-5-6187	2
chr1	144069654	144069750	MajorDMR-5-6188	2
chr1	144077396	144077856	MajorDMR-5-6189	3
chr1	144078365	144078566	MajorDMR-5-6190	3
chr1	144554831	144555161	MajorDMR-5-6191	4
chr1	144567567	144567662	MajorDMR-5-6192	3
chr1	144572629	144573472	MajorDMR-5-6193	5
chr1	144687404	144687422	MajorDMR-5-6194	2
chr1	144709467	144709490	MajorDMR-5-6195	2
chr1	144815301	144815660	MajorDMR-5-6196	4
chr1	144866107	144866151	MajorDMR-5-6197	3
chr1	144874012	144874494	MajorDMR-5-6198	5
chr1	144982556	144982646	MajorDMR-5-6199	2
chr1	144990436	144990587	MajorDMR-5-6200	2
chr1	144992638	144992726	MajorDMR-5-6201	3
chr1	145022962	145023056	MajorDMR-5-6202	3
chr1	145030742	145031018	MajorDMR-5-6203	2
chr1	145071234	145072287	MajorDMR-5-6204	7
chr1	145152360	145152412	MajorDMR-5-6205	2
chr1	145223146	145223411	MajorDMR-5-6206	2
chr1	145226396	145226875	MajorDMR-5-6207	5
chr1	145287534	145287691	MajorDMR-5-6208	3
chr1	145303368	145303404	MajorDMR-5-6209	2
chr1	145394482	145394727	MajorDMR-5-6210	3
chr1	145399913	145400096	MajorDMR-5-6211	5
chr1	145402685	145402738	MajorDMR-5-6212	2
chr1	145449207	145449240	MajorDMR-5-6213	3
chr1	145452874	145452941	MajorDMR-5-6214	2
chr1	145498554	145498702	MajorDMR-5-6215	7
chr1	145513787	145514129	MajorDMR-5-6216	2
chr1	145591269	145591804	MajorDMR-5-6217	4
chr1	145650497	145650668	MajorDMR-5-6218	3
chr1	145651367	145652660	MajorDMR-5-6219	15
chr1	145653449	145654741	MajorDMR-5-6220	14
chr1	145677557	145677899	MajorDMR-5-6221	4
chr1	145684114	145684733	MajorDMR-5-6222	10
chr1	145714158	145714177	MajorDMR-5-6223	2
chr1	145793811	145793990	MajorDMR-5-6224	3
chr1	145825780	145825816	MajorDMR-5-6225	2
chr1	145827818	145828007	MajorDMR-5-6226	5
chr1	146010012	146010027	MajorDMR-5-6227	2
chr1	146406831	146407015	MajorDMR-5-6228	7
chr1	146470709	146470765	MajorDMR-5-6229	2
chr1	146535449	146535512	MajorDMR-5-6230	4
chr1	146557177	146557298	MajorDMR-5-6231	2
chr1	146577206	146577314	MajorDMR-5-6232	2
chr1	146628139	146628576	MajorDMR-5-6233	4
chr1	146640993	146641137	MajorDMR-5-6234	2
chr1	146696554	146696652	MajorDMR-5-6235	2
chr1	146725893	146726139	MajorDMR-5-6236	5
chr1	146754416	146754628	MajorDMR-5-6237	4
chr1	146799198	146799256	MajorDMR-5-6238	2
chr1	146810198	146810465	MajorDMR-5-6239	4
chr1	146841093	146841158	MajorDMR-5-6240	2
chr1	146890141	146890534	MajorDMR-5-6241	3
chr1	146918129	146918602	MajorDMR-5-6242	3
chr1	146937026	146937232	MajorDMR-5-6243	2
chr1	146962665	146962951	MajorDMR-5-6244	3
chr1	146965276	146965320	MajorDMR-5-6245	3
chr1	146967312	146968073	MajorDMR-5-6246	8
chr1	146968624	146968935	MajorDMR-5-6247	3
chr1	146987589	146987689	MajorDMR-5-6248	2
chr1	146989224	146989374	MajorDMR-5-6249	6
chr1	146999561	146999597	MajorDMR-5-6250	2
chr1	147016856	147017039	MajorDMR-5-6251	2
chr1	147041821	147041868	MajorDMR-5-6252	2
chr1	147057569	147057601	MajorDMR-5-6253	2
chr1	147090011	147090489	MajorDMR-5-6254	5
chr1	147098527	147098828	MajorDMR-5-6255	6
chr1	147224158	147224200	MajorDMR-5-6256	3
chr1	147244751	147246007	MajorDMR-5-6257	11
chr1	147258088	147258921	MajorDMR-5-6258	10
chr1	147271540	147271570	MajorDMR-5-6259	2
chr1	147324900	147325387	MajorDMR-5-6260	2
chr1	147343554	147343566	MajorDMR-5-6261	2
chr1	147392256	147392729	MajorDMR-5-6262	4
chr1	147399375	147399800	MajorDMR-5-6263	5
chr1	147551371	147551828	MajorDMR-5-6264	2
chr1	147766438	147767604	MajorDMR-5-6265	11
chr1	147768602	147768733	MajorDMR-5-6266	2
chr1	147807680	147807772	MajorDMR-5-6267	2
chr1	147824339	147825380	MajorDMR-5-6268	8
chr1	147853614	147854685	MajorDMR-5-6269	16
chr1	147953574	147953710	MajorDMR-5-6270	2
chr1	148024175	148024366	MajorDMR-5-6271	5
chr1	148236505	148236725	MajorDMR-5-6272	3
chr1	148514326	148515324	MajorDMR-5-6273	10
chr1	148526626	148526900	MajorDMR-5-6274	7
chr1	148581161	148581289	MajorDMR-5-6275	3
chr1	148603655	148603800	MajorDMR-5-6276	8
chr1	148610012	148610296	MajorDMR-5-6277	2
chr1	148928982	148929318	MajorDMR-5-6278	8
chr1	148940998	148941230	MajorDMR-5-6279	3
chr1	149168909	149169011	MajorDMR-5-6280	3
chr1	149282518	149282902	MajorDMR-5-6281	5
chr1	149300646	149300675	MajorDMR-5-6282	2
chr1	149444042	149444146	MajorDMR-5-6283	4
chr1	149518401	149518515	MajorDMR-5-6284	2
chr1	149583134	149584367	MajorDMR-5-6285	5
chr1	149668182	149668357	MajorDMR-5-6286	8
chr1	149752949	149753025	MajorDMR-5-6287	3
chr1	149758857	149758963	MajorDMR-5-6288	2
chr1	149759725	149760031	MajorDMR-5-6289	4
chr1	149765908	149765925	MajorDMR-5-6290	2
chr1	149860928	149861050	MajorDMR-5-6291	2
chr1	149872260	149872281	MajorDMR-5-6292	2
chr1	149885264	149885316	MajorDMR-5-6293	2
chr1	149891187	149891363	MajorDMR-5-6294	5
chr1	149900627	149901355	MajorDMR-5-6295	5
chr1	149910350	149910747	MajorDMR-5-6296	7
chr1	149922306	149922681	MajorDMR-5-6297	3
chr1	149936123	149936254	MajorDMR-5-6298	6
chr1	150037924	150038320	MajorDMR-5-6299	5
chr1	150119124	150119762	MajorDMR-5-6300	6
chr1	150152686	150152733	MajorDMR-5-6301	3
chr1	150160208	150160535	MajorDMR-5-6302	3
chr1	150196848	150197380	MajorDMR-5-6303	6
chr1	150231726	150232135	MajorDMR-5-6304	3
chr1	150232640	150233134	MajorDMR-5-6305	4
chr1	150273059	150273110	MajorDMR-5-6306	3
chr1	150355980	150356083	MajorDMR-5-6307	4
chr1	150383400	150383529	MajorDMR-5-6308	5
chr1	150384932	150384969	MajorDMR-5-6309	2
chr1	150395762	150395908	MajorDMR-5-6310	2
chr1	150523414	150524103	MajorDMR-5-6311	3
chr1	150529440	150530434	MajorDMR-5-6312	26
chr1	150536263	150536435	MajorDMR-5-6313	2
chr1	150552939	150552957	MajorDMR-5-6314	2
chr1	150565405	150565548	MajorDMR-5-6315	4
chr1	150581814	150581826	MajorDMR-5-6316	2
chr1	150582714	150582817	MajorDMR-5-6317	3
chr1	150583579	150583613	MajorDMR-5-6318	2
chr1	150584445	150584552	MajorDMR-5-6319	3
chr1	150586560	150586821	MajorDMR-5-6320	2
chr1	150588149	150588475	MajorDMR-5-6321	7
chr1	150592201	150592250	MajorDMR-5-6322	2
chr1	150594643	150594963	MajorDMR-5-6323	4
chr1	150595535	150595545	MajorDMR-5-6324	2
chr1	150598073	150600739	MajorDMR-5-6325	23
chr1	150603101	150603990	MajorDMR-5-6326	11
chr1	150614762	150614834	MajorDMR-5-6327	2
chr1	150630008	150630084	MajorDMR-5-6328	2
chr1	150665775	150665971	MajorDMR-5-6329	3
chr1	150779500	150781496	MajorDMR-5-6330	12
chr1	150783691	150783872	MajorDMR-5-6331	3
chr1	150804338	150804728	MajorDMR-5-6332	2
chr1	150806849	150807032	MajorDMR-5-6333	2
chr1	150849963	150849993	MajorDMR-5-6334	2
chr1	150855207	150855538	MajorDMR-5-6335	11
chr1	150859639	150859892	MajorDMR-5-6336	3
chr1	150879906	150880247	MajorDMR-5-6337	5
chr1	150917525	150917541	MajorDMR-5-6338	2
chr1	150922324	150922508	MajorDMR-5-6339	7
chr1	150987286	150987466	MajorDMR-5-6340	4
chr1	150995266	150995620	MajorDMR-5-6341	3
chr1	151018012	151019135	MajorDMR-5-6342	12
chr1	151034982	151035129	MajorDMR-5-6343	7
chr1	151067989	151069232	MajorDMR-5-6344	12
chr1	151093253	151094412	MajorDMR-5-6345	11
chr1	151094930	151095035	MajorDMR-5-6346	4
chr1	151096281	151096508	MajorDMR-5-6347	5
chr1	151103130	151105219	MajorDMR-5-6348	67
chr1	151105956	151106178	MajorDMR-5-6349	10
chr1	151130537	151130567	MajorDMR-5-6350	3
chr1	151167995	151169229	MajorDMR-5-6351	23
chr1	151176038	151176116	MajorDMR-5-6352	2
chr1	151206690	151207761	MajorDMR-5-6353	10
chr1	151210676	151211246	MajorDMR-5-6354	3
chr1	151218700	151219472	MajorDMR-5-6355	7
chr1	151228224	151228365	MajorDMR-5-6356	2
chr1	151258616	151258765	MajorDMR-5-6357	4
chr1	151265323	151265525	MajorDMR-5-6358	4
chr1	151289454	151289494	MajorDMR-5-6359	2
chr1	151390653	151390671	MajorDMR-5-6360	2
chr1	151421430	151421569	MajorDMR-5-6361	2
chr1	151538364	151538985	MajorDMR-5-6362	6
chr1	151552478	151552592	MajorDMR-5-6363	3
chr1	151557484	151557721	MajorDMR-5-6364	5
chr1	151580679	151580736	MajorDMR-5-6365	6
chr1	151611369	151611417	MajorDMR-5-6366	2
chr1	151680402	151680790	MajorDMR-5-6367	4
chr1	151681449	151682642	MajorDMR-5-6368	26
chr1	151683681	151683925	MajorDMR-5-6369	6
chr1	151684511	151684934	MajorDMR-5-6370	5
chr1	151686780	151687100	MajorDMR-5-6371	2
chr1	151690890	151691075	MajorDMR-5-6372	2
chr1	151700003	151700355	MajorDMR-5-6373	2
chr1	151756510	151756975	MajorDMR-5-6374	4
chr1	151764367	151764504	MajorDMR-5-6375	3
chr1	151771514	151771886	MajorDMR-5-6376	5
chr1	151783734	151784070	MajorDMR-5-6377	6
chr1	151794854	151795116	MajorDMR-5-6378	6
chr1	151805296	151806010	MajorDMR-5-6379	11
chr1	151812430	151812883	MajorDMR-5-6380	10
chr1	151819305	151819413	MajorDMR-5-6381	2
chr1	151821551	151821588	MajorDMR-5-6382	3
chr1	151975565	151976181	MajorDMR-5-6383	5
chr1	152025762	152026215	MajorDMR-5-6384	13
chr1	152352353	152352942	MajorDMR-5-6385	6
chr1	152413360	152413651	MajorDMR-5-6386	5
chr1	152474583	152474750	MajorDMR-5-6387	3
chr1	152475435	152475480	MajorDMR-5-6388	3
chr1	152496159	152496606	MajorDMR-5-6389	6
chr1	152634112	152634231	MajorDMR-5-6390	4
chr1	152640177	152640252	MajorDMR-5-6391	4
chr1	152734237	152734734	MajorDMR-5-6392	4
chr1	152864158	152864166	MajorDMR-5-6393	2
chr1	152911504	152912195	MajorDMR-5-6394	6
chr1	152923526	152923991	MajorDMR-5-6395	8
chr1	152965642	152965903	MajorDMR-5-6396	7
chr1	152989757	152990217	MajorDMR-5-6397	3
chr1	153030735	153030752	MajorDMR-5-6398	2
chr1	153063049	153063092	MajorDMR-5-6399	3
chr1	153063892	153064072	MajorDMR-5-6400	2
chr1	153193089	153193331	MajorDMR-5-6401	3
chr1	153227954	153228254	MajorDMR-5-6402	2
chr1	153232950	153233117	MajorDMR-5-6403	2
chr1	153234721	153235598	MajorDMR-5-6404	13
chr1	153316007	153316710	MajorDMR-5-6405	10
chr1	153333997	153334078	MajorDMR-5-6406	2
chr1	153335392	153335532	MajorDMR-5-6407	2
chr1	153338214	153339317	MajorDMR-5-6408	8
chr1	153398134	153398369	MajorDMR-5-6409	3
chr1	153409447	153409903	MajorDMR-5-6410	4
chr1	153429140	153429595	MajorDMR-5-6411	3
chr1	153432021	153432596	MajorDMR-5-6412	7
chr1	153439109	153439950	MajorDMR-5-6413	7
chr1	153450777	153451405	MajorDMR-5-6414	3
chr1	153460211	153460269	MajorDMR-5-6415	2
chr1	153462634	153462757	MajorDMR-5-6416	3
chr1	153463457	153464049	MajorDMR-5-6417	3
chr1	153466643	153466687	MajorDMR-5-6418	2
chr1	153500164	153500389	MajorDMR-5-6419	4
chr1	153501266	153501913	MajorDMR-5-6420	7
chr1	153513273	153513475	MajorDMR-5-6421	4
chr1	153514263	153514289	MajorDMR-5-6422	2
chr1	153539723	153539817	MajorDMR-5-6423	2
chr1	153543975	153544788	MajorDMR-5-6424	16
chr1	153599478	153600199	MajorDMR-5-6425	13
chr1	153604074	153604234	MajorDMR-5-6426	3
chr1	153614151	153614191	MajorDMR-5-6427	2
chr1	153614733	153614810	MajorDMR-5-6428	5
chr1	153699619	153699630	MajorDMR-5-6429	2
chr1	153720881	153721575	MajorDMR-5-6430	5
chr1	153722915	153722978	MajorDMR-5-6431	2
chr1	153724786	153725508	MajorDMR-5-6432	10
chr1	153743693	153744763	MajorDMR-5-6433	8
chr1	153749415	153749466	MajorDMR-5-6434	2
chr1	153757387	153758100	MajorDMR-5-6435	8
chr1	153761220	153762640	MajorDMR-5-6436	30
chr1	153763906	153764673	MajorDMR-5-6437	12
chr1	153777720	153777773	MajorDMR-5-6438	2
chr1	153788356	153788400	MajorDMR-5-6439	3
chr1	153858070	153858594	MajorDMR-5-6440	3
chr1	153869542	153869631	MajorDMR-5-6441	3
chr1	153870283	153870332	MajorDMR-5-6442	2
chr1	153883423	153883511	MajorDMR-5-6443	2
chr1	153906124	153906624	MajorDMR-5-6444	4
chr1	153923550	153923956	MajorDMR-5-6445	2
chr1	153926686	153926735	MajorDMR-5-6446	3
chr1	153959752	153960111	MajorDMR-5-6447	14
chr1	153965444	153966303	MajorDMR-5-6448	8
chr1	153967343	153967467	MajorDMR-5-6449	7
chr1	153968275	153968380	MajorDMR-5-6450	6
chr1	154061996	154062193	MajorDMR-5-6451	3
chr1	154064255	154064757	MajorDMR-5-6452	6
chr1	154129936	154130256	MajorDMR-5-6453	4
chr1	154148449	154148832	MajorDMR-5-6454	4
chr1	154149378	154149839	MajorDMR-5-6455	5
chr1	154156368	154156421	MajorDMR-5-6456	4
chr1	154179700	154180114	MajorDMR-5-6457	9
chr1	154209691	154210766	MajorDMR-5-6458	6
chr1	154245985	154245996	MajorDMR-5-6459	2
chr1	154320650	154321707	MajorDMR-5-6460	22
chr1	154323631	154324088	MajorDMR-5-6461	7
chr1	154339615	154339815	MajorDMR-5-6462	4
chr1	154340609	154341103	MajorDMR-5-6463	11
chr1	154349237	154349391	MajorDMR-5-6464	5
chr1	154366835	154367032	MajorDMR-5-6465	3
chr1	154380063	154380310	MajorDMR-5-6466	8
chr1	154381743	154382319	MajorDMR-5-6467	5
chr1	154383145	154383203	MajorDMR-5-6468	2
chr1	154403643	154403688	MajorDMR-5-6469	4
chr1	154404242	154404937	MajorDMR-5-6470	11
chr1	154438142	154438390	MajorDMR-5-6471	5
chr1	154439458	154439543	MajorDMR-5-6472	5
chr1	154442150	154442797	MajorDMR-5-6473	10
chr1	154456919	154457753	MajorDMR-5-6474	8
chr1	154466978	154466986	MajorDMR-5-6475	2
chr1	154475640	154475830	MajorDMR-5-6476	12
chr1	154527763	154527804	MajorDMR-5-6477	3
chr1	154545559	154545901	MajorDMR-5-6478	3
chr1	154548014	154548559	MajorDMR-5-6479	11
chr1	154549884	154550052	MajorDMR-5-6480	2
chr1	154551236	154552334	MajorDMR-5-6481	13
chr1	154558725	154559337	MajorDMR-5-6482	11
chr1	154559948	154560086	MajorDMR-5-6483	4
chr1	154560785	154561108	MajorDMR-5-6484	3
chr1	154561931	154562652	MajorDMR-5-6485	7
chr1	154567580	154567739	MajorDMR-5-6486	4
chr1	154570659	154571068	MajorDMR-5-6487	5
chr1	154572673	154572857	MajorDMR-5-6488	5
chr1	154587476	154587525	MajorDMR-5-6489	5
chr1	154594676	154594703	MajorDMR-5-6490	2
chr1	154598778	154599143	MajorDMR-5-6491	3
chr1	154662505	154662541	MajorDMR-5-6492	2
chr1	154699868	154700326	MajorDMR-5-6493	3
chr1	154701859	154702383	MajorDMR-5-6494	9
chr1	154703256	154703851	MajorDMR-5-6495	9
chr1	154709411	154709489	MajorDMR-5-6496	3
chr1	154724552	154724767	MajorDMR-5-6497	2
chr1	154732822	154732994	MajorDMR-5-6498	10
chr1	154749727	154749798	MajorDMR-5-6499	3
chr1	154763747	154764455	MajorDMR-5-6500	5
chr1	154780218	154780303	MajorDMR-5-6501	3
chr1	154805635	154806048	MajorDMR-5-6502	9
chr1	154806705	154806712	MajorDMR-5-6503	2
chr1	154821016	154821495	MajorDMR-5-6504	14
chr1	154843186	154843352	MajorDMR-5-6505	2
chr1	154854697	154854946	MajorDMR-5-6506	6
chr1	154870250	154870419	MajorDMR-5-6507	3
chr1	154930384	154930532	MajorDMR-5-6508	2
chr1	154931520	154931637	MajorDMR-5-6509	3
chr1	154932815	154933134	MajorDMR-5-6510	2
chr1	154941276	154941340	MajorDMR-5-6511	2
chr1	154944250	154945375	MajorDMR-5-6512	19
chr1	154950710	154951741	MajorDMR-5-6513	7
chr1	154956910	154957548	MajorDMR-5-6514	10
chr1	154960948	154961088	MajorDMR-5-6515	6
chr1	155056410	155056889	MajorDMR-5-6516	3
chr1	155067318	155067714	MajorDMR-5-6517	4
chr1	155111949	155111984	MajorDMR-5-6518	2
chr1	155114786	155115504	MajorDMR-5-6519	9
chr1	155142147	155142286	MajorDMR-5-6520	2
chr1	155148056	155148700	MajorDMR-5-6521	11
chr1	155151025	155151087	MajorDMR-5-6522	2
chr1	155152357	155152652	MajorDMR-5-6523	6
chr1	155154789	155154840	MajorDMR-5-6524	2
chr1	155188192	155188254	MajorDMR-5-6525	2
chr1	155198077	155198473	MajorDMR-5-6526	2
chr1	155217588	155217644	MajorDMR-5-6527	3
chr1	155259320	155259918	MajorDMR-5-6528	5
chr1	155274148	155274598	MajorDMR-5-6529	13
chr1	155283015	155283383	MajorDMR-5-6530	5
chr1	155296417	155296474	MajorDMR-5-6531	3
chr1	155298380	155298963	MajorDMR-5-6532	7
chr1	155302345	155302627	MajorDMR-5-6533	3
chr1	155307457	155307681	MajorDMR-5-6534	3
chr1	155322471	155322602	MajorDMR-5-6535	5
chr1	155350082	155350094	MajorDMR-5-6536	2
chr1	155375972	155376680	MajorDMR-5-6537	4
chr1	155397731	155397867	MajorDMR-5-6538	2
chr1	155403318	155404018	MajorDMR-5-6539	22
chr1	155445029	155445128	MajorDMR-5-6540	4
chr1	155488471	155488778	MajorDMR-5-6541	4
chr1	155495418	155495634	MajorDMR-5-6542	2
chr1	155579317	155579462	MajorDMR-5-6543	3
chr1	155631117	155631235	MajorDMR-5-6544	2
chr1	155668995	155669135	MajorDMR-5-6545	3
chr1	155694637	155694974	MajorDMR-5-6546	2
chr1	155695933	155696143	MajorDMR-5-6547	4
chr1	155764637	155764893	MajorDMR-5-6548	4
chr1	155791282	155791453	MajorDMR-5-6549	3
chr1	155792543	155792748	MajorDMR-5-6550	6
chr1	155836278	155836455	MajorDMR-5-6551	2
chr1	155839121	155839315	MajorDMR-5-6552	3
chr1	155844496	155845473	MajorDMR-5-6553	12
chr1	155846058	155847055	MajorDMR-5-6554	8
chr1	155854268	155854432	MajorDMR-5-6555	3
chr1	155856504	155856862	MajorDMR-5-6556	2
chr1	155861926	155862261	MajorDMR-5-6557	2
chr1	155888260	155888583	MajorDMR-5-6558	3
chr1	155911556	155911976	MajorDMR-5-6559	2
chr1	155916271	155916735	MajorDMR-5-6560	3
chr1	155922222	155922301	MajorDMR-5-6561	2
chr1	155923876	155924315	MajorDMR-5-6562	2
chr1	155927485	155929977	MajorDMR-5-6563	31
chr1	155931228	155936950	MajorDMR-5-6564	90
chr1	155941005	155941135	MajorDMR-5-6565	2
chr1	155960867	155960888	MajorDMR-5-6566	3
chr1	155961433	155961603	MajorDMR-5-6567	6
chr1	155964733	155964768	MajorDMR-5-6568	2
chr1	155989595	155990028	MajorDMR-5-6569	5
chr1	156035046	156036312	MajorDMR-5-6570	21
chr1	156088000	156088302	MajorDMR-5-6571	7
chr1	156094561	156094681	MajorDMR-5-6572	2
chr1	156098725	156099578	MajorDMR-5-6573	8
chr1	156120741	156124754	MajorDMR-5-6574	43
chr1	156125550	156126527	MajorDMR-5-6575	14
chr1	156128810	156129102	MajorDMR-5-6576	6
chr1	156130011	156130559	MajorDMR-5-6577	8
chr1	156133014	156133159	MajorDMR-5-6578	3
chr1	156137347	156137538	MajorDMR-5-6579	3
chr1	156141077	156141242	MajorDMR-5-6580	4
chr1	156142238	156143729	MajorDMR-5-6581	13
chr1	156147225	156148892	MajorDMR-5-6582	13
chr1	156161608	156161652	MajorDMR-5-6583	3
chr1	156163069	156163125	MajorDMR-5-6584	6
chr1	156164435	156164746	MajorDMR-5-6585	2
chr1	156173922	156174538	MajorDMR-5-6586	5
chr1	156187818	156187873	MajorDMR-5-6587	2
chr1	156192709	156193156	MajorDMR-5-6588	3
chr1	156195157	156195193	MajorDMR-5-6589	3
chr1	156223788	156224011	MajorDMR-5-6590	2
chr1	156250109	156250248	MajorDMR-5-6591	3
chr1	156251531	156251559	MajorDMR-5-6592	2
chr1	156273069	156274604	MajorDMR-5-6593	24
chr1	156306932	156307028	MajorDMR-5-6594	2
chr1	156308851	156308970	MajorDMR-5-6595	2
chr1	156316538	156316633	MajorDMR-5-6596	2
chr1	156341969	156341995	MajorDMR-5-6597	2
chr1	156349005	156349568	MajorDMR-5-6598	8
chr1	156358123	156358563	MajorDMR-5-6599	4
chr1	156415521	156415577	MajorDMR-5-6600	7
chr1	156433513	156433611	MajorDMR-5-6601	2
chr1	156436755	156436829	MajorDMR-5-6602	3
chr1	156437936	156438522	MajorDMR-5-6603	8
chr1	156439143	156439207	MajorDMR-5-6604	3
chr1	156439805	156439863	MajorDMR-5-6605	2
chr1	156444954	156445305	MajorDMR-5-6606	6
chr1	156445999	156446350	MajorDMR-5-6607	2
chr1	156446853	156447207	MajorDMR-5-6608	5
chr1	156448482	156448550	MajorDMR-5-6609	2
chr1	156452150	156452455	MajorDMR-5-6610	18
chr1	156466938	156467685	MajorDMR-5-6611	4
chr1	156471851	156472042	MajorDMR-5-6612	6
chr1	156475462	156475489	MajorDMR-5-6613	4
chr1	156478025	156478271	MajorDMR-5-6614	2
chr1	156479400	156480355	MajorDMR-5-6615	18
chr1	156482193	156483266	MajorDMR-5-6616	9
chr1	156514770	156514967	MajorDMR-5-6617	5
chr1	156542676	156542702	MajorDMR-5-6618	2
chr1	156551726	156551874	MajorDMR-5-6619	9
chr1	156627829	156628485	MajorDMR-5-6620	14
chr1	156629344	156629686	MajorDMR-5-6621	2
chr1	156630484	156630762	MajorDMR-5-6622	3
chr1	156632543	156633134	MajorDMR-5-6623	8
chr1	156645562	156645799	MajorDMR-5-6624	2
chr1	156674425	156674686	MajorDMR-5-6625	2
chr1	156693634	156693647	MajorDMR-5-6626	2
chr1	156711617	156711912	MajorDMR-5-6627	4
chr1	156713656	156713743	MajorDMR-5-6628	2
chr1	156722594	156722607	MajorDMR-5-6629	2
chr1	156819040	156819192	MajorDMR-5-6630	3
chr1	156881743	156881844	MajorDMR-5-6631	2
chr1	156927217	156927257	MajorDMR-5-6632	2
chr1	156958063	156958284	MajorDMR-5-6633	3
chr1	156964435	156964473	MajorDMR-5-6634	2
chr1	156984416	156984427	MajorDMR-5-6635	2
chr1	157012524	157012544	MajorDMR-5-6636	2
chr1	157016733	157016790	MajorDMR-5-6637	2
chr1	157060348	157060491	MajorDMR-5-6638	4
chr1	157079874	157080203	MajorDMR-5-6639	7
chr1	157082131	157082742	MajorDMR-5-6640	8
chr1	157089194	157089811	MajorDMR-5-6641	4
chr1	157104720	157105450	MajorDMR-5-6642	12
chr1	157110500	157110911	MajorDMR-5-6643	4
chr1	157124208	157124420	MajorDMR-5-6644	3
chr1	157133834	157134120	MajorDMR-5-6645	3
chr1	157244676	157245115	MajorDMR-5-6646	5
chr1	157246038	157246068	MajorDMR-5-6647	2
chr1	157248412	157248765	MajorDMR-5-6648	6
chr1	157385022	157385146	MajorDMR-5-6649	2
chr1	157441243	157442269	MajorDMR-5-6650	9
chr1	157493709	157493915	MajorDMR-5-6651	3
chr1	157511291	157511303	MajorDMR-5-6652	2
chr1	157545733	157545865	MajorDMR-5-6653	2
chr1	157642217	157642425	MajorDMR-5-6654	3
chr1	157660887	157661083	MajorDMR-5-6655	2
chr1	157682024	157682580	MajorDMR-5-6656	9
chr1	157686981	157686999	MajorDMR-5-6657	2
chr1	157857722	157858011	MajorDMR-5-6658	2
chr1	157933893	157933961	MajorDMR-5-6659	2
chr1	157954198	157954523	MajorDMR-5-6660	8
chr1	157973187	157973685	MajorDMR-5-6661	8
chr1	158018245	158018876	MajorDMR-5-6662	9
chr1	158019941	158020010	MajorDMR-5-6663	2
chr1	158026486	158026575	MajorDMR-5-6664	4
chr1	158082267	158082385	MajorDMR-5-6665	3
chr1	158087542	158087941	MajorDMR-5-6666	4
chr1	158099140	158099971	MajorDMR-5-6667	10
chr1	158110574	158111003	MajorDMR-5-6668	4
chr1	158117414	158117480	MajorDMR-5-6669	2
chr1	158118899	158119120	MajorDMR-5-6670	5
chr1	158119928	158120046	MajorDMR-5-6671	2
chr1	158122782	158123396	MajorDMR-5-6672	5
chr1	158147090	158147260	MajorDMR-5-6673	4
chr1	158159452	158159526	MajorDMR-5-6674	2
chr1	158174026	158174149	MajorDMR-5-6675	2
chr1	158300229	158300813	MajorDMR-5-6676	9
chr1	158303774	158303935	MajorDMR-5-6677	2
chr1	158420801	158420830	MajorDMR-5-6678	2
chr1	158446438	158446680	MajorDMR-5-6679	3
chr1	158447703	158447999	MajorDMR-5-6680	2
chr1	158492187	158492762	MajorDMR-5-6681	8
chr1	158493278	158493402	MajorDMR-5-6682	2
chr1	158546978	158548031	MajorDMR-5-6683	7
chr1	158551943	158552522	MajorDMR-5-6684	6
chr1	158742416	158742510	MajorDMR-5-6685	3
chr1	158769805	158769817	MajorDMR-5-6686	2
chr1	158777000	158777323	MajorDMR-5-6687	2
chr1	158788984	158789671	MajorDMR-5-6688	5
chr1	158841603	158841705	MajorDMR-5-6689	2
chr1	158846025	158846463	MajorDMR-5-6690	8
chr1	158849529	158849591	MajorDMR-5-6691	3
chr1	158894169	158894679	MajorDMR-5-6692	3
chr1	158943467	158943537	MajorDMR-5-6693	2
chr1	158956543	158956597	MajorDMR-5-6694	2
chr1	158964722	158964758	MajorDMR-5-6695	2
chr1	158975487	158975964	MajorDMR-5-6696	7
chr1	159060232	159060611	MajorDMR-5-6697	4
chr1	159062197	159062300	MajorDMR-5-6698	2
chr1	159072854	159073045	MajorDMR-5-6699	3
chr1	159093386	159093615	MajorDMR-5-6700	5
chr1	159102081	159102137	MajorDMR-5-6701	4
chr1	159119049	159119256	MajorDMR-5-6702	4
chr1	159150257	159150351	MajorDMR-5-6703	3
chr1	159150924	159151138	MajorDMR-5-6704	2
chr1	159153376	159154469	MajorDMR-5-6705	5
chr1	159159606	159159611	MajorDMR-5-6706	2
chr1	159162506	159163566	MajorDMR-5-6707	4
chr1	159169883	159170641	MajorDMR-5-6708	10
chr1	159176458	159177662	MajorDMR-5-6709	9
chr1	159181062	159181298	MajorDMR-5-6710	3
chr1	159188228	159189155	MajorDMR-5-6711	14
chr1	159361453	159361871	MajorDMR-5-6712	4
chr1	159405370	159405464	MajorDMR-5-6713	2
chr1	159436375	159436422	MajorDMR-5-6714	2
chr1	159547134	159547899	MajorDMR-5-6715	12
chr1	159600243	159600607	MajorDMR-5-6716	3
chr1	159611153	159611626	MajorDMR-5-6717	4
chr1	159628797	159629010	MajorDMR-5-6718	3
chr1	159652015	159652311	MajorDMR-5-6719	11
chr1	159661513	159661556	MajorDMR-5-6720	2
chr1	159669632	159669856	MajorDMR-5-6721	4
chr1	159675091	159675204	MajorDMR-5-6722	5
chr1	159703119	159703554	MajorDMR-5-6723	3
chr1	159716109	159716620	MajorDMR-5-6724	4
chr1	159751341	159751703	MajorDMR-5-6725	6
chr1	159761140	159761675	MajorDMR-5-6726	4
chr1	159762377	159762497	MajorDMR-5-6727	2
chr1	159763363	159763900	MajorDMR-5-6728	8
chr1	159825727	159825866	MajorDMR-5-6729	8
chr1	159848942	159849300	MajorDMR-5-6730	3
chr1	159854045	159854348	MajorDMR-5-6731	7
chr1	159885694	159886342	MajorDMR-5-6732	4
chr1	160030084	160030604	MajorDMR-5-6733	4
chr1	160049455	160050382	MajorDMR-5-6734	6
chr1	160052693	160053637	MajorDMR-5-6735	6
chr1	160054269	160054738	MajorDMR-5-6736	40
chr1	160055252	160055333	MajorDMR-5-6737	2
chr1	160057098	160059471	MajorDMR-5-6738	25
chr1	160060382	160063737	MajorDMR-5-6739	59
chr1	160064733	160065277	MajorDMR-5-6740	4
chr1	160082332	160082471	MajorDMR-5-6741	6
chr1	160090701	160090883	MajorDMR-5-6742	5
chr1	160097832	160098049	MajorDMR-5-6743	5
chr1	160135951	160137116	MajorDMR-5-6744	19
chr1	160139069	160139287	MajorDMR-5-6745	2
chr1	160141760	160142007	MajorDMR-5-6746	3
chr1	160142824	160143323	MajorDMR-5-6747	4
chr1	160144969	160145298	MajorDMR-5-6748	4
chr1	160148330	160148736	MajorDMR-5-6749	2
chr1	160151485	160152652	MajorDMR-5-6750	11
chr1	160160019	160160048	MajorDMR-5-6751	2
chr1	160181316	160181682	MajorDMR-5-6752	4
chr1	160183903	160184372	MajorDMR-5-6753	2
chr1	160220439	160221348	MajorDMR-5-6754	5
chr1	160222617	160222723	MajorDMR-5-6755	3
chr1	160263804	160265073	MajorDMR-5-6756	9
chr1	160327474	160327668	MajorDMR-5-6757	3
chr1	160341706	160341847	MajorDMR-5-6758	4
chr1	160344739	160344747	MajorDMR-5-6759	2
chr1	160377314	160377755	MajorDMR-5-6760	4
chr1	160420041	160420068	MajorDMR-5-6761	2
chr1	160429985	160430130	MajorDMR-5-6762	2
chr1	160433257	160433474	MajorDMR-5-6763	2
chr1	160435154	160435233	MajorDMR-5-6764	4
chr1	160448344	160448526	MajorDMR-5-6765	2
chr1	160490677	160490958	MajorDMR-5-6766	4
chr1	160535175	160535728	MajorDMR-5-6767	10
chr1	160544751	160545146	MajorDMR-5-6768	3
chr1	160578000	160578101	MajorDMR-5-6769	4
chr1	160582250	160583301	MajorDMR-5-6770	9
chr1	160594970	160595028	MajorDMR-5-6771	3
chr1	160605955	160606826	MajorDMR-5-6772	7
chr1	160781204	160781646	MajorDMR-5-6773	5
chr1	160808616	160808977	MajorDMR-5-6774	5
chr1	160815740	160816518	MajorDMR-5-6775	16
chr1	160819280	160819377	MajorDMR-5-6776	3
chr1	160831911	160832290	MajorDMR-5-6777	5
chr1	160881537	160881989	MajorDMR-5-6778	7
chr1	160902296	160902505	MajorDMR-5-6779	3
chr1	160914527	160915414	MajorDMR-5-6780	19
chr1	160951093	160951196	MajorDMR-5-6781	2
chr1	161008012	161008896	MajorDMR-5-6782	25
chr1	161068837	161069078	MajorDMR-5-6783	5
chr1	161096382	161096754	MajorDMR-5-6784	3
chr1	161103774	161103808	MajorDMR-5-6785	3
chr1	161122959	161123001	MajorDMR-5-6786	3
chr1	161128552	161128718	MajorDMR-5-6787	3
chr1	161137386	161137394	MajorDMR-5-6788	2
chr1	161152591	161153429	MajorDMR-5-6789	7
chr1	161154758	161154768	MajorDMR-5-6790	2
chr1	161164769	161165288	MajorDMR-5-6791	5
chr1	161167046	161167243	MajorDMR-5-6792	7
chr1	161167744	161168011	MajorDMR-5-6793	6
chr1	161179000	161179101	MajorDMR-5-6794	2
chr1	161192548	161193213	MajorDMR-5-6795	6
chr1	161196910	161197502	MajorDMR-5-6796	4
chr1	161219563	161220003	MajorDMR-5-6797	5
chr1	161255512	161255562	MajorDMR-5-6798	2
chr1	161259093	161260334	MajorDMR-5-6799	9
chr1	161282806	161282965	MajorDMR-5-6800	3
chr1	161283473	161283674	MajorDMR-5-6801	9
chr1	161285487	161285981	MajorDMR-5-6802	12
chr1	161287205	161287391	MajorDMR-5-6803	2
chr1	161289527	161289933	MajorDMR-5-6804	5
chr1	161290560	161290911	MajorDMR-5-6805	8
chr1	161295490	161295808	MajorDMR-5-6806	4
chr1	161296838	161297720	MajorDMR-5-6807	14
chr1	161300329	161300627	MajorDMR-5-6808	4
chr1	161312718	161312899	MajorDMR-5-6809	4
chr1	161319135	161319163	MajorDMR-5-6810	2
chr1	161328251	161328609	MajorDMR-5-6811	2
chr1	161329923	161330161	MajorDMR-5-6812	2
chr1	161352497	161352831	MajorDMR-5-6813	3
chr1	161354152	161354301	MajorDMR-5-6814	2
chr1	161370497	161370851	MajorDMR-5-6815	9
chr1	161428728	161428741	MajorDMR-5-6816	2
chr1	161442944	161443221	MajorDMR-5-6817	3
chr1	161463764	161464286	MajorDMR-5-6818	3
chr1	161492586	161493358	MajorDMR-5-6819	16
chr1	161502239	161502738	MajorDMR-5-6820	8
chr1	161573283	161573417	MajorDMR-5-6821	3
chr1	161590599	161590740	MajorDMR-5-6822	2
chr1	161718706	161718744	MajorDMR-5-6823	2
chr1	161720522	161720779	MajorDMR-5-6824	6
chr1	161726470	161726481	MajorDMR-5-6825	2
chr1	161743657	161744115	MajorDMR-5-6826	6
chr1	161745945	161746057	MajorDMR-5-6827	2
chr1	161746639	161747167	MajorDMR-5-6828	6
chr1	161775246	161775729	MajorDMR-5-6829	3
chr1	161805762	161806763	MajorDMR-5-6830	9
chr1	161809429	161809725	MajorDMR-5-6831	2
chr1	161879043	161879177	MajorDMR-5-6832	3
chr1	161927946	161928550	MajorDMR-5-6833	8
chr1	161940011	161940024	MajorDMR-5-6834	2
chr1	161951933	161951957	MajorDMR-5-6835	2
chr1	161953279	161953817	MajorDMR-5-6836	21
chr1	161985819	161986664	MajorDMR-5-6837	7
chr1	162003438	162003859	MajorDMR-5-6838	7
chr1	162008032	162008147	MajorDMR-5-6839	2
chr1	162013703	162014527	MajorDMR-5-6840	6
chr1	162017198	162017671	MajorDMR-5-6841	3
chr1	162019136	162019528	MajorDMR-5-6842	2
chr1	162020565	162021080	MajorDMR-5-6843	4
chr1	162032594	162032617	MajorDMR-5-6844	2
chr1	162034869	162035375	MajorDMR-5-6845	4
chr1	162037018	162037217	MajorDMR-5-6846	2
chr1	162049369	162049412	MajorDMR-5-6847	2
chr1	162060335	162060381	MajorDMR-5-6848	2
chr1	162081389	162082137	MajorDMR-5-6849	9
chr1	162086293	162087122	MajorDMR-5-6850	4
chr1	162087821	162088216	MajorDMR-5-6851	9
chr1	162089460	162089754	MajorDMR-5-6852	7
chr1	162100460	162101087	MajorDMR-5-6853	7
chr1	162105001	162105854	MajorDMR-5-6854	5
chr1	162117811	162118769	MajorDMR-5-6855	10
chr1	162127137	162127309	MajorDMR-5-6856	2
chr1	162129335	162129837	MajorDMR-5-6857	2
chr1	162132564	162132617	MajorDMR-5-6858	2
chr1	162137853	162137867	MajorDMR-5-6859	2
chr1	162145398	162145424	MajorDMR-5-6860	3
chr1	162148421	162148700	MajorDMR-5-6861	6
chr1	162158580	162158640	MajorDMR-5-6862	3
chr1	162163035	162164090	MajorDMR-5-6863	6
chr1	162180085	162180314	MajorDMR-5-6864	3
chr1	162189433	162191310	MajorDMR-5-6865	17
chr1	162191936	162192043	MajorDMR-5-6866	2
chr1	162204349	162204849	MajorDMR-5-6867	4
chr1	162211227	162211499	MajorDMR-5-6868	2
chr1	162224177	162224429	MajorDMR-5-6869	4
chr1	162235688	162235935	MajorDMR-5-6870	2
chr1	162241975	162242432	MajorDMR-5-6871	8
chr1	162243911	162244170	MajorDMR-5-6872	4
chr1	162248398	162248805	MajorDMR-5-6873	2
chr1	162251329	162251931	MajorDMR-5-6874	10
chr1	162272884	162272967	MajorDMR-5-6875	2
chr1	162283129	162283193	MajorDMR-5-6876	2
chr1	162289407	162290238	MajorDMR-5-6877	9
chr1	162292826	162293187	MajorDMR-5-6878	2
chr1	162294465	162295118	MajorDMR-5-6879	6
chr1	162302893	162303040	MajorDMR-5-6880	3
chr1	162305449	162305479	MajorDMR-5-6881	3
chr1	162329506	162330578	MajorDMR-5-6882	9
chr1	162334577	162335257	MajorDMR-5-6883	12
chr1	162335966	162336717	MajorDMR-5-6884	6
chr1	162359306	162359316	MajorDMR-5-6885	2
chr1	162370610	162370796	MajorDMR-5-6886	3
chr1	162372800	162373063	MajorDMR-5-6887	5
chr1	162382609	162382849	MajorDMR-5-6888	3
chr1	162391263	162391307	MajorDMR-5-6889	3
chr1	162404802	162404869	MajorDMR-5-6890	3
chr1	162436824	162437969	MajorDMR-5-6891	6
chr1	162449713	162450709	MajorDMR-5-6892	9
chr1	162459511	162459532	MajorDMR-5-6893	2
chr1	162469794	162470201	MajorDMR-5-6894	5
chr1	162478405	162478867	MajorDMR-5-6895	3
chr1	162505167	162505850	MajorDMR-5-6896	9
chr1	162532327	162532849	MajorDMR-5-6897	5
chr1	162557277	162557405	MajorDMR-5-6898	3
chr1	162631449	162631481	MajorDMR-5-6899	2
chr1	162691978	162692123	MajorDMR-5-6900	3
chr1	162694183	162694572	MajorDMR-5-6901	8
chr1	162757399	162757795	MajorDMR-5-6902	7
chr1	162771711	162772092	MajorDMR-5-6903	3
chr1	162779973	162779990	MajorDMR-5-6904	2
chr1	162791731	162791758	MajorDMR-5-6905	2
chr1	162793303	162793388	MajorDMR-5-6906	3
chr1	162803413	162803631	MajorDMR-5-6907	3
chr1	162851622	162851930	MajorDMR-5-6908	4
chr1	162852596	162852607	MajorDMR-5-6909	2
chr1	162859139	162859330	MajorDMR-5-6910	4
chr1	162864605	162864993	MajorDMR-5-6911	3
chr1	162865834	162865967	MajorDMR-5-6912	5
chr1	162873946	162874106	MajorDMR-5-6913	2
chr1	162883799	162883888	MajorDMR-5-6914	2
chr1	162886453	162887514	MajorDMR-5-6915	11
chr1	162888092	162888570	MajorDMR-5-6916	5
chr1	162891060	162891337	MajorDMR-5-6917	3
chr1	162891881	162892145	MajorDMR-5-6918	3
chr1	162896436	162897859	MajorDMR-5-6919	6
chr1	162899151	162899808	MajorDMR-5-6920	7
chr1	162901387	162901862	MajorDMR-5-6921	2
chr1	162905738	162906437	MajorDMR-5-6922	5
chr1	162913094	162913101	MajorDMR-5-6923	2
chr1	162919831	162919920	MajorDMR-5-6924	2
chr1	162921784	162922061	MajorDMR-5-6925	2
chr1	162942057	162943100	MajorDMR-5-6926	10
chr1	162945506	162945909	MajorDMR-5-6927	3
chr1	162946658	162946949	MajorDMR-5-6928	4
chr1	162948141	162948339	MajorDMR-5-6929	3
chr1	162974319	162974638	MajorDMR-5-6930	3
chr1	162975704	162976483	MajorDMR-5-6931	12
chr1	162991254	162991266	MajorDMR-5-6932	2
chr1	163002000	163003118	MajorDMR-5-6933	6
chr1	163012161	163012482	MajorDMR-5-6934	2
chr1	163018508	163018700	MajorDMR-5-6935	5
chr1	163022096	163022346	MajorDMR-5-6936	3
chr1	163045371	163045684	MajorDMR-5-6937	2
chr1	163047183	163047595	MajorDMR-5-6938	4
chr1	163055363	163055723	MajorDMR-5-6939	3
chr1	163082362	163082959	MajorDMR-5-6940	5
chr1	163140349	163142316	MajorDMR-5-6941	16
chr1	163143469	163143581	MajorDMR-5-6942	2
chr1	163144592	163145381	MajorDMR-5-6943	4
chr1	163189774	163190205	MajorDMR-5-6944	3
chr1	163255871	163256315	MajorDMR-5-6945	3
chr1	163287049	163287371	MajorDMR-5-6946	3
chr1	163342501	163342982	MajorDMR-5-6947	3
chr1	163367089	163367637	MajorDMR-5-6948	4
chr1	163396990	163397246	MajorDMR-5-6949	3
chr1	163409263	163410349	MajorDMR-5-6950	8
chr1	163411958	163413946	MajorDMR-5-6951	18
chr1	163428473	163429619	MajorDMR-5-6952	8
chr1	163442161	163442905	MajorDMR-5-6953	14
chr1	163556040	163556916	MajorDMR-5-6954	6
chr1	163574112	163574254	MajorDMR-5-6955	4
chr1	163596212	163596433	MajorDMR-5-6956	3
chr1	163642975	163643585	MajorDMR-5-6957	13
chr1	163662072	163662975	MajorDMR-5-6958	11
chr1	163690942	163691094	MajorDMR-5-6959	2
chr1	163741842	163741964	MajorDMR-5-6960	2
chr1	163742477	163742952	MajorDMR-5-6961	3
chr1	163743646	163744978	MajorDMR-5-6962	16
chr1	163806306	163806533	MajorDMR-5-6963	5
chr1	163825290	163825428	MajorDMR-5-6964	3
chr1	163829335	163829485	MajorDMR-5-6965	2
chr1	163832862	163833334	MajorDMR-5-6966	7
chr1	163861096	163861434	MajorDMR-5-6967	7
chr1	163882386	163882416	MajorDMR-5-6968	2
chr1	163942620	163942701	MajorDMR-5-6969	2
chr1	163945713	163946021	MajorDMR-5-6970	4
chr1	164123300	164123332	MajorDMR-5-6971	2
chr1	164148343	164148509	MajorDMR-5-6972	3
chr1	164149542	164149646	MajorDMR-5-6973	2
chr1	164359565	164360490	MajorDMR-5-6974	4
chr1	164385915	164386987	MajorDMR-5-6975	5
chr1	164465266	164465273	MajorDMR-5-6976	2
chr1	164484972	164485780	MajorDMR-5-6977	4
chr1	164487881	164488468	MajorDMR-5-6978	3
chr1	164542926	164543602	MajorDMR-5-6979	7
chr1	164557984	164558206	MajorDMR-5-6980	2
chr1	164572162	164572251	MajorDMR-5-6981	3
chr1	164589691	164589804	MajorDMR-5-6982	2
chr1	164598047	164598247	MajorDMR-5-6983	3
chr1	164599485	164599515	MajorDMR-5-6984	2
chr1	164605900	164606305	MajorDMR-5-6985	4
chr1	164623037	164623317	MajorDMR-5-6986	2
chr1	164665321	164665753	MajorDMR-5-6987	5
chr1	164679393	164679718	MajorDMR-5-6988	4
chr1	164680538	164681130	MajorDMR-5-6989	16
chr1	164690875	164690924	MajorDMR-5-6990	2
chr1	164696052	164696294	MajorDMR-5-6991	4
chr1	164733972	164734324	MajorDMR-5-6992	3
chr1	164736668	164736743	MajorDMR-5-6993	4
chr1	164759906	164760288	MajorDMR-5-6994	4
chr1	164762210	164762797	MajorDMR-5-6995	5
chr1	164875033	164875686	MajorDMR-5-6996	9
chr1	164879932	164880143	MajorDMR-5-6997	2
chr1	164881904	164882339	MajorDMR-5-6998	5
chr1	164895487	164895587	MajorDMR-5-6999	2
chr1	164920022	164920217	MajorDMR-5-7000	3
chr1	164923616	164923631	MajorDMR-5-7001	2
chr1	164924271	164924361	MajorDMR-5-7002	2
chr1	164928420	164929321	MajorDMR-5-7003	6
chr1	164939873	164940046	MajorDMR-5-7004	3
chr1	165195788	165195835	MajorDMR-5-7005	2
chr1	165229328	165229526	MajorDMR-5-7006	3
chr1	165230706	165230713	MajorDMR-5-7007	2
chr1	165242159	165242301	MajorDMR-5-7008	2
chr1	165261367	165261531	MajorDMR-5-7009	2
chr1	165286073	165286093	MajorDMR-5-7010	2
chr1	165331539	165331603	MajorDMR-5-7011	2
chr1	165336983	165337016	MajorDMR-5-7012	2
chr1	165379229	165379573	MajorDMR-5-7013	3
chr1	165394087	165394542	MajorDMR-5-7014	4
chr1	165410573	165411154	MajorDMR-5-7015	3
chr1	165412518	165412736	MajorDMR-5-7016	2
chr1	165421113	165421152	MajorDMR-5-7017	2
chr1	165451587	165451711	MajorDMR-5-7018	2
chr1	165455986	165456313	MajorDMR-5-7019	4
chr1	165509717	165510292	MajorDMR-5-7020	3
chr1	165566613	165566949	MajorDMR-5-7021	7
chr1	165602316	165602647	MajorDMR-5-7022	5
chr1	165618450	165618777	MajorDMR-5-7023	4
chr1	165619967	165620528	MajorDMR-5-7024	8
chr1	165627996	165628199	MajorDMR-5-7025	6
chr1	165629996	165630981	MajorDMR-5-7026	8
chr1	165664525	165664646	MajorDMR-5-7027	2
chr1	165668299	165668519	MajorDMR-5-7028	6
chr1	165712479	165712708	MajorDMR-5-7029	2
chr1	165764432	165764935	MajorDMR-5-7030	3
chr1	165813460	165813536	MajorDMR-5-7031	3
chr1	165818569	165818712	MajorDMR-5-7032	5
chr1	165819277	165819529	MajorDMR-5-7033	3
chr1	165823534	165825428	MajorDMR-5-7034	18
chr1	165847859	165848023	MajorDMR-5-7035	4
chr1	165861792	165861889	MajorDMR-5-7036	2
chr1	165867900	165868555	MajorDMR-5-7037	7
chr1	165869470	165870366	MajorDMR-5-7038	14
chr1	165929464	165929819	MajorDMR-5-7039	4
chr1	165930336	165930431	MajorDMR-5-7040	2
chr1	165939664	165939921	MajorDMR-5-7041	2
chr1	165974359	165974373	MajorDMR-5-7042	2
chr1	165979521	165979957	MajorDMR-5-7043	4
chr1	165998936	165999723	MajorDMR-5-7044	6
chr1	166002326	166002603	MajorDMR-5-7045	3
chr1	166045265	166045404	MajorDMR-5-7046	3
chr1	166054334	166054623	MajorDMR-5-7047	2
chr1	166058287	166058613	MajorDMR-5-7048	7
chr1	166062833	166063021	MajorDMR-5-7049	2
chr1	166083947	166084458	MajorDMR-5-7050	5
chr1	166098415	166098661	MajorDMR-5-7051	3
chr1	166113274	166113836	MajorDMR-5-7052	4
chr1	166154284	166154737	MajorDMR-5-7053	7
chr1	166183621	166184069	MajorDMR-5-7054	3
chr1	166230942	166231050	MajorDMR-5-7055	3
chr1	166296483	166296781	MajorDMR-5-7056	4
chr1	166576232	166576324	MajorDMR-5-7057	3
chr1	166603939	166604401	MajorDMR-5-7058	4
chr1	166615683	166616064	MajorDMR-5-7059	3
chr1	166674806	166674993	MajorDMR-5-7060	3
chr1	166677241	166677698	MajorDMR-5-7061	2
chr1	166810262	166810927	MajorDMR-5-7062	8
chr1	166820932	166821027	MajorDMR-5-7063	2
chr1	166823426	166823468	MajorDMR-5-7064	2
chr1	166825136	166825179	MajorDMR-5-7065	2
chr1	166827375	166827419	MajorDMR-5-7066	3
chr1	166828094	166828102	MajorDMR-5-7067	2
chr1	166852938	166853076	MajorDMR-5-7068	5
chr1	166858322	166858655	MajorDMR-5-7069	3
chr1	166860197	166860339	MajorDMR-5-7070	3
chr1	166865726	166866265	MajorDMR-5-7071	3
chr1	166875116	166876852	MajorDMR-5-7072	14
chr1	166878092	166878308	MajorDMR-5-7073	4
chr1	166887546	166887854	MajorDMR-5-7074	2
chr1	166890069	166890820	MajorDMR-5-7075	22
chr1	166895472	166895822	MajorDMR-5-7076	6
chr1	166897881	166898006	MajorDMR-5-7077	3
chr1	166904835	166904920	MajorDMR-5-7078	3
chr1	166919994	166920150	MajorDMR-5-7079	3
chr1	166921310	166921904	MajorDMR-5-7080	4
chr1	166961573	166962112	MajorDMR-5-7081	6
chr1	167042076	167042366	MajorDMR-5-7082	2
chr1	167074643	167075625	MajorDMR-5-7083	14
chr1	167084542	167084799	MajorDMR-5-7084	3
chr1	167088419	167088937	MajorDMR-5-7085	13
chr1	167091504	167091535	MajorDMR-5-7086	3
chr1	167093960	167094766	MajorDMR-5-7087	4
chr1	167095396	167096396	MajorDMR-5-7088	50
chr1	167099137	167099409	MajorDMR-5-7089	3
chr1	167100037	167100659	MajorDMR-5-7090	5
chr1	167101469	167101802	MajorDMR-5-7091	4
chr1	167118588	167120255	MajorDMR-5-7092	12
chr1	167121899	167121983	MajorDMR-5-7093	2
chr1	167135923	167136398	MajorDMR-5-7094	3
chr1	167137239	167138430	MajorDMR-5-7095	12
chr1	167144694	167145114	MajorDMR-5-7096	6
chr1	167211042	167211180	MajorDMR-5-7097	2
chr1	167217568	167217690	MajorDMR-5-7098	2
chr1	167224923	167225235	MajorDMR-5-7099	5
chr1	167234089	167234162	MajorDMR-5-7100	4
chr1	167239176	167239215	MajorDMR-5-7101	3
chr1	167245220	167245437	MajorDMR-5-7102	5
chr1	167274524	167275290	MajorDMR-5-7103	10
chr1	167289527	167289680	MajorDMR-5-7104	2
chr1	167343354	167343528	MajorDMR-5-7105	3
chr1	167349645	167349810	MajorDMR-5-7106	5
chr1	167393336	167393369	MajorDMR-5-7107	2
chr1	167397255	167398121	MajorDMR-5-7108	8
chr1	167415392	167415690	MajorDMR-5-7109	6
chr1	167423448	167423745	MajorDMR-5-7110	4
chr1	167429684	167430805	MajorDMR-5-7111	25
chr1	167442312	167443937	MajorDMR-5-7112	16
chr1	167461845	167461852	MajorDMR-5-7113	2
chr1	167470868	167471518	MajorDMR-5-7114	8
chr1	167480294	167480607	MajorDMR-5-7115	5
chr1	167499288	167499361	MajorDMR-5-7116	3
chr1	167503658	167503917	MajorDMR-5-7117	3
chr1	167505646	167506088	MajorDMR-5-7118	6
chr1	167512343	167513397	MajorDMR-5-7119	11
chr1	167519957	167520507	MajorDMR-5-7120	6
chr1	167521848	167522192	MajorDMR-5-7121	6
chr1	167540604	167541457	MajorDMR-5-7122	12
chr1	167563672	167564853	MajorDMR-5-7123	6
chr1	167571070	167572229	MajorDMR-5-7124	7
chr1	167577941	167578917	MajorDMR-5-7125	5
chr1	167580595	167580658	MajorDMR-5-7126	2
chr1	167587569	167587860	MajorDMR-5-7127	8
chr1	167598685	167599233	MajorDMR-5-7128	8
chr1	167600104	167600402	MajorDMR-5-7129	9
chr1	167601848	167601871	MajorDMR-5-7130	2
chr1	167603803	167605325	MajorDMR-5-7131	15
chr1	167606465	167607910	MajorDMR-5-7132	11
chr1	167621665	167622222	MajorDMR-5-7133	6
chr1	167626934	167627158	MajorDMR-5-7134	4
chr1	167627855	167629282	MajorDMR-5-7135	12
chr1	167631691	167632646	MajorDMR-5-7136	8
chr1	167634762	167634856	MajorDMR-5-7137	2
chr1	167639615	167639660	MajorDMR-5-7138	2
chr1	167642613	167642720	MajorDMR-5-7139	2
chr1	167643606	167644443	MajorDMR-5-7140	7
chr1	167650186	167651608	MajorDMR-5-7141	13
chr1	167654911	167654983	MajorDMR-5-7142	2
chr1	167657716	167657818	MajorDMR-5-7143	2
chr1	167686015	167686029	MajorDMR-5-7144	3
chr1	167687844	167688364	MajorDMR-5-7145	4
chr1	167733040	167734079	MajorDMR-5-7146	7
chr1	167793429	167793766	MajorDMR-5-7147	3
chr1	167827649	167828504	MajorDMR-5-7148	10
chr1	167852815	167852945	MajorDMR-5-7149	3
chr1	167868581	167868784	MajorDMR-5-7150	4
chr1	167889139	167889227	MajorDMR-5-7151	2
chr1	167895304	167895887	MajorDMR-5-7152	5
chr1	167903038	167903338	MajorDMR-5-7153	3
chr1	167907398	167908036	MajorDMR-5-7154	6
chr1	167908978	167908998	MajorDMR-5-7155	2
chr1	167910748	167911066	MajorDMR-5-7156	2
chr1	167912864	167912885	MajorDMR-5-7157	2
chr1	167917290	167917359	MajorDMR-5-7158	2
chr1	167919182	167919392	MajorDMR-5-7159	3
chr1	167925903	167926403	MajorDMR-5-7160	3
chr1	167928574	167928642	MajorDMR-5-7161	5
chr1	167930934	167931676	MajorDMR-5-7162	5
chr1	167933548	167933592	MajorDMR-5-7163	2
chr1	167935466	167935543	MajorDMR-5-7164	3
chr1	167936390	167936473	MajorDMR-5-7165	2
chr1	167937030	167937907	MajorDMR-5-7166	10
chr1	167943173	167943220	MajorDMR-5-7167	2
chr1	167949546	167949928	MajorDMR-5-7168	3
chr1	167954373	167954423	MajorDMR-5-7169	3
chr1	167962220	167962343	MajorDMR-5-7170	2
chr1	167963648	167964689	MajorDMR-5-7171	7
chr1	167965686	167967146	MajorDMR-5-7172	9
chr1	167967689	167968170	MajorDMR-5-7173	5
chr1	167971565	167972455	MajorDMR-5-7174	4
chr1	167973217	167973922	MajorDMR-5-7175	4
chr1	167975788	167976831	MajorDMR-5-7176	5
chr1	167977925	167978036	MajorDMR-5-7177	2
chr1	167986487	167987067	MajorDMR-5-7178	4
chr1	168000747	168001437	MajorDMR-5-7179	5
chr1	168006381	168006428	MajorDMR-5-7180	3
chr1	168020316	168020546	MajorDMR-5-7181	2
chr1	168047915	168048166	MajorDMR-5-7182	5
chr1	168049750	168051298	MajorDMR-5-7183	15
chr1	168051925	168052852	MajorDMR-5-7184	8
chr1	168060377	168060454	MajorDMR-5-7185	3
chr1	168063202	168063436	MajorDMR-5-7186	3
chr1	168066622	168066689	MajorDMR-5-7187	2
chr1	168083702	168083874	MajorDMR-5-7188	4
chr1	168088464	168088928	MajorDMR-5-7189	5
chr1	168089869	168089953	MajorDMR-5-7190	5
chr1	168096979	168097105	MajorDMR-5-7191	2
chr1	168102142	168102860	MajorDMR-5-7192	8
chr1	168103637	168104925	MajorDMR-5-7193	11
chr1	168124025	168124814	MajorDMR-5-7194	9
chr1	168128428	168128596	MajorDMR-5-7195	3
chr1	168147713	168147725	MajorDMR-5-7196	2
chr1	168150089	168150260	MajorDMR-5-7197	4
chr1	168168544	168168743	MajorDMR-5-7198	3
chr1	168180466	168180654	MajorDMR-5-7199	4
chr1	168196159	168196354	MajorDMR-5-7200	8
chr1	168198038	168198527	MajorDMR-5-7201	6
chr1	168290025	168290446	MajorDMR-5-7202	3
chr1	168332739	168332744	MajorDMR-5-7203	2
chr1	168339096	168339126	MajorDMR-5-7204	2
chr1	168341078	168342049	MajorDMR-5-7205	6
chr1	168342937	168343161	MajorDMR-5-7206	5
chr1	168343803	168343946	MajorDMR-5-7207	2
chr1	168356947	168356963	MajorDMR-5-7208	2
chr1	168361623	168361931	MajorDMR-5-7209	2
chr1	168370423	168371017	MajorDMR-5-7210	4
chr1	168379743	168379885	MajorDMR-5-7211	3
chr1	168399708	168400004	MajorDMR-5-7212	10
chr1	168406996	168407417	MajorDMR-5-7213	7
chr1	168482622	168482651	MajorDMR-5-7214	3
chr1	168541003	168541646	MajorDMR-5-7215	5
chr1	168559732	168560000	MajorDMR-5-7216	4
chr1	168586171	168586223	MajorDMR-5-7217	2
chr1	168590314	168590538	MajorDMR-5-7218	5
chr1	168591899	168592363	MajorDMR-5-7219	2
chr1	168705926	168705998	MajorDMR-5-7220	4
chr1	168742485	168742621	MajorDMR-5-7221	4
chr1	168744959	168744986	MajorDMR-5-7222	2
chr1	168764771	168765144	MajorDMR-5-7223	5
chr1	168784502	168784639	MajorDMR-5-7224	3
chr1	168811236	168811791	MajorDMR-5-7225	3
chr1	168812356	168812854	MajorDMR-5-7226	3
chr1	168815570	168815691	MajorDMR-5-7227	3
chr1	168887454	168887732	MajorDMR-5-7228	4
chr1	168890164	168890219	MajorDMR-5-7229	2
chr1	168932785	168933408	MajorDMR-5-7230	5
chr1	168961011	168961284	MajorDMR-5-7231	3
chr1	169000858	169001150	MajorDMR-5-7232	5
chr1	169014444	169014520	MajorDMR-5-7233	2
chr1	169060620	169061358	MajorDMR-5-7234	7
chr1	169072750	169072811	MajorDMR-5-7235	3
chr1	169073844	169074256	MajorDMR-5-7236	4
chr1	169114724	169115024	MajorDMR-5-7237	2
chr1	169178148	169178562	MajorDMR-5-7238	2
chr1	169287893	169288514	MajorDMR-5-7239	4
chr1	169289766	169289877	MajorDMR-5-7240	3
chr1	169335901	169336465	MajorDMR-5-7241	3
chr1	169364306	169364428	MajorDMR-5-7242	4
chr1	169370206	169370221	MajorDMR-5-7243	2
chr1	169445552	169445786	MajorDMR-5-7244	2
chr1	169446392	169446405	MajorDMR-5-7245	2
chr1	169456566	169457644	MajorDMR-5-7246	12
chr1	169465175	169465347	MajorDMR-5-7247	2
chr1	169477845	169478071	MajorDMR-5-7248	3
chr1	169527050	169527475	MajorDMR-5-7249	3
chr1	169538232	169538719	MajorDMR-5-7250	5
chr1	169554351	169554403	MajorDMR-5-7251	2
chr1	169619674	169621007	MajorDMR-5-7252	7
chr1	169623229	169623594	MajorDMR-5-7253	3
chr1	169817294	169817333	MajorDMR-5-7254	2
chr1	169832981	169833093	MajorDMR-5-7255	2
chr1	169843420	169843795	MajorDMR-5-7256	2
chr1	169851148	169851369	MajorDMR-5-7257	9
chr1	169856069	169856190	MajorDMR-5-7258	2
chr1	169858654	169858701	MajorDMR-5-7259	2
chr1	169859334	169859762	MajorDMR-5-7260	6
chr1	169863991	169864256	MajorDMR-5-7261	3
chr1	169871256	169871344	MajorDMR-5-7262	2
chr1	169880149	169880408	MajorDMR-5-7263	4
chr1	169918696	169918889	MajorDMR-5-7264	2
chr1	169952999	169953335	MajorDMR-5-7265	2
chr1	170016001	170016038	MajorDMR-5-7266	2
chr1	170042685	170042740	MajorDMR-5-7267	2
chr1	170044646	170044654	MajorDMR-5-7268	2
chr1	170082509	170082967	MajorDMR-5-7269	11
chr1	170169818	170169977	MajorDMR-5-7270	3
chr1	170220290	170220500	MajorDMR-5-7271	11
chr1	170222568	170222692	MajorDMR-5-7272	2
chr1	170316040	170316693	MajorDMR-5-7273	4
chr1	170335622	170335745	MajorDMR-5-7274	2
chr1	170338854	170338871	MajorDMR-5-7275	2
chr1	170424960	170425210	MajorDMR-5-7276	3
chr1	170497748	170497882	MajorDMR-5-7277	2
chr1	170499719	170499874	MajorDMR-5-7278	3
chr1	170550104	170550165	MajorDMR-5-7279	2
chr1	170551850	170552701	MajorDMR-5-7280	5
chr1	170555797	170555804	MajorDMR-5-7281	2
chr1	170562681	170562887	MajorDMR-5-7282	3
chr1	170563477	170563603	MajorDMR-5-7283	3
chr1	170586840	170589097	MajorDMR-5-7284	15
chr1	170650121	170650134	MajorDMR-5-7285	2
chr1	170662961	170663682	MajorDMR-5-7286	6
chr1	170682394	170682975	MajorDMR-5-7287	5
chr1	170757086	170757904	MajorDMR-5-7288	5
chr1	170761153	170761217	MajorDMR-5-7289	2
chr1	170777445	170777717	MajorDMR-5-7290	3
chr1	170819869	170820024	MajorDMR-5-7291	3
chr1	170836617	170836777	MajorDMR-5-7292	4
chr1	170841766	170842071	MajorDMR-5-7293	3
chr1	170851794	170851954	MajorDMR-5-7294	2
chr1	170855888	170856220	MajorDMR-5-7295	5
chr1	170857460	170857763	MajorDMR-5-7296	5
chr1	170858388	170858393	MajorDMR-5-7297	2
chr1	170861436	170861487	MajorDMR-5-7298	2
chr1	170866042	170866725	MajorDMR-5-7299	7
chr1	170924127	170924385	MajorDMR-5-7300	2
chr1	170998770	170998865	MajorDMR-5-7301	6
chr1	171107051	171107453	MajorDMR-5-7302	4
chr1	171108802	171108848	MajorDMR-5-7303	2
chr1	171109770	171109883	MajorDMR-5-7304	4
chr1	171134790	171134958	MajorDMR-5-7305	2
chr1	171149892	171150468	MajorDMR-5-7306	3
chr1	171154300	171154613	MajorDMR-5-7307	6
chr1	171158012	171158057	MajorDMR-5-7308	3
chr1	171306124	171307313	MajorDMR-5-7309	6
chr1	171321844	171321897	MajorDMR-5-7310	2
chr1	171341518	171341731	MajorDMR-5-7311	3
chr1	171424919	171425032	MajorDMR-5-7312	4
chr1	171425578	171425908	MajorDMR-5-7313	4
chr1	171431740	171431769	MajorDMR-5-7314	2
chr1	171434262	171434634	MajorDMR-5-7315	6
chr1	171472721	171472808	MajorDMR-5-7316	2
chr1	171537713	171537949	MajorDMR-5-7317	4
chr1	171544201	171544281	MajorDMR-5-7318	2
chr1	171550499	171550642	MajorDMR-5-7319	2
chr1	171772307	171772356	MajorDMR-5-7320	2
chr1	171919331	171919452	MajorDMR-5-7321	2
chr1	171973605	171973747	MajorDMR-5-7322	2
chr1	172076644	172076649	MajorDMR-5-7323	2
chr1	172089705	172089845	MajorDMR-5-7324	2
chr1	172290657	172291146	MajorDMR-5-7325	6
chr1	172291687	172292598	MajorDMR-5-7326	7
chr1	172293290	172293453	MajorDMR-5-7327	5
chr1	172302018	172302098	MajorDMR-5-7328	2
chr1	172313599	172313624	MajorDMR-5-7329	2
chr1	172317296	172317340	MajorDMR-5-7330	2
chr1	172327227	172327531	MajorDMR-5-7331	5
chr1	172343193	172343591	MajorDMR-5-7332	2
chr1	172344255	172345395	MajorDMR-5-7333	9
chr1	172352131	172352417	MajorDMR-5-7334	2
chr1	172361063	172361123	MajorDMR-5-7335	2
chr1	172367798	172368383	MajorDMR-5-7336	4
chr1	172381021	172381777	MajorDMR-5-7337	4
chr1	172439040	172439380	MajorDMR-5-7338	2
chr1	172520484	172520731	MajorDMR-5-7339	4
chr1	172609263	172609334	MajorDMR-5-7340	2
chr1	172644347	172644524	MajorDMR-5-7341	2
chr1	172731079	172731236	MajorDMR-5-7342	2
chr1	172807998	172808302	MajorDMR-5-7343	3
chr1	173004978	173006012	MajorDMR-5-7344	5
chr1	173091857	173092592	MajorDMR-5-7345	6
chr1	173158266	173159297	MajorDMR-5-7346	6
chr1	173378915	173379012	MajorDMR-5-7347	3
chr1	173382406	173382690	MajorDMR-5-7348	3
chr1	173549917	173550383	MajorDMR-5-7349	6
chr1	173681194	173681596	MajorDMR-5-7350	2
chr1	173794974	173795026	MajorDMR-5-7351	2
chr1	173822992	173823018	MajorDMR-5-7352	2
chr1	173872219	173872810	MajorDMR-5-7353	3
chr1	173897636	173898045	MajorDMR-5-7354	7
chr1	173929868	173931120	MajorDMR-5-7355	11
chr1	173956353	173956686	MajorDMR-5-7356	4
chr1	173983978	173984277	MajorDMR-5-7357	2
chr1	173992934	173993191	MajorDMR-5-7358	8
chr1	174032221	174032345	MajorDMR-5-7359	4
chr1	174034661	174034686	MajorDMR-5-7360	2
chr1	174105790	174106051	MajorDMR-5-7361	2
chr1	174166792	174166934	MajorDMR-5-7362	5
chr1	174168844	174169193	MajorDMR-5-7363	2
chr1	174224818	174225338	MajorDMR-5-7364	6
chr1	174240338	174240832	MajorDMR-5-7365	4
chr1	174300981	174301112	MajorDMR-5-7366	3
chr1	174306412	174307125	MajorDMR-5-7367	5
chr1	174334397	174334936	MajorDMR-5-7368	6
chr1	174341079	174341808	MajorDMR-5-7369	6
chr1	174345504	174345646	MajorDMR-5-7370	4
chr1	174354739	174355061	MajorDMR-5-7371	2
chr1	174361478	174361577	MajorDMR-5-7372	2
chr1	174364639	174365077	MajorDMR-5-7373	2
chr1	174384716	174384912	MajorDMR-5-7374	2
chr1	174392654	174392848	MajorDMR-5-7375	2
chr1	174396422	174396499	MajorDMR-5-7376	2
chr1	174400502	174400546	MajorDMR-5-7377	2
chr1	174403486	174403523	MajorDMR-5-7378	2
chr1	174414962	174415328	MajorDMR-5-7379	2
chr1	174416074	174416299	MajorDMR-5-7380	2
chr1	174417045	174418313	MajorDMR-5-7381	20
chr1	174419418	174419527	MajorDMR-5-7382	3
chr1	174435855	174436049	MajorDMR-5-7383	7
chr1	174436670	174437098	MajorDMR-5-7384	4
chr1	174474495	174474559	MajorDMR-5-7385	2
chr1	174489966	174490191	MajorDMR-5-7386	5
chr1	174494005	174494134	MajorDMR-5-7387	2
chr1	174522266	174522991	MajorDMR-5-7388	6
chr1	174525916	174526235	MajorDMR-5-7389	5
chr1	174606539	174606834	MajorDMR-5-7390	6
chr1	174627957	174628583	MajorDMR-5-7391	3
chr1	174671150	174671262	MajorDMR-5-7392	2
chr1	174691354	174692015	MajorDMR-5-7393	6
chr1	174693822	174694043	MajorDMR-5-7394	3
chr1	174709033	174709133	MajorDMR-5-7395	2
chr1	174772935	174773915	MajorDMR-5-7396	15
chr1	174782837	174782978	MajorDMR-5-7397	2
chr1	174786739	174787310	MajorDMR-5-7398	3
chr1	174796384	174796738	MajorDMR-5-7399	4
chr1	174797394	174797966	MajorDMR-5-7400	4
chr1	174798736	174799116	MajorDMR-5-7401	2
chr1	174800296	174800415	MajorDMR-5-7402	2
chr1	174818512	174818551	MajorDMR-5-7403	2
chr1	174819369	174819921	MajorDMR-5-7404	3
chr1	174834830	174834841	MajorDMR-5-7405	2
chr1	174846124	174846467	MajorDMR-5-7406	3
chr1	174854065	174854325	MajorDMR-5-7407	3
chr1	174859205	174859358	MajorDMR-5-7408	4
chr1	174860318	174860364	MajorDMR-5-7409	2
chr1	174880905	174881060	MajorDMR-5-7410	2
chr1	174891272	174891500	MajorDMR-5-7411	3
chr1	174908970	174909695	MajorDMR-5-7412	4
chr1	174915252	174915366	MajorDMR-5-7413	2
chr1	174916559	174917309	MajorDMR-5-7414	10
chr1	174934961	174935362	MajorDMR-5-7415	2
chr1	174945705	174946890	MajorDMR-5-7416	6
chr1	174950004	174950479	MajorDMR-5-7417	3
chr1	174951748	174952058	MajorDMR-5-7418	5
chr1	174958698	174959033	MajorDMR-5-7419	2
chr1	174967316	174967661	MajorDMR-5-7420	3
chr1	174973041	174973090	MajorDMR-5-7421	2
chr1	174998731	174998776	MajorDMR-5-7422	3
chr1	175012513	175012587	MajorDMR-5-7423	2
chr1	175042280	175042366	MajorDMR-5-7424	3
chr1	175051775	175052159	MajorDMR-5-7425	3
chr1	175102728	175102813	MajorDMR-5-7426	2
chr1	175107662	175107888	MajorDMR-5-7427	3
chr1	175116443	175117289	MajorDMR-5-7428	4
chr1	175173574	175173584	MajorDMR-5-7429	2
chr1	175180146	175180255	MajorDMR-5-7430	2
chr1	175191635	175191993	MajorDMR-5-7431	7
chr1	175216401	175216482	MajorDMR-5-7432	2
chr1	175245009	175245032	MajorDMR-5-7433	2
chr1	175276349	175276711	MajorDMR-5-7434	4
chr1	175296881	175297042	MajorDMR-5-7435	4
chr1	175303068	175303111	MajorDMR-5-7436	2
chr1	175336275	175336372	MajorDMR-5-7437	2
chr1	175349826	175350255	MajorDMR-5-7438	8
chr1	175353373	175353438	MajorDMR-5-7439	2
chr1	175364058	175364269	MajorDMR-5-7440	3
chr1	175384175	175384644	MajorDMR-5-7441	4
chr1	175385865	175386419	MajorDMR-5-7442	14
chr1	175395492	175395525	MajorDMR-5-7443	2
chr1	175403035	175403578	MajorDMR-5-7444	5
chr1	175414297	175415261	MajorDMR-5-7445	11
chr1	175420745	175421248	MajorDMR-5-7446	10
chr1	175422052	175422415	MajorDMR-5-7447	7
chr1	175426555	175426680	MajorDMR-5-7448	3
chr1	175429371	175429767	MajorDMR-5-7449	2
chr1	175448732	175448959	MajorDMR-5-7450	6
chr1	175454467	175454680	MajorDMR-5-7451	2
chr1	175461673	175463113	MajorDMR-5-7452	19
chr1	175463940	175463998	MajorDMR-5-7453	2
chr1	175465024	175466459	MajorDMR-5-7454	14
chr1	175469259	175469300	MajorDMR-5-7455	2
chr1	175472620	175473203	MajorDMR-5-7456	10
chr1	175477243	175477247	MajorDMR-5-7457	2
chr1	175484131	175484165	MajorDMR-5-7458	2
chr1	175524595	175524848	MajorDMR-5-7459	2
chr1	175532534	175532888	MajorDMR-5-7460	6
chr1	175542460	175542514	MajorDMR-5-7461	2
chr1	175549220	175549288	MajorDMR-5-7462	2
chr1	175568977	175569134	MajorDMR-5-7463	6
chr1	175576692	175576768	MajorDMR-5-7464	2
chr1	175589399	175590211	MajorDMR-5-7465	11
chr1	175591574	175591814	MajorDMR-5-7466	5
chr1	175601444	175601929	MajorDMR-5-7467	3
chr1	175623648	175624138	MajorDMR-5-7468	17
chr1	175636775	175636797	MajorDMR-5-7469	2
chr1	175656520	175657044	MajorDMR-5-7470	6
chr1	175667242	175667440	MajorDMR-5-7471	4
chr1	175685026	175685182	MajorDMR-5-7472	2
chr1	175686187	175686564	MajorDMR-5-7473	3
chr1	175700776	175700939	MajorDMR-5-7474	4
chr1	175721118	175721546	MajorDMR-5-7475	4
chr1	175723269	175723403	MajorDMR-5-7476	4
chr1	175723980	175724475	MajorDMR-5-7477	5
chr1	175724977	175725348	MajorDMR-5-7478	8
chr1	175726928	175727089	MajorDMR-5-7479	4
chr1	175727608	175728635	MajorDMR-5-7480	13
chr1	175740404	175741378	MajorDMR-5-7481	5
chr1	175764910	175764924	MajorDMR-5-7482	2
chr1	175773848	175774092	MajorDMR-5-7483	3
chr1	175776947	175776957	MajorDMR-5-7484	2
chr1	175782830	175783227	MajorDMR-5-7485	11
chr1	175786746	175786836	MajorDMR-5-7486	2
chr1	175797755	175798071	MajorDMR-5-7487	5
chr1	175807270	175807808	MajorDMR-5-7488	5
chr1	175817210	175817236	MajorDMR-5-7489	2
chr1	175841112	175841515	MajorDMR-5-7490	6
chr1	175854162	175854171	MajorDMR-5-7491	2
chr1	175857889	175857947	MajorDMR-5-7492	3
chr1	175860613	175861209	MajorDMR-5-7493	8
chr1	175864443	175865003	MajorDMR-5-7494	4
chr1	175942128	175942248	MajorDMR-5-7495	3
chr1	175947966	175948070	MajorDMR-5-7496	2
chr1	175951075	175951203	MajorDMR-5-7497	3
chr1	175957674	175957735	MajorDMR-5-7498	5
chr1	175961317	175961772	MajorDMR-5-7499	16
chr1	176020220	176020536	MajorDMR-5-7500	4
chr1	176022449	176022548	MajorDMR-5-7501	2
chr1	176026129	176026935	MajorDMR-5-7502	26
chr1	176051206	176051292	MajorDMR-5-7503	2
chr1	176054314	176054387	MajorDMR-5-7504	2
chr1	176076871	176076979	MajorDMR-5-7505	2
chr1	176105370	176105394	MajorDMR-5-7506	2
chr1	176106129	176106164	MajorDMR-5-7507	2
chr1	176123715	176124151	MajorDMR-5-7508	2
chr1	176128637	176130411	MajorDMR-5-7509	10
chr1	176162952	176163059	MajorDMR-5-7510	3
chr1	176168320	176168818	MajorDMR-5-7511	7
chr1	176427781	176427922	MajorDMR-5-7512	2
chr1	176442434	176442931	MajorDMR-5-7513	2
chr1	176498592	176499176	MajorDMR-5-7514	7
chr1	176510758	176511022	MajorDMR-5-7515	4
chr1	176511823	176512294	MajorDMR-5-7516	5
chr1	176529508	176529537	MajorDMR-5-7517	2
chr1	176546456	176546854	MajorDMR-5-7518	2
chr1	176661726	176662533	MajorDMR-5-7519	5
chr1	176770311	176771045	MajorDMR-5-7520	5
chr1	176773393	176773516	MajorDMR-5-7521	3
chr1	176789775	176790301	MajorDMR-5-7522	3
chr1	176867783	176868179	MajorDMR-5-7523	2
chr1	176872340	176872540	MajorDMR-5-7524	3
chr1	176873101	176873240	MajorDMR-5-7525	3
chr1	176894313	176895897	MajorDMR-5-7526	20
chr1	176903529	176903957	MajorDMR-5-7527	5
chr1	176933708	176934238	MajorDMR-5-7528	4
chr1	176976638	176976832	MajorDMR-5-7529	4
chr1	176986748	176986813	MajorDMR-5-7530	5
chr1	176989462	176989787	MajorDMR-5-7531	3
chr1	176990726	176991491	MajorDMR-5-7532	7
chr1	177005346	177005375	MajorDMR-5-7533	2
chr1	177017684	177017732	MajorDMR-5-7534	2
chr1	177032744	177033096	MajorDMR-5-7535	2
chr1	177063793	177064177	MajorDMR-5-7536	3
chr1	177086182	177086576	MajorDMR-5-7537	5
chr1	177088046	177088353	MajorDMR-5-7538	3
chr1	177104353	177104620	MajorDMR-5-7539	3
chr1	177159138	177159941	MajorDMR-5-7540	7
chr1	177169414	177169823	MajorDMR-5-7541	5
chr1	177204417	177204797	MajorDMR-5-7542	6
chr1	177206915	177207334	MajorDMR-5-7543	7
chr1	177208238	177208284	MajorDMR-5-7544	2
chr1	177213218	177213790	MajorDMR-5-7545	7
chr1	177216879	177217631	MajorDMR-5-7546	12
chr1	177271992	177272126	MajorDMR-5-7547	5
chr1	177274567	177274665	MajorDMR-5-7548	2
chr1	177278319	177278466	MajorDMR-5-7549	3
chr1	177281479	177281760	MajorDMR-5-7550	2
chr1	177311662	177313017	MajorDMR-5-7551	11
chr1	177323702	177324116	MajorDMR-5-7552	4
chr1	177358668	177359027	MajorDMR-5-7553	6
chr1	177364709	177364766	MajorDMR-5-7554	3
chr1	177365642	177366049	MajorDMR-5-7555	4
chr1	177373185	177373304	MajorDMR-5-7556	2
chr1	177383217	177383881	MajorDMR-5-7557	4
chr1	177386871	177386900	MajorDMR-5-7558	2
chr1	177395077	177395543	MajorDMR-5-7559	3
chr1	177404405	177405020	MajorDMR-5-7560	4
chr1	177412322	177412933	MajorDMR-5-7561	4
chr1	177417432	177418703	MajorDMR-5-7562	9
chr1	177447542	177447653	MajorDMR-5-7563	3
chr1	177458705	177459757	MajorDMR-5-7564	10
chr1	177504700	177504865	MajorDMR-5-7565	3
chr1	177518077	177518271	MajorDMR-5-7566	3
chr1	177556808	177557104	MajorDMR-5-7567	3
chr1	177635214	177635256	MajorDMR-5-7568	2
chr1	177702712	177703192	MajorDMR-5-7569	3
chr1	177747010	177747520	MajorDMR-5-7570	8
chr1	177749695	177750618	MajorDMR-5-7571	5
chr1	177786653	177787109	MajorDMR-5-7572	5
chr1	177789540	177789871	MajorDMR-5-7573	8
chr1	177800049	177800227	MajorDMR-5-7574	3
chr1	177849613	177850473	MajorDMR-5-7575	7
chr1	177889218	177889428	MajorDMR-5-7576	3
chr1	177903368	177903508	MajorDMR-5-7577	2
chr1	177908693	177908873	MajorDMR-5-7578	9
chr1	177912803	177914052	MajorDMR-5-7579	29
chr1	177914724	177915549	MajorDMR-5-7580	7
chr1	177921152	177922048	MajorDMR-5-7581	15
chr1	177923051	177923326	MajorDMR-5-7582	4
chr1	177927984	177928167	MajorDMR-5-7583	3
chr1	177929960	177930278	MajorDMR-5-7584	4
chr1	177932685	177932851	MajorDMR-5-7585	2
chr1	177954214	177954423	MajorDMR-5-7586	3
chr1	177955210	177955817	MajorDMR-5-7587	9
chr1	177964891	177965342	MajorDMR-5-7588	6
chr1	177974542	177975655	MajorDMR-5-7589	9
chr1	177978050	177978907	MajorDMR-5-7590	4
chr1	177995209	177995365	MajorDMR-5-7591	8
chr1	178006554	178006623	MajorDMR-5-7592	2
chr1	178013222	178013850	MajorDMR-5-7593	6
chr1	178016406	178016904	MajorDMR-5-7594	2
chr1	178025099	178025561	MajorDMR-5-7595	6
chr1	178026544	178026820	MajorDMR-5-7596	3
chr1	178027665	178028034	MajorDMR-5-7597	2
chr1	178036164	178036694	MajorDMR-5-7598	6
chr1	178058111	178058575	MajorDMR-5-7599	4
chr1	178099032	178099572	MajorDMR-5-7600	3
chr1	178107674	178107933	MajorDMR-5-7601	3
chr1	178112721	178112800	MajorDMR-5-7602	2
chr1	178124625	178125319	MajorDMR-5-7603	3
chr1	178128422	178128934	MajorDMR-5-7604	5
chr1	178136982	178136988	MajorDMR-5-7605	2
chr1	178137549	178138115	MajorDMR-5-7606	3
chr1	178138742	178138799	MajorDMR-5-7607	2
chr1	178190095	178190136	MajorDMR-5-7608	2
chr1	178204636	178204650	MajorDMR-5-7609	2
chr1	178211678	178211763	MajorDMR-5-7610	2
chr1	178220289	178220524	MajorDMR-5-7611	2
chr1	178227954	178228096	MajorDMR-5-7612	2
chr1	178243084	178243662	MajorDMR-5-7613	5
chr1	178268864	178269383	MajorDMR-5-7614	3
chr1	178281777	178281839	MajorDMR-5-7615	2
chr1	178283265	178283334	MajorDMR-5-7616	2
chr1	178310128	178310211	MajorDMR-5-7617	3
chr1	178313754	178313862	MajorDMR-5-7618	2
chr1	178316583	178316766	MajorDMR-5-7619	2
chr1	178320735	178320781	MajorDMR-5-7620	2
chr1	178342489	178343068	MajorDMR-5-7621	4
chr1	178359576	178360073	MajorDMR-5-7622	7
chr1	178390155	178390503	MajorDMR-5-7623	2
chr1	178396178	178396260	MajorDMR-5-7624	2
chr1	178408010	178408781	MajorDMR-5-7625	5
chr1	178415765	178415828	MajorDMR-5-7626	2
chr1	178416745	178416980	MajorDMR-5-7627	3
chr1	178418183	178418539	MajorDMR-5-7628	2
chr1	178420118	178421661	MajorDMR-5-7629	15
chr1	178422193	178422480	MajorDMR-5-7630	3
chr1	178424730	178424816	MajorDMR-5-7631	2
chr1	178427576	178427606	MajorDMR-5-7632	3
chr1	178430199	178430692	MajorDMR-5-7633	3
chr1	178431943	178432026	MajorDMR-5-7634	2
chr1	178439870	178440025	MajorDMR-5-7635	4
chr1	178445640	178446902	MajorDMR-5-7636	10
chr1	178448086	178448688	MajorDMR-5-7637	3
chr1	178453939	178453970	MajorDMR-5-7638	2
chr1	178456099	178456625	MajorDMR-5-7639	5
chr1	178482635	178483465	MajorDMR-5-7640	14
chr1	178497438	178498385	MajorDMR-5-7641	12
chr1	178501152	178501572	MajorDMR-5-7642	6
chr1	178504967	178507195	MajorDMR-5-7643	16
chr1	178510318	178510758	MajorDMR-5-7644	3
chr1	178552289	178552317	MajorDMR-5-7645	2
chr1	178570547	178570707	MajorDMR-5-7646	3
chr1	178594938	178595300	MajorDMR-5-7647	2
chr1	178615934	178616476	MajorDMR-5-7648	7
chr1	178618555	178618960	MajorDMR-5-7649	6
chr1	178631384	178631408	MajorDMR-5-7650	2
chr1	178659747	178659933	MajorDMR-5-7651	4
chr1	178719895	178720511	MajorDMR-5-7652	5
chr1	178722758	178723028	MajorDMR-5-7653	5
chr1	178781805	178782722	MajorDMR-5-7654	7
chr1	178804210	178804712	MajorDMR-5-7655	4
chr1	178817777	178817837	MajorDMR-5-7656	2
chr1	178820092	178820135	MajorDMR-5-7657	2
chr1	178820916	178821511	MajorDMR-5-7658	5
chr1	178835882	178835954	MajorDMR-5-7659	2
chr1	178839996	178840499	MajorDMR-5-7660	5
chr1	178854875	178855647	MajorDMR-5-7661	8
chr1	178857039	178857467	MajorDMR-5-7662	3
chr1	178860094	178860279	MajorDMR-5-7663	2
chr1	178885612	178885955	MajorDMR-5-7664	4
chr1	178907199	178907241	MajorDMR-5-7665	2
chr1	178907859	178912406	MajorDMR-5-7666	57
chr1	178919640	178919877	MajorDMR-5-7667	3
chr1	178921135	178921228	MajorDMR-5-7668	3
chr1	178922227	178924060	MajorDMR-5-7669	32
chr1	178926259	178926280	MajorDMR-5-7670	2
chr1	178930017	178930246	MajorDMR-5-7671	3
chr1	178960798	178961093	MajorDMR-5-7672	4
chr1	178969320	178969558	MajorDMR-5-7673	3
chr1	178974804	178974932	MajorDMR-5-7674	3
chr1	178978081	178978464	MajorDMR-5-7675	2
chr1	178990884	178991632	MajorDMR-5-7676	5
chr1	179000173	179000203	MajorDMR-5-7677	2
chr1	179026830	179027819	MajorDMR-5-7678	5
chr1	179028410	179028444	MajorDMR-5-7679	2
chr1	179043112	179044220	MajorDMR-5-7680	9
chr1	179058489	179059272	MajorDMR-5-7681	7
chr1	179059840	179059946	MajorDMR-5-7682	4
chr1	179064558	179065426	MajorDMR-5-7683	6
chr1	179067492	179067663	MajorDMR-5-7684	3
chr1	179071008	179071635	MajorDMR-5-7685	17
chr1	179090773	179090856	MajorDMR-5-7686	5
chr1	179111001	179111199	MajorDMR-5-7687	2
chr1	179188005	179188060	MajorDMR-5-7688	2
chr1	179199612	179199940	MajorDMR-5-7689	4
chr1	179335808	179336017	MajorDMR-5-7690	2
chr1	179383760	179384164	MajorDMR-5-7691	6
chr1	179460584	179461364	MajorDMR-5-7692	11
chr1	179496034	179496171	MajorDMR-5-7693	2
chr1	179632552	179633562	MajorDMR-5-7694	5
chr1	179643661	179643957	MajorDMR-5-7695	2
chr1	179659025	179660017	MajorDMR-5-7696	10
chr1	179711113	179711654	MajorDMR-5-7697	4
chr1	179713912	179714004	MajorDMR-5-7698	6
chr1	179753848	179754583	MajorDMR-5-7699	7
chr1	179757441	179757778	MajorDMR-5-7700	4
chr1	179815272	179815378	MajorDMR-5-7701	2
chr1	179821087	179821795	MajorDMR-5-7702	7
chr1	179846204	179846262	MajorDMR-5-7703	3
chr1	179922877	179923115	MajorDMR-5-7704	2
chr1	179927711	179927770	MajorDMR-5-7705	2
chr1	180098293	180099107	MajorDMR-5-7706	12
chr1	180103952	180104066	MajorDMR-5-7707	5
chr1	180105673	180105940	MajorDMR-5-7708	4
chr1	180135437	180136225	MajorDMR-5-7709	9
chr1	180139132	180139193	MajorDMR-5-7710	2
chr1	180152194	180152408	MajorDMR-5-7711	7
chr1	180159307	180160082	MajorDMR-5-7712	6
chr1	180160910	180161082	MajorDMR-5-7713	4
chr1	180164900	180165318	MajorDMR-5-7714	8
chr1	180323122	180323273	MajorDMR-5-7715	2
chr1	180447609	180447663	MajorDMR-5-7716	3
chr1	180466865	180467085	MajorDMR-5-7717	4
chr1	180511430	180511496	MajorDMR-5-7718	3
chr1	180536818	180537172	MajorDMR-5-7719	8
chr1	180548962	180549403	MajorDMR-5-7720	6
chr1	180568023	180569040	MajorDMR-5-7721	6
chr1	180579167	180579183	MajorDMR-5-7722	2
chr1	180660210	180660362	MajorDMR-5-7723	2
chr1	180677664	180677959	MajorDMR-5-7724	2
chr1	180727796	180727992	MajorDMR-5-7725	10
chr1	180734110	180734599	MajorDMR-5-7726	10
chr1	180739586	180740122	MajorDMR-5-7727	3
chr1	180746389	180746631	MajorDMR-5-7728	4
chr1	180748959	180749371	MajorDMR-5-7729	3
chr1	180755538	180756142	MajorDMR-5-7730	4
chr1	180855650	180855712	MajorDMR-5-7731	2
chr1	180886642	180887018	MajorDMR-5-7732	7
chr1	180897363	180898515	MajorDMR-5-7733	13
chr1	180899497	180899691	MajorDMR-5-7734	5
chr1	180900646	180900779	MajorDMR-5-7735	3
chr1	180903657	180904193	MajorDMR-5-7736	11
chr1	180906913	180907426	MajorDMR-5-7737	10
chr1	180908017	180908743	MajorDMR-5-7738	10
chr1	180916424	180918595	MajorDMR-5-7739	52
chr1	180922590	180922671	MajorDMR-5-7740	5
chr1	180932755	180932965	MajorDMR-5-7741	2
chr1	180935595	180936221	MajorDMR-5-7742	11
chr1	180942793	180942857	MajorDMR-5-7743	2
chr1	180944381	180944877	MajorDMR-5-7744	2
chr1	180956981	180957709	MajorDMR-5-7745	10
chr1	181032558	181032946	MajorDMR-5-7746	3
chr1	181045319	181046028	MajorDMR-5-7747	8
chr1	181057176	181057453	MajorDMR-5-7748	2
chr1	181060086	181061353	MajorDMR-5-7749	8
chr1	181064947	181065007	MajorDMR-5-7750	2
chr1	181068051	181069784	MajorDMR-5-7751	13
chr1	181070523	181071024	MajorDMR-5-7752	6
chr1	181072377	181073421	MajorDMR-5-7753	12
chr1	181075865	181075894	MajorDMR-5-7754	2
chr1	181079884	181080214	MajorDMR-5-7755	2
chr1	181083058	181083169	MajorDMR-5-7756	2
chr1	181083832	181083913	MajorDMR-5-7757	4
chr1	181088852	181089183	MajorDMR-5-7758	7
chr1	181090300	181090609	MajorDMR-5-7759	2
chr1	181097850	181098359	MajorDMR-5-7760	9
chr1	181109904	181109980	MajorDMR-5-7761	2
chr1	181110533	181110627	MajorDMR-5-7762	2
chr1	181122892	181123290	MajorDMR-5-7763	5
chr1	181135605	181135609	MajorDMR-5-7764	2
chr1	181147993	181148646	MajorDMR-5-7765	7
chr1	181149958	181150412	MajorDMR-5-7766	5
chr1	181158375	181158948	MajorDMR-5-7767	10
chr1	181159588	181160033	MajorDMR-5-7768	10
chr1	181161276	181161651	MajorDMR-5-7769	6
chr1	181167442	181167790	MajorDMR-5-7770	2
chr1	181175506	181175814	MajorDMR-5-7771	7
chr1	181181311	181182595	MajorDMR-5-7772	8
chr1	181232312	181232790	MajorDMR-5-7773	3
chr1	181281409	181282021	MajorDMR-5-7774	7
chr1	181376744	181377680	MajorDMR-5-7775	5
chr1	181393952	181393964	MajorDMR-5-7776	3
chr1	181406532	181406598	MajorDMR-5-7777	3
chr1	181435551	181435599	MajorDMR-5-7778	2
chr1	181438813	181439279	MajorDMR-5-7779	3
chr1	181445826	181445837	MajorDMR-5-7780	2
chr1	181451010	181451371	MajorDMR-5-7781	14
chr1	181456464	181456815	MajorDMR-5-7782	4
chr1	181458983	181459181	MajorDMR-5-7783	2
chr1	181466167	181466550	MajorDMR-5-7784	3
chr1	181479232	181479370	MajorDMR-5-7785	2
chr1	181485739	181486249	MajorDMR-5-7786	5
chr1	181488061	181488314	MajorDMR-5-7787	4
chr1	181511251	181511425	MajorDMR-5-7788	2
chr1	181515836	181516203	MajorDMR-5-7789	4
chr1	181519995	181520102	MajorDMR-5-7790	2
chr1	181557012	181557357	MajorDMR-5-7791	8
chr1	181564114	181565694	MajorDMR-5-7792	19
chr1	181570529	181570542	MajorDMR-5-7793	2
chr1	181572728	181573105	MajorDMR-5-7794	9
chr1	181586511	181587220	MajorDMR-5-7795	10
chr1	181592021	181592025	MajorDMR-5-7796	2
chr1	181593142	181593193	MajorDMR-5-7797	3
chr1	181597283	181597841	MajorDMR-5-7798	6
chr1	181600629	181600731	MajorDMR-5-7799	3
chr1	181609165	181609237	MajorDMR-5-7800	2
chr1	181616043	181616460	MajorDMR-5-7801	8
chr1	181649480	181649792	MajorDMR-5-7802	11
chr1	181688014	181688254	MajorDMR-5-7803	4
chr1	181697169	181697495	MajorDMR-5-7804	3
chr1	181717243	181717370	MajorDMR-5-7805	2
chr1	181728124	181728150	MajorDMR-5-7806	2
chr1	181739385	181739389	MajorDMR-5-7807	2
chr1	181760961	181761132	MajorDMR-5-7808	5
chr1	181782432	181782694	MajorDMR-5-7809	4
chr1	181827270	181827644	MajorDMR-5-7810	3
chr1	181919952	181920042	MajorDMR-5-7811	2
chr1	181953062	181955368	MajorDMR-5-7812	15
chr1	181957914	181958810	MajorDMR-5-7813	8
chr1	181959867	181960314	MajorDMR-5-7814	3
chr1	181965856	181966174	MajorDMR-5-7815	3
chr1	181972070	181972762	MajorDMR-5-7816	4
chr1	181979202	181979487	MajorDMR-5-7817	11
chr1	182026509	182026562	MajorDMR-5-7818	3
chr1	182033897	182034196	MajorDMR-5-7819	4
chr1	182038158	182038641	MajorDMR-5-7820	10
chr1	182083736	182084010	MajorDMR-5-7821	3
chr1	182140177	182140417	MajorDMR-5-7822	4
chr1	182141668	182141723	MajorDMR-5-7823	2
chr1	182164187	182164562	MajorDMR-5-7824	2
chr1	182233279	182233484	MajorDMR-5-7825	2
chr1	182243679	182243868	MajorDMR-5-7826	2
chr1	182244636	182244786	MajorDMR-5-7827	2
chr1	182278836	182279573	MajorDMR-5-7828	12
chr1	182338592	182338622	MajorDMR-5-7829	2
chr1	182367741	182368159	MajorDMR-5-7830	2
chr1	182438101	182438692	MajorDMR-5-7831	4
chr1	182465518	182465664	MajorDMR-5-7832	2
chr1	182487604	182487854	MajorDMR-5-7833	3
chr1	182506350	182506718	MajorDMR-5-7834	3
chr1	182530440	182530998	MajorDMR-5-7835	7
chr1	182533756	182534257	MajorDMR-5-7836	2
chr1	182579099	182579379	MajorDMR-5-7837	4
chr1	182596322	182597002	MajorDMR-5-7838	4
chr1	182620146	182620313	MajorDMR-5-7839	4
chr1	182807727	182807963	MajorDMR-5-7840	3
chr1	182821912	182821934	MajorDMR-5-7841	2
chr1	182824422	182825237	MajorDMR-5-7842	4
chr1	182842710	182842751	MajorDMR-5-7843	3
chr1	182850325	182851498	MajorDMR-5-7844	6
chr1	182858981	182859520	MajorDMR-5-7845	6
chr1	182860147	182860920	MajorDMR-5-7846	9
chr1	182884934	182885143	MajorDMR-5-7847	3
chr1	182895463	182895804	MajorDMR-5-7848	2
chr1	182955391	182955721	MajorDMR-5-7849	11
chr1	182969447	182970029	MajorDMR-5-7850	4
chr1	183012020	183012412	MajorDMR-5-7851	3
chr1	183013076	183013924	MajorDMR-5-7852	6
chr1	183017718	183017941	MajorDMR-5-7853	2
chr1	183027257	183027724	MajorDMR-5-7854	2
chr1	183039912	183040142	MajorDMR-5-7855	3
chr1	183047942	183048045	MajorDMR-5-7856	2
chr1	183059572	183059714	MajorDMR-5-7857	3
chr1	183075530	183075535	MajorDMR-5-7858	2
chr1	183155483	183155725	MajorDMR-5-7859	4
chr1	183164695	183164989	MajorDMR-5-7860	2
chr1	183184427	183184697	MajorDMR-5-7861	12
chr1	183210421	183210599	MajorDMR-5-7862	3
chr1	183218884	183219083	MajorDMR-5-7863	3
chr1	183232798	183233054	MajorDMR-5-7864	7
chr1	183233754	183234095	MajorDMR-5-7865	7
chr1	183247404	183248017	MajorDMR-5-7866	4
chr1	183252969	183253998	MajorDMR-5-7867	17
chr1	183254530	183255531	MajorDMR-5-7868	6
chr1	183264834	183264975	MajorDMR-5-7869	2
chr1	183274123	183275725	MajorDMR-5-7870	13
chr1	183296559	183297144	MajorDMR-5-7871	3
chr1	183307359	183307741	MajorDMR-5-7872	4
chr1	183317902	183317923	MajorDMR-5-7873	2
chr1	183326217	183326254	MajorDMR-5-7874	2
chr1	183331488	183332131	MajorDMR-5-7875	5
chr1	183333986	183335312	MajorDMR-5-7876	12
chr1	183337677	183337715	MajorDMR-5-7877	2
chr1	183388235	183388338	MajorDMR-5-7878	4
chr1	183448411	183448523	MajorDMR-5-7879	2
chr1	183449873	183450189	MajorDMR-5-7880	3
chr1	183462007	183462130	MajorDMR-5-7881	2
chr1	183468349	183468720	MajorDMR-5-7882	5
chr1	183502524	183502682	MajorDMR-5-7883	2
chr1	183534009	183534042	MajorDMR-5-7884	2
chr1	183537024	183537321	MajorDMR-5-7885	6
chr1	183543636	183543828	MajorDMR-5-7886	5
chr1	183600708	183601666	MajorDMR-5-7887	5
chr1	183607158	183608444	MajorDMR-5-7888	7
chr1	183609016	183609166	MajorDMR-5-7889	6
chr1	183621955	183623330	MajorDMR-5-7890	9
chr1	183642702	183642771	MajorDMR-5-7891	2
chr1	183674401	183674425	MajorDMR-5-7892	2
chr1	183675843	183676144	MajorDMR-5-7893	8
chr1	183680912	183681036	MajorDMR-5-7894	3
chr1	183690465	183690598	MajorDMR-5-7895	2
chr1	183783495	183784237	MajorDMR-5-7896	7
chr1	183820073	183820291	MajorDMR-5-7897	2
chr1	183824394	183824492	MajorDMR-5-7898	3
chr1	183846561	183846780	MajorDMR-5-7899	3
chr1	183852885	183853015	MajorDMR-5-7900	4
chr1	183891558	183891566	MajorDMR-5-7901	2
chr1	183896603	183897080	MajorDMR-5-7902	7
chr1	183900631	183900659	MajorDMR-5-7903	2
chr1	183905531	183907137	MajorDMR-5-7904	24
chr1	183918249	183918616	MajorDMR-5-7905	7
chr1	183953135	183953556	MajorDMR-5-7906	4
chr1	183957915	183958584	MajorDMR-5-7907	6
chr1	183959885	183960235	MajorDMR-5-7908	3
chr1	183960821	183961050	MajorDMR-5-7909	2
chr1	183975025	183975548	MajorDMR-5-7910	4
chr1	183984492	183985537	MajorDMR-5-7911	7
chr1	183989052	183989156	MajorDMR-5-7912	2
chr1	184004171	184005064	MajorDMR-5-7913	6
chr1	184007221	184007697	MajorDMR-5-7914	9
chr1	184008234	184009169	MajorDMR-5-7915	11
chr1	184061092	184061316	MajorDMR-5-7916	2
chr1	184090364	184090951	MajorDMR-5-7917	3
chr1	184110337	184111110	MajorDMR-5-7918	9
chr1	184114415	184114593	MajorDMR-5-7919	4
chr1	184122294	184122442	MajorDMR-5-7920	7
chr1	184150913	184151645	MajorDMR-5-7921	4
chr1	184158373	184158457	MajorDMR-5-7922	2
chr1	184193257	184193408	MajorDMR-5-7923	3
chr1	184206366	184206389	MajorDMR-5-7924	2
chr1	184209333	184209540	MajorDMR-5-7925	2
chr1	184215480	184215618	MajorDMR-5-7926	2
chr1	184221162	184221635	MajorDMR-5-7927	4
chr1	184235119	184237536	MajorDMR-5-7928	16
chr1	184249118	184249463	MajorDMR-5-7929	5
chr1	184266015	184266380	MajorDMR-5-7930	4
chr1	184267193	184267594	MajorDMR-5-7931	2
chr1	184268381	184268406	MajorDMR-5-7932	2
chr1	184321784	184321814	MajorDMR-5-7933	2
chr1	184354445	184354490	MajorDMR-5-7934	2
chr1	184398279	184399241	MajorDMR-5-7935	11
chr1	184412333	184412544	MajorDMR-5-7936	4
chr1	184415546	184415556	MajorDMR-5-7937	2
chr1	184422552	184422656	MajorDMR-5-7938	2
chr1	184425675	184426070	MajorDMR-5-7939	3
chr1	184429068	184429289	MajorDMR-5-7940	5
chr1	184442675	184442754	MajorDMR-5-7941	2
chr1	184443685	184444022	MajorDMR-5-7942	5
chr1	184455593	184456010	MajorDMR-5-7943	4
chr1	184461033	184461420	MajorDMR-5-7944	3
chr1	184466603	184466615	MajorDMR-5-7945	2
chr1	184473469	184473860	MajorDMR-5-7946	3
chr1	184502636	184502711	MajorDMR-5-7947	2
chr1	184524818	184525149	MajorDMR-5-7948	6
chr1	184530843	184530989	MajorDMR-5-7949	3
chr1	184535984	184536163	MajorDMR-5-7950	2
chr1	184538043	184538517	MajorDMR-5-7951	4
chr1	184546219	184546535	MajorDMR-5-7952	9
chr1	184547063	184547294	MajorDMR-5-7953	3
chr1	184566708	184566969	MajorDMR-5-7954	4
chr1	184573411	184573583	MajorDMR-5-7955	3
chr1	184587963	184588807	MajorDMR-5-7956	9
chr1	184618492	184618985	MajorDMR-5-7957	3
chr1	184621027	184621427	MajorDMR-5-7958	3
chr1	184632599	184632960	MajorDMR-5-7959	3
chr1	184634003	184635044	MajorDMR-5-7960	17
chr1	184640382	184641751	MajorDMR-5-7961	17
chr1	184642780	184643477	MajorDMR-5-7962	7
chr1	184645684	184645898	MajorDMR-5-7963	3
chr1	184654407	184654672	MajorDMR-5-7964	4
chr1	184658167	184658949	MajorDMR-5-7965	7
chr1	184663704	184663828	MajorDMR-5-7966	2
chr1	184664482	184664680	MajorDMR-5-7967	4
chr1	184667453	184667516	MajorDMR-5-7968	2
chr1	184672523	184672784	MajorDMR-5-7969	3
chr1	184779830	184780984	MajorDMR-5-7970	19
chr1	184830093	184830463	MajorDMR-5-7971	2
chr1	184859310	184859723	MajorDMR-5-7972	3
chr1	184869659	184869950	MajorDMR-5-7973	4
chr1	184886852	184886890	MajorDMR-5-7974	2
chr1	184914892	184915018	MajorDMR-5-7975	3
chr1	184943890	184944110	MajorDMR-5-7976	4
chr1	185008192	185008204	MajorDMR-5-7977	2
chr1	185013684	185014193	MajorDMR-5-7978	5
chr1	185144512	185145545	MajorDMR-5-7979	11
chr1	185146093	185146167	MajorDMR-5-7980	3
chr1	185198433	185198539	MajorDMR-5-7981	2
chr1	185270181	185270683	MajorDMR-5-7982	4
chr1	185291573	185292223	MajorDMR-5-7983	6
chr1	185317987	185318006	MajorDMR-5-7984	2
chr1	185331880	185332053	MajorDMR-5-7985	2
chr1	185378606	185378667	MajorDMR-5-7986	3
chr1	185381205	185381821	MajorDMR-5-7987	7
chr1	185395695	185396100	MajorDMR-5-7988	2
chr1	185410768	185412103	MajorDMR-5-7989	13
chr1	185452917	185453266	MajorDMR-5-7990	2
chr1	185479269	185479593	MajorDMR-5-7991	2
chr1	185497545	185498326	MajorDMR-5-7992	6
chr1	185549277	185549642	MajorDMR-5-7993	2
chr1	185550767	185551632	MajorDMR-5-7994	4
chr1	185639352	185639413	MajorDMR-5-7995	2
chr1	185648388	185648932	MajorDMR-5-7996	6
chr1	185929281	185929557	MajorDMR-5-7997	5
chr1	185934459	185934664	MajorDMR-5-7998	3
chr1	186012980	186013162	MajorDMR-5-7999	3
chr1	186064959	186065383	MajorDMR-5-8000	3
chr1	186075363	186075787	MajorDMR-5-8001	2
chr1	186089623	186089648	MajorDMR-5-8002	2
chr1	186124412	186124719	MajorDMR-5-8003	3
chr1	186249106	186249136	MajorDMR-5-8004	2
chr1	186251627	186251974	MajorDMR-5-8005	6
chr1	186373890	186373942	MajorDMR-5-8006	2
chr1	186425796	186426137	MajorDMR-5-8007	3
chr1	186432668	186433540	MajorDMR-5-8008	5
chr1	186437363	186437577	MajorDMR-5-8009	2
chr1	186440799	186441061	MajorDMR-5-8010	2
chr1	186593715	186594028	MajorDMR-5-8011	6
chr1	186613030	186613057	MajorDMR-5-8012	2
chr1	186648243	186648538	MajorDMR-5-8013	2
chr1	186650320	186650564	MajorDMR-5-8014	6
chr1	186766151	186766168	MajorDMR-5-8015	2
chr1	186792503	186792674	MajorDMR-5-8016	3
chr1	186807931	186808150	MajorDMR-5-8017	2
chr1	186815723	186815816	MajorDMR-5-8018	3
chr1	186816488	186817276	MajorDMR-5-8019	7
chr1	186820491	186820783	MajorDMR-5-8020	4
chr1	186828008	186828458	MajorDMR-5-8021	2
chr1	186844860	186845979	MajorDMR-5-8022	12
chr1	186851922	186852056	MajorDMR-5-8023	4
chr1	186852943	186852958	MajorDMR-5-8024	2
chr1	186884809	186884841	MajorDMR-5-8025	2
chr1	186892124	186892995	MajorDMR-5-8026	4
chr1	186894327	186894690	MajorDMR-5-8027	3
chr1	186899568	186899757	MajorDMR-5-8028	2
chr1	186910720	186910810	MajorDMR-5-8029	2
chr1	186917890	186918311	MajorDMR-5-8030	5
chr1	186937521	186937525	MajorDMR-5-8031	2
chr1	186955646	186955788	MajorDMR-5-8032	2
chr1	186961169	186961260	MajorDMR-5-8033	2
chr1	186963405	186963607	MajorDMR-5-8034	2
chr1	187045121	187045150	MajorDMR-5-8035	2
chr1	187047762	187049280	MajorDMR-5-8036	17
chr1	187063000	187063259	MajorDMR-5-8037	2
chr1	187274776	187275205	MajorDMR-5-8038	3
chr1	187276301	187276618	MajorDMR-5-8039	3
chr1	187348850	187349183	MajorDMR-5-8040	5
chr1	187411156	187412748	MajorDMR-5-8041	9
chr1	187459265	187460068	MajorDMR-5-8042	5
chr1	187478955	187479352	MajorDMR-5-8043	5
chr1	187500978	187501317	MajorDMR-5-8044	3
chr1	187507032	187507428	MajorDMR-5-8045	5
chr1	187591165	187591258	MajorDMR-5-8046	3
chr1	187657821	187658174	MajorDMR-5-8047	3
chr1	187832285	187833101	MajorDMR-5-8048	4
chr1	187893763	187893936	MajorDMR-5-8049	3
chr1	187998372	187998571	MajorDMR-5-8050	2
chr1	188053912	188053947	MajorDMR-5-8051	4
chr1	188356890	188357116	MajorDMR-5-8052	4
chr1	188376074	188376439	MajorDMR-5-8053	3
chr1	188413244	188413388	MajorDMR-5-8054	2
chr1	188512596	188512684	MajorDMR-5-8055	3
chr1	188668246	188668664	MajorDMR-5-8056	4
chr1	188730223	188730241	MajorDMR-5-8057	3
chr1	188770338	188770485	MajorDMR-5-8058	4
chr1	188995205	188995281	MajorDMR-5-8059	7
chr1	189015587	189015735	MajorDMR-5-8060	2
chr1	189046230	189046559	MajorDMR-5-8061	10
chr1	189165522	189165569	MajorDMR-5-8062	2
chr1	189252261	189252704	MajorDMR-5-8063	2
chr1	189557485	189558275	MajorDMR-5-8064	7
chr1	189575179	189575357	MajorDMR-5-8065	4
chr1	189623000	189623093	MajorDMR-5-8066	2
chr1	189635361	189635662	MajorDMR-5-8067	3
chr1	189636168	189636226	MajorDMR-5-8068	2
chr1	189845328	189845777	MajorDMR-5-8069	2
chr1	189905844	189906215	MajorDMR-5-8070	3
chr1	189971627	189972338	MajorDMR-5-8071	4
chr1	190026576	190026731	MajorDMR-5-8072	4
chr1	190067165	190067291	MajorDMR-5-8073	2
chr1	190138243	190138633	MajorDMR-5-8074	2
chr1	190139545	190139680	MajorDMR-5-8075	2
chr1	190141514	190142284	MajorDMR-5-8076	6
chr1	190147334	190147366	MajorDMR-5-8077	2
chr1	190148124	190148632	MajorDMR-5-8078	3
chr1	190203444	190203931	MajorDMR-5-8079	5
chr1	190213778	190213836	MajorDMR-5-8080	2
chr1	190276834	190277261	MajorDMR-5-8081	3
chr1	190315616	190315877	MajorDMR-5-8082	2
chr1	190360717	190361167	MajorDMR-5-8083	6
chr1	190385624	190386320	MajorDMR-5-8084	4
chr1	190409218	190409815	MajorDMR-5-8085	7
chr1	190422104	190422116	MajorDMR-5-8086	2
chr1	190433064	190433253	MajorDMR-5-8087	2
chr1	190449773	190450128	MajorDMR-5-8088	2
chr1	190480250	190480295	MajorDMR-5-8089	2
chr1	190536078	190536194	MajorDMR-5-8090	2
chr1	190614868	190615200	MajorDMR-5-8091	4
chr1	190721328	190721968	MajorDMR-5-8092	5
chr1	190838111	190838227	MajorDMR-5-8093	3
chr1	190904329	190904664	MajorDMR-5-8094	4
chr1	190938010	190938065	MajorDMR-5-8095	2
chr1	191067296	191067420	MajorDMR-5-8096	2
chr1	191074961	191075030	MajorDMR-5-8097	2
chr1	191089408	191089657	MajorDMR-5-8098	3
chr1	191104084	191104171	MajorDMR-5-8099	3
chr1	191135878	191136009	MajorDMR-5-8100	2
chr1	191199471	191199574	MajorDMR-5-8101	2
chr1	191203104	191203533	MajorDMR-5-8102	2
chr1	191229712	191229723	MajorDMR-5-8103	2
chr1	191244944	191245020	MajorDMR-5-8104	3
chr1	191289289	191289589	MajorDMR-5-8105	2
chr1	191354111	191354170	MajorDMR-5-8106	2
chr1	191374709	191374796	MajorDMR-5-8107	3
chr1	191377767	191378339	MajorDMR-5-8108	3
chr1	191384281	191384486	MajorDMR-5-8109	2
chr1	191424389	191425774	MajorDMR-5-8110	10
chr1	191465340	191465371	MajorDMR-5-8111	2
chr1	191469666	191469950	MajorDMR-5-8112	3
chr1	191472977	191473239	MajorDMR-5-8113	16
chr1	191473859	191474060	MajorDMR-5-8114	2
chr1	191474640	191475753	MajorDMR-5-8115	4
chr1	191478907	191479435	MajorDMR-5-8116	3
chr1	191489199	191489772	MajorDMR-5-8117	6
chr1	191491514	191491921	MajorDMR-5-8118	6
chr1	191501026	191501536	MajorDMR-5-8119	5
chr1	191515555	191515991	MajorDMR-5-8120	2
chr1	191519190	191520001	MajorDMR-5-8121	7
chr1	191589899	191589915	MajorDMR-5-8122	2
chr1	191609844	191612406	MajorDMR-5-8123	16
chr1	191645178	191645475	MajorDMR-5-8124	4
chr1	191678927	191679757	MajorDMR-5-8125	5
chr1	191699111	191699155	MajorDMR-5-8126	2
chr1	191719404	191719422	MajorDMR-5-8127	2
chr1	191719997	191720944	MajorDMR-5-8128	12
chr1	191726792	191727995	MajorDMR-5-8129	5
chr1	191734775	191735419	MajorDMR-5-8130	4
chr1	191739670	191741028	MajorDMR-5-8131	8
chr1	191764329	191764922	MajorDMR-5-8132	3
chr1	191922509	191923074	MajorDMR-5-8133	3
chr1	191932500	191933199	MajorDMR-5-8134	5
chr1	191935791	191936004	MajorDMR-5-8135	2
chr1	192010982	192011508	MajorDMR-5-8136	5
chr1	192022368	192022554	MajorDMR-5-8137	2
chr1	192029014	192030135	MajorDMR-5-8138	7
chr1	192034194	192034465	MajorDMR-5-8139	4
chr1	192036545	192036726	MajorDMR-5-8140	3
chr1	192049843	192050291	MajorDMR-5-8141	2
chr1	192051084	192051100	MajorDMR-5-8142	2
chr1	192075091	192075185	MajorDMR-5-8143	2
chr1	192077497	192077748	MajorDMR-5-8144	3
chr1	192098325	192099009	MajorDMR-5-8145	3
chr1	192147521	192147679	MajorDMR-5-8146	2
chr1	192172944	192174691	MajorDMR-5-8147	11
chr1	192201934	192202002	MajorDMR-5-8148	3
chr1	192238623	192238833	MajorDMR-5-8149	4
chr1	192239968	192240385	MajorDMR-5-8150	4
chr1	192243620	192243897	MajorDMR-5-8151	4
chr1	192276057	192276745	MajorDMR-5-8152	3
chr1	192280293	192280455	MajorDMR-5-8153	2
chr1	192282383	192283323	MajorDMR-5-8154	4
chr1	192286348	192286508	MajorDMR-5-8155	2
chr1	192327184	192327868	MajorDMR-5-8156	6
chr1	192414584	192414776	MajorDMR-5-8157	3
chr1	192426054	192426498	MajorDMR-5-8158	7
chr1	192431140	192431847	MajorDMR-5-8159	7
chr1	192435454	192435929	MajorDMR-5-8160	4
chr1	192436592	192436686	MajorDMR-5-8161	2
chr1	192445531	192445707	MajorDMR-5-8162	2
chr1	192446239	192446719	MajorDMR-5-8163	3
chr1	192617127	192617435	MajorDMR-5-8164	3
chr1	192699917	192699968	MajorDMR-5-8165	2
chr1	192711559	192711614	MajorDMR-5-8166	2
chr1	192776982	192777038	MajorDMR-5-8167	2
chr1	192780939	192781105	MajorDMR-5-8168	3
chr1	192785956	192786033	MajorDMR-5-8169	2
chr1	192950518	192950749	MajorDMR-5-8170	3
chr1	192952661	192953367	MajorDMR-5-8171	7
chr1	193104526	193104673	MajorDMR-5-8172	2
chr1	193146637	193147398	MajorDMR-5-8173	6
chr1	193148555	193151113	MajorDMR-5-8174	21
chr1	193156954	193157295	MajorDMR-5-8175	3
chr1	193158192	193158786	MajorDMR-5-8176	4
chr1	193160000	193160249	MajorDMR-5-8177	2
chr1	193191312	193191863	MajorDMR-5-8178	8
chr1	193280772	193281145	MajorDMR-5-8179	3
chr1	193285127	193285553	MajorDMR-5-8180	2
chr1	193286660	193286803	MajorDMR-5-8181	2
chr1	193311978	193312221	MajorDMR-5-8182	13
chr1	193317269	193320346	MajorDMR-5-8183	19
chr1	193341982	193342022	MajorDMR-5-8184	2
chr1	193361479	193361610	MajorDMR-5-8185	4
chr1	193365526	193365710	MajorDMR-5-8186	3
chr1	193380908	193380986	MajorDMR-5-8187	2
chr1	193385251	193388131	MajorDMR-5-8188	17
chr1	193409568	193409575	MajorDMR-5-8189	2
chr1	193424032	193424422	MajorDMR-5-8190	3
chr1	193426524	193427384	MajorDMR-5-8191	8
chr1	193430646	193431019	MajorDMR-5-8192	5
chr1	193433369	193434247	MajorDMR-5-8193	7
chr1	193467783	193467880	MajorDMR-5-8194	2
chr1	193502765	193503499	MajorDMR-5-8195	7
chr1	193512069	193513164	MajorDMR-5-8196	8
chr1	193527802	193527854	MajorDMR-5-8197	2
chr1	193528709	193529053	MajorDMR-5-8198	4
chr1	193529755	193530460	MajorDMR-5-8199	5
chr1	193558880	193559179	MajorDMR-5-8200	4
chr1	193562206	193562599	MajorDMR-5-8201	3
chr1	193574843	193575249	MajorDMR-5-8202	3
chr1	193594814	193594840	MajorDMR-5-8203	2
chr1	193595883	193595998	MajorDMR-5-8204	2
chr1	193684178	193684345	MajorDMR-5-8205	2
chr1	193698794	193698911	MajorDMR-5-8206	2
chr1	193747881	193748077	MajorDMR-5-8207	5
chr1	193760946	193761601	MajorDMR-5-8208	4
chr1	193768966	193769661	MajorDMR-5-8209	8
chr1	193776653	193776731	MajorDMR-5-8210	2
chr1	193803316	193803828	MajorDMR-5-8211	7
chr1	193872589	193873159	MajorDMR-5-8212	4
chr1	193874496	193874610	MajorDMR-5-8213	2
chr1	193882176	193882188	MajorDMR-5-8214	2
chr1	193934173	193934411	MajorDMR-5-8215	3
chr1	193939879	193940124	MajorDMR-5-8216	5
chr1	193945845	193946039	MajorDMR-5-8217	4
chr1	193992506	193994082	MajorDMR-5-8218	6
chr1	193995316	193995351	MajorDMR-5-8219	2
chr1	194037630	194037771	MajorDMR-5-8220	3
chr1	194065421	194065432	MajorDMR-5-8221	2
chr1	194184746	194185112	MajorDMR-5-8222	2
chr1	194250519	194250679	MajorDMR-5-8223	3
chr1	194262873	194263148	MajorDMR-5-8224	3
chr1	194266634	194266771	MajorDMR-5-8225	3
chr1	194269560	194270274	MajorDMR-5-8226	4
chr1	194289772	194290087	MajorDMR-5-8227	4
chr1	194367237	194367285	MajorDMR-5-8228	4
chr1	194408522	194408740	MajorDMR-5-8229	2
chr1	194409337	194409661	MajorDMR-5-8230	2
chr1	194434758	194434930	MajorDMR-5-8231	2
chr1	194442898	194444037	MajorDMR-5-8232	8
chr1	194514083	194514474	MajorDMR-5-8233	4
chr1	194547605	194547866	MajorDMR-5-8234	8
chr1	194653117	194653185	MajorDMR-5-8235	2
chr1	194668114	194668398	MajorDMR-5-8236	6
chr1	194670383	194670405	MajorDMR-5-8237	2
chr1	194670965	194671373	MajorDMR-5-8238	4
chr1	194674589	194675075	MajorDMR-5-8239	4
chr1	194688460	194688471	MajorDMR-5-8240	2
chr1	194746952	194747155	MajorDMR-5-8241	2
chr1	194765257	194765347	MajorDMR-5-8242	2
chr1	194777363	194777696	MajorDMR-5-8243	4
chr1	194798494	194798621	MajorDMR-5-8244	2
chr1	194810874	194811156	MajorDMR-5-8245	3
chr1	194909027	194910585	MajorDMR-5-8246	8
chr1	195065095	195065194	MajorDMR-5-8247	2
chr1	195141995	195142384	MajorDMR-5-8248	4
chr1	195203774	195204091	MajorDMR-5-8249	2
chr1	195208898	195209304	MajorDMR-5-8250	3
chr1	195256806	195256921	MajorDMR-5-8251	2
chr1	195258041	195258237	MajorDMR-5-8252	2
chr1	195261986	195262488	MajorDMR-5-8253	4
chr1	195263128	195263239	MajorDMR-5-8254	2
chr1	195296845	195297396	MajorDMR-5-8255	3
chr1	195299837	195299984	MajorDMR-5-8256	2
chr1	195306720	195307214	MajorDMR-5-8257	3
chr1	195394487	195394652	MajorDMR-5-8258	2
chr1	195465997	195466072	MajorDMR-5-8259	3
chr1	195469886	195470105	MajorDMR-5-8260	2
chr1	195496604	195497007	MajorDMR-5-8261	2
chr1	195507354	195507450	MajorDMR-5-8262	2
chr1	195523341	195523620	MajorDMR-5-8263	3
chr1	195594621	195594736	MajorDMR-5-8264	3
chr1	195595338	195595981	MajorDMR-5-8265	6
chr1	195604884	195605168	MajorDMR-5-8266	3
chr1	195605955	195606084	MajorDMR-5-8267	2
chr1	195614686	195614750	MajorDMR-5-8268	2
chr1	195655713	195655958	MajorDMR-5-8269	2
chr1	195685702	195686201	MajorDMR-5-8270	2
chr1	195686928	195687021	MajorDMR-5-8271	2
chr1	195689333	195689957	MajorDMR-5-8272	5
chr1	195695565	195695690	MajorDMR-5-8273	2
chr1	195708250	195708267	MajorDMR-5-8274	2
chr1	195710990	195711013	MajorDMR-5-8275	2
chr1	195728128	195728339	MajorDMR-5-8276	4
chr1	195729375	195730055	MajorDMR-5-8277	3
chr1	195731715	195733089	MajorDMR-5-8278	29
chr1	195745809	195746126	MajorDMR-5-8279	4
chr1	195748275	195748506	MajorDMR-5-8280	4
chr1	195750801	195751370	MajorDMR-5-8281	4
chr1	195758510	195759083	MajorDMR-5-8282	3
chr1	195761019	195761167	MajorDMR-5-8283	5
chr1	195764768	195764833	MajorDMR-5-8284	2
chr1	195766072	195766722	MajorDMR-5-8285	3
chr1	195768858	195769164	MajorDMR-5-8286	3
chr1	195778707	195778916	MajorDMR-5-8287	4
chr1	195779436	195780020	MajorDMR-5-8288	5
chr1	195834303	195834344	MajorDMR-5-8289	2
chr1	195878112	195878279	MajorDMR-5-8290	3
chr1	195904096	195904604	MajorDMR-5-8291	4
chr1	195911216	195912250	MajorDMR-5-8292	4
chr1	195925380	195926466	MajorDMR-5-8293	6
chr1	195930456	195930908	MajorDMR-5-8294	2
chr1	195931691	195932106	MajorDMR-5-8295	4
chr1	195933061	195933152	MajorDMR-5-8296	2
chr1	195934188	195934290	MajorDMR-5-8297	2
chr1	195965084	195965194	MajorDMR-5-8298	4
chr1	195993590	195993635	MajorDMR-5-8299	3
chr1	196003037	196003116	MajorDMR-5-8300	2
chr1	196003717	196003738	MajorDMR-5-8301	2
chr1	196018640	196019644	MajorDMR-5-8302	6
chr1	196035809	196036036	MajorDMR-5-8303	2
chr1	196060556	196060687	MajorDMR-5-8304	2
chr1	196115814	196116699	MajorDMR-5-8305	7
chr1	196117207	196117225	MajorDMR-5-8306	3
chr1	196179257	196179344	MajorDMR-5-8307	2
chr1	196246494	196246577	MajorDMR-5-8308	3
chr1	196253308	196253324	MajorDMR-5-8309	3
chr1	196257596	196257721	MajorDMR-5-8310	2
chr1	196258716	196258722	MajorDMR-5-8311	2
chr1	196273286	196273569	MajorDMR-5-8312	3
chr1	196274182	196274654	MajorDMR-5-8313	3
chr1	196277256	196277345	MajorDMR-5-8314	2
chr1	196305518	196305712	MajorDMR-5-8315	2
chr1	196306291	196306363	MajorDMR-5-8316	2
chr1	196329492	196329763	MajorDMR-5-8317	2
chr1	196330276	196330468	MajorDMR-5-8318	3
chr1	196361208	196361471	MajorDMR-5-8319	3
chr1	196362114	196363528	MajorDMR-5-8320	15
chr1	196397020	196397926	MajorDMR-5-8321	7
chr1	196410063	196410289	MajorDMR-5-8322	2
chr1	196420139	196420516	MajorDMR-5-8323	3
chr1	196507288	196507809	MajorDMR-5-8324	7
chr1	196512752	196513206	MajorDMR-5-8325	5
chr1	196514685	196515444	MajorDMR-5-8326	4
chr1	196527236	196527725	MajorDMR-5-8327	4
chr1	196541669	196542791	MajorDMR-5-8328	6
chr1	196545268	196545568	MajorDMR-5-8329	2
chr1	196547108	196547849	MajorDMR-5-8330	7
chr1	196550202	196550616	MajorDMR-5-8331	3
chr1	196588337	196588544	MajorDMR-5-8332	2
chr1	196589131	196589144	MajorDMR-5-8333	2
chr1	196603870	196603905	MajorDMR-5-8334	2
chr1	196607665	196607852	MajorDMR-5-8335	2
chr1	196624110	196625158	MajorDMR-5-8336	8
chr1	196801916	196801924	MajorDMR-5-8337	2
chr1	196833955	196834228	MajorDMR-5-8338	3
chr1	196865701	196865765	MajorDMR-5-8339	2
chr1	196951755	196952199	MajorDMR-5-8340	3
chr1	196953743	196953858	MajorDMR-5-8341	2
chr1	196963086	196964091	MajorDMR-5-8342	7
chr1	197071490	197071586	MajorDMR-5-8343	2
chr1	197313435	197313699	MajorDMR-5-8344	4
chr1	197328141	197328573	MajorDMR-5-8345	2
chr1	197329321	197329965	MajorDMR-5-8346	7
chr1	197373519	197373622	MajorDMR-5-8347	3
chr1	197374134	197374443	MajorDMR-5-8348	3
chr1	197378137	197378350	MajorDMR-5-8349	2
chr1	197393429	197393613	MajorDMR-5-8350	2
chr1	197427820	197428319	MajorDMR-5-8351	4
chr1	197440921	197441279	MajorDMR-5-8352	5
chr1	197446167	197446287	MajorDMR-5-8353	4
chr1	197447780	197447815	MajorDMR-5-8354	2
chr1	197467246	197467317	MajorDMR-5-8355	3
chr1	197675446	197675495	MajorDMR-5-8356	2
chr1	197741037	197741415	MajorDMR-5-8357	5
chr1	197742609	197743506	MajorDMR-5-8358	5
chr1	197744906	197745267	MajorDMR-5-8359	5
chr1	197771753	197771880	MajorDMR-5-8360	8
chr1	197811486	197811511	MajorDMR-5-8361	2
chr1	197814049	197814497	MajorDMR-5-8362	5
chr1	197872602	197872674	MajorDMR-5-8363	3
chr1	197924789	197924990	MajorDMR-5-8364	4
chr1	197959234	197959378	MajorDMR-5-8365	5
chr1	197961109	197961133	MajorDMR-5-8366	2
chr1	197993790	197993892	MajorDMR-5-8367	2
chr1	198011993	198012125	MajorDMR-5-8368	2
chr1	198015940	198016294	MajorDMR-5-8369	2
chr1	198051931	198052350	MajorDMR-5-8370	5
chr1	198072105	198072475	MajorDMR-5-8371	4
chr1	198106898	198107068	MajorDMR-5-8372	2
chr1	198203730	198204075	MajorDMR-5-8373	5
chr1	198215167	198215281	MajorDMR-5-8374	3
chr1	198265094	198265455	MajorDMR-5-8375	2
chr1	198460535	198460993	MajorDMR-5-8376	5
chr1	198466144	198466351	MajorDMR-5-8377	3
chr1	198466852	198467016	MajorDMR-5-8378	2
chr1	198468389	198469162	MajorDMR-5-8379	3
chr1	198473661	198473689	MajorDMR-5-8380	2
chr1	198486413	198486462	MajorDMR-5-8381	3
chr1	198488560	198489264	MajorDMR-5-8382	11
chr1	198490158	198490436	MajorDMR-5-8383	3
chr1	198492379	198492457	MajorDMR-5-8384	2
chr1	198493868	198494263	MajorDMR-5-8385	2
chr1	198499895	198501214	MajorDMR-5-8386	6
chr1	198520032	198520293	MajorDMR-5-8387	4
chr1	198579856	198579909	MajorDMR-5-8388	2
chr1	198583669	198583941	MajorDMR-5-8389	2
chr1	198586956	198587109	MajorDMR-5-8390	3
chr1	198588536	198589100	MajorDMR-5-8391	4
chr1	198625847	198626090	MajorDMR-5-8392	5
chr1	198633323	198633498	MajorDMR-5-8393	4
chr1	198647029	198647147	MajorDMR-5-8394	2
chr1	198655095	198655149	MajorDMR-5-8395	3
chr1	198678921	198679453	MajorDMR-5-8396	4
chr1	198760958	198761100	MajorDMR-5-8397	2
chr1	198796370	198796446	MajorDMR-5-8398	3
chr1	198825463	198825629	MajorDMR-5-8399	3
chr1	198828476	198828503	MajorDMR-5-8400	2
chr1	198854131	198854190	MajorDMR-5-8401	2
chr1	198891899	198892112	MajorDMR-5-8402	2
chr1	198913024	198913271	MajorDMR-5-8403	2
chr1	198964464	198965271	MajorDMR-5-8404	9
chr1	198969626	198969682	MajorDMR-5-8405	3
chr1	198970192	198970550	MajorDMR-5-8406	4
chr1	198971747	198971765	MajorDMR-5-8407	2
chr1	198979582	198980777	MajorDMR-5-8408	10
chr1	199010863	199010999	MajorDMR-5-8409	2
chr1	199014140	199014162	MajorDMR-5-8410	2
chr1	199143192	199143233	MajorDMR-5-8411	3
chr1	199145624	199146870	MajorDMR-5-8412	12
chr1	199161804	199162423	MajorDMR-5-8413	7
chr1	199170895	199171078	MajorDMR-5-8414	2
chr1	199251395	199251653	MajorDMR-5-8415	3
chr1	199253076	199253322	MajorDMR-5-8416	2
chr1	199254004	199254216	MajorDMR-5-8417	3
chr1	199256585	199256927	MajorDMR-5-8418	2
chr1	199269900	199270073	MajorDMR-5-8419	2
chr1	199276161	199276384	MajorDMR-5-8420	3
chr1	199277160	199277291	MajorDMR-5-8421	2
chr1	199280197	199280418	MajorDMR-5-8422	2
chr1	199374832	199374885	MajorDMR-5-8423	2
chr1	199393559	199393564	MajorDMR-5-8424	2
chr1	199418165	199418424	MajorDMR-5-8425	3
chr1	199423545	199423599	MajorDMR-5-8426	2
chr1	199441973	199442150	MajorDMR-5-8427	2
chr1	199442726	199442746	MajorDMR-5-8428	2
chr1	199443444	199443634	MajorDMR-5-8429	5
chr1	199444149	199444183	MajorDMR-5-8430	2
chr1	199458893	199458969	MajorDMR-5-8431	3
chr1	199491598	199491918	MajorDMR-5-8432	2
chr1	199492510	199492912	MajorDMR-5-8433	5
chr1	199519003	199519165	MajorDMR-5-8434	4
chr1	199542113	199542312	MajorDMR-5-8435	4
chr1	199666250	199666265	MajorDMR-5-8436	2
chr1	199713244	199713301	MajorDMR-5-8437	3
chr1	199790401	199790587	MajorDMR-5-8438	3
chr1	199931679	199931807	MajorDMR-5-8439	3
chr1	200002128	200002344	MajorDMR-5-8440	2
chr1	200154494	200154814	MajorDMR-5-8441	5
chr1	200226185	200226679	MajorDMR-5-8442	18
chr1	200249861	200250148	MajorDMR-5-8443	2
chr1	200286566	200287252	MajorDMR-5-8444	7
chr1	200290532	200290578	MajorDMR-5-8445	3
chr1	200303111	200303340	MajorDMR-5-8446	3
chr1	200314867	200315059	MajorDMR-5-8447	5
chr1	200315981	200316391	MajorDMR-5-8448	6
chr1	200337457	200337913	MajorDMR-5-8449	3
chr1	200441109	200441874	MajorDMR-5-8450	6
chr1	200526287	200526639	MajorDMR-5-8451	10
chr1	200533110	200533247	MajorDMR-5-8452	5
chr1	200633665	200634083	MajorDMR-5-8453	12
chr1	200640047	200640178	MajorDMR-5-8454	2
chr1	200691835	200692536	MajorDMR-5-8455	3
chr1	200714951	200715199	MajorDMR-5-8456	2
chr1	200722946	200723197	MajorDMR-5-8457	3
chr1	200730196	200730397	MajorDMR-5-8458	2
chr1	200755977	200756197	MajorDMR-5-8459	3
chr1	200815941	200816394	MajorDMR-5-8460	2
chr1	200832373	200832429	MajorDMR-5-8461	2
chr1	200845955	200846097	MajorDMR-5-8462	2
chr1	200903961	200904102	MajorDMR-5-8463	5
chr1	200933548	200933575	MajorDMR-5-8464	2
chr1	200937416	200939188	MajorDMR-5-8465	16
chr1	200941592	200941881	MajorDMR-5-8466	8
chr1	200943040	200945368	MajorDMR-5-8467	44
chr1	200946791	200946816	MajorDMR-5-8468	2
chr1	200948661	200949350	MajorDMR-5-8469	7
chr1	200952445	200952518	MajorDMR-5-8470	2
chr1	200954109	200954432	MajorDMR-5-8471	2
chr1	200957189	200958026	MajorDMR-5-8472	15
chr1	200958642	200959389	MajorDMR-5-8473	12
chr1	200962526	200962736	MajorDMR-5-8474	2
chr1	200963652	200963797	MajorDMR-5-8475	3
chr1	200964875	200965254	MajorDMR-5-8476	5
chr1	200967637	200967961	MajorDMR-5-8477	3
chr1	200968471	200970133	MajorDMR-5-8478	33
chr1	200973027	200973227	MajorDMR-5-8479	2
chr1	200974016	200974739	MajorDMR-5-8480	13
chr1	200976126	200977044	MajorDMR-5-8481	10
chr1	200977649	200978442	MajorDMR-5-8482	11
chr1	200983962	200984480	MajorDMR-5-8483	5
chr1	200986812	200987059	MajorDMR-5-8484	2
chr1	200988210	200990032	MajorDMR-5-8485	11
chr1	200993310	200993710	MajorDMR-5-8486	4
chr1	200994243	200995885	MajorDMR-5-8487	10
chr1	200998374	200998924	MajorDMR-5-8488	8
chr1	201005103	201005839	MajorDMR-5-8489	5
chr1	201007675	201008181	MajorDMR-5-8490	6
chr1	201011455	201011842	MajorDMR-5-8491	3
chr1	201018799	201019107	MajorDMR-5-8492	6
chr1	201020717	201021025	MajorDMR-5-8493	5
chr1	201029793	201030023	MajorDMR-5-8494	2
chr1	201031434	201032179	MajorDMR-5-8495	10
chr1	201033967	201035890	MajorDMR-5-8496	23
chr1	201041511	201041752	MajorDMR-5-8497	3
chr1	201058641	201059052	MajorDMR-5-8498	2
chr1	201059772	201059996	MajorDMR-5-8499	3
chr1	201061800	201062032	MajorDMR-5-8500	3
chr1	201063113	201063802	MajorDMR-5-8501	9
chr1	201065703	201066091	MajorDMR-5-8502	2
chr1	201067396	201067648	MajorDMR-5-8503	6
chr1	201077168	201077478	MajorDMR-5-8504	2
chr1	201088565	201088761	MajorDMR-5-8505	2
chr1	201093783	201095327	MajorDMR-5-8506	18
chr1	201113092	201113373	MajorDMR-5-8507	5
chr1	201121169	201121266	MajorDMR-5-8508	2
chr1	201132916	201133533	MajorDMR-5-8509	5
chr1	201139143	201139206	MajorDMR-5-8510	2
chr1	201140826	201141218	MajorDMR-5-8511	5
chr1	201155414	201155952	MajorDMR-5-8512	7
chr1	201237799	201238258	MajorDMR-5-8513	5
chr1	201278729	201278889	MajorDMR-5-8514	4
chr1	201280187	201280393	MajorDMR-5-8515	2
chr1	201281678	201281819	MajorDMR-5-8516	6
chr1	201317312	201317541	MajorDMR-5-8517	4
chr1	201339615	201340549	MajorDMR-5-8518	6
chr1	201346702	201346995	MajorDMR-5-8519	10
chr1	201404467	201404736	MajorDMR-5-8520	7
chr1	201420457	201420481	MajorDMR-5-8521	2
chr1	201450354	201450774	MajorDMR-5-8522	4
chr1	201500390	201500651	MajorDMR-5-8523	10
chr1	201504426	201504438	MajorDMR-5-8524	2
chr1	201522292	201522440	MajorDMR-5-8525	2
chr1	201555409	201555427	MajorDMR-5-8526	2
chr1	201589616	201589656	MajorDMR-5-8527	4
chr1	201603696	201603968	MajorDMR-5-8528	3
chr1	201615974	201615982	MajorDMR-5-8529	2
chr1	201624722	201624912	MajorDMR-5-8530	2
chr1	201628522	201629106	MajorDMR-5-8531	4
chr1	201634906	201636083	MajorDMR-5-8532	15
chr1	201642022	201642041	MajorDMR-5-8533	2
chr1	201642729	201643026	MajorDMR-5-8534	4
chr1	201643874	201643893	MajorDMR-5-8535	2
chr1	201656663	201656857	MajorDMR-5-8536	3
chr1	201685320	201685420	MajorDMR-5-8537	2
chr1	201690781	201690800	MajorDMR-5-8538	2
chr1	201692644	201693518	MajorDMR-5-8539	6
chr1	201702455	201702495	MajorDMR-5-8540	2
chr1	201716342	201717114	MajorDMR-5-8541	6
chr1	201749584	201749770	MajorDMR-5-8542	4
chr1	201762035	201762040	MajorDMR-5-8543	2
chr1	201797197	201797528	MajorDMR-5-8544	2
chr1	201815921	201816089	MajorDMR-5-8545	4
chr1	201856498	201856633	MajorDMR-5-8546	3
chr1	201859250	201859874	MajorDMR-5-8547	6
chr1	201916523	201916646	MajorDMR-5-8548	5
chr1	201923132	201923179	MajorDMR-5-8549	3
chr1	201923799	201923957	MajorDMR-5-8550	6
chr1	201938865	201938920	MajorDMR-5-8551	2
chr1	201939975	201940511	MajorDMR-5-8552	4
chr1	201992213	201993362	MajorDMR-5-8553	16
chr1	201994492	201994588	MajorDMR-5-8554	8
chr1	202105085	202105089	MajorDMR-5-8555	2
chr1	202121076	202121116	MajorDMR-5-8556	2
chr1	202124091	202124230	MajorDMR-5-8557	3
chr1	202134788	202134982	MajorDMR-5-8558	5
chr1	202156138	202156209	MajorDMR-5-8559	6
chr1	202166698	202167185	MajorDMR-5-8560	8
chr1	202179680	202179912	MajorDMR-5-8561	3
chr1	202192313	202192391	MajorDMR-5-8562	3
chr1	202198766	202199086	MajorDMR-5-8563	3
chr1	202216897	202217339	MajorDMR-5-8564	7
chr1	202218470	202218924	MajorDMR-5-8565	6
chr1	202219574	202219637	MajorDMR-5-8566	2
chr1	202220143	202221099	MajorDMR-5-8567	13
chr1	202222094	202222369	MajorDMR-5-8568	3
chr1	202223604	202223908	MajorDMR-5-8569	2
chr1	202229720	202229736	MajorDMR-5-8570	2
chr1	202256725	202256954	MajorDMR-5-8571	4
chr1	202281059	202281553	MajorDMR-5-8572	10
chr1	202297820	202298236	MajorDMR-5-8573	6
chr1	202311709	202311719	MajorDMR-5-8574	2
chr1	202317213	202317383	MajorDMR-5-8575	2
chr1	202319037	202319156	MajorDMR-5-8576	2
chr1	202331167	202331604	MajorDMR-5-8577	4
chr1	202344230	202344882	MajorDMR-5-8578	5
chr1	202372307	202372524	MajorDMR-5-8579	2
chr1	202381043	202381281	MajorDMR-5-8580	3
chr1	202446316	202446475	MajorDMR-5-8581	2
chr1	202474546	202475012	MajorDMR-5-8582	5
chr1	202488195	202488993	MajorDMR-5-8583	3
chr1	202490656	202491270	MajorDMR-5-8584	3
chr1	202492041	202492299	MajorDMR-5-8585	3
chr1	202494130	202494196	MajorDMR-5-8586	3
chr1	202498268	202498857	MajorDMR-5-8587	4
chr1	202520878	202521128	MajorDMR-5-8588	3
chr1	202522796	202523089	MajorDMR-5-8589	2
chr1	202537758	202537838	MajorDMR-5-8590	2
chr1	202569493	202569744	MajorDMR-5-8591	7
chr1	202583752	202584247	MajorDMR-5-8592	4
chr1	202585225	202585328	MajorDMR-5-8593	4
chr1	202592798	202593572	MajorDMR-5-8594	10
chr1	202627274	202628013	MajorDMR-5-8595	7
chr1	202656864	202658018	MajorDMR-5-8596	19
chr1	202681986	202682125	MajorDMR-5-8597	2
chr1	202689409	202689449	MajorDMR-5-8598	2
chr1	202702224	202702626	MajorDMR-5-8599	3
chr1	202778387	202778619	MajorDMR-5-8600	4
chr1	202803959	202804118	MajorDMR-5-8601	5
chr1	202816716	202817735	MajorDMR-5-8602	10
chr1	202839948	202840681	MajorDMR-5-8603	7
chr1	202842209	202842411	MajorDMR-5-8604	3
chr1	202850121	202850593	MajorDMR-5-8605	11
chr1	202854107	202854714	MajorDMR-5-8606	8
chr1	202856317	202856657	MajorDMR-5-8607	6
chr1	202871280	202871342	MajorDMR-5-8608	2
chr1	202935699	202935763	MajorDMR-5-8609	2
chr1	202994476	202995285	MajorDMR-5-8610	8
chr1	202996948	202997791	MajorDMR-5-8611	4
chr1	203004286	203005520	MajorDMR-5-8612	6
chr1	203006177	203006199	MajorDMR-5-8613	2
chr1	203009002	203009481	MajorDMR-5-8614	3
chr1	203013975	203014223	MajorDMR-5-8615	3
chr1	203014941	203017136	MajorDMR-5-8616	18
chr1	203026566	203026988	MajorDMR-5-8617	2
chr1	203033566	203033682	MajorDMR-5-8618	3
chr1	203041336	203041416	MajorDMR-5-8619	4
chr1	203060151	203061141	MajorDMR-5-8620	5
chr1	203069061	203069082	MajorDMR-5-8621	3
chr1	203071040	203072121	MajorDMR-5-8622	8
chr1	203072681	203072832	MajorDMR-5-8623	3
chr1	203086824	203086925	MajorDMR-5-8624	5
chr1	203094228	203094570	MajorDMR-5-8625	4
chr1	203096152	203096271	MajorDMR-5-8626	2
chr1	203097965	203098804	MajorDMR-5-8627	27
chr1	203099448	203105257	MajorDMR-5-8628	46
chr1	203106271	203108573	MajorDMR-5-8629	18
chr1	203109379	203109653	MajorDMR-5-8630	7
chr1	203110196	203110866	MajorDMR-5-8631	4
chr1	203111882	203112000	MajorDMR-5-8632	2
chr1	203112898	203114087	MajorDMR-5-8633	15
chr1	203114588	203114802	MajorDMR-5-8634	5
chr1	203115869	203115930	MajorDMR-5-8635	4
chr1	203117897	203119147	MajorDMR-5-8636	16
chr1	203119730	203122475	MajorDMR-5-8637	23
chr1	203123107	203124091	MajorDMR-5-8638	11
chr1	203124639	203124688	MajorDMR-5-8639	2
chr1	203127263	203127573	MajorDMR-5-8640	2
chr1	203128279	203128744	MajorDMR-5-8641	8
chr1	203129452	203129616	MajorDMR-5-8642	3
chr1	203130246	203130624	MajorDMR-5-8643	3
chr1	203133081	203133287	MajorDMR-5-8644	2
chr1	203135672	203135976	MajorDMR-5-8645	4
chr1	203136611	203136994	MajorDMR-5-8646	6
chr1	203138771	203139985	MajorDMR-5-8647	19
chr1	203151133	203151318	MajorDMR-5-8648	3
chr1	203154762	203156634	MajorDMR-5-8649	16
chr1	203159048	203159666	MajorDMR-5-8650	6
chr1	203167031	203167166	MajorDMR-5-8651	3
chr1	203169038	203170229	MajorDMR-5-8652	9
chr1	203188212	203188394	MajorDMR-5-8653	2
chr1	203207433	203207503	MajorDMR-5-8654	2
chr1	203208368	203209740	MajorDMR-5-8655	9
chr1	203210550	203211039	MajorDMR-5-8656	5
chr1	203219796	203220454	MajorDMR-5-8657	5
chr1	203228758	203229340	MajorDMR-5-8658	4
chr1	203232922	203233671	MajorDMR-5-8659	8
chr1	203243555	203243841	MajorDMR-5-8660	3
chr1	203247124	203247145	MajorDMR-5-8661	2
chr1	203248278	203248365	MajorDMR-5-8662	2
chr1	203249004	203249019	MajorDMR-5-8663	2
chr1	203255380	203256124	MajorDMR-5-8664	4
chr1	203258534	203259206	MajorDMR-5-8665	6
chr1	203260623	203260857	MajorDMR-5-8666	5
chr1	203268384	203269108	MajorDMR-5-8667	4
chr1	203289772	203290287	MajorDMR-5-8668	3
chr1	203297263	203297361	MajorDMR-5-8669	4
chr1	203311057	203311362	MajorDMR-5-8670	3
chr1	203320189	203320662	MajorDMR-5-8671	7
chr1	203327299	203327374	MajorDMR-5-8672	3
chr1	203329522	203330953	MajorDMR-5-8673	14
chr1	203344849	203345052	MajorDMR-5-8674	4
chr1	203347580	203347856	MajorDMR-5-8675	5
chr1	203348891	203349040	MajorDMR-5-8676	2
chr1	203349728	203349951	MajorDMR-5-8677	3
chr1	203364975	203365057	MajorDMR-5-8678	2
chr1	203365906	203366786	MajorDMR-5-8679	11
chr1	203377557	203378632	MajorDMR-5-8680	10
chr1	203379350	203379713	MajorDMR-5-8681	3
chr1	203391191	203391535	MajorDMR-5-8682	4
chr1	203393755	203393837	MajorDMR-5-8683	2
chr1	203408530	203408868	MajorDMR-5-8684	7
chr1	203432147	203432405	MajorDMR-5-8685	2
chr1	203433139	203433569	MajorDMR-5-8686	7
chr1	203442548	203443241	MajorDMR-5-8687	9
chr1	203444377	203446376	MajorDMR-5-8688	18
chr1	203447474	203447791	MajorDMR-5-8689	4
chr1	203449004	203449646	MajorDMR-5-8690	4
chr1	203460967	203461169	MajorDMR-5-8691	4
chr1	203462122	203462466	MajorDMR-5-8692	3
chr1	203472941	203473444	MajorDMR-5-8693	4
chr1	203479642	203479650	MajorDMR-5-8694	2
chr1	203486787	203486900	MajorDMR-5-8695	3
chr1	203498147	203498380	MajorDMR-5-8696	4
chr1	203510870	203511102	MajorDMR-5-8697	4
chr1	203524292	203525330	MajorDMR-5-8698	6
chr1	203525960	203528460	MajorDMR-5-8699	18
chr1	203536903	203536943	MajorDMR-5-8700	2
chr1	203540650	203541955	MajorDMR-5-8701	24
chr1	203550964	203551256	MajorDMR-5-8702	6
chr1	203567334	203567348	MajorDMR-5-8703	2
chr1	203574539	203574578	MajorDMR-5-8704	2
chr1	203590871	203591003	MajorDMR-5-8705	3
chr1	203595047	203595284	MajorDMR-5-8706	3
chr1	203597795	203598482	MajorDMR-5-8707	7
chr1	203599005	203599371	MajorDMR-5-8708	6
chr1	203607291	203607546	MajorDMR-5-8709	6
chr1	203610038	203610410	MajorDMR-5-8710	4
chr1	203612634	203613176	MajorDMR-5-8711	9
chr1	203615608	203616780	MajorDMR-5-8712	9
chr1	203618642	203620477	MajorDMR-5-8713	20
chr1	203632397	203632512	MajorDMR-5-8714	2
chr1	203636531	203636912	MajorDMR-5-8715	2
chr1	203640967	203641978	MajorDMR-5-8716	9
chr1	203643219	203643422	MajorDMR-5-8717	4
chr1	203645447	203645832	MajorDMR-5-8718	5
chr1	203661848	203661856	MajorDMR-5-8719	2
chr1	203663662	203663840	MajorDMR-5-8720	2
chr1	203667111	203667506	MajorDMR-5-8721	8
chr1	203670477	203670981	MajorDMR-5-8722	5
chr1	203680773	203680799	MajorDMR-5-8723	2
chr1	203710349	203711889	MajorDMR-5-8724	10
chr1	203713783	203713788	MajorDMR-5-8725	2
chr1	203738497	203738507	MajorDMR-5-8726	2
chr1	203829852	203830201	MajorDMR-5-8727	3
chr1	204010467	204011197	MajorDMR-5-8728	14
chr1	204156985	204157244	MajorDMR-5-8729	3
chr1	204157899	204157912	MajorDMR-5-8730	2
chr1	204175145	204176191	MajorDMR-5-8731	8
chr1	204178277	204178293	MajorDMR-5-8732	2
chr1	204184117	204184743	MajorDMR-5-8733	3
chr1	204187281	204187329	MajorDMR-5-8734	2
chr1	204189220	204190545	MajorDMR-5-8735	13
chr1	204193938	204194019	MajorDMR-5-8736	2
chr1	204212661	204212846	MajorDMR-5-8737	3
chr1	204217442	204220035	MajorDMR-5-8738	31
chr1	204221306	204221315	MajorDMR-5-8739	2
chr1	204226926	204227254	MajorDMR-5-8740	3
chr1	204232481	204232698	MajorDMR-5-8741	4
chr1	204241015	204241568	MajorDMR-5-8742	8
chr1	204244708	204246647	MajorDMR-5-8743	17
chr1	204247241	204247968	MajorDMR-5-8744	8
chr1	204249396	204249796	MajorDMR-5-8745	2
chr1	204275037	204277359	MajorDMR-5-8746	24
chr1	204285381	204285435	MajorDMR-5-8747	2
chr1	204286662	204286701	MajorDMR-5-8748	2
chr1	204288281	204288640	MajorDMR-5-8749	6
chr1	204314063	204314358	MajorDMR-5-8750	5
chr1	204317145	204317239	MajorDMR-5-8751	4
chr1	204327636	204327649	MajorDMR-5-8752	2
chr1	204329682	204329776	MajorDMR-5-8753	2
chr1	204333383	204333401	MajorDMR-5-8754	3
chr1	204334188	204334330	MajorDMR-5-8755	3
chr1	204336351	204337305	MajorDMR-5-8756	16
chr1	204345793	204346022	MajorDMR-5-8757	6
chr1	204370181	204370415	MajorDMR-5-8758	4
chr1	204394574	204394674	MajorDMR-5-8759	3
chr1	204400358	204401387	MajorDMR-5-8760	9
chr1	204404017	204405495	MajorDMR-5-8761	10
chr1	204412368	204412450	MajorDMR-5-8762	2
chr1	204413098	204413259	MajorDMR-5-8763	7
chr1	204425772	204426125	MajorDMR-5-8764	3
chr1	204443187	204443682	MajorDMR-5-8765	6
chr1	204445196	204445466	MajorDMR-5-8766	5
chr1	204449214	204449253	MajorDMR-5-8767	2
chr1	204471331	204472069	MajorDMR-5-8768	10
chr1	204486165	204486365	MajorDMR-5-8769	6
chr1	204501886	204501929	MajorDMR-5-8770	2
chr1	204506198	204506334	MajorDMR-5-8771	2
chr1	204555741	204555959	MajorDMR-5-8772	3
chr1	204574841	204574995	MajorDMR-5-8773	4
chr1	204578755	204578769	MajorDMR-5-8774	2
chr1	204585064	204585271	MajorDMR-5-8775	4
chr1	204591594	204591598	MajorDMR-5-8776	2
chr1	204604982	204605116	MajorDMR-5-8777	2
chr1	204612549	204612790	MajorDMR-5-8778	7
chr1	204618487	204618629	MajorDMR-5-8779	4
chr1	204639373	204639770	MajorDMR-5-8780	8
chr1	204640447	204640573	MajorDMR-5-8781	2
chr1	204641232	204642186	MajorDMR-5-8782	7
chr1	204644236	204644280	MajorDMR-5-8783	2
chr1	204647045	204648288	MajorDMR-5-8784	5
chr1	204665825	204666108	MajorDMR-5-8785	16
chr1	204675463	204675504	MajorDMR-5-8786	2
chr1	204677313	204677578	MajorDMR-5-8787	2
chr1	204683994	204684814	MajorDMR-5-8788	11
chr1	204696192	204696453	MajorDMR-5-8789	2
chr1	204703639	204703660	MajorDMR-5-8790	2
chr1	204705532	204706317	MajorDMR-5-8791	7
chr1	204707160	204707791	MajorDMR-5-8792	3
chr1	204708796	204709121	MajorDMR-5-8793	3
chr1	204710992	204711509	MajorDMR-5-8794	4
chr1	204729109	204729183	MajorDMR-5-8795	3
chr1	204729686	204729922	MajorDMR-5-8796	3
chr1	204733283	204733705	MajorDMR-5-8797	2
chr1	204740450	204741565	MajorDMR-5-8798	11
chr1	204742964	204743350	MajorDMR-5-8799	3
chr1	204759470	204759797	MajorDMR-5-8800	4
chr1	204800986	204801079	MajorDMR-5-8801	3
chr1	204836221	204837803	MajorDMR-5-8802	9
chr1	204840568	204840607	MajorDMR-5-8803	2
chr1	204841335	204841635	MajorDMR-5-8804	4
chr1	204844705	204844717	MajorDMR-5-8805	2
chr1	204850716	204850737	MajorDMR-5-8806	2
chr1	204858694	204858802	MajorDMR-5-8807	2
chr1	204871824	204872109	MajorDMR-5-8808	6
chr1	204878302	204878958	MajorDMR-5-8809	6
chr1	204891733	204893038	MajorDMR-5-8810	7
chr1	204893879	204893989	MajorDMR-5-8811	3
chr1	204895652	204897558	MajorDMR-5-8812	22
chr1	204901776	204902168	MajorDMR-5-8813	7
chr1	204904762	204904959	MajorDMR-5-8814	5
chr1	204906800	204907431	MajorDMR-5-8815	15
chr1	204909857	204910812	MajorDMR-5-8816	5
chr1	204915286	204915502	MajorDMR-5-8817	7
chr1	204917175	204917185	MajorDMR-5-8818	2
chr1	204919493	204919582	MajorDMR-5-8819	3
chr1	204934716	204935921	MajorDMR-5-8820	11
chr1	204937425	204937497	MajorDMR-5-8821	5
chr1	204939159	204939635	MajorDMR-5-8822	3
chr1	204951335	204952639	MajorDMR-5-8823	18
chr1	204953368	204953695	MajorDMR-5-8824	6
chr1	204955032	204956229	MajorDMR-5-8825	20
chr1	204960825	204962420	MajorDMR-5-8826	14
chr1	204966147	204966597	MajorDMR-5-8827	26
chr1	204971392	204974616	MajorDMR-5-8828	31
chr1	204981431	204981787	MajorDMR-5-8829	4
chr1	205001597	205002206	MajorDMR-5-8830	6
chr1	205037033	205037381	MajorDMR-5-8831	5
chr1	205045548	205045682	MajorDMR-5-8832	4
chr1	205072156	205072186	MajorDMR-5-8833	2
chr1	205075580	205075833	MajorDMR-5-8834	4
chr1	205076443	205076638	MajorDMR-5-8835	2
chr1	205077324	205077919	MajorDMR-5-8836	4
chr1	205079180	205079337	MajorDMR-5-8837	11
chr1	205087842	205087943	MajorDMR-5-8838	2
chr1	205127670	205127795	MajorDMR-5-8839	2
chr1	205135497	205135592	MajorDMR-5-8840	3
chr1	205156747	205156849	MajorDMR-5-8841	3
chr1	205157663	205157760	MajorDMR-5-8842	2
chr1	205178057	205178427	MajorDMR-5-8843	4
chr1	205181138	205181670	MajorDMR-5-8844	4
chr1	205188529	205188653	MajorDMR-5-8845	3
chr1	205195276	205196013	MajorDMR-5-8846	10
chr1	205207282	205207601	MajorDMR-5-8847	7
chr1	205210698	205210970	MajorDMR-5-8848	9
chr1	205225276	205225290	MajorDMR-5-8849	3
chr1	205251609	205251808	MajorDMR-5-8850	6
chr1	205289516	205289912	MajorDMR-5-8851	14
chr1	205313832	205313923	MajorDMR-5-8852	4
chr1	205326390	205326460	MajorDMR-5-8853	6
chr1	205332706	205332834	MajorDMR-5-8854	2
chr1	205345702	205346032	MajorDMR-5-8855	3
chr1	205346591	205346839	MajorDMR-5-8856	3
chr1	205351669	205352159	MajorDMR-5-8857	6
chr1	205354479	205355039	MajorDMR-5-8858	12
chr1	205355852	205356150	MajorDMR-5-8859	3
chr1	205361063	205361665	MajorDMR-5-8860	7
chr1	205392199	205392292	MajorDMR-5-8861	3
chr1	205394389	205394693	MajorDMR-5-8862	3
chr1	205399191	205399734	MajorDMR-5-8863	9
chr1	205403515	205403789	MajorDMR-5-8864	2
chr1	205406383	205406492	MajorDMR-5-8865	2
chr1	205409965	205410316	MajorDMR-5-8866	3
chr1	205411602	205412221	MajorDMR-5-8867	6
chr1	205414850	205415203	MajorDMR-5-8868	7
chr1	205464668	205464673	MajorDMR-5-8869	2
chr1	205470101	205470250	MajorDMR-5-8870	4
chr1	205474756	205475229	MajorDMR-5-8871	12
chr1	205476709	205476757	MajorDMR-5-8872	4
chr1	205477335	205478170	MajorDMR-5-8873	11
chr1	205481900	205482117	MajorDMR-5-8874	3
chr1	205498476	205498706	MajorDMR-5-8875	12
chr1	205517087	205517848	MajorDMR-5-8876	8
chr1	205522552	205522873	MajorDMR-5-8877	3
chr1	205537191	205537709	MajorDMR-5-8878	8
chr1	205538743	205541196	MajorDMR-5-8879	23
chr1	205545530	205547520	MajorDMR-5-8880	25
chr1	205548357	205548380	MajorDMR-5-8881	2
chr1	205551449	205551709	MajorDMR-5-8882	4
chr1	205552244	205552864	MajorDMR-5-8883	7
chr1	205555331	205555655	MajorDMR-5-8884	2
chr1	205556805	205558974	MajorDMR-5-8885	12
chr1	205559727	205559950	MajorDMR-5-8886	3
chr1	205562490	205562971	MajorDMR-5-8887	7
chr1	205564087	205564482	MajorDMR-5-8888	4
chr1	205565650	205565998	MajorDMR-5-8889	2
chr1	205566947	205567134	MajorDMR-5-8890	4
chr1	205568122	205568147	MajorDMR-5-8891	2
chr1	205589573	205589762	MajorDMR-5-8892	4
chr1	205594411	205594731	MajorDMR-5-8893	15
chr1	205597580	205598195	MajorDMR-5-8894	6
chr1	205599664	205599836	MajorDMR-5-8895	2
chr1	205602112	205603373	MajorDMR-5-8896	15
chr1	205605375	205606263	MajorDMR-5-8897	9
chr1	205606837	205606975	MajorDMR-5-8898	2
chr1	205611045	205611328	MajorDMR-5-8899	2
chr1	205614334	205614354	MajorDMR-5-8900	3
chr1	205617181	205617342	MajorDMR-5-8901	7
chr1	205631565	205632094	MajorDMR-5-8902	20
chr1	205662645	205663445	MajorDMR-5-8903	10
chr1	205664171	205664855	MajorDMR-5-8904	11
chr1	205668088	205668112	MajorDMR-5-8905	2
chr1	205685386	205685606	MajorDMR-5-8906	2
chr1	205686283	205686683	MajorDMR-5-8907	2
chr1	205696875	205696889	MajorDMR-5-8908	2
chr1	205753166	205753300	MajorDMR-5-8909	4
chr1	205762572	205762747	MajorDMR-5-8910	3
chr1	205779677	205779699	MajorDMR-5-8911	3
chr1	205912157	205912226	MajorDMR-5-8912	4
chr1	206088953	206089169	MajorDMR-5-8913	2
chr1	206091759	206091799	MajorDMR-5-8914	2
chr1	206115578	206115968	MajorDMR-5-8915	5
chr1	206144066	206144197	MajorDMR-5-8916	2
chr1	206158550	206159098	MajorDMR-5-8917	4
chr1	206162709	206163014	MajorDMR-5-8918	3
chr1	206167007	206167045	MajorDMR-5-8919	2
chr1	206209947	206210124	MajorDMR-5-8920	6
chr1	206216394	206216461	MajorDMR-5-8921	3
chr1	206223223	206223500	MajorDMR-5-8922	2
chr1	206248409	206248965	MajorDMR-5-8923	3
chr1	206251772	206252479	MajorDMR-5-8924	7
chr1	206254148	206254162	MajorDMR-5-8925	2
chr1	206256687	206257006	MajorDMR-5-8926	2
chr1	206257864	206258259	MajorDMR-5-8927	2
chr1	206264111	206265263	MajorDMR-5-8928	14
chr1	206267526	206267723	MajorDMR-5-8929	3
chr1	206273341	206273458	MajorDMR-5-8930	4
chr1	206278530	206279134	MajorDMR-5-8931	5
chr1	206279672	206280445	MajorDMR-5-8932	6
chr1	206292912	206293777	MajorDMR-5-8933	14
chr1	206308125	206309315	MajorDMR-5-8934	8
chr1	206319111	206319365	MajorDMR-5-8935	3
chr1	206329993	206330111	MajorDMR-5-8936	2
chr1	206532303	206532399	MajorDMR-5-8937	2
chr1	206541322	206541361	MajorDMR-5-8938	3
chr1	206570910	206571168	MajorDMR-5-8939	2
chr1	206595691	206596842	MajorDMR-5-8940	5
chr1	206610592	206611111	MajorDMR-5-8941	7
chr1	206624519	206625147	MajorDMR-5-8942	9
chr1	206626558	206626656	MajorDMR-5-8943	3
chr1	206629165	206629211	MajorDMR-5-8944	5
chr1	206640343	206641181	MajorDMR-5-8945	12
chr1	206663529	206663559	MajorDMR-5-8946	2
chr1	206674202	206674578	MajorDMR-5-8947	7
chr1	206677341	206678389	MajorDMR-5-8948	9
chr1	206681545	206682180	MajorDMR-5-8949	5
chr1	206712829	206712942	MajorDMR-5-8950	2
chr1	206725417	206726132	MajorDMR-5-8951	8
chr1	206729257	206729614	MajorDMR-5-8952	6
chr1	206730998	206733616	MajorDMR-5-8953	21
chr1	206736203	206736637	MajorDMR-5-8954	7
chr1	206738726	206740020	MajorDMR-5-8955	9
chr1	206741863	206741876	MajorDMR-5-8956	2
chr1	206751889	206752734	MajorDMR-5-8957	6
chr1	206754884	206756996	MajorDMR-5-8958	31
chr1	206758395	206758579	MajorDMR-5-8959	4
chr1	206760568	206761051	MajorDMR-5-8960	2
chr1	206762173	206762448	MajorDMR-5-8961	2
chr1	206764003	206766200	MajorDMR-5-8962	18
chr1	206786221	206786388	MajorDMR-5-8963	4
chr1	206804487	206804918	MajorDMR-5-8964	5
chr1	206807094	206807109	MajorDMR-5-8965	2
chr1	206808222	206808226	MajorDMR-5-8966	2
chr1	206811853	206812114	MajorDMR-5-8967	3
chr1	206827379	206827730	MajorDMR-5-8968	7
chr1	206833138	206833327	MajorDMR-5-8969	2
chr1	206836052	206837384	MajorDMR-5-8970	14
chr1	206837946	206838415	MajorDMR-5-8971	4
chr1	206846804	206847347	MajorDMR-5-8972	6
chr1	206857520	206857595	MajorDMR-5-8973	3
chr1	206868506	206869003	MajorDMR-5-8974	3
chr1	206895896	206896553	MajorDMR-5-8975	14
chr1	206913186	206913645	MajorDMR-5-8976	6
chr1	206921408	206921459	MajorDMR-5-8977	2
chr1	206967642	206967704	MajorDMR-5-8978	4
chr1	206987760	206987988	MajorDMR-5-8979	5
chr1	206990392	206990585	MajorDMR-5-8980	2
chr1	206991403	206992033	MajorDMR-5-8981	4
chr1	206993129	206993610	MajorDMR-5-8982	4
chr1	207069408	207069655	MajorDMR-5-8983	4
chr1	207075384	207075401	MajorDMR-5-8984	2
chr1	207103994	207104032	MajorDMR-5-8985	2
chr1	207105679	207105974	MajorDMR-5-8986	6
chr1	207120982	207121009	MajorDMR-5-8987	2
chr1	207188740	207189179	MajorDMR-5-8988	3
chr1	207193486	207193696	MajorDMR-5-8989	6
chr1	207198393	207198669	MajorDMR-5-8990	5
chr1	207203504	207203561	MajorDMR-5-8991	3
chr1	207205166	207205192	MajorDMR-5-8992	2
chr1	207222903	207223092	MajorDMR-5-8993	4
chr1	207225423	207225479	MajorDMR-5-8994	2
chr1	207227205	207227289	MajorDMR-5-8995	3
chr1	207228788	207229108	MajorDMR-5-8996	3
chr1	207229803	207230282	MajorDMR-5-8997	4
chr1	207234167	207234185	MajorDMR-5-8998	2
chr1	207235182	207235596	MajorDMR-5-8999	9
chr1	207240712	207240882	MajorDMR-5-9000	3
chr1	207403700	207404260	MajorDMR-5-9001	5
chr1	207405541	207406394	MajorDMR-5-9002	15
chr1	207425897	207425939	MajorDMR-5-9003	2
chr1	207471782	207472199	MajorDMR-5-9004	4
chr1	207505137	207505190	MajorDMR-5-9005	2
chr1	207561311	207561316	MajorDMR-5-9006	2
chr1	207587820	207588052	MajorDMR-5-9007	4
chr1	207693249	207693365	MajorDMR-5-9008	3
chr1	207752524	207752659	MajorDMR-5-9009	2
chr1	207793263	207793411	MajorDMR-5-9010	2
chr1	207905664	207905741	MajorDMR-5-9011	3
chr1	207928928	207928947	MajorDMR-5-9012	2
chr1	207963538	207964109	MajorDMR-5-9013	5
chr1	207971042	207971819	MajorDMR-5-9014	4
chr1	207972354	207972764	MajorDMR-5-9015	2
chr1	207973524	207973535	MajorDMR-5-9016	2
chr1	207974094	207974197	MajorDMR-5-9017	5
chr1	207976809	207977717	MajorDMR-5-9018	5
chr1	207978463	207978923	MajorDMR-5-9019	3
chr1	207979711	207979950	MajorDMR-5-9020	4
chr1	207982632	207983519	MajorDMR-5-9021	4
chr1	207984232	207986465	MajorDMR-5-9022	16
chr1	207987041	207987255	MajorDMR-5-9023	2
chr1	207988320	207988363	MajorDMR-5-9024	2
chr1	207990894	207992085	MajorDMR-5-9025	23
chr1	208000129	208000540	MajorDMR-5-9026	3
chr1	208009691	208010072	MajorDMR-5-9027	7
chr1	208016377	208016395	MajorDMR-5-9028	2
chr1	208033178	208033970	MajorDMR-5-9029	4
chr1	208035882	208036749	MajorDMR-5-9030	4
chr1	208039494	208039702	MajorDMR-5-9031	2
chr1	208084941	208085023	MajorDMR-5-9032	2
chr1	208093498	208093508	MajorDMR-5-9033	2
chr1	208114884	208115161	MajorDMR-5-9034	2
chr1	208137435	208137895	MajorDMR-5-9035	5
chr1	208144234	208144550	MajorDMR-5-9036	2
chr1	208164335	208164512	MajorDMR-5-9037	2
chr1	208171397	208171414	MajorDMR-5-9038	2
chr1	208186057	208186423	MajorDMR-5-9039	2
chr1	208204456	208205461	MajorDMR-5-9040	8
chr1	208216666	208218397	MajorDMR-5-9041	36
chr1	208236501	208236599	MajorDMR-5-9042	2
chr1	208254015	208254901	MajorDMR-5-9043	5
chr1	208282420	208282513	MajorDMR-5-9044	2
chr1	208326264	208326403	MajorDMR-5-9045	2
chr1	208347305	208348403	MajorDMR-5-9046	12
chr1	208351198	208351269	MajorDMR-5-9047	2
chr1	208351873	208352251	MajorDMR-5-9048	5
chr1	208353479	208353713	MajorDMR-5-9049	4
chr1	208357603	208357678	MajorDMR-5-9050	2
chr1	208358951	208359771	MajorDMR-5-9051	4
chr1	208362405	208363577	MajorDMR-5-9052	9
chr1	208368320	208368504	MajorDMR-5-9053	3
chr1	208377945	208377973	MajorDMR-5-9054	2
chr1	208388528	208388561	MajorDMR-5-9055	2
chr1	208391241	208392174	MajorDMR-5-9056	13
chr1	208421738	208422010	MajorDMR-5-9057	5
chr1	208422523	208422825	MajorDMR-5-9058	3
chr1	208425347	208426292	MajorDMR-5-9059	13
chr1	208439977	208440126	MajorDMR-5-9060	3
chr1	208440837	208441564	MajorDMR-5-9061	12
chr1	208442085	208442395	MajorDMR-5-9062	3
chr1	208443407	208444414	MajorDMR-5-9063	9
chr1	208454123	208454760	MajorDMR-5-9064	7
chr1	208472119	208472134	MajorDMR-5-9065	2
chr1	208477249	208477947	MajorDMR-5-9066	8
chr1	208483262	208483494	MajorDMR-5-9067	7
chr1	208489907	208490165	MajorDMR-5-9068	5
chr1	208513318	208514359	MajorDMR-5-9069	5
chr1	208535278	208536078	MajorDMR-5-9070	5
chr1	208560519	208560688	MajorDMR-5-9071	4
chr1	208587061	208587564	MajorDMR-5-9072	4
chr1	208588341	208589242	MajorDMR-5-9073	9
chr1	208601967	208602763	MajorDMR-5-9074	12
chr1	208605106	208605475	MajorDMR-5-9075	3
chr1	208695675	208695991	MajorDMR-5-9076	5
chr1	208707492	208708365	MajorDMR-5-9077	8
chr1	208711548	208711932	MajorDMR-5-9078	9
chr1	208714870	208715128	MajorDMR-5-9079	4
chr1	208725096	208725812	MajorDMR-5-9080	8
chr1	208729826	208731323	MajorDMR-5-9081	9
chr1	208748765	208751978	MajorDMR-5-9082	28
chr1	208762646	208762781	MajorDMR-5-9083	2
chr1	208771695	208772182	MajorDMR-5-9084	6
chr1	208772799	208773092	MajorDMR-5-9085	6
chr1	208779382	208779679	MajorDMR-5-9086	2
chr1	208803625	208803634	MajorDMR-5-9087	2
chr1	208804202	208805456	MajorDMR-5-9088	8
chr1	208814962	208815230	MajorDMR-5-9089	2
chr1	208846927	208847414	MajorDMR-5-9090	3
chr1	208848116	208848478	MajorDMR-5-9091	4
chr1	208851847	208851857	MajorDMR-5-9092	2
chr1	208981263	208981458	MajorDMR-5-9093	2
chr1	209116671	209117382	MajorDMR-5-9094	7
chr1	209136887	209137047	MajorDMR-5-9095	3
chr1	209144555	209146118	MajorDMR-5-9096	12
chr1	209154049	209154554	MajorDMR-5-9097	3
chr1	209175414	209175462	MajorDMR-5-9098	2
chr1	209235122	209235713	MajorDMR-5-9099	12
chr1	209274302	209274875	MajorDMR-5-9100	8
chr1	209279184	209279382	MajorDMR-5-9101	3
chr1	209280092	209281076	MajorDMR-5-9102	12
chr1	209310962	209311115	MajorDMR-5-9103	5
chr1	209327655	209327839	MajorDMR-5-9104	4
chr1	209329225	209329416	MajorDMR-5-9105	3
chr1	209331157	209332499	MajorDMR-5-9106	12
chr1	209335637	209335998	MajorDMR-5-9107	4
chr1	209380189	209380586	MajorDMR-5-9108	3
chr1	209383060	209383164	MajorDMR-5-9109	2
chr1	209394021	209394090	MajorDMR-5-9110	3
chr1	209422303	209422735	MajorDMR-5-9111	2
chr1	209424330	209424459	MajorDMR-5-9112	2
chr1	209430603	209430828	MajorDMR-5-9113	3
chr1	209440401	209440428	MajorDMR-5-9114	2
chr1	209491942	209492309	MajorDMR-5-9115	7
chr1	209503812	209504366	MajorDMR-5-9116	5
chr1	209516276	209516885	MajorDMR-5-9117	10
chr1	209529178	209529235	MajorDMR-5-9118	2
chr1	209530116	209530521	MajorDMR-5-9119	2
chr1	209537468	209537524	MajorDMR-5-9120	3
chr1	209542358	209543134	MajorDMR-5-9121	5
chr1	209594649	209594782	MajorDMR-5-9122	3
chr1	209605523	209605938	MajorDMR-5-9123	12
chr1	209607772	209609139	MajorDMR-5-9124	7
chr1	209637935	209638084	MajorDMR-5-9125	5
chr1	209752281	209752393	MajorDMR-5-9126	2
chr1	209759588	209759611	MajorDMR-5-9127	2
chr1	209762792	209762906	MajorDMR-5-9128	2
chr1	209765912	209766239	MajorDMR-5-9129	4
chr1	209767251	209768716	MajorDMR-5-9130	11
chr1	209781257	209782603	MajorDMR-5-9131	11
chr1	209783231	209783679	MajorDMR-5-9132	3
chr1	209785564	209785613	MajorDMR-5-9133	2
chr1	209794782	209795074	MajorDMR-5-9134	4
chr1	209797076	209797785	MajorDMR-5-9135	7
chr1	209800548	209800865	MajorDMR-5-9136	5
chr1	209833488	209833615	MajorDMR-5-9137	2
chr1	209859349	209860032	MajorDMR-5-9138	6
chr1	209866868	209866885	MajorDMR-5-9139	2
chr1	209877257	209878568	MajorDMR-5-9140	11
chr1	209900208	209900425	MajorDMR-5-9141	2
chr1	209901309	209901340	MajorDMR-5-9142	2
chr1	209915029	209916099	MajorDMR-5-9143	11
chr1	209988136	209988345	MajorDMR-5-9144	3
chr1	210023873	210023947	MajorDMR-5-9145	3
chr1	210029032	210029134	MajorDMR-5-9146	2
chr1	210034924	210036464	MajorDMR-5-9147	10
chr1	210052687	210053076	MajorDMR-5-9148	3
chr1	210113157	210113209	MajorDMR-5-9149	2
chr1	210124939	210124965	MajorDMR-5-9150	2
chr1	210144557	210146054	MajorDMR-5-9151	10
chr1	210152925	210153159	MajorDMR-5-9152	2
chr1	210155654	210156337	MajorDMR-5-9153	4
chr1	210163882	210164166	MajorDMR-5-9154	2
chr1	210190038	210190105	MajorDMR-5-9155	2
chr1	210222892	210223095	MajorDMR-5-9156	3
chr1	210263815	210264021	MajorDMR-5-9157	3
chr1	210264530	210264809	MajorDMR-5-9158	3
chr1	210294483	210294664	MajorDMR-5-9159	2
chr1	210316132	210316253	MajorDMR-5-9160	2
chr1	210318264	210318469	MajorDMR-5-9161	3
chr1	210418128	210418518	MajorDMR-5-9162	5
chr1	210425494	210425537	MajorDMR-5-9163	3
chr1	210426255	210426416	MajorDMR-5-9164	17
chr1	210431144	210431157	MajorDMR-5-9165	2
chr1	210435903	210436104	MajorDMR-5-9166	4
chr1	210440370	210440571	MajorDMR-5-9167	4
chr1	210487177	210487799	MajorDMR-5-9168	5
chr1	210501414	210501703	MajorDMR-5-9169	3
chr1	210503277	210503291	MajorDMR-5-9170	2
chr1	210518379	210518526	MajorDMR-5-9171	3
chr1	210519596	210519987	MajorDMR-5-9172	4
chr1	210520516	210521167	MajorDMR-5-9173	3
chr1	210524979	210525015	MajorDMR-5-9174	2
chr1	210525673	210526161	MajorDMR-5-9175	5
chr1	210540222	210541437	MajorDMR-5-9176	9
chr1	210542481	210542739	MajorDMR-5-9177	3
chr1	210566849	210566909	MajorDMR-5-9178	2
chr1	210577860	210578008	MajorDMR-5-9179	3
chr1	210578528	210579329	MajorDMR-5-9180	10
chr1	210586980	210587531	MajorDMR-5-9181	3
chr1	210588590	210589299	MajorDMR-5-9182	5
chr1	210599593	210599792	MajorDMR-5-9183	2
chr1	210602738	210603375	MajorDMR-5-9184	6
chr1	210606750	210606952	MajorDMR-5-9185	2
chr1	210664013	210664696	MajorDMR-5-9186	4
chr1	210677836	210680199	MajorDMR-5-9187	21
chr1	210731435	210731582	MajorDMR-5-9188	3
chr1	210756343	210756933	MajorDMR-5-9189	4
chr1	210757486	210757538	MajorDMR-5-9190	2
chr1	210766814	210767021	MajorDMR-5-9191	3
chr1	210776357	210776591	MajorDMR-5-9192	6
chr1	210777336	210777682	MajorDMR-5-9193	3
chr1	210789872	210789917	MajorDMR-5-9194	2
chr1	210791314	210792354	MajorDMR-5-9195	13
chr1	210793312	210793627	MajorDMR-5-9196	5
chr1	210794323	210794598	MajorDMR-5-9197	3
chr1	210795168	210795275	MajorDMR-5-9198	4
chr1	210820854	210820890	MajorDMR-5-9199	3
chr1	210856573	210856672	MajorDMR-5-9200	2
chr1	210861031	210861547	MajorDMR-5-9201	6
chr1	210862659	210863174	MajorDMR-5-9202	6
chr1	210863744	210864563	MajorDMR-5-9203	10
chr1	210867531	210867757	MajorDMR-5-9204	3
chr1	210880888	210880965	MajorDMR-5-9205	3
chr1	210883010	210883206	MajorDMR-5-9206	3
chr1	210885319	210885513	MajorDMR-5-9207	5
chr1	210905295	210905402	MajorDMR-5-9208	2
chr1	210911182	210911456	MajorDMR-5-9209	2
chr1	210913654	210914213	MajorDMR-5-9210	5
chr1	210914792	210914857	MajorDMR-5-9211	2
chr1	210918341	210918490	MajorDMR-5-9212	8
chr1	210921379	210921778	MajorDMR-5-9213	2
chr1	210923114	210924088	MajorDMR-5-9214	14
chr1	210929102	210929485	MajorDMR-5-9215	6
chr1	210935808	210936126	MajorDMR-5-9216	2
chr1	210940465	210940690	MajorDMR-5-9217	2
chr1	210948487	210949027	MajorDMR-5-9218	3
chr1	210949919	210950146	MajorDMR-5-9219	2
chr1	210952656	210952715	MajorDMR-5-9220	2
chr1	210961505	210961864	MajorDMR-5-9221	2
chr1	210968783	210970308	MajorDMR-5-9222	12
chr1	210972620	210973049	MajorDMR-5-9223	2
chr1	210973712	210974258	MajorDMR-5-9224	5
chr1	210982257	210982430	MajorDMR-5-9225	2
chr1	210988494	210988933	MajorDMR-5-9226	4
chr1	210989892	210989936	MajorDMR-5-9227	2
chr1	210992136	210992308	MajorDMR-5-9228	2
chr1	211003114	211003593	MajorDMR-5-9229	2
chr1	211010347	211011417	MajorDMR-5-9230	7
chr1	211013641	211014155	MajorDMR-5-9231	6
chr1	211015826	211015840	MajorDMR-5-9232	2
chr1	211018119	211018475	MajorDMR-5-9233	2
chr1	211024737	211025199	MajorDMR-5-9234	4
chr1	211028950	211028983	MajorDMR-5-9235	2
chr1	211039875	211039944	MajorDMR-5-9236	2
chr1	211055608	211056329	MajorDMR-5-9237	5
chr1	211060468	211062926	MajorDMR-5-9238	14
chr1	211064807	211065493	MajorDMR-5-9239	5
chr1	211075508	211076200	MajorDMR-5-9240	6
chr1	211079673	211080057	MajorDMR-5-9241	2
chr1	211081347	211082447	MajorDMR-5-9242	9
chr1	211095679	211095789	MajorDMR-5-9243	2
chr1	211096412	211096903	MajorDMR-5-9244	2
chr1	211108964	211109728	MajorDMR-5-9245	4
chr1	211110483	211110524	MajorDMR-5-9246	2
chr1	211119791	211120151	MajorDMR-5-9247	7
chr1	211123083	211123280	MajorDMR-5-9248	5
chr1	211151791	211152600	MajorDMR-5-9249	3
chr1	211154483	211155304	MajorDMR-5-9250	5
chr1	211158797	211158875	MajorDMR-5-9251	3
chr1	211162720	211163060	MajorDMR-5-9252	2
chr1	211164581	211164616	MajorDMR-5-9253	2
chr1	211165770	211166829	MajorDMR-5-9254	8
chr1	211169288	211169540	MajorDMR-5-9255	6
chr1	211189482	211190734	MajorDMR-5-9256	8
chr1	211197370	211198343	MajorDMR-5-9257	8
chr1	211203925	211204183	MajorDMR-5-9258	2
chr1	211213526	211213747	MajorDMR-5-9259	4
chr1	211223663	211223940	MajorDMR-5-9260	7
chr1	211228021	211228481	MajorDMR-5-9261	2
chr1	211235437	211235491	MajorDMR-5-9262	2
chr1	211238270	211238483	MajorDMR-5-9263	3
chr1	211241354	211241430	MajorDMR-5-9264	2
chr1	211252151	211252209	MajorDMR-5-9265	3
chr1	211263987	211263994	MajorDMR-5-9266	2
chr1	211300262	211300426	MajorDMR-5-9267	2
chr1	211301087	211302699	MajorDMR-5-9268	17
chr1	211303609	211303765	MajorDMR-5-9269	4
chr1	211304565	211304910	MajorDMR-5-9270	2
chr1	211308348	211308696	MajorDMR-5-9271	3
chr1	211357282	211357590	MajorDMR-5-9272	2
chr1	211466727	211467180	MajorDMR-5-9273	3
chr1	211530467	211530762	MajorDMR-5-9274	3
chr1	211533307	211535032	MajorDMR-5-9275	12
chr1	211545936	211546167	MajorDMR-5-9276	4
chr1	211560326	211560616	MajorDMR-5-9277	2
chr1	211663011	211663266	MajorDMR-5-9278	6
chr1	211663876	211664348	MajorDMR-5-9279	6
chr1	211665285	211665452	MajorDMR-5-9280	2
chr1	211702464	211702652	MajorDMR-5-9281	2
chr1	211703253	211703995	MajorDMR-5-9282	6
chr1	211704930	211705678	MajorDMR-5-9283	10
chr1	211713572	211713834	MajorDMR-5-9284	2
chr1	211722078	211722101	MajorDMR-5-9285	2
chr1	211757100	211757176	MajorDMR-5-9286	4
chr1	211760176	211760197	MajorDMR-5-9287	2
chr1	211763666	211763745	MajorDMR-5-9288	3
chr1	211765143	211765908	MajorDMR-5-9289	3
chr1	211766495	211766751	MajorDMR-5-9290	2
chr1	211772091	211772171	MajorDMR-5-9291	3
chr1	211800672	211801034	MajorDMR-5-9292	5
chr1	211801893	211802279	MajorDMR-5-9293	5
chr1	211842453	211843779	MajorDMR-5-9294	20
chr1	211900060	211900242	MajorDMR-5-9295	2
chr1	211911369	211911918	MajorDMR-5-9296	5
chr1	211916452	211917186	MajorDMR-5-9297	5
chr1	211922584	211922835	MajorDMR-5-9298	4
chr1	212005122	212005456	MajorDMR-5-9299	4
chr1	212068197	212068357	MajorDMR-5-9300	2
chr1	212071492	212072148	MajorDMR-5-9301	5
chr1	212086391	212086951	MajorDMR-5-9302	7
chr1	212105851	212106210	MajorDMR-5-9303	7
chr1	212152272	212152322	MajorDMR-5-9304	2
chr1	212260783	212262321	MajorDMR-5-9305	20
chr1	212273890	212273913	MajorDMR-5-9306	2
chr1	212335268	212335457	MajorDMR-5-9307	2
chr1	212361075	212362036	MajorDMR-5-9308	17
chr1	212366996	212367053	MajorDMR-5-9309	2
chr1	212368744	212368807	MajorDMR-5-9310	2
chr1	212379341	212379482	MajorDMR-5-9311	3
chr1	212386239	212386523	MajorDMR-5-9312	7
chr1	212473343	212473702	MajorDMR-5-9313	3
chr1	212474209	212474573	MajorDMR-5-9314	3
chr1	212476338	212476651	MajorDMR-5-9315	4
chr1	212482400	212482476	MajorDMR-5-9316	2
chr1	212483966	212484569	MajorDMR-5-9317	4
chr1	212495205	212495423	MajorDMR-5-9318	13
chr1	212535718	212535803	MajorDMR-5-9319	3
chr1	212540261	212540492	MajorDMR-5-9320	3
chr1	212575489	212575510	MajorDMR-5-9321	2
chr1	212587296	212587342	MajorDMR-5-9322	2
chr1	212610905	212611194	MajorDMR-5-9323	4
chr1	212626006	212626124	MajorDMR-5-9324	4
chr1	212641398	212641642	MajorDMR-5-9325	3
chr1	212643809	212643955	MajorDMR-5-9326	2
chr1	212648229	212648688	MajorDMR-5-9327	7
chr1	212671460	212672242	MajorDMR-5-9328	9
chr1	212687385	212687648	MajorDMR-5-9329	4
chr1	212778721	212778772	MajorDMR-5-9330	3
chr1	212810541	212812141	MajorDMR-5-9331	16
chr1	212874741	212875109	MajorDMR-5-9332	5
chr1	213080153	213080480	MajorDMR-5-9333	2
chr1	213089396	213090732	MajorDMR-5-9334	21
chr1	213110378	213110586	MajorDMR-5-9335	2
chr1	213118771	213119373	MajorDMR-5-9336	6
chr1	213125984	213126036	MajorDMR-5-9337	3
chr1	213132365	213133002	MajorDMR-5-9338	10
chr1	213163303	213163309	MajorDMR-5-9339	2
chr1	213208763	213210021	MajorDMR-5-9340	8
chr1	213229960	213230423	MajorDMR-5-9341	7
chr1	213291933	213291954	MajorDMR-5-9342	2
chr1	213306926	213307187	MajorDMR-5-9343	3
chr1	213340056	213340091	MajorDMR-5-9344	2
chr1	213454919	213455910	MajorDMR-5-9345	8
chr1	213480221	213480467	MajorDMR-5-9346	4
chr1	213524479	213524955	MajorDMR-5-9347	4
chr1	213551056	213552040	MajorDMR-5-9348	6
chr1	213554416	213554797	MajorDMR-5-9349	9
chr1	213568065	213568214	MajorDMR-5-9350	3
chr1	213589234	213589538	MajorDMR-5-9351	7
chr1	213591436	213592414	MajorDMR-5-9352	21
chr1	213593303	213593559	MajorDMR-5-9353	4
chr1	213601105	213601150	MajorDMR-5-9354	2
chr1	213603556	213604317	MajorDMR-5-9355	8
chr1	213622217	213622541	MajorDMR-5-9356	5
chr1	213676884	213676894	MajorDMR-5-9357	2
chr1	213697147	213697398	MajorDMR-5-9358	8
chr1	213705333	213705346	MajorDMR-5-9359	2
chr1	213709484	213709531	MajorDMR-5-9360	2
chr1	213711788	213711870	MajorDMR-5-9361	2
chr1	213721078	213721802	MajorDMR-5-9362	9
chr1	214029957	214030776	MajorDMR-5-9363	6
chr1	214078858	214079196	MajorDMR-5-9364	3
chr1	214087823	214088025	MajorDMR-5-9365	5
chr1	214092109	214092527	MajorDMR-5-9366	5
chr1	214239955	214241052	MajorDMR-5-9367	13
chr1	214243208	214243323	MajorDMR-5-9368	3
chr1	214245643	214246249	MajorDMR-5-9369	12
chr1	214249422	214250395	MajorDMR-5-9370	8
chr1	214252874	214253262	MajorDMR-5-9371	4
chr1	214356793	214357237	MajorDMR-5-9372	2
chr1	214391430	214392376	MajorDMR-5-9373	7
chr1	214400807	214401170	MajorDMR-5-9374	4
chr1	214402463	214403374	MajorDMR-5-9375	8
chr1	214407294	214408193	MajorDMR-5-9376	9
chr1	214411450	214412768	MajorDMR-5-9377	10
chr1	214413355	214413577	MajorDMR-5-9378	6
chr1	214417795	214418091	MajorDMR-5-9379	11
chr1	214445556	214445696	MajorDMR-5-9380	3
chr1	214451140	214451482	MajorDMR-5-9381	3
chr1	214455972	214456360	MajorDMR-5-9382	8
chr1	214458077	214458606	MajorDMR-5-9383	5
chr1	214463438	214464045	MajorDMR-5-9384	6
chr1	214468182	214468647	MajorDMR-5-9385	4
chr1	214469939	214471115	MajorDMR-5-9386	5
chr1	214473968	214474047	MajorDMR-5-9387	4
chr1	214475296	214475677	MajorDMR-5-9388	3
chr1	214476275	214476673	MajorDMR-5-9389	2
chr1	214477204	214477630	MajorDMR-5-9390	9
chr1	214478484	214478932	MajorDMR-5-9391	2
chr1	214479820	214480101	MajorDMR-5-9392	6
chr1	214485174	214486662	MajorDMR-5-9393	13
chr1	214493537	214493546	MajorDMR-5-9394	2
chr1	214495941	214496343	MajorDMR-5-9395	2
chr1	214497837	214498995	MajorDMR-5-9396	9
chr1	214501964	214502016	MajorDMR-5-9397	2
chr1	214502647	214502699	MajorDMR-5-9398	4
chr1	214506365	214506581	MajorDMR-5-9399	2
chr1	214507665	214508245	MajorDMR-5-9400	3
chr1	214509492	214509658	MajorDMR-5-9401	4
chr1	214510687	214512539	MajorDMR-5-9402	20
chr1	214523345	214524312	MajorDMR-5-9403	10
chr1	214524886	214524971	MajorDMR-5-9404	2
chr1	214531220	214531224	MajorDMR-5-9405	2
chr1	214534282	214535989	MajorDMR-5-9406	8
chr1	214543137	214546294	MajorDMR-5-9407	36
chr1	214547720	214548131	MajorDMR-5-9408	7
chr1	214562344	214562603	MajorDMR-5-9409	2
chr1	214568528	214568541	MajorDMR-5-9410	2
chr1	214569782	214569901	MajorDMR-5-9411	3
chr1	214589263	214589557	MajorDMR-5-9412	2
chr1	214614644	214615652	MajorDMR-5-9413	5
chr1	214619193	214619488	MajorDMR-5-9414	2
chr1	214620466	214620806	MajorDMR-5-9415	5
chr1	214625565	214626013	MajorDMR-5-9416	9
chr1	214631219	214631286	MajorDMR-5-9417	2
chr1	214636904	214638048	MajorDMR-5-9418	20
chr1	214654219	214654382	MajorDMR-5-9419	4
chr1	214674276	214674459	MajorDMR-5-9420	3
chr1	214681683	214682066	MajorDMR-5-9421	2
chr1	214704355	214705175	MajorDMR-5-9422	8
chr1	214722722	214723478	MajorDMR-5-9423	8
chr1	214726080	214726163	MajorDMR-5-9424	2
chr1	214738333	214739137	MajorDMR-5-9425	3
chr1	214739962	214740842	MajorDMR-5-9426	4
chr1	214757246	214757456	MajorDMR-5-9427	3
chr1	214775937	214776028	MajorDMR-5-9428	4
chr1	214809611	214810183	MajorDMR-5-9429	10
chr1	214814776	214815051	MajorDMR-5-9430	2
chr1	214815835	214817089	MajorDMR-5-9431	19
chr1	214822364	214822475	MajorDMR-5-9432	3
chr1	214828098	214829059	MajorDMR-5-9433	8
chr1	214832207	214832456	MajorDMR-5-9434	4
chr1	214843370	214843593	MajorDMR-5-9435	2
chr1	214845090	214845298	MajorDMR-5-9436	2
chr1	214875805	214876004	MajorDMR-5-9437	2
chr1	214890747	214891345	MajorDMR-5-9438	8
chr1	214901735	214902029	MajorDMR-5-9439	3
chr1	214928590	214928678	MajorDMR-5-9440	4
chr1	215004118	215005076	MajorDMR-5-9441	7
chr1	215020051	215020403	MajorDMR-5-9442	2
chr1	215055077	215055333	MajorDMR-5-9443	2
chr1	215055890	215056248	MajorDMR-5-9444	2
chr1	215069983	215070521	MajorDMR-5-9445	3
chr1	215071164	215071472	MajorDMR-5-9446	6
chr1	215075357	215075446	MajorDMR-5-9447	2
chr1	215085504	215086107	MajorDMR-5-9448	7
chr1	215133610	215134701	MajorDMR-5-9449	4
chr1	215138568	215138738	MajorDMR-5-9450	2
chr1	215169936	215170112	MajorDMR-5-9451	4
chr1	215175810	215176306	MajorDMR-5-9452	6
chr1	215186811	215186876	MajorDMR-5-9453	2
chr1	215254279	215254504	MajorDMR-5-9454	2
chr1	215258555	215258646	MajorDMR-5-9455	2
chr1	215267659	215267884	MajorDMR-5-9456	2
chr1	215277699	215277750	MajorDMR-5-9457	2
chr1	215282752	215283192	MajorDMR-5-9458	2
chr1	215287667	215287907	MajorDMR-5-9459	2
chr1	215288676	215288829	MajorDMR-5-9460	2
chr1	215289621	215290020	MajorDMR-5-9461	3
chr1	215291683	215292112	MajorDMR-5-9462	7
chr1	215319611	215320973	MajorDMR-5-9463	10
chr1	215322198	215322760	MajorDMR-5-9464	4
chr1	215326588	215327205	MajorDMR-5-9465	12
chr1	215390213	215390324	MajorDMR-5-9466	2
chr1	215447258	215447506	MajorDMR-5-9467	2
chr1	215462913	215463323	MajorDMR-5-9468	3
chr1	215465000	215465220	MajorDMR-5-9469	2
chr1	215477383	215477995	MajorDMR-5-9470	6
chr1	215478654	215479150	MajorDMR-5-9471	3
chr1	215511330	215511830	MajorDMR-5-9472	5
chr1	215513797	215514831	MajorDMR-5-9473	6
chr1	215531889	215532119	MajorDMR-5-9474	2
chr1	215609835	215609901	MajorDMR-5-9475	2
chr1	215643337	215644210	MajorDMR-5-9476	8
chr1	215647077	215647588	MajorDMR-5-9477	5
chr1	215648302	215648499	MajorDMR-5-9478	7
chr1	215652536	215652763	MajorDMR-5-9479	2
chr1	215673052	215673894	MajorDMR-5-9480	10
chr1	215691215	215692172	MajorDMR-5-9481	9
chr1	215713322	215713363	MajorDMR-5-9482	3
chr1	215840821	215841350	MajorDMR-5-9483	9
chr1	215883590	215883646	MajorDMR-5-9484	2
chr1	216074160	216074312	MajorDMR-5-9485	5
chr1	216116021	216116526	MajorDMR-5-9486	4
chr1	216142712	216143020	MajorDMR-5-9487	5
chr1	216152926	216153159	MajorDMR-5-9488	3
chr1	216160454	216160827	MajorDMR-5-9489	3
chr1	216220051	216220058	MajorDMR-5-9490	2
chr1	216221086	216221480	MajorDMR-5-9491	2
chr1	216224379	216224876	MajorDMR-5-9492	6
chr1	216227717	216228371	MajorDMR-5-9493	12
chr1	216267681	216267810	MajorDMR-5-9494	2
chr1	216268804	216268928	MajorDMR-5-9495	2
chr1	216356580	216357232	MajorDMR-5-9496	4
chr1	216533318	216533397	MajorDMR-5-9497	3
chr1	216542303	216542761	MajorDMR-5-9498	3
chr1	216556031	216556543	MajorDMR-5-9499	4
chr1	216561482	216561887	MajorDMR-5-9500	3
chr1	216584356	216585001	MajorDMR-5-9501	5
chr1	216672988	216673267	MajorDMR-5-9502	3
chr1	216740511	216740559	MajorDMR-5-9503	2
chr1	216769390	216770751	MajorDMR-5-9504	15
chr1	216778435	216778555	MajorDMR-5-9505	2
chr1	216851142	216851394	MajorDMR-5-9506	2
chr1	216852349	216852949	MajorDMR-5-9507	15
chr1	216860367	216862694	MajorDMR-5-9508	26
chr1	216879132	216880047	MajorDMR-5-9509	11
chr1	216895339	216896407	MajorDMR-5-9510	10
chr1	216897595	216898345	MajorDMR-5-9511	3
chr1	216917757	216918173	MajorDMR-5-9512	5
chr1	216924051	216924514	MajorDMR-5-9513	3
chr1	216929733	216929962	MajorDMR-5-9514	4
chr1	216932462	216932670	MajorDMR-5-9515	2
chr1	216939121	216940523	MajorDMR-5-9516	12
chr1	216958791	216959382	MajorDMR-5-9517	4
chr1	216985261	216985759	MajorDMR-5-9518	5
chr1	216988092	216988105	MajorDMR-5-9519	2
chr1	217056255	217056330	MajorDMR-5-9520	3
chr1	217064245	217064649	MajorDMR-5-9521	8
chr1	217073370	217074196	MajorDMR-5-9522	6
chr1	217076709	217077257	MajorDMR-5-9523	3
chr1	217077806	217077817	MajorDMR-5-9524	2
chr1	217079775	217080509	MajorDMR-5-9525	5
chr1	217126258	217126447	MajorDMR-5-9526	3
chr1	217134456	217136219	MajorDMR-5-9527	9
chr1	217139614	217139693	MajorDMR-5-9528	2
chr1	217157124	217157561	MajorDMR-5-9529	6
chr1	217184414	217184511	MajorDMR-5-9530	2
chr1	217188277	217188430	MajorDMR-5-9531	2
chr1	217249625	217249867	MajorDMR-5-9532	2
chr1	217309855	217310397	MajorDMR-5-9533	9
chr1	217326712	217326987	MajorDMR-5-9534	4
chr1	217362373	217362412	MajorDMR-5-9535	2
chr1	217403690	217403891	MajorDMR-5-9536	3
chr1	217580758	217580921	MajorDMR-5-9537	5
chr1	217623311	217623440	MajorDMR-5-9538	2
chr1	217633912	217634327	MajorDMR-5-9539	4
chr1	217744401	217744465	MajorDMR-5-9540	2
chr1	217782832	217783859	MajorDMR-5-9541	6
chr1	217805054	217805291	MajorDMR-5-9542	3
chr1	217937033	217937330	MajorDMR-5-9543	3
chr1	217940686	217940945	MajorDMR-5-9544	2
chr1	218049042	218049108	MajorDMR-5-9545	3
chr1	218055333	218055478	MajorDMR-5-9546	2
chr1	218058195	218059353	MajorDMR-5-9547	9
chr1	218065575	218066416	MajorDMR-5-9548	7
chr1	218093074	218093125	MajorDMR-5-9549	2
chr1	218093643	218093707	MajorDMR-5-9550	2
chr1	218097946	218098143	MajorDMR-5-9551	4
chr1	218102635	218103094	MajorDMR-5-9552	10
chr1	218105114	218105442	MajorDMR-5-9553	8
chr1	218119625	218119654	MajorDMR-5-9554	2
chr1	218166157	218167458	MajorDMR-5-9555	10
chr1	218200573	218200711	MajorDMR-5-9556	4
chr1	218206853	218206883	MajorDMR-5-9557	2
chr1	218216141	218217066	MajorDMR-5-9558	15
chr1	218308878	218308948	MajorDMR-5-9559	2
chr1	218326645	218326718	MajorDMR-5-9560	3
chr1	218332718	218332832	MajorDMR-5-9561	2
chr1	218443617	218444573	MajorDMR-5-9562	11
chr1	218478369	218479157	MajorDMR-5-9563	4
chr1	218490638	218490791	MajorDMR-5-9564	2
chr1	218507767	218508283	MajorDMR-5-9565	4
chr1	218534850	218535608	MajorDMR-5-9566	6
chr1	218577928	218578037	MajorDMR-5-9567	2
chr1	218583281	218584004	MajorDMR-5-9568	8
chr1	218585412	218585896	MajorDMR-5-9569	7
chr1	218647179	218647193	MajorDMR-5-9570	2
chr1	218682858	218683002	MajorDMR-5-9571	3
chr1	218744469	218745075	MajorDMR-5-9572	8
chr1	218761343	218762721	MajorDMR-5-9573	11
chr1	218765749	218766378	MajorDMR-5-9574	4
chr1	218775321	218775975	MajorDMR-5-9575	3
chr1	218777223	218777554	MajorDMR-5-9576	2
chr1	218838171	218838238	MajorDMR-5-9577	2
chr1	218853284	218853665	MajorDMR-5-9578	2
chr1	218870412	218870446	MajorDMR-5-9579	2
chr1	218907914	218907963	MajorDMR-5-9580	2
chr1	219002623	219003053	MajorDMR-5-9581	4
chr1	219154343	219154548	MajorDMR-5-9582	2
chr1	219155996	219156068	MajorDMR-5-9583	2
chr1	219266805	219267039	MajorDMR-5-9584	2
chr1	219294404	219294829	MajorDMR-5-9585	3
chr1	219296245	219296698	MajorDMR-5-9586	6
chr1	219299589	219299681	MajorDMR-5-9587	2
chr1	219349091	219349525	MajorDMR-5-9588	2
chr1	219477984	219478394	MajorDMR-5-9589	6
chr1	219488558	219488714	MajorDMR-5-9590	3
chr1	219495188	219496257	MajorDMR-5-9591	4
chr1	219496892	219497839	MajorDMR-5-9592	8
chr1	219640707	219641030	MajorDMR-5-9593	3
chr1	219733593	219733657	MajorDMR-5-9594	5
chr1	219758233	219758449	MajorDMR-5-9595	2
chr1	219761688	219761742	MajorDMR-5-9596	2
chr1	219765684	219766000	MajorDMR-5-9597	5
chr1	219766916	219766982	MajorDMR-5-9598	2
chr1	219810323	219810424	MajorDMR-5-9599	3
chr1	219839280	219839556	MajorDMR-5-9600	2
chr1	219958206	219958300	MajorDMR-5-9601	2
chr1	219966051	219966628	MajorDMR-5-9602	6
chr1	219967885	219967950	MajorDMR-5-9603	2
chr1	219983831	219984066	MajorDMR-5-9604	5
chr1	220049166	220049256	MajorDMR-5-9605	2
chr1	220055400	220055527	MajorDMR-5-9606	3
chr1	220075630	220075641	MajorDMR-5-9607	2
chr1	220084427	220084431	MajorDMR-5-9608	2
chr1	220107891	220107955	MajorDMR-5-9609	2
chr1	220186687	220187224	MajorDMR-5-9610	5
chr1	220201787	220202474	MajorDMR-5-9611	6
chr1	220310519	220310544	MajorDMR-5-9612	2
chr1	220316924	220317265	MajorDMR-5-9613	4
chr1	220318484	220318962	MajorDMR-5-9614	2
chr1	220351528	220351588	MajorDMR-5-9615	2
chr1	220361333	220361858	MajorDMR-5-9616	6
chr1	220394517	220394674	MajorDMR-5-9617	2
chr1	220437700	220437785	MajorDMR-5-9618	2
chr1	220444558	220444754	MajorDMR-5-9619	2
chr1	220452936	220452967	MajorDMR-5-9620	3
chr1	220469660	220469795	MajorDMR-5-9621	2
chr1	220510080	220511124	MajorDMR-5-9622	6
chr1	220511691	220512125	MajorDMR-5-9623	6
chr1	220514146	220514193	MajorDMR-5-9624	3
chr1	220514745	220515365	MajorDMR-5-9625	3
chr1	220517045	220517190	MajorDMR-5-9626	5
chr1	220530576	220531745	MajorDMR-5-9627	7
chr1	220543829	220543936	MajorDMR-5-9628	3
chr1	220583388	220583618	MajorDMR-5-9629	4
chr1	220670706	220670980	MajorDMR-5-9630	3
chr1	220717553	220717701	MajorDMR-5-9631	2
chr1	220722230	220722394	MajorDMR-5-9632	2
chr1	220789068	220789558	MajorDMR-5-9633	3
chr1	220790985	220792156	MajorDMR-5-9634	5
chr1	220826495	220826715	MajorDMR-5-9635	12
chr1	220828327	220828645	MajorDMR-5-9636	4
chr1	220830197	220830583	MajorDMR-5-9637	3
chr1	220835409	220835441	MajorDMR-5-9638	3
chr1	220837461	220837496	MajorDMR-5-9639	2
chr1	220841258	220841505	MajorDMR-5-9640	3
chr1	220842364	220842820	MajorDMR-5-9641	2
chr1	220850114	220851493	MajorDMR-5-9642	11
chr1	220852080	220852737	MajorDMR-5-9643	5
chr1	220853835	220853925	MajorDMR-5-9644	3
chr1	220856399	220856799	MajorDMR-5-9645	17
chr1	220862936	220863128	MajorDMR-5-9646	4
chr1	220864385	220866108	MajorDMR-5-9647	25
chr1	220866715	220867012	MajorDMR-5-9648	4
chr1	220869572	220870947	MajorDMR-5-9649	24
chr1	220871718	220872604	MajorDMR-5-9650	7
chr1	220875517	220875645	MajorDMR-5-9651	3
chr1	220906450	220906975	MajorDMR-5-9652	4
chr1	220910597	220910690	MajorDMR-5-9653	2
chr1	220920920	220921068	MajorDMR-5-9654	2
chr1	220923092	220924026	MajorDMR-5-9655	7
chr1	220941318	220941456	MajorDMR-5-9656	4
chr1	220944145	220944203	MajorDMR-5-9657	4
chr1	220944777	220944785	MajorDMR-5-9658	2
chr1	220950007	220950017	MajorDMR-5-9659	2
chr1	220961000	220961098	MajorDMR-5-9660	7
chr1	220978311	220978340	MajorDMR-5-9661	2
chr1	220983617	220983854	MajorDMR-5-9662	7
chr1	221050246	221051013	MajorDMR-5-9663	7
chr1	221058127	221058191	MajorDMR-5-9664	3
chr1	221139536	221139658	MajorDMR-5-9665	3
chr1	221165592	221165796	MajorDMR-5-9666	3
chr1	221377321	221377794	MajorDMR-5-9667	3
chr1	221401356	221401503	MajorDMR-5-9668	6
chr1	221605833	221605920	MajorDMR-5-9669	2
chr1	221664181	221664460	MajorDMR-5-9670	3
chr1	221740564	221740635	MajorDMR-5-9671	2
chr1	221785495	221785711	MajorDMR-5-9672	3
chr1	221809966	221810260	MajorDMR-5-9673	5
chr1	222121880	222122080	MajorDMR-5-9674	4
chr1	222187416	222187495	MajorDMR-5-9675	2
chr1	222201673	222201720	MajorDMR-5-9676	2
chr1	222296435	222297154	MajorDMR-5-9677	4
chr1	222363467	222364140	MajorDMR-5-9678	4
chr1	222389723	222389826	MajorDMR-5-9679	2
chr1	222693204	222693514	MajorDMR-5-9680	4
chr1	222764067	222764077	MajorDMR-5-9681	2
chr1	222765341	222765650	MajorDMR-5-9682	4
chr1	222772865	222773112	MajorDMR-5-9683	3
chr1	222789917	222790464	MajorDMR-5-9684	4
chr1	222800583	222800851	MajorDMR-5-9685	5
chr1	222805064	222807083	MajorDMR-5-9686	12
chr1	222815170	222815393	MajorDMR-5-9687	2
chr1	222815967	222816709	MajorDMR-5-9688	5
chr1	222833173	222833177	MajorDMR-5-9689	2
chr1	222904072	222904190	MajorDMR-5-9690	2
chr1	222912064	222912371	MajorDMR-5-9691	2
chr1	222927855	222928471	MajorDMR-5-9692	8
chr1	222956815	222959107	MajorDMR-5-9693	13
chr1	222983630	222983805	MajorDMR-5-9694	4
chr1	222987449	222987913	MajorDMR-5-9695	8
chr1	222991836	222992076	MajorDMR-5-9696	2
chr1	223025837	223025845	MajorDMR-5-9697	2
chr1	223026538	223026560	MajorDMR-5-9698	2
chr1	223053754	223054083	MajorDMR-5-9699	3
chr1	223066670	223067153	MajorDMR-5-9700	16
chr1	223074459	223074580	MajorDMR-5-9701	2
chr1	223082960	223083262	MajorDMR-5-9702	3
chr1	223090957	223091036	MajorDMR-5-9703	2
chr1	223092919	223093374	MajorDMR-5-9704	5
chr1	223093940	223094088	MajorDMR-5-9705	3
chr1	223116012	223116240	MajorDMR-5-9706	4
chr1	223120966	223121196	MajorDMR-5-9707	4
chr1	223210766	223211045	MajorDMR-5-9708	9
chr1	223223417	223223884	MajorDMR-5-9709	18
chr1	223242380	223242473	MajorDMR-5-9710	2
chr1	223249722	223250191	MajorDMR-5-9711	8
chr1	223261081	223261711	MajorDMR-5-9712	6
chr1	223263685	223263746	MajorDMR-5-9713	3
chr1	223302550	223303162	MajorDMR-5-9714	11
chr1	223369816	223370534	MajorDMR-5-9715	7
chr1	223387410	223387961	MajorDMR-5-9716	6
chr1	223403445	223403752	MajorDMR-5-9717	6
chr1	223406533	223408720	MajorDMR-5-9718	18
chr1	223441996	223442084	MajorDMR-5-9719	2
chr1	223454144	223454413	MajorDMR-5-9720	3
chr1	223454983	223455165	MajorDMR-5-9721	2
chr1	223510370	223511011	MajorDMR-5-9722	7
chr1	223512318	223512560	MajorDMR-5-9723	3
chr1	223518115	223518272	MajorDMR-5-9724	2
chr1	223559013	223560470	MajorDMR-5-9725	14
chr1	223587371	223587447	MajorDMR-5-9726	2
chr1	223681891	223682532	MajorDMR-5-9727	11
chr1	223686825	223686902	MajorDMR-5-9728	2
chr1	223739440	223739569	MajorDMR-5-9729	10
chr1	223740072	223740227	MajorDMR-5-9730	6
chr1	223815604	223815920	MajorDMR-5-9731	9
chr1	223822979	223823000	MajorDMR-5-9732	2
chr1	223840757	223841042	MajorDMR-5-9733	12
chr1	223871589	223871751	MajorDMR-5-9734	2
chr1	223886295	223886552	MajorDMR-5-9735	4
chr1	223936393	223936635	MajorDMR-5-9736	3
chr1	223964929	223964967	MajorDMR-5-9737	2
chr1	223966167	223966381	MajorDMR-5-9738	5
chr1	224001919	224002767	MajorDMR-5-9739	10
chr1	224030458	224031062	MajorDMR-5-9740	6
chr1	224181556	224181791	MajorDMR-5-9741	7
chr1	224184833	224184889	MajorDMR-5-9742	3
chr1	224218802	224219158	MajorDMR-5-9743	5
chr1	224225423	224225742	MajorDMR-5-9744	4
chr1	224232574	224232792	MajorDMR-5-9745	5
chr1	224303432	224303451	MajorDMR-5-9746	3
chr1	224306109	224306250	MajorDMR-5-9747	2
chr1	224358649	224359084	MajorDMR-5-9748	3
chr1	224408978	224409245	MajorDMR-5-9749	6
chr1	224439628	224439788	MajorDMR-5-9750	4
chr1	224455453	224456167	MajorDMR-5-9751	6
chr1	224528072	224528460	MajorDMR-5-9752	2
chr1	224545735	224547036	MajorDMR-5-9753	11
chr1	224561052	224561260	MajorDMR-5-9754	5
chr1	224567869	224568235	MajorDMR-5-9755	5
chr1	224571801	224571819	MajorDMR-5-9756	2
chr1	224580544	224580695	MajorDMR-5-9757	2
chr1	224595174	224595250	MajorDMR-5-9758	2
chr1	224600595	224600806	MajorDMR-5-9759	3
chr1	224604053	224604091	MajorDMR-5-9760	2
chr1	224605502	224605841	MajorDMR-5-9761	2
chr1	224704418	224705480	MajorDMR-5-9762	10
chr1	224713473	224714231	MajorDMR-5-9763	7
chr1	224722203	224722699	MajorDMR-5-9764	4
chr1	224729536	224730491	MajorDMR-5-9765	8
chr1	224746499	224747009	MajorDMR-5-9766	4
chr1	224751039	224751378	MajorDMR-5-9767	5
chr1	224752029	224753654	MajorDMR-5-9768	11
chr1	224755061	224755561	MajorDMR-5-9769	5
chr1	224762263	224762314	MajorDMR-5-9770	2
chr1	224802954	224803307	MajorDMR-5-9771	6
chr1	224805470	224806489	MajorDMR-5-9772	9
chr1	224807044	224810212	MajorDMR-5-9773	28
chr1	224810947	224811150	MajorDMR-5-9774	6
chr1	224813149	224813464	MajorDMR-5-9775	2
chr1	224815983	224816012	MajorDMR-5-9776	2
chr1	224817068	224823310	MajorDMR-5-9777	59
chr1	224824994	224826100	MajorDMR-5-9778	9
chr1	224827092	224827192	MajorDMR-5-9779	2
chr1	224827819	224829513	MajorDMR-5-9780	13
chr1	224830442	224831053	MajorDMR-5-9781	5
chr1	224832891	224833345	MajorDMR-5-9782	4
chr1	224840111	224840381	MajorDMR-5-9783	5
chr1	224867286	224867700	MajorDMR-5-9784	3
chr1	224871643	224871815	MajorDMR-5-9785	3
chr1	224875503	224875530	MajorDMR-5-9786	2
chr1	224876810	224877766	MajorDMR-5-9787	9
chr1	224878555	224878611	MajorDMR-5-9788	3
chr1	224884666	224885300	MajorDMR-5-9789	13
chr1	224891537	224892378	MajorDMR-5-9790	12
chr1	224896090	224897146	MajorDMR-5-9791	17
chr1	224909212	224909670	MajorDMR-5-9792	4
chr1	224921638	224921844	MajorDMR-5-9793	9
chr1	224936148	224936626	MajorDMR-5-9794	3
chr1	224938269	224938632	MajorDMR-5-9795	2
chr1	224948800	224948899	MajorDMR-5-9796	3
chr1	224953211	224954114	MajorDMR-5-9797	6
chr1	224954802	224955264	MajorDMR-5-9798	4
chr1	224971504	224972334	MajorDMR-5-9799	9
chr1	224974681	224975284	MajorDMR-5-9800	5
chr1	224986649	224986976	MajorDMR-5-9801	5
chr1	224988298	224988440	MajorDMR-5-9802	7
chr1	224990338	224990460	MajorDMR-5-9803	3
chr1	224991122	224991202	MajorDMR-5-9804	2
chr1	224992044	224992467	MajorDMR-5-9805	2
chr1	225005200	225006026	MajorDMR-5-9806	5
chr1	225019214	225019732	MajorDMR-5-9807	4
chr1	225040266	225040682	MajorDMR-5-9808	7
chr1	225047078	225047252	MajorDMR-5-9809	5
chr1	225061114	225061671	MajorDMR-5-9810	4
chr1	225082517	225082722	MajorDMR-5-9811	3
chr1	225088519	225089685	MajorDMR-5-9812	8
chr1	225474222	225474676	MajorDMR-5-9813	3
chr1	225559355	225560279	MajorDMR-5-9814	6
chr1	225576810	225577181	MajorDMR-5-9815	4
chr1	225665504	225665933	MajorDMR-5-9816	10
chr1	225669004	225672835	MajorDMR-5-9817	45
chr1	225675916	225676002	MajorDMR-5-9818	4
chr1	225677049	225677326	MajorDMR-5-9819	3
chr1	225781253	225781456	MajorDMR-5-9820	4
chr1	225842027	225842355	MajorDMR-5-9821	4
chr1	225843406	225843857	MajorDMR-5-9822	2
chr1	225958037	225958541	MajorDMR-5-9823	9
chr1	225987565	225988089	MajorDMR-5-9824	5
chr1	225998707	225998957	MajorDMR-5-9825	12
chr1	226071167	226071201	MajorDMR-5-9826	2
chr1	226099312	226099577	MajorDMR-5-9827	3
chr1	226104726	226105578	MajorDMR-5-9828	6
chr1	226129310	226129562	MajorDMR-5-9829	2
chr1	226138849	226139286	MajorDMR-5-9830	12
chr1	226149703	226150046	MajorDMR-5-9831	11
chr1	226179747	226180157	MajorDMR-5-9832	9
chr1	226185802	226186025	MajorDMR-5-9833	5
chr1	226270353	226270469	MajorDMR-5-9834	4
chr1	226274548	226274966	MajorDMR-5-9835	15
chr1	226303541	226303966	MajorDMR-5-9836	5
chr1	226322571	226323140	MajorDMR-5-9837	22
chr1	226328698	226328945	MajorDMR-5-9838	2
chr1	226332435	226332523	MajorDMR-5-9839	2
chr1	226334350	226334654	MajorDMR-5-9840	6
chr1	226336496	226336572	MajorDMR-5-9841	2
chr1	226375034	226375175	MajorDMR-5-9842	3
chr1	226497815	226497934	MajorDMR-5-9843	3
chr1	226523458	226523922	MajorDMR-5-9844	2
chr1	226544409	226544741	MajorDMR-5-9845	2
chr1	226553656	226553727	MajorDMR-5-9846	3
chr1	226554373	226554510	MajorDMR-5-9847	2
chr1	226561539	226561547	MajorDMR-5-9848	2
chr1	226593289	226593545	MajorDMR-5-9849	8
chr1	226605325	226606700	MajorDMR-5-9850	12
chr1	226608561	226608828	MajorDMR-5-9851	3
chr1	226624868	226624975	MajorDMR-5-9852	3
chr1	226655445	226655530	MajorDMR-5-9853	2
chr1	226658144	226658224	MajorDMR-5-9854	3
chr1	226659136	226659141	MajorDMR-5-9855	2
chr1	226661912	226661954	MajorDMR-5-9856	2
chr1	226673735	226673813	MajorDMR-5-9857	2
chr1	226681651	226682120	MajorDMR-5-9858	10
chr1	226684061	226684603	MajorDMR-5-9859	9
chr1	226714409	226714550	MajorDMR-5-9860	3
chr1	226718410	226718746	MajorDMR-5-9861	7
chr1	226733731	226735154	MajorDMR-5-9862	9
chr1	226738252	226738403	MajorDMR-5-9863	3
chr1	226741566	226741825	MajorDMR-5-9864	4
chr1	226743742	226743883	MajorDMR-5-9865	2
chr1	226750466	226750683	MajorDMR-5-9866	2
chr1	226752567	226756601	MajorDMR-5-9867	41
chr1	226761037	226761050	MajorDMR-5-9868	2
chr1	226765092	226765458	MajorDMR-5-9869	9
chr1	226776891	226777301	MajorDMR-5-9870	6
chr1	226778380	226778938	MajorDMR-5-9871	11
chr1	226793016	226793108	MajorDMR-5-9872	2
chr1	226814666	226814705	MajorDMR-5-9873	3
chr1	226815300	226816249	MajorDMR-5-9874	6
chr1	226828284	226828651	MajorDMR-5-9875	7
chr1	226830809	226831361	MajorDMR-5-9876	11
chr1	226860268	226860741	MajorDMR-5-9877	5
chr1	226870622	226871119	MajorDMR-5-9878	3
chr1	226874323	226875030	MajorDMR-5-9879	7
chr1	226880103	226880973	MajorDMR-5-9880	7
chr1	226883284	226883622	MajorDMR-5-9881	7
chr1	226910108	226910258	MajorDMR-5-9882	7
chr1	226911233	226911266	MajorDMR-5-9883	2
chr1	226930435	226930453	MajorDMR-5-9884	2
chr1	226992565	226993215	MajorDMR-5-9885	6
chr1	227015263	227015659	MajorDMR-5-9886	7
chr1	227034599	227034940	MajorDMR-5-9887	2
chr1	227036530	227037044	MajorDMR-5-9888	7
chr1	227053568	227054066	MajorDMR-5-9889	4
chr1	227083398	227083497	MajorDMR-5-9890	4
chr1	227091786	227091991	MajorDMR-5-9891	3
chr1	227095547	227095557	MajorDMR-5-9892	3
chr1	227126697	227126750	MajorDMR-5-9893	2
chr1	227131067	227131164	MajorDMR-5-9894	3
chr1	227172971	227174077	MajorDMR-5-9895	27
chr1	227180749	227180854	MajorDMR-5-9896	3
chr1	227181936	227182025	MajorDMR-5-9897	5
chr1	227253252	227253362	MajorDMR-5-9898	2
chr1	227262639	227262724	MajorDMR-5-9899	2
chr1	227297593	227297693	MajorDMR-5-9900	2
chr1	227303292	227303388	MajorDMR-5-9901	3
chr1	227496792	227497168	MajorDMR-5-9902	3
chr1	227497727	227497866	MajorDMR-5-9903	2
chr1	227540174	227540676	MajorDMR-5-9904	10
chr1	227552549	227552960	MajorDMR-5-9905	3
chr1	227557102	227557366	MajorDMR-5-9906	3
chr1	227558206	227558694	MajorDMR-5-9907	5
chr1	227565425	227566729	MajorDMR-5-9908	9
chr1	227579648	227580774	MajorDMR-5-9909	17
chr1	227595385	227595498	MajorDMR-5-9910	3
chr1	227599014	227599237	MajorDMR-5-9911	4
chr1	227601010	227601032	MajorDMR-5-9912	2
chr1	227603148	227603489	MajorDMR-5-9913	4
chr1	227605974	227606102	MajorDMR-5-9914	2
chr1	227607929	227608073	MajorDMR-5-9915	2
chr1	227623200	227623256	MajorDMR-5-9916	3
chr1	227657556	227657623	MajorDMR-5-9917	3
chr1	227856520	227856695	MajorDMR-5-9918	2
chr1	227894764	227894827	MajorDMR-5-9919	3
chr1	227918384	227919316	MajorDMR-5-9920	7
chr1	227924054	227924116	MajorDMR-5-9921	2
chr1	227939412	227939488	MajorDMR-5-9922	2
chr1	227945883	227947494	MajorDMR-5-9923	12
chr1	227948498	227950078	MajorDMR-5-9924	8
chr1	227951082	227951453	MajorDMR-5-9925	13
chr1	227957629	227958103	MajorDMR-5-9926	6
chr1	227960484	227960562	MajorDMR-5-9927	2
chr1	227979980	227980069	MajorDMR-5-9928	2
chr1	227982182	227982287	MajorDMR-5-9929	4
chr1	228025932	228026295	MajorDMR-5-9930	3
chr1	228273863	228275036	MajorDMR-5-9931	8
chr1	228275733	228275893	MajorDMR-5-9932	4
chr1	228279616	228279645	MajorDMR-5-9933	2
chr1	228283736	228283994	MajorDMR-5-9934	6
chr1	228285049	228285060	MajorDMR-5-9935	2
chr1	228285807	228286371	MajorDMR-5-9936	10
chr1	228288761	228289719	MajorDMR-5-9937	12
chr1	228299853	228299950	MajorDMR-5-9938	2
chr1	228328921	228329706	MajorDMR-5-9939	18
chr1	228330290	228330679	MajorDMR-5-9940	4
chr1	228331345	228331984	MajorDMR-5-9941	9
chr1	228334941	228335349	MajorDMR-5-9942	5
chr1	228362308	228362408	MajorDMR-5-9943	2
chr1	228401949	228401980	MajorDMR-5-9944	2
chr1	228414834	228415408	MajorDMR-5-9945	8
chr1	228452366	228452867	MajorDMR-5-9946	7
chr1	228464231	228464346	MajorDMR-5-9947	3
chr1	228473222	228473461	MajorDMR-5-9948	3
chr1	228494604	228494866	MajorDMR-5-9949	17
chr1	228542282	228542373	MajorDMR-5-9950	6
chr1	228556550	228556685	MajorDMR-5-9951	5
chr1	228578830	228578996	MajorDMR-5-9952	5
chr1	228581683	228581704	MajorDMR-5-9953	2
chr1	228584434	228584509	MajorDMR-5-9954	2
chr1	228587392	228587981	MajorDMR-5-9955	11
chr1	228588756	228588869	MajorDMR-5-9956	8
chr1	228592242	228592490	MajorDMR-5-9957	2
chr1	228595501	228595893	MajorDMR-5-9958	5
chr1	228601405	228601507	MajorDMR-5-9959	4
chr1	228603054	228603650	MajorDMR-5-9960	14
chr1	228647731	228647839	MajorDMR-5-9961	4
chr1	228677094	228677146	MajorDMR-5-9962	2
chr1	228698279	228698679	MajorDMR-5-9963	5
chr1	228742695	228742880	MajorDMR-5-9964	6
chr1	228870221	228870557	MajorDMR-5-9965	2
chr1	228881355	228881658	MajorDMR-5-9966	5
chr1	228889578	228889629	MajorDMR-5-9967	2
chr1	228921527	228922256	MajorDMR-5-9968	11
chr1	228922872	228923634	MajorDMR-5-9969	7
chr1	228930727	228931521	MajorDMR-5-9970	9
chr1	228934688	228934735	MajorDMR-5-9971	2
chr1	228938310	228938754	MajorDMR-5-9972	8
chr1	228965485	228966472	MajorDMR-5-9973	8
chr1	228969685	228970676	MajorDMR-5-9974	10
chr1	229003074	229003538	MajorDMR-5-9975	5
chr1	229025781	229025822	MajorDMR-5-9976	3
chr1	229027141	229027328	MajorDMR-5-9977	4
chr1	229036954	229036982	MajorDMR-5-9978	2
chr1	229065498	229065546	MajorDMR-5-9979	2
chr1	229066503	229066678	MajorDMR-5-9980	5
chr1	229101380	229101418	MajorDMR-5-9981	2
chr1	229128602	229128839	MajorDMR-5-9982	5
chr1	229129985	229130240	MajorDMR-5-9983	3
chr1	229134569	229134765	MajorDMR-5-9984	3
chr1	229135624	229135768	MajorDMR-5-9985	3
chr1	229188409	229188532	MajorDMR-5-9986	2
chr1	229191272	229191356	MajorDMR-5-9987	2
chr1	229193830	229193889	MajorDMR-5-9988	4
chr1	229194887	229195228	MajorDMR-5-9989	6
chr1	229200296	229201067	MajorDMR-5-9990	16
chr1	229235831	229237320	MajorDMR-5-9991	20
chr1	229263937	229264076	MajorDMR-5-9992	3
chr1	229275060	229275432	MajorDMR-5-9993	9
chr1	229402205	229402701	MajorDMR-5-9994	4
chr1	229406459	229406499	MajorDMR-5-9995	3
chr1	229416271	229416987	MajorDMR-5-9996	6
chr1	229436436	229436666	MajorDMR-5-9997	5
chr1	229438452	229438704	MajorDMR-5-9998	2
chr1	229439405	229439739	MajorDMR-5-9999	6
chr1	229450474	229450671	MajorDMR-5-10000	4
chr1	229455849	229456151	MajorDMR-5-10001	2
chr1	229457033	229457230	MajorDMR-5-10002	2
chr1	229459190	229459895	MajorDMR-5-10003	5
chr1	229460899	229461140	MajorDMR-5-10004	6
chr1	229464733	229464782	MajorDMR-5-10005	3
chr1	229470959	229472062	MajorDMR-5-10006	10
chr1	229475001	229475062	MajorDMR-5-10007	2
chr1	229476712	229476718	MajorDMR-5-10008	2
chr1	229479695	229480249	MajorDMR-5-10009	19
chr1	229506192	229506416	MajorDMR-5-10010	4
chr1	229515473	229516826	MajorDMR-5-10011	12
chr1	229536772	229537413	MajorDMR-5-10012	9
chr1	229542828	229544129	MajorDMR-5-10013	46
chr1	229549918	229550627	MajorDMR-5-10014	9
chr1	229556144	229557847	MajorDMR-5-10015	28
chr1	229560352	229560960	MajorDMR-5-10016	5
chr1	229581797	229581982	MajorDMR-5-10017	5
chr1	229585136	229585154	MajorDMR-5-10018	3
chr1	229594002	229594068	MajorDMR-5-10019	2
chr1	229649187	229649492	MajorDMR-5-10020	3
chr1	229663125	229663373	MajorDMR-5-10021	5
chr1	229688560	229688626	MajorDMR-5-10022	3
chr1	229695291	229695324	MajorDMR-5-10023	2
chr1	229807880	229808445	MajorDMR-5-10024	4
chr1	229899629	229899799	MajorDMR-5-10025	3
chr1	229902108	229902355	MajorDMR-5-10026	3
chr1	229911301	229911710	MajorDMR-5-10027	4
chr1	229971962	229973015	MajorDMR-5-10028	5
chr1	229975245	229975475	MajorDMR-5-10029	3
chr1	230013638	230013925	MajorDMR-5-10030	3
chr1	230076341	230078059	MajorDMR-5-10031	25
chr1	230102949	230103177	MajorDMR-5-10032	2
chr1	230112823	230112954	MajorDMR-5-10033	2
chr1	230117675	230117849	MajorDMR-5-10034	3
chr1	230124454	230124603	MajorDMR-5-10035	4
chr1	230146506	230146867	MajorDMR-5-10036	4
chr1	230188030	230188248	MajorDMR-5-10037	3
chr1	230189667	230190392	MajorDMR-5-10038	10
chr1	230216668	230216845	MajorDMR-5-10039	4
chr1	230223025	230223436	MajorDMR-5-10040	9
chr1	230242780	230242819	MajorDMR-5-10041	2
chr1	230262957	230263184	MajorDMR-5-10042	2
chr1	230300793	230301526	MajorDMR-5-10043	8
chr1	230333514	230334046	MajorDMR-5-10044	29
chr1	230341568	230342019	MajorDMR-5-10045	8
chr1	230343933	230345014	MajorDMR-5-10046	4
chr1	230367517	230367607	MajorDMR-5-10047	2
chr1	230371297	230371598	MajorDMR-5-10048	12
chr1	230384541	230385532	MajorDMR-5-10049	13
chr1	230450168	230450449	MajorDMR-5-10050	2
chr1	230452029	230452454	MajorDMR-5-10051	3
chr1	230456663	230456827	MajorDMR-5-10052	2
chr1	230457630	230459255	MajorDMR-5-10053	34
chr1	230459987	230460040	MajorDMR-5-10054	2
chr1	230463442	230463470	MajorDMR-5-10055	3
chr1	230464391	230464446	MajorDMR-5-10056	2
chr1	230469127	230469794	MajorDMR-5-10057	14
chr1	230470398	230470708	MajorDMR-5-10058	4
chr1	230471785	230471856	MajorDMR-5-10059	6
chr1	230472822	230473321	MajorDMR-5-10060	2
chr1	230474778	230475131	MajorDMR-5-10061	5
chr1	230477223	230477355	MajorDMR-5-10062	3
chr1	230482517	230484300	MajorDMR-5-10063	15
chr1	230485336	230485986	MajorDMR-5-10064	3
chr1	230487696	230487849	MajorDMR-5-10065	2
chr1	230489246	230489904	MajorDMR-5-10066	11
chr1	230490450	230491705	MajorDMR-5-10067	17
chr1	230492323	230494997	MajorDMR-5-10068	49
chr1	230496610	230497209	MajorDMR-5-10069	12
chr1	230499939	230500745	MajorDMR-5-10070	9
chr1	230502535	230504539	MajorDMR-5-10071	41
chr1	230505362	230506063	MajorDMR-5-10072	9
chr1	230506850	230509625	MajorDMR-5-10073	22
chr1	230513255	230513278	MajorDMR-5-10074	3
chr1	230516734	230517219	MajorDMR-5-10075	5
chr1	230519874	230519947	MajorDMR-5-10076	2
chr1	230521956	230522355	MajorDMR-5-10077	4
chr1	230523538	230523908	MajorDMR-5-10078	7
chr1	230525253	230525924	MajorDMR-5-10079	6
chr1	230527090	230527175	MajorDMR-5-10080	2
chr1	230529599	230529824	MajorDMR-5-10081	5
chr1	230530504	230530761	MajorDMR-5-10082	5
chr1	230532224	230534114	MajorDMR-5-10083	23
chr1	230535101	230538097	MajorDMR-5-10084	33
chr1	230543524	230543772	MajorDMR-5-10085	2
chr1	230548972	230550712	MajorDMR-5-10086	19
chr1	230563203	230563236	MajorDMR-5-10087	2
chr1	230596284	230596591	MajorDMR-5-10088	4
chr1	230597207	230597615	MajorDMR-5-10089	4
chr1	230600390	230600831	MajorDMR-5-10090	3
chr1	230631230	230633250	MajorDMR-5-10091	32
chr1	230638589	230638926	MajorDMR-5-10092	3
chr1	230676360	230677140	MajorDMR-5-10093	7
chr1	230685845	230685964	MajorDMR-5-10094	4
chr1	230688149	230688369	MajorDMR-5-10095	4
chr1	230700513	230700820	MajorDMR-5-10096	2
chr1	230703707	230704474	MajorDMR-5-10097	10
chr1	230747213	230747583	MajorDMR-5-10098	3
chr1	230750004	230750833	MajorDMR-5-10099	7
chr1	230751558	230751861	MajorDMR-5-10100	2
chr1	230765812	230766700	MajorDMR-5-10101	6
chr1	230776921	230777580	MajorDMR-5-10102	5
chr1	230797741	230798039	MajorDMR-5-10103	4
chr1	230814452	230816461	MajorDMR-5-10104	12
chr1	230818733	230818766	MajorDMR-5-10105	3
chr1	230819333	230819468	MajorDMR-5-10106	2
chr1	230820090	230820927	MajorDMR-5-10107	7
chr1	230826998	230827014	MajorDMR-5-10108	2
chr1	230836577	230837547	MajorDMR-5-10109	26
chr1	230894294	230896052	MajorDMR-5-10110	18
chr1	230909322	230909594	MajorDMR-5-10111	5
chr1	230916976	230917271	MajorDMR-5-10112	2
chr1	230959238	230959730	MajorDMR-5-10113	3
chr1	230960612	230960730	MajorDMR-5-10114	4
chr1	230975088	230975129	MajorDMR-5-10115	4
chr1	230975685	230977409	MajorDMR-5-10116	18
chr1	230982175	230982309	MajorDMR-5-10117	3
chr1	230993066	230993135	MajorDMR-5-10118	4
chr1	230994227	230994265	MajorDMR-5-10119	2
chr1	230994869	230995226	MajorDMR-5-10120	6
chr1	230999873	231000106	MajorDMR-5-10121	3
chr1	231000714	231001154	MajorDMR-5-10122	4
chr1	231001941	231001985	MajorDMR-5-10123	2
chr1	231019271	231020255	MajorDMR-5-10124	15
chr1	231021698	231021880	MajorDMR-5-10125	3
chr1	231052564	231052639	MajorDMR-5-10126	3
chr1	231093496	231093508	MajorDMR-5-10127	2
chr1	231106392	231106548	MajorDMR-5-10128	2
chr1	231140119	231140319	MajorDMR-5-10129	2
chr1	231141568	231142056	MajorDMR-5-10130	3
chr1	231162981	231163394	MajorDMR-5-10131	10
chr1	231199420	231200128	MajorDMR-5-10132	5
chr1	231219064	231220647	MajorDMR-5-10133	10
chr1	231280807	231280862	MajorDMR-5-10134	5
chr1	231351077	231351651	MajorDMR-5-10135	15
chr1	231468113	231468284	MajorDMR-5-10136	2
chr1	231515985	231516057	MajorDMR-5-10137	2
chr1	231559057	231559078	MajorDMR-5-10138	2
chr1	231569355	231569595	MajorDMR-5-10139	5
chr1	231596456	231596545	MajorDMR-5-10140	2
chr1	231741128	231741163	MajorDMR-5-10141	2
chr1	231748500	231748981	MajorDMR-5-10142	10
chr1	231761554	231761689	MajorDMR-5-10143	2
chr1	231763307	231763327	MajorDMR-5-10144	2
chr1	231776059	231776230	MajorDMR-5-10145	3
chr1	231800899	231801101	MajorDMR-5-10146	2
chr1	231824946	231824991	MajorDMR-5-10147	2
chr1	231934431	231934456	MajorDMR-5-10148	2
chr1	231935175	231935405	MajorDMR-5-10149	5
chr1	231949955	231950523	MajorDMR-5-10150	6
chr1	231991467	231991593	MajorDMR-5-10151	2
chr1	231994617	231994784	MajorDMR-5-10152	2
chr1	231996284	231996898	MajorDMR-5-10153	5
chr1	232003130	232003146	MajorDMR-5-10154	2
chr1	232008509	232008751	MajorDMR-5-10155	2
chr1	232022946	232023137	MajorDMR-5-10156	3
chr1	232023953	232024004	MajorDMR-5-10157	3
chr1	232026684	232026875	MajorDMR-5-10158	4
chr1	232059195	232059312	MajorDMR-5-10159	2
chr1	232060440	232060624	MajorDMR-5-10160	4
chr1	232064607	232064896	MajorDMR-5-10161	5
chr1	232076071	232076761	MajorDMR-5-10162	11
chr1	232086258	232086935	MajorDMR-5-10163	6
chr1	232107357	232107532	MajorDMR-5-10164	2
chr1	232111114	232111556	MajorDMR-5-10165	5
chr1	232177747	232177966	MajorDMR-5-10166	3
chr1	232184410	232184600	MajorDMR-5-10167	5
chr1	232186493	232187374	MajorDMR-5-10168	6
chr1	232190453	232190781	MajorDMR-5-10169	3
chr1	232193001	232193621	MajorDMR-5-10170	10
chr1	232195422	232195762	MajorDMR-5-10171	5
chr1	232226282	232227420	MajorDMR-5-10172	12
chr1	232234902	232235018	MajorDMR-5-10173	4
chr1	232278742	232278784	MajorDMR-5-10174	2
chr1	232310198	232310223	MajorDMR-5-10175	3
chr1	232320357	232320959	MajorDMR-5-10176	13
chr1	232392709	232393739	MajorDMR-5-10177	7
chr1	232395631	232397956	MajorDMR-5-10178	22
chr1	232437996	232438625	MajorDMR-5-10179	4
chr1	232441297	232441837	MajorDMR-5-10180	4
chr1	232469142	232469418	MajorDMR-5-10181	6
chr1	232470006	232470150	MajorDMR-5-10182	2
chr1	232470766	232470783	MajorDMR-5-10183	2
chr1	232488801	232490230	MajorDMR-5-10184	9
chr1	232492129	232493271	MajorDMR-5-10185	8
chr1	232496945	232497192	MajorDMR-5-10186	3
chr1	232518589	232518777	MajorDMR-5-10187	4
chr1	232521261	232522004	MajorDMR-5-10188	8
chr1	232565463	232567534	MajorDMR-5-10189	30
chr1	232568137	232568460	MajorDMR-5-10190	3
chr1	232571473	232571718	MajorDMR-5-10191	2
chr1	232573567	232573579	MajorDMR-5-10192	2
chr1	232577652	232577677	MajorDMR-5-10193	2
chr1	232579155	232579601	MajorDMR-5-10194	5
chr1	232581432	232582134	MajorDMR-5-10195	14
chr1	232584862	232585157	MajorDMR-5-10196	2
chr1	232587073	232587233	MajorDMR-5-10197	4
chr1	232587884	232588299	MajorDMR-5-10198	4
chr1	232591026	232591210	MajorDMR-5-10199	6
chr1	232619440	232620085	MajorDMR-5-10200	6
chr1	232622572	232623739	MajorDMR-5-10201	10
chr1	232626740	232626937	MajorDMR-5-10202	4
chr1	232634369	232634376	MajorDMR-5-10203	2
chr1	232636092	232636249	MajorDMR-5-10204	3
chr1	232644478	232644699	MajorDMR-5-10205	10
chr1	232646042	232646896	MajorDMR-5-10206	6
chr1	232648646	232648842	MajorDMR-5-10207	5
chr1	232654107	232654410	MajorDMR-5-10208	5
chr1	232655093	232655828	MajorDMR-5-10209	8
chr1	232664307	232664587	MajorDMR-5-10210	2
chr1	232670913	232671231	MajorDMR-5-10211	5
chr1	232686467	232686777	MajorDMR-5-10212	4
chr1	232688755	232689427	MajorDMR-5-10213	9
chr1	232711123	232711237	MajorDMR-5-10214	3
chr1	232739888	232740154	MajorDMR-5-10215	4
chr1	232744383	232744447	MajorDMR-5-10216	2
chr1	232755923	232755957	MajorDMR-5-10217	2
chr1	232757338	232757381	MajorDMR-5-10218	2
chr1	232762154	232762554	MajorDMR-5-10219	3
chr1	232794293	232794704	MajorDMR-5-10220	5
chr1	232795713	232796504	MajorDMR-5-10221	4
chr1	232819178	232819700	MajorDMR-5-10222	3
chr1	232825794	232826419	MajorDMR-5-10223	5
chr1	232847477	232848117	MajorDMR-5-10224	7
chr1	232869417	232869489	MajorDMR-5-10225	2
chr1	232870164	232870930	MajorDMR-5-10226	16
chr1	232873941	232874145	MajorDMR-5-10227	2
chr1	232876842	232877199	MajorDMR-5-10228	6
chr1	232877755	232877802	MajorDMR-5-10229	4
chr1	232885092	232885235	MajorDMR-5-10230	3
chr1	232894375	232894641	MajorDMR-5-10231	3
chr1	232929752	232929850	MajorDMR-5-10232	3
chr1	232933832	232934038	MajorDMR-5-10233	3
chr1	232942218	232942812	MajorDMR-5-10234	7
chr1	232945705	232945837	MajorDMR-5-10235	2
chr1	232946724	232946977	MajorDMR-5-10236	2
chr1	232953289	232953933	MajorDMR-5-10237	7
chr1	232969935	232970110	MajorDMR-5-10238	3
chr1	232986945	232986969	MajorDMR-5-10239	2
chr1	232988641	232989312	MajorDMR-5-10240	6
chr1	232989884	232990482	MajorDMR-5-10241	7
chr1	232992312	232992377	MajorDMR-5-10242	2
chr1	232999468	233001533	MajorDMR-5-10243	20
chr1	233002463	233002623	MajorDMR-5-10244	2
chr1	233052314	233052857	MajorDMR-5-10245	3
chr1	233057790	233058707	MajorDMR-5-10246	5
chr1	233099891	233100066	MajorDMR-5-10247	3
chr1	233102330	233102966	MajorDMR-5-10248	7
chr1	233105387	233106076	MajorDMR-5-10249	8
chr1	233116042	233117533	MajorDMR-5-10250	24
chr1	233124375	233124680	MajorDMR-5-10251	5
chr1	233127089	233127762	MajorDMR-5-10252	8
chr1	233148202	233148628	MajorDMR-5-10253	4
chr1	233155242	233156544	MajorDMR-5-10254	13
chr1	233163582	233163684	MajorDMR-5-10255	2
chr1	233192322	233192676	MajorDMR-5-10256	4
chr1	233227152	233227179	MajorDMR-5-10257	2
chr1	233236117	233236573	MajorDMR-5-10258	2
chr1	233243705	233244239	MajorDMR-5-10259	6
chr1	233248621	233248846	MajorDMR-5-10260	3
chr1	233249391	233249603	MajorDMR-5-10261	3
chr1	233262852	233263136	MajorDMR-5-10262	8
chr1	233286207	233286836	MajorDMR-5-10263	6
chr1	233293581	233293939	MajorDMR-5-10264	4
chr1	233321893	233322591	MajorDMR-5-10265	8
chr1	233335160	233336036	MajorDMR-5-10266	8
chr1	233337801	233337864	MajorDMR-5-10267	2
chr1	233338388	233338721	MajorDMR-5-10268	3
chr1	233341395	233342672	MajorDMR-5-10269	11
chr1	233345340	233345656	MajorDMR-5-10270	2
chr1	233346630	233346716	MajorDMR-5-10271	2
chr1	233351553	233352205	MajorDMR-5-10272	3
chr1	233352934	233354034	MajorDMR-5-10273	10
chr1	233359381	233359455	MajorDMR-5-10274	2
chr1	233360104	233360684	MajorDMR-5-10275	3
chr1	233362390	233362513	MajorDMR-5-10276	2
chr1	233374687	233375042	MajorDMR-5-10277	6
chr1	233382560	233383297	MajorDMR-5-10278	7
chr1	233385769	233386486	MajorDMR-5-10279	6
chr1	233389781	233390445	MajorDMR-5-10280	3
chr1	233394732	233394798	MajorDMR-5-10281	3
chr1	233404143	233404334	MajorDMR-5-10282	3
chr1	233405976	233406361	MajorDMR-5-10283	3
chr1	233418279	233418609	MajorDMR-5-10284	3
chr1	233423697	233423863	MajorDMR-5-10285	2
chr1	233428054	233430399	MajorDMR-5-10286	14
chr1	233461553	233461665	MajorDMR-5-10287	2
chr1	233515729	233515818	MajorDMR-5-10288	5
chr1	233522672	233523191	MajorDMR-5-10289	4
chr1	233570888	233571015	MajorDMR-5-10290	5
chr1	233571730	233571800	MajorDMR-5-10291	2
chr1	233575618	233576088	MajorDMR-5-10292	3
chr1	233636941	233637032	MajorDMR-5-10293	3
chr1	233653778	233654607	MajorDMR-5-10294	5
chr1	233656177	233656638	MajorDMR-5-10295	4
chr1	233663588	233663857	MajorDMR-5-10296	4
chr1	233676827	233677227	MajorDMR-5-10297	4
chr1	233679159	233679354	MajorDMR-5-10298	2
chr1	233679877	233680073	MajorDMR-5-10299	2
chr1	233685100	233685443	MajorDMR-5-10300	2
chr1	233702797	233703198	MajorDMR-5-10301	3
chr1	233704023	233704365	MajorDMR-5-10302	5
chr1	233705266	233705803	MajorDMR-5-10303	3
chr1	233709521	233710149	MajorDMR-5-10304	7
chr1	233715190	233715296	MajorDMR-5-10305	2
chr1	233716677	233716745	MajorDMR-5-10306	2
chr1	233717292	233718328	MajorDMR-5-10307	8
chr1	233729123	233729684	MajorDMR-5-10308	7
chr1	233733016	233733153	MajorDMR-5-10309	3
chr1	233733907	233734039	MajorDMR-5-10310	3
chr1	233734823	233734868	MajorDMR-5-10311	2
chr1	233743375	233743436	MajorDMR-5-10312	3
chr1	233748724	233748985	MajorDMR-5-10313	7
chr1	233751708	233752082	MajorDMR-5-10314	2
chr1	233753196	233753555	MajorDMR-5-10315	6
chr1	233755547	233755707	MajorDMR-5-10316	4
chr1	233756863	233756887	MajorDMR-5-10317	2
chr1	233758692	233759035	MajorDMR-5-10318	2
chr1	233761461	233761516	MajorDMR-5-10319	3
chr1	233762445	233763751	MajorDMR-5-10320	16
chr1	233764907	233768776	MajorDMR-5-10321	46
chr1	233769558	233769780	MajorDMR-5-10322	5
chr1	233771252	233772103	MajorDMR-5-10323	3
chr1	233773344	233774314	MajorDMR-5-10324	8
chr1	233775270	233776965	MajorDMR-5-10325	13
chr1	233781084	233781584	MajorDMR-5-10326	7
chr1	233782431	233782740	MajorDMR-5-10327	6
chr1	233783293	233783506	MajorDMR-5-10328	5
chr1	233784032	233784458	MajorDMR-5-10329	4
chr1	233786333	233787623	MajorDMR-5-10330	15
chr1	233789307	233790381	MajorDMR-5-10331	10
chr1	233791100	233791798	MajorDMR-5-10332	6
chr1	233793709	233793814	MajorDMR-5-10333	2
chr1	233794322	233794459	MajorDMR-5-10334	5
chr1	233797952	233798154	MajorDMR-5-10335	2
chr1	233798676	233799012	MajorDMR-5-10336	7
chr1	233799607	233801503	MajorDMR-5-10337	20
chr1	233803136	233804794	MajorDMR-5-10338	19
chr1	233805320	233805769	MajorDMR-5-10339	3
chr1	233809651	233810267	MajorDMR-5-10340	5
chr1	233811610	233811788	MajorDMR-5-10341	3
chr1	233819037	233819207	MajorDMR-5-10342	3
chr1	233829099	233829119	MajorDMR-5-10343	2
chr1	233829698	233830740	MajorDMR-5-10344	9
chr1	233948041	233950205	MajorDMR-5-10345	15
chr1	233950923	233951038	MajorDMR-5-10346	2
chr1	233952407	233953265	MajorDMR-5-10347	5
chr1	233996046	233996328	MajorDMR-5-10348	2
chr1	233999828	234000413	MajorDMR-5-10349	4
chr1	234009523	234009855	MajorDMR-5-10350	5
chr1	234037347	234037469	MajorDMR-5-10351	3
chr1	234039587	234039845	MajorDMR-5-10352	4
chr1	234041577	234041771	MajorDMR-5-10353	2
chr1	234042472	234042545	MajorDMR-5-10354	3
chr1	234048438	234048448	MajorDMR-5-10355	2
chr1	234076376	234076891	MajorDMR-5-10356	6
chr1	234079345	234079755	MajorDMR-5-10357	2
chr1	234080283	234080589	MajorDMR-5-10358	4
chr1	234083224	234083546	MajorDMR-5-10359	3
chr1	234111669	234112214	MajorDMR-5-10360	7
chr1	234121310	234121455	MajorDMR-5-10361	2
chr1	234200634	234201136	MajorDMR-5-10362	11
chr1	234203395	234204251	MajorDMR-5-10363	7
chr1	234210833	234211430	MajorDMR-5-10364	6
chr1	234214232	234214720	MajorDMR-5-10365	2
chr1	234215231	234215537	MajorDMR-5-10366	3
chr1	234216423	234216628	MajorDMR-5-10367	3
chr1	234231925	234232197	MajorDMR-5-10368	7
chr1	234236640	234238222	MajorDMR-5-10369	8
chr1	234255153	234255981	MajorDMR-5-10370	8
chr1	234259671	234260077	MajorDMR-5-10371	5
chr1	234284385	234285409	MajorDMR-5-10372	7
chr1	234299575	234299903	MajorDMR-5-10373	3
chr1	234311273	234312186	MajorDMR-5-10374	7
chr1	234313691	234313991	MajorDMR-5-10375	3
chr1	234314738	234314943	MajorDMR-5-10376	6
chr1	234341733	234342048	MajorDMR-5-10377	3
chr1	234342766	234342857	MajorDMR-5-10378	2
chr1	234343951	234344674	MajorDMR-5-10379	4
chr1	234351588	234351647	MajorDMR-5-10380	2
chr1	234352506	234352647	MajorDMR-5-10381	3
chr1	234353220	234353244	MajorDMR-5-10382	2
chr1	234370604	234370754	MajorDMR-5-10383	5
chr1	234396024	234396171	MajorDMR-5-10384	2
chr1	234405951	234407232	MajorDMR-5-10385	9
chr1	234408749	234409301	MajorDMR-5-10386	7
chr1	234410803	234410913	MajorDMR-5-10387	5
chr1	234415313	234415459	MajorDMR-5-10388	3
chr1	234428133	234428147	MajorDMR-5-10389	2
chr1	234429014	234429237	MajorDMR-5-10390	2
chr1	234431042	234433117	MajorDMR-5-10391	21
chr1	234441542	234441864	MajorDMR-5-10392	4
chr1	234443000	234443118	MajorDMR-5-10393	3
chr1	234450853	234451687	MajorDMR-5-10394	9
chr1	234452753	234452980	MajorDMR-5-10395	4
chr1	234462390	234463655	MajorDMR-5-10396	12
chr1	234464656	234465087	MajorDMR-5-10397	8
chr1	234470205	234470619	MajorDMR-5-10398	2
chr1	234483215	234484116	MajorDMR-5-10399	6
chr1	234504004	234504916	MajorDMR-5-10400	15
chr1	234507494	234507999	MajorDMR-5-10401	5
chr1	234511932	234512075	MajorDMR-5-10402	3
chr1	234529050	234529192	MajorDMR-5-10403	3
chr1	234536984	234537361	MajorDMR-5-10404	2
chr1	234544546	234545820	MajorDMR-5-10405	11
chr1	234573385	234573544	MajorDMR-5-10406	2
chr1	234586261	234586297	MajorDMR-5-10407	2
chr1	234590734	234591156	MajorDMR-5-10408	4
chr1	234606549	234606951	MajorDMR-5-10409	5
chr1	234612315	234612338	MajorDMR-5-10410	2
chr1	234631045	234631308	MajorDMR-5-10411	2
chr1	234632242	234632507	MajorDMR-5-10412	3
chr1	234636369	234636933	MajorDMR-5-10413	4
chr1	234648127	234648172	MajorDMR-5-10414	2
chr1	234654920	234655156	MajorDMR-5-10415	8
chr1	234681791	234681826	MajorDMR-5-10416	2
chr1	234718136	234719129	MajorDMR-5-10417	9
chr1	234733427	234733767	MajorDMR-5-10418	2
chr1	234747539	234747628	MajorDMR-5-10419	2
chr1	234750867	234751203	MajorDMR-5-10420	3
chr1	234754364	234754885	MajorDMR-5-10421	7
chr1	234757384	234757915	MajorDMR-5-10422	5
chr1	234785633	234785963	MajorDMR-5-10423	2
chr1	234798476	234798659	MajorDMR-5-10424	4
chr1	234807656	234807919	MajorDMR-5-10425	2
chr1	234811127	234811469	MajorDMR-5-10426	4
chr1	234828781	234828948	MajorDMR-5-10427	3
chr1	234833312	234833915	MajorDMR-5-10428	12
chr1	234835794	234836324	MajorDMR-5-10429	6
chr1	234856790	234856890	MajorDMR-5-10430	4
chr1	234857916	234858092	MajorDMR-5-10431	2
chr1	234862322	234862494	MajorDMR-5-10432	8
chr1	234863587	234864000	MajorDMR-5-10433	2
chr1	234870598	234872953	MajorDMR-5-10434	46
chr1	234881101	234881898	MajorDMR-5-10435	17
chr1	234906494	234906505	MajorDMR-5-10436	2
chr1	234908184	234908701	MajorDMR-5-10437	3
chr1	234936547	234936858	MajorDMR-5-10438	3
chr1	234941130	234941283	MajorDMR-5-10439	2
chr1	234956926	234957570	MajorDMR-5-10440	7
chr1	234978612	234979010	MajorDMR-5-10441	5
chr1	234990690	234991941	MajorDMR-5-10442	12
chr1	234999386	234999399	MajorDMR-5-10443	2
chr1	235035585	235035967	MajorDMR-5-10444	6
chr1	235090056	235091107	MajorDMR-5-10445	9
chr1	235092498	235094013	MajorDMR-5-10446	23
chr1	235098441	235099152	MajorDMR-5-10447	14
chr1	235100366	235100701	MajorDMR-5-10448	2
chr1	235106196	235106298	MajorDMR-5-10449	2
chr1	235116730	235116738	MajorDMR-5-10450	3
chr1	235124046	235124056	MajorDMR-5-10451	2
chr1	235133848	235134052	MajorDMR-5-10452	4
chr1	235141762	235141837	MajorDMR-5-10453	4
chr1	235142624	235142898	MajorDMR-5-10454	5
chr1	235147344	235148374	MajorDMR-5-10455	24
chr1	235151568	235151663	MajorDMR-5-10456	3
chr1	235157938	235157984	MajorDMR-5-10457	2
chr1	235158551	235158700	MajorDMR-5-10458	3
chr1	235179097	235179234	MajorDMR-5-10459	2
chr1	235188225	235188491	MajorDMR-5-10460	4
chr1	235243400	235243602	MajorDMR-5-10461	2
chr1	235265380	235266251	MajorDMR-5-10462	7
chr1	235266837	235267324	MajorDMR-5-10463	12
chr1	235277941	235277954	MajorDMR-5-10464	2
chr1	235321411	235321799	MajorDMR-5-10465	6
chr1	235344107	235344522	MajorDMR-5-10466	2
chr1	235345057	235345770	MajorDMR-5-10467	7
chr1	235348716	235348970	MajorDMR-5-10468	2
chr1	235353134	235353656	MajorDMR-5-10469	4
chr1	235354592	235354725	MajorDMR-5-10470	3
chr1	235374878	235375135	MajorDMR-5-10471	3
chr1	235411663	235412229	MajorDMR-5-10472	3
chr1	235457719	235458119	MajorDMR-5-10473	3
chr1	235531364	235531762	MajorDMR-5-10474	12
chr1	235559148	235559669	MajorDMR-5-10475	17
chr1	235571070	235571404	MajorDMR-5-10476	3
chr1	235605735	235605777	MajorDMR-5-10477	4
chr1	235658741	235659412	MajorDMR-5-10478	7
chr1	235669122	235669138	MajorDMR-5-10479	3
chr1	235709034	235709049	MajorDMR-5-10480	3
chr1	235745343	235746280	MajorDMR-5-10481	22
chr1	235747314	235747509	MajorDMR-5-10482	4
chr1	235750985	235751294	MajorDMR-5-10483	5
chr1	235752233	235752819	MajorDMR-5-10484	4
chr1	235755182	235755680	MajorDMR-5-10485	9
chr1	235772553	235772776	MajorDMR-5-10486	3
chr1	235788880	235789389	MajorDMR-5-10487	6
chr1	235817998	235818498	MajorDMR-5-10488	5
chr1	235824848	235825133	MajorDMR-5-10489	3
chr1	235859969	235860531	MajorDMR-5-10490	6
chr1	235861073	235861118	MajorDMR-5-10491	2
chr1	235874053	235874164	MajorDMR-5-10492	3
chr1	235898649	235899400	MajorDMR-5-10493	5
chr1	235922764	235922849	MajorDMR-5-10494	3
chr1	235998127	235998721	MajorDMR-5-10495	4
chr1	236002431	236002753	MajorDMR-5-10496	4
chr1	236016278	236016594	MajorDMR-5-10497	4
chr1	236044368	236045313	MajorDMR-5-10498	8
chr1	236051479	236051892	MajorDMR-5-10499	7
chr1	236071944	236072091	MajorDMR-5-10500	2
chr1	236079140	236079152	MajorDMR-5-10501	2
chr1	236089493	236089797	MajorDMR-5-10502	3
chr1	236100300	236100736	MajorDMR-5-10503	4
chr1	236184621	236185235	MajorDMR-5-10504	6
chr1	236208808	236210284	MajorDMR-5-10505	26
chr1	236215547	236216056	MajorDMR-5-10506	6
chr1	236264896	236265386	MajorDMR-5-10507	4
chr1	236272724	236273194	MajorDMR-5-10508	3
chr1	236307295	236307642	MajorDMR-5-10509	10
chr1	236324638	236324841	MajorDMR-5-10510	5
chr1	236326875	236327218	MajorDMR-5-10511	4
chr1	236331091	236331175	MajorDMR-5-10512	4
chr1	236400094	236400179	MajorDMR-5-10513	2
chr1	236464501	236464653	MajorDMR-5-10514	5
chr1	236483916	236484851	MajorDMR-5-10515	8
chr1	236513036	236513907	MajorDMR-5-10516	7
chr1	236579542	236579869	MajorDMR-5-10517	5
chr1	236606761	236606803	MajorDMR-5-10518	3
chr1	236635575	236635710	MajorDMR-5-10519	2
chr1	236658317	236658341	MajorDMR-5-10520	2
chr1	236666861	236666878	MajorDMR-5-10521	2
chr1	236670243	236670446	MajorDMR-5-10522	7
chr1	236671156	236671467	MajorDMR-5-10523	5
chr1	236674909	236675507	MajorDMR-5-10524	12
chr1	236686472	236686761	MajorDMR-5-10525	9
chr1	236694746	236694816	MajorDMR-5-10526	5
chr1	236699484	236700009	MajorDMR-5-10527	4
chr1	236752973	236753065	MajorDMR-5-10528	4
chr1	236768316	236768544	MajorDMR-5-10529	3
chr1	236776869	236776979	MajorDMR-5-10530	2
chr1	236818453	236818514	MajorDMR-5-10531	2
chr1	236827542	236828125	MajorDMR-5-10532	4
chr1	236844553	236844952	MajorDMR-5-10533	3
chr1	236850896	236851391	MajorDMR-5-10534	5
chr1	236852133	236852257	MajorDMR-5-10535	2
chr1	236855748	236856031	MajorDMR-5-10536	4
chr1	236857220	236857306	MajorDMR-5-10537	2
chr1	236863927	236864094	MajorDMR-5-10538	3
chr1	236865451	236865981	MajorDMR-5-10539	6
chr1	236866588	236867435	MajorDMR-5-10540	5
chr1	236870697	236870907	MajorDMR-5-10541	7
chr1	236874558	236874671	MajorDMR-5-10542	2
chr1	236875405	236875443	MajorDMR-5-10543	2
chr1	236888046	236888097	MajorDMR-5-10544	2
chr1	236897704	236897756	MajorDMR-5-10545	3
chr1	236916628	236918329	MajorDMR-5-10546	34
chr1	236920525	236921008	MajorDMR-5-10547	7
chr1	236922211	236922543	MajorDMR-5-10548	4
chr1	236925569	236925911	MajorDMR-5-10549	14
chr1	236972050	236972291	MajorDMR-5-10550	3
chr1	236972946	236973748	MajorDMR-5-10551	4
chr1	236997730	236997776	MajorDMR-5-10552	2
chr1	237017165	237017769	MajorDMR-5-10553	3
chr1	237021659	237021811	MajorDMR-5-10554	3
chr1	237034317	237035596	MajorDMR-5-10555	8
chr1	237037318	237037691	MajorDMR-5-10556	7
chr1	237038417	237038467	MajorDMR-5-10557	3
chr1	237046119	237046135	MajorDMR-5-10558	2
chr1	237049769	237050882	MajorDMR-5-10559	17
chr1	237051765	237052077	MajorDMR-5-10560	4
chr1	237053054	237053448	MajorDMR-5-10561	5
chr1	237057233	237058008	MajorDMR-5-10562	19
chr1	237083708	237083802	MajorDMR-5-10563	2
chr1	237101610	237102768	MajorDMR-5-10564	10
chr1	237104182	237104255	MajorDMR-5-10565	2
chr1	237107358	237107928	MajorDMR-5-10566	4
chr1	237111148	237111775	MajorDMR-5-10567	9
chr1	237115050	237115281	MajorDMR-5-10568	4
chr1	237117378	237117488	MajorDMR-5-10569	2
chr1	237141796	237142134	MajorDMR-5-10570	9
chr1	237142865	237144667	MajorDMR-5-10571	17
chr1	237145353	237146144	MajorDMR-5-10572	5
chr1	237149304	237149744	MajorDMR-5-10573	6
chr1	237161920	237162032	MajorDMR-5-10574	3
chr1	237166790	237167302	MajorDMR-5-10575	11
chr1	237178630	237178810	MajorDMR-5-10576	8
chr1	237203771	237205099	MajorDMR-5-10577	15
chr1	237209051	237210068	MajorDMR-5-10578	8
chr1	237210924	237211633	MajorDMR-5-10579	6
chr1	237212144	237212391	MajorDMR-5-10580	4
chr1	237213663	237213724	MajorDMR-5-10581	4
chr1	237217868	237218268	MajorDMR-5-10582	3
chr1	237220687	237221194	MajorDMR-5-10583	3
chr1	237222297	237222732	MajorDMR-5-10584	4
chr1	237230785	237230971	MajorDMR-5-10585	3
chr1	237234359	237234685	MajorDMR-5-10586	5
chr1	237237934	237238731	MajorDMR-5-10587	8
chr1	237245668	237246615	MajorDMR-5-10588	11
chr1	237247388	237248880	MajorDMR-5-10589	15
chr1	237250214	237250984	MajorDMR-5-10590	6
chr1	237255953	237256536	MajorDMR-5-10591	10
chr1	237257059	237257265	MajorDMR-5-10592	6
chr1	237259446	237259487	MajorDMR-5-10593	2
chr1	237262323	237262496	MajorDMR-5-10594	3
chr1	237265687	237265789	MajorDMR-5-10595	2
chr1	237268239	237268342	MajorDMR-5-10596	3
chr1	237269047	237269869	MajorDMR-5-10597	7
chr1	237271026	237272851	MajorDMR-5-10598	16
chr1	237273738	237274045	MajorDMR-5-10599	2
chr1	237278984	237279076	MajorDMR-5-10600	4
chr1	237284245	237284723	MajorDMR-5-10601	5
chr1	237293491	237294111	MajorDMR-5-10602	4
chr1	237295472	237295527	MajorDMR-5-10603	2
chr1	237297938	237298739	MajorDMR-5-10604	6
chr1	237303092	237303470	MajorDMR-5-10605	9
chr1	237304182	237305087	MajorDMR-5-10606	8
chr1	237311538	237311653	MajorDMR-5-10607	3
chr1	237312328	237313225	MajorDMR-5-10608	6
chr1	237320311	237320362	MajorDMR-5-10609	4
chr1	237326130	237326164	MajorDMR-5-10610	2
chr1	237333654	237334483	MajorDMR-5-10611	12
chr1	237335974	237336150	MajorDMR-5-10612	2
chr1	237342863	237343157	MajorDMR-5-10613	6
chr1	237344534	237344647	MajorDMR-5-10614	3
chr1	237345449	237346413	MajorDMR-5-10615	4
chr1	237348571	237348860	MajorDMR-5-10616	2
chr1	237351327	237351515	MajorDMR-5-10617	3
chr1	237352550	237353099	MajorDMR-5-10618	5
chr1	237354902	237355063	MajorDMR-5-10619	4
chr1	237357554	237358588	MajorDMR-5-10620	6
chr1	237361686	237361793	MajorDMR-5-10621	2
chr1	237362367	237362882	MajorDMR-5-10622	9
chr1	237363688	237365327	MajorDMR-5-10623	9
chr1	237371131	237371508	MajorDMR-5-10624	4
chr1	237373964	237374429	MajorDMR-5-10625	10
chr1	237382785	237382983	MajorDMR-5-10626	3
chr1	237384094	237386022	MajorDMR-5-10627	26
chr1	237391002	237391522	MajorDMR-5-10628	6
chr1	237415159	237415585	MajorDMR-5-10629	3
chr1	237419868	237420522	MajorDMR-5-10630	4
chr1	237421399	237421580	MajorDMR-5-10631	5
chr1	237426002	237426151	MajorDMR-5-10632	2
chr1	237431325	237431347	MajorDMR-5-10633	2
chr1	237432904	237433824	MajorDMR-5-10634	13
chr1	237436205	237436296	MajorDMR-5-10635	2
chr1	237442002	237442069	MajorDMR-5-10636	2
chr1	237445253	237446070	MajorDMR-5-10637	7
chr1	237446612	237446729	MajorDMR-5-10638	4
chr1	237449805	237449926	MajorDMR-5-10639	2
chr1	237460359	237460431	MajorDMR-5-10640	2
chr1	237467777	237467826	MajorDMR-5-10641	2
chr1	237473164	237473478	MajorDMR-5-10642	18
chr1	237479388	237480535	MajorDMR-5-10643	7
chr1	237481430	237481471	MajorDMR-5-10644	2
chr1	237482839	237483564	MajorDMR-5-10645	3
chr1	237484747	237484835	MajorDMR-5-10646	2
chr1	237486216	237486420	MajorDMR-5-10647	3
chr1	237487011	237489966	MajorDMR-5-10648	36
chr1	237490599	237490925	MajorDMR-5-10649	3
chr1	237492935	237495005	MajorDMR-5-10650	14
chr1	237497926	237498066	MajorDMR-5-10651	4
chr1	237506012	237506713	MajorDMR-5-10652	10
chr1	237512692	237512897	MajorDMR-5-10653	3
chr1	237513684	237513764	MajorDMR-5-10654	2
chr1	237514428	237514540	MajorDMR-5-10655	2
chr1	237523640	237523928	MajorDMR-5-10656	4
chr1	237524803	237526256	MajorDMR-5-10657	11
chr1	237527014	237527615	MajorDMR-5-10658	5
chr1	237540221	237540526	MajorDMR-5-10659	2
chr1	237548913	237548952	MajorDMR-5-10660	2
chr1	237556283	237556427	MajorDMR-5-10661	2
chr1	237557062	237558303	MajorDMR-5-10662	7
chr1	237559206	237559671	MajorDMR-5-10663	3
chr1	237575622	237576150	MajorDMR-5-10664	3
chr1	237578494	237578598	MajorDMR-5-10665	2
chr1	237580369	237581468	MajorDMR-5-10666	12
chr1	237617479	237618294	MajorDMR-5-10667	10
chr1	237622353	237622527	MajorDMR-5-10668	2
chr1	237623569	237623623	MajorDMR-5-10669	2
chr1	237634550	237634590	MajorDMR-5-10670	2
chr1	237636981	237637491	MajorDMR-5-10671	8
chr1	237644209	237645255	MajorDMR-5-10672	7
chr1	237648219	237648288	MajorDMR-5-10673	2
chr1	237654472	237654726	MajorDMR-5-10674	3
chr1	237674040	237674059	MajorDMR-5-10675	4
chr1	237682062	237682096	MajorDMR-5-10676	2
chr1	237685752	237685878	MajorDMR-5-10677	2
chr1	237720701	237721258	MajorDMR-5-10678	3
chr1	237724220	237725093	MajorDMR-5-10679	4
chr1	237726067	237726278	MajorDMR-5-10680	7
chr1	237731448	237732812	MajorDMR-5-10681	19
chr1	237736395	237736732	MajorDMR-5-10682	3
chr1	237743436	237743478	MajorDMR-5-10683	2
chr1	237746158	237746350	MajorDMR-5-10684	2
chr1	237753639	237755228	MajorDMR-5-10685	20
chr1	237780690	237781122	MajorDMR-5-10686	2
chr1	237782563	237782610	MajorDMR-5-10687	2
chr1	237785326	237785551	MajorDMR-5-10688	3
chr1	237797441	237797453	MajorDMR-5-10689	2
chr1	237800133	237800310	MajorDMR-5-10690	2
chr1	237800903	237801464	MajorDMR-5-10691	6
chr1	237810112	237810140	MajorDMR-5-10692	2
chr1	237813839	237813990	MajorDMR-5-10693	3
chr1	237822137	237823249	MajorDMR-5-10694	6
chr1	237826565	237826792	MajorDMR-5-10695	2
chr1	237831275	237831371	MajorDMR-5-10696	2
chr1	237834310	237835410	MajorDMR-5-10697	10
chr1	237843068	237843594	MajorDMR-5-10698	5
chr1	237847524	237847919	MajorDMR-5-10699	8
chr1	237849428	237849497	MajorDMR-5-10700	2
chr1	237868516	237869506	MajorDMR-5-10701	9
chr1	237872442	237873472	MajorDMR-5-10702	8
chr1	237882707	237882880	MajorDMR-5-10703	4
chr1	237899588	237900347	MajorDMR-5-10704	8
chr1	237911460	237911605	MajorDMR-5-10705	2
chr1	237917891	237918406	MajorDMR-5-10706	7
chr1	237926589	237926670	MajorDMR-5-10707	4
chr1	237927397	237927566	MajorDMR-5-10708	2
chr1	237930103	237930185	MajorDMR-5-10709	3
chr1	237935578	237935921	MajorDMR-5-10710	2
chr1	237937695	237937894	MajorDMR-5-10711	2
chr1	237956049	237956453	MajorDMR-5-10712	2
chr1	237959369	237959726	MajorDMR-5-10713	4
chr1	237960956	237961485	MajorDMR-5-10714	5
chr1	237962510	237962542	MajorDMR-5-10715	3
chr1	237964922	237965762	MajorDMR-5-10716	9
chr1	237975103	237975599	MajorDMR-5-10717	5
chr1	237980440	237980490	MajorDMR-5-10718	2
chr1	237994374	237994460	MajorDMR-5-10719	3
chr1	237996052	237996448	MajorDMR-5-10720	7
chr1	238001273	238001668	MajorDMR-5-10721	2
chr1	238014361	238014585	MajorDMR-5-10722	2
chr1	238016752	238017072	MajorDMR-5-10723	2
chr1	238024670	238024879	MajorDMR-5-10724	2
chr1	238068835	238069161	MajorDMR-5-10725	3
chr1	238108253	238108630	MajorDMR-5-10726	9
chr1	238223436	238223903	MajorDMR-5-10727	2
chr1	238253402	238254409	MajorDMR-5-10728	4
chr1	238259772	238259911	MajorDMR-5-10729	2
chr1	238274806	238275088	MajorDMR-5-10730	3
chr1	238283904	238284064	MajorDMR-5-10731	2
chr1	238334714	238335352	MajorDMR-5-10732	6
chr1	238369969	238370214	MajorDMR-5-10733	3
chr1	238383071	238383465	MajorDMR-5-10734	5
chr1	238395683	238396143	MajorDMR-5-10735	2
chr1	238400039	238400289	MajorDMR-5-10736	4
chr1	238432759	238433096	MajorDMR-5-10737	3
chr1	238493253	238493935	MajorDMR-5-10738	6
chr1	238567585	238568588	MajorDMR-5-10739	5
chr1	238577308	238577965	MajorDMR-5-10740	5
chr1	238586933	238587375	MajorDMR-5-10741	2
chr1	238681329	238681794	MajorDMR-5-10742	3
chr1	238682803	238682873	MajorDMR-5-10743	3
chr1	238811379	238811469	MajorDMR-5-10744	3
chr1	238915049	238915132	MajorDMR-5-10745	2
chr1	238916346	238917337	MajorDMR-5-10746	9
chr1	238919862	238919928	MajorDMR-5-10747	2
chr1	238925869	238926053	MajorDMR-5-10748	5
chr1	238929871	238930611	MajorDMR-5-10749	3
chr1	238931348	238931389	MajorDMR-5-10750	2
chr1	238953706	238953840	MajorDMR-5-10751	2
chr1	239053827	239053852	MajorDMR-5-10752	2
chr1	239054462	239055000	MajorDMR-5-10753	6
chr1	239154853	239154975	MajorDMR-5-10754	4
chr1	239203892	239204030	MajorDMR-5-10755	2
chr1	239273021	239273171	MajorDMR-5-10756	3
chr1	239281344	239281356	MajorDMR-5-10757	2
chr1	239318930	239319288	MajorDMR-5-10758	2
chr1	239339359	239339743	MajorDMR-5-10759	4
chr1	239342019	239342329	MajorDMR-5-10760	3
chr1	239376004	239376550	MajorDMR-5-10761	10
chr1	239416166	239416447	MajorDMR-5-10762	3
chr1	239468459	239469327	MajorDMR-5-10763	5
chr1	239469849	239470267	MajorDMR-5-10764	3
chr1	239488409	239488500	MajorDMR-5-10765	2
chr1	239553863	239553938	MajorDMR-5-10766	2
chr1	239556351	239557653	MajorDMR-5-10767	9
chr1	239558566	239558792	MajorDMR-5-10768	2
chr1	239560068	239560386	MajorDMR-5-10769	3
chr1	239563990	239564894	MajorDMR-5-10770	12
chr1	239573352	239574749	MajorDMR-5-10771	13
chr1	239580753	239580765	MajorDMR-5-10772	2
chr1	239589335	239589767	MajorDMR-5-10773	7
chr1	239590660	239590732	MajorDMR-5-10774	3
chr1	239592981	239593076	MajorDMR-5-10775	2
chr1	239593616	239594217	MajorDMR-5-10776	3
chr1	239596329	239597158	MajorDMR-5-10777	4
chr1	239601924	239602723	MajorDMR-5-10778	6
chr1	239620720	239621525	MajorDMR-5-10779	7
chr1	239628791	239629265	MajorDMR-5-10780	4
chr1	239645326	239645624	MajorDMR-5-10781	4
chr1	239646953	239647556	MajorDMR-5-10782	6
chr1	239652250	239652361	MajorDMR-5-10783	2
chr1	239653053	239653416	MajorDMR-5-10784	3
chr1	239655929	239655988	MajorDMR-5-10785	2
chr1	239664608	239664938	MajorDMR-5-10786	2
chr1	239680033	239680096	MajorDMR-5-10787	4
chr1	239681108	239681321	MajorDMR-5-10788	3
chr1	239682206	239682678	MajorDMR-5-10789	2
chr1	239683595	239683860	MajorDMR-5-10790	5
chr1	239703571	239703606	MajorDMR-5-10791	2
chr1	239706801	239707100	MajorDMR-5-10792	6
chr1	239708203	239708390	MajorDMR-5-10793	3
chr1	239708910	239709409	MajorDMR-5-10794	3
chr1	239710379	239710455	MajorDMR-5-10795	2
chr1	239720942	239720991	MajorDMR-5-10796	2
chr1	239723877	239724840	MajorDMR-5-10797	10
chr1	239744422	239744746	MajorDMR-5-10798	4
chr1	239753370	239753813	MajorDMR-5-10799	2
chr1	239754473	239755088	MajorDMR-5-10800	11
chr1	239771308	239772131	MajorDMR-5-10801	8
chr1	239775428	239777109	MajorDMR-5-10802	10
chr1	239779914	239781436	MajorDMR-5-10803	10
chr1	239806866	239807060	MajorDMR-5-10804	8
chr1	239815880	239815969	MajorDMR-5-10805	2
chr1	239818299	239818395	MajorDMR-5-10806	2
chr1	239832295	239832473	MajorDMR-5-10807	3
chr1	239838178	239838213	MajorDMR-5-10808	2
chr1	239867682	239867762	MajorDMR-5-10809	2
chr1	239868795	239869071	MajorDMR-5-10810	6
chr1	239869820	239870891	MajorDMR-5-10811	9
chr1	239894471	239894814	MajorDMR-5-10812	4
chr1	239897969	239898166	MajorDMR-5-10813	2
chr1	239921973	239922199	MajorDMR-5-10814	4
chr1	239924522	239925718	MajorDMR-5-10815	7
chr1	239928070	239928221	MajorDMR-5-10816	2
chr1	239933201	239933833	MajorDMR-5-10817	5
chr1	239934785	239934819	MajorDMR-5-10818	2
chr1	239935811	239936192	MajorDMR-5-10819	5
chr1	239938906	239939066	MajorDMR-5-10820	5
chr1	239940389	239940627	MajorDMR-5-10821	3
chr1	239943489	239943537	MajorDMR-5-10822	2
chr1	239947729	239947773	MajorDMR-5-10823	2
chr1	239966593	239968317	MajorDMR-5-10824	26
chr1	239973254	239973393	MajorDMR-5-10825	4
chr1	239974236	239974381	MajorDMR-5-10826	3
chr1	239977460	239977551	MajorDMR-5-10827	2
chr1	239979504	239980462	MajorDMR-5-10828	5
chr1	239982528	239983269	MajorDMR-5-10829	8
chr1	239987273	239987385	MajorDMR-5-10830	2
chr1	239989563	239991347	MajorDMR-5-10831	10
chr1	239996100	239997590	MajorDMR-5-10832	8
chr1	240013734	240013788	MajorDMR-5-10833	2
chr1	240015172	240015309	MajorDMR-5-10834	3
chr1	240016002	240016580	MajorDMR-5-10835	3
chr1	240017175	240017484	MajorDMR-5-10836	2
chr1	240020534	240020702	MajorDMR-5-10837	2
chr1	240031192	240031700	MajorDMR-5-10838	9
chr1	240035787	240035800	MajorDMR-5-10839	2
chr1	240047274	240051329	MajorDMR-5-10840	30
chr1	240057186	240057570	MajorDMR-5-10841	4
chr1	240058557	240058613	MajorDMR-5-10842	3
chr1	240060393	240060460	MajorDMR-5-10843	3
chr1	240062968	240062993	MajorDMR-5-10844	2
chr1	240070437	240070554	MajorDMR-5-10845	2
chr1	240072963	240073584	MajorDMR-5-10846	10
chr1	240075234	240076118	MajorDMR-5-10847	6
chr1	240077978	240078100	MajorDMR-5-10848	2
chr1	240109157	240109413	MajorDMR-5-10849	6
chr1	240131929	240132056	MajorDMR-5-10850	5
chr1	240139124	240139319	MajorDMR-5-10851	2
chr1	240145580	240145668	MajorDMR-5-10852	2
chr1	240155727	240155903	MajorDMR-5-10853	5
chr1	240159900	240159959	MajorDMR-5-10854	2
chr1	240160616	240160877	MajorDMR-5-10855	7
chr1	240164281	240165085	MajorDMR-5-10856	9
chr1	240168671	240168942	MajorDMR-5-10857	6
chr1	240170755	240171995	MajorDMR-5-10858	22
chr1	240206362	240206999	MajorDMR-5-10859	5
chr1	240207600	240208257	MajorDMR-5-10860	11
chr1	240221218	240222011	MajorDMR-5-10861	11
chr1	240232105	240232559	MajorDMR-5-10862	9
chr1	240257313	240258151	MajorDMR-5-10863	6
chr1	240260844	240261164	MajorDMR-5-10864	3
chr1	240261738	240262168	MajorDMR-5-10865	4
chr1	240264655	240265122	MajorDMR-5-10866	8
chr1	240266134	240270280	MajorDMR-5-10867	32
chr1	240271248	240271918	MajorDMR-5-10868	3
chr1	240280185	240280278	MajorDMR-5-10869	2
chr1	240281476	240281576	MajorDMR-5-10870	2
chr1	240286915	240287010	MajorDMR-5-10871	2
chr1	240288665	240289278	MajorDMR-5-10872	5
chr1	240291960	240292639	MajorDMR-5-10873	5
chr1	240294922	240295354	MajorDMR-5-10874	5
chr1	240305131	240305635	MajorDMR-5-10875	6
chr1	240313553	240313613	MajorDMR-5-10876	2
chr1	240314767	240315872	MajorDMR-5-10877	13
chr1	240316385	240316646	MajorDMR-5-10878	5
chr1	240317476	240317752	MajorDMR-5-10879	3
chr1	240329475	240329832	MajorDMR-5-10880	2
chr1	240332307	240334614	MajorDMR-5-10881	30
chr1	240335228	240335463	MajorDMR-5-10882	2
chr1	240339463	240339752	MajorDMR-5-10883	2
chr1	240348050	240348070	MajorDMR-5-10884	2
chr1	240361247	240362354	MajorDMR-5-10885	8
chr1	240370488	240372246	MajorDMR-5-10886	36
chr1	240373484	240373721	MajorDMR-5-10887	4
chr1	240376031	240376523	MajorDMR-5-10888	2
chr1	240379196	240379418	MajorDMR-5-10889	4
chr1	240382769	240383504	MajorDMR-5-10890	3
chr1	240387729	240387998	MajorDMR-5-10891	5
chr1	240406049	240406215	MajorDMR-5-10892	2
chr1	240409539	240410338	MajorDMR-5-10893	6
chr1	240437746	240438070	MajorDMR-5-10894	5
chr1	240448058	240449214	MajorDMR-5-10895	13
chr1	240454332	240454702	MajorDMR-5-10896	5
chr1	240459177	240460218	MajorDMR-5-10897	5
chr1	240463908	240464139	MajorDMR-5-10898	3
chr1	240472690	240473532	MajorDMR-5-10899	7
chr1	240479026	240479559	MajorDMR-5-10900	3
chr1	240480181	240480389	MajorDMR-5-10901	5
chr1	240495426	240495584	MajorDMR-5-10902	2
chr1	240508701	240508810	MajorDMR-5-10903	3
chr1	240527969	240528019	MajorDMR-5-10904	2
chr1	240532784	240533426	MajorDMR-5-10905	6
chr1	240559526	240560025	MajorDMR-5-10906	5
chr1	240563046	240563320	MajorDMR-5-10907	2
chr1	240564721	240564742	MajorDMR-5-10908	2
chr1	240565703	240565963	MajorDMR-5-10909	4
chr1	240579069	240579193	MajorDMR-5-10910	3
chr1	240583961	240584611	MajorDMR-5-10911	8
chr1	240586709	240587404	MajorDMR-5-10912	4
chr1	240588536	240589319	MajorDMR-5-10913	9
chr1	240596226	240596674	MajorDMR-5-10914	6
chr1	240622800	240623207	MajorDMR-5-10915	2
chr1	240627968	240628461	MajorDMR-5-10916	6
chr1	240632098	240632628	MajorDMR-5-10917	8
chr1	240648129	240648780	MajorDMR-5-10918	9
chr1	240739460	240739804	MajorDMR-5-10919	6
chr1	240761038	240761531	MajorDMR-5-10920	7
chr1	240773196	240774744	MajorDMR-5-10921	18
chr1	240782894	240783619	MajorDMR-5-10922	22
chr1	240799338	240799444	MajorDMR-5-10923	2
chr1	240815867	240816338	MajorDMR-5-10924	13
chr1	240819517	240820632	MajorDMR-5-10925	15
chr1	240823826	240824553	MajorDMR-5-10926	8
chr1	240827753	240828122	MajorDMR-5-10927	6
chr1	240832235	240833036	MajorDMR-5-10928	9
chr1	240845972	240846189	MajorDMR-5-10929	2
chr1	240855738	240855812	MajorDMR-5-10930	2
chr1	240857216	240857314	MajorDMR-5-10931	2
chr1	240873254	240873463	MajorDMR-5-10932	3
chr1	240880237	240880476	MajorDMR-5-10933	6
chr1	240886177	240886407	MajorDMR-5-10934	3
chr1	240933921	240934237	MajorDMR-5-10935	3
chr1	240967736	240967978	MajorDMR-5-10936	3
chr1	240974287	240975010	MajorDMR-5-10937	7
chr1	240998651	240998968	MajorDMR-5-10938	7
chr1	241000545	241000592	MajorDMR-5-10939	3
chr1	241001431	241001981	MajorDMR-5-10940	3
chr1	241002667	241003297	MajorDMR-5-10941	4
chr1	241007589	241007786	MajorDMR-5-10942	2
chr1	241010613	241011165	MajorDMR-5-10943	5
chr1	241011926	241012942	MajorDMR-5-10944	4
chr1	241023458	241023522	MajorDMR-5-10945	2
chr1	241071485	241071497	MajorDMR-5-10946	2
chr1	241106177	241106370	MajorDMR-5-10947	2
chr1	241130482	241130694	MajorDMR-5-10948	2
chr1	241148385	241149138	MajorDMR-5-10949	6
chr1	241154565	241154913	MajorDMR-5-10950	5
chr1	241171392	241171673	MajorDMR-5-10951	3
chr1	241190873	241191469	MajorDMR-5-10952	4
chr1	241194160	241194927	MajorDMR-5-10953	6
chr1	241214854	241215233	MajorDMR-5-10954	3
chr1	241225372	241225424	MajorDMR-5-10955	2
chr1	241232123	241232636	MajorDMR-5-10956	4
chr1	241233517	241234115	MajorDMR-5-10957	6
chr1	241237817	241237942	MajorDMR-5-10958	3
chr1	241243786	241244325	MajorDMR-5-10959	5
chr1	241283027	241283119	MajorDMR-5-10960	2
chr1	241288497	241288572	MajorDMR-5-10961	2
chr1	241290022	241290074	MajorDMR-5-10962	2
chr1	241297895	241297908	MajorDMR-5-10963	2
chr1	241306112	241306147	MajorDMR-5-10964	2
chr1	241307215	241307636	MajorDMR-5-10965	4
chr1	241308265	241308507	MajorDMR-5-10966	9
chr1	241309313	241309796	MajorDMR-5-10967	5
chr1	241334980	241335292	MajorDMR-5-10968	3
chr1	241349845	241350123	MajorDMR-5-10969	9
chr1	241376000	241376841	MajorDMR-5-10970	10
chr1	241397012	241397718	MajorDMR-5-10971	12
chr1	241408668	241408814	MajorDMR-5-10972	2
chr1	241409429	241410555	MajorDMR-5-10973	8
chr1	241411666	241412080	MajorDMR-5-10974	4
chr1	241430190	241430477	MajorDMR-5-10975	2
chr1	241431309	241431348	MajorDMR-5-10976	2
chr1	241431970	241433069	MajorDMR-5-10977	14
chr1	241440192	241440517	MajorDMR-5-10978	5
chr1	241461843	241462583	MajorDMR-5-10979	6
chr1	241473608	241475206	MajorDMR-5-10980	9
chr1	241480794	241481389	MajorDMR-5-10981	3
chr1	241502367	241502509	MajorDMR-5-10982	3
chr1	241504431	241505068	MajorDMR-5-10983	6
chr1	241524369	241524802	MajorDMR-5-10984	6
chr1	241526308	241526465	MajorDMR-5-10985	3
chr1	241537217	241537707	MajorDMR-5-10986	4
chr1	241586590	241586630	MajorDMR-5-10987	2
chr1	241615309	241615475	MajorDMR-5-10988	4
chr1	241634994	241635304	MajorDMR-5-10989	3
chr1	241699777	241700893	MajorDMR-5-10990	5
chr1	241701777	241702481	MajorDMR-5-10991	6
chr1	241705837	241706318	MajorDMR-5-10992	7
chr1	241718455	241718459	MajorDMR-5-10993	2
chr1	241770137	241770633	MajorDMR-5-10994	3
chr1	241775928	241776283	MajorDMR-5-10995	5
chr1	241778309	241779094	MajorDMR-5-10996	8
chr1	241785813	241786192	MajorDMR-5-10997	5
chr1	241786714	241786974	MajorDMR-5-10998	2
chr1	241787998	241788792	MajorDMR-5-10999	4
chr1	241791353	241791844	MajorDMR-5-11000	7
chr1	241795025	241795889	MajorDMR-5-11001	5
chr1	241797082	241798264	MajorDMR-5-11002	8
chr1	241799010	241799202	MajorDMR-5-11003	4
chr1	241800149	241800324	MajorDMR-5-11004	2
chr1	241800924	241802066	MajorDMR-5-11005	13
chr1	241804174	241805068	MajorDMR-5-11006	9
chr1	241827475	241828876	MajorDMR-5-11007	8
chr1	241829529	241829804	MajorDMR-5-11008	5
chr1	241833301	241833563	MajorDMR-5-11009	3
chr1	241837225	241837684	MajorDMR-5-11010	7
chr1	241839528	241839590	MajorDMR-5-11011	3
chr1	241853011	241853151	MajorDMR-5-11012	2
chr1	241856644	241857247	MajorDMR-5-11013	4
chr1	241860841	241861012	MajorDMR-5-11014	3
chr1	241869612	241869664	MajorDMR-5-11015	2
chr1	241870522	241871237	MajorDMR-5-11016	4
chr1	241875231	241875323	MajorDMR-5-11017	3
chr1	241877773	241878086	MajorDMR-5-11018	2
chr1	241878713	241878941	MajorDMR-5-11019	4
chr1	241879980	241880652	MajorDMR-5-11020	9
chr1	241899851	241899993	MajorDMR-5-11021	3
chr1	241901916	241902405	MajorDMR-5-11022	7
chr1	241907569	241908670	MajorDMR-5-11023	20
chr1	241909541	241909801	MajorDMR-5-11024	2
chr1	241912067	241912197	MajorDMR-5-11025	5
chr1	241912997	241913471	MajorDMR-5-11026	9
chr1	241925152	241926304	MajorDMR-5-11027	8
chr1	241976839	241976983	MajorDMR-5-11028	2
chr1	241984195	241984239	MajorDMR-5-11029	2
chr1	241988509	241988674	MajorDMR-5-11030	2
chr1	241997170	241997862	MajorDMR-5-11031	5
chr1	242203115	242203468	MajorDMR-5-11032	4
chr1	242223169	242223652	MajorDMR-5-11033	11
chr1	242231369	242231678	MajorDMR-5-11034	2
chr1	242240126	242240782	MajorDMR-5-11035	8
chr1	242325992	242326004	MajorDMR-5-11036	2
chr1	242406206	242406565	MajorDMR-5-11037	3
chr1	242431531	242432214	MajorDMR-5-11038	12
chr1	242792888	242792984	MajorDMR-5-11039	2
chr1	242812413	242812508	MajorDMR-5-11040	2
chr1	242813172	242813401	MajorDMR-5-11041	2
chr1	242879518	242879831	MajorDMR-5-11042	3
chr1	242889178	242889586	MajorDMR-5-11043	2
chr1	242890688	242890710	MajorDMR-5-11044	2
chr1	242902040	242902811	MajorDMR-5-11045	9
chr1	242915403	242915949	MajorDMR-5-11046	9
chr1	242921923	242921999	MajorDMR-5-11047	3
chr1	242922608	242922811	MajorDMR-5-11048	3
chr1	242989821	242989906	MajorDMR-5-11049	2
chr1	242991347	242991556	MajorDMR-5-11050	2
chr1	242998658	242999148	MajorDMR-5-11051	4
chr1	243053774	243054509	MajorDMR-5-11052	5
chr1	243147573	243148289	MajorDMR-5-11053	7
chr1	243261135	243262347	MajorDMR-5-11054	23
chr1	243277474	243277741	MajorDMR-5-11055	6
chr1	243279458	243280082	MajorDMR-5-11056	12
chr1	243334089	243334291	MajorDMR-5-11057	4
chr1	243339721	243340081	MajorDMR-5-11058	4
chr1	243372951	243373285	MajorDMR-5-11059	5
chr1	243432367	243433027	MajorDMR-5-11060	9
chr1	243436778	243437006	MajorDMR-5-11061	5
chr1	243486598	243486685	MajorDMR-5-11062	2
chr1	243501672	243502720	MajorDMR-5-11063	7
chr1	243514214	243515241	MajorDMR-5-11064	7
chr1	243542186	243542199	MajorDMR-5-11065	2
chr1	243543182	243543227	MajorDMR-5-11066	2
chr1	243544033	243544689	MajorDMR-5-11067	7
chr1	243553644	243554240	MajorDMR-5-11068	8
chr1	243557390	243558494	MajorDMR-5-11069	16
chr1	243560205	243560957	MajorDMR-5-11070	10
chr1	243569758	243570076	MajorDMR-5-11071	7
chr1	243570630	243570772	MajorDMR-5-11072	3
chr1	243574080	243574131	MajorDMR-5-11073	2
chr1	243577728	243577794	MajorDMR-5-11074	2
chr1	243590792	243590832	MajorDMR-5-11075	3
chr1	243616559	243617951	MajorDMR-5-11076	15
chr1	243624700	243624760	MajorDMR-5-11077	2
chr1	243634210	243634728	MajorDMR-5-11078	8
chr1	243636372	243636391	MajorDMR-5-11079	2
chr1	243638122	243638142	MajorDMR-5-11080	2
chr1	243645463	243646152	MajorDMR-5-11081	9
chr1	243652670	243652709	MajorDMR-5-11082	2
chr1	243653552	243653759	MajorDMR-5-11083	3
chr1	243654292	243654389	MajorDMR-5-11084	3
chr1	243654935	243655058	MajorDMR-5-11085	6
chr1	243660138	243660228	MajorDMR-5-11086	3
chr1	243660808	243661130	MajorDMR-5-11087	9
chr1	243663172	243665136	MajorDMR-5-11088	20
chr1	243677075	243677900	MajorDMR-5-11089	6
chr1	243688068	243688796	MajorDMR-5-11090	5
chr1	243693071	243693980	MajorDMR-5-11091	6
chr1	243714905	243716032	MajorDMR-5-11092	10
chr1	243717285	243718482	MajorDMR-5-11093	7
chr1	243722179	243722495	MajorDMR-5-11094	2
chr1	243737761	243738773	MajorDMR-5-11095	5
chr1	243747287	243747659	MajorDMR-5-11096	3
chr1	243750586	243750908	MajorDMR-5-11097	10
chr1	243779832	243779857	MajorDMR-5-11098	2
chr1	243780461	243780505	MajorDMR-5-11099	2
chr1	243782559	243783125	MajorDMR-5-11100	3
chr1	243784551	243784648	MajorDMR-5-11101	2
chr1	243787667	243787985	MajorDMR-5-11102	2
chr1	243801536	243801547	MajorDMR-5-11103	2
chr1	243809601	243809748	MajorDMR-5-11104	3
chr1	243816189	243816228	MajorDMR-5-11105	2
chr1	243816866	243817314	MajorDMR-5-11106	2
chr1	243830534	243831064	MajorDMR-5-11107	3
chr1	243854069	243854187	MajorDMR-5-11108	2
chr1	243873051	243873264	MajorDMR-5-11109	3
chr1	243882502	243882684	MajorDMR-5-11110	2
chr1	243885430	243885503	MajorDMR-5-11111	3
chr1	243886443	243886720	MajorDMR-5-11112	3
chr1	243889084	243889089	MajorDMR-5-11113	2
chr1	243894290	243894405	MajorDMR-5-11114	7
chr1	243950464	243950505	MajorDMR-5-11115	2
chr1	243958195	243958569	MajorDMR-5-11116	4
chr1	243989952	243990016	MajorDMR-5-11117	2
chr1	244006086	244006289	MajorDMR-5-11118	2
chr1	244010751	244011195	MajorDMR-5-11119	2
chr1	244015905	244015970	MajorDMR-5-11120	4
chr1	244038955	244039198	MajorDMR-5-11121	2
chr1	244047954	244048222	MajorDMR-5-11122	5
chr1	244063054	244063530	MajorDMR-5-11123	2
chr1	244067062	244068283	MajorDMR-5-11124	12
chr1	244069487	244069522	MajorDMR-5-11125	3
chr1	244079736	244080396	MajorDMR-5-11126	10
chr1	244082001	244083178	MajorDMR-5-11127	9
chr1	244086315	244087664	MajorDMR-5-11128	19
chr1	244102782	244103008	MajorDMR-5-11129	2
chr1	244105248	244105414	MajorDMR-5-11130	5
chr1	244106036	244106242	MajorDMR-5-11131	9
chr1	244106975	244108522	MajorDMR-5-11132	19
chr1	244120394	244120985	MajorDMR-5-11133	3
chr1	244122625	244123758	MajorDMR-5-11134	7
chr1	244127048	244127273	MajorDMR-5-11135	3
chr1	244129306	244129711	MajorDMR-5-11136	4
chr1	244131109	244131385	MajorDMR-5-11137	2
chr1	244131897	244134160	MajorDMR-5-11138	13
chr1	244136745	244137634	MajorDMR-5-11139	5
chr1	244192706	244194052	MajorDMR-5-11140	8
chr1	244199933	244201197	MajorDMR-5-11141	19
chr1	244203625	244204067	MajorDMR-5-11142	5
chr1	244218197	244218604	MajorDMR-5-11143	17
chr1	244220865	244222046	MajorDMR-5-11144	11
chr1	244222746	244223467	MajorDMR-5-11145	8
chr1	244224389	244226144	MajorDMR-5-11146	11
chr1	244228967	244230048	MajorDMR-5-11147	8
chr1	244232432	244233016	MajorDMR-5-11148	4
chr1	244241285	244241371	MajorDMR-5-11149	3
chr1	244247027	244247693	MajorDMR-5-11150	7
chr1	244250623	244251799	MajorDMR-5-11151	22
chr1	244253256	244253369	MajorDMR-5-11152	5
chr1	244254892	244254904	MajorDMR-5-11153	2
chr1	244255606	244256961	MajorDMR-5-11154	14
chr1	244262505	244266297	MajorDMR-5-11155	43
chr1	244274450	244274959	MajorDMR-5-11156	9
chr1	244276654	244277932	MajorDMR-5-11157	14
chr1	244284770	244284858	MajorDMR-5-11158	2
chr1	244290027	244290532	MajorDMR-5-11159	9
chr1	244302440	244303638	MajorDMR-5-11160	35
chr1	244314206	244314228	MajorDMR-5-11161	2
chr1	244334602	244334850	MajorDMR-5-11162	4
chr1	244335368	244338149	MajorDMR-5-11163	20
chr1	244338660	244339666	MajorDMR-5-11164	11
chr1	244346342	244346599	MajorDMR-5-11165	5
chr1	244368770	244369004	MajorDMR-5-11166	2
chr1	244369916	244370020	MajorDMR-5-11167	2
chr1	244380751	244381995	MajorDMR-5-11168	7
chr1	244385468	244385680	MajorDMR-5-11169	4
chr1	244393889	244394193	MajorDMR-5-11170	4
chr1	244405882	244406050	MajorDMR-5-11171	5
chr1	244429435	244430038	MajorDMR-5-11172	6
chr1	244432211	244432678	MajorDMR-5-11173	17
chr1	244435181	244435256	MajorDMR-5-11174	3
chr1	244437517	244437821	MajorDMR-5-11175	7
chr1	244459304	244460156	MajorDMR-5-11176	17
chr1	244480722	244480787	MajorDMR-5-11177	2
chr1	244523676	244523805	MajorDMR-5-11178	2
chr1	244545873	244546346	MajorDMR-5-11179	2
chr1	244568535	244570361	MajorDMR-5-11180	14
chr1	244572642	244573096	MajorDMR-5-11181	3
chr1	244573673	244574106	MajorDMR-5-11182	3
chr1	244574617	244574894	MajorDMR-5-11183	3
chr1	244575861	244575872	MajorDMR-5-11184	2
chr1	244587749	244588463	MajorDMR-5-11185	4
chr1	244603674	244603895	MajorDMR-5-11186	4
chr1	244607021	244607173	MajorDMR-5-11187	8
chr1	244612443	244612601	MajorDMR-5-11188	3
chr1	244624248	244624307	MajorDMR-5-11189	2
chr1	244626012	244626259	MajorDMR-5-11190	3
chr1	244756136	244756535	MajorDMR-5-11191	7
chr1	244758628	244758972	MajorDMR-5-11192	4
chr1	244783419	244784066	MajorDMR-5-11193	7
chr1	244790159	244790261	MajorDMR-5-11194	3
chr1	244798733	244799280	MajorDMR-5-11195	3
chr1	244804133	244804353	MajorDMR-5-11196	8
chr1	244815191	244815273	MajorDMR-5-11197	2
chr1	244849909	244850123	MajorDMR-5-11198	3
chr1	244855929	244856273	MajorDMR-5-11199	5
chr1	244861549	244862148	MajorDMR-5-11200	7
chr1	244864965	244865440	MajorDMR-5-11201	3
chr1	244874300	244874433	MajorDMR-5-11202	4
chr1	244876306	244876376	MajorDMR-5-11203	2
chr1	244892706	244893186	MajorDMR-5-11204	11
chr1	244914472	244914898	MajorDMR-5-11205	14
chr1	244924061	244925005	MajorDMR-5-11206	13
chr1	244964730	244964746	MajorDMR-5-11207	2
chr1	244984250	244984291	MajorDMR-5-11208	2
chr1	245012436	245012517	MajorDMR-5-11209	2
chr1	245017557	245017737	MajorDMR-5-11210	4
chr1	245044235	245044407	MajorDMR-5-11211	4
chr1	245056513	245056631	MajorDMR-5-11212	2
chr1	245057413	245057425	MajorDMR-5-11213	2
chr1	245062643	245063449	MajorDMR-5-11214	8
chr1	245075018	245075301	MajorDMR-5-11215	4
chr1	245082585	245082844	MajorDMR-5-11216	3
chr1	245117848	245117907	MajorDMR-5-11217	2
chr1	245182070	245182454	MajorDMR-5-11218	8
chr1	245262795	245263381	MajorDMR-5-11219	9
chr1	245292689	245292869	MajorDMR-5-11220	2
chr1	245411344	245412010	MajorDMR-5-11221	5
chr1	245430437	245431568	MajorDMR-5-11222	13
chr1	245451411	245451998	MajorDMR-5-11223	9
chr1	245461530	245461858	MajorDMR-5-11224	5
chr1	245465626	245465931	MajorDMR-5-11225	4
chr1	245466936	245467782	MajorDMR-5-11226	5
chr1	245474089	245474122	MajorDMR-5-11227	3
chr1	245493683	245494849	MajorDMR-5-11228	43
chr1	245508665	245508998	MajorDMR-5-11229	15
chr1	245558856	245558861	MajorDMR-5-11230	2
chr1	245588124	245588296	MajorDMR-5-11231	4
chr1	245627268	245628021	MajorDMR-5-11232	12
chr1	245628574	245629966	MajorDMR-5-11233	23
chr1	245641294	245641920	MajorDMR-5-11234	22
chr1	245723258	245723316	MajorDMR-5-11235	3
chr1	245723820	245723855	MajorDMR-5-11236	2
chr1	245726732	245726952	MajorDMR-5-11237	5
chr1	245753566	245753585	MajorDMR-5-11238	2
chr1	245778124	245778298	MajorDMR-5-11239	6
chr1	245785725	245785867	MajorDMR-5-11240	4
chr1	245790752	245790850	MajorDMR-5-11241	4
chr1	245810862	245811271	MajorDMR-5-11242	4
chr1	245844125	245844167	MajorDMR-5-11243	3
chr1	245851518	245852098	MajorDMR-5-11244	13
chr1	245897733	245898100	MajorDMR-5-11245	3
chr1	245973802	245973923	MajorDMR-5-11246	2
chr1	245974503	245974885	MajorDMR-5-11247	2
chr1	245998353	245998656	MajorDMR-5-11248	4
chr1	245999184	245999735	MajorDMR-5-11249	15
chr1	246009436	246009632	MajorDMR-5-11250	7
chr1	246021460	246021760	MajorDMR-5-11251	7
chr1	246175960	246176045	MajorDMR-5-11252	2
chr1	246198801	246198822	MajorDMR-5-11253	2
chr1	246221257	246221508	MajorDMR-5-11254	4
chr1	246222202	246222530	MajorDMR-5-11255	11
chr1	246238897	246238998	MajorDMR-5-11256	2
chr1	246252583	246253121	MajorDMR-5-11257	6
chr1	246310195	246310889	MajorDMR-5-11258	23
chr1	246373776	246374613	MajorDMR-5-11259	5
chr1	246384964	246385036	MajorDMR-5-11260	3
chr1	246485894	246485982	MajorDMR-5-11261	2
chr1	246489192	246489201	MajorDMR-5-11262	2
chr1	246627118	246627426	MajorDMR-5-11263	6
chr1	246713172	246713212	MajorDMR-5-11264	3
chr1	246727625	246727681	MajorDMR-5-11265	2
chr1	246794246	246794344	MajorDMR-5-11266	4
chr1	246801605	246803161	MajorDMR-5-11267	23
chr1	246811215	246811582	MajorDMR-5-11268	3
chr1	246832614	246832961	MajorDMR-5-11269	4
chr1	246853501	246853790	MajorDMR-5-11270	10
chr1	246854569	246854907	MajorDMR-5-11271	5
chr1	246855507	246855691	MajorDMR-5-11272	6
chr1	246886264	246886992	MajorDMR-5-11273	7
chr1	246893472	246893632	MajorDMR-5-11274	4
chr1	246948095	246948361	MajorDMR-5-11275	9
chr1	246999954	247000432	MajorDMR-5-11276	3
chr1	247001058	247001392	MajorDMR-5-11277	5
chr1	247007186	247007622	MajorDMR-5-11278	4
chr1	247034149	247034816	MajorDMR-5-11279	4
chr1	247040959	247040998	MajorDMR-5-11280	3
chr1	247073457	247073580	MajorDMR-5-11281	2
chr1	247089849	247089916	MajorDMR-5-11282	2
chr1	247092879	247093436	MajorDMR-5-11283	6
chr1	247096024	247097364	MajorDMR-5-11284	11
chr1	247097935	247097994	MajorDMR-5-11285	2
chr1	247109004	247109121	MajorDMR-5-11286	4
chr1	247110427	247110995	MajorDMR-5-11287	9
chr1	247123016	247123231	MajorDMR-5-11288	5
chr1	247134621	247135178	MajorDMR-5-11289	8
chr1	247191244	247191344	MajorDMR-5-11290	3
chr1	247206982	247207627	MajorDMR-5-11291	5
chr1	247264376	247264534	MajorDMR-5-11292	2
chr1	247273972	247274393	MajorDMR-5-11293	14
chr1	247293293	247293714	MajorDMR-5-11294	3
chr1	247326847	247327095	MajorDMR-5-11295	2
chr1	247330338	247330596	MajorDMR-5-11296	4
chr1	247349063	247349447	MajorDMR-5-11297	5
chr1	247361755	247362478	MajorDMR-5-11298	5
chr1	247405067	247405101	MajorDMR-5-11299	2
chr1	247406907	247407177	MajorDMR-5-11300	6
chr1	247498044	247498231	MajorDMR-5-11301	4
chr1	247498991	247499073	MajorDMR-5-11302	4
chr1	247500647	247501442	MajorDMR-5-11303	8
chr1	247524249	247524700	MajorDMR-5-11304	8
chr1	247534006	247534891	MajorDMR-5-11305	13
chr1	247536457	247536486	MajorDMR-5-11306	2
chr1	247550856	247551043	MajorDMR-5-11307	5
chr1	247605062	247605128	MajorDMR-5-11308	3
chr1	247672178	247672280	MajorDMR-5-11309	2
chr1	247723457	247723772	MajorDMR-5-11310	4
chr1	247728426	247728778	MajorDMR-5-11311	11
chr1	247736662	247737036	MajorDMR-5-11312	3
chr1	247740000	247740355	MajorDMR-5-11313	4
chr1	247803604	247803614	MajorDMR-5-11314	2
chr1	247807662	247807680	MajorDMR-5-11315	2
chr1	247897659	247897687	MajorDMR-5-11316	2
chr1	248048328	248048552	MajorDMR-5-11317	3
chr1	248066962	248067177	MajorDMR-5-11318	3
chr1	248069688	248069836	MajorDMR-5-11319	5
chr1	248097815	248098270	MajorDMR-5-11320	4
chr1	248146488	248146988	MajorDMR-5-11321	2
chr1	248533364	248533632	MajorDMR-5-11322	4
chr1	248571427	248572277	MajorDMR-5-11323	10
chr1	248781411	248781824	MajorDMR-5-11324	9
chr1	248782600	248782732	MajorDMR-5-11325	2
chr1	248786106	248786156	MajorDMR-5-11326	3
chr1	248787085	248787161	MajorDMR-5-11327	3
chr1	249101127	249101317	MajorDMR-5-11328	6
chr1	249117050	249117163	MajorDMR-5-11329	2
chr1	249118044	249118094	MajorDMR-5-11330	2
chr1	249144296	249144644	MajorDMR-5-11331	2
chr1	249146262	249146816	MajorDMR-5-11332	6
chr1	249151119	249151478	MajorDMR-5-11333	6
chr1	249208301	249208384	MajorDMR-5-11334	2
chr1	249214143	249214237	MajorDMR-5-11335	2
chr1	249217080	249217361	MajorDMR-5-11336	3
chr1	249220680	249220929	MajorDMR-5-11337	4
chr1	249223019	249223467	MajorDMR-5-11338	3
chr1	249226581	249226659	MajorDMR-5-11339	3
chr10	182780	182864	MajorDMR-5-11340	5
chr10	286880	287752	MajorDMR-5-11341	8
chr10	291377	292086	MajorDMR-5-11342	7
chr10	303698	304145	MajorDMR-5-11343	5
chr10	324865	324980	MajorDMR-5-11344	2
chr10	328203	328210	MajorDMR-5-11345	2
chr10	328745	328812	MajorDMR-5-11346	2
chr10	329492	329724	MajorDMR-5-11347	2
chr10	331142	331328	MajorDMR-5-11348	7
chr10	356341	356382	MajorDMR-5-11349	2
chr10	357597	358453	MajorDMR-5-11350	13
chr10	369008	369984	MajorDMR-5-11351	15
chr10	379563	379919	MajorDMR-5-11352	6
chr10	405635	405892	MajorDMR-5-11353	8
chr10	408097	408170	MajorDMR-5-11354	4
chr10	415062	415175	MajorDMR-5-11355	2
chr10	416288	416592	MajorDMR-5-11356	8
chr10	426512	427026	MajorDMR-5-11357	13
chr10	435448	435503	MajorDMR-5-11358	2
chr10	437981	438230	MajorDMR-5-11359	6
chr10	462301	462430	MajorDMR-5-11360	8
chr10	466394	466482	MajorDMR-5-11361	3
chr10	475434	476365	MajorDMR-5-11362	13
chr10	490151	490961	MajorDMR-5-11363	23
chr10	506788	507547	MajorDMR-5-11364	4
chr10	521188	521330	MajorDMR-5-11365	2
chr10	540625	541043	MajorDMR-5-11366	2
chr10	555134	555958	MajorDMR-5-11367	22
chr10	572085	572183	MajorDMR-5-11368	5
chr10	588114	588423	MajorDMR-5-11369	6
chr10	594671	594677	MajorDMR-5-11370	2
chr10	601962	602694	MajorDMR-5-11371	19
chr10	646711	647886	MajorDMR-5-11372	18
chr10	679214	679454	MajorDMR-5-11373	20
chr10	685775	686202	MajorDMR-5-11374	25
chr10	697193	697259	MajorDMR-5-11375	4
chr10	707276	707642	MajorDMR-5-11376	5
chr10	711313	712524	MajorDMR-5-11377	44
chr10	779659	781200	MajorDMR-5-11378	16
chr10	821051	821696	MajorDMR-5-11379	18
chr10	829462	829471	MajorDMR-5-11380	2
chr10	833045	833943	MajorDMR-5-11381	31
chr10	853194	853944	MajorDMR-5-11382	9
chr10	858816	858843	MajorDMR-5-11383	2
chr10	864115	864332	MajorDMR-5-11384	2
chr10	864935	864939	MajorDMR-5-11385	2
chr10	871032	871538	MajorDMR-5-11386	4
chr10	894133	894148	MajorDMR-5-11387	2
chr10	924209	924654	MajorDMR-5-11388	4
chr10	946961	948011	MajorDMR-5-11389	13
chr10	1033072	1033190	MajorDMR-5-11390	2
chr10	1068691	1068775	MajorDMR-5-11391	4
chr10	1112891	1113043	MajorDMR-5-11392	3
chr10	1120150	1120731	MajorDMR-5-11393	13
chr10	1132319	1132944	MajorDMR-5-11394	6
chr10	1135077	1135282	MajorDMR-5-11395	10
chr10	1136994	1137157	MajorDMR-5-11396	4
chr10	1143169	1143254	MajorDMR-5-11397	2
chr10	1145200	1145288	MajorDMR-5-11398	5
chr10	1146287	1146644	MajorDMR-5-11399	6
chr10	1148203	1148646	MajorDMR-5-11400	12
chr10	1151420	1151654	MajorDMR-5-11401	8
chr10	1156419	1156483	MajorDMR-5-11402	4
chr10	1164611	1165005	MajorDMR-5-11403	4
chr10	1190652	1190741	MajorDMR-5-11404	2
chr10	1201597	1201717	MajorDMR-5-11405	6
chr10	1206584	1207992	MajorDMR-5-11406	31
chr10	1209574	1210150	MajorDMR-5-11407	6
chr10	1258290	1258295	MajorDMR-5-11408	2
chr10	1258929	1258943	MajorDMR-5-11409	2
chr10	1259596	1261019	MajorDMR-5-11410	27
chr10	1270534	1270662	MajorDMR-5-11411	2
chr10	1276725	1277763	MajorDMR-5-11412	9
chr10	1290658	1290904	MajorDMR-5-11413	2
chr10	1334870	1334926	MajorDMR-5-11414	3
chr10	1339481	1340214	MajorDMR-5-11415	4
chr10	1350770	1350818	MajorDMR-5-11416	2
chr10	1367052	1368128	MajorDMR-5-11417	11
chr10	1368931	1368999	MajorDMR-5-11418	5
chr10	1369884	1370281	MajorDMR-5-11419	16
chr10	1434572	1434630	MajorDMR-5-11420	2
chr10	1517777	1517892	MajorDMR-5-11421	2
chr10	1518621	1518893	MajorDMR-5-11422	7
chr10	1582086	1582327	MajorDMR-5-11423	2
chr10	1620392	1620413	MajorDMR-5-11424	2
chr10	1628609	1629060	MajorDMR-5-11425	5
chr10	1686176	1686219	MajorDMR-5-11426	4
chr10	1706276	1706314	MajorDMR-5-11427	4
chr10	1706956	1707249	MajorDMR-5-11428	5
chr10	1715614	1715880	MajorDMR-5-11429	11
chr10	1726261	1726514	MajorDMR-5-11430	3
chr10	1729407	1729520	MajorDMR-5-11431	3
chr10	1730536	1730897	MajorDMR-5-11432	2
chr10	1820586	1820936	MajorDMR-5-11433	4
chr10	1850995	1852037	MajorDMR-5-11434	31
chr10	1914573	1914839	MajorDMR-5-11435	7
chr10	1920536	1920877	MajorDMR-5-11436	6
chr10	1921626	1921710	MajorDMR-5-11437	2
chr10	1925758	1927398	MajorDMR-5-11438	14
chr10	1969898	1971054	MajorDMR-5-11439	9
chr10	2009219	2009381	MajorDMR-5-11440	3
chr10	2022727	2023508	MajorDMR-5-11441	7
chr10	2024126	2024194	MajorDMR-5-11442	2
chr10	2027711	2027917	MajorDMR-5-11443	5
chr10	2061069	2061753	MajorDMR-5-11444	9
chr10	2064712	2064848	MajorDMR-5-11445	6
chr10	2067790	2068495	MajorDMR-5-11446	9
chr10	2097781	2097800	MajorDMR-5-11447	2
chr10	2110585	2110651	MajorDMR-5-11448	3
chr10	2128285	2128293	MajorDMR-5-11449	2
chr10	2171223	2171377	MajorDMR-5-11450	3
chr10	2214692	2215129	MajorDMR-5-11451	5
chr10	2279230	2279237	MajorDMR-5-11452	2
chr10	2348127	2348165	MajorDMR-5-11453	2
chr10	2348707	2348765	MajorDMR-5-11454	2
chr10	2356160	2356278	MajorDMR-5-11455	3
chr10	2414010	2414088	MajorDMR-5-11456	3
chr10	2450317	2451715	MajorDMR-5-11457	14
chr10	2513857	2514041	MajorDMR-5-11458	4
chr10	2529331	2529562	MajorDMR-5-11459	4
chr10	2559130	2560777	MajorDMR-5-11460	7
chr10	2565320	2565805	MajorDMR-5-11461	3
chr10	2594062	2594108	MajorDMR-5-11462	2
chr10	2630911	2631531	MajorDMR-5-11463	4
chr10	2639039	2639136	MajorDMR-5-11464	2
chr10	2640801	2640836	MajorDMR-5-11465	2
chr10	2656991	2657242	MajorDMR-5-11466	3
chr10	2699175	2699315	MajorDMR-5-11467	7
chr10	2795915	2796030	MajorDMR-5-11468	2
chr10	2818097	2818188	MajorDMR-5-11469	4
chr10	2951050	2951402	MajorDMR-5-11470	10
chr10	2980266	2980355	MajorDMR-5-11471	2
chr10	3030667	3030671	MajorDMR-5-11472	2
chr10	3068379	3068586	MajorDMR-5-11473	2
chr10	3087448	3088016	MajorDMR-5-11474	13
chr10	3089854	3090498	MajorDMR-5-11475	11
chr10	3091722	3091856	MajorDMR-5-11476	4
chr10	3098625	3099114	MajorDMR-5-11477	4
chr10	3113375	3113421	MajorDMR-5-11478	2
chr10	3116453	3116464	MajorDMR-5-11479	3
chr10	3117103	3118669	MajorDMR-5-11480	11
chr10	3122161	3123080	MajorDMR-5-11481	4
chr10	3128081	3128416	MajorDMR-5-11482	9
chr10	3131046	3131080	MajorDMR-5-11483	2
chr10	3133213	3133736	MajorDMR-5-11484	4
chr10	3134528	3135636	MajorDMR-5-11485	7
chr10	3136453	3136833	MajorDMR-5-11486	3
chr10	3137358	3137686	MajorDMR-5-11487	10
chr10	3138419	3138601	MajorDMR-5-11488	3
chr10	3141262	3142865	MajorDMR-5-11489	29
chr10	3143484	3143565	MajorDMR-5-11490	2
chr10	3144869	3145558	MajorDMR-5-11491	15
chr10	3146476	3146550	MajorDMR-5-11492	6
chr10	3147340	3148430	MajorDMR-5-11493	41
chr10	3149408	3152783	MajorDMR-5-11494	98
chr10	3153546	3153891	MajorDMR-5-11495	8
chr10	3155616	3155657	MajorDMR-5-11496	3
chr10	3158826	3159092	MajorDMR-5-11497	5
chr10	3159805	3159916	MajorDMR-5-11498	5
chr10	3160848	3161269	MajorDMR-5-11499	3
chr10	3162112	3162503	MajorDMR-5-11500	10
chr10	3163954	3163965	MajorDMR-5-11501	2
chr10	3165783	3169997	MajorDMR-5-11502	51
chr10	3172478	3172591	MajorDMR-5-11503	6
chr10	3177206	3178022	MajorDMR-5-11504	11
chr10	3179355	3180192	MajorDMR-5-11505	6
chr10	3180923	3181686	MajorDMR-5-11506	15
chr10	3182462	3182952	MajorDMR-5-11507	5
chr10	3183577	3185168	MajorDMR-5-11508	29
chr10	3185703	3186410	MajorDMR-5-11509	16
chr10	3187666	3188054	MajorDMR-5-11510	15
chr10	3210778	3210815	MajorDMR-5-11511	3
chr10	3227840	3227872	MajorDMR-5-11512	3
chr10	3235901	3236977	MajorDMR-5-11513	18
chr10	3240455	3240496	MajorDMR-5-11514	2
chr10	3257420	3257978	MajorDMR-5-11515	11
chr10	3258649	3258938	MajorDMR-5-11516	7
chr10	3274688	3274701	MajorDMR-5-11517	2
chr10	3279603	3280049	MajorDMR-5-11518	12
chr10	3280715	3281775	MajorDMR-5-11519	31
chr10	3291354	3292723	MajorDMR-5-11520	9
chr10	3293759	3295064	MajorDMR-5-11521	10
chr10	3296661	3297583	MajorDMR-5-11522	9
chr10	3299171	3299922	MajorDMR-5-11523	7
chr10	3302267	3302972	MajorDMR-5-11524	18
chr10	3316070	3316106	MajorDMR-5-11525	2
chr10	3318783	3320574	MajorDMR-5-11526	22
chr10	3329464	3330405	MajorDMR-5-11527	27
chr10	3334307	3335180	MajorDMR-5-11528	14
chr10	3336049	3336663	MajorDMR-5-11529	15
chr10	3339900	3339926	MajorDMR-5-11530	2
chr10	3347915	3348049	MajorDMR-5-11531	2
chr10	3348792	3348889	MajorDMR-5-11532	2
chr10	3352078	3352144	MajorDMR-5-11533	2
chr10	3353004	3353615	MajorDMR-5-11534	4
chr10	3359836	3360751	MajorDMR-5-11535	55
chr10	3366776	3367593	MajorDMR-5-11536	10
chr10	3372634	3372938	MajorDMR-5-11537	6
chr10	3375845	3376241	MajorDMR-5-11538	10
chr10	3384349	3384389	MajorDMR-5-11539	2
chr10	3389694	3389712	MajorDMR-5-11540	2
chr10	3390951	3391053	MajorDMR-5-11541	2
chr10	3395269	3396313	MajorDMR-5-11542	10
chr10	3402941	3403102	MajorDMR-5-11543	2
chr10	3422292	3423390	MajorDMR-5-11544	13
chr10	3428543	3428749	MajorDMR-5-11545	2
chr10	3432183	3432281	MajorDMR-5-11546	2
chr10	3437788	3437947	MajorDMR-5-11547	3
chr10	3467430	3467518	MajorDMR-5-11548	2
chr10	3499840	3500062	MajorDMR-5-11549	9
chr10	3506839	3508650	MajorDMR-5-11550	30
chr10	3509366	3510083	MajorDMR-5-11551	23
chr10	3511724	3512047	MajorDMR-5-11552	2
chr10	3517675	3518857	MajorDMR-5-11553	15
chr10	3524536	3524820	MajorDMR-5-11554	4
chr10	3527045	3527298	MajorDMR-5-11555	9
chr10	3527827	3529139	MajorDMR-5-11556	16
chr10	3532601	3532626	MajorDMR-5-11557	2
chr10	3536304	3537094	MajorDMR-5-11558	7
chr10	3545597	3545876	MajorDMR-5-11559	11
chr10	3553137	3553319	MajorDMR-5-11560	2
chr10	3553999	3554702	MajorDMR-5-11561	16
chr10	3570155	3570753	MajorDMR-5-11562	7
chr10	3571622	3572323	MajorDMR-5-11563	8
chr10	3579139	3579982	MajorDMR-5-11564	6
chr10	3598096	3599862	MajorDMR-5-11565	38
chr10	3611398	3611785	MajorDMR-5-11566	5
chr10	3613709	3614913	MajorDMR-5-11567	15
chr10	3630774	3631040	MajorDMR-5-11568	4
chr10	3665426	3665873	MajorDMR-5-11569	4
chr10	3666662	3666845	MajorDMR-5-11570	5
chr10	3667444	3667655	MajorDMR-5-11571	3
chr10	3674052	3674325	MajorDMR-5-11572	4
chr10	3677912	3678088	MajorDMR-5-11573	3
chr10	3710275	3712522	MajorDMR-5-11574	40
chr10	3735578	3735843	MajorDMR-5-11575	8
chr10	3742160	3742655	MajorDMR-5-11576	5
chr10	3756291	3757660	MajorDMR-5-11577	18
chr10	3758423	3758956	MajorDMR-5-11578	13
chr10	3765982	3766746	MajorDMR-5-11579	8
chr10	3797077	3797707	MajorDMR-5-11580	7
chr10	3815783	3819078	MajorDMR-5-11581	32
chr10	3819654	3824517	MajorDMR-5-11582	75
chr10	3845723	3846937	MajorDMR-5-11583	15
chr10	3977337	3977584	MajorDMR-5-11584	5
chr10	3990821	3992141	MajorDMR-5-11585	19
chr10	4001756	4002081	MajorDMR-5-11586	5
chr10	4028091	4028603	MajorDMR-5-11587	9
chr10	4035423	4036043	MajorDMR-5-11588	11
chr10	4037532	4039714	MajorDMR-5-11589	20
chr10	4055796	4056215	MajorDMR-5-11590	10
chr10	4057387	4057874	MajorDMR-5-11591	4
chr10	4060307	4060944	MajorDMR-5-11592	5
chr10	4066863	4067891	MajorDMR-5-11593	14
chr10	4077294	4078030	MajorDMR-5-11594	9
chr10	4094268	4094280	MajorDMR-5-11595	2
chr10	4103705	4104896	MajorDMR-5-11596	12
chr10	4113325	4114020	MajorDMR-5-11597	9
chr10	4123917	4124504	MajorDMR-5-11598	6
chr10	4149747	4150360	MajorDMR-5-11599	8
chr10	4179743	4180040	MajorDMR-5-11600	6
chr10	4183330	4183717	MajorDMR-5-11601	5
chr10	4187046	4187553	MajorDMR-5-11602	7
chr10	4189960	4190411	MajorDMR-5-11603	5
chr10	4193353	4193721	MajorDMR-5-11604	5
chr10	4196176	4197115	MajorDMR-5-11605	10
chr10	4201820	4202519	MajorDMR-5-11606	7
chr10	4216914	4218894	MajorDMR-5-11607	17
chr10	4223036	4223385	MajorDMR-5-11608	3
chr10	4229505	4229650	MajorDMR-5-11609	6
chr10	4231378	4231987	MajorDMR-5-11610	10
chr10	4238779	4238935	MajorDMR-5-11611	2
chr10	4244820	4244969	MajorDMR-5-11612	4
chr10	4245630	4245915	MajorDMR-5-11613	4
chr10	4283241	4284265	MajorDMR-5-11614	9
chr10	4303139	4303936	MajorDMR-5-11615	7
chr10	4313484	4313643	MajorDMR-5-11616	5
chr10	4315704	4316158	MajorDMR-5-11617	2
chr10	4332694	4333140	MajorDMR-5-11618	4
chr10	4336861	4338613	MajorDMR-5-11619	20
chr10	4346710	4346755	MajorDMR-5-11620	2
chr10	4355383	4355798	MajorDMR-5-11621	7
chr10	4376988	4377870	MajorDMR-5-11622	6
chr10	4411973	4412012	MajorDMR-5-11623	2
chr10	4441478	4442453	MajorDMR-5-11624	8
chr10	4451664	4451946	MajorDMR-5-11625	3
chr10	4466435	4466826	MajorDMR-5-11626	3
chr10	4473990	4474161	MajorDMR-5-11627	5
chr10	4479319	4479422	MajorDMR-5-11628	5
chr10	4484153	4484951	MajorDMR-5-11629	9
chr10	4494683	4494776	MajorDMR-5-11630	2
chr10	4499394	4499997	MajorDMR-5-11631	7
chr10	4530273	4530425	MajorDMR-5-11632	2
chr10	4556750	4556961	MajorDMR-5-11633	6
chr10	4571099	4571200	MajorDMR-5-11634	2
chr10	4598624	4598652	MajorDMR-5-11635	2
chr10	4601129	4601487	MajorDMR-5-11636	5
chr10	4626138	4626293	MajorDMR-5-11637	2
chr10	4639091	4639171	MajorDMR-5-11638	2
chr10	4641433	4642468	MajorDMR-5-11639	9
chr10	4666911	4667185	MajorDMR-5-11640	2
chr10	4686109	4686401	MajorDMR-5-11641	5
chr10	4692633	4693366	MajorDMR-5-11642	9
chr10	4697787	4698183	MajorDMR-5-11643	3
chr10	4698950	4699222	MajorDMR-5-11644	3
chr10	4715641	4715677	MajorDMR-5-11645	2
chr10	4733590	4733960	MajorDMR-5-11646	5
chr10	4740180	4740438	MajorDMR-5-11647	2
chr10	4759805	4760770	MajorDMR-5-11648	9
chr10	4806510	4806688	MajorDMR-5-11649	6
chr10	4820786	4820875	MajorDMR-5-11650	4
chr10	4832189	4832827	MajorDMR-5-11651	7
chr10	4868084	4868276	MajorDMR-5-11652	4
chr10	5228744	5229331	MajorDMR-5-11653	4
chr10	5230009	5230177	MajorDMR-5-11654	2
chr10	5400949	5401827	MajorDMR-5-11655	12
chr10	5407927	5408359	MajorDMR-5-11656	3
chr10	5411373	5411822	MajorDMR-5-11657	5
chr10	5455709	5455752	MajorDMR-5-11658	2
chr10	5464032	5464077	MajorDMR-5-11659	4
chr10	5484514	5484544	MajorDMR-5-11660	3
chr10	5488435	5488841	MajorDMR-5-11661	8
chr10	5554942	5555820	MajorDMR-5-11662	17
chr10	5557532	5557783	MajorDMR-5-11663	5
chr10	5559540	5560259	MajorDMR-5-11664	6
chr10	5566642	5566937	MajorDMR-5-11665	9
chr10	5567551	5568479	MajorDMR-5-11666	21
chr10	5571825	5571987	MajorDMR-5-11667	7
chr10	5572993	5573127	MajorDMR-5-11668	3
chr10	5573996	5574398	MajorDMR-5-11669	10
chr10	5577165	5577892	MajorDMR-5-11670	4
chr10	5583545	5583609	MajorDMR-5-11671	2
chr10	5595312	5595491	MajorDMR-5-11672	6
chr10	5600804	5602081	MajorDMR-5-11673	18
chr10	5607724	5607797	MajorDMR-5-11674	2
chr10	5614702	5614930	MajorDMR-5-11675	5
chr10	5617396	5617676	MajorDMR-5-11676	9
chr10	5627413	5627805	MajorDMR-5-11677	9
chr10	5645205	5645292	MajorDMR-5-11678	3
chr10	5658298	5658522	MajorDMR-5-11679	3
chr10	5664992	5665021	MajorDMR-5-11680	3
chr10	5670559	5671108	MajorDMR-5-11681	12
chr10	5675116	5675581	MajorDMR-5-11682	6
chr10	5690129	5690242	MajorDMR-5-11683	2
chr10	5799581	5799878	MajorDMR-5-11684	2
chr10	5802766	5803140	MajorDMR-5-11685	7
chr10	5804312	5804949	MajorDMR-5-11686	6
chr10	5805851	5805868	MajorDMR-5-11687	2
chr10	5807010	5807038	MajorDMR-5-11688	2
chr10	5818121	5818240	MajorDMR-5-11689	2
chr10	5819577	5819640	MajorDMR-5-11690	2
chr10	5821779	5821895	MajorDMR-5-11691	2
chr10	5837073	5837455	MajorDMR-5-11692	7
chr10	5915804	5916284	MajorDMR-5-11693	3
chr10	5933132	5933407	MajorDMR-5-11694	5
chr10	5934299	5934646	MajorDMR-5-11695	2
chr10	5959398	5959405	MajorDMR-5-11696	2
chr10	5961113	5961887	MajorDMR-5-11697	7
chr10	5966155	5966206	MajorDMR-5-11698	2
chr10	5969076	5969193	MajorDMR-5-11699	5
chr10	5972148	5972599	MajorDMR-5-11700	11
chr10	5982723	5983099	MajorDMR-5-11701	8
chr10	5991011	5991225	MajorDMR-5-11702	3
chr10	6002272	6002470	MajorDMR-5-11703	5
chr10	6086583	6087085	MajorDMR-5-11704	3
chr10	6087948	6088969	MajorDMR-5-11705	7
chr10	6091642	6091838	MajorDMR-5-11706	4
chr10	6094467	6096470	MajorDMR-5-11707	26
chr10	6112290	6112855	MajorDMR-5-11708	9
chr10	6116828	6117505	MajorDMR-5-11709	20
chr10	6123280	6123823	MajorDMR-5-11710	13
chr10	6124531	6125196	MajorDMR-5-11711	9
chr10	6129850	6129936	MajorDMR-5-11712	2
chr10	6130520	6130538	MajorDMR-5-11713	2
chr10	6143305	6143382	MajorDMR-5-11714	2
chr10	6150013	6150163	MajorDMR-5-11715	5
chr10	6158038	6158387	MajorDMR-5-11716	3
chr10	6160996	6162781	MajorDMR-5-11717	35
chr10	6163286	6164250	MajorDMR-5-11718	23
chr10	6166424	6166579	MajorDMR-5-11719	4
chr10	6168031	6168783	MajorDMR-5-11720	11
chr10	6171705	6172944	MajorDMR-5-11721	18
chr10	6188047	6188991	MajorDMR-5-11722	13
chr10	6193774	6193885	MajorDMR-5-11723	6
chr10	6196491	6196831	MajorDMR-5-11724	13
chr10	6204946	6205108	MajorDMR-5-11725	2
chr10	6206569	6207709	MajorDMR-5-11726	14
chr10	6210218	6210323	MajorDMR-5-11727	2
chr10	6213703	6214104	MajorDMR-5-11728	2
chr10	6217393	6218019	MajorDMR-5-11729	5
chr10	6231080	6231541	MajorDMR-5-11730	7
chr10	6233763	6233873	MajorDMR-5-11731	3
chr10	6237734	6238197	MajorDMR-5-11732	7
chr10	6250644	6250892	MajorDMR-5-11733	2
chr10	6252921	6252967	MajorDMR-5-11734	2
chr10	6253833	6254536	MajorDMR-5-11735	20
chr10	6260674	6260994	MajorDMR-5-11736	7
chr10	6262316	6262603	MajorDMR-5-11737	6
chr10	6268216	6268998	MajorDMR-5-11738	26
chr10	6269840	6270490	MajorDMR-5-11739	20
chr10	6278215	6278663	MajorDMR-5-11740	21
chr10	6322476	6323082	MajorDMR-5-11741	5
chr10	6370774	6370955	MajorDMR-5-11742	4
chr10	6375271	6376600	MajorDMR-5-11743	12
chr10	6380392	6380705	MajorDMR-5-11744	2
chr10	6384125	6384499	MajorDMR-5-11745	6
chr10	6389272	6389315	MajorDMR-5-11746	3
chr10	6418218	6418498	MajorDMR-5-11747	4
chr10	6423551	6423609	MajorDMR-5-11748	2
chr10	6424481	6424560	MajorDMR-5-11749	3
chr10	6426055	6426758	MajorDMR-5-11750	6
chr10	6444377	6444563	MajorDMR-5-11751	3
chr10	6459452	6459627	MajorDMR-5-11752	10
chr10	6567993	6568015	MajorDMR-5-11753	2
chr10	6623966	6624177	MajorDMR-5-11754	4
chr10	6636382	6636633	MajorDMR-5-11755	4
chr10	6637897	6638042	MajorDMR-5-11756	2
chr10	6638833	6639659	MajorDMR-5-11757	7
chr10	6642695	6642707	MajorDMR-5-11758	2
chr10	6643714	6643867	MajorDMR-5-11759	5
chr10	6644384	6644435	MajorDMR-5-11760	2
chr10	6645435	6646209	MajorDMR-5-11761	13
chr10	6647916	6648024	MajorDMR-5-11762	2
chr10	6662725	6664136	MajorDMR-5-11763	6
chr10	6666920	6666983	MajorDMR-5-11764	4
chr10	6669215	6669643	MajorDMR-5-11765	8
chr10	6691498	6693138	MajorDMR-5-11766	19
chr10	6722616	6722688	MajorDMR-5-11767	2
chr10	6735470	6735541	MajorDMR-5-11768	3
chr10	6736695	6737582	MajorDMR-5-11769	13
chr10	6763893	6764119	MajorDMR-5-11770	6
chr10	6771446	6771507	MajorDMR-5-11771	2
chr10	6778121	6778201	MajorDMR-5-11772	4
chr10	6783962	6784043	MajorDMR-5-11773	2
chr10	6807873	6809381	MajorDMR-5-11774	19
chr10	6852852	6853786	MajorDMR-5-11775	9
chr10	6882598	6882781	MajorDMR-5-11776	3
chr10	6962618	6962685	MajorDMR-5-11777	2
chr10	6970099	6970112	MajorDMR-5-11778	3
chr10	6990219	6990362	MajorDMR-5-11779	2
chr10	6998126	6999211	MajorDMR-5-11780	7
chr10	7021232	7021875	MajorDMR-5-11781	11
chr10	7110103	7110150	MajorDMR-5-11782	3
chr10	7136686	7136781	MajorDMR-5-11783	3
chr10	7159894	7160498	MajorDMR-5-11784	12
chr10	7161184	7161356	MajorDMR-5-11785	4
chr10	7205261	7205653	MajorDMR-5-11786	2
chr10	7230446	7231270	MajorDMR-5-11787	6
chr10	7238684	7238743	MajorDMR-5-11788	3
chr10	7244402	7245263	MajorDMR-5-11789	9
chr10	7251406	7251563	MajorDMR-5-11790	2
chr10	7254562	7254814	MajorDMR-5-11791	4
chr10	7272818	7273198	MajorDMR-5-11792	6
chr10	7313887	7314593	MajorDMR-5-11793	9
chr10	7323316	7323375	MajorDMR-5-11794	2
chr10	7342227	7342674	MajorDMR-5-11795	5
chr10	7351375	7351983	MajorDMR-5-11796	7
chr10	7356410	7356450	MajorDMR-5-11797	2
chr10	7407375	7407449	MajorDMR-5-11798	3
chr10	7447424	7447895	MajorDMR-5-11799	4
chr10	7464868	7466299	MajorDMR-5-11800	16
chr10	7475829	7476543	MajorDMR-5-11801	10
chr10	7491366	7491604	MajorDMR-5-11802	3
chr10	7508751	7509651	MajorDMR-5-11803	12
chr10	7512926	7514464	MajorDMR-5-11804	8
chr10	7517065	7517242	MajorDMR-5-11805	4
chr10	7521317	7521398	MajorDMR-5-11806	2
chr10	7540085	7540528	MajorDMR-5-11807	6
chr10	7567026	7567166	MajorDMR-5-11808	4
chr10	7567818	7568111	MajorDMR-5-11809	13
chr10	7575998	7576467	MajorDMR-5-11810	5
chr10	7614124	7614152	MajorDMR-5-11811	2
chr10	7617010	7617683	MajorDMR-5-11812	13
chr10	7619183	7619307	MajorDMR-5-11813	3
chr10	7678842	7679384	MajorDMR-5-11814	27
chr10	7714363	7714683	MajorDMR-5-11815	5
chr10	7730508	7730604	MajorDMR-5-11816	2
chr10	7739400	7739761	MajorDMR-5-11817	7
chr10	7746154	7746244	MajorDMR-5-11818	2
chr10	7788839	7789472	MajorDMR-5-11819	9
chr10	7792593	7793166	MajorDMR-5-11820	6
chr10	7795251	7795327	MajorDMR-5-11821	2
chr10	7821636	7821905	MajorDMR-5-11822	2
chr10	7833568	7834244	MajorDMR-5-11823	5
chr10	7870219	7871450	MajorDMR-5-11824	15
chr10	8144973	8145750	MajorDMR-5-11825	13
chr10	8267253	8267727	MajorDMR-5-11826	6
chr10	8287110	8287892	MajorDMR-5-11827	9
chr10	8292857	8293014	MajorDMR-5-11828	2
chr10	8328695	8329241	MajorDMR-5-11829	11
chr10	8347506	8348697	MajorDMR-5-11830	13
chr10	8439635	8440054	MajorDMR-5-11831	2
chr10	8503989	8506366	MajorDMR-5-11832	21
chr10	8549251	8549343	MajorDMR-5-11833	2
chr10	8569028	8569340	MajorDMR-5-11834	9
chr10	8597462	8597543	MajorDMR-5-11835	2
chr10	8615626	8615653	MajorDMR-5-11836	3
chr10	8658355	8658670	MajorDMR-5-11837	6
chr10	8682328	8682377	MajorDMR-5-11838	2
chr10	8844266	8844722	MajorDMR-5-11839	4
chr10	8915348	8915564	MajorDMR-5-11840	2
chr10	8937086	8937198	MajorDMR-5-11841	3
chr10	9254495	9254548	MajorDMR-5-11842	2
chr10	9343455	9343547	MajorDMR-5-11843	2
chr10	9344795	9344956	MajorDMR-5-11844	4
chr10	9362025	9362393	MajorDMR-5-11845	6
chr10	9365174	9365475	MajorDMR-5-11846	2
chr10	9372924	9373228	MajorDMR-5-11847	10
chr10	9374418	9374440	MajorDMR-5-11848	2
chr10	9377626	9378166	MajorDMR-5-11849	7
chr10	9379328	9380429	MajorDMR-5-11850	7
chr10	9399622	9399786	MajorDMR-5-11851	3
chr10	9437437	9437527	MajorDMR-5-11852	2
chr10	9438878	9439254	MajorDMR-5-11853	3
chr10	9444332	9444362	MajorDMR-5-11854	2
chr10	9462216	9463292	MajorDMR-5-11855	10
chr10	9482091	9482333	MajorDMR-5-11856	5
chr10	9484254	9484369	MajorDMR-5-11857	2
chr10	9493508	9494030	MajorDMR-5-11858	4
chr10	9498119	9498409	MajorDMR-5-11859	2
chr10	9512487	9512645	MajorDMR-5-11860	2
chr10	9513582	9514007	MajorDMR-5-11861	3
chr10	9517718	9517870	MajorDMR-5-11862	3
chr10	9542489	9543070	MajorDMR-5-11863	4
chr10	9543720	9544318	MajorDMR-5-11864	4
chr10	9607010	9607102	MajorDMR-5-11865	2
chr10	9615739	9616124	MajorDMR-5-11866	4
chr10	9628801	9629021	MajorDMR-5-11867	3
chr10	9633074	9633233	MajorDMR-5-11868	3
chr10	9638398	9638546	MajorDMR-5-11869	4
chr10	9644931	9644986	MajorDMR-5-11870	2
chr10	9654916	9655458	MajorDMR-5-11871	5
chr10	9678569	9678635	MajorDMR-5-11872	2
chr10	9698974	9699617	MajorDMR-5-11873	4
chr10	9700176	9700241	MajorDMR-5-11874	3
chr10	9701406	9701574	MajorDMR-5-11875	2
chr10	9708180	9708221	MajorDMR-5-11876	2
chr10	9709061	9709127	MajorDMR-5-11877	2
chr10	9719870	9720424	MajorDMR-5-11878	4
chr10	9727072	9727325	MajorDMR-5-11879	2
chr10	9736299	9736797	MajorDMR-5-11880	2
chr10	9751096	9751270	MajorDMR-5-11881	2
chr10	9767232	9767290	MajorDMR-5-11882	2
chr10	9795254	9795381	MajorDMR-5-11883	2
chr10	9803108	9803146	MajorDMR-5-11884	2
chr10	9805015	9805568	MajorDMR-5-11885	7
chr10	9806887	9806990	MajorDMR-5-11886	2
chr10	9819862	9820195	MajorDMR-5-11887	6
chr10	9853790	9853795	MajorDMR-5-11888	2
chr10	9875352	9876007	MajorDMR-5-11889	8
chr10	9892038	9892412	MajorDMR-5-11890	2
chr10	9894897	9895344	MajorDMR-5-11891	4
chr10	9896357	9896772	MajorDMR-5-11892	4
chr10	9901233	9901850	MajorDMR-5-11893	6
chr10	9911233	9911976	MajorDMR-5-11894	6
chr10	9914140	9915253	MajorDMR-5-11895	7
chr10	9930147	9930295	MajorDMR-5-11896	2
chr10	9940607	9941264	MajorDMR-5-11897	5
chr10	9957495	9957682	MajorDMR-5-11898	2
chr10	9963080	9964052	MajorDMR-5-11899	5
chr10	9965227	9965977	MajorDMR-5-11900	5
chr10	9981437	9981876	MajorDMR-5-11901	3
chr10	9983350	9983572	MajorDMR-5-11902	2
chr10	9985777	9986638	MajorDMR-5-11903	5
chr10	9996361	9996907	MajorDMR-5-11904	6
chr10	10021914	10022946	MajorDMR-5-11905	6
chr10	10023968	10024160	MajorDMR-5-11906	3
chr10	10034479	10035815	MajorDMR-5-11907	10
chr10	10041775	10042113	MajorDMR-5-11908	4
chr10	10048577	10048648	MajorDMR-5-11909	2
chr10	10049344	10049910	MajorDMR-5-11910	3
chr10	10051537	10052022	MajorDMR-5-11911	4
chr10	10055460	10055600	MajorDMR-5-11912	3
chr10	10065446	10065884	MajorDMR-5-11913	2
chr10	10079863	10079934	MajorDMR-5-11914	2
chr10	10089271	10090147	MajorDMR-5-11915	10
chr10	10095341	10096226	MajorDMR-5-11916	5
chr10	10097778	10098662	MajorDMR-5-11917	5
chr10	10153080	10153298	MajorDMR-5-11918	3
chr10	10168646	10168833	MajorDMR-5-11919	2
chr10	10169649	10170596	MajorDMR-5-11920	6
chr10	10200469	10200505	MajorDMR-5-11921	2
chr10	10202554	10202752	MajorDMR-5-11922	6
chr10	10207622	10208200	MajorDMR-5-11923	3
chr10	10219598	10220019	MajorDMR-5-11924	4
chr10	10233711	10234126	MajorDMR-5-11925	4
chr10	10238355	10238876	MajorDMR-5-11926	7
chr10	10239429	10239605	MajorDMR-5-11927	3
chr10	10240360	10240597	MajorDMR-5-11928	2
chr10	10241815	10241952	MajorDMR-5-11929	3
chr10	10250266	10250607	MajorDMR-5-11930	2
chr10	10254305	10254712	MajorDMR-5-11931	6
chr10	10258195	10258495	MajorDMR-5-11932	2
chr10	10278047	10278214	MajorDMR-5-11933	2
chr10	10312166	10313157	MajorDMR-5-11934	10
chr10	10315501	10316016	MajorDMR-5-11935	4
chr10	10317988	10318578	MajorDMR-5-11936	4
chr10	10336214	10336228	MajorDMR-5-11937	2
chr10	10337628	10337936	MajorDMR-5-11938	3
chr10	10342188	10342256	MajorDMR-5-11939	2
chr10	10343403	10343778	MajorDMR-5-11940	2
chr10	10344803	10345186	MajorDMR-5-11941	3
chr10	10346138	10346163	MajorDMR-5-11942	2
chr10	10369794	10370219	MajorDMR-5-11943	5
chr10	10372476	10372706	MajorDMR-5-11944	3
chr10	10385524	10386400	MajorDMR-5-11945	8
chr10	10389157	10389195	MajorDMR-5-11946	2
chr10	10392226	10392685	MajorDMR-5-11947	3
chr10	10403466	10403966	MajorDMR-5-11948	4
chr10	10404815	10407065	MajorDMR-5-11949	20
chr10	10407710	10408636	MajorDMR-5-11950	12
chr10	10410483	10412835	MajorDMR-5-11951	19
chr10	10417531	10417548	MajorDMR-5-11952	2
chr10	10440319	10440640	MajorDMR-5-11953	4
chr10	10463305	10463794	MajorDMR-5-11954	5
chr10	10475037	10475460	MajorDMR-5-11955	4
chr10	10479926	10480061	MajorDMR-5-11956	4
chr10	10487683	10487792	MajorDMR-5-11957	2
chr10	10493051	10493163	MajorDMR-5-11958	2
chr10	10497634	10499721	MajorDMR-5-11959	21
chr10	10501456	10501470	MajorDMR-5-11960	2
chr10	10503222	10503676	MajorDMR-5-11961	9
chr10	10505249	10508067	MajorDMR-5-11962	28
chr10	10510331	10511467	MajorDMR-5-11963	7
chr10	10520011	10520402	MajorDMR-5-11964	4
chr10	10527222	10527809	MajorDMR-5-11965	5
chr10	10528651	10528968	MajorDMR-5-11966	2
chr10	10534387	10534587	MajorDMR-5-11967	3
chr10	10538214	10538283	MajorDMR-5-11968	2
chr10	10541980	10542053	MajorDMR-5-11969	2
chr10	10545915	10546388	MajorDMR-5-11970	2
chr10	10547539	10548775	MajorDMR-5-11971	7
chr10	10553644	10554431	MajorDMR-5-11972	4
chr10	10555211	10556649	MajorDMR-5-11973	10
chr10	10558910	10560327	MajorDMR-5-11974	14
chr10	10561012	10561186	MajorDMR-5-11975	2
chr10	10563896	10563916	MajorDMR-5-11976	2
chr10	10580663	10580977	MajorDMR-5-11977	6
chr10	10581620	10582505	MajorDMR-5-11978	7
chr10	10584132	10584559	MajorDMR-5-11979	3
chr10	10585939	10586076	MajorDMR-5-11980	2
chr10	10586796	10588265	MajorDMR-5-11981	18
chr10	10593400	10594305	MajorDMR-5-11982	8
chr10	10600710	10600867	MajorDMR-5-11983	2
chr10	10605964	10606455	MajorDMR-5-11984	5
chr10	10606961	10607324	MajorDMR-5-11985	3
chr10	10608845	10609339	MajorDMR-5-11986	6
chr10	10615352	10615722	MajorDMR-5-11987	2
chr10	10621256	10621929	MajorDMR-5-11988	4
chr10	10622435	10622649	MajorDMR-5-11989	4
chr10	10626194	10626637	MajorDMR-5-11990	2
chr10	10629326	10630143	MajorDMR-5-11991	7
chr10	10630771	10630892	MajorDMR-5-11992	2
chr10	10634354	10634372	MajorDMR-5-11993	2
chr10	10638274	10638413	MajorDMR-5-11994	2
chr10	10642187	10642195	MajorDMR-5-11995	2
chr10	10644828	10645590	MajorDMR-5-11996	9
chr10	10649674	10651944	MajorDMR-5-11997	22
chr10	10652590	10653142	MajorDMR-5-11998	3
chr10	10654209	10654379	MajorDMR-5-11999	3
chr10	10655010	10655472	MajorDMR-5-12000	3
chr10	10656259	10656587	MajorDMR-5-12001	6
chr10	10658469	10658639	MajorDMR-5-12002	3
chr10	10663162	10664059	MajorDMR-5-12003	6
chr10	10665623	10667395	MajorDMR-5-12004	16
chr10	10667913	10668417	MajorDMR-5-12005	4
chr10	10671406	10673242	MajorDMR-5-12006	8
chr10	10674292	10674831	MajorDMR-5-12007	7
chr10	10688416	10688421	MajorDMR-5-12008	2
chr10	10694709	10694754	MajorDMR-5-12009	2
chr10	10705839	10705996	MajorDMR-5-12010	2
chr10	10706556	10708247	MajorDMR-5-12011	12
chr10	10708934	10710436	MajorDMR-5-12012	15
chr10	10711411	10711888	MajorDMR-5-12013	5
chr10	10715052	10715117	MajorDMR-5-12014	2
chr10	10724565	10725136	MajorDMR-5-12015	6
chr10	10725658	10728076	MajorDMR-5-12016	14
chr10	10730007	10730636	MajorDMR-5-12017	5
chr10	10731587	10731786	MajorDMR-5-12018	5
chr10	10736148	10736225	MajorDMR-5-12019	3
chr10	10740527	10740593	MajorDMR-5-12020	2
chr10	10749639	10749692	MajorDMR-5-12021	2
chr10	10758102	10758437	MajorDMR-5-12022	2
chr10	10762574	10762699	MajorDMR-5-12023	4
chr10	10763922	10764309	MajorDMR-5-12024	3
chr10	10764949	10765243	MajorDMR-5-12025	4
chr10	10767575	10769044	MajorDMR-5-12026	16
chr10	10769630	10770218	MajorDMR-5-12027	5
chr10	10770780	10771525	MajorDMR-5-12028	12
chr10	10772228	10773733	MajorDMR-5-12029	14
chr10	10774378	10774580	MajorDMR-5-12030	2
chr10	10775119	10775747	MajorDMR-5-12031	4
chr10	10777153	10777951	MajorDMR-5-12032	8
chr10	10779153	10779524	MajorDMR-5-12033	3
chr10	10792783	10793389	MajorDMR-5-12034	3
chr10	10801816	10801899	MajorDMR-5-12035	2
chr10	10802433	10802857	MajorDMR-5-12036	9
chr10	10805023	10805419	MajorDMR-5-12037	10
chr10	10814103	10815372	MajorDMR-5-12038	9
chr10	10816434	10816620	MajorDMR-5-12039	7
chr10	10819236	10819478	MajorDMR-5-12040	4
chr10	10821166	10821590	MajorDMR-5-12041	7
chr10	10829437	10829599	MajorDMR-5-12042	3
chr10	10834104	10834130	MajorDMR-5-12043	2
chr10	10836007	10836749	MajorDMR-5-12044	11
chr10	10837817	10838785	MajorDMR-5-12045	7
chr10	10839332	10840716	MajorDMR-5-12046	16
chr10	10842175	10843033	MajorDMR-5-12047	7
chr10	10847355	10847408	MajorDMR-5-12048	2
chr10	10857916	10857953	MajorDMR-5-12049	2
chr10	10872418	10872458	MajorDMR-5-12050	2
chr10	10877984	10878400	MajorDMR-5-12051	2
chr10	10882359	10882829	MajorDMR-5-12052	2
chr10	10888182	10888370	MajorDMR-5-12053	2
chr10	10888920	10889167	MajorDMR-5-12054	3
chr10	10893063	10893418	MajorDMR-5-12055	3
chr10	10917145	10917339	MajorDMR-5-12056	2
chr10	10920550	10920983	MajorDMR-5-12057	4
chr10	10921716	10923080	MajorDMR-5-12058	12
chr10	10923585	10924373	MajorDMR-5-12059	7
chr10	10926143	10926426	MajorDMR-5-12060	2
chr10	10927129	10927270	MajorDMR-5-12061	2
chr10	10928674	10928737	MajorDMR-5-12062	2
chr10	10929765	10929894	MajorDMR-5-12063	2
chr10	10930404	10931243	MajorDMR-5-12064	4
chr10	10931790	10931837	MajorDMR-5-12065	2
chr10	10933460	10933531	MajorDMR-5-12066	2
chr10	10943179	10944448	MajorDMR-5-12067	7
chr10	10946034	10946404	MajorDMR-5-12068	4
chr10	10948704	10949164	MajorDMR-5-12069	14
chr10	10949710	10950479	MajorDMR-5-12070	6
chr10	10952740	10953129	MajorDMR-5-12071	5
chr10	10954122	10954162	MajorDMR-5-12072	2
chr10	10956856	10957074	MajorDMR-5-12073	5
chr10	10963635	10964364	MajorDMR-5-12074	15
chr10	10976769	10976955	MajorDMR-5-12075	2
chr10	10987867	10987906	MajorDMR-5-12076	2
chr10	10992594	10993037	MajorDMR-5-12077	5
chr10	10993591	10994160	MajorDMR-5-12078	7
chr10	10998146	10998317	MajorDMR-5-12079	2
chr10	10999335	11000783	MajorDMR-5-12080	16
chr10	11003030	11003941	MajorDMR-5-12081	9
chr10	11006732	11007407	MajorDMR-5-12082	7
chr10	11010368	11010718	MajorDMR-5-12083	3
chr10	11015327	11015484	MajorDMR-5-12084	4
chr10	11018886	11019654	MajorDMR-5-12085	5
chr10	11026951	11027081	MajorDMR-5-12086	4
chr10	11036495	11036569	MajorDMR-5-12087	2
chr10	11037119	11037455	MajorDMR-5-12088	5
chr10	11038352	11038702	MajorDMR-5-12089	5
chr10	11039524	11039727	MajorDMR-5-12090	5
chr10	11045398	11046384	MajorDMR-5-12091	15
chr10	11050967	11053618	MajorDMR-5-12092	32
chr10	11055757	11055794	MajorDMR-5-12093	2
chr10	11064717	11065083	MajorDMR-5-12094	4
chr10	11065895	11066616	MajorDMR-5-12095	15
chr10	11067308	11068381	MajorDMR-5-12096	17
chr10	11069275	11071063	MajorDMR-5-12097	32
chr10	11072325	11073223	MajorDMR-5-12098	12
chr10	11073987	11077196	MajorDMR-5-12099	29
chr10	11078041	11082003	MajorDMR-5-12100	39
chr10	11082528	11087742	MajorDMR-5-12101	57
chr10	11088456	11089336	MajorDMR-5-12102	7
chr10	11090172	11090602	MajorDMR-5-12103	7
chr10	11091292	11092395	MajorDMR-5-12104	16
chr10	11093574	11094669	MajorDMR-5-12105	11
chr10	11095637	11097723	MajorDMR-5-12106	25
chr10	11098279	11099313	MajorDMR-5-12107	9
chr10	11100178	11101690	MajorDMR-5-12108	15
chr10	11102259	11103062	MajorDMR-5-12109	6
chr10	11104181	11105660	MajorDMR-5-12110	13
chr10	11106824	11109812	MajorDMR-5-12111	27
chr10	11110585	11110919	MajorDMR-5-12112	9
chr10	11111716	11113214	MajorDMR-5-12113	19
chr10	11113963	11115215	MajorDMR-5-12114	9
chr10	11115772	11115986	MajorDMR-5-12115	3
chr10	11117015	11118472	MajorDMR-5-12116	15
chr10	11119059	11120415	MajorDMR-5-12117	12
chr10	11121122	11122710	MajorDMR-5-12118	9
chr10	11124106	11124347	MajorDMR-5-12119	4
chr10	11125063	11127970	MajorDMR-5-12120	22
chr10	11128972	11132227	MajorDMR-5-12121	36
chr10	11133169	11135004	MajorDMR-5-12122	16
chr10	11136690	11142022	MajorDMR-5-12123	54
chr10	11142668	11142894	MajorDMR-5-12124	3
chr10	11144587	11145763	MajorDMR-5-12125	7
chr10	11146275	11149414	MajorDMR-5-12126	20
chr10	11150398	11152216	MajorDMR-5-12127	11
chr10	11153324	11155683	MajorDMR-5-12128	36
chr10	11157806	11159569	MajorDMR-5-12129	14
chr10	11160927	11161334	MajorDMR-5-12130	3
chr10	11163565	11163993	MajorDMR-5-12131	5
chr10	11164656	11165047	MajorDMR-5-12132	5
chr10	11165980	11166027	MajorDMR-5-12133	2
chr10	11167660	11168112	MajorDMR-5-12134	3
chr10	11168944	11169319	MajorDMR-5-12135	3
chr10	11170446	11171692	MajorDMR-5-12136	7
chr10	11172532	11174109	MajorDMR-5-12137	14
chr10	11174871	11178817	MajorDMR-5-12138	44
chr10	11181078	11184341	MajorDMR-5-12139	27
chr10	11184854	11186748	MajorDMR-5-12140	23
chr10	11187451	11188823	MajorDMR-5-12141	11
chr10	11190001	11192222	MajorDMR-5-12142	25
chr10	11193158	11194306	MajorDMR-5-12143	8
chr10	11194851	11195825	MajorDMR-5-12144	5
chr10	11196363	11199346	MajorDMR-5-12145	50
chr10	11199895	11201692	MajorDMR-5-12146	14
chr10	11203940	11204062	MajorDMR-5-12147	3
chr10	11204770	11205253	MajorDMR-5-12148	6
chr10	11209660	11209951	MajorDMR-5-12149	4
chr10	11210731	11211748	MajorDMR-5-12150	11
chr10	11212415	11212911	MajorDMR-5-12151	9
chr10	11213557	11214585	MajorDMR-5-12152	6
chr10	11215156	11215972	MajorDMR-5-12153	7
chr10	11216672	11219076	MajorDMR-5-12154	24
chr10	11219928	11219950	MajorDMR-5-12155	2
chr10	11221299	11223751	MajorDMR-5-12156	31
chr10	11224764	11225690	MajorDMR-5-12157	7
chr10	11226271	11227223	MajorDMR-5-12158	7
chr10	11229361	11230348	MajorDMR-5-12159	9
chr10	11230862	11232506	MajorDMR-5-12160	12
chr10	11233348	11237774	MajorDMR-5-12161	37
chr10	11238446	11238877	MajorDMR-5-12162	6
chr10	11240724	11241415	MajorDMR-5-12163	6
chr10	11242160	11251685	MajorDMR-5-12164	105
chr10	11252988	11253031	MajorDMR-5-12165	2
chr10	11254280	11255350	MajorDMR-5-12166	8
chr10	11255916	11257591	MajorDMR-5-12167	20
chr10	11258215	11259478	MajorDMR-5-12168	13
chr10	11260369	11261435	MajorDMR-5-12169	6
chr10	11262167	11262959	MajorDMR-5-12170	6
chr10	11263925	11269900	MajorDMR-5-12171	60
chr10	11270669	11272424	MajorDMR-5-12172	13
chr10	11273724	11274653	MajorDMR-5-12173	5
chr10	11275233	11275460	MajorDMR-5-12174	4
chr10	11275984	11276781	MajorDMR-5-12175	7
chr10	11277346	11278797	MajorDMR-5-12176	10
chr10	11279524	11280246	MajorDMR-5-12177	10
chr10	11281504	11284039	MajorDMR-5-12178	22
chr10	11284812	11287208	MajorDMR-5-12179	37
chr10	11288047	11289919	MajorDMR-5-12180	10
chr10	11290643	11291369	MajorDMR-5-12181	12
chr10	11292201	11292969	MajorDMR-5-12182	7
chr10	11293470	11293961	MajorDMR-5-12183	5
chr10	11294671	11297820	MajorDMR-5-12184	46
chr10	11298349	11302122	MajorDMR-5-12185	63
chr10	11303115	11303459	MajorDMR-5-12186	5
chr10	11305069	11305788	MajorDMR-5-12187	6
chr10	11306768	11306889	MajorDMR-5-12188	2
chr10	11307876	11307913	MajorDMR-5-12189	2
chr10	11308924	11310407	MajorDMR-5-12190	20
chr10	11311388	11318207	MajorDMR-5-12191	75
chr10	11318709	11320395	MajorDMR-5-12192	20
chr10	11320897	11321770	MajorDMR-5-12193	9
chr10	11322384	11324861	MajorDMR-5-12194	18
chr10	11326126	11327366	MajorDMR-5-12195	9
chr10	11327959	11328622	MajorDMR-5-12196	4
chr10	11329375	11331600	MajorDMR-5-12197	19
chr10	11332291	11332743	MajorDMR-5-12198	19
chr10	11333702	11338939	MajorDMR-5-12199	58
chr10	11339799	11339838	MajorDMR-5-12200	2
chr10	11340710	11348449	MajorDMR-5-12201	99
chr10	11349561	11349932	MajorDMR-5-12202	2
chr10	11350767	11351134	MajorDMR-5-12203	2
chr10	11352635	11353210	MajorDMR-5-12204	6
chr10	11354724	11363737	MajorDMR-5-12205	118
chr10	11365196	11366177	MajorDMR-5-12206	6
chr10	11366876	11367599	MajorDMR-5-12207	9
chr10	11368126	11368565	MajorDMR-5-12208	13
chr10	11369162	11370587	MajorDMR-5-12209	11
chr10	11371271	11371490	MajorDMR-5-12210	6
chr10	11372029	11372494	MajorDMR-5-12211	12
chr10	11373719	11376772	MajorDMR-5-12212	31
chr10	11377391	11380920	MajorDMR-5-12213	49
chr10	11381428	11382424	MajorDMR-5-12214	25
chr10	11382966	11383223	MajorDMR-5-12215	3
chr10	11411115	11411191	MajorDMR-5-12216	2
chr10	11432547	11432614	MajorDMR-5-12217	2
chr10	11446890	11447134	MajorDMR-5-12218	12
chr10	11482506	11483337	MajorDMR-5-12219	21
chr10	11503088	11505019	MajorDMR-5-12220	31
chr10	11506575	11506746	MajorDMR-5-12221	2
chr10	11511891	11512056	MajorDMR-5-12222	4
chr10	11536182	11536479	MajorDMR-5-12223	5
chr10	11537391	11537797	MajorDMR-5-12224	2
chr10	11551415	11551455	MajorDMR-5-12225	2
chr10	11552273	11552845	MajorDMR-5-12226	7
chr10	11553724	11554026	MajorDMR-5-12227	2
chr10	11555314	11555357	MajorDMR-5-12228	2
chr10	11562413	11562527	MajorDMR-5-12229	4
chr10	11566793	11568406	MajorDMR-5-12230	13
chr10	11570074	11571453	MajorDMR-5-12231	9
chr10	11572941	11572970	MajorDMR-5-12232	2
chr10	11574500	11574797	MajorDMR-5-12233	5
chr10	11591907	11592202	MajorDMR-5-12234	4
chr10	11595246	11595443	MajorDMR-5-12235	3
chr10	11611204	11612173	MajorDMR-5-12236	11
chr10	11612758	11612765	MajorDMR-5-12237	2
chr10	11631045	11631073	MajorDMR-5-12238	2
chr10	11654844	11655151	MajorDMR-5-12239	4
chr10	11662255	11662373	MajorDMR-5-12240	3
chr10	11669883	11670522	MajorDMR-5-12241	12
chr10	11684553	11684978	MajorDMR-5-12242	8
chr10	11693382	11694005	MajorDMR-5-12243	19
chr10	11696332	11696979	MajorDMR-5-12244	11
chr10	11720556	11720611	MajorDMR-5-12245	4
chr10	11724292	11726874	MajorDMR-5-12246	19
chr10	11731420	11732047	MajorDMR-5-12247	21
chr10	11732888	11733089	MajorDMR-5-12248	5
chr10	11733709	11734762	MajorDMR-5-12249	9
chr10	11743864	11743922	MajorDMR-5-12250	3
chr10	11754531	11755770	MajorDMR-5-12251	13
chr10	11762238	11762729	MajorDMR-5-12252	7
chr10	11764025	11764522	MajorDMR-5-12253	11
chr10	11767022	11767661	MajorDMR-5-12254	9
chr10	11797818	11798190	MajorDMR-5-12255	9
chr10	11803389	11803689	MajorDMR-5-12256	7
chr10	11834661	11835084	MajorDMR-5-12257	5
chr10	11837415	11837585	MajorDMR-5-12258	11
chr10	11848515	11848932	MajorDMR-5-12259	5
chr10	11866319	11866342	MajorDMR-5-12260	2
chr10	11873107	11874592	MajorDMR-5-12261	10
chr10	11927542	11927622	MajorDMR-5-12262	3
chr10	11948852	11949146	MajorDMR-5-12263	5
chr10	11958184	11958210	MajorDMR-5-12264	2
chr10	11967249	11967427	MajorDMR-5-12265	2
chr10	11990867	11991015	MajorDMR-5-12266	4
chr10	12061649	12061926	MajorDMR-5-12267	6
chr10	12075086	12075244	MajorDMR-5-12268	3
chr10	12087458	12087854	MajorDMR-5-12269	2
chr10	12110313	12110396	MajorDMR-5-12270	3
chr10	12154531	12155236	MajorDMR-5-12271	11
chr10	12158220	12158249	MajorDMR-5-12272	2
chr10	12171049	12171067	MajorDMR-5-12273	4
chr10	12185011	12185339	MajorDMR-5-12274	4
chr10	12210374	12210494	MajorDMR-5-12275	2
chr10	12231206	12232369	MajorDMR-5-12276	35
chr10	12255307	12255430	MajorDMR-5-12277	2
chr10	12256264	12257435	MajorDMR-5-12278	7
chr10	12262064	12262110	MajorDMR-5-12279	2
chr10	12306797	12306929	MajorDMR-5-12280	7
chr10	12313086	12313331	MajorDMR-5-12281	8
chr10	12321392	12321627	MajorDMR-5-12282	8
chr10	12323428	12323499	MajorDMR-5-12283	2
chr10	12365351	12365509	MajorDMR-5-12284	2
chr10	12390101	12390479	MajorDMR-5-12285	2
chr10	12393648	12393762	MajorDMR-5-12286	2
chr10	12395213	12395304	MajorDMR-5-12287	3
chr10	12395985	12396193	MajorDMR-5-12288	5
chr10	12397294	12397530	MajorDMR-5-12289	6
chr10	12398078	12398210	MajorDMR-5-12290	4
chr10	12401083	12401522	MajorDMR-5-12291	5
chr10	12408871	12409082	MajorDMR-5-12292	6
chr10	12414982	12415024	MajorDMR-5-12293	2
chr10	12429540	12431390	MajorDMR-5-12294	52
chr10	12432127	12433258	MajorDMR-5-12295	15
chr10	12439973	12440021	MajorDMR-5-12296	2
chr10	12442318	12442852	MajorDMR-5-12297	5
chr10	12450604	12450657	MajorDMR-5-12298	2
chr10	12456570	12456740	MajorDMR-5-12299	4
chr10	12462915	12463370	MajorDMR-5-12300	6
chr10	12481055	12481213	MajorDMR-5-12301	2
chr10	12487159	12487614	MajorDMR-5-12302	2
chr10	12501033	12501517	MajorDMR-5-12303	4
chr10	12503833	12503850	MajorDMR-5-12304	2
chr10	12508781	12508831	MajorDMR-5-12305	4
chr10	12511398	12511505	MajorDMR-5-12306	3
chr10	12515655	12515748	MajorDMR-5-12307	5
chr10	12518560	12518932	MajorDMR-5-12308	6
chr10	12520541	12520996	MajorDMR-5-12309	2
chr10	12524310	12524900	MajorDMR-5-12310	13
chr10	12543617	12543737	MajorDMR-5-12311	4
chr10	12549232	12550017	MajorDMR-5-12312	9
chr10	12573591	12573744	MajorDMR-5-12313	5
chr10	12597203	12597251	MajorDMR-5-12314	2
chr10	12606345	12606493	MajorDMR-5-12315	2
chr10	12625316	12625565	MajorDMR-5-12316	2
chr10	12631303	12631307	MajorDMR-5-12317	2
chr10	12633413	12633558	MajorDMR-5-12318	2
chr10	12640661	12641760	MajorDMR-5-12319	11
chr10	12642949	12642992	MajorDMR-5-12320	2
chr10	12643837	12644835	MajorDMR-5-12321	8
chr10	12649059	12649172	MajorDMR-5-12322	4
chr10	12652363	12652488	MajorDMR-5-12323	3
chr10	12658046	12658355	MajorDMR-5-12324	6
chr10	12664706	12665003	MajorDMR-5-12325	8
chr10	12671498	12671609	MajorDMR-5-12326	4
chr10	12675945	12676463	MajorDMR-5-12327	6
chr10	12678348	12681377	MajorDMR-5-12328	47
chr10	12682439	12682755	MajorDMR-5-12329	4
chr10	12687341	12687896	MajorDMR-5-12330	16
chr10	12692715	12693194	MajorDMR-5-12331	13
chr10	12704070	12704351	MajorDMR-5-12332	2
chr10	12705794	12705849	MajorDMR-5-12333	2
chr10	12708967	12710071	MajorDMR-5-12334	8
chr10	12716858	12717070	MajorDMR-5-12335	3
chr10	12742331	12742460	MajorDMR-5-12336	2
chr10	12743798	12745146	MajorDMR-5-12337	18
chr10	12750284	12750972	MajorDMR-5-12338	11
chr10	12751648	12751917	MajorDMR-5-12339	2
chr10	12760555	12760613	MajorDMR-5-12340	2
chr10	12763240	12763398	MajorDMR-5-12341	3
chr10	12773198	12773249	MajorDMR-5-12342	3
chr10	12788340	12788774	MajorDMR-5-12343	6
chr10	12791139	12792146	MajorDMR-5-12344	16
chr10	12796561	12797463	MajorDMR-5-12345	12
chr10	12799542	12799695	MajorDMR-5-12346	2
chr10	12800432	12800976	MajorDMR-5-12347	4
chr10	12802380	12802729	MajorDMR-5-12348	7
chr10	12811673	12812280	MajorDMR-5-12349	5
chr10	12813946	12814847	MajorDMR-5-12350	12
chr10	12821821	12826041	MajorDMR-5-12351	73
chr10	12826713	12827476	MajorDMR-5-12352	7
chr10	12828780	12830969	MajorDMR-5-12353	32
chr10	12831981	12832023	MajorDMR-5-12354	3
chr10	12834212	12834766	MajorDMR-5-12355	4
chr10	12835586	12836266	MajorDMR-5-12356	9
chr10	12837704	12837924	MajorDMR-5-12357	3
chr10	12850109	12850224	MajorDMR-5-12358	4
chr10	12858903	12859516	MajorDMR-5-12359	10
chr10	12863571	12863602	MajorDMR-5-12360	2
chr10	12864310	12864678	MajorDMR-5-12361	6
chr10	12865183	12866195	MajorDMR-5-12362	10
chr10	12871012	12871180	MajorDMR-5-12363	3
chr10	12871854	12873121	MajorDMR-5-12364	16
chr10	12877267	12878463	MajorDMR-5-12365	9
chr10	12880811	12881464	MajorDMR-5-12366	8
chr10	12886736	12886968	MajorDMR-5-12367	3
chr10	12890681	12890849	MajorDMR-5-12368	2
chr10	12894987	12895305	MajorDMR-5-12369	5
chr10	12904663	12904781	MajorDMR-5-12370	3
chr10	12911530	12911572	MajorDMR-5-12371	2
chr10	12914457	12914511	MajorDMR-5-12372	2
chr10	12918311	12918873	MajorDMR-5-12373	9
chr10	12922923	12923108	MajorDMR-5-12374	3
chr10	12941606	12941808	MajorDMR-5-12375	6
chr10	12945969	12946205	MajorDMR-5-12376	6
chr10	12946709	12947210	MajorDMR-5-12377	7
chr10	12947998	12948271	MajorDMR-5-12378	5
chr10	12960745	12960836	MajorDMR-5-12379	4
chr10	12964079	12965207	MajorDMR-5-12380	14
chr10	12966255	12966963	MajorDMR-5-12381	12
chr10	12979806	12980714	MajorDMR-5-12382	5
chr10	12984372	12984555	MajorDMR-5-12383	4
chr10	12987260	12987755	MajorDMR-5-12384	3
chr10	12988558	12989042	MajorDMR-5-12385	6
chr10	12996397	12996756	MajorDMR-5-12386	5
chr10	13003124	13003310	MajorDMR-5-12387	2
chr10	13003955	13004243	MajorDMR-5-12388	4
chr10	13005073	13005431	MajorDMR-5-12389	2
chr10	13007690	13007840	MajorDMR-5-12390	3
chr10	13037492	13037860	MajorDMR-5-12391	4
chr10	13041869	13043156	MajorDMR-5-12392	13
chr10	13083084	13083595	MajorDMR-5-12393	9
chr10	13098313	13098462	MajorDMR-5-12394	5
chr10	13103230	13103387	MajorDMR-5-12395	3
chr10	13110285	13110709	MajorDMR-5-12396	3
chr10	13115493	13115652	MajorDMR-5-12397	2
chr10	13129921	13130128	MajorDMR-5-12398	2
chr10	13134092	13134124	MajorDMR-5-12399	2
chr10	13137901	13138046	MajorDMR-5-12400	2
chr10	13139021	13139275	MajorDMR-5-12401	3
chr10	13140784	13140953	MajorDMR-5-12402	7
chr10	13143285	13143499	MajorDMR-5-12403	5
chr10	13226148	13227096	MajorDMR-5-12404	8
chr10	13232108	13232149	MajorDMR-5-12405	2
chr10	13268601	13268840	MajorDMR-5-12406	3
chr10	13342391	13342398	MajorDMR-5-12407	2
chr10	13344762	13344953	MajorDMR-5-12408	5
chr10	13347451	13348376	MajorDMR-5-12409	18
chr10	13356260	13357323	MajorDMR-5-12410	17
chr10	13357851	13358089	MajorDMR-5-12411	3
chr10	13377935	13378210	MajorDMR-5-12412	5
chr10	13380589	13381232	MajorDMR-5-12413	10
chr10	13381774	13381919	MajorDMR-5-12414	2
chr10	13398560	13399173	MajorDMR-5-12415	8
chr10	13424847	13425233	MajorDMR-5-12416	4
chr10	13425979	13426149	MajorDMR-5-12417	7
chr10	13426706	13426740	MajorDMR-5-12418	2
chr10	13457336	13457386	MajorDMR-5-12419	3
chr10	13458813	13459429	MajorDMR-5-12420	5
chr10	13461349	13461635	MajorDMR-5-12421	5
chr10	13476174	13476186	MajorDMR-5-12422	2
chr10	13532269	13532472	MajorDMR-5-12423	6
chr10	13608817	13608886	MajorDMR-5-12424	3
chr10	13656045	13656223	MajorDMR-5-12425	3
chr10	13663970	13664437	MajorDMR-5-12426	3
chr10	13677523	13678297	MajorDMR-5-12427	7
chr10	13681057	13681986	MajorDMR-5-12428	10
chr10	13687221	13687385	MajorDMR-5-12429	2
chr10	13692224	13692477	MajorDMR-5-12430	3
chr10	13694357	13695244	MajorDMR-5-12431	4
chr10	13695812	13697358	MajorDMR-5-12432	9
chr10	13701591	13701597	MajorDMR-5-12433	2
chr10	13703087	13703262	MajorDMR-5-12434	2
chr10	13748462	13749060	MajorDMR-5-12435	6
chr10	13750680	13750690	MajorDMR-5-12436	2
chr10	13762133	13762456	MajorDMR-5-12437	6
chr10	13763733	13764149	MajorDMR-5-12438	4
chr10	13772522	13772636	MajorDMR-5-12439	5
chr10	13778261	13778421	MajorDMR-5-12440	2
chr10	13786654	13786919	MajorDMR-5-12441	6
chr10	13788548	13789259	MajorDMR-5-12442	8
chr10	13794519	13794625	MajorDMR-5-12443	3
chr10	13795823	13797295	MajorDMR-5-12444	15
chr10	13798898	13799113	MajorDMR-5-12445	3
chr10	13799805	13799869	MajorDMR-5-12446	2
chr10	13802261	13802377	MajorDMR-5-12447	2
chr10	13802919	13803205	MajorDMR-5-12448	2
chr10	13815919	13816627	MajorDMR-5-12449	5
chr10	13817992	13818272	MajorDMR-5-12450	4
chr10	13828980	13829388	MajorDMR-5-12451	11
chr10	13830231	13830755	MajorDMR-5-12452	6
chr10	13833384	13833652	MajorDMR-5-12453	5
chr10	13835652	13835859	MajorDMR-5-12454	2
chr10	13836662	13836758	MajorDMR-5-12455	3
chr10	13863457	13863861	MajorDMR-5-12456	10
chr10	13864567	13864670	MajorDMR-5-12457	3
chr10	13865760	13865972	MajorDMR-5-12458	6
chr10	13867832	13867863	MajorDMR-5-12459	2
chr10	13874910	13875081	MajorDMR-5-12460	4
chr10	13883983	13883987	MajorDMR-5-12461	2
chr10	13893547	13893582	MajorDMR-5-12462	3
chr10	13894212	13894624	MajorDMR-5-12463	5
chr10	13899616	13899654	MajorDMR-5-12464	4
chr10	13901726	13901793	MajorDMR-5-12465	2
chr10	13913278	13915426	MajorDMR-5-12466	15
chr10	13925768	13925798	MajorDMR-5-12467	2
chr10	13929256	13929550	MajorDMR-5-12468	8
chr10	13946018	13946600	MajorDMR-5-12469	19
chr10	14003135	14003490	MajorDMR-5-12470	4
chr10	14020221	14021034	MajorDMR-5-12471	6
chr10	14027814	14027996	MajorDMR-5-12472	6
chr10	14036738	14036801	MajorDMR-5-12473	3
chr10	14040542	14040871	MajorDMR-5-12474	5
chr10	14041617	14041854	MajorDMR-5-12475	2
chr10	14044361	14044647	MajorDMR-5-12476	7
chr10	14051074	14051646	MajorDMR-5-12477	10
chr10	14052459	14052653	MajorDMR-5-12478	2
chr10	14061988	14062193	MajorDMR-5-12479	5
chr10	14096763	14096783	MajorDMR-5-12480	2
chr10	14113039	14113098	MajorDMR-5-12481	3
chr10	14125498	14125868	MajorDMR-5-12482	6
chr10	14127386	14128006	MajorDMR-5-12483	11
chr10	14130300	14130468	MajorDMR-5-12484	5
chr10	14132457	14132596	MajorDMR-5-12485	2
chr10	14137529	14138172	MajorDMR-5-12486	11
chr10	14151439	14151828	MajorDMR-5-12487	4
chr10	14194347	14194363	MajorDMR-5-12488	3
chr10	14195213	14197174	MajorDMR-5-12489	22
chr10	14197792	14197807	MajorDMR-5-12490	2
chr10	14233339	14233983	MajorDMR-5-12491	5
chr10	14237292	14237322	MajorDMR-5-12492	2
chr10	14254489	14254571	MajorDMR-5-12493	2
chr10	14257632	14257974	MajorDMR-5-12494	3
chr10	14264002	14264631	MajorDMR-5-12495	12
chr10	14265850	14266062	MajorDMR-5-12496	4
chr10	14276369	14277684	MajorDMR-5-12497	12
chr10	14289223	14290273	MajorDMR-5-12498	8
chr10	14294087	14294303	MajorDMR-5-12499	3
chr10	14309031	14309236	MajorDMR-5-12500	3
chr10	14345404	14345550	MajorDMR-5-12501	3
chr10	14346478	14346599	MajorDMR-5-12502	3
chr10	14349590	14350232	MajorDMR-5-12503	7
chr10	14350856	14351187	MajorDMR-5-12504	9
chr10	14351840	14352102	MajorDMR-5-12505	3
chr10	14353296	14353394	MajorDMR-5-12506	2
chr10	14364717	14365326	MajorDMR-5-12507	5
chr10	14368958	14369099	MajorDMR-5-12508	3
chr10	14373422	14373476	MajorDMR-5-12509	2
chr10	14384418	14384578	MajorDMR-5-12510	2
chr10	14401706	14401822	MajorDMR-5-12511	2
chr10	14413070	14414228	MajorDMR-5-12512	12
chr10	14414771	14415429	MajorDMR-5-12513	11
chr10	14424034	14424131	MajorDMR-5-12514	2
chr10	14425793	14426189	MajorDMR-5-12515	2
chr10	14428750	14428966	MajorDMR-5-12516	2
chr10	14433794	14434002	MajorDMR-5-12517	4
chr10	14449554	14449812	MajorDMR-5-12518	2
chr10	14452437	14452633	MajorDMR-5-12519	4
chr10	14457076	14457300	MajorDMR-5-12520	3
chr10	14508317	14508528	MajorDMR-5-12521	3
chr10	14510076	14510677	MajorDMR-5-12522	13
chr10	14518578	14518872	MajorDMR-5-12523	8
chr10	14521079	14521091	MajorDMR-5-12524	2
chr10	14539823	14539841	MajorDMR-5-12525	3
chr10	14540523	14540891	MajorDMR-5-12526	2
chr10	14578333	14579106	MajorDMR-5-12527	9
chr10	14594406	14594492	MajorDMR-5-12528	3
chr10	14596133	14596406	MajorDMR-5-12529	3
chr10	14643941	14644470	MajorDMR-5-12530	3
chr10	14650248	14650450	MajorDMR-5-12531	5
chr10	14689858	14690015	MajorDMR-5-12532	4
chr10	14709436	14709697	MajorDMR-5-12533	5
chr10	14713217	14713715	MajorDMR-5-12534	6
chr10	14715451	14715800	MajorDMR-5-12535	8
chr10	14745584	14745920	MajorDMR-5-12536	6
chr10	14751562	14751869	MajorDMR-5-12537	4
chr10	14779699	14780333	MajorDMR-5-12538	10
chr10	14782979	14783896	MajorDMR-5-12539	8
chr10	14839928	14841027	MajorDMR-5-12540	12
chr10	14886917	14887362	MajorDMR-5-12541	4
chr10	14891286	14891568	MajorDMR-5-12542	2
chr10	14911893	14911904	MajorDMR-5-12543	2
chr10	14918800	14919145	MajorDMR-5-12544	6
chr10	14953925	14954063	MajorDMR-5-12545	3
chr10	15000754	15000827	MajorDMR-5-12546	2
chr10	15088568	15088667	MajorDMR-5-12547	2
chr10	15131238	15131256	MajorDMR-5-12548	2
chr10	15154767	15154910	MajorDMR-5-12549	9
chr10	15181632	15181970	MajorDMR-5-12550	2
chr10	15190601	15190740	MajorDMR-5-12551	2
chr10	15202993	15203683	MajorDMR-5-12552	14
chr10	15208392	15208848	MajorDMR-5-12553	3
chr10	15211336	15211371	MajorDMR-5-12554	2
chr10	15226959	15227155	MajorDMR-5-12555	3
chr10	15231593	15231918	MajorDMR-5-12556	8
chr10	15237627	15240029	MajorDMR-5-12557	34
chr10	15244296	15244659	MajorDMR-5-12558	10
chr10	15262780	15262936	MajorDMR-5-12559	4
chr10	15284502	15284591	MajorDMR-5-12560	5
chr10	15301258	15301415	MajorDMR-5-12561	2
chr10	15307175	15307268	MajorDMR-5-12562	4
chr10	15314481	15314805	MajorDMR-5-12563	2
chr10	15321441	15321591	MajorDMR-5-12564	2
chr10	15322459	15323085	MajorDMR-5-12565	6
chr10	15327546	15327832	MajorDMR-5-12566	3
chr10	15334541	15335719	MajorDMR-5-12567	10
chr10	15336974	15337189	MajorDMR-5-12568	4
chr10	15338089	15339043	MajorDMR-5-12569	9
chr10	15341571	15341834	MajorDMR-5-12570	5
chr10	15343231	15343497	MajorDMR-5-12571	9
chr10	15351960	15352292	MajorDMR-5-12572	5
chr10	15352939	15353955	MajorDMR-5-12573	9
chr10	15355516	15355755	MajorDMR-5-12574	2
chr10	15358703	15359321	MajorDMR-5-12575	12
chr10	15360204	15360299	MajorDMR-5-12576	4
chr10	15382676	15383447	MajorDMR-5-12577	8
chr10	15386922	15387354	MajorDMR-5-12578	5
chr10	15406430	15406450	MajorDMR-5-12579	2
chr10	15409747	15409757	MajorDMR-5-12580	2
chr10	15416148	15416522	MajorDMR-5-12581	3
chr10	15425905	15426271	MajorDMR-5-12582	3
chr10	15428272	15429839	MajorDMR-5-12583	15
chr10	15431500	15431737	MajorDMR-5-12584	3
chr10	15435619	15436042	MajorDMR-5-12585	6
chr10	15456926	15457630	MajorDMR-5-12586	8
chr10	15600693	15600910	MajorDMR-5-12587	3
chr10	15650716	15651165	MajorDMR-5-12588	4
chr10	15652660	15653554	MajorDMR-5-12589	7
chr10	15658425	15658755	MajorDMR-5-12590	2
chr10	15666819	15666856	MajorDMR-5-12591	2
chr10	15678800	15679791	MajorDMR-5-12592	9
chr10	15739835	15740305	MajorDMR-5-12593	2
chr10	15807223	15807323	MajorDMR-5-12594	2
chr10	15872740	15872973	MajorDMR-5-12595	5
chr10	15899601	15899717	MajorDMR-5-12596	3
chr10	15917692	15917812	MajorDMR-5-12597	2
chr10	15939088	15940138	MajorDMR-5-12598	8
chr10	15944953	15945056	MajorDMR-5-12599	8
chr10	15982929	15982973	MajorDMR-5-12600	2
chr10	15996252	15996388	MajorDMR-5-12601	3
chr10	16008184	16008505	MajorDMR-5-12602	3
chr10	16051961	16052806	MajorDMR-5-12603	9
chr10	16072738	16073003	MajorDMR-5-12604	2
chr10	16074720	16074815	MajorDMR-5-12605	2
chr10	16091583	16092143	MajorDMR-5-12606	8
chr10	16101847	16101855	MajorDMR-5-12607	2
chr10	16103516	16104200	MajorDMR-5-12608	5
chr10	16142333	16143656	MajorDMR-5-12609	13
chr10	16192655	16193197	MajorDMR-5-12610	4
chr10	16198738	16199075	MajorDMR-5-12611	7
chr10	16273013	16274569	MajorDMR-5-12612	16
chr10	16300101	16300216	MajorDMR-5-12613	2
chr10	16300827	16301390	MajorDMR-5-12614	5
chr10	16307400	16307685	MajorDMR-5-12615	2
chr10	16322485	16322840	MajorDMR-5-12616	2
chr10	16339640	16340137	MajorDMR-5-12617	7
chr10	16358936	16359279	MajorDMR-5-12618	5
chr10	16362044	16362056	MajorDMR-5-12619	2
chr10	16391820	16391870	MajorDMR-5-12620	2
chr10	16395865	16396548	MajorDMR-5-12621	10
chr10	16405880	16406105	MajorDMR-5-12622	8
chr10	16417184	16417724	MajorDMR-5-12623	6
chr10	16426956	16427036	MajorDMR-5-12624	2
chr10	16460149	16460175	MajorDMR-5-12625	2
chr10	16478314	16478502	MajorDMR-5-12626	3
chr10	16482875	16483533	MajorDMR-5-12627	7
chr10	16526911	16527493	MajorDMR-5-12628	6
chr10	16535932	16536591	MajorDMR-5-12629	11
chr10	16546907	16547263	MajorDMR-5-12630	4
chr10	16550903	16551339	MajorDMR-5-12631	7
chr10	16560534	16561630	MajorDMR-5-12632	16
chr10	16564148	16564553	MajorDMR-5-12633	5
chr10	16586344	16587424	MajorDMR-5-12634	8
chr10	16588347	16589159	MajorDMR-5-12635	8
chr10	16610671	16611123	MajorDMR-5-12636	6
chr10	16618581	16618785	MajorDMR-5-12637	3
chr10	16619632	16620419	MajorDMR-5-12638	9
chr10	16633668	16633680	MajorDMR-5-12639	2
chr10	16634262	16635705	MajorDMR-5-12640	21
chr10	16639546	16640042	MajorDMR-5-12641	14
chr10	16644819	16645213	MajorDMR-5-12642	4
chr10	16651134	16651923	MajorDMR-5-12643	14
chr10	16652852	16654198	MajorDMR-5-12644	9
chr10	16655083	16655417	MajorDMR-5-12645	2
chr10	16656798	16656812	MajorDMR-5-12646	2
chr10	16695193	16695533	MajorDMR-5-12647	5
chr10	16703094	16703730	MajorDMR-5-12648	5
chr10	16704701	16705248	MajorDMR-5-12649	10
chr10	16719875	16720396	MajorDMR-5-12650	3
chr10	16742427	16742640	MajorDMR-5-12651	2
chr10	16758099	16758662	MajorDMR-5-12652	7
chr10	16759792	16759845	MajorDMR-5-12653	2
chr10	16769358	16769996	MajorDMR-5-12654	18
chr10	16782904	16783098	MajorDMR-5-12655	2
chr10	16860460	16860502	MajorDMR-5-12656	2
chr10	16870707	16870840	MajorDMR-5-12657	2
chr10	16929608	16930026	MajorDMR-5-12658	2
chr10	16939687	16939800	MajorDMR-5-12659	5
chr10	17026847	17027133	MajorDMR-5-12660	3
chr10	17038608	17039008	MajorDMR-5-12661	7
chr10	17044163	17044276	MajorDMR-5-12662	2
chr10	17045470	17046280	MajorDMR-5-12663	5
chr10	17071434	17071459	MajorDMR-5-12664	2
chr10	17078312	17078663	MajorDMR-5-12665	6
chr10	17083766	17084020	MajorDMR-5-12666	2
chr10	17119100	17119476	MajorDMR-5-12667	6
chr10	17142680	17143299	MajorDMR-5-12668	6
chr10	17278170	17279422	MajorDMR-5-12669	6
chr10	17282085	17283220	MajorDMR-5-12670	11
chr10	17328614	17329187	MajorDMR-5-12671	6
chr10	17360788	17361517	MajorDMR-5-12672	9
chr10	17389513	17389912	MajorDMR-5-12673	14
chr10	17391097	17391222	MajorDMR-5-12674	2
chr10	17473393	17474021	MajorDMR-5-12675	14
chr10	17476928	17476973	MajorDMR-5-12676	2
chr10	17544787	17545004	MajorDMR-5-12677	3
chr10	17553438	17553515	MajorDMR-5-12678	5
chr10	17575863	17576161	MajorDMR-5-12679	4
chr10	17597517	17597713	MajorDMR-5-12680	3
chr10	17600972	17601515	MajorDMR-5-12681	4
chr10	17630637	17630671	MajorDMR-5-12682	2
chr10	17827252	17827341	MajorDMR-5-12683	3
chr10	17870780	17870836	MajorDMR-5-12684	2
chr10	17880321	17880432	MajorDMR-5-12685	5
chr10	18074239	18074335	MajorDMR-5-12686	4
chr10	18127137	18127454	MajorDMR-5-12687	6
chr10	18212573	18212698	MajorDMR-5-12688	3
chr10	18213439	18213449	MajorDMR-5-12689	2
chr10	18214947	18214951	MajorDMR-5-12690	2
chr10	18270081	18270141	MajorDMR-5-12691	5
chr10	18278361	18278827	MajorDMR-5-12692	10
chr10	18348922	18348955	MajorDMR-5-12693	4
chr10	18364704	18365472	MajorDMR-5-12694	9
chr10	18428597	18428810	MajorDMR-5-12695	5
chr10	18440428	18440518	MajorDMR-5-12696	2
chr10	18446742	18447424	MajorDMR-5-12697	6
chr10	18448186	18448524	MajorDMR-5-12698	10
chr10	18453568	18454314	MajorDMR-5-12699	16
chr10	18577951	18579215	MajorDMR-5-12700	17
chr10	18580300	18581668	MajorDMR-5-12701	11
chr10	18592096	18592190	MajorDMR-5-12702	2
chr10	18595122	18595220	MajorDMR-5-12703	2
chr10	18602059	18602258	MajorDMR-5-12704	6
chr10	18629496	18630162	MajorDMR-5-12705	4
chr10	18640205	18640333	MajorDMR-5-12706	2
chr10	18686937	18687252	MajorDMR-5-12707	6
chr10	18690912	18690936	MajorDMR-5-12708	2
chr10	18794621	18795062	MajorDMR-5-12709	4
chr10	18801513	18801521	MajorDMR-5-12710	2
chr10	18821426	18821555	MajorDMR-5-12711	3
chr10	18837414	18837596	MajorDMR-5-12712	2
chr10	18910291	18911163	MajorDMR-5-12713	6
chr10	18912401	18912766	MajorDMR-5-12714	2
chr10	18932463	18932874	MajorDMR-5-12715	2
chr10	18950167	18950175	MajorDMR-5-12716	2
chr10	18971199	18971247	MajorDMR-5-12717	2
chr10	18975918	18977200	MajorDMR-5-12718	16
chr10	19002067	19002671	MajorDMR-5-12719	4
chr10	19026930	19028043	MajorDMR-5-12720	7
chr10	19028671	19028721	MajorDMR-5-12721	2
chr10	19076112	19076546	MajorDMR-5-12722	5
chr10	19082922	19083182	MajorDMR-5-12723	3
chr10	19085601	19085656	MajorDMR-5-12724	2
chr10	19087496	19087565	MajorDMR-5-12725	2
chr10	19089958	19090513	MajorDMR-5-12726	3
chr10	19094936	19095631	MajorDMR-5-12727	6
chr10	19097174	19097739	MajorDMR-5-12728	8
chr10	19412458	19412694	MajorDMR-5-12729	4
chr10	19430992	19432291	MajorDMR-5-12730	15
chr10	19445872	19446573	MajorDMR-5-12731	9
chr10	19517640	19517795	MajorDMR-5-12732	2
chr10	19599685	19599835	MajorDMR-5-12733	2
chr10	19636521	19636962	MajorDMR-5-12734	2
chr10	19656248	19656624	MajorDMR-5-12735	4
chr10	19739971	19740715	MajorDMR-5-12736	6
chr10	19852860	19852872	MajorDMR-5-12737	3
chr10	19860270	19860434	MajorDMR-5-12738	2
chr10	19884299	19884678	MajorDMR-5-12739	9
chr10	19939209	19939337	MajorDMR-5-12740	2
chr10	19986437	19986609	MajorDMR-5-12741	3
chr10	20028268	20029123	MajorDMR-5-12742	6
chr10	20042127	20042254	MajorDMR-5-12743	2
chr10	20045590	20045815	MajorDMR-5-12744	3
chr10	20101808	20102384	MajorDMR-5-12745	3
chr10	20103574	20103903	MajorDMR-5-12746	5
chr10	20107349	20107430	MajorDMR-5-12747	3
chr10	20132332	20132364	MajorDMR-5-12748	2
chr10	20157366	20157394	MajorDMR-5-12749	2
chr10	20165386	20165863	MajorDMR-5-12750	4
chr10	20202090	20202201	MajorDMR-5-12751	2
chr10	20218325	20218902	MajorDMR-5-12752	3
chr10	20255722	20255959	MajorDMR-5-12753	5
chr10	20259526	20261517	MajorDMR-5-12754	18
chr10	20284279	20284535	MajorDMR-5-12755	4
chr10	20288752	20289013	MajorDMR-5-12756	4
chr10	20290484	20290913	MajorDMR-5-12757	13
chr10	20299126	20299309	MajorDMR-5-12758	3
chr10	20300259	20300405	MajorDMR-5-12759	3
chr10	20303935	20304283	MajorDMR-5-12760	3
chr10	20305911	20306070	MajorDMR-5-12761	3
chr10	20331684	20332332	MajorDMR-5-12762	9
chr10	20398818	20398871	MajorDMR-5-12763	2
chr10	20406822	20406897	MajorDMR-5-12764	2
chr10	20426683	20427001	MajorDMR-5-12765	7
chr10	20446892	20447485	MajorDMR-5-12766	6
chr10	20503065	20503108	MajorDMR-5-12767	2
chr10	20538171	20538501	MajorDMR-5-12768	6
chr10	20542974	20543528	MajorDMR-5-12769	5
chr10	20602950	20603728	MajorDMR-5-12770	4
chr10	20604504	20604681	MajorDMR-5-12771	2
chr10	20621859	20622124	MajorDMR-5-12772	4
chr10	20630367	20630481	MajorDMR-5-12773	3
chr10	20632076	20632482	MajorDMR-5-12774	3
chr10	20682817	20683452	MajorDMR-5-12775	5
chr10	20705131	20705245	MajorDMR-5-12776	2
chr10	20737909	20738024	MajorDMR-5-12777	3
chr10	20746198	20747485	MajorDMR-5-12778	8
chr10	20764372	20764376	MajorDMR-5-12779	2
chr10	20771621	20772066	MajorDMR-5-12780	4
chr10	20956821	20957293	MajorDMR-5-12781	8
chr10	20961797	20963796	MajorDMR-5-12782	17
chr10	20964392	20965044	MajorDMR-5-12783	6
chr10	21024849	21025243	MajorDMR-5-12784	2
chr10	21032936	21033149	MajorDMR-5-12785	5
chr10	21049716	21049765	MajorDMR-5-12786	2
chr10	21063615	21063914	MajorDMR-5-12787	6
chr10	21088656	21088801	MajorDMR-5-12788	2
chr10	21106385	21107004	MajorDMR-5-12789	8
chr10	21164011	21164192	MajorDMR-5-12790	2
chr10	21211290	21211843	MajorDMR-5-12791	6
chr10	21224317	21224598	MajorDMR-5-12792	5
chr10	21226685	21226690	MajorDMR-5-12793	2
chr10	21234059	21234295	MajorDMR-5-12794	5
chr10	21252404	21253468	MajorDMR-5-12795	4
chr10	21264005	21264674	MajorDMR-5-12796	5
chr10	21265183	21265250	MajorDMR-5-12797	2
chr10	21275888	21275934	MajorDMR-5-12798	2
chr10	21308460	21308967	MajorDMR-5-12799	10
chr10	21320327	21320664	MajorDMR-5-12800	5
chr10	21332918	21333289	MajorDMR-5-12801	3
chr10	21337257	21337628	MajorDMR-5-12802	4
chr10	21339181	21339569	MajorDMR-5-12803	8
chr10	21351326	21351355	MajorDMR-5-12804	2
chr10	21358208	21358961	MajorDMR-5-12805	6
chr10	21368694	21369116	MajorDMR-5-12806	4
chr10	21378323	21378618	MajorDMR-5-12807	6
chr10	21382012	21383024	MajorDMR-5-12808	4
chr10	21417575	21417847	MajorDMR-5-12809	3
chr10	21436190	21436738	MajorDMR-5-12810	6
chr10	21439071	21440473	MajorDMR-5-12811	9
chr10	21444509	21444734	MajorDMR-5-12812	2
chr10	21448472	21449558	MajorDMR-5-12813	11
chr10	21452339	21452863	MajorDMR-5-12814	5
chr10	21460499	21461151	MajorDMR-5-12815	10
chr10	21463895	21464343	MajorDMR-5-12816	4
chr10	21470649	21470690	MajorDMR-5-12817	2
chr10	21476930	21477811	MajorDMR-5-12818	14
chr10	21485492	21486013	MajorDMR-5-12819	8
chr10	21491901	21493220	MajorDMR-5-12820	11
chr10	21502321	21502740	MajorDMR-5-12821	5
chr10	21516423	21516847	MajorDMR-5-12822	2
chr10	21518476	21518870	MajorDMR-5-12823	7
chr10	21529078	21530463	MajorDMR-5-12824	19
chr10	21559724	21559757	MajorDMR-5-12825	2
chr10	21567923	21568047	MajorDMR-5-12826	3
chr10	21603124	21604329	MajorDMR-5-12827	18
chr10	21605037	21605104	MajorDMR-5-12828	2
chr10	21610899	21611046	MajorDMR-5-12829	6
chr10	21644739	21644843	MajorDMR-5-12830	2
chr10	21652566	21654293	MajorDMR-5-12831	17
chr10	21657642	21658376	MajorDMR-5-12832	9
chr10	21658915	21658930	MajorDMR-5-12833	2
chr10	21680288	21680394	MajorDMR-5-12834	2
chr10	21688023	21688445	MajorDMR-5-12835	3
chr10	21695452	21696757	MajorDMR-5-12836	12
chr10	21725963	21726197	MajorDMR-5-12837	4
chr10	21740922	21741160	MajorDMR-5-12838	8
chr10	21781510	21781605	MajorDMR-5-12839	2
chr10	21782606	21782859	MajorDMR-5-12840	2
chr10	21808012	21808185	MajorDMR-5-12841	2
chr10	21817489	21817722	MajorDMR-5-12842	2
chr10	21824969	21825231	MajorDMR-5-12843	8
chr10	21833902	21833931	MajorDMR-5-12844	2
chr10	21840001	21840466	MajorDMR-5-12845	8
chr10	21841508	21842380	MajorDMR-5-12846	12
chr10	21845525	21845849	MajorDMR-5-12847	6
chr10	21848646	21849154	MajorDMR-5-12848	13
chr10	21850446	21850484	MajorDMR-5-12849	2
chr10	21877002	21877195	MajorDMR-5-12850	2
chr10	21878736	21878780	MajorDMR-5-12851	2
chr10	21894465	21895039	MajorDMR-5-12852	5
chr10	21912949	21913273	MajorDMR-5-12853	3
chr10	21914061	21914141	MajorDMR-5-12854	4
chr10	21950669	21951215	MajorDMR-5-12855	4
chr10	21985659	21985786	MajorDMR-5-12856	4
chr10	22002826	22003287	MajorDMR-5-12857	2
chr10	22025159	22025253	MajorDMR-5-12858	3
chr10	22026307	22028653	MajorDMR-5-12859	38
chr10	22035653	22035816	MajorDMR-5-12860	4
chr10	22084094	22085088	MajorDMR-5-12861	10
chr10	22097541	22097734	MajorDMR-5-12862	2
chr10	22103621	22103790	MajorDMR-5-12863	4
chr10	22120995	22121095	MajorDMR-5-12864	2
chr10	22153897	22153944	MajorDMR-5-12865	3
chr10	22178085	22178136	MajorDMR-5-12866	2
chr10	22192043	22192148	MajorDMR-5-12867	2
chr10	22245863	22245890	MajorDMR-5-12868	2
chr10	22279615	22279850	MajorDMR-5-12869	2
chr10	22284382	22284646	MajorDMR-5-12870	3
chr10	22290414	22291269	MajorDMR-5-12871	6
chr10	22293539	22294951	MajorDMR-5-12872	13
chr10	22296187	22297002	MajorDMR-5-12873	7
chr10	22311423	22311467	MajorDMR-5-12874	2
chr10	22329819	22330052	MajorDMR-5-12875	2
chr10	22351430	22351725	MajorDMR-5-12876	4
chr10	22421798	22423302	MajorDMR-5-12877	13
chr10	22423882	22424091	MajorDMR-5-12878	4
chr10	22425704	22427211	MajorDMR-5-12879	21
chr10	22435394	22436351	MajorDMR-5-12880	7
chr10	22473731	22474591	MajorDMR-5-12881	13
chr10	22529864	22529956	MajorDMR-5-12882	2
chr10	22542977	22542993	MajorDMR-5-12883	2
chr10	22571637	22572532	MajorDMR-5-12884	13
chr10	22574115	22574488	MajorDMR-5-12885	3
chr10	22594083	22594821	MajorDMR-5-12886	5
chr10	22603998	22604331	MajorDMR-5-12887	2
chr10	22606052	22606836	MajorDMR-5-12888	5
chr10	22608636	22608897	MajorDMR-5-12889	3
chr10	22612796	22613026	MajorDMR-5-12890	2
chr10	22615202	22615541	MajorDMR-5-12891	6
chr10	22618963	22619090	MajorDMR-5-12892	3
chr10	22654941	22654969	MajorDMR-5-12893	2
chr10	22661612	22662229	MajorDMR-5-12894	10
chr10	22725308	22725535	MajorDMR-5-12895	5
chr10	22739987	22740255	MajorDMR-5-12896	2
chr10	22759953	22760107	MajorDMR-5-12897	2
chr10	22762066	22762778	MajorDMR-5-12898	9
chr10	22767892	22769134	MajorDMR-5-12899	10
chr10	22775232	22775504	MajorDMR-5-12900	2
chr10	22795060	22795514	MajorDMR-5-12901	7
chr10	22819931	22819992	MajorDMR-5-12902	2
chr10	22835342	22836203	MajorDMR-5-12903	10
chr10	22898086	22898516	MajorDMR-5-12904	3
chr10	22957710	22958320	MajorDMR-5-12905	7
chr10	22999924	23000218	MajorDMR-5-12906	2
chr10	23004256	23004444	MajorDMR-5-12907	6
chr10	23016213	23016229	MajorDMR-5-12908	2
chr10	23073553	23073599	MajorDMR-5-12909	2
chr10	23092718	23092791	MajorDMR-5-12910	2
chr10	23177629	23177806	MajorDMR-5-12911	2
chr10	23202097	23203037	MajorDMR-5-12912	10
chr10	23215861	23216585	MajorDMR-5-12913	12
chr10	23227323	23227495	MajorDMR-5-12914	3
chr10	23243818	23244724	MajorDMR-5-12915	12
chr10	23265424	23266200	MajorDMR-5-12916	3
chr10	23273096	23273129	MajorDMR-5-12917	3
chr10	23287151	23287460	MajorDMR-5-12918	11
chr10	23336756	23336771	MajorDMR-5-12919	2
chr10	23385779	23386211	MajorDMR-5-12920	2
chr10	23425157	23426059	MajorDMR-5-12921	8
chr10	23436927	23437257	MajorDMR-5-12922	4
chr10	23444965	23445010	MajorDMR-5-12923	3
chr10	23472250	23472605	MajorDMR-5-12924	4
chr10	23673915	23674015	MajorDMR-5-12925	3
chr10	23701103	23701243	MajorDMR-5-12926	3
chr10	23751268	23751502	MajorDMR-5-12927	2
chr10	23785641	23785973	MajorDMR-5-12928	6
chr10	23788422	23788540	MajorDMR-5-12929	2
chr10	23932217	23932334	MajorDMR-5-12930	2
chr10	23964586	23964684	MajorDMR-5-12931	2
chr10	24061150	24061172	MajorDMR-5-12932	2
chr10	24172107	24172520	MajorDMR-5-12933	4
chr10	24330871	24331284	MajorDMR-5-12934	4
chr10	24373864	24373912	MajorDMR-5-12935	4
chr10	24400329	24401305	MajorDMR-5-12936	9
chr10	24479410	24479898	MajorDMR-5-12937	6
chr10	24595392	24596181	MajorDMR-5-12938	9
chr10	24629676	24629936	MajorDMR-5-12939	5
chr10	24634271	24634898	MajorDMR-5-12940	6
chr10	24683101	24683851	MajorDMR-5-12941	10
chr10	24702681	24702895	MajorDMR-5-12942	3
chr10	24703475	24703637	MajorDMR-5-12943	2
chr10	24704828	24706978	MajorDMR-5-12944	26
chr10	24715488	24716241	MajorDMR-5-12945	18
chr10	24730400	24730806	MajorDMR-5-12946	7
chr10	24784856	24786510	MajorDMR-5-12947	8
chr10	24862738	24862952	MajorDMR-5-12948	3
chr10	24872279	24872292	MajorDMR-5-12949	2
chr10	24874561	24874963	MajorDMR-5-12950	3
chr10	24881602	24881644	MajorDMR-5-12951	2
chr10	24889579	24889859	MajorDMR-5-12952	3
chr10	24903749	24904534	MajorDMR-5-12953	7
chr10	24906369	24907404	MajorDMR-5-12954	7
chr10	24908428	24908437	MajorDMR-5-12955	2
chr10	24923500	24923913	MajorDMR-5-12956	3
chr10	24947845	24948050	MajorDMR-5-12957	2
chr10	24954359	24954619	MajorDMR-5-12958	2
chr10	24958543	24958573	MajorDMR-5-12959	3
chr10	24959127	24959709	MajorDMR-5-12960	4
chr10	24965465	24965504	MajorDMR-5-12961	2
chr10	24978337	24978449	MajorDMR-5-12962	2
chr10	24986512	24987449	MajorDMR-5-12963	5
chr10	24988729	24991099	MajorDMR-5-12964	16
chr10	24996459	24997148	MajorDMR-5-12965	5
chr10	25000153	25001357	MajorDMR-5-12966	8
chr10	25001920	25002694	MajorDMR-5-12967	5
chr10	25003299	25007321	MajorDMR-5-12968	47
chr10	25014610	25014857	MajorDMR-5-12969	3
chr10	25019173	25019448	MajorDMR-5-12970	2
chr10	25032670	25033806	MajorDMR-5-12971	7
chr10	25034554	25035371	MajorDMR-5-12972	32
chr10	25078756	25080163	MajorDMR-5-12973	15
chr10	25082889	25083533	MajorDMR-5-12974	3
chr10	25086914	25087216	MajorDMR-5-12975	3
chr10	25087814	25087854	MajorDMR-5-12976	2
chr10	25088863	25089023	MajorDMR-5-12977	3
chr10	25089536	25090029	MajorDMR-5-12978	12
chr10	25090681	25091090	MajorDMR-5-12979	2
chr10	25097431	25097920	MajorDMR-5-12980	6
chr10	25099765	25100022	MajorDMR-5-12981	2
chr10	25100820	25101738	MajorDMR-5-12982	15
chr10	25102807	25103059	MajorDMR-5-12983	3
chr10	25111327	25112207	MajorDMR-5-12984	8
chr10	25114357	25114362	MajorDMR-5-12985	2
chr10	25115381	25115617	MajorDMR-5-12986	7
chr10	25136990	25137520	MajorDMR-5-12987	5
chr10	25138495	25138898	MajorDMR-5-12988	6
chr10	25139888	25140921	MajorDMR-5-12989	7
chr10	25145914	25146432	MajorDMR-5-12990	3
chr10	25147257	25147443	MajorDMR-5-12991	2
chr10	25153645	25153938	MajorDMR-5-12992	3
chr10	25154683	25155454	MajorDMR-5-12993	8
chr10	25158442	25158651	MajorDMR-5-12994	2
chr10	25161852	25162398	MajorDMR-5-12995	6
chr10	25179704	25180119	MajorDMR-5-12996	3
chr10	25183508	25184211	MajorDMR-5-12997	13
chr10	25233908	25234046	MajorDMR-5-12998	3
chr10	25255456	25255529	MajorDMR-5-12999	2
chr10	25277785	25279116	MajorDMR-5-13000	13
chr10	25312167	25313735	MajorDMR-5-13001	18
chr10	25335407	25335958	MajorDMR-5-13002	4
chr10	25336905	25337765	MajorDMR-5-13003	7
chr10	25348881	25351251	MajorDMR-5-13004	31
chr10	25378409	25378473	MajorDMR-5-13005	2
chr10	25393455	25393468	MajorDMR-5-13006	2
chr10	25401703	25401749	MajorDMR-5-13007	2
chr10	25405122	25405279	MajorDMR-5-13008	4
chr10	25470028	25470111	MajorDMR-5-13009	2
chr10	25471704	25471928	MajorDMR-5-13010	2
chr10	25485875	25485942	MajorDMR-5-13011	2
chr10	25519435	25519837	MajorDMR-5-13012	4
chr10	25524457	25524719	MajorDMR-5-13013	4
chr10	25527026	25527232	MajorDMR-5-13014	4
chr10	25541941	25541953	MajorDMR-5-13015	2
chr10	25557354	25557585	MajorDMR-5-13016	3
chr10	25561960	25562770	MajorDMR-5-13017	3
chr10	25584688	25585096	MajorDMR-5-13018	4
chr10	25591038	25591842	MajorDMR-5-13019	21
chr10	25666593	25667126	MajorDMR-5-13020	3
chr10	25682755	25682837	MajorDMR-5-13021	2
chr10	25686083	25686222	MajorDMR-5-13022	2
chr10	25687286	25687294	MajorDMR-5-13023	2
chr10	25734953	25735808	MajorDMR-5-13024	6
chr10	25736410	25736429	MajorDMR-5-13025	2
chr10	25745135	25745408	MajorDMR-5-13026	3
chr10	25751426	25751955	MajorDMR-5-13027	5
chr10	25757956	25757965	MajorDMR-5-13028	2
chr10	25764207	25764325	MajorDMR-5-13029	2
chr10	25765291	25765705	MajorDMR-5-13030	4
chr10	25770427	25770885	MajorDMR-5-13031	3
chr10	25771440	25771667	MajorDMR-5-13032	3
chr10	25772250	25772982	MajorDMR-5-13033	9
chr10	25786462	25788156	MajorDMR-5-13034	14
chr10	25790819	25791510	MajorDMR-5-13035	4
chr10	25796255	25796438	MajorDMR-5-13036	2
chr10	25821463	25822577	MajorDMR-5-13037	6
chr10	25823293	25823738	MajorDMR-5-13038	4
chr10	25827464	25827817	MajorDMR-5-13039	8
chr10	25856163	25856179	MajorDMR-5-13040	2
chr10	25866086	25867214	MajorDMR-5-13041	9
chr10	25869367	25869559	MajorDMR-5-13042	3
chr10	25898035	25898644	MajorDMR-5-13043	3
chr10	25914459	25914852	MajorDMR-5-13044	2
chr10	25916975	25917046	MajorDMR-5-13045	2
chr10	25920548	25920628	MajorDMR-5-13046	3
chr10	25933595	25934109	MajorDMR-5-13047	3
chr10	25934641	25935154	MajorDMR-5-13048	4
chr10	25936272	25936843	MajorDMR-5-13049	6
chr10	25964048	25964448	MajorDMR-5-13050	9
chr10	25971918	25971951	MajorDMR-5-13051	2
chr10	26002543	26002742	MajorDMR-5-13052	3
chr10	26190873	26191964	MajorDMR-5-13053	10
chr10	26288727	26289073	MajorDMR-5-13054	6
chr10	26547327	26547443	MajorDMR-5-13055	2
chr10	26557977	26558411	MajorDMR-5-13056	4
chr10	26584981	26585017	MajorDMR-5-13057	2
chr10	26602358	26603007	MajorDMR-5-13058	6
chr10	26616042	26616201	MajorDMR-5-13059	2
chr10	26681114	26681415	MajorDMR-5-13060	10
chr10	26698243	26698446	MajorDMR-5-13061	3
chr10	26737761	26738120	MajorDMR-5-13062	8
chr10	26775641	26775646	MajorDMR-5-13063	2
chr10	26780814	26781430	MajorDMR-5-13064	5
chr10	26801997	26802045	MajorDMR-5-13065	2
chr10	26811054	26811300	MajorDMR-5-13066	3
chr10	26858858	26858906	MajorDMR-5-13067	2
chr10	26880039	26880601	MajorDMR-5-13068	7
chr10	26939552	26939653	MajorDMR-5-13069	3
chr10	26992958	26993206	MajorDMR-5-13070	3
chr10	27059185	27059645	MajorDMR-5-13071	3
chr10	27060316	27060343	MajorDMR-5-13072	2
chr10	27076570	27076591	MajorDMR-5-13073	2
chr10	27099185	27099513	MajorDMR-5-13074	4
chr10	27161649	27161658	MajorDMR-5-13075	2
chr10	27175452	27176068	MajorDMR-5-13076	5
chr10	27181653	27182312	MajorDMR-5-13077	5
chr10	27205652	27206079	MajorDMR-5-13078	2
chr10	27217831	27217869	MajorDMR-5-13079	2
chr10	27222972	27223643	MajorDMR-5-13080	20
chr10	27324250	27324838	MajorDMR-5-13081	4
chr10	27356859	27356921	MajorDMR-5-13082	2
chr10	27361080	27361207	MajorDMR-5-13083	3
chr10	27366406	27366890	MajorDMR-5-13084	3
chr10	27368040	27368076	MajorDMR-5-13085	2
chr10	27390076	27390603	MajorDMR-5-13086	10
chr10	27419252	27419416	MajorDMR-5-13087	2
chr10	27433636	27434018	MajorDMR-5-13088	7
chr10	27436665	27436775	MajorDMR-5-13089	3
chr10	27487704	27487763	MajorDMR-5-13090	2
chr10	27508143	27508465	MajorDMR-5-13091	5
chr10	27525891	27526162	MajorDMR-5-13092	2
chr10	27542211	27542298	MajorDMR-5-13093	3
chr10	27548582	27548602	MajorDMR-5-13094	4
chr10	27555759	27556379	MajorDMR-5-13095	5
chr10	27573373	27573674	MajorDMR-5-13096	4
chr10	27634068	27634228	MajorDMR-5-13097	2
chr10	27643432	27643871	MajorDMR-5-13098	8
chr10	27649013	27649179	MajorDMR-5-13099	3
chr10	27654154	27654468	MajorDMR-5-13100	4
chr10	27661247	27661311	MajorDMR-5-13101	2
chr10	27839459	27840146	MajorDMR-5-13102	6
chr10	27948903	27949106	MajorDMR-5-13103	3
chr10	27960576	27961011	MajorDMR-5-13104	2
chr10	27963678	27963801	MajorDMR-5-13105	2
chr10	27967633	27968654	MajorDMR-5-13106	6
chr10	27969266	27969971	MajorDMR-5-13107	7
chr10	27973007	27973145	MajorDMR-5-13108	4
chr10	27978093	27978860	MajorDMR-5-13109	12
chr10	27984109	27984303	MajorDMR-5-13110	6
chr10	27985228	27985927	MajorDMR-5-13111	5
chr10	27991980	27992176	MajorDMR-5-13112	2
chr10	27996980	27997136	MajorDMR-5-13113	2
chr10	28001954	28002068	MajorDMR-5-13114	6
chr10	28002642	28004761	MajorDMR-5-13115	15
chr10	28005275	28005497	MajorDMR-5-13116	2
chr10	28006912	28007574	MajorDMR-5-13117	3
chr10	28011410	28012243	MajorDMR-5-13118	6
chr10	28013622	28018799	MajorDMR-5-13119	41
chr10	28019454	28019512	MajorDMR-5-13120	2
chr10	28020372	28021161	MajorDMR-5-13121	6
chr10	28021744	28022198	MajorDMR-5-13122	2
chr10	28024042	28024186	MajorDMR-5-13123	3
chr10	28027304	28028207	MajorDMR-5-13124	8
chr10	28029046	28030840	MajorDMR-5-13125	35
chr10	28036184	28036408	MajorDMR-5-13126	3
chr10	28038336	28038393	MajorDMR-5-13127	3
chr10	28063100	28063966	MajorDMR-5-13128	4
chr10	28065611	28066686	MajorDMR-5-13129	12
chr10	28069053	28069188	MajorDMR-5-13130	3
chr10	28070358	28071778	MajorDMR-5-13131	12
chr10	28073439	28073900	MajorDMR-5-13132	4
chr10	28078831	28078960	MajorDMR-5-13133	2
chr10	28080112	28080255	MajorDMR-5-13134	2
chr10	28080800	28081386	MajorDMR-5-13135	6
chr10	28092720	28092867	MajorDMR-5-13136	2
chr10	28093850	28097471	MajorDMR-5-13137	26
chr10	28099314	28099439	MajorDMR-5-13138	3
chr10	28104548	28105354	MajorDMR-5-13139	4
chr10	28109215	28109473	MajorDMR-5-13140	4
chr10	28115033	28115937	MajorDMR-5-13141	14
chr10	28118973	28119501	MajorDMR-5-13142	4
chr10	28127498	28128627	MajorDMR-5-13143	16
chr10	28339619	28339909	MajorDMR-5-13144	3
chr10	28343696	28344233	MajorDMR-5-13145	12
chr10	28370119	28370175	MajorDMR-5-13146	2
chr10	28409177	28409726	MajorDMR-5-13147	6
chr10	28438671	28438951	MajorDMR-5-13148	6
chr10	28440621	28440792	MajorDMR-5-13149	2
chr10	28449966	28449990	MajorDMR-5-13150	3
chr10	28450506	28450869	MajorDMR-5-13151	6
chr10	28506962	28507151	MajorDMR-5-13152	4
chr10	28507773	28507786	MajorDMR-5-13153	2
chr10	28539196	28539543	MajorDMR-5-13154	4
chr10	28549614	28549633	MajorDMR-5-13155	3
chr10	28552161	28553740	MajorDMR-5-13156	14
chr10	28555978	28555988	MajorDMR-5-13157	2
chr10	28562427	28562432	MajorDMR-5-13158	2
chr10	28566593	28567314	MajorDMR-5-13159	9
chr10	28569134	28569190	MajorDMR-5-13160	3
chr10	28570883	28570921	MajorDMR-5-13161	2
chr10	28587438	28587516	MajorDMR-5-13162	2
chr10	28590218	28590887	MajorDMR-5-13163	3
chr10	28601528	28601701	MajorDMR-5-13164	4
chr10	28606693	28607150	MajorDMR-5-13165	7
chr10	28607694	28607974	MajorDMR-5-13166	2
chr10	28609009	28609215	MajorDMR-5-13167	4
chr10	28640292	28640331	MajorDMR-5-13168	2
chr10	28656689	28657973	MajorDMR-5-13169	15
chr10	28682553	28682851	MajorDMR-5-13170	4
chr10	28683455	28683703	MajorDMR-5-13171	5
chr10	28711970	28712210	MajorDMR-5-13172	3
chr10	28719649	28719719	MajorDMR-5-13173	3
chr10	28730801	28730919	MajorDMR-5-13174	4
chr10	28732479	28732544	MajorDMR-5-13175	2
chr10	28746378	28746762	MajorDMR-5-13176	4
chr10	28752564	28753121	MajorDMR-5-13177	9
chr10	28769301	28770438	MajorDMR-5-13178	10
chr10	28805889	28806047	MajorDMR-5-13179	3
chr10	28849402	28849501	MajorDMR-5-13180	3
chr10	28863473	28863785	MajorDMR-5-13181	4
chr10	28886585	28887088	MajorDMR-5-13182	7
chr10	28890827	28890976	MajorDMR-5-13183	3
chr10	28894067	28894085	MajorDMR-5-13184	2
chr10	28956920	28957105	MajorDMR-5-13185	5
chr10	28979031	28979248	MajorDMR-5-13186	8
chr10	29027541	29027572	MajorDMR-5-13187	2
chr10	29079152	29079300	MajorDMR-5-13188	3
chr10	29130430	29130790	MajorDMR-5-13189	3
chr10	29228325	29228498	MajorDMR-5-13190	3
chr10	29273277	29273679	MajorDMR-5-13191	5
chr10	29276915	29277055	MajorDMR-5-13192	6
chr10	29282086	29282460	MajorDMR-5-13193	5
chr10	29325744	29326317	MajorDMR-5-13194	5
chr10	29345514	29346195	MajorDMR-5-13195	5
chr10	29358073	29358115	MajorDMR-5-13196	2
chr10	29517091	29517145	MajorDMR-5-13197	2
chr10	29558434	29559040	MajorDMR-5-13198	12
chr10	29562150	29562896	MajorDMR-5-13199	14
chr10	29576006	29576122	MajorDMR-5-13200	2
chr10	29698212	29698256	MajorDMR-5-13201	3
chr10	29717415	29717909	MajorDMR-5-13202	9
chr10	29718691	29719033	MajorDMR-5-13203	18
chr10	29735681	29735859	MajorDMR-5-13204	2
chr10	29737787	29737803	MajorDMR-5-13205	2
chr10	29772885	29773500	MajorDMR-5-13206	6
chr10	29780290	29781321	MajorDMR-5-13207	19
chr10	29843526	29844110	MajorDMR-5-13208	13
chr10	29878822	29879204	MajorDMR-5-13209	5
chr10	29939233	29939272	MajorDMR-5-13210	2
chr10	30005929	30006141	MajorDMR-5-13211	3
chr10	30020716	30021034	MajorDMR-5-13212	6
chr10	30062349	30062370	MajorDMR-5-13213	2
chr10	30093516	30093711	MajorDMR-5-13214	3
chr10	30100067	30100537	MajorDMR-5-13215	3
chr10	30101282	30101439	MajorDMR-5-13216	4
chr10	30104897	30106320	MajorDMR-5-13217	20
chr10	30149125	30149429	MajorDMR-5-13218	9
chr10	30282315	30282823	MajorDMR-5-13219	15
chr10	30291121	30291237	MajorDMR-5-13220	2
chr10	30300220	30300314	MajorDMR-5-13221	2
chr10	30306354	30307418	MajorDMR-5-13222	11
chr10	30308005	30308179	MajorDMR-5-13223	2
chr10	30309147	30309793	MajorDMR-5-13224	9
chr10	30313646	30314117	MajorDMR-5-13225	8
chr10	30316017	30316601	MajorDMR-5-13226	15
chr10	30317787	30318819	MajorDMR-5-13227	26
chr10	30319816	30319877	MajorDMR-5-13228	4
chr10	30321978	30324790	MajorDMR-5-13229	33
chr10	30327831	30328346	MajorDMR-5-13230	3
chr10	30334628	30335429	MajorDMR-5-13231	9
chr10	30337144	30337332	MajorDMR-5-13232	4
chr10	30339475	30339864	MajorDMR-5-13233	2
chr10	30343848	30343898	MajorDMR-5-13234	5
chr10	30347026	30347527	MajorDMR-5-13235	9
chr10	30348862	30350012	MajorDMR-5-13236	15
chr10	30362365	30363375	MajorDMR-5-13237	8
chr10	30377046	30377556	MajorDMR-5-13238	4
chr10	30378133	30378249	MajorDMR-5-13239	3
chr10	30379729	30380323	MajorDMR-5-13240	8
chr10	30381133	30383961	MajorDMR-5-13241	35
chr10	30385474	30386687	MajorDMR-5-13242	7
chr10	30387374	30388099	MajorDMR-5-13243	7
chr10	30388812	30389152	MajorDMR-5-13244	3
chr10	30392275	30392319	MajorDMR-5-13245	2
chr10	30397487	30398012	MajorDMR-5-13246	6
chr10	30401056	30403116	MajorDMR-5-13247	19
chr10	30403644	30403754	MajorDMR-5-13248	2
chr10	30404616	30405530	MajorDMR-5-13249	14
chr10	30406697	30407423	MajorDMR-5-13250	4
chr10	30431915	30432054	MajorDMR-5-13251	2
chr10	30434566	30435515	MajorDMR-5-13252	9
chr10	30456788	30456821	MajorDMR-5-13253	2
chr10	30458683	30459222	MajorDMR-5-13254	6
chr10	30460675	30462628	MajorDMR-5-13255	20
chr10	30504493	30504824	MajorDMR-5-13256	9
chr10	30508824	30510408	MajorDMR-5-13257	33
chr10	30512270	30512546	MajorDMR-5-13258	4
chr10	30559451	30559471	MajorDMR-5-13259	2
chr10	30588466	30589022	MajorDMR-5-13260	6
chr10	30592797	30593045	MajorDMR-5-13261	2
chr10	30593698	30594409	MajorDMR-5-13262	3
chr10	30613139	30613899	MajorDMR-5-13263	12
chr10	30657056	30657400	MajorDMR-5-13264	16
chr10	30681832	30681897	MajorDMR-5-13265	3
chr10	30704568	30705310	MajorDMR-5-13266	10
chr10	30706225	30706578	MajorDMR-5-13267	4
chr10	30707810	30707973	MajorDMR-5-13268	4
chr10	30716237	30716772	MajorDMR-5-13269	5
chr10	30717280	30717575	MajorDMR-5-13270	4
chr10	30724356	30724585	MajorDMR-5-13271	11
chr10	30725880	30726698	MajorDMR-5-13272	7
chr10	30777233	30777752	MajorDMR-5-13273	5
chr10	30922044	30922220	MajorDMR-5-13274	3
chr10	30932948	30933459	MajorDMR-5-13275	8
chr10	30934816	30934992	MajorDMR-5-13276	7
chr10	30936881	30937341	MajorDMR-5-13277	8
chr10	30999250	30999380	MajorDMR-5-13278	3
chr10	31009114	31009311	MajorDMR-5-13279	4
chr10	31013343	31013447	MajorDMR-5-13280	5
chr10	31040191	31040864	MajorDMR-5-13281	12
chr10	31054028	31054466	MajorDMR-5-13282	8
chr10	31092946	31093156	MajorDMR-5-13283	2
chr10	31131824	31131832	MajorDMR-5-13284	2
chr10	31162223	31162840	MajorDMR-5-13285	4
chr10	31171497	31171677	MajorDMR-5-13286	2
chr10	31184957	31184997	MajorDMR-5-13287	3
chr10	31206085	31206487	MajorDMR-5-13288	3
chr10	31207170	31207790	MajorDMR-5-13289	4
chr10	31215137	31215329	MajorDMR-5-13290	5
chr10	31231002	31231060	MajorDMR-5-13291	5
chr10	31275775	31276454	MajorDMR-5-13292	3
chr10	31321794	31322182	MajorDMR-5-13293	9
chr10	31418572	31418630	MajorDMR-5-13294	4
chr10	31480909	31481350	MajorDMR-5-13295	2
chr10	31501324	31501420	MajorDMR-5-13296	2
chr10	31631644	31631735	MajorDMR-5-13297	2
chr10	31685904	31686762	MajorDMR-5-13298	6
chr10	31688174	31688214	MajorDMR-5-13299	2
chr10	31800253	31800271	MajorDMR-5-13300	2
chr10	31805560	31805748	MajorDMR-5-13301	2
chr10	31815718	31815838	MajorDMR-5-13302	2
chr10	31822906	31822994	MajorDMR-5-13303	3
chr10	31888008	31889248	MajorDMR-5-13304	13
chr10	31890868	31891203	MajorDMR-5-13305	9
chr10	31892925	31893332	MajorDMR-5-13306	16
chr10	31912090	31912115	MajorDMR-5-13307	2
chr10	31929672	31929901	MajorDMR-5-13308	2
chr10	31935728	31936318	MajorDMR-5-13309	6
chr10	31937007	31937066	MajorDMR-5-13310	4
chr10	31938001	31939270	MajorDMR-5-13311	18
chr10	31940385	31940525	MajorDMR-5-13312	3
chr10	31985445	31985470	MajorDMR-5-13313	3
chr10	31995375	31996018	MajorDMR-5-13314	4
chr10	31998152	31998196	MajorDMR-5-13315	3
chr10	32013376	32013855	MajorDMR-5-13316	5
chr10	32111806	32112485	MajorDMR-5-13317	8
chr10	32125609	32126260	MajorDMR-5-13318	7
chr10	32163825	32163887	MajorDMR-5-13319	2
chr10	32171594	32171612	MajorDMR-5-13320	3
chr10	32175593	32175900	MajorDMR-5-13321	3
chr10	32176830	32177057	MajorDMR-5-13322	6
chr10	32182316	32182753	MajorDMR-5-13323	4
chr10	32215946	32216061	MajorDMR-5-13324	4
chr10	32236329	32236505	MajorDMR-5-13325	2
chr10	32257527	32257963	MajorDMR-5-13326	3
chr10	32283723	32284149	MajorDMR-5-13327	7
chr10	32301118	32301296	MajorDMR-5-13328	3
chr10	32304481	32304576	MajorDMR-5-13329	4
chr10	32327015	32327108	MajorDMR-5-13330	2
chr10	32345863	32346310	MajorDMR-5-13331	9
chr10	32471795	32471891	MajorDMR-5-13332	2
chr10	32578235	32578713	MajorDMR-5-13333	2
chr10	32736138	32736225	MajorDMR-5-13334	2
chr10	32756710	32757375	MajorDMR-5-13335	7
chr10	32765832	32766009	MajorDMR-5-13336	2
chr10	32812067	32812212	MajorDMR-5-13337	2
chr10	32824006	32824028	MajorDMR-5-13338	2
chr10	32877722	32877736	MajorDMR-5-13339	2
chr10	32948892	32948943	MajorDMR-5-13340	2
chr10	33050924	33051221	MajorDMR-5-13341	3
chr10	33198734	33198907	MajorDMR-5-13342	3
chr10	33252909	33253320	MajorDMR-5-13343	7
chr10	33266248	33266634	MajorDMR-5-13344	13
chr10	33294946	33295807	MajorDMR-5-13345	7
chr10	33299132	33299504	MajorDMR-5-13346	4
chr10	33301225	33301630	MajorDMR-5-13347	6
chr10	33356634	33356675	MajorDMR-5-13348	2
chr10	33404972	33405189	MajorDMR-5-13349	5
chr10	33418170	33418651	MajorDMR-5-13350	7
chr10	33432424	33432515	MajorDMR-5-13351	3
chr10	33443648	33444624	MajorDMR-5-13352	6
chr10	33468853	33470101	MajorDMR-5-13353	12
chr10	33473329	33473361	MajorDMR-5-13354	2
chr10	33485912	33486923	MajorDMR-5-13355	16
chr10	33499551	33501050	MajorDMR-5-13356	10
chr10	33546680	33547138	MajorDMR-5-13357	8
chr10	33562886	33563454	MajorDMR-5-13358	3
chr10	33568552	33569222	MajorDMR-5-13359	4
chr10	33626786	33627355	MajorDMR-5-13360	7
chr10	33628886	33629224	MajorDMR-5-13361	2
chr10	33632570	33633171	MajorDMR-5-13362	6
chr10	33638090	33638148	MajorDMR-5-13363	2
chr10	33657315	33658345	MajorDMR-5-13364	13
chr10	33658996	33659022	MajorDMR-5-13365	2
chr10	33663437	33663883	MajorDMR-5-13366	5
chr10	33666252	33666627	MajorDMR-5-13367	4
chr10	33669973	33670227	MajorDMR-5-13368	5
chr10	33672445	33672459	MajorDMR-5-13369	2
chr10	33673030	33673450	MajorDMR-5-13370	2
chr10	33691570	33691712	MajorDMR-5-13371	2
chr10	33697003	33697051	MajorDMR-5-13372	2
chr10	33699641	33700306	MajorDMR-5-13373	9
chr10	33702248	33702881	MajorDMR-5-13374	3
chr10	33737299	33738316	MajorDMR-5-13375	9
chr10	33782245	33782719	MajorDMR-5-13376	3
chr10	33809395	33809565	MajorDMR-5-13377	3
chr10	33909881	33910690	MajorDMR-5-13378	7
chr10	33925107	33925350	MajorDMR-5-13379	2
chr10	33928744	33929166	MajorDMR-5-13380	4
chr10	33950630	33951677	MajorDMR-5-13381	14
chr10	33952459	33952957	MajorDMR-5-13382	6
chr10	33970339	33970634	MajorDMR-5-13383	3
chr10	33998867	33999302	MajorDMR-5-13384	6
chr10	34031694	34032174	MajorDMR-5-13385	7
chr10	34035194	34036142	MajorDMR-5-13386	11
chr10	34043450	34043648	MajorDMR-5-13387	4
chr10	34062210	34062214	MajorDMR-5-13388	2
chr10	34065913	34066339	MajorDMR-5-13389	8
chr10	34069805	34070235	MajorDMR-5-13390	12
chr10	34157859	34159123	MajorDMR-5-13391	10
chr10	34189579	34189723	MajorDMR-5-13392	2
chr10	34226000	34226171	MajorDMR-5-13393	5
chr10	34252966	34253010	MajorDMR-5-13394	3
chr10	34263906	34264825	MajorDMR-5-13395	6
chr10	34268613	34269356	MajorDMR-5-13396	4
chr10	34338676	34339443	MajorDMR-5-13397	8
chr10	34367844	34368367	MajorDMR-5-13398	13
chr10	34369646	34369805	MajorDMR-5-13399	3
chr10	34384629	34385285	MajorDMR-5-13400	3
chr10	34391906	34392367	MajorDMR-5-13401	2
chr10	34394055	34394589	MajorDMR-5-13402	10
chr10	34405198	34405234	MajorDMR-5-13403	2
chr10	34421160	34421486	MajorDMR-5-13404	4
chr10	34443148	34443750	MajorDMR-5-13405	6
chr10	34461234	34461437	MajorDMR-5-13406	3
chr10	34479673	34480239	MajorDMR-5-13407	7
chr10	34481457	34481818	MajorDMR-5-13408	4
chr10	34524738	34524894	MajorDMR-5-13409	2
chr10	34606455	34606466	MajorDMR-5-13410	2
chr10	34622733	34622826	MajorDMR-5-13411	2
chr10	34815579	34815844	MajorDMR-5-13412	8
chr10	34820739	34821382	MajorDMR-5-13413	7
chr10	34829708	34829720	MajorDMR-5-13414	2
chr10	34856703	34856857	MajorDMR-5-13415	4
chr10	34885881	34885904	MajorDMR-5-13416	2
chr10	34922354	34922586	MajorDMR-5-13417	9
chr10	34923103	34923319	MajorDMR-5-13418	6
chr10	35029086	35029146	MajorDMR-5-13419	2
chr10	35054660	35055727	MajorDMR-5-13420	7
chr10	35057928	35058288	MajorDMR-5-13421	6
chr10	35081704	35082071	MajorDMR-5-13422	7
chr10	35097508	35098256	MajorDMR-5-13423	12
chr10	35142480	35142930	MajorDMR-5-13424	7
chr10	35144820	35144826	MajorDMR-5-13425	2
chr10	35188527	35188619	MajorDMR-5-13426	2
chr10	35197250	35198054	MajorDMR-5-13427	9
chr10	35198760	35198792	MajorDMR-5-13428	2
chr10	35201802	35201839	MajorDMR-5-13429	2
chr10	35256055	35256879	MajorDMR-5-13430	19
chr10	35270655	35270888	MajorDMR-5-13431	2
chr10	35437971	35438515	MajorDMR-5-13432	6
chr10	35442159	35443040	MajorDMR-5-13433	6
chr10	35450748	35450953	MajorDMR-5-13434	2
chr10	35491816	35491967	MajorDMR-5-13435	2
chr10	35494041	35494759	MajorDMR-5-13436	10
chr10	35495364	35495856	MajorDMR-5-13437	2
chr10	35497580	35498647	MajorDMR-5-13438	5
chr10	35503173	35504626	MajorDMR-5-13439	36
chr10	35507979	35508547	MajorDMR-5-13440	5
chr10	35521823	35521907	MajorDMR-5-13441	2
chr10	35529342	35529413	MajorDMR-5-13442	3
chr10	35545001	35545317	MajorDMR-5-13443	2
chr10	35597043	35597174	MajorDMR-5-13444	2
chr10	35616688	35617390	MajorDMR-5-13445	7
chr10	35627327	35627701	MajorDMR-5-13446	5
chr10	35642147	35642203	MajorDMR-5-13447	2
chr10	35644327	35644728	MajorDMR-5-13448	3
chr10	35645300	35645839	MajorDMR-5-13449	10
chr10	35698153	35699378	MajorDMR-5-13450	7
chr10	35707257	35707608	MajorDMR-5-13451	7
chr10	35711130	35711167	MajorDMR-5-13452	2
chr10	35714411	35715095	MajorDMR-5-13453	3
chr10	35729044	35729055	MajorDMR-5-13454	2
chr10	35729646	35729814	MajorDMR-5-13455	3
chr10	35733731	35734937	MajorDMR-5-13456	8
chr10	35736854	35737195	MajorDMR-5-13457	3
chr10	35742985	35743299	MajorDMR-5-13458	12
chr10	35746546	35748253	MajorDMR-5-13459	19
chr10	35750816	35750868	MajorDMR-5-13460	2
chr10	35752316	35752438	MajorDMR-5-13461	2
chr10	35754294	35755027	MajorDMR-5-13462	6
chr10	35760492	35760599	MajorDMR-5-13463	3
chr10	35772920	35773281	MajorDMR-5-13464	3
chr10	35775920	35776549	MajorDMR-5-13465	6
chr10	35781448	35781767	MajorDMR-5-13466	2
chr10	35791591	35792167	MajorDMR-5-13467	4
chr10	35815724	35815998	MajorDMR-5-13468	8
chr10	35816906	35817459	MajorDMR-5-13469	4
chr10	35834064	35834406	MajorDMR-5-13470	8
chr10	35835029	35835152	MajorDMR-5-13471	3
chr10	35848204	35848627	MajorDMR-5-13472	6
chr10	35855132	35855366	MajorDMR-5-13473	4
chr10	35857622	35857724	MajorDMR-5-13474	7
chr10	35858265	35858753	MajorDMR-5-13475	3
chr10	35866700	35867590	MajorDMR-5-13476	10
chr10	35868114	35869660	MajorDMR-5-13477	18
chr10	35892528	35893639	MajorDMR-5-13478	10
chr10	35894193	35894792	MajorDMR-5-13479	11
chr10	35964603	35964829	MajorDMR-5-13480	4
chr10	36081513	36081527	MajorDMR-5-13481	3
chr10	36111119	36111709	MajorDMR-5-13482	11
chr10	36116654	36117073	MajorDMR-5-13483	7
chr10	36138434	36138697	MajorDMR-5-13484	5
chr10	36199865	36200305	MajorDMR-5-13485	3
chr10	36201320	36201585	MajorDMR-5-13486	5
chr10	36217641	36218308	MajorDMR-5-13487	4
chr10	36223258	36223699	MajorDMR-5-13488	6
chr10	36250334	36250526	MajorDMR-5-13489	3
chr10	36291773	36292147	MajorDMR-5-13490	5
chr10	36378311	36378680	MajorDMR-5-13491	7
chr10	36405254	36405696	MajorDMR-5-13492	4
chr10	36489818	36490105	MajorDMR-5-13493	3
chr10	36509801	36510676	MajorDMR-5-13494	5
chr10	36739162	36739651	MajorDMR-5-13495	7
chr10	36783027	36783737	MajorDMR-5-13496	8
chr10	36853556	36853877	MajorDMR-5-13497	5
chr10	36883627	36883765	MajorDMR-5-13498	4
chr10	36917354	36917446	MajorDMR-5-13499	3
chr10	36959415	36959470	MajorDMR-5-13500	2
chr10	36992613	36993109	MajorDMR-5-13501	6
chr10	37056378	37056419	MajorDMR-5-13502	2
chr10	37174597	37174610	MajorDMR-5-13503	2
chr10	37192155	37192527	MajorDMR-5-13504	3
chr10	37390332	37390526	MajorDMR-5-13505	3
chr10	37486729	37486861	MajorDMR-5-13506	4
chr10	37514617	37515286	MajorDMR-5-13507	8
chr10	37561936	37562144	MajorDMR-5-13508	3
chr10	37979087	37980091	MajorDMR-5-13509	6
chr10	37982905	37983097	MajorDMR-5-13510	6
chr10	38142006	38142736	MajorDMR-5-13511	10
chr10	38249279	38249301	MajorDMR-5-13512	2
chr10	38255707	38256332	MajorDMR-5-13513	4
chr10	38257792	38258473	MajorDMR-5-13514	3
chr10	38263713	38264243	MajorDMR-5-13515	3
chr10	38266721	38266793	MajorDMR-5-13516	3
chr10	38284097	38284110	MajorDMR-5-13517	3
chr10	38359234	38359748	MajorDMR-5-13518	12
chr10	38469699	38469704	MajorDMR-5-13519	2
chr10	38626917	38627151	MajorDMR-5-13520	5
chr10	38690679	38690730	MajorDMR-5-13521	5
chr10	38694941	38696599	MajorDMR-5-13522	19
chr10	38910292	38910309	MajorDMR-5-13523	2
chr10	42690550	42690627	MajorDMR-5-13524	2
chr10	42970766	42970924	MajorDMR-5-13525	3
chr10	42971981	42972347	MajorDMR-5-13526	2
chr10	43071870	43072104	MajorDMR-5-13527	3
chr10	43096750	43097156	MajorDMR-5-13528	5
chr10	43273200	43273568	MajorDMR-5-13529	8
chr10	43285813	43285882	MajorDMR-5-13530	2
chr10	43361262	43361370	MajorDMR-5-13531	5
chr10	43429716	43429762	MajorDMR-5-13532	3
chr10	43449971	43450122	MajorDMR-5-13533	8
chr10	43484576	43484746	MajorDMR-5-13534	6
chr10	43530909	43531168	MajorDMR-5-13535	3
chr10	43609769	43609885	MajorDMR-5-13536	4
chr10	43656165	43656671	MajorDMR-5-13537	3
chr10	43681378	43682237	MajorDMR-5-13538	4
chr10	43686854	43686985	MajorDMR-5-13539	8
chr10	43707540	43707811	MajorDMR-5-13540	2
chr10	43717965	43717984	MajorDMR-5-13541	2
chr10	43726497	43726638	MajorDMR-5-13542	4
chr10	43757719	43757937	MajorDMR-5-13543	2
chr10	43758476	43759677	MajorDMR-5-13544	20
chr10	43763048	43763078	MajorDMR-5-13545	2
chr10	43797082	43797527	MajorDMR-5-13546	11
chr10	43814879	43815065	MajorDMR-5-13547	2
chr10	43817843	43817933	MajorDMR-5-13548	3
chr10	43822805	43822931	MajorDMR-5-13549	2
chr10	43827876	43828861	MajorDMR-5-13550	14
chr10	43836082	43836411	MajorDMR-5-13551	9
chr10	43837896	43839041	MajorDMR-5-13552	42
chr10	43841816	43842942	MajorDMR-5-13553	19
chr10	43845675	43846140	MajorDMR-5-13554	10
chr10	43846704	43846782	MajorDMR-5-13555	6
chr10	43851029	43851201	MajorDMR-5-13556	2
chr10	43862655	43862835	MajorDMR-5-13557	4
chr10	43886222	43886574	MajorDMR-5-13558	3
chr10	43905608	43906921	MajorDMR-5-13559	35
chr10	43916836	43916988	MajorDMR-5-13560	3
chr10	43933404	43933695	MajorDMR-5-13561	5
chr10	43940582	43940626	MajorDMR-5-13562	2
chr10	43950499	43950505	MajorDMR-5-13563	2
chr10	44049126	44049205	MajorDMR-5-13564	2
chr10	44049851	44049876	MajorDMR-5-13565	2
chr10	44052595	44052907	MajorDMR-5-13566	3
chr10	44054142	44054193	MajorDMR-5-13567	2
chr10	44054792	44056481	MajorDMR-5-13568	6
chr10	44067930	44069203	MajorDMR-5-13569	6
chr10	44070503	44070735	MajorDMR-5-13570	7
chr10	44090826	44092043	MajorDMR-5-13571	10
chr10	44162239	44162250	MajorDMR-5-13572	2
chr10	44170042	44170605	MajorDMR-5-13573	12
chr10	44220663	44220697	MajorDMR-5-13574	2
chr10	44229575	44229838	MajorDMR-5-13575	9
chr10	44244650	44245712	MajorDMR-5-13576	21
chr10	44250313	44251571	MajorDMR-5-13577	10
chr10	44277116	44277210	MajorDMR-5-13578	3
chr10	44347292	44348090	MajorDMR-5-13579	14
chr10	44352908	44353615	MajorDMR-5-13580	7
chr10	44364508	44364527	MajorDMR-5-13581	3
chr10	44375775	44375925	MajorDMR-5-13582	2
chr10	44400441	44400533	MajorDMR-5-13583	3
chr10	44413417	44413513	MajorDMR-5-13584	2
chr10	44415963	44416103	MajorDMR-5-13585	5
chr10	44454874	44455244	MajorDMR-5-13586	6
chr10	44521523	44521722	MajorDMR-5-13587	5
chr10	44523064	44523135	MajorDMR-5-13588	3
chr10	44526632	44527075	MajorDMR-5-13589	5
chr10	44559612	44560099	MajorDMR-5-13590	10
chr10	44594741	44595381	MajorDMR-5-13591	4
chr10	44663091	44663441	MajorDMR-5-13592	6
chr10	44675859	44676722	MajorDMR-5-13593	8
chr10	44684380	44684462	MajorDMR-5-13594	2
chr10	44701691	44701753	MajorDMR-5-13595	3
chr10	44725380	44725399	MajorDMR-5-13596	2
chr10	44729548	44729600	MajorDMR-5-13597	3
chr10	44759118	44759535	MajorDMR-5-13598	3
chr10	44782295	44782698	MajorDMR-5-13599	3
chr10	44788954	44789191	MajorDMR-5-13600	6
chr10	44805339	44805643	MajorDMR-5-13601	9
chr10	44806463	44806559	MajorDMR-5-13602	2
chr10	44815393	44815516	MajorDMR-5-13603	2
chr10	44816245	44816284	MajorDMR-5-13604	2
chr10	44816835	44816856	MajorDMR-5-13605	2
chr10	44829947	44831064	MajorDMR-5-13606	12
chr10	44882594	44882600	MajorDMR-5-13607	2
chr10	44912102	44912123	MajorDMR-5-13608	2
chr10	44918430	44918631	MajorDMR-5-13609	4
chr10	44995683	44995849	MajorDMR-5-13610	2
chr10	44996613	44996970	MajorDMR-5-13611	4
chr10	45011691	45012106	MajorDMR-5-13612	4
chr10	45048155	45048555	MajorDMR-5-13613	7
chr10	45052939	45053038	MajorDMR-5-13614	3
chr10	45180686	45180728	MajorDMR-5-13615	2
chr10	45208662	45208956	MajorDMR-5-13616	2
chr10	45220303	45220647	MajorDMR-5-13617	2
chr10	45280914	45280930	MajorDMR-5-13618	2
chr10	45299584	45299754	MajorDMR-5-13619	2
chr10	45358775	45359754	MajorDMR-5-13620	14
chr10	45413593	45413606	MajorDMR-5-13621	2
chr10	45422232	45422366	MajorDMR-5-13622	3
chr10	45451005	45451307	MajorDMR-5-13623	3
chr10	45452511	45452528	MajorDMR-5-13624	2
chr10	45453240	45453596	MajorDMR-5-13625	8
chr10	45455876	45456276	MajorDMR-5-13626	6
chr10	45459396	45459618	MajorDMR-5-13627	5
chr10	45464222	45464701	MajorDMR-5-13628	2
chr10	45470022	45470059	MajorDMR-5-13629	3
chr10	45471258	45474185	MajorDMR-5-13630	45
chr10	45478887	45478928	MajorDMR-5-13631	4
chr10	45484053	45484253	MajorDMR-5-13632	10
chr10	45486857	45487382	MajorDMR-5-13633	4
chr10	45497456	45497471	MajorDMR-5-13634	2
chr10	45503077	45503088	MajorDMR-5-13635	2
chr10	45545665	45546560	MajorDMR-5-13636	4
chr10	45557657	45557769	MajorDMR-5-13637	6
chr10	45560616	45560935	MajorDMR-5-13638	4
chr10	45562123	45562341	MajorDMR-5-13639	4
chr10	45572540	45572728	MajorDMR-5-13640	5
chr10	45586326	45586540	MajorDMR-5-13641	3
chr10	45589752	45590282	MajorDMR-5-13642	9
chr10	45617761	45617789	MajorDMR-5-13643	2
chr10	45621725	45621804	MajorDMR-5-13644	2
chr10	45697457	45698254	MajorDMR-5-13645	5
chr10	45745942	45746398	MajorDMR-5-13646	12
chr10	45795163	45795293	MajorDMR-5-13647	2
chr10	45801894	45801923	MajorDMR-5-13648	2
chr10	45826806	45826906	MajorDMR-5-13649	2
chr10	45868225	45868449	MajorDMR-5-13650	2
chr10	45886619	45886795	MajorDMR-5-13651	10
chr10	45913075	45913220	MajorDMR-5-13652	2
chr10	45923474	45923483	MajorDMR-5-13653	2
chr10	45949563	45949745	MajorDMR-5-13654	4
chr10	45993293	45993351	MajorDMR-5-13655	2
chr10	46009512	46009576	MajorDMR-5-13656	2
chr10	46014592	46016140	MajorDMR-5-13657	10
chr10	46056148	46056155	MajorDMR-5-13658	2
chr10	46090975	46090983	MajorDMR-5-13659	2
chr10	46098360	46098498	MajorDMR-5-13660	3
chr10	46250522	46250582	MajorDMR-5-13661	4
chr10	46253438	46253700	MajorDMR-5-13662	2
chr10	46539435	46539476	MajorDMR-5-13663	2
chr10	46940734	46940740	MajorDMR-5-13664	2
chr10	47098940	47099747	MajorDMR-5-13665	7
chr10	47106620	47106653	MajorDMR-5-13666	2
chr10	47107410	47108051	MajorDMR-5-13667	8
chr10	47133021	47133272	MajorDMR-5-13668	3
chr10	47574226	47574271	MajorDMR-5-13669	2
chr10	47590361	47591388	MajorDMR-5-13670	7
chr10	47599214	47599418	MajorDMR-5-13671	3
chr10	47605995	47606222	MajorDMR-5-13672	7
chr10	47639611	47639894	MajorDMR-5-13673	2
chr10	47690178	47690315	MajorDMR-5-13674	2
chr10	47741525	47741893	MajorDMR-5-13675	9
chr10	47757288	47757337	MajorDMR-5-13676	2
chr10	47758928	47759020	MajorDMR-5-13677	2
chr10	47911188	47911530	MajorDMR-5-13678	4
chr10	48031723	48031733	MajorDMR-5-13679	2
chr10	48038921	48039220	MajorDMR-5-13680	2
chr10	48308817	48308924	MajorDMR-5-13681	3
chr10	48346656	48347584	MajorDMR-5-13682	10
chr10	48349460	48349897	MajorDMR-5-13683	5
chr10	48356218	48357967	MajorDMR-5-13684	11
chr10	48358760	48361250	MajorDMR-5-13685	18
chr10	48363008	48364523	MajorDMR-5-13686	19
chr10	48365288	48365930	MajorDMR-5-13687	12
chr10	48372127	48373737	MajorDMR-5-13688	21
chr10	48374534	48374896	MajorDMR-5-13689	3
chr10	48376617	48377401	MajorDMR-5-13690	5
chr10	48378593	48378615	MajorDMR-5-13691	2
chr10	48392503	48392577	MajorDMR-5-13692	3
chr10	48400097	48400550	MajorDMR-5-13693	6
chr10	48401243	48402905	MajorDMR-5-13694	18
chr10	48404272	48404487	MajorDMR-5-13695	4
chr10	48408763	48408852	MajorDMR-5-13696	3
chr10	48425693	48426594	MajorDMR-5-13697	8
chr10	48427443	48427951	MajorDMR-5-13698	5
chr10	48435042	48435127	MajorDMR-5-13699	2
chr10	48435940	48436143	MajorDMR-5-13700	2
chr10	48437862	48437957	MajorDMR-5-13701	3
chr10	48450759	48451029	MajorDMR-5-13702	4
chr10	48451548	48451943	MajorDMR-5-13703	9
chr10	48457636	48458123	MajorDMR-5-13704	3
chr10	48467502	48467912	MajorDMR-5-13705	7
chr10	48561541	48561980	MajorDMR-5-13706	4
chr10	48562503	48563609	MajorDMR-5-13707	18
chr10	48566586	48566676	MajorDMR-5-13708	2
chr10	48573272	48573459	MajorDMR-5-13709	8
chr10	48629382	48629439	MajorDMR-5-13710	2
chr10	48965116	48965201	MajorDMR-5-13711	7
chr10	49197297	49197347	MajorDMR-5-13712	3
chr10	49206309	49206603	MajorDMR-5-13713	11
chr10	49262607	49262801	MajorDMR-5-13714	6
chr10	49367789	49368561	MajorDMR-5-13715	4
chr10	49369122	49369859	MajorDMR-5-13716	4
chr10	49371874	49372028	MajorDMR-5-13717	2
chr10	49382510	49382877	MajorDMR-5-13718	5
chr10	49383384	49383555	MajorDMR-5-13719	3
chr10	49384099	49384344	MajorDMR-5-13720	4
chr10	49389094	49389961	MajorDMR-5-13721	7
chr10	49397163	49397335	MajorDMR-5-13722	2
chr10	49399512	49400327	MajorDMR-5-13723	8
chr10	49401717	49401747	MajorDMR-5-13724	2
chr10	49433088	49433814	MajorDMR-5-13725	9
chr10	49435263	49436212	MajorDMR-5-13726	10
chr10	49450896	49451177	MajorDMR-5-13727	4
chr10	49452246	49452716	MajorDMR-5-13728	3
chr10	49456157	49456624	MajorDMR-5-13729	2
chr10	49459613	49459640	MajorDMR-5-13730	2
chr10	49460153	49460250	MajorDMR-5-13731	2
chr10	49463990	49464032	MajorDMR-5-13732	2
chr10	49464869	49465140	MajorDMR-5-13733	3
chr10	49465823	49466765	MajorDMR-5-13734	8
chr10	49479087	49479281	MajorDMR-5-13735	3
chr10	49512164	49512276	MajorDMR-5-13736	3
chr10	49513731	49514155	MajorDMR-5-13737	5
chr10	49520175	49520548	MajorDMR-5-13738	2
chr10	49521113	49521641	MajorDMR-5-13739	5
chr10	49534424	49534518	MajorDMR-5-13740	2
chr10	49545132	49545164	MajorDMR-5-13741	2
chr10	49551738	49552074	MajorDMR-5-13742	2
chr10	49554103	49554616	MajorDMR-5-13743	13
chr10	49555601	49555615	MajorDMR-5-13744	2
chr10	49568157	49568802	MajorDMR-5-13745	6
chr10	49594031	49594735	MajorDMR-5-13746	3
chr10	49598696	49599255	MajorDMR-5-13747	5
chr10	49601183	49601254	MajorDMR-5-13748	2
chr10	49604237	49604865	MajorDMR-5-13749	4
chr10	49612647	49612978	MajorDMR-5-13750	3
chr10	49618208	49618231	MajorDMR-5-13751	2
chr10	49629578	49629826	MajorDMR-5-13752	2
chr10	49642717	49643111	MajorDMR-5-13753	4
chr10	49644125	49644194	MajorDMR-5-13754	2
chr10	49653653	49654659	MajorDMR-5-13755	14
chr10	49656400	49656558	MajorDMR-5-13756	3
chr10	49662529	49662776	MajorDMR-5-13757	6
chr10	49682842	49682867	MajorDMR-5-13758	2
chr10	49684570	49684659	MajorDMR-5-13759	2
chr10	49685674	49685940	MajorDMR-5-13760	4
chr10	49688860	49689371	MajorDMR-5-13761	7
chr10	49691815	49692242	MajorDMR-5-13762	3
chr10	49696557	49696839	MajorDMR-5-13763	5
chr10	49704619	49706111	MajorDMR-5-13764	12
chr10	49706637	49707590	MajorDMR-5-13765	9
chr10	49712692	49712937	MajorDMR-5-13766	2
chr10	49715778	49715934	MajorDMR-5-13767	4
chr10	49717972	49718054	MajorDMR-5-13768	2
chr10	49726668	49726978	MajorDMR-5-13769	2
chr10	49762576	49762675	MajorDMR-5-13770	2
chr10	49793181	49793388	MajorDMR-5-13771	2
chr10	49797681	49798094	MajorDMR-5-13772	3
chr10	49820985	49821020	MajorDMR-5-13773	2
chr10	49831962	49831992	MajorDMR-5-13774	3
chr10	49860534	49860703	MajorDMR-5-13775	2
chr10	49863176	49863216	MajorDMR-5-13776	2
chr10	49889961	49890077	MajorDMR-5-13777	2
chr10	49906103	49907478	MajorDMR-5-13778	27
chr10	49909733	49909847	MajorDMR-5-13779	4
chr10	49913175	49914700	MajorDMR-5-13780	16
chr10	49915663	49916353	MajorDMR-5-13781	5
chr10	49918818	49919440	MajorDMR-5-13782	7
chr10	50000229	50000934	MajorDMR-5-13783	5
chr10	50009706	50009780	MajorDMR-5-13784	2
chr10	50011078	50011231	MajorDMR-5-13785	3
chr10	50011847	50012358	MajorDMR-5-13786	3
chr10	50013995	50014274	MajorDMR-5-13787	4
chr10	50043539	50043754	MajorDMR-5-13788	2
chr10	50052751	50052968	MajorDMR-5-13789	2
chr10	50105372	50105445	MajorDMR-5-13790	2
chr10	50108461	50108627	MajorDMR-5-13791	2
chr10	50134864	50136399	MajorDMR-5-13792	19
chr10	50270117	50270272	MajorDMR-5-13793	2
chr10	50323831	50323873	MajorDMR-5-13794	2
chr10	50371228	50371424	MajorDMR-5-13795	3
chr10	50373599	50375083	MajorDMR-5-13796	16
chr10	50377136	50377807	MajorDMR-5-13797	6
chr10	50415101	50416264	MajorDMR-5-13798	11
chr10	50564233	50564905	MajorDMR-5-13799	6
chr10	50653439	50653786	MajorDMR-5-13800	4
chr10	50678210	50678345	MajorDMR-5-13801	3
chr10	50679109	50679987	MajorDMR-5-13802	6
chr10	50687691	50687753	MajorDMR-5-13803	2
chr10	50701927	50701933	MajorDMR-5-13804	2
chr10	50713774	50714847	MajorDMR-5-13805	7
chr10	50716071	50717446	MajorDMR-5-13806	7
chr10	50727525	50727681	MajorDMR-5-13807	2
chr10	50728272	50728431	MajorDMR-5-13808	6
chr10	50729413	50729564	MajorDMR-5-13809	3
chr10	50734256	50734753	MajorDMR-5-13810	3
chr10	50776796	50776876	MajorDMR-5-13811	2
chr10	50801468	50801473	MajorDMR-5-13812	2
chr10	50862971	50863469	MajorDMR-5-13813	15
chr10	50886864	50886879	MajorDMR-5-13814	2
chr10	50968827	50969462	MajorDMR-5-13815	4
chr10	50990743	50991412	MajorDMR-5-13816	9
chr10	51016851	51016861	MajorDMR-5-13817	2
chr10	51017434	51017856	MajorDMR-5-13818	7
chr10	51038267	51038729	MajorDMR-5-13819	5
chr10	51087772	51087777	MajorDMR-5-13820	2
chr10	51489883	51490045	MajorDMR-5-13821	4
chr10	51510924	51511360	MajorDMR-5-13822	4
chr10	51543336	51543569	MajorDMR-5-13823	3
chr10	51570031	51570041	MajorDMR-5-13824	2
chr10	51585883	51585976	MajorDMR-5-13825	3
chr10	51597695	51597710	MajorDMR-5-13826	2
chr10	51977009	51977051	MajorDMR-5-13827	2
chr10	52026448	52026478	MajorDMR-5-13828	2
chr10	52046211	52046311	MajorDMR-5-13829	3
chr10	52071058	52071377	MajorDMR-5-13830	4
chr10	52154699	52154802	MajorDMR-5-13831	2
chr10	52157208	52157790	MajorDMR-5-13832	7
chr10	52230637	52230661	MajorDMR-5-13833	2
chr10	52237593	52237831	MajorDMR-5-13834	2
chr10	52256869	52257985	MajorDMR-5-13835	14
chr10	52314154	52314624	MajorDMR-5-13836	3
chr10	52327695	52328169	MajorDMR-5-13837	3
chr10	52334875	52335112	MajorDMR-5-13838	4
chr10	52352587	52353144	MajorDMR-5-13839	11
chr10	52355606	52356062	MajorDMR-5-13840	6
chr10	52360179	52360537	MajorDMR-5-13841	2
chr10	52366593	52366981	MajorDMR-5-13842	3
chr10	52412149	52412205	MajorDMR-5-13843	3
chr10	52432333	52432832	MajorDMR-5-13844	2
chr10	52444406	52444444	MajorDMR-5-13845	2
chr10	52456379	52456921	MajorDMR-5-13846	7
chr10	52483550	52483941	MajorDMR-5-13847	5
chr10	52587305	52587343	MajorDMR-5-13848	2
chr10	52632445	52632517	MajorDMR-5-13849	3
chr10	52638813	52638842	MajorDMR-5-13850	2
chr10	52697137	52697406	MajorDMR-5-13851	2
chr10	52742966	52743170	MajorDMR-5-13852	4
chr10	52833057	52833254	MajorDMR-5-13853	4
chr10	52836176	52837150	MajorDMR-5-13854	4
chr10	52871795	52871927	MajorDMR-5-13855	2
chr10	52873610	52873899	MajorDMR-5-13856	3
chr10	52878338	52878886	MajorDMR-5-13857	4
chr10	52899420	52899741	MajorDMR-5-13858	2
chr10	52905219	52905437	MajorDMR-5-13859	3
chr10	52909604	52910305	MajorDMR-5-13860	4
chr10	52922021	52922258	MajorDMR-5-13861	2
chr10	52927373	52927601	MajorDMR-5-13862	2
chr10	52940846	52941297	MajorDMR-5-13863	9
chr10	52958173	52958203	MajorDMR-5-13864	2
chr10	52959724	52959897	MajorDMR-5-13865	4
chr10	52984122	52984963	MajorDMR-5-13866	8
chr10	52987852	52987929	MajorDMR-5-13867	2
chr10	53001020	53001232	MajorDMR-5-13868	4
chr10	53018950	53019528	MajorDMR-5-13869	6
chr10	53020740	53020767	MajorDMR-5-13870	2
chr10	53030979	53031172	MajorDMR-5-13871	2
chr10	53033611	53033687	MajorDMR-5-13872	5
chr10	53059533	53059901	MajorDMR-5-13873	2
chr10	53081788	53081988	MajorDMR-5-13874	3
chr10	53115353	53115626	MajorDMR-5-13875	4
chr10	53127159	53127342	MajorDMR-5-13876	3
chr10	53163547	53164046	MajorDMR-5-13877	4
chr10	53182779	53183045	MajorDMR-5-13878	3
chr10	53278350	53278795	MajorDMR-5-13879	3
chr10	53281548	53281584	MajorDMR-5-13880	2
chr10	53327216	53327416	MajorDMR-5-13881	2
chr10	53330418	53330708	MajorDMR-5-13882	2
chr10	53333518	53334249	MajorDMR-5-13883	5
chr10	53413238	53413420	MajorDMR-5-13884	3
chr10	53442009	53442219	MajorDMR-5-13885	4
chr10	53462325	53462825	MajorDMR-5-13886	2
chr10	53467102	53467732	MajorDMR-5-13887	8
chr10	53469836	53470002	MajorDMR-5-13888	2
chr10	53471341	53471775	MajorDMR-5-13889	2
chr10	53476879	53476903	MajorDMR-5-13890	3
chr10	53528937	53528981	MajorDMR-5-13891	3
chr10	53548025	53548510	MajorDMR-5-13892	3
chr10	53559855	53560136	MajorDMR-5-13893	4
chr10	53560683	53561637	MajorDMR-5-13894	6
chr10	53562627	53563832	MajorDMR-5-13895	6
chr10	53565998	53566154	MajorDMR-5-13896	3
chr10	53614106	53614858	MajorDMR-5-13897	8
chr10	53707192	53707356	MajorDMR-5-13898	5
chr10	53763394	53763423	MajorDMR-5-13899	3
chr10	53837662	53838180	MajorDMR-5-13900	8
chr10	54200431	54200658	MajorDMR-5-13901	3
chr10	54289484	54289759	MajorDMR-5-13902	4
chr10	54310638	54310674	MajorDMR-5-13903	2
chr10	54320477	54320634	MajorDMR-5-13904	2
chr10	54346852	54346867	MajorDMR-5-13905	2
chr10	54375565	54375576	MajorDMR-5-13906	2
chr10	54397674	54398036	MajorDMR-5-13907	5
chr10	54430929	54431549	MajorDMR-5-13908	5
chr10	54488902	54489239	MajorDMR-5-13909	3
chr10	54502653	54502748	MajorDMR-5-13910	2
chr10	54593473	54593613	MajorDMR-5-13911	3
chr10	54595417	54595853	MajorDMR-5-13912	3
chr10	54596646	54597189	MajorDMR-5-13913	3
chr10	54640238	54640276	MajorDMR-5-13914	2
chr10	54642330	54642628	MajorDMR-5-13915	5
chr10	54643158	54644031	MajorDMR-5-13916	13
chr10	54644736	54644907	MajorDMR-5-13917	8
chr10	54656502	54656558	MajorDMR-5-13918	2
chr10	54700695	54700932	MajorDMR-5-13919	5
chr10	54716328	54716785	MajorDMR-5-13920	7
chr10	54740642	54740948	MajorDMR-5-13921	4
chr10	54743698	54743880	MajorDMR-5-13922	2
chr10	54744543	54744820	MajorDMR-5-13923	2
chr10	54752989	54753182	MajorDMR-5-13924	2
chr10	54764650	54764843	MajorDMR-5-13925	2
chr10	54770293	54770354	MajorDMR-5-13926	2
chr10	54793808	54793882	MajorDMR-5-13927	2
chr10	54840853	54840918	MajorDMR-5-13928	2
chr10	54969709	54969832	MajorDMR-5-13929	4
chr10	54973136	54973636	MajorDMR-5-13930	6
chr10	55147318	55147684	MajorDMR-5-13931	4
chr10	55163150	55163330	MajorDMR-5-13932	3
chr10	55171232	55171300	MajorDMR-5-13933	2
chr10	55172940	55173166	MajorDMR-5-13934	3
chr10	55332826	55333151	MajorDMR-5-13935	4
chr10	55341116	55341273	MajorDMR-5-13936	2
chr10	55406370	55406566	MajorDMR-5-13937	4
chr10	55478023	55478312	MajorDMR-5-13938	2
chr10	55556197	55556242	MajorDMR-5-13939	2
chr10	55583436	55583523	MajorDMR-5-13940	2
chr10	55647050	55647542	MajorDMR-5-13941	15
chr10	55652585	55652759	MajorDMR-5-13942	2
chr10	55839133	55839182	MajorDMR-5-13943	2
chr10	56014617	56014784	MajorDMR-5-13944	3
chr10	56168395	56168555	MajorDMR-5-13945	2
chr10	56206849	56206921	MajorDMR-5-13946	4
chr10	56232534	56233249	MajorDMR-5-13947	4
chr10	56238515	56238854	MajorDMR-5-13948	4
chr10	56288928	56289128	MajorDMR-5-13949	3
chr10	56560668	56560689	MajorDMR-5-13950	2
chr10	56634193	56634355	MajorDMR-5-13951	3
chr10	56639945	56639984	MajorDMR-5-13952	2
chr10	56654740	56655000	MajorDMR-5-13953	2
chr10	56727956	56728442	MajorDMR-5-13954	3
chr10	56789706	56790269	MajorDMR-5-13955	3
chr10	56806038	56806065	MajorDMR-5-13956	2
chr10	56810350	56810512	MajorDMR-5-13957	2
chr10	56835844	56836243	MajorDMR-5-13958	3
chr10	57023584	57023966	MajorDMR-5-13959	15
chr10	57032669	57032713	MajorDMR-5-13960	2
chr10	57033254	57033539	MajorDMR-5-13961	3
chr10	57034406	57034528	MajorDMR-5-13962	2
chr10	57038773	57039642	MajorDMR-5-13963	10
chr10	57062262	57062419	MajorDMR-5-13964	2
chr10	57066543	57066670	MajorDMR-5-13965	2
chr10	57071485	57072657	MajorDMR-5-13966	14
chr10	57147517	57147964	MajorDMR-5-13967	7
chr10	57191135	57191704	MajorDMR-5-13968	4
chr10	57192526	57192532	MajorDMR-5-13969	2
chr10	57203739	57203893	MajorDMR-5-13970	3
chr10	57361125	57361209	MajorDMR-5-13971	2
chr10	57387142	57387278	MajorDMR-5-13972	4
chr10	57498101	57498506	MajorDMR-5-13973	3
chr10	57560545	57561035	MajorDMR-5-13974	3
chr10	57571078	57571120	MajorDMR-5-13975	2
chr10	57700667	57700821	MajorDMR-5-13976	3
chr10	57713291	57713794	MajorDMR-5-13977	5
chr10	57725028	57725637	MajorDMR-5-13978	4
chr10	57726254	57726501	MajorDMR-5-13979	4
chr10	57755990	57756097	MajorDMR-5-13980	3
chr10	57823857	57824093	MajorDMR-5-13981	3
chr10	57864533	57864888	MajorDMR-5-13982	5
chr10	58251356	58251403	MajorDMR-5-13983	3
chr10	58294117	58294377	MajorDMR-5-13984	5
chr10	58298021	58298042	MajorDMR-5-13985	2
chr10	58345906	58346669	MajorDMR-5-13986	9
chr10	58936418	58936618	MajorDMR-5-13987	6
chr10	59131862	59132063	MajorDMR-5-13988	7
chr10	59195436	59195631	MajorDMR-5-13989	2
chr10	59533338	59533557	MajorDMR-5-13990	4
chr10	59622678	59623466	MajorDMR-5-13991	8
chr10	59662728	59662952	MajorDMR-5-13992	4
chr10	59665892	59665958	MajorDMR-5-13993	2
chr10	59675182	59675595	MajorDMR-5-13994	3
chr10	59694776	59696432	MajorDMR-5-13995	12
chr10	59715048	59715714	MajorDMR-5-13996	3
chr10	59743069	59743254	MajorDMR-5-13997	2
chr10	59824832	59825395	MajorDMR-5-13998	6
chr10	59851467	59852287	MajorDMR-5-13999	5
chr10	60008555	60009149	MajorDMR-5-14000	4
chr10	60096168	60096191	MajorDMR-5-14001	3
chr10	60100619	60101448	MajorDMR-5-14002	6
chr10	60102048	60102227	MajorDMR-5-14003	2
chr10	60144005	60144125	MajorDMR-5-14004	2
chr10	60235088	60235806	MajorDMR-5-14005	10
chr10	60280480	60280963	MajorDMR-5-14006	4
chr10	60288719	60288934	MajorDMR-5-14007	2
chr10	60304241	60304327	MajorDMR-5-14008	2
chr10	60366425	60367025	MajorDMR-5-14009	14
chr10	60456699	60456818	MajorDMR-5-14010	3
chr10	60495114	60495144	MajorDMR-5-14011	2
chr10	60503696	60503724	MajorDMR-5-14012	2
chr10	60525669	60525868	MajorDMR-5-14013	3
chr10	60549121	60549551	MajorDMR-5-14014	4
chr10	60560684	60560789	MajorDMR-5-14015	2
chr10	60583492	60583871	MajorDMR-5-14016	4
chr10	60592695	60593155	MajorDMR-5-14017	3
chr10	60596612	60597199	MajorDMR-5-14018	9
chr10	60605302	60605405	MajorDMR-5-14019	2
chr10	60613779	60613977	MajorDMR-5-14020	4
chr10	60616060	60616998	MajorDMR-5-14021	10
chr10	60619136	60619311	MajorDMR-5-14022	2
chr10	60658813	60659281	MajorDMR-5-14023	5
chr10	60668471	60669019	MajorDMR-5-14024	3
chr10	60672138	60674138	MajorDMR-5-14025	8
chr10	60680861	60680982	MajorDMR-5-14026	4
chr10	60681644	60681687	MajorDMR-5-14027	2
chr10	60689227	60689688	MajorDMR-5-14028	4
chr10	60690576	60691257	MajorDMR-5-14029	4
chr10	60695580	60696561	MajorDMR-5-14030	9
chr10	60704510	60704612	MajorDMR-5-14031	2
chr10	60707542	60707951	MajorDMR-5-14032	3
chr10	60708887	60708953	MajorDMR-5-14033	2
chr10	60709843	60709919	MajorDMR-5-14034	2
chr10	60712090	60712127	MajorDMR-5-14035	2
chr10	60716008	60716261	MajorDMR-5-14036	2
chr10	60758164	60758930	MajorDMR-5-14037	11
chr10	60766075	60766444	MajorDMR-5-14038	3
chr10	60776472	60776948	MajorDMR-5-14039	2
chr10	60777788	60777881	MajorDMR-5-14040	2
chr10	60778391	60779086	MajorDMR-5-14041	4
chr10	60780305	60780486	MajorDMR-5-14042	4
chr10	60782656	60783160	MajorDMR-5-14043	3
chr10	60795570	60795741	MajorDMR-5-14044	3
chr10	60803122	60803695	MajorDMR-5-14045	9
chr10	60814645	60814920	MajorDMR-5-14046	3
chr10	60816634	60816843	MajorDMR-5-14047	2
chr10	60817547	60818721	MajorDMR-5-14048	15
chr10	60819414	60819683	MajorDMR-5-14049	2
chr10	60821841	60822612	MajorDMR-5-14050	5
chr10	60835818	60836230	MajorDMR-5-14051	3
chr10	60840129	60841515	MajorDMR-5-14052	9
chr10	60851935	60852072	MajorDMR-5-14053	4
chr10	60939997	60940630	MajorDMR-5-14054	3
chr10	60943451	60943471	MajorDMR-5-14055	2
chr10	60947986	60948532	MajorDMR-5-14056	4
chr10	60950537	60950907	MajorDMR-5-14057	2
chr10	60960424	60960791	MajorDMR-5-14058	2
chr10	60975693	60976191	MajorDMR-5-14059	2
chr10	60989198	60989361	MajorDMR-5-14060	4
chr10	60998430	60998585	MajorDMR-5-14061	4
chr10	61008331	61008356	MajorDMR-5-14062	2
chr10	61014615	61014766	MajorDMR-5-14063	4
chr10	61016785	61017188	MajorDMR-5-14064	2
chr10	61024071	61024390	MajorDMR-5-14065	2
chr10	61044356	61044743	MajorDMR-5-14066	3
chr10	61049223	61049831	MajorDMR-5-14067	6
chr10	61051066	61051200	MajorDMR-5-14068	2
chr10	61061090	61061165	MajorDMR-5-14069	3
chr10	61062272	61062578	MajorDMR-5-14070	3
chr10	61067749	61067842	MajorDMR-5-14071	3
chr10	61077774	61078420	MajorDMR-5-14072	4
chr10	61080703	61080938	MajorDMR-5-14073	2
chr10	61108798	61108843	MajorDMR-5-14074	2
chr10	61110683	61112348	MajorDMR-5-14075	48
chr10	61113557	61114191	MajorDMR-5-14076	5
chr10	61120096	61120315	MajorDMR-5-14077	3
chr10	61123634	61124119	MajorDMR-5-14078	4
chr10	61126099	61126169	MajorDMR-5-14079	2
chr10	61157849	61157940	MajorDMR-5-14080	3
chr10	61226302	61226662	MajorDMR-5-14081	3
chr10	61237469	61239373	MajorDMR-5-14082	13
chr10	61277083	61277092	MajorDMR-5-14083	2
chr10	61283625	61283956	MajorDMR-5-14084	5
chr10	61297419	61297567	MajorDMR-5-14085	2
chr10	61314554	61314816	MajorDMR-5-14086	2
chr10	61319594	61319705	MajorDMR-5-14087	4
chr10	61320981	61321234	MajorDMR-5-14088	3
chr10	61321775	61322184	MajorDMR-5-14089	4
chr10	61322776	61323350	MajorDMR-5-14090	5
chr10	61337913	61337990	MajorDMR-5-14091	2
chr10	61341920	61342761	MajorDMR-5-14092	5
chr10	61353658	61354381	MajorDMR-5-14093	4
chr10	61356993	61357370	MajorDMR-5-14094	4
chr10	61382338	61382346	MajorDMR-5-14095	4
chr10	61384613	61384717	MajorDMR-5-14096	2
chr10	61413123	61413437	MajorDMR-5-14097	5
chr10	61468157	61468228	MajorDMR-5-14098	2
chr10	61550444	61550613	MajorDMR-5-14099	3
chr10	61551805	61552066	MajorDMR-5-14100	3
chr10	61552614	61552700	MajorDMR-5-14101	3
chr10	61562614	61562643	MajorDMR-5-14102	2
chr10	61568063	61568184	MajorDMR-5-14103	3
chr10	61575620	61576481	MajorDMR-5-14104	6
chr10	61577649	61578379	MajorDMR-5-14105	13
chr10	61588637	61589293	MajorDMR-5-14106	4
chr10	61594639	61595040	MajorDMR-5-14107	5
chr10	61610025	61610324	MajorDMR-5-14108	6
chr10	61629816	61630518	MajorDMR-5-14109	6
chr10	61645358	61645815	MajorDMR-5-14110	5
chr10	61647768	61648164	MajorDMR-5-14111	5
chr10	61648711	61648817	MajorDMR-5-14112	3
chr10	61726076	61726503	MajorDMR-5-14113	4
chr10	61769701	61770371	MajorDMR-5-14114	3
chr10	61783692	61783759	MajorDMR-5-14115	2
chr10	61784303	61784692	MajorDMR-5-14116	5
chr10	61815120	61815316	MajorDMR-5-14117	2
chr10	61853384	61853589	MajorDMR-5-14118	4
chr10	61865748	61865982	MajorDMR-5-14119	2
chr10	61884999	61885582	MajorDMR-5-14120	6
chr10	61906532	61907399	MajorDMR-5-14121	8
chr10	61918477	61918932	MajorDMR-5-14122	2
chr10	61921413	61921503	MajorDMR-5-14123	2
chr10	61922241	61922798	MajorDMR-5-14124	4
chr10	61943471	61943531	MajorDMR-5-14125	2
chr10	61945801	61946273	MajorDMR-5-14126	3
chr10	61947005	61947114	MajorDMR-5-14127	5
chr10	61969186	61970212	MajorDMR-5-14128	6
chr10	61991170	61992596	MajorDMR-5-14129	8
chr10	61993849	61994172	MajorDMR-5-14130	2
chr10	62011650	62011867	MajorDMR-5-14131	2
chr10	62022860	62023136	MajorDMR-5-14132	3
chr10	62025660	62026071	MajorDMR-5-14133	3
chr10	62026686	62026720	MajorDMR-5-14134	2
chr10	62031257	62031344	MajorDMR-5-14135	2
chr10	62040544	62040570	MajorDMR-5-14136	2
chr10	62052625	62054026	MajorDMR-5-14137	7
chr10	62101768	62101861	MajorDMR-5-14138	2
chr10	62113667	62114182	MajorDMR-5-14139	6
chr10	62114887	62115870	MajorDMR-5-14140	8
chr10	62131604	62132448	MajorDMR-5-14141	6
chr10	62134558	62134975	MajorDMR-5-14142	4
chr10	62136774	62136887	MajorDMR-5-14143	2
chr10	62137678	62138342	MajorDMR-5-14144	4
chr10	62141318	62141380	MajorDMR-5-14145	2
chr10	62151457	62151503	MajorDMR-5-14146	2
chr10	62169558	62169676	MajorDMR-5-14147	4
chr10	62174724	62175303	MajorDMR-5-14148	7
chr10	62223927	62224323	MajorDMR-5-14149	2
chr10	62227039	62227274	MajorDMR-5-14150	2
chr10	62229895	62230197	MajorDMR-5-14151	3
chr10	62232471	62232735	MajorDMR-5-14152	2
chr10	62236062	62236538	MajorDMR-5-14153	3
chr10	62241724	62241758	MajorDMR-5-14154	2
chr10	62257766	62257771	MajorDMR-5-14155	2
chr10	62290549	62290825	MajorDMR-5-14156	2
chr10	62300928	62301033	MajorDMR-5-14157	3
chr10	62366503	62366670	MajorDMR-5-14158	2
chr10	62367190	62367349	MajorDMR-5-14159	3
chr10	62372409	62372613	MajorDMR-5-14160	6
chr10	62382960	62383041	MajorDMR-5-14161	2
chr10	62404231	62404739	MajorDMR-5-14162	3
chr10	62437416	62437851	MajorDMR-5-14163	3
chr10	62526517	62526884	MajorDMR-5-14164	4
chr10	62543829	62545310	MajorDMR-5-14165	11
chr10	62582141	62582172	MajorDMR-5-14166	3
chr10	62629956	62630093	MajorDMR-5-14167	5
chr10	62635303	62635900	MajorDMR-5-14168	6
chr10	62637396	62637806	MajorDMR-5-14169	3
chr10	62641376	62641813	MajorDMR-5-14170	6
chr10	62656235	62657075	MajorDMR-5-14171	6
chr10	62664302	62664393	MajorDMR-5-14172	4
chr10	62668023	62668557	MajorDMR-5-14173	5
chr10	62671119	62672153	MajorDMR-5-14174	7
chr10	62672720	62673366	MajorDMR-5-14175	6
chr10	62690912	62691332	MajorDMR-5-14176	5
chr10	62691957	62692335	MajorDMR-5-14177	2
chr10	62696871	62697968	MajorDMR-5-14178	8
chr10	62700249	62700493	MajorDMR-5-14179	3
chr10	62701691	62701850	MajorDMR-5-14180	3
chr10	62728040	62729004	MajorDMR-5-14181	6
chr10	62734489	62734642	MajorDMR-5-14182	2
chr10	62735501	62736040	MajorDMR-5-14183	4
chr10	62746456	62747029	MajorDMR-5-14184	5
chr10	62750944	62751027	MajorDMR-5-14185	2
chr10	62751649	62752868	MajorDMR-5-14186	10
chr10	62756956	62757050	MajorDMR-5-14187	2
chr10	62758245	62760292	MajorDMR-5-14188	20
chr10	62765069	62765251	MajorDMR-5-14189	2
chr10	62772547	62773919	MajorDMR-5-14190	12
chr10	62779705	62779921	MajorDMR-5-14191	2
chr10	62783612	62783811	MajorDMR-5-14192	4
chr10	62784606	62785056	MajorDMR-5-14193	4
chr10	62785637	62786291	MajorDMR-5-14194	6
chr10	62788366	62789011	MajorDMR-5-14195	6
chr10	62804670	62804770	MajorDMR-5-14196	2
chr10	62806214	62807237	MajorDMR-5-14197	10
chr10	62810707	62811721	MajorDMR-5-14198	6
chr10	62819686	62819938	MajorDMR-5-14199	6
chr10	62836898	62836998	MajorDMR-5-14200	2
chr10	62860966	62861820	MajorDMR-5-14201	5
chr10	62863452	62863695	MajorDMR-5-14202	4
chr10	62919115	62919186	MajorDMR-5-14203	2
chr10	62939722	62939764	MajorDMR-5-14204	2
chr10	62968634	62968680	MajorDMR-5-14205	2
chr10	63084232	63085226	MajorDMR-5-14206	8
chr10	63093030	63093060	MajorDMR-5-14207	2
chr10	63097396	63098026	MajorDMR-5-14208	7
chr10	63118325	63118519	MajorDMR-5-14209	3
chr10	63168833	63169214	MajorDMR-5-14210	7
chr10	63192351	63192548	MajorDMR-5-14211	5
chr10	63210148	63210539	MajorDMR-5-14212	2
chr10	63222886	63223721	MajorDMR-5-14213	4
chr10	63224583	63224907	MajorDMR-5-14214	2
chr10	63226240	63226433	MajorDMR-5-14215	3
chr10	63236869	63236951	MajorDMR-5-14216	2
chr10	63247454	63247559	MajorDMR-5-14217	2
chr10	63346389	63346492	MajorDMR-5-14218	2
chr10	63383041	63383693	MajorDMR-5-14219	5
chr10	63388779	63389362	MajorDMR-5-14220	5
chr10	63419501	63419507	MajorDMR-5-14221	2
chr10	63421872	63422255	MajorDMR-5-14222	4
chr10	63423609	63423883	MajorDMR-5-14223	5
chr10	63487488	63488077	MajorDMR-5-14224	3
chr10	63499390	63500515	MajorDMR-5-14225	6
chr10	63501833	63502798	MajorDMR-5-14226	6
chr10	63548148	63548526	MajorDMR-5-14227	4
chr10	63554296	63554563	MajorDMR-5-14228	2
chr10	63561124	63561444	MajorDMR-5-14229	3
chr10	63654193	63654398	MajorDMR-5-14230	2
chr10	63723349	63723597	MajorDMR-5-14231	3
chr10	63724639	63725362	MajorDMR-5-14232	6
chr10	63741651	63742338	MajorDMR-5-14233	5
chr10	63755121	63755144	MajorDMR-5-14234	2
chr10	63757884	63758523	MajorDMR-5-14235	5
chr10	63778008	63778388	MajorDMR-5-14236	2
chr10	63781333	63781606	MajorDMR-5-14237	2
chr10	63790572	63790634	MajorDMR-5-14238	2
chr10	63794740	63795102	MajorDMR-5-14239	3
chr10	63816844	63817096	MajorDMR-5-14240	5
chr10	63820509	63820569	MajorDMR-5-14241	2
chr10	63823094	63823221	MajorDMR-5-14242	2
chr10	63829032	63829696	MajorDMR-5-14243	4
chr10	63870067	63870397	MajorDMR-5-14244	3
chr10	63997183	63997702	MajorDMR-5-14245	4
chr10	64004043	64004063	MajorDMR-5-14246	2
chr10	64024875	64025226	MajorDMR-5-14247	2
chr10	64057569	64058141	MajorDMR-5-14248	7
chr10	64062544	64062582	MajorDMR-5-14249	2
chr10	64064137	64064238	MajorDMR-5-14250	4
chr10	64066472	64066779	MajorDMR-5-14251	9
chr10	64068281	64068514	MajorDMR-5-14252	5
chr10	64069347	64070534	MajorDMR-5-14253	6
chr10	64091050	64091503	MajorDMR-5-14254	2
chr10	64113713	64114045	MajorDMR-5-14255	4
chr10	64135218	64135462	MajorDMR-5-14256	4
chr10	64136238	64137083	MajorDMR-5-14257	16
chr10	64137773	64137835	MajorDMR-5-14258	3
chr10	64139226	64139727	MajorDMR-5-14259	3
chr10	64141721	64143346	MajorDMR-5-14260	18
chr10	64144140	64144558	MajorDMR-5-14261	4
chr10	64148504	64148537	MajorDMR-5-14262	2
chr10	64149117	64149276	MajorDMR-5-14263	3
chr10	64154331	64155038	MajorDMR-5-14264	3
chr10	64156824	64156893	MajorDMR-5-14265	3
chr10	64160142	64160231	MajorDMR-5-14266	3
chr10	64162923	64163037	MajorDMR-5-14267	2
chr10	64164675	64165460	MajorDMR-5-14268	7
chr10	64168911	64169194	MajorDMR-5-14269	4
chr10	64196651	64197304	MajorDMR-5-14270	7
chr10	64220674	64221289	MajorDMR-5-14271	13
chr10	64226241	64226248	MajorDMR-5-14272	2
chr10	64254164	64254220	MajorDMR-5-14273	2
chr10	64502302	64502470	MajorDMR-5-14274	3
chr10	64558163	64558970	MajorDMR-5-14275	6
chr10	64566503	64566948	MajorDMR-5-14276	3
chr10	64567718	64568564	MajorDMR-5-14277	3
chr10	64569886	64570151	MajorDMR-5-14278	2
chr10	64579058	64579224	MajorDMR-5-14279	2
chr10	64608562	64608933	MajorDMR-5-14280	5
chr10	64615869	64615896	MajorDMR-5-14281	2
chr10	64671590	64672408	MajorDMR-5-14282	8
chr10	64674723	64674866	MajorDMR-5-14283	3
chr10	64675712	64676235	MajorDMR-5-14284	3
chr10	64705811	64706526	MajorDMR-5-14285	8
chr10	64790226	64790816	MajorDMR-5-14286	7
chr10	64800835	64801073	MajorDMR-5-14287	4
chr10	64824407	64824641	MajorDMR-5-14288	3
chr10	64870847	64871306	MajorDMR-5-14289	6
chr10	64886368	64886705	MajorDMR-5-14290	4
chr10	64894168	64894625	MajorDMR-5-14291	2
chr10	64907744	64908011	MajorDMR-5-14292	2
chr10	64973064	64973487	MajorDMR-5-14293	3
chr10	65067158	65067986	MajorDMR-5-14294	7
chr10	65068822	65068917	MajorDMR-5-14295	2
chr10	65080847	65081189	MajorDMR-5-14296	3
chr10	65124089	65124875	MajorDMR-5-14297	3
chr10	65151646	65151827	MajorDMR-5-14298	2
chr10	65153097	65153111	MajorDMR-5-14299	2
chr10	65155989	65156328	MajorDMR-5-14300	5
chr10	65165270	65165285	MajorDMR-5-14301	3
chr10	65168508	65168544	MajorDMR-5-14302	2
chr10	65181757	65181938	MajorDMR-5-14303	3
chr10	65186832	65187056	MajorDMR-5-14304	13
chr10	65198521	65198574	MajorDMR-5-14305	2
chr10	65214748	65214919	MajorDMR-5-14306	3
chr10	65215822	65216000	MajorDMR-5-14307	3
chr10	65220900	65220951	MajorDMR-5-14308	2
chr10	65222962	65224330	MajorDMR-5-14309	12
chr10	65230105	65230216	MajorDMR-5-14310	2
chr10	65233961	65234400	MajorDMR-5-14311	5
chr10	65238900	65239080	MajorDMR-5-14312	2
chr10	65240161	65240338	MajorDMR-5-14313	2
chr10	65247844	65247956	MajorDMR-5-14314	2
chr10	65260901	65261120	MajorDMR-5-14315	3
chr10	65279683	65280166	MajorDMR-5-14316	2
chr10	65282930	65284861	MajorDMR-5-14317	20
chr10	65298739	65298871	MajorDMR-5-14318	2
chr10	65299460	65299781	MajorDMR-5-14319	4
chr10	65302054	65302116	MajorDMR-5-14320	3
chr10	65303358	65303610	MajorDMR-5-14321	2
chr10	65304243	65304635	MajorDMR-5-14322	3
chr10	65305994	65306682	MajorDMR-5-14323	5
chr10	65315399	65315465	MajorDMR-5-14324	2
chr10	65320938	65321447	MajorDMR-5-14325	6
chr10	65341003	65341091	MajorDMR-5-14326	2
chr10	65342895	65344031	MajorDMR-5-14327	12
chr10	65348137	65348690	MajorDMR-5-14328	5
chr10	65354540	65355332	MajorDMR-5-14329	8
chr10	65355930	65356173	MajorDMR-5-14330	4
chr10	65430223	65430433	MajorDMR-5-14331	6
chr10	65456538	65456867	MajorDMR-5-14332	10
chr10	65482346	65482704	MajorDMR-5-14333	6
chr10	65483371	65484325	MajorDMR-5-14334	8
chr10	65486845	65487432	MajorDMR-5-14335	4
chr10	65496227	65496906	MajorDMR-5-14336	4
chr10	65500458	65501880	MajorDMR-5-14337	14
chr10	65504253	65504732	MajorDMR-5-14338	5
chr10	65512237	65512515	MajorDMR-5-14339	5
chr10	65518933	65520632	MajorDMR-5-14340	17
chr10	65523056	65523206	MajorDMR-5-14341	2
chr10	65525671	65527099	MajorDMR-5-14342	7
chr10	65527679	65527957	MajorDMR-5-14343	3
chr10	65532487	65532844	MajorDMR-5-14344	2
chr10	65535471	65535866	MajorDMR-5-14345	3
chr10	65578574	65579136	MajorDMR-5-14346	4
chr10	65588223	65588328	MajorDMR-5-14347	5
chr10	65625746	65625820	MajorDMR-5-14348	3
chr10	65644102	65644551	MajorDMR-5-14349	3
chr10	65648942	65650121	MajorDMR-5-14350	14
chr10	65695466	65695971	MajorDMR-5-14351	3
chr10	65724208	65724339	MajorDMR-5-14352	2
chr10	65725691	65725740	MajorDMR-5-14353	3
chr10	65795381	65795407	MajorDMR-5-14354	3
chr10	65817842	65817858	MajorDMR-5-14355	2
chr10	65819911	65820824	MajorDMR-5-14356	12
chr10	65824056	65824066	MajorDMR-5-14357	2
chr10	65826920	65827055	MajorDMR-5-14358	4
chr10	65829485	65830291	MajorDMR-5-14359	4
chr10	65831979	65832510	MajorDMR-5-14360	3
chr10	65855769	65856174	MajorDMR-5-14361	4
chr10	65858379	65858481	MajorDMR-5-14362	3
chr10	65859123	65859741	MajorDMR-5-14363	4
chr10	65860961	65861566	MajorDMR-5-14364	4
chr10	65867138	65867502	MajorDMR-5-14365	3
chr10	65870085	65870688	MajorDMR-5-14366	8
chr10	65905898	65906062	MajorDMR-5-14367	2
chr10	65912663	65912696	MajorDMR-5-14368	2
chr10	65916993	65917088	MajorDMR-5-14369	2
chr10	65917603	65918704	MajorDMR-5-14370	6
chr10	65928897	65929789	MajorDMR-5-14371	6
chr10	65934508	65935416	MajorDMR-5-14372	13
chr10	65946031	65946301	MajorDMR-5-14373	4
chr10	65948444	65948539	MajorDMR-5-14374	2
chr10	65966179	65966746	MajorDMR-5-14375	4
chr10	65967762	65969618	MajorDMR-5-14376	8
chr10	65970581	65970608	MajorDMR-5-14377	2
chr10	65971275	65971325	MajorDMR-5-14378	2
chr10	66026053	66026267	MajorDMR-5-14379	2
chr10	66030119	66030382	MajorDMR-5-14380	2
chr10	66030941	66031031	MajorDMR-5-14381	3
chr10	66037399	66037582	MajorDMR-5-14382	2
chr10	66047271	66047767	MajorDMR-5-14383	3
chr10	66053560	66054014	MajorDMR-5-14384	4
chr10	66063313	66063891	MajorDMR-5-14385	3
chr10	66077878	66077885	MajorDMR-5-14386	2
chr10	66078990	66080553	MajorDMR-5-14387	13
chr10	66106294	66106342	MajorDMR-5-14388	2
chr10	66151113	66151335	MajorDMR-5-14389	4
chr10	66159470	66159772	MajorDMR-5-14390	3
chr10	66172550	66172556	MajorDMR-5-14391	2
chr10	66181679	66181761	MajorDMR-5-14392	2
chr10	66210648	66210683	MajorDMR-5-14393	2
chr10	66243305	66244001	MajorDMR-5-14394	4
chr10	66254330	66254543	MajorDMR-5-14395	2
chr10	66266879	66266958	MajorDMR-5-14396	2
chr10	66294253	66294569	MajorDMR-5-14397	3
chr10	66315402	66315682	MajorDMR-5-14398	6
chr10	66352051	66352131	MajorDMR-5-14399	2
chr10	66353928	66354142	MajorDMR-5-14400	2
chr10	66376585	66377227	MajorDMR-5-14401	3
chr10	66379338	66379932	MajorDMR-5-14402	4
chr10	66383908	66384727	MajorDMR-5-14403	5
chr10	66388733	66388822	MajorDMR-5-14404	3
chr10	66389977	66392019	MajorDMR-5-14405	10
chr10	66399543	66399745	MajorDMR-5-14406	5
chr10	66404171	66405251	MajorDMR-5-14407	7
chr10	66412909	66413059	MajorDMR-5-14408	3
chr10	66439999	66440416	MajorDMR-5-14409	4
chr10	66450031	66450768	MajorDMR-5-14410	4
chr10	66453543	66454037	MajorDMR-5-14411	2
chr10	66494645	66494665	MajorDMR-5-14412	2
chr10	66509708	66510545	MajorDMR-5-14413	8
chr10	66520026	66521563	MajorDMR-5-14414	8
chr10	66531177	66531429	MajorDMR-5-14415	3
chr10	66537186	66537389	MajorDMR-5-14416	3
chr10	66545606	66545669	MajorDMR-5-14417	2
chr10	66546742	66547125	MajorDMR-5-14418	3
chr10	66606501	66606916	MajorDMR-5-14419	3
chr10	66624244	66624270	MajorDMR-5-14420	2
chr10	66625150	66625604	MajorDMR-5-14421	5
chr10	66641738	66641956	MajorDMR-5-14422	3
chr10	66732960	66733358	MajorDMR-5-14423	3
chr10	66905682	66906050	MajorDMR-5-14424	2
chr10	66906683	66907051	MajorDMR-5-14425	2
chr10	66950103	66950439	MajorDMR-5-14426	3
chr10	66954033	66954568	MajorDMR-5-14427	9
chr10	66986789	66987404	MajorDMR-5-14428	5
chr10	67155605	67155746	MajorDMR-5-14429	2
chr10	67156516	67156805	MajorDMR-5-14430	3
chr10	67214236	67214356	MajorDMR-5-14431	2
chr10	67254389	67254397	MajorDMR-5-14432	2
chr10	67294718	67294964	MajorDMR-5-14433	3
chr10	67352660	67352834	MajorDMR-5-14434	2
chr10	67353486	67353563	MajorDMR-5-14435	2
chr10	67392332	67392425	MajorDMR-5-14436	2
chr10	67429972	67430114	MajorDMR-5-14437	2
chr10	67562970	67563318	MajorDMR-5-14438	3
chr10	67565264	67566275	MajorDMR-5-14439	4
chr10	67576268	67576326	MajorDMR-5-14440	2
chr10	67653716	67653784	MajorDMR-5-14441	2
chr10	67663549	67663943	MajorDMR-5-14442	7
chr10	67678005	67678212	MajorDMR-5-14443	2
chr10	67691229	67691567	MajorDMR-5-14444	3
chr10	67694947	67695122	MajorDMR-5-14445	2
chr10	67703926	67704024	MajorDMR-5-14446	2
chr10	67737052	67737167	MajorDMR-5-14447	3
chr10	67817064	67817077	MajorDMR-5-14448	2
chr10	67849649	67850412	MajorDMR-5-14449	5
chr10	67862283	67862581	MajorDMR-5-14450	3
chr10	67911300	67911448	MajorDMR-5-14451	2
chr10	67936582	67937556	MajorDMR-5-14452	10
chr10	67942233	67942547	MajorDMR-5-14453	9
chr10	67946781	67946941	MajorDMR-5-14454	2
chr10	68053847	68054428	MajorDMR-5-14455	4
chr10	68112833	68113870	MajorDMR-5-14456	12
chr10	68125429	68125460	MajorDMR-5-14457	2
chr10	68125992	68126057	MajorDMR-5-14458	2
chr10	68231315	68232452	MajorDMR-5-14459	7
chr10	68301132	68301633	MajorDMR-5-14460	3
chr10	68317335	68317411	MajorDMR-5-14461	2
chr10	68319750	68319787	MajorDMR-5-14462	2
chr10	68332054	68332066	MajorDMR-5-14463	2
chr10	68332620	68332703	MajorDMR-5-14464	2
chr10	68347881	68347990	MajorDMR-5-14465	5
chr10	68457413	68458497	MajorDMR-5-14466	9
chr10	68459123	68459268	MajorDMR-5-14467	2
chr10	68474391	68474662	MajorDMR-5-14468	2
chr10	68507660	68508030	MajorDMR-5-14469	6
chr10	68520329	68521238	MajorDMR-5-14470	9
chr10	68562242	68562574	MajorDMR-5-14471	3
chr10	68611140	68611303	MajorDMR-5-14472	3
chr10	68637786	68638202	MajorDMR-5-14473	10
chr10	68716590	68716640	MajorDMR-5-14474	2
chr10	68718633	68718821	MajorDMR-5-14475	2
chr10	68740493	68740954	MajorDMR-5-14476	5
chr10	68793780	68795164	MajorDMR-5-14477	10
chr10	68801768	68801789	MajorDMR-5-14478	2
chr10	68802396	68802756	MajorDMR-5-14479	5
chr10	68811852	68812191	MajorDMR-5-14480	4
chr10	68829803	68830303	MajorDMR-5-14481	7
chr10	68858662	68858709	MajorDMR-5-14482	2
chr10	68860886	68861097	MajorDMR-5-14483	3
chr10	68873072	68873330	MajorDMR-5-14484	4
chr10	69010432	69010543	MajorDMR-5-14485	2
chr10	69023341	69024002	MajorDMR-5-14486	5
chr10	69025387	69025864	MajorDMR-5-14487	5
chr10	69062485	69063242	MajorDMR-5-14488	5
chr10	69075733	69075819	MajorDMR-5-14489	2
chr10	69087570	69087589	MajorDMR-5-14490	2
chr10	69090202	69090600	MajorDMR-5-14491	5
chr10	69113688	69113762	MajorDMR-5-14492	2
chr10	69169179	69169252	MajorDMR-5-14493	2
chr10	69214048	69214873	MajorDMR-5-14494	6
chr10	69226198	69226455	MajorDMR-5-14495	4
chr10	69350219	69350462	MajorDMR-5-14496	2
chr10	69366622	69366756	MajorDMR-5-14497	3
chr10	69495284	69495438	MajorDMR-5-14498	3
chr10	69522732	69523154	MajorDMR-5-14499	5
chr10	69550842	69551090	MajorDMR-5-14500	3
chr10	69588637	69589083	MajorDMR-5-14501	5
chr10	69595004	69595682	MajorDMR-5-14502	3
chr10	69608590	69608963	MajorDMR-5-14503	2
chr10	69612500	69612816	MajorDMR-5-14504	6
chr10	69613406	69613449	MajorDMR-5-14505	2
chr10	69615166	69615334	MajorDMR-5-14506	6
chr10	69648686	69648713	MajorDMR-5-14507	2
chr10	69668033	69668383	MajorDMR-5-14508	4
chr10	69672418	69672667	MajorDMR-5-14509	2
chr10	69676714	69676957	MajorDMR-5-14510	3
chr10	69770205	69770493	MajorDMR-5-14511	11
chr10	69826377	69827366	MajorDMR-5-14512	8
chr10	69843117	69843513	MajorDMR-5-14513	2
chr10	69844457	69844664	MajorDMR-5-14514	3
chr10	69899822	69900700	MajorDMR-5-14515	5
chr10	69950726	69950819	MajorDMR-5-14516	2
chr10	69957721	69958389	MajorDMR-5-14517	7
chr10	69986104	69987242	MajorDMR-5-14518	30
chr10	69990241	69990589	MajorDMR-5-14519	5
chr10	69991837	69992315	MajorDMR-5-14520	11
chr10	70010379	70010642	MajorDMR-5-14521	2
chr10	70090114	70090262	MajorDMR-5-14522	3
chr10	70100514	70101798	MajorDMR-5-14523	13
chr10	70103445	70103461	MajorDMR-5-14524	2
chr10	70104394	70104442	MajorDMR-5-14525	2
chr10	70122121	70123059	MajorDMR-5-14526	5
chr10	70163723	70164094	MajorDMR-5-14527	3
chr10	70164897	70165307	MajorDMR-5-14528	7
chr10	70171998	70172272	MajorDMR-5-14529	12
chr10	70183550	70183746	MajorDMR-5-14530	3
chr10	70188068	70188523	MajorDMR-5-14531	9
chr10	70196084	70196682	MajorDMR-5-14532	6
chr10	70201644	70203601	MajorDMR-5-14533	18
chr10	70216109	70216296	MajorDMR-5-14534	6
chr10	70217094	70217137	MajorDMR-5-14535	2
chr10	70218889	70219126	MajorDMR-5-14536	7
chr10	70223092	70223345	MajorDMR-5-14537	6
chr10	70224031	70224099	MajorDMR-5-14538	2
chr10	70232228	70232464	MajorDMR-5-14539	11
chr10	70259148	70259206	MajorDMR-5-14540	2
chr10	70286246	70286353	MajorDMR-5-14541	2
chr10	70287719	70287949	MajorDMR-5-14542	10
chr10	70304385	70304510	MajorDMR-5-14543	6
chr10	70319045	70319136	MajorDMR-5-14544	2
chr10	70319925	70319936	MajorDMR-5-14545	2
chr10	70327586	70327699	MajorDMR-5-14546	4
chr10	70333836	70333864	MajorDMR-5-14547	2
chr10	70339094	70339451	MajorDMR-5-14548	3
chr10	70340767	70342912	MajorDMR-5-14549	19
chr10	70480258	70480386	MajorDMR-5-14550	2
chr10	70482418	70482604	MajorDMR-5-14551	8
chr10	70492643	70492792	MajorDMR-5-14552	2
chr10	70494365	70494456	MajorDMR-5-14553	2
chr10	70516081	70516359	MajorDMR-5-14554	5
chr10	70517786	70518434	MajorDMR-5-14555	13
chr10	70523546	70524161	MajorDMR-5-14556	4
chr10	70524902	70525688	MajorDMR-5-14557	5
chr10	70550546	70550645	MajorDMR-5-14558	3
chr10	70559793	70560303	MajorDMR-5-14559	5
chr10	70588707	70589270	MajorDMR-5-14560	7
chr10	70593861	70593900	MajorDMR-5-14561	2
chr10	70662111	70662234	MajorDMR-5-14562	2
chr10	70672803	70673375	MajorDMR-5-14563	3
chr10	70681586	70681677	MajorDMR-5-14564	2
chr10	70683807	70683885	MajorDMR-5-14565	3
chr10	70684817	70685009	MajorDMR-5-14566	4
chr10	70685534	70685678	MajorDMR-5-14567	2
chr10	70729324	70729335	MajorDMR-5-14568	3
chr10	70839246	70839289	MajorDMR-5-14569	4
chr10	70908442	70908637	MajorDMR-5-14570	4
chr10	70980198	70980301	MajorDMR-5-14571	2
chr10	71002247	71002314	MajorDMR-5-14572	3
chr10	71019481	71019529	MajorDMR-5-14573	2
chr10	71041450	71042509	MajorDMR-5-14574	7
chr10	71049446	71049524	MajorDMR-5-14575	4
chr10	71077613	71077849	MajorDMR-5-14576	4
chr10	71080067	71081179	MajorDMR-5-14577	6
chr10	71083238	71083264	MajorDMR-5-14578	2
chr10	71085779	71085890	MajorDMR-5-14579	7
chr10	71094561	71094724	MajorDMR-5-14580	5
chr10	71097428	71097490	MajorDMR-5-14581	3
chr10	71098266	71098385	MajorDMR-5-14582	4
chr10	71104072	71104567	MajorDMR-5-14583	4
chr10	71120579	71120775	MajorDMR-5-14584	5
chr10	71133803	71134878	MajorDMR-5-14585	12
chr10	71136069	71136405	MajorDMR-5-14586	3
chr10	71138163	71138193	MajorDMR-5-14587	2
chr10	71142022	71142624	MajorDMR-5-14588	23
chr10	71160271	71161462	MajorDMR-5-14589	38
chr10	71166450	71166618	MajorDMR-5-14590	2
chr10	71173335	71173360	MajorDMR-5-14591	3
chr10	71174028	71174220	MajorDMR-5-14592	8
chr10	71198212	71198810	MajorDMR-5-14593	7
chr10	71235855	71235898	MajorDMR-5-14594	2
chr10	71238990	71238997	MajorDMR-5-14595	2
chr10	71240136	71240185	MajorDMR-5-14596	3
chr10	71259044	71259392	MajorDMR-5-14597	3
chr10	71338930	71339550	MajorDMR-5-14598	4
chr10	71366505	71367133	MajorDMR-5-14599	8
chr10	71375898	71377382	MajorDMR-5-14600	16
chr10	71390690	71391945	MajorDMR-5-14601	15
chr10	71392962	71393120	MajorDMR-5-14602	4
chr10	71395106	71395404	MajorDMR-5-14603	5
chr10	71397528	71398225	MajorDMR-5-14604	3
chr10	71399995	71400561	MajorDMR-5-14605	6
chr10	71404721	71405742	MajorDMR-5-14606	16
chr10	71417013	71417593	MajorDMR-5-14607	10
chr10	71422299	71422426	MajorDMR-5-14608	4
chr10	71425356	71425449	MajorDMR-5-14609	3
chr10	71426760	71427020	MajorDMR-5-14610	3
chr10	71428591	71428763	MajorDMR-5-14611	4
chr10	71433501	71434129	MajorDMR-5-14612	5
chr10	71445925	71446387	MajorDMR-5-14613	8
chr10	71469343	71469664	MajorDMR-5-14614	5
chr10	71475162	71475359	MajorDMR-5-14615	5
chr10	71481409	71482786	MajorDMR-5-14616	21
chr10	71486116	71486121	MajorDMR-5-14617	2
chr10	71487211	71488396	MajorDMR-5-14618	22
chr10	71561302	71561326	MajorDMR-5-14619	2
chr10	71562855	71563179	MajorDMR-5-14620	4
chr10	71593561	71593703	MajorDMR-5-14621	5
chr10	71610841	71610936	MajorDMR-5-14622	4
chr10	71614443	71615836	MajorDMR-5-14623	14
chr10	71616353	71616444	MajorDMR-5-14624	5
chr10	71671397	71671677	MajorDMR-5-14625	3
chr10	71679579	71679625	MajorDMR-5-14626	3
chr10	71680937	71680987	MajorDMR-5-14627	2
chr10	71684104	71684801	MajorDMR-5-14628	10
chr10	71780866	71780935	MajorDMR-5-14629	2
chr10	71811312	71811445	MajorDMR-5-14630	4
chr10	71880313	71880593	MajorDMR-5-14631	7
chr10	71893059	71893160	MajorDMR-5-14632	3
chr10	71918443	71918744	MajorDMR-5-14633	3
chr10	71947496	71947654	MajorDMR-5-14634	5
chr10	71954078	71954575	MajorDMR-5-14635	2
chr10	71963732	71963902	MajorDMR-5-14636	7
chr10	72097273	72097500	MajorDMR-5-14637	3
chr10	72218678	72219020	MajorDMR-5-14638	10
chr10	72237532	72237705	MajorDMR-5-14639	2
chr10	72254313	72254438	MajorDMR-5-14640	5
chr10	72318770	72319368	MajorDMR-5-14641	8
chr10	72320784	72321348	MajorDMR-5-14642	17
chr10	72323003	72323263	MajorDMR-5-14643	7
chr10	72375740	72375854	MajorDMR-5-14644	4
chr10	72409413	72409831	MajorDMR-5-14645	3
chr10	72439405	72439886	MajorDMR-5-14646	5
chr10	72453676	72455219	MajorDMR-5-14647	24
chr10	72464206	72464259	MajorDMR-5-14648	2
chr10	72519858	72520197	MajorDMR-5-14649	7
chr10	72549521	72549700	MajorDMR-5-14650	6
chr10	72572677	72573225	MajorDMR-5-14651	11
chr10	72590395	72591021	MajorDMR-5-14652	9
chr10	72642220	72642274	MajorDMR-5-14653	2
chr10	72652643	72652815	MajorDMR-5-14654	3
chr10	72663489	72664376	MajorDMR-5-14655	13
chr10	72678506	72679218	MajorDMR-5-14656	10
chr10	72680539	72681924	MajorDMR-5-14657	11
chr10	72686517	72686794	MajorDMR-5-14658	5
chr10	72689217	72689765	MajorDMR-5-14659	12
chr10	72690274	72691136	MajorDMR-5-14660	11
chr10	72691677	72692505	MajorDMR-5-14661	12
chr10	72938573	72938605	MajorDMR-5-14662	2
chr10	72963261	72963284	MajorDMR-5-14663	2
chr10	72970566	72970698	MajorDMR-5-14664	3
chr10	72977863	72977959	MajorDMR-5-14665	3
chr10	72978644	72978725	MajorDMR-5-14666	3
chr10	72985595	72985681	MajorDMR-5-14667	2
chr10	73024185	73024657	MajorDMR-5-14668	5
chr10	73039593	73039802	MajorDMR-5-14669	14
chr10	73053562	73054388	MajorDMR-5-14670	12
chr10	73073541	73073974	MajorDMR-5-14671	5
chr10	73074662	73074686	MajorDMR-5-14672	2
chr10	73076656	73077030	MajorDMR-5-14673	4
chr10	73079674	73080585	MajorDMR-5-14674	7
chr10	73097145	73097395	MajorDMR-5-14675	10
chr10	73110070	73110222	MajorDMR-5-14676	2
chr10	73125987	73126708	MajorDMR-5-14677	7
chr10	73129990	73130023	MajorDMR-5-14678	3
chr10	73136656	73136694	MajorDMR-5-14679	3
chr10	73185293	73185611	MajorDMR-5-14680	2
chr10	73191273	73191350	MajorDMR-5-14681	3
chr10	73237392	73238022	MajorDMR-5-14682	9
chr10	73277617	73277766	MajorDMR-5-14683	5
chr10	73297488	73297751	MajorDMR-5-14684	6
chr10	73496777	73497304	MajorDMR-5-14685	5
chr10	73512502	73512691	MajorDMR-5-14686	2
chr10	73563783	73563970	MajorDMR-5-14687	2
chr10	73565965	73566379	MajorDMR-5-14688	5
chr10	73574305	73574468	MajorDMR-5-14689	7
chr10	73576264	73576474	MajorDMR-5-14690	7
chr10	73577523	73577535	MajorDMR-5-14691	2
chr10	73586714	73588556	MajorDMR-5-14692	20
chr10	73589123	73589170	MajorDMR-5-14693	2
chr10	73592046	73592085	MajorDMR-5-14694	2
chr10	73701077	73701134	MajorDMR-5-14695	3
chr10	73721916	73722088	MajorDMR-5-14696	4
chr10	73723582	73723800	MajorDMR-5-14697	3
chr10	73729945	73732094	MajorDMR-5-14698	31
chr10	73785140	73785381	MajorDMR-5-14699	3
chr10	73822514	73822656	MajorDMR-5-14700	2
chr10	73827626	73827758	MajorDMR-5-14701	3
chr10	73834482	73834652	MajorDMR-5-14702	3
chr10	73843307	73844053	MajorDMR-5-14703	6
chr10	73892520	73892775	MajorDMR-5-14704	2
chr10	73982448	73982531	MajorDMR-5-14705	7
chr10	74002373	74002524	MajorDMR-5-14706	3
chr10	74003632	74004072	MajorDMR-5-14707	6
chr10	74045385	74045419	MajorDMR-5-14708	2
chr10	74056956	74057068	MajorDMR-5-14709	4
chr10	74069047	74070174	MajorDMR-5-14710	12
chr10	74092585	74093307	MajorDMR-5-14711	17
chr10	74095653	74096662	MajorDMR-5-14712	17
chr10	74097859	74098216	MajorDMR-5-14713	4
chr10	74115270	74116103	MajorDMR-5-14714	14
chr10	74123742	74123995	MajorDMR-5-14715	4
chr10	74124646	74124716	MajorDMR-5-14716	3
chr10	74168713	74168841	MajorDMR-5-14717	3
chr10	74186450	74187438	MajorDMR-5-14718	6
chr10	74195177	74195811	MajorDMR-5-14719	20
chr10	74202322	74202343	MajorDMR-5-14720	2
chr10	74204603	74205048	MajorDMR-5-14721	3
chr10	74207400	74207574	MajorDMR-5-14722	2
chr10	74285198	74285424	MajorDMR-5-14723	4
chr10	74286138	74286199	MajorDMR-5-14724	3
chr10	74294940	74295164	MajorDMR-5-14725	2
chr10	74295728	74295767	MajorDMR-5-14726	3
chr10	74304055	74304087	MajorDMR-5-14727	3
chr10	74310935	74311075	MajorDMR-5-14728	5
chr10	74371874	74372140	MajorDMR-5-14729	2
chr10	74432327	74432375	MajorDMR-5-14730	2
chr10	74454109	74454581	MajorDMR-5-14731	3
chr10	74471670	74471869	MajorDMR-5-14732	4
chr10	74476303	74476408	MajorDMR-5-14733	2
chr10	74477079	74477884	MajorDMR-5-14734	9
chr10	74480938	74481216	MajorDMR-5-14735	3
chr10	74493401	74493425	MajorDMR-5-14736	2
chr10	74507136	74507570	MajorDMR-5-14737	9
chr10	74562710	74562777	MajorDMR-5-14738	2
chr10	74601334	74601434	MajorDMR-5-14739	4
chr10	74644092	74644211	MajorDMR-5-14740	2
chr10	74644995	74645015	MajorDMR-5-14741	2
chr10	74649059	74649254	MajorDMR-5-14742	2
chr10	74784794	74784993	MajorDMR-5-14743	5
chr10	74836154	74836346	MajorDMR-5-14744	2
chr10	74880219	74880435	MajorDMR-5-14745	2
chr10	74916684	74916877	MajorDMR-5-14746	3
chr10	74928788	74928893	MajorDMR-5-14747	7
chr10	74993738	74993919	MajorDMR-5-14748	2
chr10	75008184	75008216	MajorDMR-5-14749	2
chr10	75010900	75010959	MajorDMR-5-14750	2
chr10	75038422	75039175	MajorDMR-5-14751	19
chr10	75119167	75119463	MajorDMR-5-14752	2
chr10	75128745	75128979	MajorDMR-5-14753	3
chr10	75158967	75159178	MajorDMR-5-14754	3
chr10	75172167	75172550	MajorDMR-5-14755	15
chr10	75209422	75209647	MajorDMR-5-14756	3
chr10	75226947	75227398	MajorDMR-5-14757	4
chr10	75253861	75253963	MajorDMR-5-14758	2
chr10	75312472	75313139	MajorDMR-5-14759	5
chr10	75321680	75321808	MajorDMR-5-14760	2
chr10	75409010	75409298	MajorDMR-5-14761	2
chr10	75421965	75422868	MajorDMR-5-14762	17
chr10	75474426	75474549	MajorDMR-5-14763	2
chr10	75531626	75531652	MajorDMR-5-14764	2
chr10	75559618	75560230	MajorDMR-5-14765	8
chr10	75560847	75561191	MajorDMR-5-14766	14
chr10	75570146	75570279	MajorDMR-5-14767	2
chr10	75573545	75574359	MajorDMR-5-14768	21
chr10	75574881	75574956	MajorDMR-5-14769	8
chr10	75577970	75578020	MajorDMR-5-14770	2
chr10	75578563	75579373	MajorDMR-5-14771	13
chr10	75587307	75588672	MajorDMR-5-14772	22
chr10	75596370	75597942	MajorDMR-5-14773	11
chr10	75599311	75599325	MajorDMR-5-14774	4
chr10	75600387	75600745	MajorDMR-5-14775	8
chr10	75602287	75602581	MajorDMR-5-14776	8
chr10	75604807	75605233	MajorDMR-5-14777	11
chr10	75607649	75609325	MajorDMR-5-14778	25
chr10	75610174	75611797	MajorDMR-5-14779	20
chr10	75612959	75614189	MajorDMR-5-14780	12
chr10	75616044	75616178	MajorDMR-5-14781	2
chr10	75617207	75617713	MajorDMR-5-14782	5
chr10	75620257	75622393	MajorDMR-5-14783	29
chr10	75623271	75624526	MajorDMR-5-14784	8
chr10	75625084	75625735	MajorDMR-5-14785	11
chr10	75626274	75627023	MajorDMR-5-14786	6
chr10	75627583	75632975	MajorDMR-5-14787	42
chr10	75768198	75768456	MajorDMR-5-14788	2
chr10	75773630	75774059	MajorDMR-5-14789	2
chr10	75805610	75805995	MajorDMR-5-14790	3
chr10	75838759	75838889	MajorDMR-5-14791	3
chr10	75857254	75857541	MajorDMR-5-14792	4
chr10	75863796	75864581	MajorDMR-5-14793	9
chr10	75867080	75868957	MajorDMR-5-14794	14
chr10	75874121	75874626	MajorDMR-5-14795	7
chr10	75877602	75877896	MajorDMR-5-14796	4
chr10	75880237	75880572	MajorDMR-5-14797	4
chr10	75883298	75883654	MajorDMR-5-14798	5
chr10	75907648	75908655	MajorDMR-5-14799	8
chr10	75913246	75913590	MajorDMR-5-14800	2
chr10	75928894	75928954	MajorDMR-5-14801	2
chr10	75945066	75945675	MajorDMR-5-14802	23
chr10	75950019	75950110	MajorDMR-5-14803	2
chr10	75958794	75959278	MajorDMR-5-14804	2
chr10	75976297	75977009	MajorDMR-5-14805	21
chr10	76010736	76010850	MajorDMR-5-14806	2
chr10	76026174	76026368	MajorDMR-5-14807	3
chr10	76050828	76051805	MajorDMR-5-14808	7
chr10	76092894	76093135	MajorDMR-5-14809	3
chr10	76276758	76277998	MajorDMR-5-14810	14
chr10	76316619	76316945	MajorDMR-5-14811	2
chr10	76318276	76318625	MajorDMR-5-14812	2
chr10	76345578	76345670	MajorDMR-5-14813	2
chr10	76406179	76407416	MajorDMR-5-14814	6
chr10	76410033	76410924	MajorDMR-5-14815	6
chr10	76433005	76433208	MajorDMR-5-14816	2
chr10	76485171	76485683	MajorDMR-5-14817	4
chr10	76486673	76486711	MajorDMR-5-14818	2
chr10	76559799	76559813	MajorDMR-5-14819	2
chr10	76579297	76580173	MajorDMR-5-14820	5
chr10	76587448	76587492	MajorDMR-5-14821	2
chr10	76594015	76594025	MajorDMR-5-14822	3
chr10	76596042	76596536	MajorDMR-5-14823	5
chr10	76598374	76598695	MajorDMR-5-14824	4
chr10	76609896	76610340	MajorDMR-5-14825	3
chr10	76631572	76632002	MajorDMR-5-14826	4
chr10	76690678	76690806	MajorDMR-5-14827	2
chr10	76692010	76692455	MajorDMR-5-14828	4
chr10	76693130	76693396	MajorDMR-5-14829	3
chr10	76696973	76696990	MajorDMR-5-14830	2
chr10	76716929	76717194	MajorDMR-5-14831	6
chr10	76727081	76728564	MajorDMR-5-14832	9
chr10	76735782	76735960	MajorDMR-5-14833	7
chr10	76737315	76737376	MajorDMR-5-14834	2
chr10	76755672	76755889	MajorDMR-5-14835	4
chr10	76760841	76761332	MajorDMR-5-14836	8
chr10	76778291	76778300	MajorDMR-5-14837	2
chr10	76781762	76782118	MajorDMR-5-14838	2
chr10	76794091	76794401	MajorDMR-5-14839	2
chr10	76797100	76797342	MajorDMR-5-14840	6
chr10	76804279	76804568	MajorDMR-5-14841	6
chr10	76826012	76826853	MajorDMR-5-14842	15
chr10	76831610	76831987	MajorDMR-5-14843	13
chr10	76860094	76860656	MajorDMR-5-14844	10
chr10	76870611	76870794	MajorDMR-5-14845	3
chr10	76876727	76877038	MajorDMR-5-14846	4
chr10	76879388	76879599	MajorDMR-5-14847	5
chr10	76919093	76919502	MajorDMR-5-14848	2
chr10	76920016	76920186	MajorDMR-5-14849	3
chr10	76924402	76924436	MajorDMR-5-14850	2
chr10	76927645	76928653	MajorDMR-5-14851	7
chr10	76935939	76936086	MajorDMR-5-14852	4
chr10	76938241	76938344	MajorDMR-5-14853	2
chr10	76940450	76940460	MajorDMR-5-14854	2
chr10	76992852	76993923	MajorDMR-5-14855	11
chr10	76996382	76996566	MajorDMR-5-14856	4
chr10	77053791	77054124	MajorDMR-5-14857	4
chr10	77194234	77194283	MajorDMR-5-14858	2
chr10	77198421	77199013	MajorDMR-5-14859	9
chr10	77247281	77247386	MajorDMR-5-14860	2
chr10	77420759	77421263	MajorDMR-5-14861	12
chr10	77443064	77443074	MajorDMR-5-14862	2
chr10	77465386	77465398	MajorDMR-5-14863	2
chr10	77486838	77487376	MajorDMR-5-14864	4
chr10	77506247	77506752	MajorDMR-5-14865	4
chr10	77548229	77548475	MajorDMR-5-14866	4
chr10	77567858	77567913	MajorDMR-5-14867	2
chr10	77586907	77587498	MajorDMR-5-14868	5
chr10	77915460	77916129	MajorDMR-5-14869	5
chr10	77920621	77921646	MajorDMR-5-14870	17
chr10	77989475	77989483	MajorDMR-5-14871	2
chr10	78002102	78003199	MajorDMR-5-14872	9
chr10	78003983	78004639	MajorDMR-5-14873	6
chr10	78018498	78018796	MajorDMR-5-14874	4
chr10	78168488	78168659	MajorDMR-5-14875	3
chr10	78171471	78171555	MajorDMR-5-14876	3
chr10	78182060	78182095	MajorDMR-5-14877	2
chr10	78195588	78195799	MajorDMR-5-14878	3
chr10	78196370	78196532	MajorDMR-5-14879	4
chr10	78200635	78200817	MajorDMR-5-14880	2
chr10	78201654	78201713	MajorDMR-5-14881	2
chr10	78206509	78206774	MajorDMR-5-14882	3
chr10	78210386	78211353	MajorDMR-5-14883	10
chr10	78218608	78219199	MajorDMR-5-14884	5
chr10	78222432	78222935	MajorDMR-5-14885	3
chr10	78230693	78230854	MajorDMR-5-14886	2
chr10	78252848	78253451	MajorDMR-5-14887	6
chr10	78269426	78269557	MajorDMR-5-14888	3
chr10	78307583	78307977	MajorDMR-5-14889	2
chr10	78313687	78315007	MajorDMR-5-14890	10
chr10	78316361	78316407	MajorDMR-5-14891	4
chr10	78319605	78320479	MajorDMR-5-14892	7
chr10	78321154	78321473	MajorDMR-5-14893	3
chr10	78389053	78389090	MajorDMR-5-14894	2
chr10	78445515	78445590	MajorDMR-5-14895	2
chr10	78480177	78480553	MajorDMR-5-14896	4
chr10	78482408	78482645	MajorDMR-5-14897	2
chr10	78487182	78487369	MajorDMR-5-14898	6
chr10	78491347	78492384	MajorDMR-5-14899	8
chr10	78496562	78497767	MajorDMR-5-14900	7
chr10	78509345	78509613	MajorDMR-5-14901	2
chr10	78518975	78520058	MajorDMR-5-14902	10
chr10	78528531	78528552	MajorDMR-5-14903	2
chr10	78549154	78549350	MajorDMR-5-14904	2
chr10	78568554	78568631	MajorDMR-5-14905	3
chr10	78627940	78628002	MajorDMR-5-14906	2
chr10	78642185	78642346	MajorDMR-5-14907	3
chr10	78645389	78645799	MajorDMR-5-14908	3
chr10	78646481	78646493	MajorDMR-5-14909	2
chr10	78664767	78665237	MajorDMR-5-14910	6
chr10	78670525	78670647	MajorDMR-5-14911	3
chr10	78671325	78671678	MajorDMR-5-14912	2
chr10	78677638	78677721	MajorDMR-5-14913	2
chr10	78678365	78678935	MajorDMR-5-14914	5
chr10	78681957	78683218	MajorDMR-5-14915	9
chr10	78696211	78696274	MajorDMR-5-14916	3
chr10	78726093	78726844	MajorDMR-5-14917	11
chr10	78731719	78731818	MajorDMR-5-14918	2
chr10	78745417	78745421	MajorDMR-5-14919	2
chr10	78746002	78746162	MajorDMR-5-14920	2
chr10	78756995	78757718	MajorDMR-5-14921	4
chr10	78779526	78779684	MajorDMR-5-14922	2
chr10	78787750	78787772	MajorDMR-5-14923	2
chr10	78793827	78794257	MajorDMR-5-14924	7
chr10	78802846	78802987	MajorDMR-5-14925	4
chr10	78804658	78804715	MajorDMR-5-14926	2
chr10	78844192	78844419	MajorDMR-5-14927	5
chr10	78852093	78852545	MajorDMR-5-14928	7
chr10	78855799	78856627	MajorDMR-5-14929	10
chr10	78867410	78867553	MajorDMR-5-14930	3
chr10	78904813	78905128	MajorDMR-5-14931	3
chr10	78926036	78926055	MajorDMR-5-14932	2
chr10	78931559	78931817	MajorDMR-5-14933	3
chr10	78932510	78932788	MajorDMR-5-14934	4
chr10	78938558	78939151	MajorDMR-5-14935	14
chr10	78956446	78956575	MajorDMR-5-14936	2
chr10	78961372	78961644	MajorDMR-5-14937	2
chr10	78962814	78963083	MajorDMR-5-14938	2
chr10	78968835	78968859	MajorDMR-5-14939	2
chr10	78972697	78972916	MajorDMR-5-14940	6
chr10	79006383	79008698	MajorDMR-5-14941	15
chr10	79012315	79012702	MajorDMR-5-14942	3
chr10	79014918	79015058	MajorDMR-5-14943	2
chr10	79028029	79028142	MajorDMR-5-14944	4
chr10	79066415	79066571	MajorDMR-5-14945	2
chr10	79069469	79069899	MajorDMR-5-14946	2
chr10	79080600	79081091	MajorDMR-5-14947	4
chr10	79085082	79085087	MajorDMR-5-14948	2
chr10	79086088	79086275	MajorDMR-5-14949	4
chr10	79097269	79098714	MajorDMR-5-14950	10
chr10	79100898	79101033	MajorDMR-5-14951	3
chr10	79103486	79103986	MajorDMR-5-14952	3
chr10	79108875	79108937	MajorDMR-5-14953	2
chr10	79117695	79117969	MajorDMR-5-14954	2
chr10	79118590	79119677	MajorDMR-5-14955	10
chr10	79129721	79129837	MajorDMR-5-14956	2
chr10	79152648	79152766	MajorDMR-5-14957	2
chr10	79154258	79154747	MajorDMR-5-14958	5
chr10	79155324	79155584	MajorDMR-5-14959	5
chr10	79158476	79158850	MajorDMR-5-14960	3
chr10	79171175	79171785	MajorDMR-5-14961	15
chr10	79178397	79178564	MajorDMR-5-14962	3
chr10	79181343	79181958	MajorDMR-5-14963	4
chr10	79217591	79217811	MajorDMR-5-14964	4
chr10	79222442	79222982	MajorDMR-5-14965	7
chr10	79244712	79245041	MajorDMR-5-14966	4
chr10	79257165	79257408	MajorDMR-5-14967	4
chr10	79261929	79262319	MajorDMR-5-14968	6
chr10	79263908	79264171	MajorDMR-5-14969	2
chr10	79264747	79264915	MajorDMR-5-14970	3
chr10	79280815	79281662	MajorDMR-5-14971	5
chr10	79284012	79284845	MajorDMR-5-14972	5
chr10	79288701	79288750	MajorDMR-5-14973	2
chr10	79290594	79290946	MajorDMR-5-14974	9
chr10	79291987	79292201	MajorDMR-5-14975	3
chr10	79294235	79294550	MajorDMR-5-14976	3
chr10	79295078	79295388	MajorDMR-5-14977	2
chr10	79297514	79297782	MajorDMR-5-14978	13
chr10	79299400	79299706	MajorDMR-5-14979	5
chr10	79302247	79302693	MajorDMR-5-14980	3
chr10	79305020	79306453	MajorDMR-5-14981	15
chr10	79306963	79307291	MajorDMR-5-14982	6
chr10	79309822	79310850	MajorDMR-5-14983	10
chr10	79318020	79318144	MajorDMR-5-14984	4
chr10	79321668	79322902	MajorDMR-5-14985	6
chr10	79330606	79330992	MajorDMR-5-14986	3
chr10	79335129	79335225	MajorDMR-5-14987	2
chr10	79336577	79336611	MajorDMR-5-14988	2
chr10	79338772	79339369	MajorDMR-5-14989	4
chr10	79343809	79344003	MajorDMR-5-14990	4
chr10	79346086	79346102	MajorDMR-5-14991	3
chr10	79349896	79351045	MajorDMR-5-14992	22
chr10	79353462	79354016	MajorDMR-5-14993	5
chr10	79355947	79357060	MajorDMR-5-14994	9
chr10	79358269	79358942	MajorDMR-5-14995	5
chr10	79367457	79367886	MajorDMR-5-14996	7
chr10	79368537	79368943	MajorDMR-5-14997	3
chr10	79369732	79369780	MajorDMR-5-14998	3
chr10	79372251	79372525	MajorDMR-5-14999	3
chr10	79374005	79374061	MajorDMR-5-15000	3
chr10	79378202	79378291	MajorDMR-5-15001	2
chr10	79383438	79383879	MajorDMR-5-15002	7
chr10	79389614	79391039	MajorDMR-5-15003	9
chr10	79394241	79394732	MajorDMR-5-15004	4
chr10	79414279	79414586	MajorDMR-5-15005	2
chr10	79426128	79427141	MajorDMR-5-15006	7
chr10	79442866	79443169	MajorDMR-5-15007	8
chr10	79445335	79445808	MajorDMR-5-15008	5
chr10	79448849	79449143	MajorDMR-5-15009	8
chr10	79449680	79450311	MajorDMR-5-15010	4
chr10	79459090	79459747	MajorDMR-5-15011	4
chr10	79462072	79462302	MajorDMR-5-15012	3
chr10	79467093	79467468	MajorDMR-5-15013	2
chr10	79473017	79474549	MajorDMR-5-15014	11
chr10	79478826	79479317	MajorDMR-5-15015	4
chr10	79487251	79487743	MajorDMR-5-15016	4
chr10	79502907	79503909	MajorDMR-5-15017	6
chr10	79506276	79506440	MajorDMR-5-15018	4
chr10	79509264	79509476	MajorDMR-5-15019	2
chr10	79520608	79520818	MajorDMR-5-15020	3
chr10	79533584	79533761	MajorDMR-5-15021	4
chr10	79550995	79552036	MajorDMR-5-15022	13
chr10	79552872	79554038	MajorDMR-5-15023	7
chr10	79564370	79564543	MajorDMR-5-15024	2
chr10	79578535	79578871	MajorDMR-5-15025	3
chr10	79580473	79580512	MajorDMR-5-15026	3
chr10	79584486	79585090	MajorDMR-5-15027	12
chr10	79589181	79590652	MajorDMR-5-15028	14
chr10	79592048	79592186	MajorDMR-5-15029	2
chr10	79595461	79595809	MajorDMR-5-15030	7
chr10	79596965	79597771	MajorDMR-5-15031	11
chr10	79598384	79598444	MajorDMR-5-15032	3
chr10	79605161	79605208	MajorDMR-5-15033	2
chr10	79608793	79608893	MajorDMR-5-15034	2
chr10	79610899	79611279	MajorDMR-5-15035	5
chr10	79632809	79632941	MajorDMR-5-15036	2
chr10	79634366	79634539	MajorDMR-5-15037	2
chr10	79637297	79638718	MajorDMR-5-15038	18
chr10	79650441	79651048	MajorDMR-5-15039	5
chr10	79653754	79653853	MajorDMR-5-15040	3
chr10	79655494	79655506	MajorDMR-5-15041	2
chr10	79659037	79659867	MajorDMR-5-15042	4
chr10	79660826	79661702	MajorDMR-5-15043	17
chr10	79663470	79663540	MajorDMR-5-15044	2
chr10	79664966	79664997	MajorDMR-5-15045	2
chr10	79669348	79670278	MajorDMR-5-15046	10
chr10	79676268	79676346	MajorDMR-5-15047	4
chr10	79679575	79679759	MajorDMR-5-15048	3
chr10	79681395	79681633	MajorDMR-5-15049	9
chr10	79682544	79682973	MajorDMR-5-15050	6
chr10	79684241	79685048	MajorDMR-5-15051	6
chr10	79687424	79688921	MajorDMR-5-15052	15
chr10	79691613	79692116	MajorDMR-5-15053	5
chr10	79695328	79696190	MajorDMR-5-15054	16
chr10	79702850	79703174	MajorDMR-5-15055	5
chr10	79724234	79724302	MajorDMR-5-15056	2
chr10	79724968	79725461	MajorDMR-5-15057	10
chr10	79734452	79735197	MajorDMR-5-15058	5
chr10	79739705	79739798	MajorDMR-5-15059	2
chr10	79742442	79743446	MajorDMR-5-15060	13
chr10	79744249	79744965	MajorDMR-5-15061	6
chr10	79746202	79747107	MajorDMR-5-15062	7
chr10	79749136	79749804	MajorDMR-5-15063	9
chr10	79750882	79750915	MajorDMR-5-15064	2
chr10	79760777	79761045	MajorDMR-5-15065	6
chr10	79761912	79762183	MajorDMR-5-15066	7
chr10	79762856	79762980	MajorDMR-5-15067	2
chr10	79763926	79764641	MajorDMR-5-15068	11
chr10	79769542	79769711	MajorDMR-5-15069	4
chr10	79786821	79787412	MajorDMR-5-15070	8
chr10	79794646	79794734	MajorDMR-5-15071	2
chr10	79798489	79798898	MajorDMR-5-15072	4
chr10	79801278	79802005	MajorDMR-5-15073	5
chr10	79859489	79860147	MajorDMR-5-15074	5
chr10	79875026	79875134	MajorDMR-5-15075	2
chr10	79894572	79894927	MajorDMR-5-15076	9
chr10	79924443	79924575	MajorDMR-5-15077	4
chr10	79933237	79933285	MajorDMR-5-15078	2
chr10	79944451	79945259	MajorDMR-5-15079	15
chr10	79976415	79976811	MajorDMR-5-15080	5
chr10	80007222	80007272	MajorDMR-5-15081	2
chr10	80063567	80063709	MajorDMR-5-15082	2
chr10	80118622	80118960	MajorDMR-5-15083	6
chr10	80125828	80126021	MajorDMR-5-15084	5
chr10	80133515	80133565	MajorDMR-5-15085	2
chr10	80142733	80142803	MajorDMR-5-15086	2
chr10	80166342	80166376	MajorDMR-5-15087	2
chr10	80178564	80179352	MajorDMR-5-15088	13
chr10	80189074	80189336	MajorDMR-5-15089	4
chr10	80196889	80198169	MajorDMR-5-15090	13
chr10	80201340	80201675	MajorDMR-5-15091	7
chr10	80202285	80202609	MajorDMR-5-15092	5
chr10	80214964	80215508	MajorDMR-5-15093	11
chr10	80227148	80227637	MajorDMR-5-15094	6
chr10	80235366	80236187	MajorDMR-5-15095	11
chr10	80239960	80240223	MajorDMR-5-15096	3
chr10	80251724	80252147	MajorDMR-5-15097	2
chr10	80308937	80309517	MajorDMR-5-15098	9
chr10	80312562	80312756	MajorDMR-5-15099	2
chr10	80321691	80321739	MajorDMR-5-15100	2
chr10	80338570	80339186	MajorDMR-5-15101	9
chr10	80352690	80353209	MajorDMR-5-15102	3
chr10	80362503	80362764	MajorDMR-5-15103	4
chr10	80373866	80374319	MajorDMR-5-15104	5
chr10	80425032	80425314	MajorDMR-5-15105	2
chr10	80448059	80448069	MajorDMR-5-15106	2
chr10	80469986	80470051	MajorDMR-5-15107	2
chr10	80490528	80490762	MajorDMR-5-15108	8
chr10	80525987	80526026	MajorDMR-5-15109	2
chr10	80544341	80545786	MajorDMR-5-15110	12
chr10	80555154	80555318	MajorDMR-5-15111	2
chr10	80559912	80559955	MajorDMR-5-15112	3
chr10	80562304	80562406	MajorDMR-5-15113	2
chr10	80619582	80620296	MajorDMR-5-15114	9
chr10	80685077	80685872	MajorDMR-5-15115	6
chr10	80701701	80702259	MajorDMR-5-15116	7
chr10	80726084	80726351	MajorDMR-5-15117	7
chr10	80782545	80783101	MajorDMR-5-15118	17
chr10	80784846	80787078	MajorDMR-5-15119	18
chr10	80794303	80794454	MajorDMR-5-15120	2
chr10	80826145	80826173	MajorDMR-5-15121	2
chr10	80850292	80850450	MajorDMR-5-15122	4
chr10	80861771	80862512	MajorDMR-5-15123	6
chr10	80873089	80873198	MajorDMR-5-15124	2
chr10	80949437	80949989	MajorDMR-5-15125	10
chr10	80954926	80955014	MajorDMR-5-15126	2
chr10	80985609	80985882	MajorDMR-5-15127	6
chr10	80989018	80989126	MajorDMR-5-15128	4
chr10	81001414	81001457	MajorDMR-5-15129	2
chr10	81008091	81008151	MajorDMR-5-15130	2
chr10	81025825	81026102	MajorDMR-5-15131	3
chr10	81031675	81031731	MajorDMR-5-15132	2
chr10	81045326	81045943	MajorDMR-5-15133	6
chr10	81046487	81047085	MajorDMR-5-15134	4
chr10	81048242	81048425	MajorDMR-5-15135	3
chr10	81059432	81059863	MajorDMR-5-15136	2
chr10	81067969	81068209	MajorDMR-5-15137	6
chr10	81069696	81071406	MajorDMR-5-15138	24
chr10	81071997	81072007	MajorDMR-5-15139	2
chr10	81073471	81073560	MajorDMR-5-15140	3
chr10	81080567	81080862	MajorDMR-5-15141	5
chr10	81093365	81093648	MajorDMR-5-15142	2
chr10	81118788	81118805	MajorDMR-5-15143	2
chr10	81127322	81127801	MajorDMR-5-15144	4
chr10	81138026	81138787	MajorDMR-5-15145	17
chr10	81190609	81190720	MajorDMR-5-15146	2
chr10	81288092	81288165	MajorDMR-5-15147	4
chr10	81323958	81324105	MajorDMR-5-15148	2
chr10	81338571	81338609	MajorDMR-5-15149	2
chr10	81342832	81343390	MajorDMR-5-15150	9
chr10	81444966	81445121	MajorDMR-5-15151	2
chr10	81448570	81449130	MajorDMR-5-15152	6
chr10	81457112	81457794	MajorDMR-5-15153	5
chr10	81461026	81461302	MajorDMR-5-15154	5
chr10	81497249	81497395	MajorDMR-5-15155	3
chr10	81508792	81508817	MajorDMR-5-15156	2
chr10	81510529	81510554	MajorDMR-5-15157	3
chr10	81532571	81533146	MajorDMR-5-15158	7
chr10	81538196	81538399	MajorDMR-5-15159	3
chr10	81539149	81539918	MajorDMR-5-15160	6
chr10	81570025	81570164	MajorDMR-5-15161	4
chr10	81588128	81588175	MajorDMR-5-15162	2
chr10	81621471	81621968	MajorDMR-5-15163	3
chr10	81629594	81629733	MajorDMR-5-15164	2
chr10	81648651	81648951	MajorDMR-5-15165	3
chr10	81666091	81667039	MajorDMR-5-15166	6
chr10	81670221	81671057	MajorDMR-5-15167	7
chr10	81675524	81676253	MajorDMR-5-15168	7
chr10	81681464	81682006	MajorDMR-5-15169	10
chr10	81682691	81682800	MajorDMR-5-15170	4
chr10	81684877	81685873	MajorDMR-5-15171	7
chr10	81704455	81704634	MajorDMR-5-15172	4
chr10	81743376	81743547	MajorDMR-5-15173	10
chr10	81882672	81882797	MajorDMR-5-15174	2
chr10	81885069	81885907	MajorDMR-5-15175	16
chr10	81890788	81891905	MajorDMR-5-15176	14
chr10	81900016	81900051	MajorDMR-5-15177	2
chr10	81903883	81904545	MajorDMR-5-15178	6
chr10	81911807	81911862	MajorDMR-5-15179	2
chr10	81915145	81915696	MajorDMR-5-15180	5
chr10	81918787	81919726	MajorDMR-5-15181	14
chr10	81920656	81921013	MajorDMR-5-15182	2
chr10	81927884	81928180	MajorDMR-5-15183	4
chr10	81946544	81946559	MajorDMR-5-15184	2
chr10	81947224	81948011	MajorDMR-5-15185	16
chr10	81953324	81953676	MajorDMR-5-15186	8
chr10	81955630	81958795	MajorDMR-5-15187	31
chr10	81961385	81963795	MajorDMR-5-15188	27
chr10	81964524	81964699	MajorDMR-5-15189	4
chr10	81991103	81991708	MajorDMR-5-15190	6
chr10	82025942	82026147	MajorDMR-5-15191	5
chr10	82094554	82094672	MajorDMR-5-15192	3
chr10	82142609	82142672	MajorDMR-5-15193	2
chr10	82143186	82143200	MajorDMR-5-15194	3
chr10	82148870	82149037	MajorDMR-5-15195	5
chr10	82169811	82170682	MajorDMR-5-15196	7
chr10	82172647	82172944	MajorDMR-5-15197	3
chr10	82178347	82178645	MajorDMR-5-15198	3
chr10	82200953	82201004	MajorDMR-5-15199	3
chr10	82207650	82208161	MajorDMR-5-15200	3
chr10	82211242	82211705	MajorDMR-5-15201	2
chr10	82220504	82220932	MajorDMR-5-15202	2
chr10	82223706	82223968	MajorDMR-5-15203	6
chr10	82226230	82226378	MajorDMR-5-15204	4
chr10	82251129	82251397	MajorDMR-5-15205	3
chr10	82252849	82253583	MajorDMR-5-15206	4
chr10	82254618	82255378	MajorDMR-5-15207	6
chr10	82256120	82256398	MajorDMR-5-15208	2
chr10	82264476	82264690	MajorDMR-5-15209	6
chr10	82267931	82268580	MajorDMR-5-15210	16
chr10	82271394	82271802	MajorDMR-5-15211	2
chr10	82280525	82281014	MajorDMR-5-15212	3
chr10	82289600	82289618	MajorDMR-5-15213	2
chr10	82290872	82291032	MajorDMR-5-15214	3
chr10	82292363	82293530	MajorDMR-5-15215	18
chr10	82297396	82297457	MajorDMR-5-15216	3
chr10	82300512	82300842	MajorDMR-5-15217	6
chr10	82301481	82301714	MajorDMR-5-15218	5
chr10	82302221	82303129	MajorDMR-5-15219	32
chr10	82326648	82327011	MajorDMR-5-15220	7
chr10	82327881	82328255	MajorDMR-5-15221	5
chr10	82329023	82329717	MajorDMR-5-15222	5
chr10	82365993	82366400	MajorDMR-5-15223	3
chr10	82367372	82367393	MajorDMR-5-15224	2
chr10	82367906	82368894	MajorDMR-5-15225	29
chr10	82370878	82372162	MajorDMR-5-15226	14
chr10	82403375	82403541	MajorDMR-5-15227	2
chr10	82406672	82408185	MajorDMR-5-15228	13
chr10	82469447	82470144	MajorDMR-5-15229	14
chr10	82471442	82471681	MajorDMR-5-15230	3
chr10	82522889	82523327	MajorDMR-5-15231	2
chr10	82554848	82555047	MajorDMR-5-15232	2
chr10	82570174	82570377	MajorDMR-5-15233	4
chr10	82612339	82612976	MajorDMR-5-15234	5
chr10	82615452	82615799	MajorDMR-5-15235	2
chr10	82656006	82656149	MajorDMR-5-15236	3
chr10	82716782	82717135	MajorDMR-5-15237	2
chr10	82778570	82778868	MajorDMR-5-15238	3
chr10	82793290	82793304	MajorDMR-5-15239	2
chr10	82795991	82796167	MajorDMR-5-15240	3
chr10	82816674	82818968	MajorDMR-5-15241	14
chr10	82827051	82828411	MajorDMR-5-15242	8
chr10	82829311	82830210	MajorDMR-5-15243	7
chr10	82831716	82831782	MajorDMR-5-15244	2
chr10	82863831	82864207	MajorDMR-5-15245	4
chr10	82865030	82865495	MajorDMR-5-15246	2
chr10	82871528	82871614	MajorDMR-5-15247	2
chr10	82915118	82915143	MajorDMR-5-15248	2
chr10	82945968	82946236	MajorDMR-5-15249	3
chr10	82952130	82952286	MajorDMR-5-15250	2
chr10	82972207	82972429	MajorDMR-5-15251	2
chr10	82975283	82975745	MajorDMR-5-15252	5
chr10	83022318	83022645	MajorDMR-5-15253	3
chr10	83073986	83075323	MajorDMR-5-15254	10
chr10	83078485	83078690	MajorDMR-5-15255	2
chr10	83121949	83122441	MajorDMR-5-15256	3
chr10	83159246	83160228	MajorDMR-5-15257	5
chr10	83361938	83362055	MajorDMR-5-15258	2
chr10	83434827	83435275	MajorDMR-5-15259	4
chr10	83447365	83447447	MajorDMR-5-15260	2
chr10	83481959	83482602	MajorDMR-5-15261	3
chr10	83518783	83519500	MajorDMR-5-15262	6
chr10	83588154	83588312	MajorDMR-5-15263	3
chr10	83608651	83609056	MajorDMR-5-15264	6
chr10	83639269	83640021	MajorDMR-5-15265	3
chr10	83647991	83648488	MajorDMR-5-15266	4
chr10	83652487	83652754	MajorDMR-5-15267	2
chr10	83654489	83654605	MajorDMR-5-15268	4
chr10	83673468	83674070	MajorDMR-5-15269	10
chr10	83710306	83710364	MajorDMR-5-15270	2
chr10	83710926	83711198	MajorDMR-5-15271	2
chr10	83729621	83729740	MajorDMR-5-15272	2
chr10	83736353	83736461	MajorDMR-5-15273	2
chr10	83780285	83780750	MajorDMR-5-15274	2
chr10	83839315	83839353	MajorDMR-5-15275	2
chr10	83850719	83850751	MajorDMR-5-15276	2
chr10	83854975	83856041	MajorDMR-5-15277	9
chr10	83869914	83870238	MajorDMR-5-15278	2
chr10	83877772	83878405	MajorDMR-5-15279	4
chr10	83879594	83880062	MajorDMR-5-15280	5
chr10	83882813	83883298	MajorDMR-5-15281	5
chr10	83894053	83894196	MajorDMR-5-15282	2
chr10	83954272	83954346	MajorDMR-5-15283	4
chr10	83983452	83983609	MajorDMR-5-15284	3
chr10	83996201	83996322	MajorDMR-5-15285	2
chr10	84026393	84026852	MajorDMR-5-15286	2
chr10	84028275	84028347	MajorDMR-5-15287	2
chr10	84033663	84033797	MajorDMR-5-15288	4
chr10	84037860	84038775	MajorDMR-5-15289	8
chr10	84048234	84048662	MajorDMR-5-15290	7
chr10	84049405	84049714	MajorDMR-5-15291	2
chr10	84091810	84093060	MajorDMR-5-15292	9
chr10	84099848	84100093	MajorDMR-5-15293	3
chr10	84107889	84107986	MajorDMR-5-15294	2
chr10	84133788	84134083	MajorDMR-5-15295	5
chr10	84137694	84137858	MajorDMR-5-15296	3
chr10	84151781	84152013	MajorDMR-5-15297	3
chr10	84221343	84221609	MajorDMR-5-15298	4
chr10	84232917	84233262	MajorDMR-5-15299	4
chr10	84257199	84257615	MajorDMR-5-15300	3
chr10	84258136	84258605	MajorDMR-5-15301	2
chr10	84272461	84272877	MajorDMR-5-15302	2
chr10	84295064	84295768	MajorDMR-5-15303	6
chr10	84302540	84302671	MajorDMR-5-15304	2
chr10	84324822	84324844	MajorDMR-5-15305	2
chr10	84341666	84341893	MajorDMR-5-15306	3
chr10	84343235	84343497	MajorDMR-5-15307	3
chr10	84381547	84381681	MajorDMR-5-15308	3
chr10	84389950	84390291	MajorDMR-5-15309	2
chr10	84391034	84391051	MajorDMR-5-15310	2
chr10	84413558	84413733	MajorDMR-5-15311	4
chr10	84435729	84435886	MajorDMR-5-15312	2
chr10	84449617	84450105	MajorDMR-5-15313	2
chr10	84450841	84451644	MajorDMR-5-15314	8
chr10	84455163	84455189	MajorDMR-5-15315	3
chr10	84457216	84457719	MajorDMR-5-15316	7
chr10	84466041	84466113	MajorDMR-5-15317	2
chr10	84467861	84467925	MajorDMR-5-15318	3
chr10	84481933	84482128	MajorDMR-5-15319	2
chr10	84497468	84497516	MajorDMR-5-15320	2
chr10	84498079	84498842	MajorDMR-5-15321	5
chr10	84575887	84576001	MajorDMR-5-15322	2
chr10	84591842	84591983	MajorDMR-5-15323	2
chr10	84610036	84610187	MajorDMR-5-15324	4
chr10	84633820	84633884	MajorDMR-5-15325	2
chr10	84648862	84649055	MajorDMR-5-15326	4
chr10	84650396	84650658	MajorDMR-5-15327	4
chr10	84664569	84665047	MajorDMR-5-15328	2
chr10	84684296	84684800	MajorDMR-5-15329	2
chr10	84692715	84692952	MajorDMR-5-15330	2
chr10	84740992	84741432	MajorDMR-5-15331	6
chr10	84756475	84757160	MajorDMR-5-15332	6
chr10	84764659	84764729	MajorDMR-5-15333	2
chr10	84795937	84795967	MajorDMR-5-15334	2
chr10	84842052	84842180	MajorDMR-5-15335	4
chr10	84847211	84847472	MajorDMR-5-15336	2
chr10	84925422	84926369	MajorDMR-5-15337	4
chr10	84972169	84972426	MajorDMR-5-15338	5
chr10	84973775	84974282	MajorDMR-5-15339	6
chr10	85006968	85007027	MajorDMR-5-15340	3
chr10	85007550	85008353	MajorDMR-5-15341	6
chr10	85015294	85015980	MajorDMR-5-15342	7
chr10	85030343	85030430	MajorDMR-5-15343	2
chr10	85031892	85032612	MajorDMR-5-15344	5
chr10	85033769	85034310	MajorDMR-5-15345	4
chr10	85045071	85045230	MajorDMR-5-15346	2
chr10	85046676	85048164	MajorDMR-5-15347	7
chr10	85057251	85057726	MajorDMR-5-15348	4
chr10	85068446	85069064	MajorDMR-5-15349	3
chr10	85069731	85070087	MajorDMR-5-15350	4
chr10	85100279	85100378	MajorDMR-5-15351	4
chr10	85143943	85144099	MajorDMR-5-15352	2
chr10	85213938	85214250	MajorDMR-5-15353	3
chr10	85242912	85242979	MajorDMR-5-15354	2
chr10	85264732	85265012	MajorDMR-5-15355	2
chr10	85271984	85272887	MajorDMR-5-15356	9
chr10	85276427	85276866	MajorDMR-5-15357	8
chr10	85277376	85278096	MajorDMR-5-15358	5
chr10	85279335	85279599	MajorDMR-5-15359	4
chr10	85303065	85303555	MajorDMR-5-15360	2
chr10	85396566	85397032	MajorDMR-5-15361	5
chr10	85426664	85426773	MajorDMR-5-15362	3
chr10	85440068	85440971	MajorDMR-5-15363	5
chr10	85454043	85454741	MajorDMR-5-15364	8
chr10	85463893	85464565	MajorDMR-5-15365	5
chr10	85482687	85483016	MajorDMR-5-15366	3
chr10	85483538	85483560	MajorDMR-5-15367	2
chr10	85485541	85485899	MajorDMR-5-15368	3
chr10	85529312	85529755	MajorDMR-5-15369	2
chr10	85562183	85562371	MajorDMR-5-15370	2
chr10	85563335	85563560	MajorDMR-5-15371	2
chr10	85569139	85571387	MajorDMR-5-15372	15
chr10	85584713	85584783	MajorDMR-5-15373	3
chr10	85595795	85596011	MajorDMR-5-15374	2
chr10	85631004	85631512	MajorDMR-5-15375	4
chr10	85651059	85651164	MajorDMR-5-15376	2
chr10	85707500	85707653	MajorDMR-5-15377	2
chr10	85742186	85742922	MajorDMR-5-15378	4
chr10	85841585	85841938	MajorDMR-5-15379	6
chr10	85858164	85858559	MajorDMR-5-15380	5
chr10	85860539	85861019	MajorDMR-5-15381	7
chr10	85878326	85878705	MajorDMR-5-15382	6
chr10	85916845	85917313	MajorDMR-5-15383	5
chr10	85918806	85919710	MajorDMR-5-15384	5
chr10	85938438	85938846	MajorDMR-5-15385	9
chr10	85987711	85988091	MajorDMR-5-15386	5
chr10	86053457	86053712	MajorDMR-5-15387	4
chr10	86056114	86057204	MajorDMR-5-15388	15
chr10	86064160	86064749	MajorDMR-5-15389	7
chr10	86087746	86087851	MajorDMR-5-15390	7
chr10	86089378	86089520	MajorDMR-5-15391	2
chr10	86099618	86100075	MajorDMR-5-15392	5
chr10	86104412	86104578	MajorDMR-5-15393	2
chr10	86108775	86108999	MajorDMR-5-15394	2
chr10	86123230	86123580	MajorDMR-5-15395	3
chr10	86130037	86130280	MajorDMR-5-15396	2
chr10	86143091	86143136	MajorDMR-5-15397	2
chr10	86247923	86248692	MajorDMR-5-15398	4
chr10	86259687	86259702	MajorDMR-5-15399	2
chr10	86280895	86281412	MajorDMR-5-15400	9
chr10	86294806	86294818	MajorDMR-5-15401	2
chr10	86299093	86299307	MajorDMR-5-15402	2
chr10	86384664	86384678	MajorDMR-5-15403	2
chr10	86471921	86472633	MajorDMR-5-15404	15
chr10	86473136	86473148	MajorDMR-5-15405	2
chr10	86511277	86511486	MajorDMR-5-15406	3
chr10	86519190	86519227	MajorDMR-5-15407	2
chr10	86522619	86522986	MajorDMR-5-15408	7
chr10	86597743	86598124	MajorDMR-5-15409	6
chr10	86631705	86631849	MajorDMR-5-15410	2
chr10	86700945	86701425	MajorDMR-5-15411	5
chr10	86704646	86705580	MajorDMR-5-15412	4
chr10	86706954	86707006	MajorDMR-5-15413	2
chr10	86710923	86711552	MajorDMR-5-15414	5
chr10	86768399	86768676	MajorDMR-5-15415	2
chr10	86941366	86941626	MajorDMR-5-15416	5
chr10	87016641	87016732	MajorDMR-5-15417	3
chr10	87053316	87053419	MajorDMR-5-15418	2
chr10	87078607	87078797	MajorDMR-5-15419	4
chr10	87082593	87082789	MajorDMR-5-15420	4
chr10	87201545	87202195	MajorDMR-5-15421	10
chr10	87252475	87252727	MajorDMR-5-15422	2
chr10	87325099	87325195	MajorDMR-5-15423	2
chr10	87338414	87338920	MajorDMR-5-15424	5
chr10	87370831	87371031	MajorDMR-5-15425	2
chr10	87386400	87386993	MajorDMR-5-15426	7
chr10	87387536	87387588	MajorDMR-5-15427	4
chr10	87408061	87408610	MajorDMR-5-15428	6
chr10	87418775	87419397	MajorDMR-5-15429	3
chr10	87551985	87552329	MajorDMR-5-15430	4
chr10	87648364	87648405	MajorDMR-5-15431	2
chr10	87681075	87681140	MajorDMR-5-15432	4
chr10	87766578	87766761	MajorDMR-5-15433	5
chr10	87769054	87769288	MajorDMR-5-15434	2
chr10	87777658	87778502	MajorDMR-5-15435	10
chr10	87779786	87780162	MajorDMR-5-15436	3
chr10	87821787	87821988	MajorDMR-5-15437	4
chr10	87822778	87823149	MajorDMR-5-15438	4
chr10	87824814	87824865	MajorDMR-5-15439	2
chr10	87827848	87828195	MajorDMR-5-15440	5
chr10	87837907	87838209	MajorDMR-5-15441	5
chr10	87871998	87872021	MajorDMR-5-15442	2
chr10	87930444	87930744	MajorDMR-5-15443	3
chr10	87953628	87954024	MajorDMR-5-15444	5
chr10	87956982	87957011	MajorDMR-5-15445	3
chr10	87967099	87967687	MajorDMR-5-15446	22
chr10	87980771	87981178	MajorDMR-5-15447	8
chr10	88030868	88031214	MajorDMR-5-15448	2
chr10	88147095	88148184	MajorDMR-5-15449	13
chr10	88153030	88153469	MajorDMR-5-15450	9
chr10	88155644	88156452	MajorDMR-5-15451	6
chr10	88159442	88159466	MajorDMR-5-15452	3
chr10	88161603	88161989	MajorDMR-5-15453	4
chr10	88166807	88167009	MajorDMR-5-15454	2
chr10	88175047	88175780	MajorDMR-5-15455	8
chr10	88204784	88204837	MajorDMR-5-15456	4
chr10	88243619	88243636	MajorDMR-5-15457	2
chr10	88357525	88357851	MajorDMR-5-15458	8
chr10	88391877	88392242	MajorDMR-5-15459	3
chr10	88402339	88402427	MajorDMR-5-15460	4
chr10	88404343	88404415	MajorDMR-5-15461	4
chr10	88469685	88469763	MajorDMR-5-15462	2
chr10	88470524	88470787	MajorDMR-5-15463	4
chr10	88492620	88492736	MajorDMR-5-15464	4
chr10	88493325	88494454	MajorDMR-5-15465	7
chr10	88514143	88515055	MajorDMR-5-15466	13
chr10	88533082	88533219	MajorDMR-5-15467	3
chr10	88533857	88533897	MajorDMR-5-15468	3
chr10	88542897	88543377	MajorDMR-5-15469	4
chr10	88572956	88573062	MajorDMR-5-15470	2
chr10	88591818	88592219	MajorDMR-5-15471	8
chr10	88592738	88592773	MajorDMR-5-15472	2
chr10	88626195	88626713	MajorDMR-5-15473	5
chr10	88665011	88665430	MajorDMR-5-15474	3
chr10	88684090	88684135	MajorDMR-5-15475	2
chr10	88689782	88689954	MajorDMR-5-15476	4
chr10	88698842	88698876	MajorDMR-5-15477	3
chr10	88718773	88719018	MajorDMR-5-15478	6
chr10	88720068	88720888	MajorDMR-5-15479	16
chr10	88723629	88723694	MajorDMR-5-15480	2
chr10	88726004	88726370	MajorDMR-5-15481	7
chr10	88727829	88730740	MajorDMR-5-15482	49
chr10	88731512	88731708	MajorDMR-5-15483	8
chr10	88735383	88735401	MajorDMR-5-15484	3
chr10	88737592	88738638	MajorDMR-5-15485	12
chr10	88740440	88740487	MajorDMR-5-15486	2
chr10	88741303	88741609	MajorDMR-5-15487	3
chr10	88748254	88748629	MajorDMR-5-15488	2
chr10	88791220	88791249	MajorDMR-5-15489	2
chr10	88791977	88792210	MajorDMR-5-15490	3
chr10	88817653	88818328	MajorDMR-5-15491	4
chr10	88836321	88836609	MajorDMR-5-15492	3
chr10	88890185	88890427	MajorDMR-5-15493	5
chr10	88940164	88940230	MajorDMR-5-15494	2
chr10	88952670	88952993	MajorDMR-5-15495	5
chr10	88953752	88953768	MajorDMR-5-15496	2
chr10	88955254	88955295	MajorDMR-5-15497	2
chr10	88957526	88957678	MajorDMR-5-15498	2
chr10	88960235	88961172	MajorDMR-5-15499	10
chr10	88965220	88965852	MajorDMR-5-15500	6
chr10	88979340	88980021	MajorDMR-5-15501	4
chr10	88980837	88981727	MajorDMR-5-15502	12
chr10	88983050	88983521	MajorDMR-5-15503	5
chr10	88994686	88995508	MajorDMR-5-15504	9
chr10	88998173	88998205	MajorDMR-5-15505	2
chr10	89061712	89061904	MajorDMR-5-15506	2
chr10	89071646	89072123	MajorDMR-5-15507	2
chr10	89091951	89092400	MajorDMR-5-15508	5
chr10	89099741	89100529	MajorDMR-5-15509	5
chr10	89115466	89115522	MajorDMR-5-15510	2
chr10	89127205	89127268	MajorDMR-5-15511	2
chr10	89145901	89145938	MajorDMR-5-15512	2
chr10	89164498	89164506	MajorDMR-5-15513	2
chr10	89196930	89197151	MajorDMR-5-15514	3
chr10	89420628	89421481	MajorDMR-5-15515	5
chr10	89460328	89460718	MajorDMR-5-15516	7
chr10	89471017	89471123	MajorDMR-5-15517	2
chr10	89471631	89472066	MajorDMR-5-15518	5
chr10	89473060	89473444	MajorDMR-5-15519	7
chr10	89507255	89507335	MajorDMR-5-15520	2
chr10	89511695	89511736	MajorDMR-5-15521	2
chr10	89514516	89514946	MajorDMR-5-15522	3
chr10	89537042	89537077	MajorDMR-5-15523	2
chr10	89554246	89554252	MajorDMR-5-15524	2
chr10	89578908	89579720	MajorDMR-5-15525	13
chr10	89629527	89629634	MajorDMR-5-15526	2
chr10	89655769	89655791	MajorDMR-5-15527	2
chr10	89659188	89659256	MajorDMR-5-15528	2
chr10	89663365	89663497	MajorDMR-5-15529	5
chr10	89676543	89676554	MajorDMR-5-15530	2
chr10	89700059	89700075	MajorDMR-5-15531	2
chr10	89709390	89709598	MajorDMR-5-15532	3
chr10	89798086	89798209	MajorDMR-5-15533	2
chr10	89837156	89837191	MajorDMR-5-15534	2
chr10	89859728	89859783	MajorDMR-5-15535	4
chr10	89891694	89891974	MajorDMR-5-15536	5
chr10	89946067	89947333	MajorDMR-5-15537	12
chr10	89987682	89988086	MajorDMR-5-15538	4
chr10	90003698	90004902	MajorDMR-5-15539	13
chr10	90006321	90006876	MajorDMR-5-15540	8
chr10	90147797	90147883	MajorDMR-5-15541	2
chr10	90190362	90190604	MajorDMR-5-15542	2
chr10	90200713	90201373	MajorDMR-5-15543	7
chr10	90216657	90216748	MajorDMR-5-15544	3
chr10	90218133	90219033	MajorDMR-5-15545	4
chr10	90234743	90235041	MajorDMR-5-15546	3
chr10	90245417	90245587	MajorDMR-5-15547	3
chr10	90248297	90248794	MajorDMR-5-15548	8
chr10	90251065	90251139	MajorDMR-5-15549	2
chr10	90251866	90252121	MajorDMR-5-15550	2
chr10	90253614	90253980	MajorDMR-5-15551	3
chr10	90255274	90256187	MajorDMR-5-15552	8
chr10	90312267	90312590	MajorDMR-5-15553	2
chr10	90313565	90314153	MajorDMR-5-15554	3
chr10	90317886	90317963	MajorDMR-5-15555	2
chr10	90325493	90325568	MajorDMR-5-15556	3
chr10	90328703	90329114	MajorDMR-5-15557	2
chr10	90398998	90399011	MajorDMR-5-15558	2
chr10	90404219	90404370	MajorDMR-5-15559	2
chr10	90419329	90419378	MajorDMR-5-15560	2
chr10	90420116	90420641	MajorDMR-5-15561	4
chr10	90430480	90430836	MajorDMR-5-15562	4
chr10	90469147	90469419	MajorDMR-5-15563	4
chr10	90590470	90590939	MajorDMR-5-15564	8
chr10	90636238	90636448	MajorDMR-5-15565	2
chr10	90638764	90639182	MajorDMR-5-15566	4
chr10	90641388	90642781	MajorDMR-5-15567	10
chr10	90644011	90644080	MajorDMR-5-15568	3
chr10	90644600	90644904	MajorDMR-5-15569	4
chr10	90646293	90646761	MajorDMR-5-15570	2
chr10	90653814	90654160	MajorDMR-5-15571	2
chr10	90658610	90658730	MajorDMR-5-15572	2
chr10	90661906	90662140	MajorDMR-5-15573	2
chr10	90668027	90668056	MajorDMR-5-15574	2
chr10	90672923	90673772	MajorDMR-5-15575	9
chr10	90676829	90677091	MajorDMR-5-15576	3
chr10	90679347	90679895	MajorDMR-5-15577	5
chr10	90681258	90681880	MajorDMR-5-15578	5
chr10	90682636	90683041	MajorDMR-5-15579	4
chr10	90685151	90685806	MajorDMR-5-15580	4
chr10	90686687	90687573	MajorDMR-5-15581	5
chr10	90691631	90692812	MajorDMR-5-15582	8
chr10	90694470	90694876	MajorDMR-5-15583	2
chr10	90696172	90696213	MajorDMR-5-15584	2
chr10	90697049	90697507	MajorDMR-5-15585	2
chr10	90709981	90710775	MajorDMR-5-15586	4
chr10	90712947	90713008	MajorDMR-5-15587	3
chr10	90722381	90722445	MajorDMR-5-15588	2
chr10	90724422	90725342	MajorDMR-5-15589	8
chr10	90728095	90729771	MajorDMR-5-15590	8
chr10	90730463	90730852	MajorDMR-5-15591	2
chr10	90731438	90731823	MajorDMR-5-15592	5
chr10	90733660	90733973	MajorDMR-5-15593	7
chr10	90738960	90740215	MajorDMR-5-15594	12
chr10	90742163	90742804	MajorDMR-5-15595	5
chr10	90751801	90751907	MajorDMR-5-15596	2
chr10	90823398	90823463	MajorDMR-5-15597	2
chr10	90846724	90847019	MajorDMR-5-15598	5
chr10	90923642	90923972	MajorDMR-5-15599	2
chr10	90925415	90925911	MajorDMR-5-15600	6
chr10	90974674	90975440	MajorDMR-5-15601	13
chr10	90980998	90981129	MajorDMR-5-15602	3
chr10	90981853	90982124	MajorDMR-5-15603	3
chr10	90983523	90983550	MajorDMR-5-15604	2
chr10	90984642	90985557	MajorDMR-5-15605	7
chr10	90987684	90988043	MajorDMR-5-15606	4
chr10	90992222	90993748	MajorDMR-5-15607	9
chr10	90994829	90995508	MajorDMR-5-15608	8
chr10	90996891	90997245	MajorDMR-5-15609	2
chr10	90999432	90999472	MajorDMR-5-15610	2
chr10	91001189	91001511	MajorDMR-5-15611	3
chr10	91002731	91002755	MajorDMR-5-15612	2
chr10	91004325	91004335	MajorDMR-5-15613	2
chr10	91005325	91005855	MajorDMR-5-15614	6
chr10	91009916	91010442	MajorDMR-5-15615	17
chr10	91016161	91016325	MajorDMR-5-15616	2
chr10	91019008	91019219	MajorDMR-5-15617	2
chr10	91021937	91021981	MajorDMR-5-15618	2
chr10	91034162	91034403	MajorDMR-5-15619	3
chr10	91035320	91035500	MajorDMR-5-15620	4
chr10	91040107	91041115	MajorDMR-5-15621	4
chr10	91043086	91043115	MajorDMR-5-15622	2
chr10	91044388	91045295	MajorDMR-5-15623	16
chr10	91062645	91063133	MajorDMR-5-15624	3
chr10	91066484	91066978	MajorDMR-5-15625	6
chr10	91073584	91074223	MajorDMR-5-15626	7
chr10	91075136	91075237	MajorDMR-5-15627	2
chr10	91076143	91076490	MajorDMR-5-15628	2
chr10	91093572	91093682	MajorDMR-5-15629	2
chr10	91097352	91097555	MajorDMR-5-15630	4
chr10	91099035	91100232	MajorDMR-5-15631	16
chr10	91100820	91101122	MajorDMR-5-15632	2
chr10	91106415	91108975	MajorDMR-5-15633	14
chr10	91109621	91109675	MajorDMR-5-15634	2
chr10	91110296	91112162	MajorDMR-5-15635	19
chr10	91112759	91112778	MajorDMR-5-15636	2
chr10	91127648	91127683	MajorDMR-5-15637	3
chr10	91153417	91153882	MajorDMR-5-15638	4
chr10	91250371	91250901	MajorDMR-5-15639	4
chr10	91251549	91252120	MajorDMR-5-15640	4
chr10	91253985	91254700	MajorDMR-5-15641	7
chr10	91286238	91286510	MajorDMR-5-15642	4
chr10	91310415	91310559	MajorDMR-5-15643	3
chr10	91312281	91312607	MajorDMR-5-15644	8
chr10	91408026	91408168	MajorDMR-5-15645	3
chr10	91418935	91419490	MajorDMR-5-15646	6
chr10	91563984	91564003	MajorDMR-5-15647	2
chr10	91566031	91566179	MajorDMR-5-15648	2
chr10	91610481	91610589	MajorDMR-5-15649	3
chr10	91616449	91616917	MajorDMR-5-15650	4
chr10	91621364	91621402	MajorDMR-5-15651	2
chr10	91628829	91628884	MajorDMR-5-15652	2
chr10	91731908	91732023	MajorDMR-5-15653	2
chr10	91745333	91745825	MajorDMR-5-15654	9
chr10	91811635	91811693	MajorDMR-5-15655	2
chr10	91835407	91835553	MajorDMR-5-15656	2
chr10	91939539	91939743	MajorDMR-5-15657	4
chr10	91940850	91940903	MajorDMR-5-15658	4
chr10	92020755	92021503	MajorDMR-5-15659	4
chr10	92068011	92068615	MajorDMR-5-15660	6
chr10	92079296	92079480	MajorDMR-5-15661	2
chr10	92135469	92135674	MajorDMR-5-15662	4
chr10	92141218	92141416	MajorDMR-5-15663	2
chr10	92146313	92146343	MajorDMR-5-15664	3
chr10	92203494	92203651	MajorDMR-5-15665	2
chr10	92207687	92207955	MajorDMR-5-15666	3
chr10	92226211	92226287	MajorDMR-5-15667	3
chr10	92229038	92229590	MajorDMR-5-15668	4
chr10	92326330	92326804	MajorDMR-5-15669	3
chr10	92331444	92331475	MajorDMR-5-15670	2
chr10	92468985	92468989	MajorDMR-5-15671	2
chr10	92488976	92489154	MajorDMR-5-15672	5
chr10	92490364	92490748	MajorDMR-5-15673	4
chr10	92514297	92514703	MajorDMR-5-15674	6
chr10	92556571	92557039	MajorDMR-5-15675	9
chr10	92566827	92567030	MajorDMR-5-15676	3
chr10	92616369	92616719	MajorDMR-5-15677	4
chr10	92648106	92648529	MajorDMR-5-15678	6
chr10	92649095	92649136	MajorDMR-5-15679	2
chr10	92676880	92677818	MajorDMR-5-15680	12
chr10	92749234	92749290	MajorDMR-5-15681	3
chr10	92750406	92750728	MajorDMR-5-15682	10
chr10	92808287	92808948	MajorDMR-5-15683	8
chr10	92832747	92833505	MajorDMR-5-15684	5
chr10	92848491	92848812	MajorDMR-5-15685	2
chr10	92892666	92892848	MajorDMR-5-15686	3
chr10	92893808	92894013	MajorDMR-5-15687	2
chr10	92894689	92896192	MajorDMR-5-15688	24
chr10	92918122	92918161	MajorDMR-5-15689	3
chr10	92919674	92920240	MajorDMR-5-15690	4
chr10	92931371	92931454	MajorDMR-5-15691	2
chr10	93049973	93050366	MajorDMR-5-15692	9
chr10	93109071	93109089	MajorDMR-5-15693	2
chr10	93113571	93113740	MajorDMR-5-15694	2
chr10	93127582	93127618	MajorDMR-5-15695	2
chr10	93145299	93145485	MajorDMR-5-15696	6
chr10	93162803	93162855	MajorDMR-5-15697	2
chr10	93174497	93174549	MajorDMR-5-15698	2
chr10	93192058	93192103	MajorDMR-5-15699	2
chr10	93282917	93282973	MajorDMR-5-15700	2
chr10	93328167	93328481	MajorDMR-5-15701	3
chr10	93331706	93332031	MajorDMR-5-15702	3
chr10	93347882	93348498	MajorDMR-5-15703	4
chr10	93350189	93350454	MajorDMR-5-15704	5
chr10	93388325	93389087	MajorDMR-5-15705	6
chr10	93432042	93432327	MajorDMR-5-15706	4
chr10	93439667	93441345	MajorDMR-5-15707	9
chr10	93441896	93442112	MajorDMR-5-15708	3
chr10	93443799	93443878	MajorDMR-5-15709	2
chr10	93445183	93445312	MajorDMR-5-15710	3
chr10	93466754	93467096	MajorDMR-5-15711	3
chr10	93472106	93472584	MajorDMR-5-15712	6
chr10	93501014	93501623	MajorDMR-5-15713	3
chr10	93542668	93543323	MajorDMR-5-15714	3
chr10	93575727	93576216	MajorDMR-5-15715	2
chr10	93628566	93628614	MajorDMR-5-15716	5
chr10	93643475	93643608	MajorDMR-5-15717	2
chr10	93647856	93648025	MajorDMR-5-15718	2
chr10	93662526	93662569	MajorDMR-5-15719	2
chr10	93685263	93685700	MajorDMR-5-15720	2
chr10	93736287	93736392	MajorDMR-5-15721	2
chr10	93737018	93737755	MajorDMR-5-15722	6
chr10	93745143	93745205	MajorDMR-5-15723	2
chr10	93755356	93755662	MajorDMR-5-15724	7
chr10	93776079	93776214	MajorDMR-5-15725	2
chr10	93779328	93779352	MajorDMR-5-15726	2
chr10	93780002	93780770	MajorDMR-5-15727	4
chr10	93801971	93802178	MajorDMR-5-15728	2
chr10	93804178	93804223	MajorDMR-5-15729	2
chr10	93811988	93812303	MajorDMR-5-15730	10
chr10	93831353	93831916	MajorDMR-5-15731	4
chr10	93862016	93862351	MajorDMR-5-15732	3
chr10	93863033	93863258	MajorDMR-5-15733	2
chr10	93866525	93866996	MajorDMR-5-15734	3
chr10	93904751	93905317	MajorDMR-5-15735	10
chr10	93914725	93915653	MajorDMR-5-15736	7
chr10	93931088	93931217	MajorDMR-5-15737	5
chr10	93971343	93971490	MajorDMR-5-15738	4
chr10	93976599	93976641	MajorDMR-5-15739	3
chr10	93987683	93988455	MajorDMR-5-15740	9
chr10	93993012	93993070	MajorDMR-5-15741	2
chr10	94141462	94141552	MajorDMR-5-15742	2
chr10	94149499	94149970	MajorDMR-5-15743	7
chr10	94164802	94165011	MajorDMR-5-15744	3
chr10	94202532	94203604	MajorDMR-5-15745	25
chr10	94229705	94230055	MajorDMR-5-15746	2
chr10	94239394	94239552	MajorDMR-5-15747	6
chr10	94241326	94241559	MajorDMR-5-15748	2
chr10	94257403	94258146	MajorDMR-5-15749	5
chr10	94266232	94266988	MajorDMR-5-15750	6
chr10	94276142	94276710	MajorDMR-5-15751	3
chr10	94381148	94381191	MajorDMR-5-15752	4
chr10	94607581	94607716	MajorDMR-5-15753	2
chr10	94610192	94610290	MajorDMR-5-15754	2
chr10	94627909	94628261	MajorDMR-5-15755	5
chr10	94792078	94792111	MajorDMR-5-15756	2
chr10	94839977	94839991	MajorDMR-5-15757	2
chr10	94854632	94854978	MajorDMR-5-15758	4
chr10	94864956	94865357	MajorDMR-5-15759	8
chr10	94869987	94870255	MajorDMR-5-15760	3
chr10	94884459	94884917	MajorDMR-5-15761	4
chr10	94892576	94893063	MajorDMR-5-15762	2
chr10	94934457	94935146	MajorDMR-5-15763	10
chr10	94940466	94940739	MajorDMR-5-15764	4
chr10	94981536	94981868	MajorDMR-5-15765	4
chr10	95007222	95007251	MajorDMR-5-15766	2
chr10	95013631	95015886	MajorDMR-5-15767	15
chr10	95029421	95029524	MajorDMR-5-15768	2
chr10	95047314	95047507	MajorDMR-5-15769	3
chr10	95059210	95059432	MajorDMR-5-15770	3
chr10	95148019	95148256	MajorDMR-5-15771	2
chr10	95165113	95165260	MajorDMR-5-15772	3
chr10	95180494	95181675	MajorDMR-5-15773	7
chr10	95192121	95192543	MajorDMR-5-15774	3
chr10	95198803	95198858	MajorDMR-5-15775	2
chr10	95200145	95200514	MajorDMR-5-15776	5
chr10	95240451	95240690	MajorDMR-5-15777	4
chr10	95256897	95256959	MajorDMR-5-15778	4
chr10	95270611	95271396	MajorDMR-5-15779	5
chr10	95341330	95341468	MajorDMR-5-15780	3
chr10	95396635	95397011	MajorDMR-5-15781	3
chr10	95398432	95399924	MajorDMR-5-15782	20
chr10	95480956	95481376	MajorDMR-5-15783	3
chr10	95482916	95483508	MajorDMR-5-15784	5
chr10	95490461	95491118	MajorDMR-5-15785	8
chr10	95519340	95519390	MajorDMR-5-15786	2
chr10	95521628	95521813	MajorDMR-5-15787	3
chr10	95542491	95542758	MajorDMR-5-15788	8
chr10	95547146	95547302	MajorDMR-5-15789	2
chr10	95586924	95587043	MajorDMR-5-15790	2
chr10	95646489	95646720	MajorDMR-5-15791	2
chr10	95700907	95700969	MajorDMR-5-15792	3
chr10	95716220	95716232	MajorDMR-5-15793	2
chr10	95736023	95736612	MajorDMR-5-15794	3
chr10	95783794	95783884	MajorDMR-5-15795	3
chr10	95858633	95858969	MajorDMR-5-15796	3
chr10	95915435	95916034	MajorDMR-5-15797	5
chr10	95925113	95925488	MajorDMR-5-15798	5
chr10	96020772	96021385	MajorDMR-5-15799	5
chr10	96035317	96035369	MajorDMR-5-15800	3
chr10	96107207	96107608	MajorDMR-5-15801	2
chr10	96119685	96119966	MajorDMR-5-15802	7
chr10	96281256	96281824	MajorDMR-5-15803	5
chr10	96290718	96291006	MajorDMR-5-15804	4
chr10	96366901	96367578	MajorDMR-5-15805	8
chr10	96584150	96584546	MajorDMR-5-15806	3
chr10	96623967	96624447	MajorDMR-5-15807	3
chr10	96945203	96945360	MajorDMR-5-15808	3
chr10	96976960	96977642	MajorDMR-5-15809	8
chr10	96987683	96987868	MajorDMR-5-15810	7
chr10	97041539	97041910	MajorDMR-5-15811	6
chr10	97055574	97055679	MajorDMR-5-15812	3
chr10	97063112	97064225	MajorDMR-5-15813	9
chr10	97065728	97066250	MajorDMR-5-15814	4
chr10	97071025	97071400	MajorDMR-5-15815	3
chr10	97081157	97082008	MajorDMR-5-15816	4
chr10	97082684	97082689	MajorDMR-5-15817	2
chr10	97087851	97087906	MajorDMR-5-15818	2
chr10	97089151	97089356	MajorDMR-5-15819	6
chr10	97110316	97110540	MajorDMR-5-15820	2
chr10	97139492	97139514	MajorDMR-5-15821	2
chr10	97152323	97152474	MajorDMR-5-15822	3
chr10	97153973	97154510	MajorDMR-5-15823	3
chr10	97158209	97159389	MajorDMR-5-15824	10
chr10	97160516	97160654	MajorDMR-5-15825	2
chr10	97183377	97183688	MajorDMR-5-15826	4
chr10	97186418	97186533	MajorDMR-5-15827	3
chr10	97200816	97201173	MajorDMR-5-15828	2
chr10	97226121	97226595	MajorDMR-5-15829	2
chr10	97228720	97228880	MajorDMR-5-15830	5
chr10	97233107	97233125	MajorDMR-5-15831	3
chr10	97245891	97246037	MajorDMR-5-15832	2
chr10	97248245	97248454	MajorDMR-5-15833	3
chr10	97255515	97256694	MajorDMR-5-15834	15
chr10	97259774	97259845	MajorDMR-5-15835	2
chr10	97263924	97265067	MajorDMR-5-15836	11
chr10	97272259	97272850	MajorDMR-5-15837	9
chr10	97317766	97317775	MajorDMR-5-15838	2
chr10	97325632	97325809	MajorDMR-5-15839	4
chr10	97329635	97329860	MajorDMR-5-15840	3
chr10	97331433	97331503	MajorDMR-5-15841	3
chr10	97340809	97340890	MajorDMR-5-15842	2
chr10	97366292	97366872	MajorDMR-5-15843	7
chr10	97443072	97443607	MajorDMR-5-15844	3
chr10	97459694	97459754	MajorDMR-5-15845	2
chr10	97476446	97476814	MajorDMR-5-15846	4
chr10	97488209	97488340	MajorDMR-5-15847	3
chr10	97552564	97552790	MajorDMR-5-15848	3
chr10	97555589	97555880	MajorDMR-5-15849	2
chr10	97597833	97597844	MajorDMR-5-15850	2
chr10	97620209	97620387	MajorDMR-5-15851	2
chr10	97666333	97666510	MajorDMR-5-15852	3
chr10	97701030	97701519	MajorDMR-5-15853	2
chr10	97702818	97703339	MajorDMR-5-15854	4
chr10	97753771	97753858	MajorDMR-5-15855	2
chr10	97819482	97819606	MajorDMR-5-15856	2
chr10	97867883	97868259	MajorDMR-5-15857	4
chr10	97896588	97896968	MajorDMR-5-15858	4
chr10	97993127	97994050	MajorDMR-5-15859	11
chr10	98045394	98045558	MajorDMR-5-15860	2
chr10	98046115	98046233	MajorDMR-5-15861	3
chr10	98047224	98048201	MajorDMR-5-15862	4
chr10	98059462	98059710	MajorDMR-5-15863	3
chr10	98066090	98066141	MajorDMR-5-15864	2
chr10	98071335	98071504	MajorDMR-5-15865	3
chr10	98109098	98109133	MajorDMR-5-15866	2
chr10	98125515	98125704	MajorDMR-5-15867	3
chr10	98129694	98129748	MajorDMR-5-15868	5
chr10	98133873	98134086	MajorDMR-5-15869	4
chr10	98156108	98156121	MajorDMR-5-15870	3
chr10	98167317	98167584	MajorDMR-5-15871	5
chr10	98172934	98173395	MajorDMR-5-15872	5
chr10	98189044	98189508	MajorDMR-5-15873	5
chr10	98199442	98199657	MajorDMR-5-15874	2
chr10	98212657	98212971	MajorDMR-5-15875	4
chr10	98331234	98331534	MajorDMR-5-15876	4
chr10	98340060	98340340	MajorDMR-5-15877	2
chr10	98347805	98347901	MajorDMR-5-15878	4
chr10	98400304	98400904	MajorDMR-5-15879	5
chr10	98425109	98425757	MajorDMR-5-15880	9
chr10	98453246	98453556	MajorDMR-5-15881	3
chr10	98454703	98455109	MajorDMR-5-15882	2
chr10	98480892	98480899	MajorDMR-5-15883	2
chr10	98541568	98541817	MajorDMR-5-15884	5
chr10	98545466	98545988	MajorDMR-5-15885	4
chr10	98546900	98547115	MajorDMR-5-15886	7
chr10	98569958	98570664	MajorDMR-5-15887	5
chr10	98577470	98577661	MajorDMR-5-15888	12
chr10	98584958	98585281	MajorDMR-5-15889	3
chr10	98591163	98591174	MajorDMR-5-15890	2
chr10	98597300	98597580	MajorDMR-5-15891	2
chr10	98607354	98608284	MajorDMR-5-15892	7
chr10	98624528	98625370	MajorDMR-5-15893	6
chr10	98642060	98642348	MajorDMR-5-15894	3
chr10	98752252	98752405	MajorDMR-5-15895	4
chr10	98753769	98754414	MajorDMR-5-15896	5
chr10	98754974	98755601	MajorDMR-5-15897	3
chr10	98756885	98757284	MajorDMR-5-15898	2
chr10	98783193	98783678	MajorDMR-5-15899	2
chr10	98784185	98784660	MajorDMR-5-15900	5
chr10	98792482	98792664	MajorDMR-5-15901	6
chr10	98795895	98795930	MajorDMR-5-15902	2
chr10	98796943	98797105	MajorDMR-5-15903	7
chr10	98797884	98798573	MajorDMR-5-15904	11
chr10	98799252	98799894	MajorDMR-5-15905	10
chr10	98802731	98802749	MajorDMR-5-15906	2
chr10	98805818	98805846	MajorDMR-5-15907	2
chr10	98806449	98808122	MajorDMR-5-15908	16
chr10	98808649	98808848	MajorDMR-5-15909	3
chr10	98809658	98810173	MajorDMR-5-15910	3
chr10	98810768	98811795	MajorDMR-5-15911	11
chr10	98812996	98813883	MajorDMR-5-15912	11
chr10	98815670	98815703	MajorDMR-5-15913	2
chr10	98816376	98818074	MajorDMR-5-15914	19
chr10	98819797	98819920	MajorDMR-5-15915	4
chr10	98820523	98820652	MajorDMR-5-15916	3
chr10	98822291	98823884	MajorDMR-5-15917	20
chr10	98824741	98825140	MajorDMR-5-15918	2
chr10	98826141	98827139	MajorDMR-5-15919	13
chr10	98827739	98828618	MajorDMR-5-15920	13
chr10	98829492	98829652	MajorDMR-5-15921	3
chr10	98831373	98831774	MajorDMR-5-15922	7
chr10	98833018	98834505	MajorDMR-5-15923	20
chr10	98835365	98837574	MajorDMR-5-15924	26
chr10	98838487	98838695	MajorDMR-5-15925	2
chr10	98848333	98850839	MajorDMR-5-15926	27
chr10	98851424	98851481	MajorDMR-5-15927	2
chr10	98856692	98857692	MajorDMR-5-15928	15
chr10	98861350	98863410	MajorDMR-5-15929	18
chr10	98867045	98867053	MajorDMR-5-15930	2
chr10	98867627	98867669	MajorDMR-5-15931	2
chr10	98869466	98870156	MajorDMR-5-15932	4
chr10	98871804	98871837	MajorDMR-5-15933	3
chr10	98875868	98877852	MajorDMR-5-15934	12
chr10	98878620	98878768	MajorDMR-5-15935	4
chr10	98879346	98879449	MajorDMR-5-15936	2
chr10	98880128	98882280	MajorDMR-5-15937	26
chr10	98883205	98883841	MajorDMR-5-15938	8
chr10	98885017	98886101	MajorDMR-5-15939	14
chr10	98886907	98888150	MajorDMR-5-15940	11
chr10	98888858	98890150	MajorDMR-5-15941	16
chr10	98896458	98896467	MajorDMR-5-15942	2
chr10	98898508	98898709	MajorDMR-5-15943	2
chr10	98900854	98901250	MajorDMR-5-15944	2
chr10	98911103	98911109	MajorDMR-5-15945	2
chr10	98912222	98912450	MajorDMR-5-15946	7
chr10	98920132	98920183	MajorDMR-5-15947	2
chr10	98922540	98922600	MajorDMR-5-15948	2
chr10	98923280	98924892	MajorDMR-5-15949	16
chr10	98927369	98927495	MajorDMR-5-15950	3
chr10	98929764	98931716	MajorDMR-5-15951	26
chr10	98935249	98935348	MajorDMR-5-15952	5
chr10	98936079	98937376	MajorDMR-5-15953	19
chr10	98938387	98938523	MajorDMR-5-15954	3
chr10	98939939	98941042	MajorDMR-5-15955	23
chr10	98941719	98942072	MajorDMR-5-15956	4
chr10	98942619	98945010	MajorDMR-5-15957	22
chr10	98946232	98946590	MajorDMR-5-15958	10
chr10	98953337	98953342	MajorDMR-5-15959	2
chr10	98954229	98954399	MajorDMR-5-15960	2
chr10	98956565	98956975	MajorDMR-5-15961	10
chr10	98968941	98968958	MajorDMR-5-15962	2
chr10	98974076	98974733	MajorDMR-5-15963	8
chr10	98993835	98994057	MajorDMR-5-15964	3
chr10	99085553	99085888	MajorDMR-5-15965	7
chr10	99095495	99096227	MajorDMR-5-15966	15
chr10	99114732	99114764	MajorDMR-5-15967	2
chr10	99123920	99123993	MajorDMR-5-15968	2
chr10	99173523	99173833	MajorDMR-5-15969	3
chr10	99174566	99174867	MajorDMR-5-15970	7
chr10	99176457	99176644	MajorDMR-5-15971	2
chr10	99178420	99179207	MajorDMR-5-15972	14
chr10	99193337	99193698	MajorDMR-5-15973	2
chr10	99203849	99203946	MajorDMR-5-15974	2
chr10	99208927	99209389	MajorDMR-5-15975	7
chr10	99219156	99219170	MajorDMR-5-15976	2
chr10	99221297	99221465	MajorDMR-5-15977	4
chr10	99250788	99251220	MajorDMR-5-15978	7
chr10	99253663	99253887	MajorDMR-5-15979	2
chr10	99254446	99254484	MajorDMR-5-15980	2
chr10	99330962	99331615	MajorDMR-5-15981	4
chr10	99346539	99346650	MajorDMR-5-15982	3
chr10	99392268	99392451	MajorDMR-5-15983	3
chr10	99393872	99393887	MajorDMR-5-15984	2
chr10	99412957	99413472	MajorDMR-5-15985	7
chr10	99433387	99434171	MajorDMR-5-15986	11
chr10	99456657	99456783	MajorDMR-5-15987	3
chr10	99521166	99522034	MajorDMR-5-15988	13
chr10	99535536	99536350	MajorDMR-5-15989	8
chr10	99565048	99565132	MajorDMR-5-15990	2
chr10	99577628	99578314	MajorDMR-5-15991	10
chr10	99582048	99582150	MajorDMR-5-15992	5
chr10	99583691	99583766	MajorDMR-5-15993	4
chr10	99599526	99599829	MajorDMR-5-15994	4
chr10	99600536	99600561	MajorDMR-5-15995	2
chr10	99602678	99602857	MajorDMR-5-15996	5
chr10	99611682	99611709	MajorDMR-5-15997	2
chr10	99617490	99617507	MajorDMR-5-15998	2
chr10	99646133	99646354	MajorDMR-5-15999	5
chr10	99665397	99665659	MajorDMR-5-16000	3
chr10	99733698	99733785	MajorDMR-5-16001	2
chr10	99751866	99751927	MajorDMR-5-16002	2
chr10	99761537	99761734	MajorDMR-5-16003	2
chr10	99786173	99787004	MajorDMR-5-16004	25
chr10	99802963	99803015	MajorDMR-5-16005	2
chr10	99821348	99821717	MajorDMR-5-16006	11
chr10	99840366	99840448	MajorDMR-5-16007	5
chr10	99872262	99872548	MajorDMR-5-16008	2
chr10	100013337	100013564	MajorDMR-5-16009	16
chr10	100014408	100014474	MajorDMR-5-16010	3
chr10	100018692	100018882	MajorDMR-5-16011	6
chr10	100020196	100020225	MajorDMR-5-16012	3
chr10	100024727	100025402	MajorDMR-5-16013	3
chr10	100029179	100029558	MajorDMR-5-16014	3
chr10	100055917	100056002	MajorDMR-5-16015	2
chr10	100068030	100068139	MajorDMR-5-16016	5
chr10	100088216	100088350	MajorDMR-5-16017	3
chr10	100098398	100098631	MajorDMR-5-16018	3
chr10	100101113	100101136	MajorDMR-5-16019	2
chr10	100109389	100109651	MajorDMR-5-16020	7
chr10	100120864	100121377	MajorDMR-5-16021	7
chr10	100133930	100134931	MajorDMR-5-16022	7
chr10	100136201	100136679	MajorDMR-5-16023	3
chr10	100171002	100171690	MajorDMR-5-16024	14
chr10	100227026	100227062	MajorDMR-5-16025	2
chr10	100228061	100228081	MajorDMR-5-16026	2
chr10	100245373	100245833	MajorDMR-5-16027	2
chr10	100328657	100328884	MajorDMR-5-16028	3
chr10	100370548	100371362	MajorDMR-5-16029	8
chr10	100375901	100376259	MajorDMR-5-16030	5
chr10	100462505	100462515	MajorDMR-5-16031	2
chr10	100720126	100720322	MajorDMR-5-16032	3
chr10	100797673	100798808	MajorDMR-5-16033	10
chr10	100817546	100817894	MajorDMR-5-16034	5
chr10	100819092	100819417	MajorDMR-5-16035	2
chr10	100840785	100840915	MajorDMR-5-16036	3
chr10	100842200	100842452	MajorDMR-5-16037	3
chr10	101007181	101007189	MajorDMR-5-16038	2
chr10	101066591	101067256	MajorDMR-5-16039	4
chr10	101067861	101068627	MajorDMR-5-16040	6
chr10	101090683	101090695	MajorDMR-5-16041	2
chr10	101098090	101098288	MajorDMR-5-16042	9
chr10	101100090	101100232	MajorDMR-5-16043	2
chr10	101106508	101107615	MajorDMR-5-16044	12
chr10	101119240	101119993	MajorDMR-5-16045	3
chr10	101128021	101128459	MajorDMR-5-16046	6
chr10	101134837	101135125	MajorDMR-5-16047	2
chr10	101135641	101136866	MajorDMR-5-16048	10
chr10	101149955	101150501	MajorDMR-5-16049	5
chr10	101158644	101158721	MajorDMR-5-16050	2
chr10	101170933	101171584	MajorDMR-5-16051	4
chr10	101174610	101174651	MajorDMR-5-16052	2
chr10	101291550	101291907	MajorDMR-5-16053	4
chr10	101297507	101298020	MajorDMR-5-16054	4
chr10	101324787	101325125	MajorDMR-5-16055	3
chr10	101358529	101358805	MajorDMR-5-16056	7
chr10	101371523	101371818	MajorDMR-5-16057	3
chr10	101418225	101418314	MajorDMR-5-16058	2
chr10	101435542	101435879	MajorDMR-5-16059	7
chr10	101436819	101436873	MajorDMR-5-16060	3
chr10	101457868	101458169	MajorDMR-5-16061	6
chr10	101479435	101479920	MajorDMR-5-16062	2
chr10	101481911	101482318	MajorDMR-5-16063	2
chr10	101520992	101521059	MajorDMR-5-16064	3
chr10	101521709	101521838	MajorDMR-5-16065	2
chr10	101526022	101526360	MajorDMR-5-16066	6
chr10	101547711	101548528	MajorDMR-5-16067	9
chr10	101569653	101569958	MajorDMR-5-16068	7
chr10	101594255	101594991	MajorDMR-5-16069	9
chr10	101606166	101606389	MajorDMR-5-16070	6
chr10	101734843	101735747	MajorDMR-5-16071	9
chr10	101737476	101738192	MajorDMR-5-16072	5
chr10	101741621	101742000	MajorDMR-5-16073	5
chr10	101754162	101754317	MajorDMR-5-16074	2
chr10	101754863	101754873	MajorDMR-5-16075	2
chr10	101779925	101780838	MajorDMR-5-16076	5
chr10	101859203	101859334	MajorDMR-5-16077	4
chr10	101863551	101863585	MajorDMR-5-16078	2
chr10	101867352	101867643	MajorDMR-5-16079	4
chr10	101874591	101874865	MajorDMR-5-16080	7
chr10	101904538	101905260	MajorDMR-5-16081	18
chr10	101906020	101906218	MajorDMR-5-16082	3
chr10	101928691	101928737	MajorDMR-5-16083	3
chr10	101929591	101930319	MajorDMR-5-16084	4
chr10	101941974	101942257	MajorDMR-5-16085	4
chr10	101942981	101943382	MajorDMR-5-16086	2
chr10	101964272	101964285	MajorDMR-5-16087	2
chr10	102041332	102041537	MajorDMR-5-16088	3
chr10	102042286	102042722	MajorDMR-5-16089	2
chr10	102045048	102045302	MajorDMR-5-16090	8
chr10	102063363	102063864	MajorDMR-5-16091	2
chr10	102068382	102068946	MajorDMR-5-16092	4
chr10	102074142	102074391	MajorDMR-5-16093	3
chr10	102087790	102087833	MajorDMR-5-16094	2
chr10	102088840	102088968	MajorDMR-5-16095	3
chr10	102089881	102090590	MajorDMR-5-16096	13
chr10	102091383	102092139	MajorDMR-5-16097	6
chr10	102092647	102093106	MajorDMR-5-16098	6
chr10	102093627	102093662	MajorDMR-5-16099	2
chr10	102097705	102097823	MajorDMR-5-16100	4
chr10	102103036	102103087	MajorDMR-5-16101	3
chr10	102107857	102111198	MajorDMR-5-16102	21
chr10	102114264	102114286	MajorDMR-5-16103	2
chr10	102123379	102123574	MajorDMR-5-16104	3
chr10	102188394	102189059	MajorDMR-5-16105	11
chr10	102228206	102228632	MajorDMR-5-16106	3
chr10	102229498	102229968	MajorDMR-5-16107	3
chr10	102280550	102280636	MajorDMR-5-16108	2
chr10	102309635	102309904	MajorDMR-5-16109	5
chr10	102322643	102323341	MajorDMR-5-16110	7
chr10	102381747	102381793	MajorDMR-5-16111	2
chr10	102392041	102392246	MajorDMR-5-16112	2
chr10	102551369	102551514	MajorDMR-5-16113	5
chr10	102567115	102567449	MajorDMR-5-16114	9
chr10	102571876	102572193	MajorDMR-5-16115	10
chr10	102618168	102618742	MajorDMR-5-16116	12
chr10	102649301	102649824	MajorDMR-5-16117	7
chr10	102754398	102755688	MajorDMR-5-16118	18
chr10	102764977	102765443	MajorDMR-5-16119	15
chr10	102771034	102771184	MajorDMR-5-16120	6
chr10	102772241	102772416	MajorDMR-5-16121	2
chr10	102774451	102775395	MajorDMR-5-16122	7
chr10	102777416	102777466	MajorDMR-5-16123	3
chr10	102789156	102789318	MajorDMR-5-16124	4
chr10	102789856	102790113	MajorDMR-5-16125	7
chr10	102793409	102793913	MajorDMR-5-16126	10
chr10	102821629	102821840	MajorDMR-5-16127	3
chr10	102822737	102822748	MajorDMR-5-16128	2
chr10	102832814	102833057	MajorDMR-5-16129	7
chr10	102872400	102872978	MajorDMR-5-16130	6
chr10	102883786	102883912	MajorDMR-5-16131	3
chr10	102920458	102920667	MajorDMR-5-16132	2
chr10	103022385	103022441	MajorDMR-5-16133	4
chr10	103022978	103023430	MajorDMR-5-16134	11
chr10	103029639	103029776	MajorDMR-5-16135	3
chr10	103049670	103049950	MajorDMR-5-16136	7
chr10	103057899	103058160	MajorDMR-5-16137	4
chr10	103071008	103071080	MajorDMR-5-16138	3
chr10	103078145	103078160	MajorDMR-5-16139	2
chr10	103079484	103079590	MajorDMR-5-16140	2
chr10	103113279	103113308	MajorDMR-5-16141	2
chr10	103127501	103128176	MajorDMR-5-16142	7
chr10	103134819	103135060	MajorDMR-5-16143	5
chr10	103164918	103164993	MajorDMR-5-16144	2
chr10	103201361	103201548	MajorDMR-5-16145	3
chr10	103232295	103233331	MajorDMR-5-16146	15
chr10	103236147	103236947	MajorDMR-5-16147	6
chr10	103244417	103244802	MajorDMR-5-16148	4
chr10	103330839	103330882	MajorDMR-5-16149	3
chr10	103340254	103340663	MajorDMR-5-16150	6
chr10	103364369	103364899	MajorDMR-5-16151	6
chr10	103371383	103371496	MajorDMR-5-16152	6
chr10	103383804	103384154	MajorDMR-5-16153	2
chr10	103419954	103421028	MajorDMR-5-16154	11
chr10	103440664	103441038	MajorDMR-5-16155	3
chr10	103462951	103463146	MajorDMR-5-16156	5
chr10	103464295	103464546	MajorDMR-5-16157	3
chr10	103503332	103503483	MajorDMR-5-16158	4
chr10	103523262	103523420	MajorDMR-5-16159	3
chr10	103525313	103525594	MajorDMR-5-16160	4
chr10	103532356	103532799	MajorDMR-5-16161	7
chr10	103538534	103540562	MajorDMR-5-16162	59
chr10	103543785	103543875	MajorDMR-5-16163	6
chr10	103610557	103610933	MajorDMR-5-16164	3
chr10	103716279	103716445	MajorDMR-5-16165	3
chr10	103755041	103755879	MajorDMR-5-16166	4
chr10	103764591	103765337	MajorDMR-5-16167	9
chr10	103824637	103824643	MajorDMR-5-16168	2
chr10	103826344	103827309	MajorDMR-5-16169	16
chr10	103867974	103868207	MajorDMR-5-16170	2
chr10	103869194	103869785	MajorDMR-5-16171	11
chr10	103900533	103900553	MajorDMR-5-16172	3
chr10	103903568	103904161	MajorDMR-5-16173	7
chr10	103934977	103935646	MajorDMR-5-16174	6
chr10	104036196	104036759	MajorDMR-5-16175	4
chr10	104043514	104043584	MajorDMR-5-16176	2
chr10	104056752	104057078	MajorDMR-5-16177	3
chr10	104086691	104086956	MajorDMR-5-16178	5
chr10	104159786	104159922	MajorDMR-5-16179	2
chr10	104165609	104165867	MajorDMR-5-16180	6
chr10	104167431	104168275	MajorDMR-5-16181	7
chr10	104174565	104174811	MajorDMR-5-16182	8
chr10	104195050	104195171	MajorDMR-5-16183	3
chr10	104211748	104211762	MajorDMR-5-16184	2
chr10	104217206	104217893	MajorDMR-5-16185	11
chr10	104222252	104222591	MajorDMR-5-16186	4
chr10	104225222	104225556	MajorDMR-5-16187	3
chr10	104235948	104235986	MajorDMR-5-16188	3
chr10	104238394	104238410	MajorDMR-5-16189	2
chr10	104239190	104239195	MajorDMR-5-16190	2
chr10	104239850	104239936	MajorDMR-5-16191	2
chr10	104252495	104252530	MajorDMR-5-16192	3
chr10	104253410	104253647	MajorDMR-5-16193	3
chr10	104298028	104298471	MajorDMR-5-16194	5
chr10	104300777	104301313	MajorDMR-5-16195	6
chr10	104302868	104302933	MajorDMR-5-16196	2
chr10	104306475	104306720	MajorDMR-5-16197	4
chr10	104315621	104316064	MajorDMR-5-16198	6
chr10	104320445	104320800	MajorDMR-5-16199	9
chr10	104330391	104330861	MajorDMR-5-16200	2
chr10	104381127	104381652	MajorDMR-5-16201	7
chr10	104428846	104428884	MajorDMR-5-16202	2
chr10	104430828	104431074	MajorDMR-5-16203	2
chr10	104488969	104488999	MajorDMR-5-16204	4
chr10	104522853	104523150	MajorDMR-5-16205	6
chr10	104582353	104582665	MajorDMR-5-16206	8
chr10	104591280	104591798	MajorDMR-5-16207	11
chr10	104707088	104707121	MajorDMR-5-16208	2
chr10	104731905	104732380	MajorDMR-5-16209	11
chr10	104754113	104754262	MajorDMR-5-16210	2
chr10	104777745	104777791	MajorDMR-5-16211	3
chr10	104798498	104798885	MajorDMR-5-16212	2
chr10	104845302	104845397	MajorDMR-5-16213	2
chr10	104857616	104857718	MajorDMR-5-16214	4
chr10	104860337	104860612	MajorDMR-5-16215	3
chr10	104881993	104882503	MajorDMR-5-16216	3
chr10	104892585	104892797	MajorDMR-5-16217	6
chr10	104970472	104970597	MajorDMR-5-16218	2
chr10	105000078	105000340	MajorDMR-5-16219	5
chr10	105054711	105055030	MajorDMR-5-16220	2
chr10	105103191	105103334	MajorDMR-5-16221	3
chr10	105108551	105108646	MajorDMR-5-16222	2
chr10	105148136	105148580	MajorDMR-5-16223	2
chr10	105172892	105172904	MajorDMR-5-16224	2
chr10	105185859	105185965	MajorDMR-5-16225	3
chr10	105201522	105202309	MajorDMR-5-16226	12
chr10	105203692	105203757	MajorDMR-5-16227	4
chr10	105207882	105208371	MajorDMR-5-16228	2
chr10	105209019	105209434	MajorDMR-5-16229	10
chr10	105210360	105211225	MajorDMR-5-16230	16
chr10	105212489	105212814	MajorDMR-5-16231	6
chr10	105214884	105215268	MajorDMR-5-16232	16
chr10	105216844	105217627	MajorDMR-5-16233	9
chr10	105218491	105219760	MajorDMR-5-16234	20
chr10	105245234	105245449	MajorDMR-5-16235	6
chr10	105250123	105250610	MajorDMR-5-16236	10
chr10	105251627	105251764	MajorDMR-5-16237	2
chr10	105252948	105253052	MajorDMR-5-16238	4
chr10	105255591	105255854	MajorDMR-5-16239	8
chr10	105259615	105260439	MajorDMR-5-16240	12
chr10	105262224	105262495	MajorDMR-5-16241	4
chr10	105274876	105275674	MajorDMR-5-16242	10
chr10	105297273	105297454	MajorDMR-5-16243	4
chr10	105297960	105298157	MajorDMR-5-16244	5
chr10	105307415	105307724	MajorDMR-5-16245	11
chr10	105308464	105308528	MajorDMR-5-16246	5
chr10	105312814	105314125	MajorDMR-5-16247	24
chr10	105315799	105319046	MajorDMR-5-16248	43
chr10	105320349	105321036	MajorDMR-5-16249	5
chr10	105322526	105322823	MajorDMR-5-16250	3
chr10	105326035	105326559	MajorDMR-5-16251	6
chr10	105329027	105329101	MajorDMR-5-16252	4
chr10	105330397	105330501	MajorDMR-5-16253	2
chr10	105333699	105334182	MajorDMR-5-16254	9
chr10	105342205	105342773	MajorDMR-5-16255	11
chr10	105343674	105343947	MajorDMR-5-16256	2
chr10	105360510	105360886	MajorDMR-5-16257	3
chr10	105371825	105372026	MajorDMR-5-16258	2
chr10	105374623	105374696	MajorDMR-5-16259	3
chr10	105378385	105378568	MajorDMR-5-16260	3
chr10	105380554	105381037	MajorDMR-5-16261	8
chr10	105384959	105385016	MajorDMR-5-16262	3
chr10	105401470	105401598	MajorDMR-5-16263	4
chr10	105404787	105405395	MajorDMR-5-16264	5
chr10	105407542	105408289	MajorDMR-5-16265	15
chr10	105412416	105412729	MajorDMR-5-16266	7
chr10	105418271	105418469	MajorDMR-5-16267	3
chr10	105420740	105421696	MajorDMR-5-16268	22
chr10	105428141	105428990	MajorDMR-5-16269	22
chr10	105436352	105437059	MajorDMR-5-16270	6
chr10	105440581	105440819	MajorDMR-5-16271	8
chr10	105441455	105441976	MajorDMR-5-16272	15
chr10	105448210	105448381	MajorDMR-5-16273	4
chr10	105449856	105449952	MajorDMR-5-16274	2
chr10	105451228	105451332	MajorDMR-5-16275	3
chr10	105474971	105475170	MajorDMR-5-16276	2
chr10	105477347	105477493	MajorDMR-5-16277	2
chr10	105495865	105496121	MajorDMR-5-16278	5
chr10	105501475	105501669	MajorDMR-5-16279	3
chr10	105507091	105507108	MajorDMR-5-16280	2
chr10	105541948	105542360	MajorDMR-5-16281	4
chr10	105543366	105543459	MajorDMR-5-16282	2
chr10	105544078	105544090	MajorDMR-5-16283	2
chr10	105546831	105547424	MajorDMR-5-16284	4
chr10	105548345	105548353	MajorDMR-5-16285	2
chr10	105560806	105560879	MajorDMR-5-16286	2
chr10	105619513	105619635	MajorDMR-5-16287	2
chr10	105625970	105626273	MajorDMR-5-16288	2
chr10	105661147	105661322	MajorDMR-5-16289	4
chr10	105692618	105693292	MajorDMR-5-16290	5
chr10	105699086	105699123	MajorDMR-5-16291	2
chr10	105720007	105721091	MajorDMR-5-16292	12
chr10	105784913	105786044	MajorDMR-5-16293	9
chr10	105787616	105787934	MajorDMR-5-16294	7
chr10	105954363	105954964	MajorDMR-5-16295	5
chr10	106021824	106022191	MajorDMR-5-16296	3
chr10	106025176	106025328	MajorDMR-5-16297	2
chr10	106042419	106042990	MajorDMR-5-16298	6
chr10	106059814	106060299	MajorDMR-5-16299	10
chr10	106077116	106077169	MajorDMR-5-16300	2
chr10	106109863	106109908	MajorDMR-5-16301	2
chr10	106112550	106112600	MajorDMR-5-16302	3
chr10	106113889	106114035	MajorDMR-5-16303	4
chr10	106125592	106125788	MajorDMR-5-16304	5
chr10	106139799	106139810	MajorDMR-5-16305	2
chr10	106161137	106161557	MajorDMR-5-16306	5
chr10	106163029	106164267	MajorDMR-5-16307	13
chr10	106178631	106179610	MajorDMR-5-16308	6
chr10	106195357	106195750	MajorDMR-5-16309	4
chr10	106216955	106217020	MajorDMR-5-16310	2
chr10	106258554	106259012	MajorDMR-5-16311	6
chr10	106300056	106300502	MajorDMR-5-16312	5
chr10	106304591	106304886	MajorDMR-5-16313	3
chr10	106306142	106306498	MajorDMR-5-16314	5
chr10	106319748	106320200	MajorDMR-5-16315	8
chr10	106339771	106340507	MajorDMR-5-16316	18
chr10	106347824	106347907	MajorDMR-5-16317	2
chr10	106403093	106403297	MajorDMR-5-16318	9
chr10	106407787	106407889	MajorDMR-5-16319	2
chr10	106421582	106421715	MajorDMR-5-16320	2
chr10	106422837	106423039	MajorDMR-5-16321	3
chr10	106446225	106446230	MajorDMR-5-16322	2
chr10	106453039	106453140	MajorDMR-5-16323	2
chr10	106453776	106453899	MajorDMR-5-16324	3
chr10	106468698	106469008	MajorDMR-5-16325	5
chr10	106494937	106494955	MajorDMR-5-16326	2
chr10	106497999	106498140	MajorDMR-5-16327	3
chr10	106501101	106501708	MajorDMR-5-16328	6
chr10	106511328	106511488	MajorDMR-5-16329	2
chr10	106517265	106517598	MajorDMR-5-16330	2
chr10	106522154	106522979	MajorDMR-5-16331	10
chr10	106529103	106529172	MajorDMR-5-16332	2
chr10	106539917	106539989	MajorDMR-5-16333	2
chr10	106552294	106552498	MajorDMR-5-16334	3
chr10	106553975	106553995	MajorDMR-5-16335	2
chr10	106554572	106555041	MajorDMR-5-16336	6
chr10	106561365	106561932	MajorDMR-5-16337	5
chr10	106567332	106567748	MajorDMR-5-16338	6
chr10	106569428	106570068	MajorDMR-5-16339	7
chr10	106570641	106571275	MajorDMR-5-16340	3
chr10	106572268	106572373	MajorDMR-5-16341	2
chr10	106573298	106574223	MajorDMR-5-16342	7
chr10	106576715	106576761	MajorDMR-5-16343	2
chr10	106579253	106579691	MajorDMR-5-16344	3
chr10	106600018	106600026	MajorDMR-5-16345	2
chr10	106603862	106603957	MajorDMR-5-16346	2
chr10	106609707	106609818	MajorDMR-5-16347	2
chr10	106622724	106623151	MajorDMR-5-16348	5
chr10	106632216	106632556	MajorDMR-5-16349	4
chr10	106655102	106655233	MajorDMR-5-16350	2
chr10	106657170	106658483	MajorDMR-5-16351	10
chr10	106668532	106668790	MajorDMR-5-16352	3
chr10	106677760	106678020	MajorDMR-5-16353	3
chr10	106705902	106706356	MajorDMR-5-16354	5
chr10	106740007	106740063	MajorDMR-5-16355	2
chr10	106741532	106742170	MajorDMR-5-16356	8
chr10	106864145	106864262	MajorDMR-5-16357	2
chr10	106875188	106875228	MajorDMR-5-16358	2
chr10	106877902	106877965	MajorDMR-5-16359	3
chr10	106884159	106884644	MajorDMR-5-16360	2
chr10	106887975	106888217	MajorDMR-5-16361	4
chr10	106898034	106898085	MajorDMR-5-16362	3
chr10	106914177	106914653	MajorDMR-5-16363	5
chr10	106948706	106949141	MajorDMR-5-16364	2
chr10	107012118	107012569	MajorDMR-5-16365	2
chr10	107013411	107013846	MajorDMR-5-16366	4
chr10	107017533	107018437	MajorDMR-5-16367	5
chr10	107019765	107019915	MajorDMR-5-16368	3
chr10	107024562	107025006	MajorDMR-5-16369	2
chr10	107026761	107027297	MajorDMR-5-16370	6
chr10	107034128	107034165	MajorDMR-5-16371	2
chr10	107037994	107038677	MajorDMR-5-16372	10
chr10	107040241	107040430	MajorDMR-5-16373	2
chr10	107041023	107041331	MajorDMR-5-16374	3
chr10	107043179	107043467	MajorDMR-5-16375	3
chr10	107047644	107047864	MajorDMR-5-16376	4
chr10	107065086	107065227	MajorDMR-5-16377	2
chr10	107067158	107067166	MajorDMR-5-16378	2
chr10	107077233	107077325	MajorDMR-5-16379	2
chr10	107081620	107081819	MajorDMR-5-16380	2
chr10	107088136	107088193	MajorDMR-5-16381	2
chr10	107088878	107089104	MajorDMR-5-16382	3
chr10	107100846	107101125	MajorDMR-5-16383	4
chr10	107110735	107111397	MajorDMR-5-16384	4
chr10	107112621	107112807	MajorDMR-5-16385	5
chr10	107115055	107115079	MajorDMR-5-16386	2
chr10	107147816	107147967	MajorDMR-5-16387	3
chr10	107153308	107153619	MajorDMR-5-16388	7
chr10	107155870	107155905	MajorDMR-5-16389	2
chr10	107173741	107174553	MajorDMR-5-16390	10
chr10	107189550	107191093	MajorDMR-5-16391	10
chr10	107193001	107193506	MajorDMR-5-16392	3
chr10	107194825	107195251	MajorDMR-5-16393	3
chr10	107269076	107269332	MajorDMR-5-16394	3
chr10	107294041	107294678	MajorDMR-5-16395	10
chr10	107341782	107343636	MajorDMR-5-16396	10
chr10	107344229	107344779	MajorDMR-5-16397	5
chr10	107346253	107346794	MajorDMR-5-16398	4
chr10	107377046	107378090	MajorDMR-5-16399	11
chr10	107409034	107409543	MajorDMR-5-16400	4
chr10	107410118	107410746	MajorDMR-5-16401	4
chr10	107418570	107420162	MajorDMR-5-16402	12
chr10	107420966	107421077	MajorDMR-5-16403	2
chr10	107459265	107460140	MajorDMR-5-16404	9
chr10	107550792	107550823	MajorDMR-5-16405	2
chr10	107551968	107552045	MajorDMR-5-16406	3
chr10	107552947	107553460	MajorDMR-5-16407	5
chr10	107564125	107564268	MajorDMR-5-16408	2
chr10	107580881	107581162	MajorDMR-5-16409	3
chr10	107587854	107588386	MajorDMR-5-16410	4
chr10	107590297	107590411	MajorDMR-5-16411	2
chr10	107593966	107594036	MajorDMR-5-16412	2
chr10	107594586	107594866	MajorDMR-5-16413	3
chr10	107595524	107595547	MajorDMR-5-16414	2
chr10	107598324	107598473	MajorDMR-5-16415	2
chr10	107600052	107600351	MajorDMR-5-16416	5
chr10	107601888	107602348	MajorDMR-5-16417	2
chr10	107633928	107634351	MajorDMR-5-16418	2
chr10	107638147	107638383	MajorDMR-5-16419	4
chr10	107639298	107641392	MajorDMR-5-16420	12
chr10	107643337	107643789	MajorDMR-5-16421	2
chr10	107646034	107646518	MajorDMR-5-16422	2
chr10	107712415	107712809	MajorDMR-5-16423	5
chr10	107731520	107731889	MajorDMR-5-16424	3
chr10	107732438	107732859	MajorDMR-5-16425	5
chr10	107733799	107733834	MajorDMR-5-16426	2
chr10	107765358	107765526	MajorDMR-5-16427	2
chr10	107804436	107805173	MajorDMR-5-16428	5
chr10	107823214	107824973	MajorDMR-5-16429	15
chr10	107827391	107827622	MajorDMR-5-16430	2
chr10	107842654	107844142	MajorDMR-5-16431	11
chr10	107848865	107849297	MajorDMR-5-16432	4
chr10	107853938	107855124	MajorDMR-5-16433	9
chr10	107918170	107918350	MajorDMR-5-16434	4
chr10	107920207	107920772	MajorDMR-5-16435	5
chr10	107941258	107941376	MajorDMR-5-16436	3
chr10	107975038	107975699	MajorDMR-5-16437	4
chr10	108013937	108014218	MajorDMR-5-16438	4
chr10	108015024	108015347	MajorDMR-5-16439	5
chr10	108061217	108061581	MajorDMR-5-16440	2
chr10	108083886	108084042	MajorDMR-5-16441	2
chr10	108117360	108117574	MajorDMR-5-16442	5
chr10	108144486	108144511	MajorDMR-5-16443	2
chr10	108155556	108155795	MajorDMR-5-16444	3
chr10	108201902	108202328	MajorDMR-5-16445	4
chr10	108223590	108223694	MajorDMR-5-16446	2
chr10	108224957	108225098	MajorDMR-5-16447	4
chr10	108242468	108242532	MajorDMR-5-16448	2
chr10	108243193	108243519	MajorDMR-5-16449	4
chr10	108246346	108246611	MajorDMR-5-16450	3
chr10	108264415	108265008	MajorDMR-5-16451	8
chr10	108266264	108266845	MajorDMR-5-16452	4
chr10	108273406	108273661	MajorDMR-5-16453	4
chr10	108302335	108302521	MajorDMR-5-16454	3
chr10	108325973	108326183	MajorDMR-5-16455	3
chr10	108327221	108327430	MajorDMR-5-16456	2
chr10	108333843	108334072	MajorDMR-5-16457	2
chr10	108336559	108338071	MajorDMR-5-16458	18
chr10	108348414	108348755	MajorDMR-5-16459	5
chr10	108403148	108403674	MajorDMR-5-16460	4
chr10	108410498	108410959	MajorDMR-5-16461	4
chr10	108427946	108428188	MajorDMR-5-16462	3
chr10	108431626	108432017	MajorDMR-5-16463	4
chr10	108520305	108520382	MajorDMR-5-16464	5
chr10	108530924	108531090	MajorDMR-5-16465	2
chr10	108540723	108540902	MajorDMR-5-16466	3
chr10	108553406	108553859	MajorDMR-5-16467	2
chr10	108571183	108572208	MajorDMR-5-16468	15
chr10	108573883	108574075	MajorDMR-5-16469	4
chr10	108578509	108578565	MajorDMR-5-16470	2
chr10	108579252	108579770	MajorDMR-5-16471	6
chr10	108585782	108586097	MajorDMR-5-16472	7
chr10	108620813	108620852	MajorDMR-5-16473	2
chr10	108626554	108626571	MajorDMR-5-16474	2
chr10	108653874	108654652	MajorDMR-5-16475	3
chr10	108658125	108658377	MajorDMR-5-16476	5
chr10	108677783	108678044	MajorDMR-5-16477	7
chr10	108679773	108680780	MajorDMR-5-16478	7
chr10	108689273	108689426	MajorDMR-5-16479	3
chr10	108702715	108702880	MajorDMR-5-16480	2
chr10	108751636	108751788	MajorDMR-5-16481	2
chr10	108754171	108754443	MajorDMR-5-16482	2
chr10	108756369	108757017	MajorDMR-5-16483	5
chr10	108757631	108759560	MajorDMR-5-16484	12
chr10	108764561	108764639	MajorDMR-5-16485	2
chr10	108796177	108796732	MajorDMR-5-16486	5
chr10	108805905	108805982	MajorDMR-5-16487	3
chr10	108807263	108807637	MajorDMR-5-16488	6
chr10	108851783	108853002	MajorDMR-5-16489	8
chr10	108877612	108877757	MajorDMR-5-16490	2
chr10	108882448	108882608	MajorDMR-5-16491	3
chr10	108906012	108906157	MajorDMR-5-16492	3
chr10	108908841	108909161	MajorDMR-5-16493	4
chr10	108917218	108917533	MajorDMR-5-16494	7
chr10	108919411	108922584	MajorDMR-5-16495	18
chr10	108925196	108925335	MajorDMR-5-16496	6
chr10	108950863	108950912	MajorDMR-5-16497	2
chr10	108952141	108953123	MajorDMR-5-16498	13
chr10	108960310	108960603	MajorDMR-5-16499	5
chr10	108965758	108965957	MajorDMR-5-16500	4
chr10	109023074	109023891	MajorDMR-5-16501	20
chr10	109046315	109046403	MajorDMR-5-16502	2
chr10	109059277	109059829	MajorDMR-5-16503	4
chr10	109102417	109103376	MajorDMR-5-16504	8
chr10	109131304	109132011	MajorDMR-5-16505	9
chr10	109144504	109144689	MajorDMR-5-16506	2
chr10	109151365	109151371	MajorDMR-5-16507	2
chr10	109166595	109166838	MajorDMR-5-16508	3
chr10	109179903	109180338	MajorDMR-5-16509	4
chr10	109181040	109181222	MajorDMR-5-16510	2
chr10	109181820	109182166	MajorDMR-5-16511	3
chr10	109183311	109184008	MajorDMR-5-16512	6
chr10	109213212	109213795	MajorDMR-5-16513	6
chr10	109236592	109236954	MajorDMR-5-16514	2
chr10	109237464	109237585	MajorDMR-5-16515	2
chr10	109241080	109241828	MajorDMR-5-16516	11
chr10	109245148	109245303	MajorDMR-5-16517	3
chr10	109253285	109254579	MajorDMR-5-16518	7
chr10	109290880	109291034	MajorDMR-5-16519	3
chr10	109293255	109293267	MajorDMR-5-16520	2
chr10	109297780	109298126	MajorDMR-5-16521	3
chr10	109299951	109300052	MajorDMR-5-16522	2
chr10	109306782	109309063	MajorDMR-5-16523	11
chr10	109313467	109313891	MajorDMR-5-16524	2
chr10	109318867	109318886	MajorDMR-5-16525	2
chr10	109337097	109337408	MajorDMR-5-16526	3
chr10	109409748	109410004	MajorDMR-5-16527	3
chr10	109414857	109415368	MajorDMR-5-16528	4
chr10	109425903	109426151	MajorDMR-5-16529	3
chr10	109521805	109521818	MajorDMR-5-16530	2
chr10	109566147	109566225	MajorDMR-5-16531	2
chr10	109571701	109572255	MajorDMR-5-16532	7
chr10	109607609	109608043	MajorDMR-5-16533	5
chr10	109608589	109609114	MajorDMR-5-16534	6
chr10	109613285	109613623	MajorDMR-5-16535	3
chr10	109646592	109646655	MajorDMR-5-16536	2
chr10	109672160	109673254	MajorDMR-5-16537	10
chr10	109675283	109675790	MajorDMR-5-16538	8
chr10	109676414	109676846	MajorDMR-5-16539	2
chr10	109692332	109693271	MajorDMR-5-16540	9
chr10	109706028	109706475	MajorDMR-5-16541	6
chr10	109707573	109707678	MajorDMR-5-16542	2
chr10	109747400	109747537	MajorDMR-5-16543	2
chr10	109761413	109761467	MajorDMR-5-16544	2
chr10	109769211	109769641	MajorDMR-5-16545	2
chr10	109796332	109796499	MajorDMR-5-16546	2
chr10	109813372	109814271	MajorDMR-5-16547	7
chr10	109838222	109838714	MajorDMR-5-16548	2
chr10	109885710	109887132	MajorDMR-5-16549	7
chr10	109901242	109901481	MajorDMR-5-16550	2
chr10	109902738	109902880	MajorDMR-5-16551	2
chr10	109905829	109907381	MajorDMR-5-16552	7
chr10	109917156	109917632	MajorDMR-5-16553	2
chr10	109918445	109919002	MajorDMR-5-16554	3
chr10	109921559	109922195	MajorDMR-5-16555	3
chr10	109939275	109939365	MajorDMR-5-16556	3
chr10	109964629	109965108	MajorDMR-5-16557	6
chr10	110085564	110085777	MajorDMR-5-16558	6
chr10	110104633	110105015	MajorDMR-5-16559	2
chr10	110116578	110117187	MajorDMR-5-16560	9
chr10	110174624	110174919	MajorDMR-5-16561	3
chr10	110184711	110184928	MajorDMR-5-16562	4
chr10	110185760	110185961	MajorDMR-5-16563	2
chr10	110187607	110188399	MajorDMR-5-16564	8
chr10	110195817	110196105	MajorDMR-5-16565	2
chr10	110214184	110214460	MajorDMR-5-16566	3
chr10	110224815	110225130	MajorDMR-5-16567	2
chr10	110225655	110225749	MajorDMR-5-16568	4
chr10	110230275	110230350	MajorDMR-5-16569	2
chr10	110262644	110263257	MajorDMR-5-16570	7
chr10	110304236	110304738	MajorDMR-5-16571	2
chr10	110318805	110318868	MajorDMR-5-16572	2
chr10	110392597	110393982	MajorDMR-5-16573	10
chr10	110395363	110395375	MajorDMR-5-16574	2
chr10	110405289	110405329	MajorDMR-5-16575	2
chr10	110462154	110462598	MajorDMR-5-16576	4
chr10	110484544	110484618	MajorDMR-5-16577	3
chr10	110509701	110509899	MajorDMR-5-16578	4
chr10	110555648	110556588	MajorDMR-5-16579	5
chr10	110558058	110558200	MajorDMR-5-16580	2
chr10	110665349	110665681	MajorDMR-5-16581	2
chr10	110672545	110672660	MajorDMR-5-16582	4
chr10	110726711	110726801	MajorDMR-5-16583	3
chr10	110741134	110741157	MajorDMR-5-16584	2
chr10	110778989	110779145	MajorDMR-5-16585	4
chr10	110808969	110809677	MajorDMR-5-16586	3
chr10	110825557	110826236	MajorDMR-5-16587	6
chr10	110828126	110828316	MajorDMR-5-16588	3
chr10	110828858	110829208	MajorDMR-5-16589	2
chr10	110830818	110831311	MajorDMR-5-16590	3
chr10	110863786	110863920	MajorDMR-5-16591	5
chr10	110864449	110864558	MajorDMR-5-16592	3
chr10	110886388	110886852	MajorDMR-5-16593	4
chr10	110905237	110905333	MajorDMR-5-16594	3
chr10	110924483	110925122	MajorDMR-5-16595	6
chr10	110934975	110935163	MajorDMR-5-16596	2
chr10	110960277	110960752	MajorDMR-5-16597	3
chr10	110962004	110962327	MajorDMR-5-16598	3
chr10	111013950	111014086	MajorDMR-5-16599	3
chr10	111050949	111051303	MajorDMR-5-16600	3
chr10	111077050	111077802	MajorDMR-5-16601	5
chr10	111100555	111100891	MajorDMR-5-16602	5
chr10	111111489	111112080	MajorDMR-5-16603	4
chr10	111119228	111119271	MajorDMR-5-16604	2
chr10	111139144	111139300	MajorDMR-5-16605	2
chr10	111222944	111223579	MajorDMR-5-16606	3
chr10	111283945	111284044	MajorDMR-5-16607	3
chr10	111376267	111377254	MajorDMR-5-16608	8
chr10	111383890	111384030	MajorDMR-5-16609	6
chr10	111421481	111421656	MajorDMR-5-16610	5
chr10	111430000	111430016	MajorDMR-5-16611	2
chr10	111506566	111506590	MajorDMR-5-16612	3
chr10	111507228	111507311	MajorDMR-5-16613	4
chr10	111533510	111533558	MajorDMR-5-16614	3
chr10	111550386	111550795	MajorDMR-5-16615	5
chr10	111621388	111621878	MajorDMR-5-16616	7
chr10	111627868	111628145	MajorDMR-5-16617	5
chr10	111635679	111635986	MajorDMR-5-16618	4
chr10	111636690	111637020	MajorDMR-5-16619	3
chr10	111642323	111642381	MajorDMR-5-16620	3
chr10	111647247	111647727	MajorDMR-5-16621	2
chr10	111659881	111660020	MajorDMR-5-16622	3
chr10	111681877	111682259	MajorDMR-5-16623	2
chr10	111683737	111683982	MajorDMR-5-16624	2
chr10	111704173	111704900	MajorDMR-5-16625	4
chr10	111706251	111706710	MajorDMR-5-16626	5
chr10	111718932	111719848	MajorDMR-5-16627	6
chr10	111725251	111725315	MajorDMR-5-16628	5
chr10	111728578	111728799	MajorDMR-5-16629	3
chr10	111729530	111729660	MajorDMR-5-16630	3
chr10	111781094	111781103	MajorDMR-5-16631	2
chr10	111834649	111834733	MajorDMR-5-16632	2
chr10	111928131	111928577	MajorDMR-5-16633	8
chr10	112034778	112034885	MajorDMR-5-16634	3
chr10	112049330	112049391	MajorDMR-5-16635	2
chr10	112065424	112065880	MajorDMR-5-16636	12
chr10	112072173	112072178	MajorDMR-5-16637	2
chr10	112112629	112112767	MajorDMR-5-16638	2
chr10	112117119	112117580	MajorDMR-5-16639	17
chr10	112121721	112122140	MajorDMR-5-16640	5
chr10	112124371	112124725	MajorDMR-5-16641	3
chr10	112153130	112153482	MajorDMR-5-16642	5
chr10	112164281	112164926	MajorDMR-5-16643	8
chr10	112216252	112216322	MajorDMR-5-16644	2
chr10	112220333	112220497	MajorDMR-5-16645	5
chr10	112245241	112247258	MajorDMR-5-16646	23
chr10	112255652	112256369	MajorDMR-5-16647	11
chr10	112258885	112259358	MajorDMR-5-16648	4
chr10	112260245	112260510	MajorDMR-5-16649	3
chr10	112267263	112267770	MajorDMR-5-16650	5
chr10	112305822	112306240	MajorDMR-5-16651	3
chr10	112340596	112340619	MajorDMR-5-16652	2
chr10	112361531	112361581	MajorDMR-5-16653	2
chr10	112368412	112369174	MajorDMR-5-16654	11
chr10	112378096	112378189	MajorDMR-5-16655	2
chr10	112382785	112383257	MajorDMR-5-16656	5
chr10	112389762	112390117	MajorDMR-5-16657	5
chr10	112402747	112402755	MajorDMR-5-16658	2
chr10	112404482	112405076	MajorDMR-5-16659	10
chr10	112406461	112406466	MajorDMR-5-16660	2
chr10	112407679	112408154	MajorDMR-5-16661	7
chr10	112411405	112411641	MajorDMR-5-16662	4
chr10	112415019	112415034	MajorDMR-5-16663	2
chr10	112415543	112415917	MajorDMR-5-16664	2
chr10	112431718	112431850	MajorDMR-5-16665	2
chr10	112433844	112434291	MajorDMR-5-16666	5
chr10	112439545	112439693	MajorDMR-5-16667	5
chr10	112442724	112442922	MajorDMR-5-16668	2
chr10	112490691	112490922	MajorDMR-5-16669	3
chr10	112529908	112531031	MajorDMR-5-16670	11
chr10	112533863	112534144	MajorDMR-5-16671	2
chr10	112536849	112537694	MajorDMR-5-16672	5
chr10	112539413	112539859	MajorDMR-5-16673	5
chr10	112543423	112543709	MajorDMR-5-16674	7
chr10	112571811	112572090	MajorDMR-5-16675	7
chr10	112578071	112578289	MajorDMR-5-16676	5
chr10	112581398	112581725	MajorDMR-5-16677	4
chr10	112620164	112620560	MajorDMR-5-16678	3
chr10	112668350	112668573	MajorDMR-5-16679	2
chr10	112676695	112676717	MajorDMR-5-16680	3
chr10	112687017	112687841	MajorDMR-5-16681	4
chr10	112785636	112786073	MajorDMR-5-16682	8
chr10	112825929	112825959	MajorDMR-5-16683	2
chr10	112835152	112835511	MajorDMR-5-16684	5
chr10	112878164	112878283	MajorDMR-5-16685	2
chr10	112891266	112891393	MajorDMR-5-16686	4
chr10	112902622	112902676	MajorDMR-5-16687	2
chr10	112971640	112971868	MajorDMR-5-16688	3
chr10	112978425	112978524	MajorDMR-5-16689	3
chr10	112982315	112982548	MajorDMR-5-16690	2
chr10	112987842	112987924	MajorDMR-5-16691	2
chr10	112991637	112992613	MajorDMR-5-16692	10
chr10	112994416	112995195	MajorDMR-5-16693	9
chr10	113076999	113077243	MajorDMR-5-16694	2
chr10	113091928	113091949	MajorDMR-5-16695	2
chr10	113097530	113098826	MajorDMR-5-16696	9
chr10	113107909	113108137	MajorDMR-5-16697	4
chr10	113216129	113216824	MajorDMR-5-16698	3
chr10	113218337	113218784	MajorDMR-5-16699	2
chr10	113234497	113235280	MajorDMR-5-16700	13
chr10	113267948	113268903	MajorDMR-5-16701	7
chr10	113303662	113303854	MajorDMR-5-16702	2
chr10	113304402	113305667	MajorDMR-5-16703	6
chr10	113306260	113306490	MajorDMR-5-16704	4
chr10	113310517	113310553	MajorDMR-5-16705	3
chr10	113311721	113311766	MajorDMR-5-16706	2
chr10	113318054	113318392	MajorDMR-5-16707	5
chr10	113320999	113321469	MajorDMR-5-16708	2
chr10	113326537	113327792	MajorDMR-5-16709	8
chr10	113331645	113331734	MajorDMR-5-16710	4
chr10	113378891	113378942	MajorDMR-5-16711	2
chr10	113461102	113462096	MajorDMR-5-16712	11
chr10	113483429	113483864	MajorDMR-5-16713	2
chr10	113485300	113485605	MajorDMR-5-16714	6
chr10	113486207	113486389	MajorDMR-5-16715	2
chr10	113581300	113581547	MajorDMR-5-16716	2
chr10	113586795	113587059	MajorDMR-5-16717	3
chr10	113594178	113594920	MajorDMR-5-16718	4
chr10	113595425	113595498	MajorDMR-5-16719	6
chr10	113596817	113597470	MajorDMR-5-16720	6
chr10	113655743	113655910	MajorDMR-5-16721	2
chr10	113699161	113699684	MajorDMR-5-16722	5
chr10	113713888	113714566	MajorDMR-5-16723	6
chr10	113715628	113715926	MajorDMR-5-16724	5
chr10	113718090	113718434	MajorDMR-5-16725	3
chr10	113748415	113749349	MajorDMR-5-16726	11
chr10	113756462	113756814	MajorDMR-5-16727	5
chr10	113805908	113806394	MajorDMR-5-16728	2
chr10	113809641	113810065	MajorDMR-5-16729	4
chr10	113821420	113821450	MajorDMR-5-16730	2
chr10	113842476	113842543	MajorDMR-5-16731	2
chr10	113896034	113896167	MajorDMR-5-16732	2
chr10	113896991	113897117	MajorDMR-5-16733	3
chr10	113899974	113900254	MajorDMR-5-16734	3
chr10	113904909	113905326	MajorDMR-5-16735	7
chr10	113915063	113915166	MajorDMR-5-16736	2
chr10	114108101	114109609	MajorDMR-5-16737	33
chr10	114120609	114121124	MajorDMR-5-16738	7
chr10	114121826	114122063	MajorDMR-5-16739	2
chr10	114132959	114133394	MajorDMR-5-16740	14
chr10	114145250	114145800	MajorDMR-5-16741	6
chr10	114154558	114154816	MajorDMR-5-16742	8
chr10	114155414	114156147	MajorDMR-5-16743	5
chr10	114219058	114219122	MajorDMR-5-16744	3
chr10	114231325	114231343	MajorDMR-5-16745	2
chr10	114242255	114243155	MajorDMR-5-16746	8
chr10	114250469	114250867	MajorDMR-5-16747	2
chr10	114267659	114268022	MajorDMR-5-16748	5
chr10	114271518	114271859	MajorDMR-5-16749	3
chr10	114285897	114286191	MajorDMR-5-16750	3
chr10	114393239	114394237	MajorDMR-5-16751	5
chr10	114482011	114482118	MajorDMR-5-16752	3
chr10	114504160	114504543	MajorDMR-5-16753	6
chr10	114538820	114539516	MajorDMR-5-16754	7
chr10	114673006	114673014	MajorDMR-5-16755	2
chr10	114691369	114691821	MajorDMR-5-16756	4
chr10	114700210	114700875	MajorDMR-5-16757	7
chr10	114703444	114706295	MajorDMR-5-16758	28
chr10	114706796	114707045	MajorDMR-5-16759	5
chr10	114709136	114709465	MajorDMR-5-16760	2
chr10	114721348	114722192	MajorDMR-5-16761	10
chr10	114818446	114820801	MajorDMR-5-16762	34
chr10	114884644	114884963	MajorDMR-5-16763	4
chr10	114908010	114909187	MajorDMR-5-16764	16
chr10	114914370	114914943	MajorDMR-5-16765	10
chr10	114935849	114936707	MajorDMR-5-16766	14
chr10	114937601	114938338	MajorDMR-5-16767	17
chr10	114939079	114939485	MajorDMR-5-16768	7
chr10	114948113	114948546	MajorDMR-5-16769	7
chr10	114981602	114982110	MajorDMR-5-16770	7
chr10	115009521	115009584	MajorDMR-5-16771	2
chr10	115058852	115059532	MajorDMR-5-16772	16
chr10	115088929	115089184	MajorDMR-5-16773	2
chr10	115111813	115111901	MajorDMR-5-16774	3
chr10	115128724	115129290	MajorDMR-5-16775	7
chr10	115212381	115212840	MajorDMR-5-16776	3
chr10	115237727	115238065	MajorDMR-5-16777	4
chr10	115280518	115280681	MajorDMR-5-16778	4
chr10	115317967	115318645	MajorDMR-5-16779	5
chr10	115322847	115323181	MajorDMR-5-16780	2
chr10	115407880	115408038	MajorDMR-5-16781	2
chr10	115408565	115408934	MajorDMR-5-16782	2
chr10	115466790	115467190	MajorDMR-5-16783	12
chr10	115498976	115499432	MajorDMR-5-16784	6
chr10	115504850	115504938	MajorDMR-5-16785	3
chr10	115505571	115505871	MajorDMR-5-16786	2
chr10	115507723	115508038	MajorDMR-5-16787	2
chr10	115514531	115514975	MajorDMR-5-16788	10
chr10	115541955	115542360	MajorDMR-5-16789	13
chr10	115543398	115543498	MajorDMR-5-16790	2
chr10	115548465	115548892	MajorDMR-5-16791	2
chr10	115553548	115554153	MajorDMR-5-16792	3
chr10	115554989	115555749	MajorDMR-5-16793	7
chr10	115563637	115563714	MajorDMR-5-16794	3
chr10	115567619	115568629	MajorDMR-5-16795	9
chr10	115580071	115580182	MajorDMR-5-16796	3
chr10	115611369	115611519	MajorDMR-5-16797	3
chr10	115612597	115612924	MajorDMR-5-16798	5
chr10	115649752	115650036	MajorDMR-5-16799	2
chr10	115653127	115653510	MajorDMR-5-16800	3
chr10	115654142	115654415	MajorDMR-5-16801	2
chr10	115665154	115665611	MajorDMR-5-16802	2
chr10	115727025	115727303	MajorDMR-5-16803	2
chr10	115776596	115777953	MajorDMR-5-16804	11
chr10	115789247	115790167	MajorDMR-5-16805	9
chr10	115790752	115792796	MajorDMR-5-16806	16
chr10	115802414	115802438	MajorDMR-5-16807	2
chr10	115811433	115812242	MajorDMR-5-16808	5
chr10	115833355	115833658	MajorDMR-5-16809	4
chr10	115836906	115838357	MajorDMR-5-16810	13
chr10	115845270	115845353	MajorDMR-5-16811	2
chr10	115852594	115852826	MajorDMR-5-16812	8
chr10	115855612	115855623	MajorDMR-5-16813	2
chr10	115859591	115860379	MajorDMR-5-16814	12
chr10	115868112	115868745	MajorDMR-5-16815	8
chr10	115875616	115876250	MajorDMR-5-16816	4
chr10	115934962	115935241	MajorDMR-5-16817	4
chr10	115951722	115952345	MajorDMR-5-16818	10
chr10	116067143	116067805	MajorDMR-5-16819	15
chr10	116089712	116089812	MajorDMR-5-16820	3
chr10	116097663	116098681	MajorDMR-5-16821	13
chr10	116119805	116119972	MajorDMR-5-16822	2
chr10	116129549	116129716	MajorDMR-5-16823	2
chr10	116130329	116130521	MajorDMR-5-16824	2
chr10	116153245	116153638	MajorDMR-5-16825	8
chr10	116160684	116161328	MajorDMR-5-16826	6
chr10	116161881	116162398	MajorDMR-5-16827	5
chr10	116179325	116179415	MajorDMR-5-16828	5
chr10	116201464	116201758	MajorDMR-5-16829	3
chr10	116218181	116218798	MajorDMR-5-16830	10
chr10	116257036	116257396	MajorDMR-5-16831	18
chr10	116340623	116340646	MajorDMR-5-16832	2
chr10	116393836	116393931	MajorDMR-5-16833	3
chr10	116405787	116405859	MajorDMR-5-16834	2
chr10	116419786	116419810	MajorDMR-5-16835	2
chr10	116429567	116429902	MajorDMR-5-16836	3
chr10	116499836	116500154	MajorDMR-5-16837	2
chr10	116520875	116521136	MajorDMR-5-16838	3
chr10	116566960	116567279	MajorDMR-5-16839	2
chr10	116637144	116638046	MajorDMR-5-16840	5
chr10	116648847	116649090	MajorDMR-5-16841	5
chr10	116685664	116685781	MajorDMR-5-16842	2
chr10	116691031	116691091	MajorDMR-5-16843	2
chr10	116692611	116693732	MajorDMR-5-16844	7
chr10	116713054	116713103	MajorDMR-5-16845	2
chr10	116715908	116716357	MajorDMR-5-16846	5
chr10	116717245	116717301	MajorDMR-5-16847	2
chr10	116765247	116765759	MajorDMR-5-16848	7
chr10	116793870	116793920	MajorDMR-5-16849	2
chr10	116794626	116794757	MajorDMR-5-16850	2
chr10	116817479	116818065	MajorDMR-5-16851	3
chr10	116818798	116819544	MajorDMR-5-16852	9
chr10	116820047	116820356	MajorDMR-5-16853	6
chr10	116823918	116823965	MajorDMR-5-16854	2
chr10	116825616	116826015	MajorDMR-5-16855	6
chr10	116826796	116827691	MajorDMR-5-16856	8
chr10	116828633	116829484	MajorDMR-5-16857	6
chr10	116832921	116833312	MajorDMR-5-16858	3
chr10	116849416	116849578	MajorDMR-5-16859	3
chr10	116851039	116851140	MajorDMR-5-16860	4
chr10	116889226	116889379	MajorDMR-5-16861	2
chr10	116923414	116923646	MajorDMR-5-16862	2
chr10	116924179	116924276	MajorDMR-5-16863	2
chr10	116982960	116982992	MajorDMR-5-16864	2
chr10	116999716	116999828	MajorDMR-5-16865	2
chr10	117094762	117094806	MajorDMR-5-16866	2
chr10	117161223	117161361	MajorDMR-5-16867	2
chr10	117167058	117167397	MajorDMR-5-16868	3
chr10	117272549	117272952	MajorDMR-5-16869	2
chr10	117346966	117346991	MajorDMR-5-16870	3
chr10	117478199	117478224	MajorDMR-5-16871	2
chr10	117486476	117487154	MajorDMR-5-16872	5
chr10	117586003	117586313	MajorDMR-5-16873	8
chr10	117608440	117608567	MajorDMR-5-16874	2
chr10	117612322	117612396	MajorDMR-5-16875	4
chr10	117612959	117613392	MajorDMR-5-16876	3
chr10	117721831	117722424	MajorDMR-5-16877	6
chr10	117734522	117735421	MajorDMR-5-16878	11
chr10	117766641	117768078	MajorDMR-5-16879	15
chr10	117820316	117820808	MajorDMR-5-16880	9
chr10	117826922	117826973	MajorDMR-5-16881	2
chr10	117829253	117829437	MajorDMR-5-16882	5
chr10	117837661	117838277	MajorDMR-5-16883	5
chr10	117891808	117892091	MajorDMR-5-16884	4
chr10	117907088	117907555	MajorDMR-5-16885	13
chr10	117967313	117967669	MajorDMR-5-16886	9
chr10	118004348	118005171	MajorDMR-5-16887	5
chr10	118015585	118015609	MajorDMR-5-16888	2
chr10	118029488	118030599	MajorDMR-5-16889	15
chr10	118068479	118068638	MajorDMR-5-16890	3
chr10	118072114	118072256	MajorDMR-5-16891	4
chr10	118214950	118215193	MajorDMR-5-16892	2
chr10	118216817	118216874	MajorDMR-5-16893	3
chr10	118237520	118237969	MajorDMR-5-16894	7
chr10	118238827	118238902	MajorDMR-5-16895	2
chr10	118248240	118248775	MajorDMR-5-16896	26
chr10	118281340	118281584	MajorDMR-5-16897	5
chr10	118301447	118301455	MajorDMR-5-16898	2
chr10	118321182	118321579	MajorDMR-5-16899	5
chr10	118340714	118340769	MajorDMR-5-16900	2
chr10	118353393	118354365	MajorDMR-5-16901	11
chr10	118433027	118433163	MajorDMR-5-16902	2
chr10	118440356	118441418	MajorDMR-5-16903	17
chr10	118447274	118447681	MajorDMR-5-16904	6
chr10	118449941	118449965	MajorDMR-5-16905	2
chr10	118451100	118451351	MajorDMR-5-16906	3
chr10	118454730	118454872	MajorDMR-5-16907	3
chr10	118461134	118461575	MajorDMR-5-16908	5
chr10	118464731	118464787	MajorDMR-5-16909	5
chr10	118465626	118465698	MajorDMR-5-16910	4
chr10	118466734	118467224	MajorDMR-5-16911	3
chr10	118468682	118468852	MajorDMR-5-16912	5
chr10	118471213	118471244	MajorDMR-5-16913	3
chr10	118481770	118481899	MajorDMR-5-16914	4
chr10	118484466	118485022	MajorDMR-5-16915	4
chr10	118485699	118487051	MajorDMR-5-16916	14
chr10	118503170	118503665	MajorDMR-5-16917	5
chr10	118546674	118547357	MajorDMR-5-16918	8
chr10	118572309	118572730	MajorDMR-5-16919	6
chr10	118594340	118594641	MajorDMR-5-16920	8
chr10	118610551	118611286	MajorDMR-5-16921	11
chr10	118673642	118673707	MajorDMR-5-16922	2
chr10	118676787	118677503	MajorDMR-5-16923	11
chr10	118691548	118692019	MajorDMR-5-16924	13
chr10	118730913	118731588	MajorDMR-5-16925	6
chr10	118795405	118795496	MajorDMR-5-16926	2
chr10	118798290	118798491	MajorDMR-5-16927	4
chr10	118799179	118799257	MajorDMR-5-16928	2
chr10	118928395	118928759	MajorDMR-5-16929	6
chr10	118929850	118929862	MajorDMR-5-16930	2
chr10	118948209	118948434	MajorDMR-5-16931	2
chr10	118957720	118958064	MajorDMR-5-16932	5
chr10	118969092	118969691	MajorDMR-5-16933	11
chr10	119062276	119062329	MajorDMR-5-16934	2
chr10	119114738	119114810	MajorDMR-5-16935	3
chr10	119132984	119133044	MajorDMR-5-16936	6
chr10	119202230	119202249	MajorDMR-5-16937	2
chr10	119235098	119236346	MajorDMR-5-16938	7
chr10	119254788	119254819	MajorDMR-5-16939	2
chr10	119261757	119261911	MajorDMR-5-16940	5
chr10	119297673	119297717	MajorDMR-5-16941	2
chr10	119313437	119313614	MajorDMR-5-16942	3
chr10	119334126	119334401	MajorDMR-5-16943	9
chr10	119375117	119376243	MajorDMR-5-16944	18
chr10	119394551	119395160	MajorDMR-5-16945	6
chr10	119416410	119416614	MajorDMR-5-16946	3
chr10	119440796	119440842	MajorDMR-5-16947	2
chr10	119506309	119506510	MajorDMR-5-16948	6
chr10	119507503	119507518	MajorDMR-5-16949	2
chr10	119521367	119521800	MajorDMR-5-16950	13
chr10	119523392	119524170	MajorDMR-5-16951	7
chr10	119609981	119610127	MajorDMR-5-16952	4
chr10	119631038	119631489	MajorDMR-5-16953	4
chr10	119687265	119688924	MajorDMR-5-16954	19
chr10	119694700	119694861	MajorDMR-5-16955	3
chr10	119773772	119773912	MajorDMR-5-16956	2
chr10	119795860	119796159	MajorDMR-5-16957	4
chr10	119824068	119824117	MajorDMR-5-16958	2
chr10	119875583	119876481	MajorDMR-5-16959	7
chr10	119992154	119992854	MajorDMR-5-16960	5
chr10	119998141	119998679	MajorDMR-5-16961	11
chr10	120020952	120021177	MajorDMR-5-16962	4
chr10	120022113	120022156	MajorDMR-5-16963	3
chr10	120023348	120023644	MajorDMR-5-16964	5
chr10	120102464	120102533	MajorDMR-5-16965	2
chr10	120114854	120115127	MajorDMR-5-16966	2
chr10	120118902	120119138	MajorDMR-5-16967	2
chr10	120120220	120120305	MajorDMR-5-16968	2
chr10	120145414	120145778	MajorDMR-5-16969	5
chr10	120146374	120146399	MajorDMR-5-16970	2
chr10	120150276	120150387	MajorDMR-5-16971	2
chr10	120154042	120155157	MajorDMR-5-16972	11
chr10	120159876	120159912	MajorDMR-5-16973	2
chr10	120166151	120166236	MajorDMR-5-16974	2
chr10	120206875	120208218	MajorDMR-5-16975	20
chr10	120256943	120256975	MajorDMR-5-16976	2
chr10	120280944	120281102	MajorDMR-5-16977	3
chr10	120303799	120303852	MajorDMR-5-16978	2
chr10	120365326	120365457	MajorDMR-5-16979	6
chr10	120375502	120375551	MajorDMR-5-16980	2
chr10	120501024	120501248	MajorDMR-5-16981	2
chr10	120505050	120505417	MajorDMR-5-16982	3
chr10	120515467	120515540	MajorDMR-5-16983	4
chr10	120567247	120567659	MajorDMR-5-16984	8
chr10	120580386	120581044	MajorDMR-5-16985	12
chr10	120585766	120586512	MajorDMR-5-16986	6
chr10	120639825	120640019	MajorDMR-5-16987	2
chr10	120673925	120675032	MajorDMR-5-16988	14
chr10	120764481	120765115	MajorDMR-5-16989	4
chr10	120765870	120767412	MajorDMR-5-16990	21
chr10	120785314	120786071	MajorDMR-5-16991	8
chr10	120804418	120804749	MajorDMR-5-16992	6
chr10	120817678	120817704	MajorDMR-5-16993	2
chr10	120860756	120862616	MajorDMR-5-16994	26
chr10	120885876	120885972	MajorDMR-5-16995	2
chr10	120891641	120892113	MajorDMR-5-16996	4
chr10	120892629	120892794	MajorDMR-5-16997	4
chr10	120903375	120903765	MajorDMR-5-16998	13
chr10	120921839	120921910	MajorDMR-5-16999	4
chr10	120924359	120924370	MajorDMR-5-17000	2
chr10	120993951	120994001	MajorDMR-5-17001	2
chr10	120995462	120995536	MajorDMR-5-17002	2
chr10	120999697	120999736	MajorDMR-5-17003	2
chr10	121021532	121021636	MajorDMR-5-17004	2
chr10	121023216	121023435	MajorDMR-5-17005	9
chr10	121023981	121024181	MajorDMR-5-17006	6
chr10	121120004	121120195	MajorDMR-5-17007	2
chr10	121129795	121129904	MajorDMR-5-17008	3
chr10	121133286	121133555	MajorDMR-5-17009	9
chr10	121153730	121154355	MajorDMR-5-17010	9
chr10	121286325	121286929	MajorDMR-5-17011	9
chr10	121314922	121315136	MajorDMR-5-17012	2
chr10	121324212	121324563	MajorDMR-5-17013	3
chr10	121328184	121329111	MajorDMR-5-17014	4
chr10	121378002	121378529	MajorDMR-5-17015	12
chr10	121379684	121379794	MajorDMR-5-17016	3
chr10	121474226	121474730	MajorDMR-5-17017	2
chr10	121484337	121484788	MajorDMR-5-17018	3
chr10	121595109	121595140	MajorDMR-5-17019	3
chr10	121614512	121614662	MajorDMR-5-17020	2
chr10	121626310	121627604	MajorDMR-5-17021	26
chr10	121682080	121682095	MajorDMR-5-17022	2
chr10	121728638	121729001	MajorDMR-5-17023	12
chr10	121779560	121779724	MajorDMR-5-17024	2
chr10	121908914	121909139	MajorDMR-5-17025	4
chr10	122011553	122011595	MajorDMR-5-17026	4
chr10	122030001	122030047	MajorDMR-5-17027	2
chr10	122185787	122186082	MajorDMR-5-17028	3
chr10	122188522	122189767	MajorDMR-5-17029	13
chr10	122190319	122191722	MajorDMR-5-17030	17
chr10	122206535	122206629	MajorDMR-5-17031	3
chr10	122246546	122246905	MajorDMR-5-17032	8
chr10	122334581	122334730	MajorDMR-5-17033	6
chr10	122340465	122341111	MajorDMR-5-17034	7
chr10	122393183	122393287	MajorDMR-5-17035	2
chr10	122460983	122461042	MajorDMR-5-17036	2
chr10	122497360	122497384	MajorDMR-5-17037	2
chr10	122518977	122519027	MajorDMR-5-17038	2
chr10	122702067	122702247	MajorDMR-5-17039	2
chr10	122709184	122709465	MajorDMR-5-17040	4
chr10	122738434	122738657	MajorDMR-5-17041	3
chr10	122739598	122740697	MajorDMR-5-17042	15
chr10	122796180	122796495	MajorDMR-5-17043	3
chr10	122811263	122811684	MajorDMR-5-17044	2
chr10	122841512	122841768	MajorDMR-5-17045	4
chr10	122859801	122860200	MajorDMR-5-17046	4
chr10	122893447	122894600	MajorDMR-5-17047	10
chr10	122942755	122942963	MajorDMR-5-17048	3
chr10	123048386	123048957	MajorDMR-5-17049	6
chr10	123050963	123052757	MajorDMR-5-17050	25
chr10	123060462	123060718	MajorDMR-5-17051	2
chr10	123068211	123069297	MajorDMR-5-17052	9
chr10	123162463	123163185	MajorDMR-5-17053	4
chr10	123186448	123186577	MajorDMR-5-17054	2
chr10	123208180	123208971	MajorDMR-5-17055	8
chr10	123219136	123219862	MajorDMR-5-17056	11
chr10	123241099	123241476	MajorDMR-5-17057	8
chr10	123257329	123257830	MajorDMR-5-17058	4
chr10	123260184	123260634	MajorDMR-5-17059	6
chr10	123332529	123332912	MajorDMR-5-17060	6
chr10	123413505	123414075	MajorDMR-5-17061	8
chr10	123448599	123449818	MajorDMR-5-17062	15
chr10	123450597	123450712	MajorDMR-5-17063	3
chr10	123457950	123458609	MajorDMR-5-17064	8
chr10	123461798	123462405	MajorDMR-5-17065	6
chr10	123466367	123466643	MajorDMR-5-17066	4
chr10	123469122	123469592	MajorDMR-5-17067	7
chr10	123473110	123473265	MajorDMR-5-17068	3
chr10	123494736	123495061	MajorDMR-5-17069	8
chr10	123594215	123594604	MajorDMR-5-17070	5
chr10	123666407	123666698	MajorDMR-5-17071	3
chr10	123702734	123702927	MajorDMR-5-17072	2
chr10	123779159	123779493	MajorDMR-5-17073	7
chr10	123780616	123781742	MajorDMR-5-17074	25
chr10	123786047	123786786	MajorDMR-5-17075	8
chr10	123803649	123803813	MajorDMR-5-17076	3
chr10	123858398	123858601	MajorDMR-5-17077	3
chr10	123862314	123862485	MajorDMR-5-17078	3
chr10	123886776	123888388	MajorDMR-5-17079	19
chr10	123902661	123902842	MajorDMR-5-17080	5
chr10	123903379	123903448	MajorDMR-5-17081	3
chr10	123908226	123909832	MajorDMR-5-17082	20
chr10	123913199	123913663	MajorDMR-5-17083	6
chr10	123915011	123915554	MajorDMR-5-17084	8
chr10	123918778	123919199	MajorDMR-5-17085	7
chr10	123926785	123927185	MajorDMR-5-17086	3
chr10	123927987	123928093	MajorDMR-5-17087	2
chr10	123932936	123933049	MajorDMR-5-17088	3
chr10	123940141	123940551	MajorDMR-5-17089	10
chr10	123943984	123944222	MajorDMR-5-17090	2
chr10	123948091	123948499	MajorDMR-5-17091	7
chr10	123953877	123954496	MajorDMR-5-17092	12
chr10	123957127	123957672	MajorDMR-5-17093	13
chr10	123965319	123965514	MajorDMR-5-17094	4
chr10	123974750	123974765	MajorDMR-5-17095	3
chr10	123977867	123978339	MajorDMR-5-17096	6
chr10	123980507	123980750	MajorDMR-5-17097	2
chr10	123982051	123982383	MajorDMR-5-17098	2
chr10	123984993	123985627	MajorDMR-5-17099	12
chr10	123989336	123992242	MajorDMR-5-17100	41
chr10	123993617	123993884	MajorDMR-5-17101	2
chr10	124004802	124005179	MajorDMR-5-17102	6
chr10	124017713	124017791	MajorDMR-5-17103	2
chr10	124028019	124028178	MajorDMR-5-17104	4
chr10	124047338	124047356	MajorDMR-5-17105	2
chr10	124123764	124123905	MajorDMR-5-17106	3
chr10	124131060	124131073	MajorDMR-5-17107	2
chr10	124136082	124136088	MajorDMR-5-17108	2
chr10	124138736	124138765	MajorDMR-5-17109	2
chr10	124150310	124150587	MajorDMR-5-17110	2
chr10	124247207	124247391	MajorDMR-5-17111	5
chr10	124272706	124272716	MajorDMR-5-17112	2
chr10	124303374	124303855	MajorDMR-5-17113	7
chr10	124315859	124315926	MajorDMR-5-17114	3
chr10	124482248	124482798	MajorDMR-5-17115	5
chr10	124488509	124490255	MajorDMR-5-17116	14
chr10	124493635	124494206	MajorDMR-5-17117	13
chr10	124495550	124495570	MajorDMR-5-17118	2
chr10	124496082	124496977	MajorDMR-5-17119	6
chr10	124497526	124498601	MajorDMR-5-17120	5
chr10	124513992	124514816	MajorDMR-5-17121	13
chr10	124532440	124532560	MajorDMR-5-17122	3
chr10	124533407	124534390	MajorDMR-5-17123	6
chr10	124614081	124614785	MajorDMR-5-17124	9
chr10	124653743	124653843	MajorDMR-5-17125	2
chr10	124755162	124755390	MajorDMR-5-17126	5
chr10	124769694	124770239	MajorDMR-5-17127	5
chr10	124775859	124776476	MajorDMR-5-17128	5
chr10	124778888	124778958	MajorDMR-5-17129	2
chr10	124797910	124798476	MajorDMR-5-17130	6
chr10	124816876	124817747	MajorDMR-5-17131	6
chr10	125018649	125019681	MajorDMR-5-17132	14
chr10	125029800	125029874	MajorDMR-5-17133	2
chr10	125078930	125079697	MajorDMR-5-17134	4
chr10	125111147	125111290	MajorDMR-5-17135	3
chr10	125169284	125169738	MajorDMR-5-17136	3
chr10	125185699	125188818	MajorDMR-5-17137	28
chr10	125191183	125191362	MajorDMR-5-17138	4
chr10	125206050	125206221	MajorDMR-5-17139	2
chr10	125211447	125211649	MajorDMR-5-17140	3
chr10	125241727	125241808	MajorDMR-5-17141	2
chr10	125259829	125261375	MajorDMR-5-17142	12
chr10	125262404	125263530	MajorDMR-5-17143	13
chr10	125297301	125297400	MajorDMR-5-17144	3
chr10	125342575	125342954	MajorDMR-5-17145	5
chr10	125343765	125343851	MajorDMR-5-17146	4
chr10	125350106	125350375	MajorDMR-5-17147	5
chr10	125367406	125367589	MajorDMR-5-17148	2
chr10	125373113	125373500	MajorDMR-5-17149	3
chr10	125386319	125387014	MajorDMR-5-17150	3
chr10	125391698	125391812	MajorDMR-5-17151	3
chr10	125405319	125405720	MajorDMR-5-17152	2
chr10	125407042	125407687	MajorDMR-5-17153	8
chr10	125416029	125416081	MajorDMR-5-17154	2
chr10	125426323	125426785	MajorDMR-5-17155	28
chr10	125433991	125434626	MajorDMR-5-17156	12
chr10	125465823	125465951	MajorDMR-5-17157	2
chr10	125468674	125469935	MajorDMR-5-17158	23
chr10	125475593	125475645	MajorDMR-5-17159	3
chr10	125485858	125486445	MajorDMR-5-17160	9
chr10	125503029	125503090	MajorDMR-5-17161	2
chr10	125522174	125523877	MajorDMR-5-17162	17
chr10	125537474	125539103	MajorDMR-5-17163	9
chr10	125554890	125555020	MajorDMR-5-17164	6
chr10	125603611	125603870	MajorDMR-5-17165	3
chr10	125608630	125608696	MajorDMR-5-17166	2
chr10	125617579	125619159	MajorDMR-5-17167	11
chr10	125622050	125622377	MajorDMR-5-17168	7
chr10	125624183	125624383	MajorDMR-5-17169	4
chr10	125639558	125639770	MajorDMR-5-17170	8
chr10	125652420	125652491	MajorDMR-5-17171	3
chr10	125666585	125667083	MajorDMR-5-17172	3
chr10	125673027	125673040	MajorDMR-5-17173	2
chr10	125676737	125677248	MajorDMR-5-17174	4
chr10	125699933	125700515	MajorDMR-5-17175	13
chr10	125704968	125705400	MajorDMR-5-17176	2
chr10	125722483	125723069	MajorDMR-5-17177	9
chr10	125726666	125726913	MajorDMR-5-17178	3
chr10	125767855	125769086	MajorDMR-5-17179	16
chr10	125774052	125774176	MajorDMR-5-17180	7
chr10	125774752	125774868	MajorDMR-5-17181	2
chr10	125780803	125781802	MajorDMR-5-17182	20
chr10	125786123	125787207	MajorDMR-5-17183	17
chr10	125790493	125791087	MajorDMR-5-17184	7
chr10	125793172	125793212	MajorDMR-5-17185	2
chr10	125796862	125797039	MajorDMR-5-17186	4
chr10	125798820	125799073	MajorDMR-5-17187	7
chr10	125842733	125843431	MajorDMR-5-17188	9
chr10	125844399	125845139	MajorDMR-5-17189	12
chr10	125847581	125848277	MajorDMR-5-17190	13
chr10	125857965	125858303	MajorDMR-5-17191	6
chr10	125973624	125974934	MajorDMR-5-17192	14
chr10	125978840	125978934	MajorDMR-5-17193	6
chr10	125993730	125993957	MajorDMR-5-17194	3
chr10	126005036	126005787	MajorDMR-5-17195	13
chr10	126077461	126077473	MajorDMR-5-17196	3
chr10	126105159	126106097	MajorDMR-5-17197	5
chr10	126119029	126120150	MajorDMR-5-17198	16
chr10	126122249	126123920	MajorDMR-5-17199	11
chr10	126135404	126135558	MajorDMR-5-17200	5
chr10	126139116	126139162	MajorDMR-5-17201	2
chr10	126140761	126141107	MajorDMR-5-17202	3
chr10	126142152	126142752	MajorDMR-5-17203	6
chr10	126154096	126154830	MajorDMR-5-17204	6
chr10	126156728	126158379	MajorDMR-5-17205	36
chr10	126176570	126178127	MajorDMR-5-17206	22
chr10	126178745	126179310	MajorDMR-5-17207	6
chr10	126182222	126183095	MajorDMR-5-17208	13
chr10	126186014	126187149	MajorDMR-5-17209	18
chr10	126189394	126189492	MajorDMR-5-17210	3
chr10	126192004	126192100	MajorDMR-5-17211	2
chr10	126194242	126194726	MajorDMR-5-17212	7
chr10	126196527	126197824	MajorDMR-5-17213	9
chr10	126198444	126200354	MajorDMR-5-17214	37
chr10	126203991	126204174	MajorDMR-5-17215	4
chr10	126209114	126209552	MajorDMR-5-17216	11
chr10	126211758	126213294	MajorDMR-5-17217	27
chr10	126217962	126219207	MajorDMR-5-17218	14
chr10	126229781	126229823	MajorDMR-5-17219	3
chr10	126233130	126234568	MajorDMR-5-17220	48
chr10	126248276	126248439	MajorDMR-5-17221	2
chr10	126251162	126251812	MajorDMR-5-17222	9
chr10	126253165	126253725	MajorDMR-5-17223	11
chr10	126262490	126263128	MajorDMR-5-17224	32
chr10	126295943	126296659	MajorDMR-5-17225	31
chr10	126300361	126300540	MajorDMR-5-17226	6
chr10	126302473	126302547	MajorDMR-5-17227	2
chr10	126303794	126304439	MajorDMR-5-17228	43
chr10	126306917	126307384	MajorDMR-5-17229	7
chr10	126307995	126308775	MajorDMR-5-17230	19
chr10	126309478	126310066	MajorDMR-5-17231	6
chr10	126310886	126310895	MajorDMR-5-17232	2
chr10	126315212	126315793	MajorDMR-5-17233	10
chr10	126316603	126316687	MajorDMR-5-17234	3
chr10	126317398	126318079	MajorDMR-5-17235	5
chr10	126320426	126321139	MajorDMR-5-17236	15
chr10	126322164	126322557	MajorDMR-5-17237	3
chr10	126324991	126325702	MajorDMR-5-17238	18
chr10	126329571	126330894	MajorDMR-5-17239	8
chr10	126332914	126333449	MajorDMR-5-17240	6
chr10	126342504	126342818	MajorDMR-5-17241	9
chr10	126344532	126344865	MajorDMR-5-17242	3
chr10	126345446	126345573	MajorDMR-5-17243	2
chr10	126352396	126352482	MajorDMR-5-17244	3
chr10	126356514	126357537	MajorDMR-5-17245	4
chr10	126359575	126360525	MajorDMR-5-17246	15
chr10	126363579	126364231	MajorDMR-5-17247	7
chr10	126365301	126366837	MajorDMR-5-17248	26
chr10	126373556	126376177	MajorDMR-5-17249	28
chr10	126382080	126382966	MajorDMR-5-17250	15
chr10	126385328	126385779	MajorDMR-5-17251	7
chr10	126386436	126386570	MajorDMR-5-17252	3
chr10	126387436	126388102	MajorDMR-5-17253	10
chr10	126389444	126389497	MajorDMR-5-17254	4
chr10	126391580	126391713	MajorDMR-5-17255	5
chr10	126394651	126394798	MajorDMR-5-17256	2
chr10	126396268	126397322	MajorDMR-5-17257	7
chr10	126398243	126399059	MajorDMR-5-17258	16
chr10	126399697	126399977	MajorDMR-5-17259	4
chr10	126400491	126400515	MajorDMR-5-17260	2
chr10	126402423	126403052	MajorDMR-5-17261	6
chr10	126404972	126405354	MajorDMR-5-17262	2
chr10	126406460	126406712	MajorDMR-5-17263	3
chr10	126410279	126410785	MajorDMR-5-17264	9
chr10	126412406	126412542	MajorDMR-5-17265	2
chr10	126413379	126413457	MajorDMR-5-17266	5
chr10	126414083	126414452	MajorDMR-5-17267	3
chr10	126415194	126416935	MajorDMR-5-17268	19
chr10	126417580	126417986	MajorDMR-5-17269	6
chr10	126419176	126419534	MajorDMR-5-17270	5
chr10	126420173	126420820	MajorDMR-5-17271	11
chr10	126421629	126422146	MajorDMR-5-17272	5
chr10	126424902	126426080	MajorDMR-5-17273	6
chr10	126426834	126427284	MajorDMR-5-17274	6
chr10	126428180	126428953	MajorDMR-5-17275	10
chr10	126429464	126431003	MajorDMR-5-17276	17
chr10	126443949	126444447	MajorDMR-5-17277	2
chr10	126514744	126515703	MajorDMR-5-17278	17
chr10	126518151	126518637	MajorDMR-5-17279	8
chr10	126570943	126571340	MajorDMR-5-17280	6
chr10	126629057	126629311	MajorDMR-5-17281	3
chr10	126649694	126650103	MajorDMR-5-17282	2
chr10	126657403	126658106	MajorDMR-5-17283	5
chr10	126679414	126680303	MajorDMR-5-17284	7
chr10	126682087	126683407	MajorDMR-5-17285	21
chr10	126686527	126687654	MajorDMR-5-17286	37
chr10	126688456	126689020	MajorDMR-5-17287	5
chr10	126690481	126690877	MajorDMR-5-17288	17
chr10	126691998	126692039	MajorDMR-5-17289	2
chr10	126693921	126695229	MajorDMR-5-17290	26
chr10	126698331	126699401	MajorDMR-5-17291	10
chr10	126700347	126701002	MajorDMR-5-17292	20
chr10	126701521	126701646	MajorDMR-5-17293	2
chr10	126703990	126704599	MajorDMR-5-17294	13
chr10	126705179	126705263	MajorDMR-5-17295	5
chr10	126707305	126708105	MajorDMR-5-17296	15
chr10	126712324	126714409	MajorDMR-5-17297	40
chr10	126716202	126717880	MajorDMR-5-17298	34
chr10	126727829	126727952	MajorDMR-5-17299	3
chr10	126747627	126747809	MajorDMR-5-17300	5
chr10	126748542	126749444	MajorDMR-5-17301	9
chr10	126750182	126750534	MajorDMR-5-17302	5
chr10	126753173	126753535	MajorDMR-5-17303	2
chr10	126777716	126778529	MajorDMR-5-17304	4
chr10	126781845	126783018	MajorDMR-5-17305	24
chr10	126792655	126793714	MajorDMR-5-17306	30
chr10	126796770	126797551	MajorDMR-5-17307	6
chr10	126806987	126807076	MajorDMR-5-17308	4
chr10	126810215	126810284	MajorDMR-5-17309	2
chr10	126813767	126813858	MajorDMR-5-17310	3
chr10	126816667	126817507	MajorDMR-5-17311	8
chr10	126818980	126819903	MajorDMR-5-17312	26
chr10	126820426	126820484	MajorDMR-5-17313	3
chr10	126830696	126830797	MajorDMR-5-17314	5
chr10	126832865	126834031	MajorDMR-5-17315	10
chr10	126841453	126842972	MajorDMR-5-17316	13
chr10	126936850	126937060	MajorDMR-5-17317	2
chr10	126963733	126964043	MajorDMR-5-17318	8
chr10	126966889	126968487	MajorDMR-5-17319	19
chr10	126980611	126981603	MajorDMR-5-17320	15
chr10	127050396	127050844	MajorDMR-5-17321	3
chr10	127057661	127057758	MajorDMR-5-17322	2
chr10	127138452	127139430	MajorDMR-5-17323	9
chr10	127139940	127140024	MajorDMR-5-17324	4
chr10	127150079	127150701	MajorDMR-5-17325	11
chr10	127156603	127157035	MajorDMR-5-17326	4
chr10	127161970	127162253	MajorDMR-5-17327	5
chr10	127167862	127167874	MajorDMR-5-17328	2
chr10	127180039	127180240	MajorDMR-5-17329	2
chr10	127219666	127219988	MajorDMR-5-17330	8
chr10	127220494	127220682	MajorDMR-5-17331	5
chr10	127223492	127223575	MajorDMR-5-17332	2
chr10	127224297	127224412	MajorDMR-5-17333	7
chr10	127266195	127266241	MajorDMR-5-17334	3
chr10	127267542	127267726	MajorDMR-5-17335	2
chr10	127276421	127276519	MajorDMR-5-17336	2
chr10	127325358	127325378	MajorDMR-5-17337	2
chr10	127328283	127330531	MajorDMR-5-17338	23
chr10	127334754	127335615	MajorDMR-5-17339	5
chr10	127380294	127382190	MajorDMR-5-17340	14
chr10	127383153	127384583	MajorDMR-5-17341	16
chr10	127387261	127388747	MajorDMR-5-17342	12
chr10	127389683	127389833	MajorDMR-5-17343	2
chr10	127398427	127399477	MajorDMR-5-17344	17
chr10	127409099	127410079	MajorDMR-5-17345	12
chr10	127475320	127476243	MajorDMR-5-17346	22
chr10	127487162	127487273	MajorDMR-5-17347	2
chr10	127489686	127489739	MajorDMR-5-17348	2
chr10	127494349	127494764	MajorDMR-5-17349	12
chr10	127496089	127496130	MajorDMR-5-17350	3
chr10	127506193	127506593	MajorDMR-5-17351	6
chr10	127532128	127532461	MajorDMR-5-17352	10
chr10	127708770	127708861	MajorDMR-5-17353	4
chr10	127738319	127738846	MajorDMR-5-17354	6
chr10	127740889	127741144	MajorDMR-5-17355	3
chr10	127761022	127761193	MajorDMR-5-17356	3
chr10	127833184	127833990	MajorDMR-5-17357	10
chr10	127836447	127836702	MajorDMR-5-17358	5
chr10	127844037	127844516	MajorDMR-5-17359	3
chr10	127863960	127864303	MajorDMR-5-17360	12
chr10	127886866	127887243	MajorDMR-5-17361	7
chr10	127897395	127897525	MajorDMR-5-17362	3
chr10	127900301	127900702	MajorDMR-5-17363	7
chr10	127904912	127905180	MajorDMR-5-17364	5
chr10	127910109	127910253	MajorDMR-5-17365	3
chr10	127910809	127911244	MajorDMR-5-17366	10
chr10	127911841	127912318	MajorDMR-5-17367	5
chr10	127913447	127914431	MajorDMR-5-17368	27
chr10	127916810	127916928	MajorDMR-5-17369	2
chr10	127965549	127966869	MajorDMR-5-17370	8
chr10	128003794	128004493	MajorDMR-5-17371	17
chr10	128008759	128008975	MajorDMR-5-17372	6
chr10	128024824	128025174	MajorDMR-5-17373	3
chr10	128036958	128037571	MajorDMR-5-17374	10
chr10	128038288	128039596	MajorDMR-5-17375	15
chr10	128120486	128121424	MajorDMR-5-17376	12
chr10	128138940	128138997	MajorDMR-5-17377	3
chr10	128151848	128152248	MajorDMR-5-17378	10
chr10	128159495	128159946	MajorDMR-5-17379	10
chr10	128188281	128188656	MajorDMR-5-17380	3
chr10	128192895	128192971	MajorDMR-5-17381	2
chr10	128392954	128393592	MajorDMR-5-17382	11
chr10	128472745	128473060	MajorDMR-5-17383	7
chr10	128570598	128570607	MajorDMR-5-17384	3
chr10	128584960	128585083	MajorDMR-5-17385	2
chr10	128599228	128599889	MajorDMR-5-17386	11
chr10	128823078	128823365	MajorDMR-5-17387	2
chr10	128864418	128865008	MajorDMR-5-17388	8
chr10	128866520	128866735	MajorDMR-5-17389	5
chr10	128919749	128919851	MajorDMR-5-17390	3
chr10	128940818	128941043	MajorDMR-5-17391	5
chr10	128946441	128946565	MajorDMR-5-17392	3
chr10	128947229	128947284	MajorDMR-5-17393	2
chr10	128959869	128960057	MajorDMR-5-17394	5
chr10	128996039	128997752	MajorDMR-5-17395	14
chr10	129003508	129004043	MajorDMR-5-17396	14
chr10	129144897	129145059	MajorDMR-5-17397	5
chr10	129156962	129157261	MajorDMR-5-17398	5
chr10	129171628	129172687	MajorDMR-5-17399	23
chr10	129173478	129173879	MajorDMR-5-17400	3
chr10	129183240	129183511	MajorDMR-5-17401	5
chr10	129197338	129197650	MajorDMR-5-17402	11
chr10	129223647	129223788	MajorDMR-5-17403	3
chr10	129245148	129246008	MajorDMR-5-17404	24
chr10	129313742	129313768	MajorDMR-5-17405	3
chr10	129326089	129326266	MajorDMR-5-17406	5
chr10	129348985	129349020	MajorDMR-5-17407	2
chr10	129349598	129349650	MajorDMR-5-17408	4
chr10	129362637	129362729	MajorDMR-5-17409	2
chr10	129367207	129368356	MajorDMR-5-17410	9
chr10	129376081	129377309	MajorDMR-5-17411	16
chr10	129415386	129415790	MajorDMR-5-17412	12
chr10	129511360	129511594	MajorDMR-5-17413	2
chr10	129600778	129601435	MajorDMR-5-17414	9
chr10	129651917	129652059	MajorDMR-5-17415	5
chr10	129664481	129664774	MajorDMR-5-17416	6
chr10	129665637	129665720	MajorDMR-5-17417	4
chr10	129669852	129670984	MajorDMR-5-17418	23
chr10	129685901	129686229	MajorDMR-5-17419	7
chr10	129687998	129688088	MajorDMR-5-17420	2
chr10	129689369	129689511	MajorDMR-5-17421	2
chr10	129702130	129702188	MajorDMR-5-17422	2
chr10	129703000	129703780	MajorDMR-5-17423	9
chr10	129704465	129704825	MajorDMR-5-17424	2
chr10	129706615	129706672	MajorDMR-5-17425	2
chr10	129709995	129710046	MajorDMR-5-17426	2
chr10	129712939	129713303	MajorDMR-5-17427	6
chr10	129775215	129775782	MajorDMR-5-17428	4
chr10	129779211	129779223	MajorDMR-5-17429	2
chr10	129789362	129789625	MajorDMR-5-17430	6
chr10	129815814	129816454	MajorDMR-5-17431	8
chr10	129827274	129827693	MajorDMR-5-17432	4
chr10	129841553	129841890	MajorDMR-5-17433	10
chr10	129842539	129842674	MajorDMR-5-17434	2
chr10	129857608	129859072	MajorDMR-5-17435	11
chr10	129859760	129860005	MajorDMR-5-17436	2
chr10	129863638	129863808	MajorDMR-5-17437	3
chr10	129864819	129865393	MajorDMR-5-17438	7
chr10	129866394	129866399	MajorDMR-5-17439	2
chr10	129869781	129870168	MajorDMR-5-17440	3
chr10	129876722	129876832	MajorDMR-5-17441	3
chr10	129886135	129886462	MajorDMR-5-17442	4
chr10	129904778	129905516	MajorDMR-5-17443	11
chr10	129930002	129930426	MajorDMR-5-17444	4
chr10	129935405	129935647	MajorDMR-5-17445	3
chr10	129981764	129981878	MajorDMR-5-17446	2
chr10	129989973	129990663	MajorDMR-5-17447	10
chr10	129992548	129993117	MajorDMR-5-17448	30
chr10	130007108	130007232	MajorDMR-5-17449	2
chr10	130011226	130011557	MajorDMR-5-17450	3
chr10	130015594	130015761	MajorDMR-5-17451	4
chr10	130016408	130016460	MajorDMR-5-17452	4
chr10	130056319	130057403	MajorDMR-5-17453	6
chr10	130163569	130164214	MajorDMR-5-17454	16
chr10	130217989	130218188	MajorDMR-5-17455	3
chr10	130227362	130228370	MajorDMR-5-17456	27
chr10	130242612	130242639	MajorDMR-5-17457	2
chr10	130247069	130247679	MajorDMR-5-17458	6
chr10	130272220	130272556	MajorDMR-5-17459	8
chr10	130321395	130321421	MajorDMR-5-17460	2
chr10	130340057	130340601	MajorDMR-5-17461	4
chr10	130346913	130347972	MajorDMR-5-17462	13
chr10	130364306	130364389	MajorDMR-5-17463	2
chr10	130413314	130413349	MajorDMR-5-17464	3
chr10	130430394	130430681	MajorDMR-5-17465	4
chr10	130527773	130528338	MajorDMR-5-17466	4
chr10	130532031	130533152	MajorDMR-5-17467	16
chr10	130553675	130553760	MajorDMR-5-17468	2
chr10	130556527	130558047	MajorDMR-5-17469	22
chr10	130566153	130566322	MajorDMR-5-17470	2
chr10	130577541	130578221	MajorDMR-5-17471	17
chr10	130599188	130599395	MajorDMR-5-17472	3
chr10	130609851	130610766	MajorDMR-5-17473	24
chr10	130631515	130631822	MajorDMR-5-17474	6
chr10	130642101	130642449	MajorDMR-5-17475	5
chr10	130656952	130657309	MajorDMR-5-17476	6
chr10	130658741	130659175	MajorDMR-5-17477	8
chr10	130659944	130660542	MajorDMR-5-17478	6
chr10	130664946	130665963	MajorDMR-5-17479	15
chr10	130677266	130678205	MajorDMR-5-17480	5
chr10	130678781	130679075	MajorDMR-5-17481	7
chr10	130694428	130695431	MajorDMR-5-17482	10
chr10	130696031	130696274	MajorDMR-5-17483	10
chr10	130697123	130697260	MajorDMR-5-17484	4
chr10	130701923	130702322	MajorDMR-5-17485	4
chr10	130710638	130710692	MajorDMR-5-17486	2
chr10	130711564	130712065	MajorDMR-5-17487	4
chr10	130712843	130713141	MajorDMR-5-17488	5
chr10	130716076	130716090	MajorDMR-5-17489	2
chr10	130718188	130718365	MajorDMR-5-17490	3
chr10	130732305	130732411	MajorDMR-5-17491	2
chr10	130742050	130742063	MajorDMR-5-17492	2
chr10	130826173	130826527	MajorDMR-5-17493	4
chr10	130827396	130827419	MajorDMR-5-17494	2
chr10	130841227	130841489	MajorDMR-5-17495	4
chr10	130893844	130894498	MajorDMR-5-17496	5
chr10	130895572	130895772	MajorDMR-5-17497	3
chr10	130990037	130990160	MajorDMR-5-17498	2
chr10	130991678	130991799	MajorDMR-5-17499	2
chr10	130993091	130993142	MajorDMR-5-17500	3
chr10	131077826	131077876	MajorDMR-5-17501	3
chr10	131131260	131131411	MajorDMR-5-17502	2
chr10	131132839	131132920	MajorDMR-5-17503	3
chr10	131137241	131137358	MajorDMR-5-17504	2
chr10	131195247	131195526	MajorDMR-5-17505	5
chr10	131196753	131197406	MajorDMR-5-17506	4
chr10	131214069	131214287	MajorDMR-5-17507	3
chr10	131243322	131244258	MajorDMR-5-17508	5
chr10	131275872	131276033	MajorDMR-5-17509	5
chr10	131277323	131278035	MajorDMR-5-17510	8
chr10	131282607	131282668	MajorDMR-5-17511	2
chr10	131348483	131348665	MajorDMR-5-17512	11
chr10	131356714	131357358	MajorDMR-5-17513	19
chr10	131407926	131408220	MajorDMR-5-17514	10
chr10	131423813	131426031	MajorDMR-5-17515	47
chr10	131427120	131427248	MajorDMR-5-17516	2
chr10	131503060	131504010	MajorDMR-5-17517	17
chr10	131506359	131506466	MajorDMR-5-17518	4
chr10	131514099	131514749	MajorDMR-5-17519	22
chr10	131563382	131563416	MajorDMR-5-17520	3
chr10	131577941	131578091	MajorDMR-5-17521	2
chr10	131632859	131632961	MajorDMR-5-17522	5
chr10	131642815	131643774	MajorDMR-5-17523	8
chr10	131691058	131691579	MajorDMR-5-17524	8
chr10	131692121	131692616	MajorDMR-5-17525	4
chr10	131694147	131694198	MajorDMR-5-17526	2
chr10	131695064	131695361	MajorDMR-5-17527	9
chr10	131697529	131698234	MajorDMR-5-17528	7
chr10	131699831	131700209	MajorDMR-5-17529	3
chr10	131708302	131708357	MajorDMR-5-17530	2
chr10	131713714	131714275	MajorDMR-5-17531	22
chr10	131722800	131722883	MajorDMR-5-17532	2
chr10	131739306	131739375	MajorDMR-5-17533	2
chr10	131751851	131752865	MajorDMR-5-17534	12
chr10	131812887	131813431	MajorDMR-5-17535	25
chr10	131839771	131841171	MajorDMR-5-17536	24
chr10	131868169	131868592	MajorDMR-5-17537	6
chr10	131903962	131906499	MajorDMR-5-17538	42
chr10	131948800	131949392	MajorDMR-5-17539	7
chr10	131958484	131958752	MajorDMR-5-17540	2
chr10	131975222	131975755	MajorDMR-5-17541	12
chr10	131978417	131978441	MajorDMR-5-17542	2
chr10	131983357	131983670	MajorDMR-5-17543	4
chr10	131989182	131990020	MajorDMR-5-17544	32
chr10	132001091	132002021	MajorDMR-5-17545	34
chr10	132014704	132014729	MajorDMR-5-17546	3
chr10	132021152	132021331	MajorDMR-5-17547	6
chr10	132085305	132085499	MajorDMR-5-17548	2
chr10	132156186	132156534	MajorDMR-5-17549	7
chr10	132169968	132170306	MajorDMR-5-17550	13
chr10	132176716	132177561	MajorDMR-5-17551	14
chr10	132199295	132199399	MajorDMR-5-17552	4
chr10	132246793	132246916	MajorDMR-5-17553	2
chr10	132277714	132278556	MajorDMR-5-17554	10
chr10	132282050	132282135	MajorDMR-5-17555	2
chr10	132284094	132284143	MajorDMR-5-17556	2
chr10	132292119	132292328	MajorDMR-5-17557	6
chr10	132347099	132347490	MajorDMR-5-17558	8
chr10	132373322	132373548	MajorDMR-5-17559	5
chr10	132425581	132426129	MajorDMR-5-17560	4
chr10	132474445	132474544	MajorDMR-5-17561	2
chr10	132476769	132476781	MajorDMR-5-17562	2
chr10	132489464	132490142	MajorDMR-5-17563	4
chr10	132498832	132499219	MajorDMR-5-17564	4
chr10	132501940	132502272	MajorDMR-5-17565	7
chr10	132506880	132507046	MajorDMR-5-17566	5
chr10	132515882	132517057	MajorDMR-5-17567	11
chr10	132520231	132520637	MajorDMR-5-17568	15
chr10	132551009	132551014	MajorDMR-5-17569	2
chr10	132578555	132578685	MajorDMR-5-17570	3
chr10	132615003	132615587	MajorDMR-5-17571	12
chr10	132708136	132708912	MajorDMR-5-17572	10
chr10	132720220	132720807	MajorDMR-5-17573	10
chr10	132721488	132723054	MajorDMR-5-17574	20
chr10	132729658	132730404	MajorDMR-5-17575	7
chr10	132740010	132740058	MajorDMR-5-17576	2
chr10	132756018	132756881	MajorDMR-5-17577	10
chr10	132762995	132763031	MajorDMR-5-17578	2
chr10	132767516	132767627	MajorDMR-5-17579	3
chr10	132771924	132772740	MajorDMR-5-17580	17
chr10	132777709	132777757	MajorDMR-5-17581	2
chr10	132790706	132790892	MajorDMR-5-17582	3
chr10	132813033	132813338	MajorDMR-5-17583	3
chr10	132842910	132843294	MajorDMR-5-17584	4
chr10	132868555	132869196	MajorDMR-5-17585	8
chr10	132878409	132879309	MajorDMR-5-17586	18
chr10	132881211	132881397	MajorDMR-5-17587	2
chr10	132898602	132899313	MajorDMR-5-17588	3
chr10	132900618	132901591	MajorDMR-5-17589	24
chr10	132907587	132908497	MajorDMR-5-17590	19
chr10	132914885	132915215	MajorDMR-5-17591	10
chr10	132930982	132931355	MajorDMR-5-17592	8
chr10	132942799	132943660	MajorDMR-5-17593	11
chr10	132947888	132947968	MajorDMR-5-17594	2
chr10	132973589	132974591	MajorDMR-5-17595	22
chr10	132976056	132977707	MajorDMR-5-17596	39
chr10	133012671	133013024	MajorDMR-5-17597	9
chr10	133049170	133049449	MajorDMR-5-17598	8
chr10	133053940	133054945	MajorDMR-5-17599	16
chr10	133059878	133060873	MajorDMR-5-17600	17
chr10	133061389	133061490	MajorDMR-5-17601	3
chr10	133067963	133069879	MajorDMR-5-17602	41
chr10	133083880	133084165	MajorDMR-5-17603	3
chr10	133087097	133087729	MajorDMR-5-17604	19
chr10	133105779	133105795	MajorDMR-5-17605	2
chr10	133107830	133108298	MajorDMR-5-17606	3
chr10	133111108	133111800	MajorDMR-5-17607	12
chr10	133116572	133117654	MajorDMR-5-17608	24
chr10	133126484	133126502	MajorDMR-5-17609	2
chr10	133144054	133144403	MajorDMR-5-17610	10
chr10	133148907	133149331	MajorDMR-5-17611	10
chr10	133156844	133157454	MajorDMR-5-17612	8
chr10	133160126	133160487	MajorDMR-5-17613	4
chr10	133162096	133162311	MajorDMR-5-17614	3
chr10	133171498	133171893	MajorDMR-5-17615	5
chr10	133174021	133174709	MajorDMR-5-17616	20
chr10	133245585	133246767	MajorDMR-5-17617	18
chr10	133257764	133258343	MajorDMR-5-17618	9
chr10	133312336	133312682	MajorDMR-5-17619	5
chr10	133349071	133349187	MajorDMR-5-17620	4
chr10	133354852	133355306	MajorDMR-5-17621	13
chr10	133357040	133357197	MajorDMR-5-17622	2
chr10	133365702	133366339	MajorDMR-5-17623	12
chr10	133379392	133379404	MajorDMR-5-17624	2
chr10	133381066	133381233	MajorDMR-5-17625	3
chr10	133449979	133450351	MajorDMR-5-17626	12
chr10	133495266	133495829	MajorDMR-5-17627	9
chr10	133529824	133530618	MajorDMR-5-17628	22
chr10	133570667	133572001	MajorDMR-5-17629	32
chr10	133574871	133575296	MajorDMR-5-17630	2
chr10	133581195	133581227	MajorDMR-5-17631	2
chr10	133582085	133582339	MajorDMR-5-17632	4
chr10	133595306	133597226	MajorDMR-5-17633	19
chr10	133604073	133604265	MajorDMR-5-17634	8
chr10	133604905	133604910	MajorDMR-5-17635	2
chr10	133605942	133609165	MajorDMR-5-17636	46
chr10	133609676	133609904	MajorDMR-5-17637	2
chr10	133634971	133635607	MajorDMR-5-17638	13
chr10	133641042	133641220	MajorDMR-5-17639	7
chr10	133649897	133650111	MajorDMR-5-17640	6
chr10	133655135	133656621	MajorDMR-5-17641	26
chr10	133659262	133659270	MajorDMR-5-17642	2
chr10	133727634	133728076	MajorDMR-5-17643	3
chr10	133732998	133733077	MajorDMR-5-17644	2
chr10	133733591	133735306	MajorDMR-5-17645	14
chr10	133737062	133737098	MajorDMR-5-17646	3
chr10	133741701	133743454	MajorDMR-5-17647	34
chr10	133751760	133753369	MajorDMR-5-17648	31
chr10	133758411	133758882	MajorDMR-5-17649	2
chr10	133774777	133775884	MajorDMR-5-17650	18
chr10	133776616	133778450	MajorDMR-5-17651	39
chr10	133779015	133779700	MajorDMR-5-17652	21
chr10	133781018	133781156	MajorDMR-5-17653	3
chr10	133782289	133783006	MajorDMR-5-17654	12
chr10	133784006	133788164	MajorDMR-5-17655	80
chr10	133791400	133791600	MajorDMR-5-17656	7
chr10	133792330	133792753	MajorDMR-5-17657	4
chr10	133806020	133806343	MajorDMR-5-17658	2
chr10	133814765	133815313	MajorDMR-5-17659	5
chr10	133823898	133824166	MajorDMR-5-17660	2
chr10	133827361	133827662	MajorDMR-5-17661	3
chr10	133837346	133837429	MajorDMR-5-17662	4
chr10	133844540	133844891	MajorDMR-5-17663	10
chr10	133875463	133875917	MajorDMR-5-17664	5
chr10	133876684	133876712	MajorDMR-5-17665	2
chr10	133877386	133878959	MajorDMR-5-17666	26
chr10	133880109	133881159	MajorDMR-5-17667	15
chr10	133890580	133890676	MajorDMR-5-17668	3
chr10	133916485	133916571	MajorDMR-5-17669	2
chr10	133923283	133923310	MajorDMR-5-17670	2
chr10	133923870	133924617	MajorDMR-5-17671	18
chr10	133925309	133925505	MajorDMR-5-17672	2
chr10	133931069	133931083	MajorDMR-5-17673	2
chr10	133932670	133933335	MajorDMR-5-17674	11
chr10	133936623	133937159	MajorDMR-5-17675	13
chr10	133940166	133940746	MajorDMR-5-17676	4
chr10	133943927	133944038	MajorDMR-5-17677	3
chr10	133947052	133948710	MajorDMR-5-17678	69
chr10	133949364	133950026	MajorDMR-5-17679	25
chr10	133956429	133959398	MajorDMR-5-17680	28
chr10	133960088	133960641	MajorDMR-5-17681	21
chr10	133961200	133962282	MajorDMR-5-17682	30
chr10	133972577	133972770	MajorDMR-5-17683	5
chr10	133980280	133980571	MajorDMR-5-17684	2
chr10	133981808	133982869	MajorDMR-5-17685	17
chr10	133997111	133997200	MajorDMR-5-17686	4
chr10	133997794	133999031	MajorDMR-5-17687	33
chr10	134002713	134003079	MajorDMR-5-17688	13
chr10	134003644	134006435	MajorDMR-5-17689	34
chr10	134009019	134009334	MajorDMR-5-17690	2
chr10	134012099	134012233	MajorDMR-5-17691	5
chr10	134016655	134017281	MajorDMR-5-17692	7
chr10	134018797	134019616	MajorDMR-5-17693	20
chr10	134022556	134022579	MajorDMR-5-17694	2
chr10	134039487	134039795	MajorDMR-5-17695	3
chr10	134049943	134050136	MajorDMR-5-17696	7
chr10	134051848	134051854	MajorDMR-5-17697	2
chr10	134057810	134057840	MajorDMR-5-17698	3
chr10	134061455	134061745	MajorDMR-5-17699	10
chr10	134066013	134068543	MajorDMR-5-17700	68
chr10	134069799	134069955	MajorDMR-5-17701	2
chr10	134070725	134071134	MajorDMR-5-17702	9
chr10	134077897	134078352	MajorDMR-5-17703	6
chr10	134079740	134080222	MajorDMR-5-17704	9
chr10	134082683	134083711	MajorDMR-5-17705	11
chr10	134084756	134086708	MajorDMR-5-17706	35
chr10	134087544	134088702	MajorDMR-5-17707	39
chr10	134089900	134092251	MajorDMR-5-17708	34
chr10	134092754	134092819	MajorDMR-5-17709	2
chr10	134094991	134099617	MajorDMR-5-17710	118
chr10	134100432	134100725	MajorDMR-5-17711	5
chr10	134107366	134108672	MajorDMR-5-17712	19
chr10	134113111	134115619	MajorDMR-5-17713	53
chr10	134116475	134120449	MajorDMR-5-17714	61
chr10	134124584	134124775	MajorDMR-5-17715	5
chr10	134129864	134129917	MajorDMR-5-17716	2
chr10	134133453	134133622	MajorDMR-5-17717	4
chr10	134135319	134135855	MajorDMR-5-17718	8
chr10	134146730	134147204	MajorDMR-5-17719	6
chr10	134155021	134155946	MajorDMR-5-17720	10
chr10	134158189	134158527	MajorDMR-5-17721	2
chr10	134166741	134166818	MajorDMR-5-17722	3
chr10	134168448	134169629	MajorDMR-5-17723	38
chr10	134170613	134171229	MajorDMR-5-17724	6
chr10	134172334	134172752	MajorDMR-5-17725	7
chr10	134174341	134175672	MajorDMR-5-17726	12
chr10	134177803	134178559	MajorDMR-5-17727	10
chr10	134182069	134183296	MajorDMR-5-17728	17
chr10	134184474	134184485	MajorDMR-5-17729	2
chr10	134185476	134185488	MajorDMR-5-17730	2
chr10	134203960	134204007	MajorDMR-5-17731	3
chr10	134208203	134209083	MajorDMR-5-17732	10
chr10	134211972	134213165	MajorDMR-5-17733	32
chr10	134228100	134228274	MajorDMR-5-17734	8
chr10	134236906	134237413	MajorDMR-5-17735	13
chr10	134243402	134243881	MajorDMR-5-17736	8
chr10	134265797	134266389	MajorDMR-5-17737	18
chr10	134291080	134291250	MajorDMR-5-17738	6
chr10	134295579	134296047	MajorDMR-5-17739	5
chr10	134306440	134306582	MajorDMR-5-17740	4
chr10	134312446	134312797	MajorDMR-5-17741	4
chr10	134340302	134340509	MajorDMR-5-17742	9
chr10	134351877	134352099	MajorDMR-5-17743	6
chr10	134353983	134354357	MajorDMR-5-17744	6
chr10	134355049	134355196	MajorDMR-5-17745	2
chr10	134384135	134384619	MajorDMR-5-17746	16
chr10	134385406	134385995	MajorDMR-5-17747	4
chr10	134391890	134392918	MajorDMR-5-17748	24
chr10	134396205	134397700	MajorDMR-5-17749	14
chr10	134401823	134402804	MajorDMR-5-17750	11
chr10	134407312	134408688	MajorDMR-5-17751	28
chr10	134421029	134421592	MajorDMR-5-17752	21
chr10	134429688	134430050	MajorDMR-5-17753	20
chr10	134431175	134431399	MajorDMR-5-17754	4
chr10	134440036	134440175	MajorDMR-5-17755	3
chr10	134440948	134441263	MajorDMR-5-17756	14
chr10	134444947	134447511	MajorDMR-5-17757	28
chr10	134450973	134451259	MajorDMR-5-17758	6
chr10	134451858	134453219	MajorDMR-5-17759	11
chr10	134457542	134458082	MajorDMR-5-17760	23
chr10	134468837	134468928	MajorDMR-5-17761	6
chr10	134479472	134480386	MajorDMR-5-17762	18
chr10	134496058	134496094	MajorDMR-5-17763	2
chr10	134516711	134518628	MajorDMR-5-17764	61
chr10	134525091	134525214	MajorDMR-5-17765	9
chr10	134538464	134539109	MajorDMR-5-17766	21
chr10	134541318	134541782	MajorDMR-5-17767	10
chr10	134542689	134544222	MajorDMR-5-17768	38
chr10	134563675	134565673	MajorDMR-5-17769	53
chr10	134568962	134569160	MajorDMR-5-17770	2
chr10	134573129	134573781	MajorDMR-5-17771	7
chr10	134574372	134575083	MajorDMR-5-17772	11
chr10	134575613	134577029	MajorDMR-5-17773	20
chr10	134578998	134579231	MajorDMR-5-17774	8
chr10	134579859	134580034	MajorDMR-5-17775	7
chr10	134580916	134581169	MajorDMR-5-17776	7
chr10	134604443	134604699	MajorDMR-5-17777	18
chr10	134619672	134619870	MajorDMR-5-17778	2
chr10	134647278	134647304	MajorDMR-5-17779	2
chr10	134650855	134650953	MajorDMR-5-17780	4
chr10	134718110	134718574	MajorDMR-5-17781	3
chr10	134723892	134725495	MajorDMR-5-17782	43
chr10	134726138	134726318	MajorDMR-5-17783	8
chr10	134732140	134732162	MajorDMR-5-17784	3
chr10	134738673	134738704	MajorDMR-5-17785	2
chr10	134743739	134746698	MajorDMR-5-17786	35
chr10	134750824	134752341	MajorDMR-5-17787	35
chr10	134754318	134754503	MajorDMR-5-17788	5
chr10	134774161	134774562	MajorDMR-5-17789	16
chr10	134775148	134775391	MajorDMR-5-17790	5
chr10	134775948	134776051	MajorDMR-5-17791	6
chr10	134782772	134782944	MajorDMR-5-17792	2
chr10	134783450	134783954	MajorDMR-5-17793	5
chr10	134787474	134788312	MajorDMR-5-17794	35
chr10	134797311	134797708	MajorDMR-5-17795	25
chr10	134799181	134799201	MajorDMR-5-17796	2
chr10	134800327	134801071	MajorDMR-5-17797	10
chr10	134802816	134804923	MajorDMR-5-17798	47
chr10	134810483	134810897	MajorDMR-5-17799	12
chr10	134811498	134812243	MajorDMR-5-17800	22
chr10	134819063	134819236	MajorDMR-5-17801	10
chr10	134847661	134848402	MajorDMR-5-17802	12
chr10	134866913	134867411	MajorDMR-5-17803	15
chr10	134869852	134870046	MajorDMR-5-17804	3
chr10	134875379	134878452	MajorDMR-5-17805	172
chr10	134880431	134880694	MajorDMR-5-17806	7
chr10	134881227	134881514	MajorDMR-5-17807	8
chr10	134882160	134882835	MajorDMR-5-17808	9
chr10	134883939	134884280	MajorDMR-5-17809	12
chr10	134885549	134886085	MajorDMR-5-17810	12
chr10	134886647	134887052	MajorDMR-5-17811	21
chr10	134894222	134894772	MajorDMR-5-17812	12
chr10	134897110	134898813	MajorDMR-5-17813	38
chr10	134899433	134900877	MajorDMR-5-17814	14
chr10	134903350	134908723	MajorDMR-5-17815	140
chr10	134909485	134911343	MajorDMR-5-17816	38
chr10	134912348	134915860	MajorDMR-5-17817	66
chr10	134916392	134918711	MajorDMR-5-17818	25
chr10	134920697	134920907	MajorDMR-5-17819	2
chr10	134923175	134923926	MajorDMR-5-17820	10
chr10	134927272	134928436	MajorDMR-5-17821	31
chr10	134929561	134930344	MajorDMR-5-17822	14
chr10	134935561	134937479	MajorDMR-5-17823	39
chr10	134942613	134942724	MajorDMR-5-17824	6
chr10	134943581	134943930	MajorDMR-5-17825	3
chr10	134944445	134946463	MajorDMR-5-17826	61
chr10	134953264	134953383	MajorDMR-5-17827	4
chr10	134970926	134970954	MajorDMR-5-17828	2
chr10	134972596	134973107	MajorDMR-5-17829	4
chr10	134975482	134975654	MajorDMR-5-17830	6
chr10	134977286	134978116	MajorDMR-5-17831	6
chr10	134980124	134980791	MajorDMR-5-17832	12
chr10	134994084	134994672	MajorDMR-5-17833	28
chr10	134996327	134997472	MajorDMR-5-17834	61
chr10	135002464	135002478	MajorDMR-5-17835	2
chr10	135007574	135008803	MajorDMR-5-17836	20
chr10	135010600	135010929	MajorDMR-5-17837	2
chr10	135017784	135018374	MajorDMR-5-17838	30
chr10	135038395	135038848	MajorDMR-5-17839	8
chr10	135056416	135056622	MajorDMR-5-17840	11
chr10	135070707	135071364	MajorDMR-5-17841	12
chr10	135074637	135074810	MajorDMR-5-17842	6
chr10	135096521	135096645	MajorDMR-5-17843	3
chr10	135100096	135100125	MajorDMR-5-17844	4
chr10	135122908	135123563	MajorDMR-5-17845	30
chr10	135127237	135127732	MajorDMR-5-17846	5
chr10	135128715	135129775	MajorDMR-5-17847	9
chr10	135132799	135133407	MajorDMR-5-17848	15
chr10	135140793	135141329	MajorDMR-5-17849	4
chr10	135145369	135145465	MajorDMR-5-17850	2
chr10	135146529	135146816	MajorDMR-5-17851	5
chr10	135148210	135148216	MajorDMR-5-17852	2
chr10	135175729	135175776	MajorDMR-5-17853	2
chr10	135182477	135182540	MajorDMR-5-17854	2
chr10	135188016	135188032	MajorDMR-5-17855	2
chr10	135210368	135210429	MajorDMR-5-17856	2
chr10	135220595	135220855	MajorDMR-5-17857	4
chr10	135232546	135232767	MajorDMR-5-17858	7
chr10	135233878	135234129	MajorDMR-5-17859	4
chr10	135235465	135236696	MajorDMR-5-17860	26
chr10	135238856	135239058	MajorDMR-5-17861	2
chr10	135240186	135240269	MajorDMR-5-17862	2
chr10	135310774	135310983	MajorDMR-5-17863	4
chr10	135325813	135326842	MajorDMR-5-17864	10
chr10	135331817	135332131	MajorDMR-5-17865	8
chr10	135332930	135333587	MajorDMR-5-17866	11
chr10	135339485	135339498	MajorDMR-5-17867	2
chr10	135340319	135340328	MajorDMR-5-17868	2
chr10	135340910	135341026	MajorDMR-5-17869	2
chr10	135343487	135344918	MajorDMR-5-17870	21
chr10	135352032	135352179	MajorDMR-5-17871	3
chr10	135354095	135354399	MajorDMR-5-17872	4
chr10	135366890	135367131	MajorDMR-5-17873	3
chr10	135378262	135379519	MajorDMR-5-17874	22
chr10	135385067	135385223	MajorDMR-5-17875	3
chr10	135522675	135522797	MajorDMR-5-17876	3
chr11	169591	169653	MajorDMR-5-17877	3
chr11	170372	170618	MajorDMR-5-17878	5
chr11	187770	190718	MajorDMR-5-17879	84
chr11	209688	209714	MajorDMR-5-17880	2
chr11	211445	211487	MajorDMR-5-17881	3
chr11	212184	212303	MajorDMR-5-17882	2
chr11	221298	222567	MajorDMR-5-17883	14
chr11	223122	223645	MajorDMR-5-17884	15
chr11	224232	224630	MajorDMR-5-17885	6
chr11	227996	228172	MajorDMR-5-17886	3
chr11	251800	251849	MajorDMR-5-17887	2
chr11	310076	310264	MajorDMR-5-17888	5
chr11	355469	355476	MajorDMR-5-17889	2
chr11	361853	361877	MajorDMR-5-17890	3
chr11	371688	371826	MajorDMR-5-17891	3
chr11	375562	376152	MajorDMR-5-17892	8
chr11	379327	379985	MajorDMR-5-17893	63
chr11	402670	402895	MajorDMR-5-17894	2
chr11	430899	431342	MajorDMR-5-17895	2
chr11	447572	447780	MajorDMR-5-17896	10
chr11	451585	451648	MajorDMR-5-17897	3
chr11	457202	457666	MajorDMR-5-17898	20
chr11	464602	465016	MajorDMR-5-17899	12
chr11	468832	468906	MajorDMR-5-17900	2
chr11	472643	473008	MajorDMR-5-17901	21
chr11	491035	491374	MajorDMR-5-17902	15
chr11	492968	493081	MajorDMR-5-17903	7
chr11	495229	495428	MajorDMR-5-17904	7
chr11	505604	506041	MajorDMR-5-17905	2
chr11	518472	518619	MajorDMR-5-17906	5
chr11	520757	521060	MajorDMR-5-17907	19
chr11	528699	528804	MajorDMR-5-17908	5
chr11	536494	536751	MajorDMR-5-17909	8
chr11	561784	562280	MajorDMR-5-17910	3
chr11	574130	574825	MajorDMR-5-17911	8
chr11	581372	582650	MajorDMR-5-17912	41
chr11	596406	596569	MajorDMR-5-17913	7
chr11	598446	598888	MajorDMR-5-17914	16
chr11	606208	606684	MajorDMR-5-17915	17
chr11	615626	616046	MajorDMR-5-17916	6
chr11	628301	628521	MajorDMR-5-17917	7
chr11	632777	633815	MajorDMR-5-17918	7
chr11	637708	639931	MajorDMR-5-17919	47
chr11	641580	641585	MajorDMR-5-17920	2
chr11	645800	645991	MajorDMR-5-17921	4
chr11	647874	648016	MajorDMR-5-17922	2
chr11	678709	679586	MajorDMR-5-17923	10
chr11	690945	691663	MajorDMR-5-17924	26
chr11	696503	697438	MajorDMR-5-17925	8
chr11	698620	699054	MajorDMR-5-17926	13
chr11	703077	703112	MajorDMR-5-17927	4
chr11	719357	720634	MajorDMR-5-17928	23
chr11	726709	727009	MajorDMR-5-17929	3
chr11	737527	737657	MajorDMR-5-17930	6
chr11	748749	748812	MajorDMR-5-17931	2
chr11	762088	762400	MajorDMR-5-17932	4
chr11	763078	763266	MajorDMR-5-17933	2
chr11	764079	765037	MajorDMR-5-17934	13
chr11	784215	785132	MajorDMR-5-17935	7
chr11	785914	786685	MajorDMR-5-17936	7
chr11	787232	788439	MajorDMR-5-17937	11
chr11	793044	795059	MajorDMR-5-17938	52
chr11	795597	795638	MajorDMR-5-17939	2
chr11	796448	796608	MajorDMR-5-17940	2
chr11	805799	805956	MajorDMR-5-17941	9
chr11	821971	822320	MajorDMR-5-17942	4
chr11	829546	829977	MajorDMR-5-17943	2
chr11	830638	832392	MajorDMR-5-17944	23
chr11	834344	835051	MajorDMR-5-17945	3
chr11	837653	837782	MajorDMR-5-17946	2
chr11	840313	841377	MajorDMR-5-17947	14
chr11	843725	843898	MajorDMR-5-17948	2
chr11	848880	848891	MajorDMR-5-17949	3
chr11	852730	852764	MajorDMR-5-17950	2
chr11	856555	857699	MajorDMR-5-17951	19
chr11	858240	859483	MajorDMR-5-17952	25
chr11	861704	862670	MajorDMR-5-17953	6
chr11	866623	866645	MajorDMR-5-17954	4
chr11	869359	869471	MajorDMR-5-17955	2
chr11	875972	876453	MajorDMR-5-17956	5
chr11	899051	899390	MajorDMR-5-17957	3
chr11	901886	902064	MajorDMR-5-17958	3
chr11	928131	928160	MajorDMR-5-17959	2
chr11	945368	945490	MajorDMR-5-17960	3
chr11	961174	962357	MajorDMR-5-17961	28
chr11	964881	965344	MajorDMR-5-17962	5
chr11	970205	970566	MajorDMR-5-17963	10
chr11	971360	972125	MajorDMR-5-17964	27
chr11	975833	975990	MajorDMR-5-17965	5
chr11	977350	978121	MajorDMR-5-17966	22
chr11	980566	982090	MajorDMR-5-17967	26
chr11	984356	984912	MajorDMR-5-17968	23
chr11	986080	986805	MajorDMR-5-17969	13
chr11	987523	987936	MajorDMR-5-17970	15
chr11	991190	991991	MajorDMR-5-17971	12
chr11	993259	993373	MajorDMR-5-17972	4
chr11	995291	995365	MajorDMR-5-17973	3
chr11	996031	997278	MajorDMR-5-17974	23
chr11	998095	998233	MajorDMR-5-17975	6
chr11	1000667	1000889	MajorDMR-5-17976	4
chr11	1003105	1003531	MajorDMR-5-17977	15
chr11	1009877	1010422	MajorDMR-5-17978	17
chr11	1010926	1011218	MajorDMR-5-17979	6
chr11	1016236	1016679	MajorDMR-5-17980	7
chr11	1018288	1018623	MajorDMR-5-17981	4
chr11	1024015	1024083	MajorDMR-5-17982	3
chr11	1024746	1025272	MajorDMR-5-17983	9
chr11	1028463	1030019	MajorDMR-5-17984	32
chr11	1035004	1035146	MajorDMR-5-17985	14
chr11	1043785	1044535	MajorDMR-5-17986	19
chr11	1052681	1052734	MajorDMR-5-17987	5
chr11	1072353	1072691	MajorDMR-5-17988	10
chr11	1108946	1109063	MajorDMR-5-17989	5
chr11	1155012	1155072	MajorDMR-5-17990	3
chr11	1220884	1221153	MajorDMR-5-17991	6
chr11	1221683	1221727	MajorDMR-5-17992	3
chr11	1223792	1224028	MajorDMR-5-17993	6
chr11	1238416	1238427	MajorDMR-5-17994	2
chr11	1244831	1245299	MajorDMR-5-17995	8
chr11	1248593	1248693	MajorDMR-5-17996	6
chr11	1264315	1264837	MajorDMR-5-17997	4
chr11	1271825	1271836	MajorDMR-5-17998	2
chr11	1285006	1285972	MajorDMR-5-17999	11
chr11	1292717	1293240	MajorDMR-5-18000	8
chr11	1296385	1297515	MajorDMR-5-18001	19
chr11	1298072	1302360	MajorDMR-5-18002	122
chr11	1302883	1303198	MajorDMR-5-18003	12
chr11	1304130	1306059	MajorDMR-5-18004	43
chr11	1306603	1307228	MajorDMR-5-18005	16
chr11	1308415	1309249	MajorDMR-5-18006	27
chr11	1310548	1315430	MajorDMR-5-18007	98
chr11	1316263	1317564	MajorDMR-5-18008	54
chr11	1318345	1318838	MajorDMR-5-18009	9
chr11	1319492	1320126	MajorDMR-5-18010	14
chr11	1321008	1324101	MajorDMR-5-18011	60
chr11	1324807	1329680	MajorDMR-5-18012	131
chr11	1349105	1349223	MajorDMR-5-18013	3
chr11	1349758	1350247	MajorDMR-5-18014	3
chr11	1359899	1360406	MajorDMR-5-18015	25
chr11	1363279	1363339	MajorDMR-5-18016	3
chr11	1377242	1377447	MajorDMR-5-18017	8
chr11	1405032	1407152	MajorDMR-5-18018	43
chr11	1409370	1409887	MajorDMR-5-18019	14
chr11	1413638	1414731	MajorDMR-5-18020	38
chr11	1416763	1420392	MajorDMR-5-18021	67
chr11	1421469	1422652	MajorDMR-5-18022	17
chr11	1423644	1436356	MajorDMR-5-18023	233
chr11	1437718	1437780	MajorDMR-5-18024	5
chr11	1440877	1443468	MajorDMR-5-18025	24
chr11	1444398	1445298	MajorDMR-5-18026	9
chr11	1446130	1448021	MajorDMR-5-18027	34
chr11	1449159	1449559	MajorDMR-5-18028	3
chr11	1450181	1450547	MajorDMR-5-18029	10
chr11	1454855	1455488	MajorDMR-5-18030	31
chr11	1457247	1457659	MajorDMR-5-18031	5
chr11	1458835	1458967	MajorDMR-5-18032	3
chr11	1459549	1459672	MajorDMR-5-18033	6
chr11	1460518	1462129	MajorDMR-5-18034	19
chr11	1463308	1466858	MajorDMR-5-18035	50
chr11	1467918	1468160	MajorDMR-5-18036	5
chr11	1469057	1470732	MajorDMR-5-18037	44
chr11	1472011	1472169	MajorDMR-5-18038	3
chr11	1472786	1475776	MajorDMR-5-18039	42
chr11	1478682	1479656	MajorDMR-5-18040	28
chr11	1480453	1483716	MajorDMR-5-18041	83
chr11	1484535	1484755	MajorDMR-5-18042	7
chr11	1485412	1485743	MajorDMR-5-18043	6
chr11	1486839	1487018	MajorDMR-5-18044	6
chr11	1488330	1488348	MajorDMR-5-18045	3
chr11	1493455	1493821	MajorDMR-5-18046	8
chr11	1506838	1507160	MajorDMR-5-18047	13
chr11	1523821	1524141	MajorDMR-5-18048	4
chr11	1531579	1532695	MajorDMR-5-18049	15
chr11	1536154	1536570	MajorDMR-5-18050	9
chr11	1552224	1552232	MajorDMR-5-18051	2
chr11	1553065	1553284	MajorDMR-5-18052	8
chr11	1553974	1554088	MajorDMR-5-18053	7
chr11	1555984	1556425	MajorDMR-5-18054	13
chr11	1569940	1570163	MajorDMR-5-18055	4
chr11	1575266	1576307	MajorDMR-5-18056	16
chr11	1577032	1579520	MajorDMR-5-18057	68
chr11	1580046	1580606	MajorDMR-5-18058	10
chr11	1581267	1585469	MajorDMR-5-18059	31
chr11	1586552	1588281	MajorDMR-5-18060	21
chr11	1588815	1589460	MajorDMR-5-18061	6
chr11	1590543	1590719	MajorDMR-5-18062	5
chr11	1591287	1591686	MajorDMR-5-18063	2
chr11	1601105	1601226	MajorDMR-5-18064	3
chr11	1608294	1608307	MajorDMR-5-18065	2
chr11	1609967	1610210	MajorDMR-5-18066	3
chr11	1611284	1612098	MajorDMR-5-18067	7
chr11	1613876	1613880	MajorDMR-5-18068	2
chr11	1614482	1614606	MajorDMR-5-18069	3
chr11	1617623	1617745	MajorDMR-5-18070	4
chr11	1623825	1624216	MajorDMR-5-18071	7
chr11	1687763	1687876	MajorDMR-5-18072	3
chr11	1714316	1714344	MajorDMR-5-18073	2
chr11	1722307	1722614	MajorDMR-5-18074	8
chr11	1750326	1750859	MajorDMR-5-18075	16
chr11	1754012	1754493	MajorDMR-5-18076	7
chr11	1757075	1757147	MajorDMR-5-18077	3
chr11	1759632	1761270	MajorDMR-5-18078	24
chr11	1761810	1762062	MajorDMR-5-18079	4
chr11	1766400	1766542	MajorDMR-5-18080	4
chr11	1767492	1769206	MajorDMR-5-18081	35
chr11	1770926	1772201	MajorDMR-5-18082	19
chr11	1774438	1774976	MajorDMR-5-18083	16
chr11	1776841	1777322	MajorDMR-5-18084	8
chr11	1778035	1778673	MajorDMR-5-18085	12
chr11	1779294	1779843	MajorDMR-5-18086	4
chr11	1780803	1781198	MajorDMR-5-18087	8
chr11	1781856	1781872	MajorDMR-5-18088	2
chr11	1782483	1784266	MajorDMR-5-18089	12
chr11	1792380	1793329	MajorDMR-5-18090	22
chr11	1805042	1805241	MajorDMR-5-18091	6
chr11	1807121	1808529	MajorDMR-5-18092	25
chr11	1810447	1812010	MajorDMR-5-18093	30
chr11	1814862	1814904	MajorDMR-5-18094	3
chr11	1838444	1838510	MajorDMR-5-18095	4
chr11	1847266	1847308	MajorDMR-5-18096	3
chr11	1848271	1848986	MajorDMR-5-18097	10
chr11	1853167	1853635	MajorDMR-5-18098	8
chr11	1854367	1854561	MajorDMR-5-18099	5
chr11	1885802	1885864	MajorDMR-5-18100	2
chr11	1886562	1886942	MajorDMR-5-18101	24
chr11	1890766	1891078	MajorDMR-5-18102	16
chr11	1891698	1891723	MajorDMR-5-18103	3
chr11	1915329	1917511	MajorDMR-5-18104	34
chr11	1918077	1918082	MajorDMR-5-18105	2
chr11	1919183	1920541	MajorDMR-5-18106	23
chr11	1924839	1925070	MajorDMR-5-18107	8
chr11	1929114	1930100	MajorDMR-5-18108	16
chr11	1940559	1940750	MajorDMR-5-18109	5
chr11	1943798	1944199	MajorDMR-5-18110	8
chr11	1952807	1952991	MajorDMR-5-18111	3
chr11	1960326	1960691	MajorDMR-5-18112	12
chr11	1963446	1963850	MajorDMR-5-18113	2
chr11	1971135	1971402	MajorDMR-5-18114	9
chr11	2000269	2000505	MajorDMR-5-18115	2
chr11	2027940	2028563	MajorDMR-5-18116	11
chr11	2033467	2033673	MajorDMR-5-18117	6
chr11	2059034	2059784	MajorDMR-5-18118	15
chr11	2109225	2109979	MajorDMR-5-18119	25
chr11	2131444	2132100	MajorDMR-5-18120	15
chr11	2146107	2146779	MajorDMR-5-18121	5
chr11	2168624	2169033	MajorDMR-5-18122	2
chr11	2170285	2170648	MajorDMR-5-18123	5
chr11	2176756	2177041	MajorDMR-5-18124	22
chr11	2199417	2199857	MajorDMR-5-18125	9
chr11	2207982	2208402	MajorDMR-5-18126	9
chr11	2274829	2275287	MajorDMR-5-18127	4
chr11	2288823	2288933	MajorDMR-5-18128	5
chr11	2328487	2328967	MajorDMR-5-18129	2
chr11	2373801	2374064	MajorDMR-5-18130	3
chr11	2419313	2419585	MajorDMR-5-18131	2
chr11	2456430	2456558	MajorDMR-5-18132	4
chr11	2473558	2474464	MajorDMR-5-18133	13
chr11	2489613	2490536	MajorDMR-5-18134	20
chr11	2513792	2513872	MajorDMR-5-18135	2
chr11	2553651	2553667	MajorDMR-5-18136	3
chr11	2571128	2571644	MajorDMR-5-18137	9
chr11	2626904	2627091	MajorDMR-5-18138	2
chr11	2779659	2779805	MajorDMR-5-18139	6
chr11	2830552	2830886	MajorDMR-5-18140	13
chr11	2841173	2841438	MajorDMR-5-18141	2
chr11	2869864	2869989	MajorDMR-5-18142	3
chr11	2886169	2889612	MajorDMR-5-18143	45
chr11	2909435	2909943	MajorDMR-5-18144	3
chr11	2911925	2912148	MajorDMR-5-18145	14
chr11	2935569	2936253	MajorDMR-5-18146	17
chr11	2941338	2941483	MajorDMR-5-18147	4
chr11	2942276	2942711	MajorDMR-5-18148	19
chr11	2989864	2989998	MajorDMR-5-18149	3
chr11	3020735	3020806	MajorDMR-5-18150	4
chr11	3037033	3037231	MajorDMR-5-18151	9
chr11	3046053	3047371	MajorDMR-5-18152	14
chr11	3051621	3052232	MajorDMR-5-18153	9
chr11	3057482	3057580	MajorDMR-5-18154	4
chr11	3059203	3059517	MajorDMR-5-18155	8
chr11	3071667	3072173	MajorDMR-5-18156	6
chr11	3103187	3103210	MajorDMR-5-18157	2
chr11	3115891	3116371	MajorDMR-5-18158	3
chr11	3144095	3144457	MajorDMR-5-18159	7
chr11	3145047	3145348	MajorDMR-5-18160	2
chr11	3146506	3147967	MajorDMR-5-18161	17
chr11	3151836	3152237	MajorDMR-5-18162	10
chr11	3173816	3174334	MajorDMR-5-18163	25
chr11	3191140	3191531	MajorDMR-5-18164	5
chr11	3194469	3194541	MajorDMR-5-18165	2
chr11	3219816	3220076	MajorDMR-5-18166	6
chr11	3234169	3234426	MajorDMR-5-18167	2
chr11	3252815	3253328	MajorDMR-5-18168	9
chr11	3364202	3364523	MajorDMR-5-18169	4
chr11	3412604	3413300	MajorDMR-5-18170	12
chr11	3441241	3441557	MajorDMR-5-18171	5
chr11	3463397	3463520	MajorDMR-5-18172	2
chr11	3474966	3475645	MajorDMR-5-18173	3
chr11	3575752	3576119	MajorDMR-5-18174	7
chr11	3587007	3587261	MajorDMR-5-18175	5
chr11	3720241	3720275	MajorDMR-5-18176	2
chr11	3768845	3768920	MajorDMR-5-18177	2
chr11	3782577	3782728	MajorDMR-5-18178	4
chr11	3786984	3787423	MajorDMR-5-18179	4
chr11	3796924	3797112	MajorDMR-5-18180	3
chr11	3804008	3804084	MajorDMR-5-18181	2
chr11	3817059	3817337	MajorDMR-5-18182	3
chr11	3819619	3819653	MajorDMR-5-18183	3
chr11	3831095	3831297	MajorDMR-5-18184	2
chr11	3841513	3841647	MajorDMR-5-18185	3
chr11	3871016	3871028	MajorDMR-5-18186	2
chr11	3931156	3931396	MajorDMR-5-18187	2
chr11	3940851	3940993	MajorDMR-5-18188	3
chr11	3961396	3961482	MajorDMR-5-18189	2
chr11	3998282	3998317	MajorDMR-5-18190	2
chr11	3999267	3999409	MajorDMR-5-18191	3
chr11	4006222	4006371	MajorDMR-5-18192	2
chr11	4008650	4008791	MajorDMR-5-18193	2
chr11	4010587	4011014	MajorDMR-5-18194	4
chr11	4029893	4030099	MajorDMR-5-18195	2
chr11	4088358	4088366	MajorDMR-5-18196	2
chr11	4158665	4158802	MajorDMR-5-18197	2
chr11	4185680	4185747	MajorDMR-5-18198	2
chr11	4232106	4232226	MajorDMR-5-18199	5
chr11	4393162	4393238	MajorDMR-5-18200	2
chr11	4442613	4442780	MajorDMR-5-18201	2
chr11	4448073	4448469	MajorDMR-5-18202	5
chr11	4451806	4451816	MajorDMR-5-18203	2
chr11	4501394	4501797	MajorDMR-5-18204	3
chr11	4532584	4532726	MajorDMR-5-18205	4
chr11	4549372	4549383	MajorDMR-5-18206	2
chr11	4647560	4648085	MajorDMR-5-18207	4
chr11	4658571	4658784	MajorDMR-5-18208	5
chr11	4734241	4735020	MajorDMR-5-18209	5
chr11	4805585	4805839	MajorDMR-5-18210	3
chr11	4830505	4830514	MajorDMR-5-18211	2
chr11	4930103	4931177	MajorDMR-5-18212	5
chr11	4995177	4995308	MajorDMR-5-18213	2
chr11	5021574	5022036	MajorDMR-5-18214	2
chr11	5047846	5048054	MajorDMR-5-18215	2
chr11	5058043	5058418	MajorDMR-5-18216	2
chr11	5059728	5060054	MajorDMR-5-18217	2
chr11	5064797	5065130	MajorDMR-5-18218	4
chr11	5067844	5068213	MajorDMR-5-18219	2
chr11	5070388	5070971	MajorDMR-5-18220	4
chr11	5084647	5085409	MajorDMR-5-18221	4
chr11	5134200	5134498	MajorDMR-5-18222	2
chr11	5159120	5160514	MajorDMR-5-18223	9
chr11	5173096	5173437	MajorDMR-5-18224	4
chr11	5209601	5209776	MajorDMR-5-18225	2
chr11	5262989	5263737	MajorDMR-5-18226	5
chr11	5265984	5266526	MajorDMR-5-18227	7
chr11	5267442	5268006	MajorDMR-5-18228	7
chr11	5279385	5279429	MajorDMR-5-18229	2
chr11	5330005	5330639	MajorDMR-5-18230	4
chr11	5331159	5331331	MajorDMR-5-18231	2
chr11	5332267	5332515	MajorDMR-5-18232	2
chr11	5339174	5339232	MajorDMR-5-18233	2
chr11	5340500	5341018	MajorDMR-5-18234	4
chr11	5346555	5346902	MajorDMR-5-18235	3
chr11	5349879	5350267	MajorDMR-5-18236	4
chr11	5352421	5354376	MajorDMR-5-18237	10
chr11	5384973	5385323	MajorDMR-5-18238	2
chr11	5397535	5397573	MajorDMR-5-18239	2
chr11	5550280	5550520	MajorDMR-5-18240	2
chr11	5688928	5689236	MajorDMR-5-18241	3
chr11	5711437	5712988	MajorDMR-5-18242	23
chr11	5808333	5808868	MajorDMR-5-18243	3
chr11	5811183	5811213	MajorDMR-5-18244	2
chr11	5811965	5812753	MajorDMR-5-18245	4
chr11	5830385	5831349	MajorDMR-5-18246	9
chr11	5836878	5837011	MajorDMR-5-18247	2
chr11	5853796	5854549	MajorDMR-5-18248	6
chr11	5855225	5855698	MajorDMR-5-18249	4
chr11	5864604	5864673	MajorDMR-5-18250	2
chr11	6052619	6053024	MajorDMR-5-18251	8
chr11	6062479	6062918	MajorDMR-5-18252	2
chr11	6088627	6088854	MajorDMR-5-18253	5
chr11	6090561	6090974	MajorDMR-5-18254	3
chr11	6126328	6126914	MajorDMR-5-18255	4
chr11	6132844	6133684	MajorDMR-5-18256	4
chr11	6155445	6155569	MajorDMR-5-18257	3
chr11	6158443	6158858	MajorDMR-5-18258	4
chr11	6162539	6163547	MajorDMR-5-18259	10
chr11	6164977	6165217	MajorDMR-5-18260	4
chr11	6224814	6225890	MajorDMR-5-18261	8
chr11	6226950	6227169	MajorDMR-5-18262	5
chr11	6240730	6240839	MajorDMR-5-18263	2
chr11	6243697	6243731	MajorDMR-5-18264	2
chr11	6257261	6257462	MajorDMR-5-18265	2
chr11	6258339	6259094	MajorDMR-5-18266	6
chr11	6265789	6265964	MajorDMR-5-18267	2
chr11	6272801	6274610	MajorDMR-5-18268	11
chr11	6282479	6283036	MajorDMR-5-18269	5
chr11	6283653	6284177	MajorDMR-5-18270	8
chr11	6285280	6285824	MajorDMR-5-18271	4
chr11	6291348	6291461	MajorDMR-5-18272	9
chr11	6294023	6294257	MajorDMR-5-18273	2
chr11	6295264	6295411	MajorDMR-5-18274	3
chr11	6322139	6322170	MajorDMR-5-18275	3
chr11	6323197	6323542	MajorDMR-5-18276	9
chr11	6328967	6329502	MajorDMR-5-18277	10
chr11	6330175	6331473	MajorDMR-5-18278	11
chr11	6340946	6341535	MajorDMR-5-18279	9
chr11	6348422	6348899	MajorDMR-5-18280	6
chr11	6355034	6355173	MajorDMR-5-18281	5
chr11	6371773	6372166	MajorDMR-5-18282	2
chr11	6373020	6373702	MajorDMR-5-18283	6
chr11	6378084	6379206	MajorDMR-5-18284	13
chr11	6379785	6379927	MajorDMR-5-18285	2
chr11	6382141	6382324	MajorDMR-5-18286	3
chr11	6412596	6412744	MajorDMR-5-18287	6
chr11	6414478	6414641	MajorDMR-5-18288	3
chr11	6415210	6416177	MajorDMR-5-18289	20
chr11	6416785	6417988	MajorDMR-5-18290	17
chr11	6421733	6421759	MajorDMR-5-18291	3
chr11	6422445	6424059	MajorDMR-5-18292	18
chr11	6424574	6425118	MajorDMR-5-18293	7
chr11	6427363	6427444	MajorDMR-5-18294	4
chr11	6429032	6429058	MajorDMR-5-18295	3
chr11	6437107	6438397	MajorDMR-5-18296	6
chr11	6445174	6445379	MajorDMR-5-18297	2
chr11	6495825	6496092	MajorDMR-5-18298	2
chr11	6508542	6508693	MajorDMR-5-18299	2
chr11	6513349	6513804	MajorDMR-5-18300	3
chr11	6518558	6519729	MajorDMR-5-18301	11
chr11	6536610	6536744	MajorDMR-5-18302	2
chr11	6564134	6564146	MajorDMR-5-18303	2
chr11	6585018	6585402	MajorDMR-5-18304	9
chr11	6592442	6593520	MajorDMR-5-18305	23
chr11	6651286	6651426	MajorDMR-5-18306	10
chr11	6714335	6714430	MajorDMR-5-18307	9
chr11	6720865	6721028	MajorDMR-5-18308	2
chr11	6739865	6740059	MajorDMR-5-18309	4
chr11	6948927	6949208	MajorDMR-5-18310	2
chr11	7014093	7014250	MajorDMR-5-18311	2
chr11	7113775	7114089	MajorDMR-5-18312	3
chr11	7143760	7146043	MajorDMR-5-18313	13
chr11	7179929	7180208	MajorDMR-5-18314	4
chr11	7207698	7208343	MajorDMR-5-18315	5
chr11	7248705	7248881	MajorDMR-5-18316	8
chr11	7287052	7287488	MajorDMR-5-18317	4
chr11	7300590	7300933	MajorDMR-5-18318	2
chr11	7311604	7311703	MajorDMR-5-18319	2
chr11	7313874	7314817	MajorDMR-5-18320	5
chr11	7316189	7316511	MajorDMR-5-18321	3
chr11	7325777	7325940	MajorDMR-5-18322	2
chr11	7354269	7354623	MajorDMR-5-18323	3
chr11	7358060	7358373	MajorDMR-5-18324	3
chr11	7359199	7359378	MajorDMR-5-18325	2
chr11	7367303	7367906	MajorDMR-5-18326	6
chr11	7369028	7370278	MajorDMR-5-18327	11
chr11	7395778	7395892	MajorDMR-5-18328	2
chr11	7469471	7469977	MajorDMR-5-18329	14
chr11	7535752	7536178	MajorDMR-5-18330	4
chr11	7591531	7591555	MajorDMR-5-18331	2
chr11	7592528	7592771	MajorDMR-5-18332	2
chr11	7597982	7598635	MajorDMR-5-18333	17
chr11	7601625	7601907	MajorDMR-5-18334	2
chr11	7602505	7602542	MajorDMR-5-18335	2
chr11	7606285	7606581	MajorDMR-5-18336	3
chr11	7687057	7687128	MajorDMR-5-18337	2
chr11	7780687	7780697	MajorDMR-5-18338	2
chr11	7902018	7902728	MajorDMR-5-18339	4
chr11	7920386	7920430	MajorDMR-5-18340	3
chr11	7922835	7922985	MajorDMR-5-18341	2
chr11	7981532	7981809	MajorDMR-5-18342	5
chr11	7985165	7986298	MajorDMR-5-18343	13
chr11	7990186	7990996	MajorDMR-5-18344	5
chr11	8004963	8005783	MajorDMR-5-18345	9
chr11	8013309	8013523	MajorDMR-5-18346	6
chr11	8019611	8019624	MajorDMR-5-18347	2
chr11	8032086	8032209	MajorDMR-5-18348	2
chr11	8042018	8042307	MajorDMR-5-18349	4
chr11	8047504	8047921	MajorDMR-5-18350	3
chr11	8055176	8055192	MajorDMR-5-18351	2
chr11	8056534	8056556	MajorDMR-5-18352	3
chr11	8065568	8065997	MajorDMR-5-18353	3
chr11	8076837	8076889	MajorDMR-5-18354	2
chr11	8077619	8078492	MajorDMR-5-18355	13
chr11	8081125	8081485	MajorDMR-5-18356	5
chr11	8082332	8083051	MajorDMR-5-18357	13
chr11	8084669	8085042	MajorDMR-5-18358	8
chr11	8088672	8088794	MajorDMR-5-18359	4
chr11	8089322	8089421	MajorDMR-5-18360	2
chr11	8091524	8091544	MajorDMR-5-18361	2
chr11	8092259	8094243	MajorDMR-5-18362	17
chr11	8095461	8095611	MajorDMR-5-18363	2
chr11	8104461	8104824	MajorDMR-5-18364	7
chr11	8106446	8106763	MajorDMR-5-18365	5
chr11	8107930	8108338	MajorDMR-5-18366	9
chr11	8111805	8111869	MajorDMR-5-18367	4
chr11	8117169	8117199	MajorDMR-5-18368	2
chr11	8118007	8118438	MajorDMR-5-18369	3
chr11	8119095	8120140	MajorDMR-5-18370	7
chr11	8120700	8120798	MajorDMR-5-18371	4
chr11	8121367	8122427	MajorDMR-5-18372	19
chr11	8123406	8123455	MajorDMR-5-18373	2
chr11	8124494	8125307	MajorDMR-5-18374	6
chr11	8126103	8127196	MajorDMR-5-18375	8
chr11	8129162	8129537	MajorDMR-5-18376	5
chr11	8159142	8160051	MajorDMR-5-18377	4
chr11	8191339	8191609	MajorDMR-5-18378	3
chr11	8198756	8198924	MajorDMR-5-18379	2
chr11	8223727	8224544	MajorDMR-5-18380	7
chr11	8229068	8229889	MajorDMR-5-18381	11
chr11	8242044	8243119	MajorDMR-5-18382	10
chr11	8244749	8245345	MajorDMR-5-18383	8
chr11	8289292	8289561	MajorDMR-5-18384	6
chr11	8291269	8291471	MajorDMR-5-18385	3
chr11	8350779	8350916	MajorDMR-5-18386	3
chr11	8382204	8382296	MajorDMR-5-18387	4
chr11	8395569	8395928	MajorDMR-5-18388	4
chr11	8424853	8425082	MajorDMR-5-18389	2
chr11	8430879	8431831	MajorDMR-5-18390	7
chr11	8433271	8434207	MajorDMR-5-18391	8
chr11	8434728	8434934	MajorDMR-5-18392	4
chr11	8449755	8450293	MajorDMR-5-18393	7
chr11	8450851	8451852	MajorDMR-5-18394	9
chr11	8496409	8497109	MajorDMR-5-18395	6
chr11	8497614	8498358	MajorDMR-5-18396	6
chr11	8499057	8499668	MajorDMR-5-18397	4
chr11	8501565	8501902	MajorDMR-5-18398	4
chr11	8568502	8568710	MajorDMR-5-18399	2
chr11	8589157	8589473	MajorDMR-5-18400	2
chr11	8591528	8591545	MajorDMR-5-18401	2
chr11	8615944	8616173	MajorDMR-5-18402	2
chr11	8626076	8626121	MajorDMR-5-18403	2
chr11	8631913	8633071	MajorDMR-5-18404	16
chr11	8646323	8647554	MajorDMR-5-18405	6
chr11	8648232	8648716	MajorDMR-5-18406	7
chr11	8651107	8651551	MajorDMR-5-18407	2
chr11	8659906	8660544	MajorDMR-5-18408	7
chr11	8663969	8664134	MajorDMR-5-18409	3
chr11	8683416	8683521	MajorDMR-5-18410	2
chr11	8686500	8686645	MajorDMR-5-18411	3
chr11	8705447	8705831	MajorDMR-5-18412	5
chr11	8711116	8711487	MajorDMR-5-18413	6
chr11	8722854	8723032	MajorDMR-5-18414	2
chr11	8728929	8731125	MajorDMR-5-18415	18
chr11	8733361	8734611	MajorDMR-5-18416	25
chr11	8736653	8738234	MajorDMR-5-18417	20
chr11	8740283	8740647	MajorDMR-5-18418	4
chr11	8741379	8742233	MajorDMR-5-18419	5
chr11	8743493	8743794	MajorDMR-5-18420	2
chr11	8745081	8745659	MajorDMR-5-18421	9
chr11	8763925	8764218	MajorDMR-5-18422	2
chr11	8800352	8801082	MajorDMR-5-18423	4
chr11	8804154	8804327	MajorDMR-5-18424	2
chr11	8809130	8809410	MajorDMR-5-18425	3
chr11	8826129	8826431	MajorDMR-5-18426	9
chr11	8826960	8827373	MajorDMR-5-18427	4
chr11	8828296	8830412	MajorDMR-5-18428	16
chr11	8832689	8833096	MajorDMR-5-18429	8
chr11	8852092	8852242	MajorDMR-5-18430	2
chr11	8853614	8853985	MajorDMR-5-18431	11
chr11	8857384	8857722	MajorDMR-5-18432	8
chr11	8917980	8918129	MajorDMR-5-18433	4
chr11	8974546	8974699	MajorDMR-5-18434	2
chr11	9026408	9026425	MajorDMR-5-18435	2
chr11	9046863	9047354	MajorDMR-5-18436	2
chr11	9067020	9067593	MajorDMR-5-18437	4
chr11	9097307	9097870	MajorDMR-5-18438	5
chr11	9098428	9098671	MajorDMR-5-18439	4
chr11	9113558	9114681	MajorDMR-5-18440	6
chr11	9153375	9154552	MajorDMR-5-18441	9
chr11	9241102	9241161	MajorDMR-5-18442	3
chr11	9259738	9260000	MajorDMR-5-18443	3
chr11	9287558	9287655	MajorDMR-5-18444	2
chr11	9293356	9293494	MajorDMR-5-18445	4
chr11	9320968	9321022	MajorDMR-5-18446	3
chr11	9402587	9402750	MajorDMR-5-18447	2
chr11	9422493	9422500	MajorDMR-5-18448	2
chr11	9428839	9428899	MajorDMR-5-18449	4
chr11	9440611	9440744	MajorDMR-5-18450	2
chr11	9479531	9480451	MajorDMR-5-18451	5
chr11	9493629	9493839	MajorDMR-5-18452	3
chr11	9571407	9571779	MajorDMR-5-18453	3
chr11	9749780	9749969	MajorDMR-5-18454	2
chr11	9780642	9780862	MajorDMR-5-18455	2
chr11	9781409	9781413	MajorDMR-5-18456	2
chr11	9783490	9783631	MajorDMR-5-18457	2
chr11	9802660	9802817	MajorDMR-5-18458	3
chr11	9806475	9806711	MajorDMR-5-18459	2
chr11	9807743	9807755	MajorDMR-5-18460	2
chr11	9808661	9808851	MajorDMR-5-18461	2
chr11	9812392	9812409	MajorDMR-5-18462	2
chr11	9853096	9853949	MajorDMR-5-18463	8
chr11	9879787	9879829	MajorDMR-5-18464	2
chr11	9902740	9902922	MajorDMR-5-18465	2
chr11	9944460	9944708	MajorDMR-5-18466	3
chr11	10161186	10161442	MajorDMR-5-18467	2
chr11	10256229	10256898	MajorDMR-5-18468	7
chr11	10265799	10266163	MajorDMR-5-18469	2
chr11	10278345	10278432	MajorDMR-5-18470	2
chr11	10283071	10283118	MajorDMR-5-18471	2
chr11	10316699	10317346	MajorDMR-5-18472	9
chr11	10325540	10325568	MajorDMR-5-18473	4
chr11	10330909	10331599	MajorDMR-5-18474	5
chr11	10405094	10405452	MajorDMR-5-18475	2
chr11	10429198	10429331	MajorDMR-5-18476	3
chr11	10435797	10436358	MajorDMR-5-18477	8
chr11	10462743	10463218	MajorDMR-5-18478	6
chr11	10471619	10471881	MajorDMR-5-18479	4
chr11	10472691	10473430	MajorDMR-5-18480	6
chr11	10474240	10474404	MajorDMR-5-18481	2
chr11	10476955	10476977	MajorDMR-5-18482	2
chr11	10537472	10538188	MajorDMR-5-18483	6
chr11	10539329	10539604	MajorDMR-5-18484	2
chr11	10544511	10544952	MajorDMR-5-18485	3
chr11	10553391	10553494	MajorDMR-5-18486	5
chr11	10561287	10561468	MajorDMR-5-18487	3
chr11	10591998	10592037	MajorDMR-5-18488	2
chr11	10593649	10595386	MajorDMR-5-18489	8
chr11	10600018	10600719	MajorDMR-5-18490	4
chr11	10605138	10605262	MajorDMR-5-18491	2
chr11	10616094	10616582	MajorDMR-5-18492	5
chr11	10658836	10659047	MajorDMR-5-18493	2
chr11	10661896	10662833	MajorDMR-5-18494	5
chr11	10681094	10681496	MajorDMR-5-18495	4
chr11	10691045	10691542	MajorDMR-5-18496	4
chr11	10693639	10693683	MajorDMR-5-18497	2
chr11	10718220	10718258	MajorDMR-5-18498	3
chr11	10737733	10737931	MajorDMR-5-18499	3
chr11	10748991	10749678	MajorDMR-5-18500	5
chr11	10755524	10755611	MajorDMR-5-18501	2
chr11	10771825	10772022	MajorDMR-5-18502	6
chr11	10789918	10790030	MajorDMR-5-18503	4
chr11	10800420	10800842	MajorDMR-5-18504	8
chr11	10823689	10823697	MajorDMR-5-18505	2
chr11	10903646	10903717	MajorDMR-5-18506	2
chr11	10933165	10933694	MajorDMR-5-18507	11
chr11	10940974	10941119	MajorDMR-5-18508	5
chr11	10948082	10948262	MajorDMR-5-18509	4
chr11	10969941	10970520	MajorDMR-5-18510	6
chr11	10971989	10972005	MajorDMR-5-18511	2
chr11	10973944	10974594	MajorDMR-5-18512	4
chr11	10975685	10975928	MajorDMR-5-18513	4
chr11	10993491	10994646	MajorDMR-5-18514	6
chr11	10996496	10996627	MajorDMR-5-18515	4
chr11	11095472	11095654	MajorDMR-5-18516	3
chr11	11096298	11097635	MajorDMR-5-18517	11
chr11	11102123	11102135	MajorDMR-5-18518	2
chr11	11168019	11168400	MajorDMR-5-18519	6
chr11	11172008	11172422	MajorDMR-5-18520	4
chr11	11173045	11173537	MajorDMR-5-18521	6
chr11	11177632	11178701	MajorDMR-5-18522	21
chr11	11184559	11185182	MajorDMR-5-18523	7
chr11	11190476	11190928	MajorDMR-5-18524	2
chr11	11192713	11193607	MajorDMR-5-18525	6
chr11	11194177	11194967	MajorDMR-5-18526	7
chr11	11199219	11199985	MajorDMR-5-18527	6
chr11	11202567	11202712	MajorDMR-5-18528	4
chr11	11264613	11264947	MajorDMR-5-18529	3
chr11	11272722	11272812	MajorDMR-5-18530	2
chr11	11342668	11342945	MajorDMR-5-18531	2
chr11	11376359	11376643	MajorDMR-5-18532	4
chr11	11393079	11393186	MajorDMR-5-18533	4
chr11	11417377	11417441	MajorDMR-5-18534	2
chr11	11418786	11419156	MajorDMR-5-18535	4
chr11	11422341	11422710	MajorDMR-5-18536	9
chr11	11429820	11430701	MajorDMR-5-18537	15
chr11	11450634	11450916	MajorDMR-5-18538	6
chr11	11461531	11461564	MajorDMR-5-18539	2
chr11	11467152	11467630	MajorDMR-5-18540	10
chr11	11483681	11483863	MajorDMR-5-18541	3
chr11	11522052	11522123	MajorDMR-5-18542	3
chr11	11523710	11524209	MajorDMR-5-18543	2
chr11	11544297	11544332	MajorDMR-5-18544	3
chr11	11546274	11546802	MajorDMR-5-18545	3
chr11	11547778	11548925	MajorDMR-5-18546	9
chr11	11572092	11572118	MajorDMR-5-18547	2
chr11	11583727	11583899	MajorDMR-5-18548	3
chr11	11589460	11590475	MajorDMR-5-18549	7
chr11	11679907	11680132	MajorDMR-5-18550	3
chr11	11713345	11713728	MajorDMR-5-18551	4
chr11	11736050	11736147	MajorDMR-5-18552	2
chr11	11746724	11746772	MajorDMR-5-18553	2
chr11	11791807	11791883	MajorDMR-5-18554	2
chr11	11801442	11802766	MajorDMR-5-18555	15
chr11	11829378	11829828	MajorDMR-5-18556	7
chr11	11862075	11862609	MajorDMR-5-18557	4
chr11	11918248	11918639	MajorDMR-5-18558	4
chr11	11940975	11941236	MajorDMR-5-18559	2
chr11	11975908	11976823	MajorDMR-5-18560	9
chr11	11977350	11977658	MajorDMR-5-18561	3
chr11	11979267	11979463	MajorDMR-5-18562	3
chr11	11986064	11986379	MajorDMR-5-18563	8
chr11	11990018	11990402	MajorDMR-5-18564	5
chr11	11990925	11991575	MajorDMR-5-18565	4
chr11	11993004	11993278	MajorDMR-5-18566	5
chr11	11997594	11997626	MajorDMR-5-18567	2
chr11	11999148	11999248	MajorDMR-5-18568	3
chr11	12000586	12001016	MajorDMR-5-18569	5
chr11	12006591	12006631	MajorDMR-5-18570	2
chr11	12007822	12007864	MajorDMR-5-18571	2
chr11	12008552	12008657	MajorDMR-5-18572	2
chr11	12011916	12012345	MajorDMR-5-18573	4
chr11	12013926	12014505	MajorDMR-5-18574	6
chr11	12015014	12015281	MajorDMR-5-18575	4
chr11	12018002	12018287	MajorDMR-5-18576	3
chr11	12018974	12019554	MajorDMR-5-18577	8
chr11	12022865	12024650	MajorDMR-5-18578	9
chr11	12025514	12026344	MajorDMR-5-18579	4
chr11	12026849	12027139	MajorDMR-5-18580	3
chr11	12027640	12028395	MajorDMR-5-18581	7
chr11	12028942	12029311	MajorDMR-5-18582	7
chr11	12038548	12038604	MajorDMR-5-18583	2
chr11	12039172	12039188	MajorDMR-5-18584	2
chr11	12040839	12041539	MajorDMR-5-18585	8
chr11	12042284	12042850	MajorDMR-5-18586	10
chr11	12048816	12049237	MajorDMR-5-18587	5
chr11	12053278	12053901	MajorDMR-5-18588	4
chr11	12057487	12058131	MajorDMR-5-18589	5
chr11	12058656	12059251	MajorDMR-5-18590	4
chr11	12066197	12066785	MajorDMR-5-18591	11
chr11	12068108	12068255	MajorDMR-5-18592	2
chr11	12072711	12073508	MajorDMR-5-18593	7
chr11	12074162	12074873	MajorDMR-5-18594	16
chr11	12081842	12082662	MajorDMR-5-18595	6
chr11	12083617	12083804	MajorDMR-5-18596	4
chr11	12084437	12084517	MajorDMR-5-18597	4
chr11	12085059	12085356	MajorDMR-5-18598	2
chr11	12088145	12088420	MajorDMR-5-18599	2
chr11	12089276	12089715	MajorDMR-5-18600	5
chr11	12090266	12090332	MajorDMR-5-18601	4
chr11	12097849	12099249	MajorDMR-5-18602	12
chr11	12103949	12104251	MajorDMR-5-18603	2
chr11	12104816	12105342	MajorDMR-5-18604	3
chr11	12106992	12108104	MajorDMR-5-18605	10
chr11	12108660	12110083	MajorDMR-5-18606	13
chr11	12126318	12126447	MajorDMR-5-18607	2
chr11	12127502	12128018	MajorDMR-5-18608	7
chr11	12128640	12129081	MajorDMR-5-18609	7
chr11	12130029	12130123	MajorDMR-5-18610	2
chr11	12130830	12131383	MajorDMR-5-18611	3
chr11	12135987	12136036	MajorDMR-5-18612	2
chr11	12136700	12138434	MajorDMR-5-18613	21
chr11	12139551	12140442	MajorDMR-5-18614	8
chr11	12141181	12142426	MajorDMR-5-18615	9
chr11	12143749	12144319	MajorDMR-5-18616	9
chr11	12146124	12146156	MajorDMR-5-18617	3
chr11	12146718	12147266	MajorDMR-5-18618	14
chr11	12148287	12150146	MajorDMR-5-18619	8
chr11	12150987	12151606	MajorDMR-5-18620	4
chr11	12152218	12152497	MajorDMR-5-18621	2
chr11	12153544	12155197	MajorDMR-5-18622	13
chr11	12155937	12155959	MajorDMR-5-18623	2
chr11	12157619	12160718	MajorDMR-5-18624	26
chr11	12161867	12162233	MajorDMR-5-18625	2
chr11	12163526	12163871	MajorDMR-5-18626	3
chr11	12164631	12164752	MajorDMR-5-18627	2
chr11	12165475	12166183	MajorDMR-5-18628	9
chr11	12169471	12169527	MajorDMR-5-18629	3
chr11	12170262	12173074	MajorDMR-5-18630	30
chr11	12173662	12174248	MajorDMR-5-18631	4
chr11	12175006	12176076	MajorDMR-5-18632	6
chr11	12177277	12177424	MajorDMR-5-18633	4
chr11	12178037	12178388	MajorDMR-5-18634	3
chr11	12179912	12180691	MajorDMR-5-18635	6
chr11	12181528	12182585	MajorDMR-5-18636	11
chr11	12183445	12184159	MajorDMR-5-18637	13
chr11	12184674	12185618	MajorDMR-5-18638	16
chr11	12186152	12187633	MajorDMR-5-18639	17
chr11	12188358	12189587	MajorDMR-5-18640	16
chr11	12190296	12190409	MajorDMR-5-18641	4
chr11	12191076	12191826	MajorDMR-5-18642	8
chr11	12194362	12194788	MajorDMR-5-18643	6
chr11	12196195	12196761	MajorDMR-5-18644	5
chr11	12197356	12197588	MajorDMR-5-18645	2
chr11	12199454	12200955	MajorDMR-5-18646	10
chr11	12201527	12202067	MajorDMR-5-18647	3
chr11	12202592	12203386	MajorDMR-5-18648	4
chr11	12203916	12205025	MajorDMR-5-18649	17
chr11	12206921	12210032	MajorDMR-5-18650	26
chr11	12211016	12211863	MajorDMR-5-18651	8
chr11	12214023	12214419	MajorDMR-5-18652	2
chr11	12216385	12217676	MajorDMR-5-18653	9
chr11	12218904	12220068	MajorDMR-5-18654	9
chr11	12220859	12221372	MajorDMR-5-18655	6
chr11	12221889	12222410	MajorDMR-5-18656	5
chr11	12223048	12223280	MajorDMR-5-18657	4
chr11	12224051	12224159	MajorDMR-5-18658	2
chr11	12224754	12224996	MajorDMR-5-18659	4
chr11	12227500	12227702	MajorDMR-5-18660	3
chr11	12228245	12228560	MajorDMR-5-18661	4
chr11	12230009	12230194	MajorDMR-5-18662	2
chr11	12230977	12232371	MajorDMR-5-18663	10
chr11	12234230	12238078	MajorDMR-5-18664	37
chr11	12238887	12239051	MajorDMR-5-18665	6
chr11	12240497	12241123	MajorDMR-5-18666	4
chr11	12242774	12243177	MajorDMR-5-18667	6
chr11	12244176	12244446	MajorDMR-5-18668	3
chr11	12246230	12247504	MajorDMR-5-18669	7
chr11	12248323	12248818	MajorDMR-5-18670	6
chr11	12251105	12251551	MajorDMR-5-18671	2
chr11	12253149	12254130	MajorDMR-5-18672	7
chr11	12254698	12255072	MajorDMR-5-18673	2
chr11	12256710	12258939	MajorDMR-5-18674	16
chr11	12259567	12259976	MajorDMR-5-18675	6
chr11	12260829	12262441	MajorDMR-5-18676	14
chr11	12263139	12264305	MajorDMR-5-18677	14
chr11	12267121	12267458	MajorDMR-5-18678	3
chr11	12269568	12269578	MajorDMR-5-18679	2
chr11	12270677	12271702	MajorDMR-5-18680	13
chr11	12275203	12275219	MajorDMR-5-18681	2
chr11	12275735	12275837	MajorDMR-5-18682	3
chr11	12276405	12277393	MajorDMR-5-18683	9
chr11	12278228	12278512	MajorDMR-5-18684	14
chr11	12279185	12279910	MajorDMR-5-18685	6
chr11	12281776	12282423	MajorDMR-5-18686	3
chr11	12283083	12283355	MajorDMR-5-18687	3
chr11	12286594	12286705	MajorDMR-5-18688	3
chr11	12287479	12288747	MajorDMR-5-18689	12
chr11	12289272	12289360	MajorDMR-5-18690	2
chr11	12290198	12290540	MajorDMR-5-18691	13
chr11	12291043	12291395	MajorDMR-5-18692	3
chr11	12301601	12301989	MajorDMR-5-18693	2
chr11	12308644	12310201	MajorDMR-5-18694	6
chr11	12312087	12312399	MajorDMR-5-18695	14
chr11	12340397	12340477	MajorDMR-5-18696	4
chr11	12351488	12352232	MajorDMR-5-18697	9
chr11	12353250	12353622	MajorDMR-5-18698	3
chr11	12362707	12362917	MajorDMR-5-18699	3
chr11	12365166	12365436	MajorDMR-5-18700	5
chr11	12398417	12398829	MajorDMR-5-18701	9
chr11	12400014	12400112	MajorDMR-5-18702	4
chr11	12411360	12411773	MajorDMR-5-18703	6
chr11	12418800	12419484	MajorDMR-5-18704	4
chr11	12425605	12425638	MajorDMR-5-18705	2
chr11	12432381	12432539	MajorDMR-5-18706	2
chr11	12439664	12440140	MajorDMR-5-18707	6
chr11	12454522	12455789	MajorDMR-5-18708	18
chr11	12456536	12457100	MajorDMR-5-18709	6
chr11	12462533	12463533	MajorDMR-5-18710	4
chr11	12467272	12467450	MajorDMR-5-18711	4
chr11	12481001	12481176	MajorDMR-5-18712	5
chr11	12481996	12482053	MajorDMR-5-18713	2
chr11	12482889	12482937	MajorDMR-5-18714	2
chr11	12484534	12484649	MajorDMR-5-18715	2
chr11	12603098	12603194	MajorDMR-5-18716	3
chr11	12697785	12699372	MajorDMR-5-18717	17
chr11	12700356	12700713	MajorDMR-5-18718	3
chr11	12701420	12702564	MajorDMR-5-18719	25
chr11	12710898	12711397	MajorDMR-5-18720	3
chr11	12715466	12716317	MajorDMR-5-18721	6
chr11	12745360	12745371	MajorDMR-5-18722	2
chr11	12749174	12749293	MajorDMR-5-18723	3
chr11	12767437	12767443	MajorDMR-5-18724	2
chr11	12768256	12768312	MajorDMR-5-18725	2
chr11	12769928	12770347	MajorDMR-5-18726	8
chr11	12782220	12782279	MajorDMR-5-18727	3
chr11	12784463	12786918	MajorDMR-5-18728	17
chr11	12788287	12788539	MajorDMR-5-18729	3
chr11	12789095	12789770	MajorDMR-5-18730	3
chr11	12791263	12791833	MajorDMR-5-18731	6
chr11	12796945	12797717	MajorDMR-5-18732	8
chr11	12820248	12820954	MajorDMR-5-18733	7
chr11	12824346	12824565	MajorDMR-5-18734	3
chr11	12825163	12825378	MajorDMR-5-18735	2
chr11	12884285	12884472	MajorDMR-5-18736	3
chr11	12886953	12887361	MajorDMR-5-18737	2
chr11	12904936	12906095	MajorDMR-5-18738	14
chr11	12910832	12910994	MajorDMR-5-18739	3
chr11	12915113	12915273	MajorDMR-5-18740	5
chr11	12926605	12928203	MajorDMR-5-18741	16
chr11	12930700	12931735	MajorDMR-5-18742	9
chr11	12932826	12934185	MajorDMR-5-18743	11
chr11	12934994	12935330	MajorDMR-5-18744	2
chr11	12936311	12936563	MajorDMR-5-18745	10
chr11	12937870	12937950	MajorDMR-5-18746	4
chr11	12938742	12938810	MajorDMR-5-18747	3
chr11	12984651	12984809	MajorDMR-5-18748	5
chr11	13020317	13020706	MajorDMR-5-18749	7
chr11	13025578	13025694	MajorDMR-5-18750	3
chr11	13045924	13046110	MajorDMR-5-18751	2
chr11	13060295	13060684	MajorDMR-5-18752	5
chr11	13124449	13124806	MajorDMR-5-18753	4
chr11	13132651	13132906	MajorDMR-5-18754	4
chr11	13139892	13140187	MajorDMR-5-18755	5
chr11	13235892	13236161	MajorDMR-5-18756	3
chr11	13255230	13255304	MajorDMR-5-18757	2
chr11	13259399	13259679	MajorDMR-5-18758	7
chr11	13301520	13301531	MajorDMR-5-18759	2
chr11	13303559	13303605	MajorDMR-5-18760	2
chr11	13304311	13304523	MajorDMR-5-18761	3
chr11	13305567	13306193	MajorDMR-5-18762	8
chr11	13308666	13308903	MajorDMR-5-18763	3
chr11	13329172	13329796	MajorDMR-5-18764	11
chr11	13331912	13332268	MajorDMR-5-18765	7
chr11	13333351	13333365	MajorDMR-5-18766	2
chr11	13336141	13336262	MajorDMR-5-18767	2
chr11	13345693	13346090	MajorDMR-5-18768	6
chr11	13347825	13348056	MajorDMR-5-18769	5
chr11	13356252	13356584	MajorDMR-5-18770	3
chr11	13357863	13359224	MajorDMR-5-18771	11
chr11	13369374	13371543	MajorDMR-5-18772	26
chr11	13373557	13373618	MajorDMR-5-18773	2
chr11	13379028	13380894	MajorDMR-5-18774	19
chr11	13388004	13388403	MajorDMR-5-18775	5
chr11	13389516	13390475	MajorDMR-5-18776	11
chr11	13399220	13400293	MajorDMR-5-18777	7
chr11	13405637	13406191	MajorDMR-5-18778	3
chr11	13408710	13408907	MajorDMR-5-18779	2
chr11	13410331	13411369	MajorDMR-5-18780	9
chr11	13426357	13427166	MajorDMR-5-18781	3
chr11	13428067	13428241	MajorDMR-5-18782	3
chr11	13432540	13433020	MajorDMR-5-18783	2
chr11	13455874	13455937	MajorDMR-5-18784	2
chr11	13458571	13458610	MajorDMR-5-18785	3
chr11	13460009	13460508	MajorDMR-5-18786	2
chr11	13609978	13610950	MajorDMR-5-18787	3
chr11	13627646	13627872	MajorDMR-5-18788	2
chr11	13688715	13688839	MajorDMR-5-18789	2
chr11	13696300	13697167	MajorDMR-5-18790	7
chr11	13744867	13745270	MajorDMR-5-18791	6
chr11	13769162	13769173	MajorDMR-5-18792	2
chr11	13792349	13792879	MajorDMR-5-18793	5
chr11	13830147	13830462	MajorDMR-5-18794	2
chr11	13831720	13832010	MajorDMR-5-18795	2
chr11	13871971	13872064	MajorDMR-5-18796	2
chr11	13905177	13905215	MajorDMR-5-18797	2
chr11	13919097	13919409	MajorDMR-5-18798	4
chr11	13948578	13949612	MajorDMR-5-18799	6
chr11	13971574	13971588	MajorDMR-5-18800	2
chr11	13976086	13976522	MajorDMR-5-18801	2
chr11	14018852	14019507	MajorDMR-5-18802	6
chr11	14034134	14034589	MajorDMR-5-18803	2
chr11	14044481	14044638	MajorDMR-5-18804	3
chr11	14051775	14052746	MajorDMR-5-18805	14
chr11	14058181	14058765	MajorDMR-5-18806	4
chr11	14062868	14063191	MajorDMR-5-18807	9
chr11	14086843	14086877	MajorDMR-5-18808	2
chr11	14103112	14104227	MajorDMR-5-18809	8
chr11	14113136	14113515	MajorDMR-5-18810	12
chr11	14116402	14116533	MajorDMR-5-18811	3
chr11	14251916	14251999	MajorDMR-5-18812	2
chr11	14262505	14262701	MajorDMR-5-18813	4
chr11	14292701	14293097	MajorDMR-5-18814	5
chr11	14300758	14301092	MajorDMR-5-18815	3
chr11	14334621	14334715	MajorDMR-5-18816	2
chr11	14345996	14347007	MajorDMR-5-18817	12
chr11	14373434	14373757	MajorDMR-5-18818	4
chr11	14416267	14417023	MajorDMR-5-18819	15
chr11	14432591	14432687	MajorDMR-5-18820	2
chr11	14434822	14435441	MajorDMR-5-18821	5
chr11	14480090	14480108	MajorDMR-5-18822	2
chr11	14493462	14493512	MajorDMR-5-18823	2
chr11	14530645	14530676	MajorDMR-5-18824	2
chr11	14540429	14540584	MajorDMR-5-18825	3
chr11	14542633	14542770	MajorDMR-5-18826	6
chr11	14558281	14558315	MajorDMR-5-18827	3
chr11	14559591	14560535	MajorDMR-5-18828	7
chr11	14561217	14561559	MajorDMR-5-18829	4
chr11	14565868	14566479	MajorDMR-5-18830	5
chr11	14568075	14568204	MajorDMR-5-18831	5
chr11	14568920	14569358	MajorDMR-5-18832	3
chr11	14570968	14570974	MajorDMR-5-18833	2
chr11	14573768	14574000	MajorDMR-5-18834	4
chr11	14576157	14576300	MajorDMR-5-18835	2
chr11	14593954	14593974	MajorDMR-5-18836	2
chr11	14667672	14667866	MajorDMR-5-18837	3
chr11	14721053	14721438	MajorDMR-5-18838	3
chr11	14730879	14731298	MajorDMR-5-18839	5
chr11	14842162	14842381	MajorDMR-5-18840	5
chr11	14872442	14873000	MajorDMR-5-18841	10
chr11	14929085	14929140	MajorDMR-5-18842	2
chr11	14997636	14997762	MajorDMR-5-18843	2
chr11	15042385	15042570	MajorDMR-5-18844	2
chr11	15097822	15098747	MajorDMR-5-18845	6
chr11	15124324	15124443	MajorDMR-5-18846	2
chr11	15136687	15137252	MajorDMR-5-18847	4
chr11	15141211	15141539	MajorDMR-5-18848	2
chr11	15213961	15214206	MajorDMR-5-18849	2
chr11	15224101	15224164	MajorDMR-5-18850	2
chr11	15381153	15381312	MajorDMR-5-18851	2
chr11	15410453	15410523	MajorDMR-5-18852	2
chr11	15440175	15440974	MajorDMR-5-18853	5
chr11	15529238	15529976	MajorDMR-5-18854	14
chr11	15566097	15566140	MajorDMR-5-18855	2
chr11	15591320	15591641	MajorDMR-5-18856	2
chr11	15592666	15592754	MajorDMR-5-18857	4
chr11	15605472	15605967	MajorDMR-5-18858	3
chr11	15616456	15617747	MajorDMR-5-18859	13
chr11	15672314	15673128	MajorDMR-5-18860	21
chr11	15732836	15733760	MajorDMR-5-18861	6
chr11	15777179	15777863	MajorDMR-5-18862	4
chr11	15778714	15779118	MajorDMR-5-18863	2
chr11	15779942	15780344	MajorDMR-5-18864	3
chr11	15841370	15841458	MajorDMR-5-18865	2
chr11	15849814	15850345	MajorDMR-5-18866	5
chr11	15917669	15918242	MajorDMR-5-18867	19
chr11	16133657	16133665	MajorDMR-5-18868	2
chr11	16762936	16763052	MajorDMR-5-18869	2
chr11	16797766	16799555	MajorDMR-5-18870	11
chr11	16849332	16850099	MajorDMR-5-18871	10
chr11	16850603	16850620	MajorDMR-5-18872	2
chr11	16863843	16863859	MajorDMR-5-18873	2
chr11	16870570	16871429	MajorDMR-5-18874	5
chr11	16883368	16884614	MajorDMR-5-18875	9
chr11	16892689	16893881	MajorDMR-5-18876	15
chr11	16970374	16970490	MajorDMR-5-18877	3
chr11	17132656	17132675	MajorDMR-5-18878	2
chr11	17171911	17172118	MajorDMR-5-18879	3
chr11	17177686	17178581	MajorDMR-5-18880	5
chr11	17181013	17181381	MajorDMR-5-18881	2
chr11	17227620	17228002	MajorDMR-5-18882	7
chr11	17338193	17338544	MajorDMR-5-18883	2
chr11	17355543	17355653	MajorDMR-5-18884	2
chr11	17376311	17376673	MajorDMR-5-18885	2
chr11	17385285	17385289	MajorDMR-5-18886	2
chr11	17390097	17390191	MajorDMR-5-18887	3
chr11	17406433	17406501	MajorDMR-5-18888	2
chr11	17407297	17407500	MajorDMR-5-18889	4
chr11	17410050	17410059	MajorDMR-5-18890	2
chr11	17445668	17445709	MajorDMR-5-18891	2
chr11	17450638	17451188	MajorDMR-5-18892	4
chr11	17457260	17457686	MajorDMR-5-18893	3
chr11	17458233	17458956	MajorDMR-5-18894	10
chr11	17464822	17466008	MajorDMR-5-18895	6
chr11	17466851	17467637	MajorDMR-5-18896	10
chr11	17494613	17495210	MajorDMR-5-18897	7
chr11	17553515	17553551	MajorDMR-5-18898	2
chr11	17556344	17557128	MajorDMR-5-18899	9
chr11	17566162	17566239	MajorDMR-5-18900	4
chr11	17591195	17592663	MajorDMR-5-18901	28
chr11	17593749	17593832	MajorDMR-5-18902	2
chr11	17594431	17594823	MajorDMR-5-18903	20
chr11	17620857	17620975	MajorDMR-5-18904	3
chr11	17622327	17622941	MajorDMR-5-18905	4
chr11	17644097	17644759	MajorDMR-5-18906	6
chr11	17700175	17700319	MajorDMR-5-18907	6
chr11	17743879	17743885	MajorDMR-5-18908	2
chr11	17775174	17775494	MajorDMR-5-18909	4
chr11	17781452	17781596	MajorDMR-5-18910	5
chr11	17797151	17797338	MajorDMR-5-18911	6
chr11	17797943	17797959	MajorDMR-5-18912	4
chr11	17802760	17804145	MajorDMR-5-18913	16
chr11	17815527	17815620	MajorDMR-5-18914	2
chr11	17819617	17820571	MajorDMR-5-18915	4
chr11	17822274	17822471	MajorDMR-5-18916	3
chr11	17833221	17833243	MajorDMR-5-18917	4
chr11	17849727	17849754	MajorDMR-5-18918	2
chr11	17861571	17862023	MajorDMR-5-18919	2
chr11	17882828	17882920	MajorDMR-5-18920	2
chr11	17911783	17912724	MajorDMR-5-18921	4
chr11	17927894	17927904	MajorDMR-5-18922	2
chr11	17933982	17934028	MajorDMR-5-18923	2
chr11	17981155	17981482	MajorDMR-5-18924	2
chr11	18006831	18007096	MajorDMR-5-18925	2
chr11	18127910	18128304	MajorDMR-5-18926	4
chr11	18162110	18162252	MajorDMR-5-18927	3
chr11	18433555	18433565	MajorDMR-5-18928	2
chr11	18500060	18500102	MajorDMR-5-18929	3
chr11	18511594	18511732	MajorDMR-5-18930	2
chr11	18512449	18513111	MajorDMR-5-18931	12
chr11	18585414	18585467	MajorDMR-5-18932	2
chr11	18601074	18601932	MajorDMR-5-18933	5
chr11	18634164	18634606	MajorDMR-5-18934	2
chr11	18637191	18637681	MajorDMR-5-18935	3
chr11	18639696	18640170	MajorDMR-5-18936	3
chr11	18686492	18687474	MajorDMR-5-18937	24
chr11	18719516	18719674	MajorDMR-5-18938	3
chr11	18726920	18726950	MajorDMR-5-18939	2
chr11	18731783	18731800	MajorDMR-5-18940	2
chr11	18745939	18747316	MajorDMR-5-18941	20
chr11	18757896	18758957	MajorDMR-5-18942	10
chr11	18765619	18765913	MajorDMR-5-18943	3
chr11	18772660	18772832	MajorDMR-5-18944	2
chr11	18782724	18783566	MajorDMR-5-18945	14
chr11	18789268	18789988	MajorDMR-5-18946	4
chr11	18790649	18791875	MajorDMR-5-18947	14
chr11	18792396	18793476	MajorDMR-5-18948	13
chr11	18794151	18795030	MajorDMR-5-18949	15
chr11	18797703	18798565	MajorDMR-5-18950	11
chr11	18805156	18805473	MajorDMR-5-18951	3
chr11	18807053	18807971	MajorDMR-5-18952	15
chr11	18808561	18808639	MajorDMR-5-18953	3
chr11	18809374	18810514	MajorDMR-5-18954	8
chr11	18811197	18812078	MajorDMR-5-18955	12
chr11	18866744	18866942	MajorDMR-5-18956	2
chr11	18899926	18899993	MajorDMR-5-18957	3
chr11	18941679	18941914	MajorDMR-5-18958	5
chr11	18951002	18951108	MajorDMR-5-18959	3
chr11	18963950	18964061	MajorDMR-5-18960	3
chr11	18995684	18996263	MajorDMR-5-18961	3
chr11	19001622	19001691	MajorDMR-5-18962	3
chr11	19120677	19120784	MajorDMR-5-18963	2
chr11	19138108	19138244	MajorDMR-5-18964	3
chr11	19152100	19152635	MajorDMR-5-18965	11
chr11	19185763	19186187	MajorDMR-5-18966	3
chr11	19254520	19254726	MajorDMR-5-18967	5
chr11	19309945	19310047	MajorDMR-5-18968	3
chr11	19311418	19311508	MajorDMR-5-18969	2
chr11	19369291	19369700	MajorDMR-5-18970	5
chr11	19374563	19374766	MajorDMR-5-18971	2
chr11	19390443	19390844	MajorDMR-5-18972	6
chr11	19421387	19421988	MajorDMR-5-18973	9
chr11	19452278	19452782	MajorDMR-5-18974	3
chr11	19482193	19482590	MajorDMR-5-18975	3
chr11	19487579	19488416	MajorDMR-5-18976	9
chr11	19537862	19538264	MajorDMR-5-18977	4
chr11	19571722	19574868	MajorDMR-5-18978	30
chr11	19579228	19579232	MajorDMR-5-18979	2
chr11	19600392	19601176	MajorDMR-5-18980	4
chr11	19611459	19611495	MajorDMR-5-18981	2
chr11	19647201	19647501	MajorDMR-5-18982	2
chr11	19661193	19661600	MajorDMR-5-18983	5
chr11	19671411	19671527	MajorDMR-5-18984	4
chr11	19673545	19674199	MajorDMR-5-18985	5
chr11	19674783	19674997	MajorDMR-5-18986	4
chr11	19687481	19688036	MajorDMR-5-18987	6
chr11	19695283	19695783	MajorDMR-5-18988	9
chr11	19698067	19698976	MajorDMR-5-18989	16
chr11	19711048	19711670	MajorDMR-5-18990	7
chr11	19719451	19720402	MajorDMR-5-18991	11
chr11	19727105	19727429	MajorDMR-5-18992	2
chr11	19740737	19740934	MajorDMR-5-18993	4
chr11	19747068	19748166	MajorDMR-5-18994	6
chr11	19815777	19815870	MajorDMR-5-18995	2
chr11	19849417	19849488	MajorDMR-5-18996	2
chr11	19882513	19882913	MajorDMR-5-18997	4
chr11	19883917	19884116	MajorDMR-5-18998	2
chr11	19887873	19888357	MajorDMR-5-18999	4
chr11	19893171	19893406	MajorDMR-5-19000	6
chr11	19924136	19924318	MajorDMR-5-19001	3
chr11	19952719	19953090	MajorDMR-5-19002	4
chr11	19970351	19970577	MajorDMR-5-19003	2
chr11	19974661	19975401	MajorDMR-5-19004	5
chr11	19979130	19979810	MajorDMR-5-19005	7
chr11	19981331	19981846	MajorDMR-5-19006	8
chr11	19985420	19986312	MajorDMR-5-19007	9
chr11	19997257	19997910	MajorDMR-5-19008	11
chr11	20000805	20001136	MajorDMR-5-19009	7
chr11	20005475	20005718	MajorDMR-5-19010	3
chr11	20036754	20037697	MajorDMR-5-19011	7
chr11	20054436	20055207	MajorDMR-5-19012	9
chr11	20057025	20057044	MajorDMR-5-19013	3
chr11	20066523	20066528	MajorDMR-5-19014	2
chr11	20070392	20070548	MajorDMR-5-19015	5
chr11	20071343	20071527	MajorDMR-5-19016	5
chr11	20077314	20077767	MajorDMR-5-19017	6
chr11	20108651	20109105	MajorDMR-5-19018	10
chr11	20111688	20112769	MajorDMR-5-19019	10
chr11	20124044	20124374	MajorDMR-5-19020	2
chr11	20126661	20127302	MajorDMR-5-19021	15
chr11	20134757	20134916	MajorDMR-5-19022	4
chr11	20135968	20136247	MajorDMR-5-19023	4
chr11	20153296	20153354	MajorDMR-5-19024	5
chr11	20243963	20244109	MajorDMR-5-19025	3
chr11	20270761	20271669	MajorDMR-5-19026	9
chr11	20495723	20495866	MajorDMR-5-19027	2
chr11	20509603	20509998	MajorDMR-5-19028	4
chr11	20585828	20585932	MajorDMR-5-19029	2
chr11	20591549	20591612	MajorDMR-5-19030	2
chr11	20702279	20702653	MajorDMR-5-19031	2
chr11	20704944	20705307	MajorDMR-5-19032	5
chr11	20707561	20708209	MajorDMR-5-19033	7
chr11	20718381	20718673	MajorDMR-5-19034	3
chr11	20724801	20725311	MajorDMR-5-19035	4
chr11	20729431	20729840	MajorDMR-5-19036	5
chr11	20753341	20753446	MajorDMR-5-19037	2
chr11	20759586	20761067	MajorDMR-5-19038	8
chr11	20791159	20791569	MajorDMR-5-19039	3
chr11	20793052	20793802	MajorDMR-5-19040	5
chr11	20797004	20797125	MajorDMR-5-19041	2
chr11	20800129	20800916	MajorDMR-5-19042	7
chr11	20813551	20813732	MajorDMR-5-19043	2
chr11	20816726	20816823	MajorDMR-5-19044	2
chr11	20818925	20819164	MajorDMR-5-19045	2
chr11	20842746	20842780	MajorDMR-5-19046	2
chr11	20907775	20907997	MajorDMR-5-19047	2
chr11	20909048	20909433	MajorDMR-5-19048	3
chr11	20939316	20939347	MajorDMR-5-19049	2
chr11	20940720	20940976	MajorDMR-5-19050	2
chr11	20954480	20956385	MajorDMR-5-19051	12
chr11	20962999	20963290	MajorDMR-5-19052	3
chr11	20971301	20971603	MajorDMR-5-19053	3
chr11	20973759	20974288	MajorDMR-5-19054	5
chr11	20979728	20980782	MajorDMR-5-19055	13
chr11	20982728	20982746	MajorDMR-5-19056	2
chr11	20986042	20986353	MajorDMR-5-19057	2
chr11	20987657	20987668	MajorDMR-5-19058	2
chr11	20992533	20992986	MajorDMR-5-19059	3
chr11	20994058	20994217	MajorDMR-5-19060	3
chr11	20995261	20995732	MajorDMR-5-19061	2
chr11	21028967	21029796	MajorDMR-5-19062	6
chr11	21040217	21040585	MajorDMR-5-19063	2
chr11	21063375	21063714	MajorDMR-5-19064	4
chr11	21074911	21075536	MajorDMR-5-19065	3
chr11	21076966	21077188	MajorDMR-5-19066	3
chr11	21091310	21091641	MajorDMR-5-19067	5
chr11	21094476	21094631	MajorDMR-5-19068	4
chr11	21102949	21103692	MajorDMR-5-19069	6
chr11	21105469	21105720	MajorDMR-5-19070	4
chr11	21112907	21112947	MajorDMR-5-19071	3
chr11	21117152	21117738	MajorDMR-5-19072	4
chr11	21118294	21118836	MajorDMR-5-19073	8
chr11	21136389	21136922	MajorDMR-5-19074	5
chr11	21194771	21194778	MajorDMR-5-19075	2
chr11	21201800	21202201	MajorDMR-5-19076	3
chr11	21203776	21203837	MajorDMR-5-19077	4
chr11	21231891	21232278	MajorDMR-5-19078	2
chr11	21254399	21254878	MajorDMR-5-19079	5
chr11	21270208	21270268	MajorDMR-5-19080	4
chr11	21283437	21283555	MajorDMR-5-19081	4
chr11	21329613	21329753	MajorDMR-5-19082	3
chr11	21355697	21356539	MajorDMR-5-19083	4
chr11	21392137	21393329	MajorDMR-5-19084	10
chr11	21420854	21420870	MajorDMR-5-19085	2
chr11	21422092	21423929	MajorDMR-5-19086	12
chr11	21431868	21432394	MajorDMR-5-19087	7
chr11	21469555	21469602	MajorDMR-5-19088	3
chr11	21470208	21470267	MajorDMR-5-19089	2
chr11	21471885	21472728	MajorDMR-5-19090	21
chr11	21503237	21503422	MajorDMR-5-19091	3
chr11	21506595	21507813	MajorDMR-5-19092	7
chr11	21511123	21511423	MajorDMR-5-19093	2
chr11	21553672	21554130	MajorDMR-5-19094	3
chr11	21565301	21565373	MajorDMR-5-19095	4
chr11	21604707	21604895	MajorDMR-5-19096	3
chr11	21624157	21624970	MajorDMR-5-19097	5
chr11	21625636	21626343	MajorDMR-5-19098	7
chr11	21637732	21638007	MajorDMR-5-19099	4
chr11	21741288	21741549	MajorDMR-5-19100	3
chr11	21924892	21925703	MajorDMR-5-19101	5
chr11	22009839	22010310	MajorDMR-5-19102	2
chr11	22183719	22183860	MajorDMR-5-19103	3
chr11	22184959	22185293	MajorDMR-5-19104	3
chr11	22211576	22211773	MajorDMR-5-19105	2
chr11	22229759	22230178	MajorDMR-5-19106	3
chr11	22242681	22242756	MajorDMR-5-19107	4
chr11	22243268	22243609	MajorDMR-5-19108	3
chr11	22280404	22280418	MajorDMR-5-19109	2
chr11	22326182	22327109	MajorDMR-5-19110	5
chr11	22359049	22359065	MajorDMR-5-19111	2
chr11	22369871	22370100	MajorDMR-5-19112	4
chr11	22392618	22393091	MajorDMR-5-19113	2
chr11	22480944	22482028	MajorDMR-5-19114	6
chr11	22564882	22565008	MajorDMR-5-19115	2
chr11	22592075	22592272	MajorDMR-5-19116	3
chr11	22593196	22593300	MajorDMR-5-19117	2
chr11	22604513	22604740	MajorDMR-5-19118	2
chr11	22605881	22607022	MajorDMR-5-19119	6
chr11	22631379	22631439	MajorDMR-5-19120	2
chr11	22693219	22693498	MajorDMR-5-19121	2
chr11	22701759	22702308	MajorDMR-5-19122	3
chr11	22724682	22724703	MajorDMR-5-19123	2
chr11	22785205	22785297	MajorDMR-5-19124	2
chr11	22806663	22806783	MajorDMR-5-19125	3
chr11	22941717	22942224	MajorDMR-5-19126	4
chr11	22951302	22951746	MajorDMR-5-19127	2
chr11	22979677	22980255	MajorDMR-5-19128	3
chr11	23156312	23156357	MajorDMR-5-19129	3
chr11	23160113	23160939	MajorDMR-5-19130	3
chr11	23202295	23203167	MajorDMR-5-19131	7
chr11	23204545	23204565	MajorDMR-5-19132	2
chr11	23378783	23378916	MajorDMR-5-19133	2
chr11	23477216	23477251	MajorDMR-5-19134	3
chr11	23612181	23612235	MajorDMR-5-19135	2
chr11	23638389	23638402	MajorDMR-5-19136	2
chr11	23680544	23680578	MajorDMR-5-19137	2
chr11	23684795	23684845	MajorDMR-5-19138	2
chr11	23706350	23706882	MajorDMR-5-19139	4
chr11	23710661	23710824	MajorDMR-5-19140	3
chr11	23753128	23753162	MajorDMR-5-19141	2
chr11	23805380	23805559	MajorDMR-5-19142	4
chr11	23819791	23820160	MajorDMR-5-19143	4
chr11	24001973	24002286	MajorDMR-5-19144	4
chr11	24075365	24075635	MajorDMR-5-19145	3
chr11	24181077	24181086	MajorDMR-5-19146	2
chr11	24308984	24309037	MajorDMR-5-19147	4
chr11	24309808	24310266	MajorDMR-5-19148	4
chr11	24482064	24482498	MajorDMR-5-19149	5
chr11	24543262	24543517	MajorDMR-5-19150	4
chr11	24575182	24575752	MajorDMR-5-19151	10
chr11	24593895	24594817	MajorDMR-5-19152	7
chr11	24630676	24631169	MajorDMR-5-19153	3
chr11	24727561	24727840	MajorDMR-5-19154	5
chr11	24821527	24821859	MajorDMR-5-19155	8
chr11	24913680	24913874	MajorDMR-5-19156	2
chr11	24917490	24917675	MajorDMR-5-19157	2
chr11	24935582	24935788	MajorDMR-5-19158	3
chr11	25302638	25302998	MajorDMR-5-19159	8
chr11	25360411	25360429	MajorDMR-5-19160	2
chr11	25361165	25361613	MajorDMR-5-19161	4
chr11	25429052	25429211	MajorDMR-5-19162	2
chr11	25430477	25430603	MajorDMR-5-19163	2
chr11	25431283	25431350	MajorDMR-5-19164	2
chr11	25437676	25437814	MajorDMR-5-19165	2
chr11	25589008	25589370	MajorDMR-5-19166	3
chr11	25671024	25671050	MajorDMR-5-19167	2
chr11	25676453	25677186	MajorDMR-5-19168	3
chr11	25696014	25696311	MajorDMR-5-19169	4
chr11	25705612	25706398	MajorDMR-5-19170	6
chr11	25916422	25916643	MajorDMR-5-19171	2
chr11	26152907	26153703	MajorDMR-5-19172	5
chr11	26156770	26157574	MajorDMR-5-19173	6
chr11	26221008	26221343	MajorDMR-5-19174	2
chr11	26226250	26226569	MajorDMR-5-19175	3
chr11	26247069	26248084	MajorDMR-5-19176	4
chr11	26249192	26249275	MajorDMR-5-19177	3
chr11	26266021	26266075	MajorDMR-5-19178	2
chr11	26305593	26306384	MajorDMR-5-19179	8
chr11	26321352	26321785	MajorDMR-5-19180	3
chr11	26346697	26346781	MajorDMR-5-19181	4
chr11	26351381	26353102	MajorDMR-5-19182	11
chr11	26354149	26357393	MajorDMR-5-19183	27
chr11	26364951	26366398	MajorDMR-5-19184	22
chr11	26368229	26368413	MajorDMR-5-19185	4
chr11	26374910	26375241	MajorDMR-5-19186	7
chr11	26376709	26377846	MajorDMR-5-19187	13
chr11	26381921	26382064	MajorDMR-5-19188	2
chr11	26410564	26410810	MajorDMR-5-19189	2
chr11	26444646	26445753	MajorDMR-5-19190	8
chr11	26511733	26512452	MajorDMR-5-19191	7
chr11	26521194	26521333	MajorDMR-5-19192	2
chr11	26525567	26525600	MajorDMR-5-19193	2
chr11	26548733	26549631	MajorDMR-5-19194	4
chr11	26570453	26571310	MajorDMR-5-19195	4
chr11	26571957	26572460	MajorDMR-5-19196	2
chr11	26576661	26576996	MajorDMR-5-19197	2
chr11	26579967	26580120	MajorDMR-5-19198	3
chr11	26587628	26587768	MajorDMR-5-19199	2
chr11	26592173	26592451	MajorDMR-5-19200	2
chr11	26593657	26593699	MajorDMR-5-19201	2
chr11	26665575	26666246	MajorDMR-5-19202	4
chr11	26672817	26674364	MajorDMR-5-19203	14
chr11	26676198	26676444	MajorDMR-5-19204	2
chr11	26686138	26686683	MajorDMR-5-19205	8
chr11	26696550	26696971	MajorDMR-5-19206	2
chr11	26752334	26752879	MajorDMR-5-19207	4
chr11	26867146	26867399	MajorDMR-5-19208	2
chr11	26873509	26874055	MajorDMR-5-19209	9
chr11	26874795	26874822	MajorDMR-5-19210	3
chr11	26881222	26882610	MajorDMR-5-19211	11
chr11	26964079	26965158	MajorDMR-5-19212	9
chr11	26975455	26975934	MajorDMR-5-19213	5
chr11	27022881	27022902	MajorDMR-5-19214	2
chr11	27042523	27042881	MajorDMR-5-19215	4
chr11	27074379	27074852	MajorDMR-5-19216	3
chr11	27207610	27207760	MajorDMR-5-19217	2
chr11	27249852	27250699	MajorDMR-5-19218	8
chr11	27290002	27290061	MajorDMR-5-19219	2
chr11	27337890	27338315	MajorDMR-5-19220	6
chr11	27372568	27372580	MajorDMR-5-19221	2
chr11	27439929	27440367	MajorDMR-5-19222	2
chr11	27451229	27451646	MajorDMR-5-19223	2
chr11	27461121	27461932	MajorDMR-5-19224	13
chr11	27516784	27516790	MajorDMR-5-19225	2
chr11	27521068	27521587	MajorDMR-5-19226	8
chr11	27603898	27605328	MajorDMR-5-19227	7
chr11	27606093	27606501	MajorDMR-5-19228	5
chr11	27624145	27624499	MajorDMR-5-19229	2
chr11	27625134	27625870	MajorDMR-5-19230	3
chr11	27627376	27627436	MajorDMR-5-19231	2
chr11	27630518	27632139	MajorDMR-5-19232	10
chr11	27634826	27635419	MajorDMR-5-19233	7
chr11	27646272	27646743	MajorDMR-5-19234	3
chr11	27675494	27676202	MajorDMR-5-19235	9
chr11	27724684	27725403	MajorDMR-5-19236	4
chr11	27737665	27738553	MajorDMR-5-19237	5
chr11	27781666	27783316	MajorDMR-5-19238	18
chr11	27825178	27825246	MajorDMR-5-19239	2
chr11	27908608	27909111	MajorDMR-5-19240	6
chr11	27924660	27924903	MajorDMR-5-19241	2
chr11	27925494	27925558	MajorDMR-5-19242	2
chr11	27947868	27948983	MajorDMR-5-19243	6
chr11	28251895	28252208	MajorDMR-5-19244	3
chr11	28254290	28254409	MajorDMR-5-19245	2
chr11	28264753	28265250	MajorDMR-5-19246	2
chr11	28321260	28322585	MajorDMR-5-19247	10
chr11	28459914	28459919	MajorDMR-5-19248	2
chr11	28487943	28488204	MajorDMR-5-19249	5
chr11	28580268	28581188	MajorDMR-5-19250	6
chr11	28590647	28590993	MajorDMR-5-19251	4
chr11	28602963	28602982	MajorDMR-5-19252	3
chr11	28604117	28605837	MajorDMR-5-19253	15
chr11	28631406	28631528	MajorDMR-5-19254	3
chr11	28643333	28644134	MajorDMR-5-19255	10
chr11	28824211	28824679	MajorDMR-5-19256	4
chr11	28828952	28829003	MajorDMR-5-19257	3
chr11	28831267	28831311	MajorDMR-5-19258	2
chr11	28838463	28838871	MajorDMR-5-19259	5
chr11	28844297	28844460	MajorDMR-5-19260	4
chr11	28976689	28977252	MajorDMR-5-19261	4
chr11	29045913	29046248	MajorDMR-5-19262	5
chr11	29047448	29048277	MajorDMR-5-19263	7
chr11	29081749	29082543	MajorDMR-5-19264	5
chr11	29190605	29190974	MajorDMR-5-19265	3
chr11	29313935	29313978	MajorDMR-5-19266	3
chr11	29335498	29335804	MajorDMR-5-19267	5
chr11	29473566	29473713	MajorDMR-5-19268	2
chr11	29486377	29486776	MajorDMR-5-19269	8
chr11	29487463	29487524	MajorDMR-5-19270	3
chr11	29489320	29489799	MajorDMR-5-19271	2
chr11	29571358	29571912	MajorDMR-5-19272	4
chr11	29624018	29624807	MajorDMR-5-19273	9
chr11	29678049	29678317	MajorDMR-5-19274	4
chr11	29696520	29696526	MajorDMR-5-19275	2
chr11	29699079	29699163	MajorDMR-5-19276	2
chr11	29703961	29704451	MajorDMR-5-19277	5
chr11	29705157	29705617	MajorDMR-5-19278	3
chr11	29762738	29763881	MajorDMR-5-19279	6
chr11	29771846	29772109	MajorDMR-5-19280	6
chr11	29772631	29772903	MajorDMR-5-19281	2
chr11	29778655	29778899	MajorDMR-5-19282	2
chr11	29795297	29795605	MajorDMR-5-19283	4
chr11	29801208	29802656	MajorDMR-5-19284	12
chr11	29842669	29843309	MajorDMR-5-19285	5
chr11	29851094	29851337	MajorDMR-5-19286	2
chr11	29866690	29866819	MajorDMR-5-19287	2
chr11	29880600	29880959	MajorDMR-5-19288	4
chr11	29882398	29882485	MajorDMR-5-19289	2
chr11	29936872	29937847	MajorDMR-5-19290	9
chr11	29943710	29944207	MajorDMR-5-19291	8
chr11	29945102	29945456	MajorDMR-5-19292	3
chr11	29946113	29946300	MajorDMR-5-19293	3
chr11	29947453	29947467	MajorDMR-5-19294	2
chr11	29948137	29948247	MajorDMR-5-19295	3
chr11	29962126	29962298	MajorDMR-5-19296	2
chr11	29985174	29985367	MajorDMR-5-19297	3
chr11	29986489	29986574	MajorDMR-5-19298	2
chr11	29987095	29987637	MajorDMR-5-19299	5
chr11	30023625	30024286	MajorDMR-5-19300	3
chr11	30033763	30034739	MajorDMR-5-19301	8
chr11	30035778	30036190	MajorDMR-5-19302	3
chr11	30036804	30036841	MajorDMR-5-19303	2
chr11	30044788	30045255	MajorDMR-5-19304	2
chr11	30296255	30296520	MajorDMR-5-19305	3
chr11	30336865	30337236	MajorDMR-5-19306	3
chr11	30341652	30341806	MajorDMR-5-19307	2
chr11	30342677	30343155	MajorDMR-5-19308	4
chr11	30348417	30348528	MajorDMR-5-19309	2
chr11	30350824	30350956	MajorDMR-5-19310	3
chr11	30361438	30361892	MajorDMR-5-19311	4
chr11	30380529	30380645	MajorDMR-5-19312	3
chr11	30476419	30476721	MajorDMR-5-19313	2
chr11	30503542	30503743	MajorDMR-5-19314	5
chr11	30509096	30509114	MajorDMR-5-19315	2
chr11	30574422	30574782	MajorDMR-5-19316	5
chr11	30583521	30584100	MajorDMR-5-19317	4
chr11	30604867	30604996	MajorDMR-5-19318	2
chr11	30610301	30610555	MajorDMR-5-19319	2
chr11	30616150	30616809	MajorDMR-5-19320	8
chr11	30625795	30626244	MajorDMR-5-19321	3
chr11	30629993	30630050	MajorDMR-5-19322	2
chr11	30650416	30650492	MajorDMR-5-19323	2
chr11	30668937	30669557	MajorDMR-5-19324	3
chr11	30672251	30672508	MajorDMR-5-19325	4
chr11	30688601	30688692	MajorDMR-5-19326	2
chr11	30703711	30703821	MajorDMR-5-19327	2
chr11	30763066	30763138	MajorDMR-5-19328	2
chr11	30797045	30797224	MajorDMR-5-19329	3
chr11	30831771	30831916	MajorDMR-5-19330	2
chr11	30877263	30877339	MajorDMR-5-19331	3
chr11	30910684	30911252	MajorDMR-5-19332	6
chr11	30932219	30932493	MajorDMR-5-19333	3
chr11	30966537	30967851	MajorDMR-5-19334	7
chr11	30971317	30971484	MajorDMR-5-19335	3
chr11	31185291	31186113	MajorDMR-5-19336	4
chr11	31354211	31354297	MajorDMR-5-19337	2
chr11	31418830	31418848	MajorDMR-5-19338	2
chr11	31434329	31434577	MajorDMR-5-19339	3
chr11	31437136	31437342	MajorDMR-5-19340	4
chr11	31451880	31452004	MajorDMR-5-19341	2
chr11	31512408	31513118	MajorDMR-5-19342	6
chr11	31567554	31567629	MajorDMR-5-19343	3
chr11	31709544	31709653	MajorDMR-5-19344	2
chr11	31711912	31712165	MajorDMR-5-19345	2
chr11	31718819	31719954	MajorDMR-5-19346	7
chr11	31720929	31721187	MajorDMR-5-19347	3
chr11	31742175	31742529	MajorDMR-5-19348	3
chr11	31989971	31990845	MajorDMR-5-19349	11
chr11	32045564	32045899	MajorDMR-5-19350	3
chr11	32051561	32052061	MajorDMR-5-19351	3
chr11	32083884	32084294	MajorDMR-5-19352	3
chr11	32110186	32110324	MajorDMR-5-19353	2
chr11	32180550	32181199	MajorDMR-5-19354	4
chr11	32240426	32241136	MajorDMR-5-19355	8
chr11	32334443	32334691	MajorDMR-5-19356	6
chr11	32346770	32346946	MajorDMR-5-19357	3
chr11	32354517	32354523	MajorDMR-5-19358	2
chr11	32384627	32384734	MajorDMR-5-19359	4
chr11	32422227	32422430	MajorDMR-5-19360	3
chr11	32515996	32516017	MajorDMR-5-19361	2
chr11	32533857	32534025	MajorDMR-5-19362	2
chr11	32754998	32755814	MajorDMR-5-19363	6
chr11	32814814	32814875	MajorDMR-5-19364	2
chr11	33067307	33067633	MajorDMR-5-19365	5
chr11	33082720	33083001	MajorDMR-5-19366	2
chr11	33086686	33086781	MajorDMR-5-19367	2
chr11	33109671	33109722	MajorDMR-5-19368	2
chr11	33171558	33171693	MajorDMR-5-19369	3
chr11	33202206	33202851	MajorDMR-5-19370	10
chr11	33227916	33228027	MajorDMR-5-19371	3
chr11	33387699	33387870	MajorDMR-5-19372	3
chr11	33399977	33400243	MajorDMR-5-19373	4
chr11	33409663	33409827	MajorDMR-5-19374	4
chr11	33410495	33410968	MajorDMR-5-19375	3
chr11	33411766	33412523	MajorDMR-5-19376	5
chr11	33416151	33416167	MajorDMR-5-19377	2
chr11	33416867	33417017	MajorDMR-5-19378	3
chr11	33433734	33434359	MajorDMR-5-19379	4
chr11	33466356	33466709	MajorDMR-5-19380	4
chr11	33467211	33467786	MajorDMR-5-19381	5
chr11	33468377	33468577	MajorDMR-5-19382	2
chr11	33470503	33470516	MajorDMR-5-19383	2
chr11	33475016	33475185	MajorDMR-5-19384	2
chr11	33485940	33486086	MajorDMR-5-19385	6
chr11	33504080	33504153	MajorDMR-5-19386	2
chr11	33507730	33508046	MajorDMR-5-19387	2
chr11	33516004	33516305	MajorDMR-5-19388	3
chr11	33552460	33552577	MajorDMR-5-19389	2
chr11	33568638	33569101	MajorDMR-5-19390	8
chr11	33574794	33574806	MajorDMR-5-19391	3
chr11	33579831	33579999	MajorDMR-5-19392	7
chr11	33580631	33580723	MajorDMR-5-19393	4
chr11	33583549	33584294	MajorDMR-5-19394	10
chr11	33585470	33585482	MajorDMR-5-19395	2
chr11	33604348	33604417	MajorDMR-5-19396	2
chr11	33610031	33610139	MajorDMR-5-19397	4
chr11	33617372	33619651	MajorDMR-5-19398	28
chr11	33620705	33621596	MajorDMR-5-19399	9
chr11	33627603	33628164	MajorDMR-5-19400	4
chr11	33630470	33631444	MajorDMR-5-19401	8
chr11	33635139	33635693	MajorDMR-5-19402	3
chr11	33638396	33638810	MajorDMR-5-19403	5
chr11	33639403	33640200	MajorDMR-5-19404	12
chr11	33651973	33653665	MajorDMR-5-19405	15
chr11	33654905	33655359	MajorDMR-5-19406	9
chr11	33656145	33657561	MajorDMR-5-19407	12
chr11	33658343	33658465	MajorDMR-5-19408	2
chr11	33662019	33662810	MajorDMR-5-19409	8
chr11	33666379	33667103	MajorDMR-5-19410	11
chr11	33667870	33668000	MajorDMR-5-19411	2
chr11	33671369	33672288	MajorDMR-5-19412	10
chr11	33675996	33676396	MajorDMR-5-19413	4
chr11	33678595	33679228	MajorDMR-5-19414	4
chr11	33680143	33681508	MajorDMR-5-19415	14
chr11	33685782	33686498	MajorDMR-5-19416	7
chr11	33688017	33688309	MajorDMR-5-19417	4
chr11	33702085	33702221	MajorDMR-5-19418	2
chr11	33717188	33717802	MajorDMR-5-19419	5
chr11	33731070	33731254	MajorDMR-5-19420	3
chr11	33764461	33764761	MajorDMR-5-19421	6
chr11	33794098	33794352	MajorDMR-5-19422	4
chr11	33821711	33822680	MajorDMR-5-19423	6
chr11	33823762	33823773	MajorDMR-5-19424	2
chr11	33848733	33848966	MajorDMR-5-19425	5
chr11	33994174	33994658	MajorDMR-5-19426	12
chr11	34025153	34025786	MajorDMR-5-19427	3
chr11	34142316	34142753	MajorDMR-5-19428	4
chr11	34169404	34169523	MajorDMR-5-19429	3
chr11	34172216	34172372	MajorDMR-5-19430	5
chr11	34273110	34273386	MajorDMR-5-19431	3
chr11	34363767	34363787	MajorDMR-5-19432	2
chr11	34365051	34365358	MajorDMR-5-19433	2
chr11	34367024	34367486	MajorDMR-5-19434	5
chr11	34368109	34368705	MajorDMR-5-19435	7
chr11	34482057	34482157	MajorDMR-5-19436	2
chr11	34485420	34487345	MajorDMR-5-19437	17
chr11	34489879	34489942	MajorDMR-5-19438	3
chr11	34502062	34502151	MajorDMR-5-19439	2
chr11	34579640	34580041	MajorDMR-5-19440	2
chr11	34604591	34604965	MajorDMR-5-19441	3
chr11	34656277	34656356	MajorDMR-5-19442	2
chr11	34656876	34657628	MajorDMR-5-19443	9
chr11	34663680	34665148	MajorDMR-5-19444	16
chr11	34672104	34672365	MajorDMR-5-19445	5
chr11	34676682	34677016	MajorDMR-5-19446	4
chr11	34700434	34700888	MajorDMR-5-19447	5
chr11	34701818	34702323	MajorDMR-5-19448	3
chr11	34736549	34736883	MajorDMR-5-19449	3
chr11	34737534	34737783	MajorDMR-5-19450	4
chr11	34777237	34777541	MajorDMR-5-19451	7
chr11	34833466	34833893	MajorDMR-5-19452	4
chr11	34841747	34841949	MajorDMR-5-19453	3
chr11	34851635	34852393	MajorDMR-5-19454	5
chr11	34853211	34853256	MajorDMR-5-19455	2
chr11	34877115	34877558	MajorDMR-5-19456	4
chr11	34878066	34878973	MajorDMR-5-19457	4
chr11	34911763	34911871	MajorDMR-5-19458	2
chr11	34914685	34915050	MajorDMR-5-19459	2
chr11	34953933	34954030	MajorDMR-5-19460	3
chr11	34958676	34958838	MajorDMR-5-19461	2
chr11	34960098	34960288	MajorDMR-5-19462	2
chr11	34961062	34961071	MajorDMR-5-19463	3
chr11	34962473	34962602	MajorDMR-5-19464	2
chr11	34964588	34964894	MajorDMR-5-19465	2
chr11	34982692	34983090	MajorDMR-5-19466	2
chr11	34999155	34999779	MajorDMR-5-19467	4
chr11	35005987	35006065	MajorDMR-5-19468	2
chr11	35009166	35009558	MajorDMR-5-19469	5
chr11	35061763	35062666	MajorDMR-5-19470	15
chr11	35104106	35105651	MajorDMR-5-19471	11
chr11	35107221	35107328	MajorDMR-5-19472	2
chr11	35122934	35122998	MajorDMR-5-19473	2
chr11	35123757	35124138	MajorDMR-5-19474	3
chr11	35138371	35139031	MajorDMR-5-19475	3
chr11	35165807	35166231	MajorDMR-5-19476	6
chr11	35177981	35178010	MajorDMR-5-19477	2
chr11	35226141	35226171	MajorDMR-5-19478	2
chr11	35268270	35268374	MajorDMR-5-19479	2
chr11	35274213	35274490	MajorDMR-5-19480	2
chr11	35281343	35281469	MajorDMR-5-19481	2
chr11	35282014	35282237	MajorDMR-5-19482	4
chr11	35326002	35326843	MajorDMR-5-19483	5
chr11	35328371	35328377	MajorDMR-5-19484	2
chr11	35328960	35329173	MajorDMR-5-19485	4
chr11	35329742	35330092	MajorDMR-5-19486	8
chr11	35331818	35332008	MajorDMR-5-19487	4
chr11	35334820	35335198	MajorDMR-5-19488	3
chr11	35338814	35339547	MajorDMR-5-19489	8
chr11	35348030	35348655	MajorDMR-5-19490	4
chr11	35350170	35350222	MajorDMR-5-19491	2
chr11	35352161	35353376	MajorDMR-5-19492	8
chr11	35373370	35373967	MajorDMR-5-19493	4
chr11	35376810	35377062	MajorDMR-5-19494	2
chr11	35381602	35381901	MajorDMR-5-19495	6
chr11	35384629	35384908	MajorDMR-5-19496	2
chr11	35389198	35389314	MajorDMR-5-19497	3
chr11	35390827	35391147	MajorDMR-5-19498	2
chr11	35394503	35394642	MajorDMR-5-19499	2
chr11	35396906	35397109	MajorDMR-5-19500	3
chr11	35397795	35399189	MajorDMR-5-19501	10
chr11	35399930	35401050	MajorDMR-5-19502	6
chr11	35401972	35402060	MajorDMR-5-19503	3
chr11	35405646	35405903	MajorDMR-5-19504	4
chr11	35411736	35412316	MajorDMR-5-19505	3
chr11	35414045	35414259	MajorDMR-5-19506	2
chr11	35425296	35425590	MajorDMR-5-19507	5
chr11	35427483	35427547	MajorDMR-5-19508	3
chr11	35435300	35436390	MajorDMR-5-19509	7
chr11	35437346	35437533	MajorDMR-5-19510	2
chr11	35438098	35438773	MajorDMR-5-19511	5
chr11	35449787	35450384	MajorDMR-5-19512	4
chr11	35462999	35463577	MajorDMR-5-19513	3
chr11	35474952	35474969	MajorDMR-5-19514	2
chr11	35488868	35489701	MajorDMR-5-19515	9
chr11	35493603	35493996	MajorDMR-5-19516	4
chr11	35500103	35500261	MajorDMR-5-19517	2
chr11	35500831	35500845	MajorDMR-5-19518	2
chr11	35516728	35517555	MajorDMR-5-19519	8
chr11	35535086	35535859	MajorDMR-5-19520	8
chr11	35536668	35537133	MajorDMR-5-19521	3
chr11	35574640	35574752	MajorDMR-5-19522	2
chr11	35576112	35576874	MajorDMR-5-19523	5
chr11	35583179	35583342	MajorDMR-5-19524	2
chr11	35585274	35585883	MajorDMR-5-19525	5
chr11	35587624	35588250	MajorDMR-5-19526	7
chr11	35609231	35610449	MajorDMR-5-19527	9
chr11	35621785	35622423	MajorDMR-5-19528	5
chr11	35638802	35639116	MajorDMR-5-19529	2
chr11	35642203	35643181	MajorDMR-5-19530	7
chr11	35643888	35643956	MajorDMR-5-19531	2
chr11	35679822	35679959	MajorDMR-5-19532	2
chr11	35691669	35692513	MajorDMR-5-19533	5
chr11	35697257	35697400	MajorDMR-5-19534	5
chr11	35699903	35700045	MajorDMR-5-19535	2
chr11	35736351	35736808	MajorDMR-5-19536	3
chr11	35745722	35745745	MajorDMR-5-19537	2
chr11	35760303	35760358	MajorDMR-5-19538	2
chr11	35761429	35761878	MajorDMR-5-19539	7
chr11	35762577	35762629	MajorDMR-5-19540	2
chr11	35802163	35803738	MajorDMR-5-19541	9
chr11	35808320	35808956	MajorDMR-5-19542	7
chr11	35813030	35813248	MajorDMR-5-19543	5
chr11	35822709	35822856	MajorDMR-5-19544	2
chr11	35823789	35823965	MajorDMR-5-19545	3
chr11	35836172	35836303	MajorDMR-5-19546	2
chr11	35837269	35837862	MajorDMR-5-19547	4
chr11	35844755	35845496	MajorDMR-5-19548	5
chr11	35859667	35860261	MajorDMR-5-19549	4
chr11	35870294	35870553	MajorDMR-5-19550	4
chr11	35873410	35874000	MajorDMR-5-19551	6
chr11	35874905	35875999	MajorDMR-5-19552	12
chr11	35877842	35877992	MajorDMR-5-19553	2
chr11	35889345	35890263	MajorDMR-5-19554	8
chr11	35890872	35890974	MajorDMR-5-19555	2
chr11	35893866	35894788	MajorDMR-5-19556	9
chr11	35895993	35896786	MajorDMR-5-19557	10
chr11	35897322	35897699	MajorDMR-5-19558	4
chr11	35908137	35908425	MajorDMR-5-19559	2
chr11	35910709	35912067	MajorDMR-5-19560	10
chr11	35930809	35931225	MajorDMR-5-19561	5
chr11	35939104	35939332	MajorDMR-5-19562	4
chr11	35940830	35941236	MajorDMR-5-19563	3
chr11	35946537	35947246	MajorDMR-5-19564	5
chr11	35948074	35948631	MajorDMR-5-19565	13
chr11	35949340	35950015	MajorDMR-5-19566	9
chr11	35954115	35955306	MajorDMR-5-19567	8
chr11	35961739	35962057	MajorDMR-5-19568	5
chr11	35966427	35966848	MajorDMR-5-19569	8
chr11	35971087	35971387	MajorDMR-5-19570	5
chr11	35972957	35973042	MajorDMR-5-19571	2
chr11	35975140	35975206	MajorDMR-5-19572	3
chr11	35983444	35984390	MajorDMR-5-19573	5
chr11	35989727	35991065	MajorDMR-5-19574	19
chr11	35993695	35993978	MajorDMR-5-19575	3
chr11	35999569	35999830	MajorDMR-5-19576	2
chr11	36003081	36003855	MajorDMR-5-19577	8
chr11	36010529	36010819	MajorDMR-5-19578	4
chr11	36030306	36030506	MajorDMR-5-19579	3
chr11	36031041	36031466	MajorDMR-5-19580	5
chr11	36032112	36032448	MajorDMR-5-19581	3
chr11	36033421	36033968	MajorDMR-5-19582	6
chr11	36045223	36045729	MajorDMR-5-19583	6
chr11	36051823	36052182	MajorDMR-5-19584	5
chr11	36053248	36053358	MajorDMR-5-19585	3
chr11	36074655	36075226	MajorDMR-5-19586	5
chr11	36091228	36091521	MajorDMR-5-19587	2
chr11	36101812	36103373	MajorDMR-5-19588	21
chr11	36106430	36106860	MajorDMR-5-19589	5
chr11	36121267	36121582	MajorDMR-5-19590	4
chr11	36126601	36126823	MajorDMR-5-19591	2
chr11	36127346	36127681	MajorDMR-5-19592	8
chr11	36130739	36130869	MajorDMR-5-19593	5
chr11	36136247	36136565	MajorDMR-5-19594	3
chr11	36138821	36138991	MajorDMR-5-19595	2
chr11	36152197	36152773	MajorDMR-5-19596	5
chr11	36155287	36155400	MajorDMR-5-19597	3
chr11	36162600	36162947	MajorDMR-5-19598	5
chr11	36163473	36164252	MajorDMR-5-19599	7
chr11	36169960	36171640	MajorDMR-5-19600	10
chr11	36173164	36174079	MajorDMR-5-19601	8
chr11	36183193	36183219	MajorDMR-5-19602	2
chr11	36185711	36186678	MajorDMR-5-19603	9
chr11	36191275	36192174	MajorDMR-5-19604	7
chr11	36197890	36198234	MajorDMR-5-19605	2
chr11	36205420	36205534	MajorDMR-5-19606	2
chr11	36214285	36215364	MajorDMR-5-19607	9
chr11	36217883	36218266	MajorDMR-5-19608	9
chr11	36229392	36229482	MajorDMR-5-19609	2
chr11	36244047	36244136	MajorDMR-5-19610	3
chr11	36261175	36262884	MajorDMR-5-19611	13
chr11	36264980	36266166	MajorDMR-5-19612	9
chr11	36280468	36280638	MajorDMR-5-19613	2
chr11	36285958	36286088	MajorDMR-5-19614	3
chr11	36288327	36289128	MajorDMR-5-19615	6
chr11	36333701	36333923	MajorDMR-5-19616	3
chr11	36383682	36384079	MajorDMR-5-19617	9
chr11	36429856	36431090	MajorDMR-5-19618	14
chr11	36521096	36521284	MajorDMR-5-19619	3
chr11	36522764	36522818	MajorDMR-5-19620	2
chr11	36532557	36532630	MajorDMR-5-19621	2
chr11	36581483	36581633	MajorDMR-5-19622	4
chr11	36588402	36588433	MajorDMR-5-19623	3
chr11	36598185	36598575	MajorDMR-5-19624	2
chr11	36599085	36599111	MajorDMR-5-19625	2
chr11	36599745	36599750	MajorDMR-5-19626	2
chr11	36666868	36667346	MajorDMR-5-19627	3
chr11	36679312	36679627	MajorDMR-5-19628	2
chr11	36718274	36718518	MajorDMR-5-19629	6
chr11	36719080	36719452	MajorDMR-5-19630	5
chr11	36719962	36719994	MajorDMR-5-19631	3
chr11	36722440	36722637	MajorDMR-5-19632	2
chr11	36724914	36725075	MajorDMR-5-19633	3
chr11	36753918	36754542	MajorDMR-5-19634	5
chr11	36766351	36766367	MajorDMR-5-19635	2
chr11	36766868	36767008	MajorDMR-5-19636	4
chr11	36780037	36780085	MajorDMR-5-19637	2
chr11	36846314	36847213	MajorDMR-5-19638	17
chr11	36850260	36850711	MajorDMR-5-19639	4
chr11	36852816	36853581	MajorDMR-5-19640	4
chr11	36858640	36858715	MajorDMR-5-19641	2
chr11	36865895	36866134	MajorDMR-5-19642	4
chr11	36869646	36869784	MajorDMR-5-19643	2
chr11	36870496	36870637	MajorDMR-5-19644	3
chr11	36874231	36874330	MajorDMR-5-19645	3
chr11	36875286	36875422	MajorDMR-5-19646	2
chr11	36876702	36876879	MajorDMR-5-19647	2
chr11	36895946	36895969	MajorDMR-5-19648	2
chr11	36899390	36899468	MajorDMR-5-19649	5
chr11	36908701	36910227	MajorDMR-5-19650	10
chr11	36920637	36920660	MajorDMR-5-19651	2
chr11	36937750	36938154	MajorDMR-5-19652	3
chr11	36939551	36939971	MajorDMR-5-19653	5
chr11	36949698	36950634	MajorDMR-5-19654	4
chr11	36955137	36955485	MajorDMR-5-19655	3
chr11	36987384	36988323	MajorDMR-5-19656	7
chr11	36992069	36992383	MajorDMR-5-19657	2
chr11	36996838	36996843	MajorDMR-5-19658	2
chr11	37027629	37027860	MajorDMR-5-19659	3
chr11	37060804	37060841	MajorDMR-5-19660	2
chr11	37119600	37120724	MajorDMR-5-19661	6
chr11	37123585	37124035	MajorDMR-5-19662	4
chr11	37126610	37127186	MajorDMR-5-19663	4
chr11	37128794	37130064	MajorDMR-5-19664	8
chr11	37177170	37177179	MajorDMR-5-19665	2
chr11	37180443	37180627	MajorDMR-5-19666	2
chr11	37181909	37182219	MajorDMR-5-19667	2
chr11	37203662	37203786	MajorDMR-5-19668	2
chr11	37204811	37205167	MajorDMR-5-19669	5
chr11	37208155	37208198	MajorDMR-5-19670	2
chr11	37286566	37286587	MajorDMR-5-19671	2
chr11	37301143	37302389	MajorDMR-5-19672	10
chr11	37327410	37327570	MajorDMR-5-19673	2
chr11	37403722	37403944	MajorDMR-5-19674	2
chr11	37425234	37426253	MajorDMR-5-19675	8
chr11	37468154	37468610	MajorDMR-5-19676	2
chr11	37470558	37470717	MajorDMR-5-19677	2
chr11	37638295	37638645	MajorDMR-5-19678	3
chr11	37684778	37685444	MajorDMR-5-19679	5
chr11	37694832	37694948	MajorDMR-5-19680	2
chr11	37702641	37702677	MajorDMR-5-19681	2
chr11	37725991	37726203	MajorDMR-5-19682	3
chr11	37946437	37946484	MajorDMR-5-19683	2
chr11	38107847	38108356	MajorDMR-5-19684	7
chr11	38113331	38113441	MajorDMR-5-19685	3
chr11	38122806	38123642	MajorDMR-5-19686	3
chr11	38190093	38190282	MajorDMR-5-19687	2
chr11	38195097	38195446	MajorDMR-5-19688	9
chr11	38322252	38322326	MajorDMR-5-19689	2
chr11	38395005	38395209	MajorDMR-5-19690	4
chr11	38437712	38437762	MajorDMR-5-19691	2
chr11	38438597	38438888	MajorDMR-5-19692	3
chr11	38452119	38452155	MajorDMR-5-19693	2
chr11	38520946	38521017	MajorDMR-5-19694	2
chr11	38574919	38575240	MajorDMR-5-19695	2
chr11	38655195	38655225	MajorDMR-5-19696	2
chr11	38959527	38959632	MajorDMR-5-19697	2
chr11	38972168	38972355	MajorDMR-5-19698	4
chr11	38990982	38991067	MajorDMR-5-19699	3
chr11	39065459	39065756	MajorDMR-5-19700	3
chr11	39074244	39074387	MajorDMR-5-19701	2
chr11	39077244	39077978	MajorDMR-5-19702	6
chr11	39165706	39166893	MajorDMR-5-19703	8
chr11	39168992	39169988	MajorDMR-5-19704	10
chr11	39293894	39294488	MajorDMR-5-19705	4
chr11	39296766	39296788	MajorDMR-5-19706	2
chr11	39309624	39309753	MajorDMR-5-19707	3
chr11	39325209	39325762	MajorDMR-5-19708	4
chr11	39327600	39328318	MajorDMR-5-19709	7
chr11	39332686	39332708	MajorDMR-5-19710	2
chr11	39358643	39358793	MajorDMR-5-19711	3
chr11	39433541	39434268	MajorDMR-5-19712	4
chr11	39436234	39437149	MajorDMR-5-19713	7
chr11	39443147	39443228	MajorDMR-5-19714	3
chr11	39455923	39456145	MajorDMR-5-19715	2
chr11	39482590	39482598	MajorDMR-5-19716	2
chr11	39522767	39523027	MajorDMR-5-19717	2
chr11	39575288	39576078	MajorDMR-5-19718	8
chr11	39576753	39577322	MajorDMR-5-19719	8
chr11	39593461	39593505	MajorDMR-5-19720	3
chr11	39605713	39606648	MajorDMR-5-19721	11
chr11	39633851	39634352	MajorDMR-5-19722	3
chr11	39636441	39636570	MajorDMR-5-19723	3
chr11	39789051	39789360	MajorDMR-5-19724	5
chr11	39796724	39796908	MajorDMR-5-19725	2
chr11	39905347	39905424	MajorDMR-5-19726	2
chr11	39926867	39926872	MajorDMR-5-19727	2
chr11	39981537	39982491	MajorDMR-5-19728	13
chr11	40026174	40026751	MajorDMR-5-19729	3
chr11	40031609	40031831	MajorDMR-5-19730	3
chr11	40049280	40049711	MajorDMR-5-19731	6
chr11	40067850	40068019	MajorDMR-5-19732	5
chr11	40075382	40075588	MajorDMR-5-19733	2
chr11	40081912	40081991	MajorDMR-5-19734	2
chr11	40082685	40083651	MajorDMR-5-19735	6
chr11	40084216	40084586	MajorDMR-5-19736	3
chr11	40109178	40109363	MajorDMR-5-19737	2
chr11	40112193	40113062	MajorDMR-5-19738	7
chr11	40173594	40173655	MajorDMR-5-19739	2
chr11	40178623	40178690	MajorDMR-5-19740	2
chr11	40190599	40190633	MajorDMR-5-19741	2
chr11	40201803	40202335	MajorDMR-5-19742	4
chr11	40207380	40208192	MajorDMR-5-19743	6
chr11	40209027	40209111	MajorDMR-5-19744	2
chr11	40211013	40211341	MajorDMR-5-19745	5
chr11	40223120	40223427	MajorDMR-5-19746	3
chr11	40252225	40252283	MajorDMR-5-19747	2
chr11	40285357	40286137	MajorDMR-5-19748	6
chr11	40307646	40307914	MajorDMR-5-19749	2
chr11	40360171	40360895	MajorDMR-5-19750	7
chr11	40368998	40369181	MajorDMR-5-19751	3
chr11	40397952	40398097	MajorDMR-5-19752	3
chr11	40418685	40418977	MajorDMR-5-19753	4
chr11	40429874	40429905	MajorDMR-5-19754	2
chr11	40432016	40432803	MajorDMR-5-19755	7
chr11	40456818	40456864	MajorDMR-5-19756	2
chr11	40467984	40468253	MajorDMR-5-19757	2
chr11	40480921	40481637	MajorDMR-5-19758	4
chr11	40549695	40550112	MajorDMR-5-19759	3
chr11	40617457	40617736	MajorDMR-5-19760	3
chr11	40619979	40620337	MajorDMR-5-19761	2
chr11	40756159	40756211	MajorDMR-5-19762	2
chr11	40821179	40821319	MajorDMR-5-19763	3
chr11	40848033	40848868	MajorDMR-5-19764	7
chr11	40849661	40850607	MajorDMR-5-19765	4
chr11	40851185	40851196	MajorDMR-5-19766	2
chr11	40903851	40903970	MajorDMR-5-19767	3
chr11	40958459	40958856	MajorDMR-5-19768	2
chr11	41021123	41021382	MajorDMR-5-19769	3
chr11	41028501	41029134	MajorDMR-5-19770	4
chr11	41052226	41052919	MajorDMR-5-19771	5
chr11	41060072	41060563	MajorDMR-5-19772	3
chr11	41062470	41062660	MajorDMR-5-19773	2
chr11	41064095	41064650	MajorDMR-5-19774	5
chr11	41167405	41167559	MajorDMR-5-19775	2
chr11	41199354	41199687	MajorDMR-5-19776	4
chr11	41236107	41236793	MajorDMR-5-19777	11
chr11	41258850	41259311	MajorDMR-5-19778	7
chr11	41279712	41279895	MajorDMR-5-19779	3
chr11	41288976	41289140	MajorDMR-5-19780	3
chr11	41293767	41294236	MajorDMR-5-19781	6
chr11	41297671	41298549	MajorDMR-5-19782	4
chr11	41303668	41303761	MajorDMR-5-19783	2
chr11	41315874	41315948	MajorDMR-5-19784	2
chr11	41330640	41330749	MajorDMR-5-19785	2
chr11	41378321	41378459	MajorDMR-5-19786	2
chr11	41432767	41433609	MajorDMR-5-19787	10
chr11	41435440	41435771	MajorDMR-5-19788	3
chr11	41438383	41438717	MajorDMR-5-19789	2
chr11	41471750	41472066	MajorDMR-5-19790	2
chr11	41505445	41505915	MajorDMR-5-19791	3
chr11	41508628	41508716	MajorDMR-5-19792	2
chr11	41548275	41548291	MajorDMR-5-19793	2
chr11	41554458	41554572	MajorDMR-5-19794	3
chr11	41555971	41556273	MajorDMR-5-19795	4
chr11	41557696	41557757	MajorDMR-5-19796	2
chr11	41681767	41681844	MajorDMR-5-19797	2
chr11	41711286	41711303	MajorDMR-5-19798	2
chr11	41716035	41716053	MajorDMR-5-19799	2
chr11	41751699	41752167	MajorDMR-5-19800	4
chr11	41761422	41761682	MajorDMR-5-19801	2
chr11	41830603	41830796	MajorDMR-5-19802	2
chr11	41857999	41858254	MajorDMR-5-19803	2
chr11	41871696	41872233	MajorDMR-5-19804	7
chr11	41908026	41908362	MajorDMR-5-19805	2
chr11	41911565	41911833	MajorDMR-5-19806	2
chr11	41923614	41924063	MajorDMR-5-19807	3
chr11	41978912	41979077	MajorDMR-5-19808	3
chr11	42003894	42004534	MajorDMR-5-19809	5
chr11	42010571	42010694	MajorDMR-5-19810	3
chr11	42013559	42013567	MajorDMR-5-19811	2
chr11	42020032	42020541	MajorDMR-5-19812	4
chr11	42024456	42024588	MajorDMR-5-19813	2
chr11	42028320	42029033	MajorDMR-5-19814	3
chr11	42031310	42031967	MajorDMR-5-19815	5
chr11	42039652	42039746	MajorDMR-5-19816	3
chr11	42076404	42076443	MajorDMR-5-19817	2
chr11	42087628	42088214	MajorDMR-5-19818	18
chr11	42092626	42092706	MajorDMR-5-19819	4
chr11	42184551	42184636	MajorDMR-5-19820	3
chr11	42194213	42194413	MajorDMR-5-19821	4
chr11	42197793	42198283	MajorDMR-5-19822	3
chr11	42255759	42255836	MajorDMR-5-19823	3
chr11	42256415	42256765	MajorDMR-5-19824	3
chr11	42259474	42259586	MajorDMR-5-19825	2
chr11	42477756	42477860	MajorDMR-5-19826	3
chr11	42484492	42484837	MajorDMR-5-19827	8
chr11	42595184	42595527	MajorDMR-5-19828	3
chr11	42610862	42610882	MajorDMR-5-19829	2
chr11	42618250	42618641	MajorDMR-5-19830	3
chr11	42650363	42650395	MajorDMR-5-19831	2
chr11	42664520	42664720	MajorDMR-5-19832	2
chr11	42666158	42666849	MajorDMR-5-19833	5
chr11	42678799	42678966	MajorDMR-5-19834	3
chr11	42686380	42686780	MajorDMR-5-19835	7
chr11	42808216	42808572	MajorDMR-5-19836	3
chr11	42821690	42822072	MajorDMR-5-19837	6
chr11	42859423	42859652	MajorDMR-5-19838	3
chr11	42948209	42948405	MajorDMR-5-19839	3
chr11	42989195	42989477	MajorDMR-5-19840	3
chr11	43110711	43110906	MajorDMR-5-19841	2
chr11	43283103	43283227	MajorDMR-5-19842	2
chr11	43304069	43304356	MajorDMR-5-19843	3
chr11	43379367	43379559	MajorDMR-5-19844	2
chr11	43381734	43381835	MajorDMR-5-19845	3
chr11	43402163	43402491	MajorDMR-5-19846	2
chr11	43435567	43435597	MajorDMR-5-19847	2
chr11	43460813	43461693	MajorDMR-5-19848	9
chr11	43507973	43507977	MajorDMR-5-19849	2
chr11	43520049	43520604	MajorDMR-5-19850	6
chr11	43568649	43568925	MajorDMR-5-19851	7
chr11	43569848	43569962	MajorDMR-5-19852	3
chr11	43572082	43572837	MajorDMR-5-19853	6
chr11	43576583	43577002	MajorDMR-5-19854	2
chr11	43643502	43643671	MajorDMR-5-19855	3
chr11	43659668	43659899	MajorDMR-5-19856	4
chr11	43701082	43701769	MajorDMR-5-19857	7
chr11	43759340	43759586	MajorDMR-5-19858	12
chr11	43813195	43813323	MajorDMR-5-19859	2
chr11	43813896	43813966	MajorDMR-5-19860	3
chr11	43831969	43832951	MajorDMR-5-19861	3
chr11	43846856	43846921	MajorDMR-5-19862	2
chr11	43856004	43856112	MajorDMR-5-19863	2
chr11	43890070	43890794	MajorDMR-5-19864	6
chr11	43892548	43893820	MajorDMR-5-19865	11
chr11	43894597	43894767	MajorDMR-5-19866	4
chr11	43906821	43906927	MajorDMR-5-19867	2
chr11	43912140	43912408	MajorDMR-5-19868	2
chr11	43915542	43915659	MajorDMR-5-19869	2
chr11	43916251	43916817	MajorDMR-5-19870	4
chr11	43926597	43926610	MajorDMR-5-19871	2
chr11	43932737	43933036	MajorDMR-5-19872	3
chr11	43941877	43942249	MajorDMR-5-19873	3
chr11	43950338	43950415	MajorDMR-5-19874	3
chr11	43972042	43972169	MajorDMR-5-19875	2
chr11	44001139	44001356	MajorDMR-5-19876	8
chr11	44001937	44002026	MajorDMR-5-19877	2
chr11	44010814	44011440	MajorDMR-5-19878	4
chr11	44015002	44015617	MajorDMR-5-19879	11
chr11	44018805	44019241	MajorDMR-5-19880	5
chr11	44022703	44023398	MajorDMR-5-19881	14
chr11	44037828	44037967	MajorDMR-5-19882	3
chr11	44039670	44039818	MajorDMR-5-19883	2
chr11	44081392	44081620	MajorDMR-5-19884	3
chr11	44088349	44088631	MajorDMR-5-19885	3
chr11	44096111	44096167	MajorDMR-5-19886	2
chr11	44105394	44105792	MajorDMR-5-19887	6
chr11	44121508	44121540	MajorDMR-5-19888	2
chr11	44129904	44130117	MajorDMR-5-19889	6
chr11	44145919	44146047	MajorDMR-5-19890	3
chr11	44152373	44153066	MajorDMR-5-19891	7
chr11	44166392	44166743	MajorDMR-5-19892	4
chr11	44169210	44169558	MajorDMR-5-19893	4
chr11	44186450	44186724	MajorDMR-5-19894	3
chr11	44200750	44200846	MajorDMR-5-19895	2
chr11	44216075	44216207	MajorDMR-5-19896	2
chr11	44242926	44243393	MajorDMR-5-19897	4
chr11	44279317	44279478	MajorDMR-5-19898	4
chr11	44404113	44404354	MajorDMR-5-19899	5
chr11	44410390	44410457	MajorDMR-5-19900	2
chr11	44425421	44425946	MajorDMR-5-19901	3
chr11	44481368	44481562	MajorDMR-5-19902	2
chr11	44534064	44534068	MajorDMR-5-19903	2
chr11	44549252	44549297	MajorDMR-5-19904	2
chr11	44552751	44553157	MajorDMR-5-19905	10
chr11	44628204	44628482	MajorDMR-5-19906	7
chr11	44643062	44643130	MajorDMR-5-19907	3
chr11	44661029	44661558	MajorDMR-5-19908	5
chr11	44695352	44695418	MajorDMR-5-19909	2
chr11	44723416	44723601	MajorDMR-5-19910	2
chr11	44724236	44724554	MajorDMR-5-19911	4
chr11	44731466	44731919	MajorDMR-5-19912	6
chr11	44742382	44742542	MajorDMR-5-19913	3
chr11	44772762	44772771	MajorDMR-5-19914	2
chr11	44810560	44810756	MajorDMR-5-19915	7
chr11	44833493	44833570	MajorDMR-5-19916	3
chr11	44968088	44968147	MajorDMR-5-19917	2
chr11	44972835	44973005	MajorDMR-5-19918	4
chr11	44981918	44982272	MajorDMR-5-19919	5
chr11	44991175	44991607	MajorDMR-5-19920	11
chr11	44995133	44995363	MajorDMR-5-19921	5
chr11	44999201	44999276	MajorDMR-5-19922	3
chr11	45013971	45015034	MajorDMR-5-19923	8
chr11	45019267	45019439	MajorDMR-5-19924	4
chr11	45023021	45023216	MajorDMR-5-19925	3
chr11	45054894	45055208	MajorDMR-5-19926	2
chr11	45071008	45071931	MajorDMR-5-19927	11
chr11	45099966	45102482	MajorDMR-5-19928	40
chr11	45108099	45108482	MajorDMR-5-19929	2
chr11	45109097	45109937	MajorDMR-5-19930	6
chr11	45110659	45110743	MajorDMR-5-19931	2
chr11	45114077	45114174	MajorDMR-5-19932	2
chr11	45117894	45118935	MajorDMR-5-19933	4
chr11	45124451	45124457	MajorDMR-5-19934	2
chr11	45127482	45127680	MajorDMR-5-19935	4
chr11	45130063	45131120	MajorDMR-5-19936	8
chr11	45131665	45131921	MajorDMR-5-19937	4
chr11	45176592	45177012	MajorDMR-5-19938	9
chr11	45181957	45182182	MajorDMR-5-19939	3
chr11	45186251	45187082	MajorDMR-5-19940	9
chr11	45213146	45213247	MajorDMR-5-19941	2
chr11	45254250	45255093	MajorDMR-5-19942	9
chr11	45256274	45256347	MajorDMR-5-19943	4
chr11	45256864	45256910	MajorDMR-5-19944	4
chr11	45259156	45259928	MajorDMR-5-19945	3
chr11	45266922	45267596	MajorDMR-5-19946	4
chr11	45271412	45271660	MajorDMR-5-19947	2
chr11	45329458	45330253	MajorDMR-5-19948	8
chr11	45337732	45338693	MajorDMR-5-19949	19
chr11	45351419	45351536	MajorDMR-5-19950	11
chr11	45353466	45353692	MajorDMR-5-19951	4
chr11	45355171	45355267	MajorDMR-5-19952	2
chr11	45361209	45361249	MajorDMR-5-19953	2
chr11	45391443	45392567	MajorDMR-5-19954	9
chr11	45414375	45414518	MajorDMR-5-19955	5
chr11	45417615	45417739	MajorDMR-5-19956	4
chr11	45421852	45422559	MajorDMR-5-19957	13
chr11	45424934	45424956	MajorDMR-5-19958	2
chr11	45434183	45434202	MajorDMR-5-19959	2
chr11	45449921	45450507	MajorDMR-5-19960	8
chr11	45459201	45459339	MajorDMR-5-19961	3
chr11	45462882	45463066	MajorDMR-5-19962	3
chr11	45470404	45471259	MajorDMR-5-19963	4
chr11	45477040	45477853	MajorDMR-5-19964	3
chr11	45511144	45511407	MajorDMR-5-19965	2
chr11	45541243	45541323	MajorDMR-5-19966	2
chr11	45553076	45553163	MajorDMR-5-19967	5
chr11	45554001	45554286	MajorDMR-5-19968	3
chr11	45557322	45557675	MajorDMR-5-19969	4
chr11	45559450	45559899	MajorDMR-5-19970	4
chr11	45560892	45561440	MajorDMR-5-19971	4
chr11	45563132	45563577	MajorDMR-5-19972	3
chr11	45564408	45565274	MajorDMR-5-19973	7
chr11	45566476	45566521	MajorDMR-5-19974	2
chr11	45575219	45575233	MajorDMR-5-19975	2
chr11	45581916	45581986	MajorDMR-5-19976	3
chr11	45604051	45604165	MajorDMR-5-19977	3
chr11	45609946	45610396	MajorDMR-5-19978	3
chr11	45665448	45665794	MajorDMR-5-19979	4
chr11	45688258	45688486	MajorDMR-5-19980	3
chr11	45746792	45747503	MajorDMR-5-19981	5
chr11	45755775	45755842	MajorDMR-5-19982	3
chr11	45772358	45772537	MajorDMR-5-19983	3
chr11	45786926	45787188	MajorDMR-5-19984	3
chr11	45794307	45795245	MajorDMR-5-19985	12
chr11	45818360	45818370	MajorDMR-5-19986	2
chr11	45845673	45845707	MajorDMR-5-19987	3
chr11	45850378	45852505	MajorDMR-5-19988	18
chr11	45853399	45854675	MajorDMR-5-19989	12
chr11	45855465	45855615	MajorDMR-5-19990	3
chr11	45871578	45871855	MajorDMR-5-19991	4
chr11	45876615	45877722	MajorDMR-5-19992	14
chr11	45882113	45882239	MajorDMR-5-19993	4
chr11	45884274	45884303	MajorDMR-5-19994	2
chr11	45902211	45902690	MajorDMR-5-19995	3
chr11	45903753	45903758	MajorDMR-5-19996	2
chr11	45906194	45906673	MajorDMR-5-19997	7
chr11	45923587	45924930	MajorDMR-5-19998	50
chr11	45926568	45927042	MajorDMR-5-19999	3
chr11	45966888	45967552	MajorDMR-5-20000	4
chr11	45971476	45972033	MajorDMR-5-20001	3
chr11	45995094	45995422	MajorDMR-5-20002	5
chr11	46004641	46005935	MajorDMR-5-20003	12
chr11	46028678	46028685	MajorDMR-5-20004	2
chr11	46040402	46040500	MajorDMR-5-20005	2
chr11	46047653	46048106	MajorDMR-5-20006	3
chr11	46048871	46049156	MajorDMR-5-20007	2
chr11	46092364	46092810	MajorDMR-5-20008	3
chr11	46096787	46097209	MajorDMR-5-20009	5
chr11	46097798	46098633	MajorDMR-5-20010	6
chr11	46105315	46105568	MajorDMR-5-20011	2
chr11	46139059	46139107	MajorDMR-5-20012	2
chr11	46180160	46180276	MajorDMR-5-20013	7
chr11	46219568	46222070	MajorDMR-5-20014	19
chr11	46222622	46222663	MajorDMR-5-20015	3
chr11	46247396	46247708	MajorDMR-5-20016	3
chr11	46261544	46263167	MajorDMR-5-20017	7
chr11	46269842	46270394	MajorDMR-5-20018	12
chr11	46271462	46271534	MajorDMR-5-20019	3
chr11	46285284	46285553	MajorDMR-5-20020	5
chr11	46300325	46300593	MajorDMR-5-20021	2
chr11	46301242	46303550	MajorDMR-5-20022	39
chr11	46314731	46315502	MajorDMR-5-20023	13
chr11	46327318	46327358	MajorDMR-5-20024	3
chr11	46347866	46348243	MajorDMR-5-20025	4
chr11	46349629	46349667	MajorDMR-5-20026	3
chr11	46351449	46351907	MajorDMR-5-20027	6
chr11	46352845	46352903	MajorDMR-5-20028	3
chr11	46353487	46353579	MajorDMR-5-20029	2
chr11	46356039	46357159	MajorDMR-5-20030	12
chr11	46358303	46359035	MajorDMR-5-20031	11
chr11	46359709	46360365	MajorDMR-5-20032	6
chr11	46365584	46365641	MajorDMR-5-20033	3
chr11	46367756	46368478	MajorDMR-5-20034	13
chr11	46370274	46372046	MajorDMR-5-20035	13
chr11	46372693	46373157	MajorDMR-5-20036	8
chr11	46373667	46375236	MajorDMR-5-20037	36
chr11	46375860	46379935	MajorDMR-5-20038	54
chr11	46380584	46382580	MajorDMR-5-20039	22
chr11	46383473	46398447	MajorDMR-5-20040	238
chr11	46399348	46401993	MajorDMR-5-20041	56
chr11	46404953	46405285	MajorDMR-5-20042	4
chr11	46406566	46407117	MajorDMR-5-20043	4
chr11	46409427	46410172	MajorDMR-5-20044	11
chr11	46411832	46412269	MajorDMR-5-20045	10
chr11	46414854	46415520	MajorDMR-5-20046	3
chr11	46429476	46429545	MajorDMR-5-20047	2
chr11	46458591	46458842	MajorDMR-5-20048	5
chr11	46481506	46481850	MajorDMR-5-20049	4
chr11	46486910	46486975	MajorDMR-5-20050	2
chr11	46510419	46510822	MajorDMR-5-20051	14
chr11	46511469	46511609	MajorDMR-5-20052	2
chr11	46514458	46516150	MajorDMR-5-20053	18
chr11	46519583	46519754	MajorDMR-5-20054	3
chr11	46526730	46527294	MajorDMR-5-20055	4
chr11	46532579	46532662	MajorDMR-5-20056	3
chr11	46535473	46535791	MajorDMR-5-20057	3
chr11	46537665	46537691	MajorDMR-5-20058	2
chr11	46548977	46549306	MajorDMR-5-20059	2
chr11	46549880	46551284	MajorDMR-5-20060	4
chr11	46562717	46562751	MajorDMR-5-20061	2
chr11	46563278	46563820	MajorDMR-5-20062	6
chr11	46587112	46587506	MajorDMR-5-20063	6
chr11	46600248	46601216	MajorDMR-5-20064	7
chr11	46601908	46602654	MajorDMR-5-20065	7
chr11	46611039	46611271	MajorDMR-5-20066	4
chr11	46620994	46622502	MajorDMR-5-20067	9
chr11	46623455	46623511	MajorDMR-5-20068	2
chr11	46625437	46625853	MajorDMR-5-20069	11
chr11	46644243	46644391	MajorDMR-5-20070	2
chr11	46665956	46666571	MajorDMR-5-20071	4
chr11	46678203	46679302	MajorDMR-5-20072	7
chr11	46706529	46706632	MajorDMR-5-20073	5
chr11	46765997	46766005	MajorDMR-5-20074	2
chr11	46780587	46782199	MajorDMR-5-20075	9
chr11	46784274	46784640	MajorDMR-5-20076	3
chr11	46785194	46786078	MajorDMR-5-20077	4
chr11	46792434	46792496	MajorDMR-5-20078	2
chr11	46802881	46802913	MajorDMR-5-20079	2
chr11	46842691	46842933	MajorDMR-5-20080	3
chr11	46847583	46847819	MajorDMR-5-20081	2
chr11	46894493	46894655	MajorDMR-5-20082	3
chr11	46916908	46917786	MajorDMR-5-20083	7
chr11	46951483	46951658	MajorDMR-5-20084	3
chr11	47012567	47012629	MajorDMR-5-20085	2
chr11	47025052	47025355	MajorDMR-5-20086	2
chr11	47027483	47028026	MajorDMR-5-20087	4
chr11	47031897	47031921	MajorDMR-5-20088	2
chr11	47032700	47032877	MajorDMR-5-20089	2
chr11	47129903	47130771	MajorDMR-5-20090	6
chr11	47140381	47141226	MajorDMR-5-20091	20
chr11	47175778	47175920	MajorDMR-5-20092	5
chr11	47176438	47177037	MajorDMR-5-20093	4
chr11	47178538	47178566	MajorDMR-5-20094	2
chr11	47179451	47180407	MajorDMR-5-20095	12
chr11	47186717	47187050	MajorDMR-5-20096	3
chr11	47193179	47194374	MajorDMR-5-20097	15
chr11	47217339	47217349	MajorDMR-5-20098	2
chr11	47225685	47225778	MajorDMR-5-20099	4
chr11	47226527	47227434	MajorDMR-5-20100	10
chr11	47258086	47258468	MajorDMR-5-20101	4
chr11	47273022	47273938	MajorDMR-5-20102	10
chr11	47293530	47294088	MajorDMR-5-20103	5
chr11	47309371	47309472	MajorDMR-5-20104	2
chr11	47314706	47314844	MajorDMR-5-20105	2
chr11	47315497	47317281	MajorDMR-5-20106	35
chr11	47324013	47324053	MajorDMR-5-20107	3
chr11	47327973	47329345	MajorDMR-5-20108	7
chr11	47336677	47336808	MajorDMR-5-20109	4
chr11	47337702	47337722	MajorDMR-5-20110	2
chr11	47340774	47341064	MajorDMR-5-20111	5
chr11	47346388	47346419	MajorDMR-5-20112	2
chr11	47347738	47348267	MajorDMR-5-20113	7
chr11	47350567	47351373	MajorDMR-5-20114	9
chr11	47351916	47352115	MajorDMR-5-20115	2
chr11	47363677	47363837	MajorDMR-5-20116	7
chr11	47377334	47377657	MajorDMR-5-20117	7
chr11	47382619	47382659	MajorDMR-5-20118	4
chr11	47432103	47432539	MajorDMR-5-20119	3
chr11	47435469	47435959	MajorDMR-5-20120	13
chr11	47438864	47439180	MajorDMR-5-20121	2
chr11	47440219	47440642	MajorDMR-5-20122	12
chr11	47441617	47441684	MajorDMR-5-20123	2
chr11	47443042	47443365	MajorDMR-5-20124	2
chr11	47445165	47445236	MajorDMR-5-20125	3
chr11	47446522	47446697	MajorDMR-5-20126	3
chr11	47449185	47449789	MajorDMR-5-20127	4
chr11	47464937	47465265	MajorDMR-5-20128	6
chr11	47476221	47476255	MajorDMR-5-20129	2
chr11	47479522	47479634	MajorDMR-5-20130	4
chr11	47481833	47482046	MajorDMR-5-20131	4
chr11	47483804	47484060	MajorDMR-5-20132	3
chr11	47489119	47489160	MajorDMR-5-20133	2
chr11	47491067	47491447	MajorDMR-5-20134	3
chr11	47494690	47494834	MajorDMR-5-20135	3
chr11	47513213	47513266	MajorDMR-5-20136	2
chr11	47516583	47516605	MajorDMR-5-20137	2
chr11	47523136	47523368	MajorDMR-5-20138	5
chr11	47527974	47528143	MajorDMR-5-20139	5
chr11	47536285	47537939	MajorDMR-5-20140	9
chr11	47540452	47540466	MajorDMR-5-20141	2
chr11	47541218	47541301	MajorDMR-5-20142	6
chr11	47542040	47542799	MajorDMR-5-20143	11
chr11	47543586	47543975	MajorDMR-5-20144	2
chr11	47547114	47549279	MajorDMR-5-20145	19
chr11	47550753	47553108	MajorDMR-5-20146	37
chr11	47553667	47554021	MajorDMR-5-20147	6
chr11	47554763	47555162	MajorDMR-5-20148	8
chr11	47555740	47556235	MajorDMR-5-20149	7
chr11	47556902	47557087	MajorDMR-5-20150	2
chr11	47559976	47560012	MajorDMR-5-20151	2
chr11	47562202	47562293	MajorDMR-5-20152	4
chr11	47571974	47572425	MajorDMR-5-20153	2
chr11	47576795	47577288	MajorDMR-5-20154	3
chr11	47595201	47595524	MajorDMR-5-20155	5
chr11	47598768	47599276	MajorDMR-5-20156	6
chr11	47603675	47604104	MajorDMR-5-20157	2
chr11	47604726	47606357	MajorDMR-5-20158	17
chr11	47608327	47608788	MajorDMR-5-20159	4
chr11	47609817	47609862	MajorDMR-5-20160	5
chr11	47610525	47610626	MajorDMR-5-20161	3
chr11	47613699	47614658	MajorDMR-5-20162	4
chr11	47616186	47616498	MajorDMR-5-20163	3
chr11	47620517	47620739	MajorDMR-5-20164	7
chr11	47627808	47629004	MajorDMR-5-20165	6
chr11	47630365	47631111	MajorDMR-5-20166	5
chr11	47662076	47662211	MajorDMR-5-20167	2
chr11	47742251	47742453	MajorDMR-5-20168	8
chr11	47744634	47745411	MajorDMR-5-20169	5
chr11	47752168	47752491	MajorDMR-5-20170	2
chr11	47765246	47765580	MajorDMR-5-20171	3
chr11	47778725	47778804	MajorDMR-5-20172	2
chr11	47879584	47880009	MajorDMR-5-20173	4
chr11	47926575	47927031	MajorDMR-5-20174	11
chr11	48071893	48072344	MajorDMR-5-20175	4
chr11	48099632	48100801	MajorDMR-5-20176	10
chr11	48156261	48156357	MajorDMR-5-20177	4
chr11	48185068	48185175	MajorDMR-5-20178	5
chr11	48188949	48188986	MajorDMR-5-20179	5
chr11	48189607	48190074	MajorDMR-5-20180	7
chr11	48191011	48191073	MajorDMR-5-20181	4
chr11	48195006	48195158	MajorDMR-5-20182	2
chr11	49002618	49003528	MajorDMR-5-20183	9
chr11	49191259	49191368	MajorDMR-5-20184	2
chr11	49253508	49253538	MajorDMR-5-20185	2
chr11	49255517	49255810	MajorDMR-5-20186	2
chr11	49265365	49266199	MajorDMR-5-20187	5
chr11	49268848	49269166	MajorDMR-5-20188	3
chr11	49305047	49305800	MajorDMR-5-20189	5
chr11	49307808	49308031	MajorDMR-5-20190	3
chr11	49313713	49313941	MajorDMR-5-20191	3
chr11	49314579	49314587	MajorDMR-5-20192	2
chr11	49339382	49339437	MajorDMR-5-20193	2
chr11	49343033	49343046	MajorDMR-5-20194	2
chr11	49464134	49464185	MajorDMR-5-20195	2
chr11	49465492	49465579	MajorDMR-5-20196	2
chr11	49468645	49469013	MajorDMR-5-20197	3
chr11	49497757	49497770	MajorDMR-5-20198	2
chr11	49513646	49514168	MajorDMR-5-20199	5
chr11	49578910	49579707	MajorDMR-5-20200	5
chr11	49581285	49581826	MajorDMR-5-20201	3
chr11	49583674	49584895	MajorDMR-5-20202	8
chr11	49599058	49599776	MajorDMR-5-20203	4
chr11	49604374	49604437	MajorDMR-5-20204	2
chr11	49606756	49607643	MajorDMR-5-20205	3
chr11	49609414	49609573	MajorDMR-5-20206	2
chr11	49613268	49613297	MajorDMR-5-20207	2
chr11	49645136	49645236	MajorDMR-5-20208	2
chr11	49675873	49675931	MajorDMR-5-20209	2
chr11	49729626	49730029	MajorDMR-5-20210	4
chr11	49848083	49848123	MajorDMR-5-20211	3
chr11	49855640	49855705	MajorDMR-5-20212	2
chr11	49856244	49856249	MajorDMR-5-20213	2
chr11	49921648	49921821	MajorDMR-5-20214	2
chr11	50127472	50127692	MajorDMR-5-20215	5
chr11	50128757	50129625	MajorDMR-5-20216	26
chr11	50133344	50133804	MajorDMR-5-20217	3
chr11	50141839	50142556	MajorDMR-5-20218	16
chr11	50193663	50193707	MajorDMR-5-20219	2
chr11	50243988	50244416	MajorDMR-5-20220	3
chr11	55226528	55227107	MajorDMR-5-20221	3
chr11	55498396	55498437	MajorDMR-5-20222	2
chr11	55499125	55499749	MajorDMR-5-20223	4
chr11	55539184	55539525	MajorDMR-5-20224	3
chr11	55547600	55547819	MajorDMR-5-20225	2
chr11	55555333	55556178	MajorDMR-5-20226	9
chr11	55635961	55636127	MajorDMR-5-20227	2
chr11	55943803	55944199	MajorDMR-5-20228	2
chr11	55973201	55973789	MajorDMR-5-20229	9
chr11	56028403	56028519	MajorDMR-5-20230	4
chr11	56029054	56029256	MajorDMR-5-20231	2
chr11	56115663	56115685	MajorDMR-5-20232	3
chr11	56180347	56180734	MajorDMR-5-20233	5
chr11	56289541	56289788	MajorDMR-5-20234	3
chr11	56575531	56576321	MajorDMR-5-20235	4
chr11	56599464	56599948	MajorDMR-5-20236	2
chr11	56609178	56609275	MajorDMR-5-20237	2
chr11	56644068	56644498	MajorDMR-5-20238	4
chr11	56645078	56645231	MajorDMR-5-20239	3
chr11	56649633	56651385	MajorDMR-5-20240	20
chr11	56677776	56677875	MajorDMR-5-20241	4
chr11	56740454	56740746	MajorDMR-5-20242	2
chr11	56800717	56801217	MajorDMR-5-20243	2
chr11	56804214	56804723	MajorDMR-5-20244	5
chr11	56817397	56817513	MajorDMR-5-20245	4
chr11	56829391	56829709	MajorDMR-5-20246	2
chr11	56830280	56830291	MajorDMR-5-20247	2
chr11	56852748	56852757	MajorDMR-5-20248	2
chr11	56865522	56866081	MajorDMR-5-20249	5
chr11	56892518	56892652	MajorDMR-5-20250	3
chr11	56919874	56920320	MajorDMR-5-20251	4
chr11	56927501	56927618	MajorDMR-5-20252	3
chr11	56928392	56929044	MajorDMR-5-20253	6
chr11	56929766	56930463	MajorDMR-5-20254	4
chr11	56946969	56947205	MajorDMR-5-20255	4
chr11	56948548	56949887	MajorDMR-5-20256	13
chr11	56950790	56952022	MajorDMR-5-20257	8
chr11	56954065	56954757	MajorDMR-5-20258	3
chr11	56959418	56959529	MajorDMR-5-20259	3
chr11	56984923	56986404	MajorDMR-5-20260	9
chr11	56988309	56988916	MajorDMR-5-20261	6
chr11	56989963	56990170	MajorDMR-5-20262	2
chr11	57071374	57071657	MajorDMR-5-20263	10
chr11	57075806	57075877	MajorDMR-5-20264	3
chr11	57079691	57079844	MajorDMR-5-20265	3
chr11	57081767	57081806	MajorDMR-5-20266	3
chr11	57089737	57089855	MajorDMR-5-20267	3
chr11	57103739	57103838	MajorDMR-5-20268	2
chr11	57110214	57110511	MajorDMR-5-20269	9
chr11	57122141	57122475	MajorDMR-5-20270	8
chr11	57123737	57124216	MajorDMR-5-20271	9
chr11	57125433	57125743	MajorDMR-5-20272	3
chr11	57126581	57126971	MajorDMR-5-20273	3
chr11	57127672	57127688	MajorDMR-5-20274	2
chr11	57130471	57133277	MajorDMR-5-20275	19
chr11	57135986	57136251	MajorDMR-5-20276	7
chr11	57144104	57144933	MajorDMR-5-20277	20
chr11	57146220	57146357	MajorDMR-5-20278	4
chr11	57173281	57173352	MajorDMR-5-20279	2
chr11	57228801	57233635	MajorDMR-5-20280	76
chr11	57234204	57234448	MajorDMR-5-20281	3
chr11	57235129	57237111	MajorDMR-5-20282	35
chr11	57239353	57239363	MajorDMR-5-20283	2
chr11	57239934	57240663	MajorDMR-5-20284	10
chr11	57241458	57241930	MajorDMR-5-20285	9
chr11	57242841	57243174	MajorDMR-5-20286	2
chr11	57245154	57247489	MajorDMR-5-20287	27
chr11	57251547	57251994	MajorDMR-5-20288	4
chr11	57259466	57259580	MajorDMR-5-20289	3
chr11	57262245	57262343	MajorDMR-5-20290	2
chr11	57267582	57268145	MajorDMR-5-20291	11
chr11	57308887	57308953	MajorDMR-5-20292	2
chr11	57338475	57338675	MajorDMR-5-20293	3
chr11	57397881	57398199	MajorDMR-5-20294	3
chr11	57398754	57399730	MajorDMR-5-20295	9
chr11	57440644	57440731	MajorDMR-5-20296	3
chr11	57466246	57466587	MajorDMR-5-20297	8
chr11	57467316	57467837	MajorDMR-5-20298	9
chr11	57469794	57471006	MajorDMR-5-20299	7
chr11	57472444	57472677	MajorDMR-5-20300	2
chr11	57475584	57475890	MajorDMR-5-20301	2
chr11	57478666	57478864	MajorDMR-5-20302	4
chr11	57488088	57488150	MajorDMR-5-20303	2
chr11	57528539	57528652	MajorDMR-5-20304	5
chr11	57554071	57554171	MajorDMR-5-20305	2
chr11	57572162	57572176	MajorDMR-5-20306	2
chr11	57622462	57622693	MajorDMR-5-20307	5
chr11	57623452	57623842	MajorDMR-5-20308	2
chr11	57653134	57653521	MajorDMR-5-20309	5
chr11	57655789	57656406	MajorDMR-5-20310	6
chr11	57665899	57667048	MajorDMR-5-20311	7
chr11	57671279	57671709	MajorDMR-5-20312	9
chr11	57692812	57693005	MajorDMR-5-20313	2
chr11	57739162	57739484	MajorDMR-5-20314	2
chr11	57740592	57740878	MajorDMR-5-20315	2
chr11	57742336	57743907	MajorDMR-5-20316	18
chr11	57750166	57750451	MajorDMR-5-20317	3
chr11	57751075	57751354	MajorDMR-5-20318	3
chr11	57759935	57760066	MajorDMR-5-20319	3
chr11	57809213	57809313	MajorDMR-5-20320	2
chr11	57828752	57829810	MajorDMR-5-20321	10
chr11	57865378	57866093	MajorDMR-5-20322	8
chr11	57867455	57867864	MajorDMR-5-20323	3
chr11	57888474	57888987	MajorDMR-5-20324	3
chr11	57892274	57892617	MajorDMR-5-20325	3
chr11	57894609	57894793	MajorDMR-5-20326	4
chr11	57902630	57902820	MajorDMR-5-20327	2
chr11	57915182	57915753	MajorDMR-5-20328	3
chr11	57916284	57916384	MajorDMR-5-20329	5
chr11	57920346	57920848	MajorDMR-5-20330	3
chr11	57925302	57925532	MajorDMR-5-20331	2
chr11	57928908	57930031	MajorDMR-5-20332	15
chr11	57935154	57935500	MajorDMR-5-20333	3
chr11	57941661	57941825	MajorDMR-5-20334	2
chr11	57947726	57947910	MajorDMR-5-20335	3
chr11	57966081	57967008	MajorDMR-5-20336	3
chr11	57969311	57969652	MajorDMR-5-20337	4
chr11	58163141	58163550	MajorDMR-5-20338	3
chr11	58260782	58261189	MajorDMR-5-20339	7
chr11	58261999	58262232	MajorDMR-5-20340	2
chr11	58263033	58263320	MajorDMR-5-20341	3
chr11	58273501	58273678	MajorDMR-5-20342	4
chr11	58277072	58279439	MajorDMR-5-20343	17
chr11	58286068	58286795	MajorDMR-5-20344	4
chr11	58291655	58291678	MajorDMR-5-20345	2
chr11	58292679	58293807	MajorDMR-5-20346	9
chr11	58343279	58343319	MajorDMR-5-20347	2
chr11	58377330	58377458	MajorDMR-5-20348	6
chr11	58379255	58379300	MajorDMR-5-20349	2
chr11	58387264	58387535	MajorDMR-5-20350	3
chr11	58397228	58397289	MajorDMR-5-20351	3
chr11	58407169	58407352	MajorDMR-5-20352	2
chr11	58408845	58409028	MajorDMR-5-20353	3
chr11	58410568	58410778	MajorDMR-5-20354	4
chr11	58459020	58459048	MajorDMR-5-20355	2
chr11	58563962	58564036	MajorDMR-5-20356	2
chr11	58665665	58666285	MajorDMR-5-20357	14
chr11	58667380	58668215	MajorDMR-5-20358	21
chr11	58797291	58797531	MajorDMR-5-20359	6
chr11	58802230	58802239	MajorDMR-5-20360	2
chr11	58809236	58809356	MajorDMR-5-20361	5
chr11	58810045	58810526	MajorDMR-5-20362	4
chr11	58825176	58825196	MajorDMR-5-20363	2
chr11	58830702	58830909	MajorDMR-5-20364	3
chr11	58864319	58864489	MajorDMR-5-20365	3
chr11	58868969	58868989	MajorDMR-5-20366	2
chr11	58897467	58898079	MajorDMR-5-20367	5
chr11	58903014	58903383	MajorDMR-5-20368	4
chr11	58931262	58931832	MajorDMR-5-20369	5
chr11	58941818	58942205	MajorDMR-5-20370	2
chr11	58948576	58948932	MajorDMR-5-20371	2
chr11	58973251	58973444	MajorDMR-5-20372	6
chr11	58976632	58976669	MajorDMR-5-20373	2
chr11	58977898	58978083	MajorDMR-5-20374	2
chr11	58989202	58989431	MajorDMR-5-20375	3
chr11	58992736	58993221	MajorDMR-5-20376	5
chr11	59014381	59014557	MajorDMR-5-20377	2
chr11	59020934	59020987	MajorDMR-5-20378	3
chr11	59021741	59022224	MajorDMR-5-20379	2
chr11	59023624	59023900	MajorDMR-5-20380	3
chr11	59046081	59046417	MajorDMR-5-20381	3
chr11	59052350	59052536	MajorDMR-5-20382	4
chr11	59058802	59058830	MajorDMR-5-20383	2
chr11	59095698	59095991	MajorDMR-5-20384	3
chr11	59099664	59099877	MajorDMR-5-20385	4
chr11	59103675	59104021	MajorDMR-5-20386	4
chr11	59114378	59114940	MajorDMR-5-20387	5
chr11	59183788	59184396	MajorDMR-5-20388	5
chr11	59185031	59185442	MajorDMR-5-20389	4
chr11	59206516	59206696	MajorDMR-5-20390	2
chr11	59253069	59253093	MajorDMR-5-20391	2
chr11	59255068	59255236	MajorDMR-5-20392	5
chr11	59305507	59305537	MajorDMR-5-20393	2
chr11	59317137	59317228	MajorDMR-5-20394	4
chr11	59319791	59320112	MajorDMR-5-20395	4
chr11	59322681	59322956	MajorDMR-5-20396	6
chr11	59331845	59332012	MajorDMR-5-20397	2
chr11	59343632	59343780	MajorDMR-5-20398	2
chr11	59346827	59346832	MajorDMR-5-20399	2
chr11	59360839	59361350	MajorDMR-5-20400	7
chr11	59366408	59366723	MajorDMR-5-20401	2
chr11	59367306	59368522	MajorDMR-5-20402	9
chr11	59369472	59369585	MajorDMR-5-20403	2
chr11	59370182	59370949	MajorDMR-5-20404	8
chr11	59378602	59378989	MajorDMR-5-20405	4
chr11	59381649	59381942	MajorDMR-5-20406	2
chr11	59384421	59384887	MajorDMR-5-20407	6
chr11	59389967	59390664	MajorDMR-5-20408	10
chr11	59524243	59524788	MajorDMR-5-20409	6
chr11	59527545	59527853	MajorDMR-5-20410	3
chr11	59537427	59537606	MajorDMR-5-20411	2
chr11	59555088	59555576	MajorDMR-5-20412	7
chr11	59556214	59556251	MajorDMR-5-20413	2
chr11	59576354	59576681	MajorDMR-5-20414	2
chr11	59586069	59586138	MajorDMR-5-20415	3
chr11	59589900	59590289	MajorDMR-5-20416	4
chr11	59592732	59593058	MajorDMR-5-20417	3
chr11	59622239	59622419	MajorDMR-5-20418	3
chr11	59708308	59709938	MajorDMR-5-20419	12
chr11	59712941	59713471	MajorDMR-5-20420	11
chr11	59734005	59734042	MajorDMR-5-20421	3
chr11	59736668	59736739	MajorDMR-5-20422	3
chr11	59739089	59739529	MajorDMR-5-20423	3
chr11	59765613	59765799	MajorDMR-5-20424	2
chr11	59767097	59767143	MajorDMR-5-20425	2
chr11	59782629	59782738	MajorDMR-5-20426	2
chr11	59783329	59783612	MajorDMR-5-20427	2
chr11	59829702	59829773	MajorDMR-5-20428	2
chr11	59855615	59855644	MajorDMR-5-20429	2
chr11	59859018	59859601	MajorDMR-5-20430	5
chr11	59888432	59888477	MajorDMR-5-20431	2
chr11	60018808	60019237	MajorDMR-5-20432	3
chr11	60032384	60032569	MajorDMR-5-20433	3
chr11	60047978	60048005	MajorDMR-5-20434	2
chr11	60049446	60050246	MajorDMR-5-20435	5
chr11	60051013	60051430	MajorDMR-5-20436	3
chr11	60099439	60100429	MajorDMR-5-20437	9
chr11	60111679	60111762	MajorDMR-5-20438	2
chr11	60231771	60231873	MajorDMR-5-20439	3
chr11	60266518	60266534	MajorDMR-5-20440	3
chr11	60307630	60308191	MajorDMR-5-20441	3
chr11	60356185	60356495	MajorDMR-5-20442	6
chr11	60496574	60496606	MajorDMR-5-20443	2
chr11	60497871	60497921	MajorDMR-5-20444	2
chr11	60515764	60515804	MajorDMR-5-20445	2
chr11	60543319	60543401	MajorDMR-5-20446	3
chr11	60553322	60553756	MajorDMR-5-20447	6
chr11	60612859	60613068	MajorDMR-5-20448	4
chr11	60637995	60638191	MajorDMR-5-20449	3
chr11	60663920	60664006	MajorDMR-5-20450	2
chr11	60668142	60669134	MajorDMR-5-20451	13
chr11	60669803	60670264	MajorDMR-5-20452	3
chr11	60670794	60671013	MajorDMR-5-20453	4
chr11	60672458	60672620	MajorDMR-5-20454	3
chr11	60679808	60680007	MajorDMR-5-20455	2
chr11	60684175	60684465	MajorDMR-5-20456	3
chr11	60686592	60686890	MajorDMR-5-20457	2
chr11	60688925	60690599	MajorDMR-5-20458	14
chr11	60691130	60691470	MajorDMR-5-20459	3
chr11	60693657	60694754	MajorDMR-5-20460	8
chr11	60695656	60696326	MajorDMR-5-20461	14
chr11	60696975	60697633	MajorDMR-5-20462	5
chr11	60701930	60702465	MajorDMR-5-20463	34
chr11	60705836	60705844	MajorDMR-5-20464	2
chr11	60706706	60706805	MajorDMR-5-20465	2
chr11	60707404	60708479	MajorDMR-5-20466	6
chr11	60709258	60709655	MajorDMR-5-20467	6
chr11	60715196	60716251	MajorDMR-5-20468	9
chr11	60719760	60720131	MajorDMR-5-20469	6
chr11	60729460	60730853	MajorDMR-5-20470	8
chr11	60732298	60732878	MajorDMR-5-20471	8
chr11	60746358	60746962	MajorDMR-5-20472	4
chr11	60753522	60753887	MajorDMR-5-20473	7
chr11	60760881	60761491	MajorDMR-5-20474	11
chr11	60793871	60794031	MajorDMR-5-20475	3
chr11	60794984	60795174	MajorDMR-5-20476	8
chr11	60801627	60801904	MajorDMR-5-20477	3
chr11	60802854	60803130	MajorDMR-5-20478	10
chr11	60804627	60805750	MajorDMR-5-20479	9
chr11	60807589	60807661	MajorDMR-5-20480	3
chr11	60809282	60809404	MajorDMR-5-20481	6
chr11	60813074	60813727	MajorDMR-5-20482	5
chr11	60830271	60830703	MajorDMR-5-20483	7
chr11	60834796	60834934	MajorDMR-5-20484	3
chr11	60836995	60837153	MajorDMR-5-20485	3
chr11	60838183	60839675	MajorDMR-5-20486	13
chr11	60857110	60857576	MajorDMR-5-20487	9
chr11	60876540	60877227	MajorDMR-5-20488	14
chr11	60887777	60889718	MajorDMR-5-20489	15
chr11	60902328	60902430	MajorDMR-5-20490	4
chr11	60928000	60928210	MajorDMR-5-20491	5
chr11	60934695	60935563	MajorDMR-5-20492	9
chr11	60945473	60946679	MajorDMR-5-20493	17
chr11	61047405	61048104	MajorDMR-5-20494	12
chr11	61095970	61096172	MajorDMR-5-20495	3
chr11	61112304	61113018	MajorDMR-5-20496	10
chr11	61126177	61126187	MajorDMR-5-20497	2
chr11	61159613	61159664	MajorDMR-5-20498	2
chr11	61161194	61161437	MajorDMR-5-20499	2
chr11	61184191	61184632	MajorDMR-5-20500	3
chr11	61211661	61212209	MajorDMR-5-20501	6
chr11	61212812	61213064	MajorDMR-5-20502	2
chr11	61214569	61214866	MajorDMR-5-20503	5
chr11	61215853	61217918	MajorDMR-5-20504	19
chr11	61221448	61221505	MajorDMR-5-20505	2
chr11	61228168	61228571	MajorDMR-5-20506	5
chr11	61247928	61249100	MajorDMR-5-20507	10
chr11	61258909	61259515	MajorDMR-5-20508	5
chr11	61262956	61264028	MajorDMR-5-20509	27
chr11	61264689	61264936	MajorDMR-5-20510	2
chr11	61273002	61274314	MajorDMR-5-20511	16
chr11	61280347	61281982	MajorDMR-5-20512	25
chr11	61283986	61284377	MajorDMR-5-20513	4
chr11	61288310	61288322	MajorDMR-5-20514	2
chr11	61289809	61289823	MajorDMR-5-20515	2
chr11	61292561	61293182	MajorDMR-5-20516	18
chr11	61295136	61295732	MajorDMR-5-20517	8
chr11	61299221	61299259	MajorDMR-5-20518	3
chr11	61299946	61300299	MajorDMR-5-20519	3
chr11	61300992	61301045	MajorDMR-5-20520	3
chr11	61302034	61303956	MajorDMR-5-20521	63
chr11	61306588	61306754	MajorDMR-5-20522	4
chr11	61307358	61308786	MajorDMR-5-20523	31
chr11	61309706	61310580	MajorDMR-5-20524	31
chr11	61317585	61320415	MajorDMR-5-20525	43
chr11	61321224	61321367	MajorDMR-5-20526	2
chr11	61321896	61322479	MajorDMR-5-20527	11
chr11	61325593	61325790	MajorDMR-5-20528	5
chr11	61328015	61328495	MajorDMR-5-20529	7
chr11	61331889	61334921	MajorDMR-5-20530	23
chr11	61335790	61336627	MajorDMR-5-20531	6
chr11	61337251	61337831	MajorDMR-5-20532	5
chr11	61338461	61339305	MajorDMR-5-20533	10
chr11	61339884	61340436	MajorDMR-5-20534	6
chr11	61340997	61346961	MajorDMR-5-20535	71
chr11	61349647	61350148	MajorDMR-5-20536	4
chr11	61354821	61354838	MajorDMR-5-20537	2
chr11	61356096	61356932	MajorDMR-5-20538	10
chr11	61359127	61360281	MajorDMR-5-20539	13
chr11	61361236	61362797	MajorDMR-5-20540	19
chr11	61364613	61366015	MajorDMR-5-20541	20
chr11	61366614	61369225	MajorDMR-5-20542	43
chr11	61374894	61375007	MajorDMR-5-20543	3
chr11	61382395	61382445	MajorDMR-5-20544	2
chr11	61383636	61384475	MajorDMR-5-20545	7
chr11	61386139	61386831	MajorDMR-5-20546	13
chr11	61435820	61436508	MajorDMR-5-20547	14
chr11	61446663	61447110	MajorDMR-5-20548	4
chr11	61448243	61448375	MajorDMR-5-20549	6
chr11	61449885	61450901	MajorDMR-5-20550	13
chr11	61451743	61452706	MajorDMR-5-20551	27
chr11	61456572	61456809	MajorDMR-5-20552	2
chr11	61463791	61464429	MajorDMR-5-20553	9
chr11	61468822	61469009	MajorDMR-5-20554	3
chr11	61470404	61470421	MajorDMR-5-20555	3
chr11	61473061	61474610	MajorDMR-5-20556	21
chr11	61475288	61476057	MajorDMR-5-20557	15
chr11	61479883	61480420	MajorDMR-5-20558	12
chr11	61483961	61484156	MajorDMR-5-20559	6
chr11	61489285	61489352	MajorDMR-5-20560	2
chr11	61494269	61494360	MajorDMR-5-20561	6
chr11	61496057	61496074	MajorDMR-5-20562	2
chr11	61496673	61497077	MajorDMR-5-20563	5
chr11	61498572	61499660	MajorDMR-5-20564	7
chr11	61503511	61504208	MajorDMR-5-20565	9
chr11	61505218	61505323	MajorDMR-5-20566	2
chr11	61509657	61510041	MajorDMR-5-20567	5
chr11	61511762	61511926	MajorDMR-5-20568	12
chr11	61513161	61513552	MajorDMR-5-20569	10
chr11	61519374	61519743	MajorDMR-5-20570	3
chr11	61542994	61543073	MajorDMR-5-20571	3
chr11	61600692	61601775	MajorDMR-5-20572	20
chr11	61602307	61603067	MajorDMR-5-20573	10
chr11	61618053	61618929	MajorDMR-5-20574	15
chr11	61648669	61648673	MajorDMR-5-20575	2
chr11	61650700	61651251	MajorDMR-5-20576	13
chr11	61656663	61658217	MajorDMR-5-20577	12
chr11	61685458	61685557	MajorDMR-5-20578	2
chr11	61689572	61689764	MajorDMR-5-20579	8
chr11	61726195	61726717	MajorDMR-5-20580	3
chr11	61736212	61736364	MajorDMR-5-20581	5
chr11	61742874	61744074	MajorDMR-5-20582	13
chr11	61744959	61745060	MajorDMR-5-20583	3
chr11	61752487	61752950	MajorDMR-5-20584	6
chr11	61772479	61773407	MajorDMR-5-20585	10
chr11	61875308	61875327	MajorDMR-5-20586	2
chr11	61896293	61896494	MajorDMR-5-20587	7
chr11	61912239	61913269	MajorDMR-5-20588	31
chr11	61924924	61925471	MajorDMR-5-20589	6
chr11	61939158	61939350	MajorDMR-5-20590	4
chr11	61949871	61949906	MajorDMR-5-20591	2
chr11	62064964	62065557	MajorDMR-5-20592	8
chr11	62067167	62067528	MajorDMR-5-20593	3
chr11	62119913	62120240	MajorDMR-5-20594	4
chr11	62177894	62178175	MajorDMR-5-20595	3
chr11	62179620	62179938	MajorDMR-5-20596	4
chr11	62181773	62182276	MajorDMR-5-20597	10
chr11	62191262	62192277	MajorDMR-5-20598	9
chr11	62195802	62196537	MajorDMR-5-20599	11
chr11	62203303	62203367	MajorDMR-5-20600	2
chr11	62204129	62204553	MajorDMR-5-20601	2
chr11	62207358	62208218	MajorDMR-5-20602	15
chr11	62230543	62230856	MajorDMR-5-20603	6
chr11	62272651	62272735	MajorDMR-5-20604	2
chr11	62273548	62273638	MajorDMR-5-20605	3
chr11	62276136	62276475	MajorDMR-5-20606	4
chr11	62314771	62316450	MajorDMR-5-20607	32
chr11	62317082	62317287	MajorDMR-5-20608	4
chr11	62326853	62327038	MajorDMR-5-20609	5
chr11	62346712	62347299	MajorDMR-5-20610	9
chr11	62356919	62357065	MajorDMR-5-20611	5
chr11	62365887	62366064	MajorDMR-5-20612	7
chr11	62370434	62371001	MajorDMR-5-20613	10
chr11	62381862	62382053	MajorDMR-5-20614	2
chr11	62459924	62460007	MajorDMR-5-20615	4
chr11	62465503	62465581	MajorDMR-5-20616	2
chr11	62470861	62470887	MajorDMR-5-20617	2
chr11	62472130	62472812	MajorDMR-5-20618	4
chr11	62482774	62482812	MajorDMR-5-20619	3
chr11	62489569	62489759	MajorDMR-5-20620	2
chr11	62497123	62497197	MajorDMR-5-20621	2
chr11	62542051	62542292	MajorDMR-5-20622	3
chr11	62555592	62557547	MajorDMR-5-20623	20
chr11	62625913	62626539	MajorDMR-5-20624	8
chr11	62630759	62632064	MajorDMR-5-20625	17
chr11	62666416	62666873	MajorDMR-5-20626	4
chr11	62673991	62675854	MajorDMR-5-20627	9
chr11	62677250	62678779	MajorDMR-5-20628	22
chr11	62679402	62684993	MajorDMR-5-20629	66
chr11	62686558	62686645	MajorDMR-5-20630	2
chr11	62689985	62690339	MajorDMR-5-20631	7
chr11	62692035	62692043	MajorDMR-5-20632	3
chr11	62701860	62703234	MajorDMR-5-20633	16
chr11	62704488	62704587	MajorDMR-5-20634	2
chr11	62705104	62705249	MajorDMR-5-20635	2
chr11	62707572	62708074	MajorDMR-5-20636	3
chr11	62728688	62728735	MajorDMR-5-20637	3
chr11	62730058	62731016	MajorDMR-5-20638	9
chr11	62760241	62760309	MajorDMR-5-20639	3
chr11	62768682	62769069	MajorDMR-5-20640	7
chr11	62790630	62791344	MajorDMR-5-20641	6
chr11	62801615	62802648	MajorDMR-5-20642	22
chr11	62846325	62846422	MajorDMR-5-20643	2
chr11	62895470	62895475	MajorDMR-5-20644	2
chr11	63011377	63011741	MajorDMR-5-20645	7
chr11	63012369	63012810	MajorDMR-5-20646	3
chr11	63132221	63132278	MajorDMR-5-20647	2
chr11	63235379	63235460	MajorDMR-5-20648	3
chr11	63258024	63258053	MajorDMR-5-20649	2
chr11	63259186	63259365	MajorDMR-5-20650	2
chr11	63344767	63345553	MajorDMR-5-20651	16
chr11	63375915	63376269	MajorDMR-5-20652	5
chr11	63377906	63378995	MajorDMR-5-20653	9
chr11	63382212	63382226	MajorDMR-5-20654	2
chr11	63403300	63403622	MajorDMR-5-20655	3
chr11	63451779	63451855	MajorDMR-5-20656	2
chr11	63452387	63452900	MajorDMR-5-20657	4
chr11	63462025	63462193	MajorDMR-5-20658	4
chr11	63463916	63463938	MajorDMR-5-20659	2
chr11	63465226	63465574	MajorDMR-5-20660	4
chr11	63466750	63466756	MajorDMR-5-20661	2
chr11	63479005	63479555	MajorDMR-5-20662	5
chr11	63491933	63492401	MajorDMR-5-20663	5
chr11	63496336	63496874	MajorDMR-5-20664	4
chr11	63502857	63503162	MajorDMR-5-20665	2
chr11	63504073	63504151	MajorDMR-5-20666	2
chr11	63517072	63517521	MajorDMR-5-20667	5
chr11	63518241	63518500	MajorDMR-5-20668	5
chr11	63520078	63520504	MajorDMR-5-20669	3
chr11	63524508	63524588	MajorDMR-5-20670	2
chr11	63531070	63531976	MajorDMR-5-20671	35
chr11	63537683	63537727	MajorDMR-5-20672	4
chr11	63579450	63579947	MajorDMR-5-20673	16
chr11	63605418	63605840	MajorDMR-5-20674	10
chr11	63611992	63612038	MajorDMR-5-20675	2
chr11	63612760	63613202	MajorDMR-5-20676	2
chr11	63620228	63620342	MajorDMR-5-20677	4
chr11	63633461	63633732	MajorDMR-5-20678	5
chr11	63636772	63636819	MajorDMR-5-20679	3
chr11	63638610	63638654	MajorDMR-5-20680	2
chr11	63643773	63643890	MajorDMR-5-20681	3
chr11	63645909	63645967	MajorDMR-5-20682	2
chr11	63646650	63646758	MajorDMR-5-20683	2
chr11	63653619	63653702	MajorDMR-5-20684	2
chr11	63655664	63656714	MajorDMR-5-20685	14
chr11	63658807	63659239	MajorDMR-5-20686	4
chr11	63663179	63663267	MajorDMR-5-20687	2
chr11	63663780	63664007	MajorDMR-5-20688	3
chr11	63665711	63666145	MajorDMR-5-20689	6
chr11	63668773	63669419	MajorDMR-5-20690	9
chr11	63670214	63670379	MajorDMR-5-20691	3
chr11	63671977	63672512	MajorDMR-5-20692	12
chr11	63673073	63673784	MajorDMR-5-20693	11
chr11	63674821	63678466	MajorDMR-5-20694	77
chr11	63679403	63680994	MajorDMR-5-20695	21
chr11	63681918	63682208	MajorDMR-5-20696	9
chr11	63682739	63683373	MajorDMR-5-20697	5
chr11	63690791	63691018	MajorDMR-5-20698	3
chr11	63697070	63697726	MajorDMR-5-20699	7
chr11	63698624	63699880	MajorDMR-5-20700	27
chr11	63701738	63702008	MajorDMR-5-20701	5
chr11	63707560	63708833	MajorDMR-5-20702	12
chr11	63727325	63727623	MajorDMR-5-20703	8
chr11	63744613	63744750	MajorDMR-5-20704	5
chr11	63754787	63754826	MajorDMR-5-20705	2
chr11	63767190	63768891	MajorDMR-5-20706	29
chr11	63774482	63774945	MajorDMR-5-20707	5
chr11	63808039	63808196	MajorDMR-5-20708	3
chr11	63812825	63813147	MajorDMR-5-20709	4
chr11	63821505	63823454	MajorDMR-5-20710	12
chr11	63824050	63824194	MajorDMR-5-20711	2
chr11	63825538	63826420	MajorDMR-5-20712	13
chr11	63831215	63831331	MajorDMR-5-20713	2
chr11	63834761	63834797	MajorDMR-5-20714	2
chr11	63841908	63841928	MajorDMR-5-20715	2
chr11	63844214	63844746	MajorDMR-5-20716	4
chr11	63846405	63846649	MajorDMR-5-20717	7
chr11	63864329	63865415	MajorDMR-5-20718	10
chr11	63870306	63870416	MajorDMR-5-20719	3
chr11	63882795	63883267	MajorDMR-5-20720	6
chr11	63885064	63886790	MajorDMR-5-20721	29
chr11	63891695	63892110	MajorDMR-5-20722	10
chr11	63893039	63893642	MajorDMR-5-20723	16
chr11	63895250	63895554	MajorDMR-5-20724	5
chr11	63897737	63898573	MajorDMR-5-20725	16
chr11	63905918	63906216	MajorDMR-5-20726	6
chr11	63944185	63946293	MajorDMR-5-20727	26
chr11	63963482	63965685	MajorDMR-5-20728	24
chr11	63978170	63978377	MajorDMR-5-20729	16
chr11	63981089	63981921	MajorDMR-5-20730	15
chr11	63994535	63994540	MajorDMR-5-20731	2
chr11	64006871	64007197	MajorDMR-5-20732	5
chr11	64039704	64040097	MajorDMR-5-20733	6
chr11	64044077	64044815	MajorDMR-5-20734	19
chr11	64048398	64048790	MajorDMR-5-20735	15
chr11	64049469	64049487	MajorDMR-5-20736	3
chr11	64051211	64051403	MajorDMR-5-20737	3
chr11	64060416	64062896	MajorDMR-5-20738	30
chr11	64088637	64088673	MajorDMR-5-20739	2
chr11	64105623	64106127	MajorDMR-5-20740	8
chr11	64109489	64110125	MajorDMR-5-20741	22
chr11	64127958	64128609	MajorDMR-5-20742	10
chr11	64136068	64136264	MajorDMR-5-20743	14
chr11	64136900	64137241	MajorDMR-5-20744	27
chr11	64138569	64138899	MajorDMR-5-20745	2
chr11	64139691	64139705	MajorDMR-5-20746	3
chr11	64140782	64141042	MajorDMR-5-20747	6
chr11	64145123	64147796	MajorDMR-5-20748	53
chr11	64151784	64152039	MajorDMR-5-20749	6
chr11	64152867	64153265	MajorDMR-5-20750	3
chr11	64196518	64196888	MajorDMR-5-20751	6
chr11	64201997	64203694	MajorDMR-5-20752	16
chr11	64206871	64207019	MajorDMR-5-20753	4
chr11	64210254	64211199	MajorDMR-5-20754	21
chr11	64217421	64217621	MajorDMR-5-20755	9
chr11	64252171	64252904	MajorDMR-5-20756	18
chr11	64257684	64258474	MajorDMR-5-20757	4
chr11	64270169	64270545	MajorDMR-5-20758	20
chr11	64274155	64275065	MajorDMR-5-20759	8
chr11	64281136	64281223	MajorDMR-5-20760	2
chr11	64290479	64291228	MajorDMR-5-20761	8
chr11	64300825	64301329	MajorDMR-5-20762	9
chr11	64302222	64302546	MajorDMR-5-20763	9
chr11	64305890	64307782	MajorDMR-5-20764	19
chr11	64319257	64320033	MajorDMR-5-20765	16
chr11	64327264	64328036	MajorDMR-5-20766	13
chr11	64331534	64331702	MajorDMR-5-20767	6
chr11	64335489	64335726	MajorDMR-5-20768	22
chr11	64338130	64338236	MajorDMR-5-20769	2
chr11	64347718	64347910	MajorDMR-5-20770	4
chr11	64371198	64371461	MajorDMR-5-20771	4
chr11	64375347	64375402	MajorDMR-5-20772	5
chr11	64378544	64378875	MajorDMR-5-20773	5
chr11	64379398	64379857	MajorDMR-5-20774	8
chr11	64380402	64382910	MajorDMR-5-20775	20
chr11	64386615	64386711	MajorDMR-5-20776	3
chr11	64391058	64391323	MajorDMR-5-20777	5
chr11	64394451	64394504	MajorDMR-5-20778	2
chr11	64395074	64395414	MajorDMR-5-20779	4
chr11	64396189	64396835	MajorDMR-5-20780	7
chr11	64397644	64398008	MajorDMR-5-20781	27
chr11	64398873	64399547	MajorDMR-5-20782	6
chr11	64400791	64401395	MajorDMR-5-20783	5
chr11	64402516	64402973	MajorDMR-5-20784	12
chr11	64404295	64404819	MajorDMR-5-20785	4
chr11	64406289	64406672	MajorDMR-5-20786	2
chr11	64407431	64407746	MajorDMR-5-20787	2
chr11	64412025	64412252	MajorDMR-5-20788	3
chr11	64413894	64414033	MajorDMR-5-20789	3
chr11	64416480	64416725	MajorDMR-5-20790	5
chr11	64428257	64428348	MajorDMR-5-20791	4
chr11	64449929	64450246	MajorDMR-5-20792	5
chr11	64451885	64452645	MajorDMR-5-20793	9
chr11	64453891	64454060	MajorDMR-5-20794	4
chr11	64463626	64463858	MajorDMR-5-20795	4
chr11	64464976	64465339	MajorDMR-5-20796	9
chr11	64478356	64478533	MajorDMR-5-20797	2
chr11	64479269	64479580	MajorDMR-5-20798	13
chr11	64480370	64480713	MajorDMR-5-20799	4
chr11	64484668	64485653	MajorDMR-5-20800	7
chr11	64488377	64488872	MajorDMR-5-20801	4
chr11	64492994	64493208	MajorDMR-5-20802	4
chr11	64515562	64515795	MajorDMR-5-20803	7
chr11	64532419	64536106	MajorDMR-5-20804	80
chr11	64542037	64542983	MajorDMR-5-20805	4
chr11	64570073	64570156	MajorDMR-5-20806	3
chr11	64573125	64573221	MajorDMR-5-20807	2
chr11	64575729	64576056	MajorDMR-5-20808	4
chr11	64577035	64577173	MajorDMR-5-20809	2
chr11	64591334	64591517	MajorDMR-5-20810	4
chr11	64617083	64617454	MajorDMR-5-20811	5
chr11	64635808	64636255	MajorDMR-5-20812	4
chr11	64686682	64688072	MajorDMR-5-20813	13
chr11	64693194	64693358	MajorDMR-5-20814	4
chr11	64702920	64703470	MajorDMR-5-20815	11
chr11	64736711	64737054	MajorDMR-5-20816	3
chr11	64741222	64741467	MajorDMR-5-20817	3
chr11	64744838	64745098	MajorDMR-5-20818	5
chr11	64749526	64749688	MajorDMR-5-20819	4
chr11	64759007	64759397	MajorDMR-5-20820	6
chr11	64774294	64774386	MajorDMR-5-20821	2
chr11	64775586	64776380	MajorDMR-5-20822	9
chr11	64794346	64794389	MajorDMR-5-20823	3
chr11	64906858	64906876	MajorDMR-5-20824	3
chr11	64953981	64954054	MajorDMR-5-20825	2
chr11	64983237	64983710	MajorDMR-5-20826	9
chr11	64993325	64993683	MajorDMR-5-20827	8
chr11	65004185	65004621	MajorDMR-5-20828	19
chr11	65028607	65028836	MajorDMR-5-20829	6
chr11	65043664	65043721	MajorDMR-5-20830	2
chr11	65064906	65065016	MajorDMR-5-20831	4
chr11	65100606	65100861	MajorDMR-5-20832	3
chr11	65111482	65111517	MajorDMR-5-20833	2
chr11	65113147	65113161	MajorDMR-5-20834	2
chr11	65113787	65114151	MajorDMR-5-20835	6
chr11	65138836	65139048	MajorDMR-5-20836	3
chr11	65149282	65149837	MajorDMR-5-20837	5
chr11	65156019	65156030	MajorDMR-5-20838	2
chr11	65157810	65158738	MajorDMR-5-20839	18
chr11	65165745	65166593	MajorDMR-5-20840	23
chr11	65172742	65172780	MajorDMR-5-20841	3
chr11	65184981	65185075	MajorDMR-5-20842	3
chr11	65223797	65223802	MajorDMR-5-20843	2
chr11	65249429	65249850	MajorDMR-5-20844	2
chr11	65250929	65251362	MajorDMR-5-20845	4
chr11	65263075	65263406	MajorDMR-5-20846	3
chr11	65276415	65276516	MajorDMR-5-20847	2
chr11	65287875	65287973	MajorDMR-5-20848	7
chr11	65288532	65288739	MajorDMR-5-20849	5
chr11	65289579	65291094	MajorDMR-5-20850	28
chr11	65306063	65307357	MajorDMR-5-20851	53
chr11	65313702	65314445	MajorDMR-5-20852	31
chr11	65319517	65319625	MajorDMR-5-20853	3
chr11	65341167	65341253	MajorDMR-5-20854	2
chr11	65342258	65343156	MajorDMR-5-20855	20
chr11	65351785	65351969	MajorDMR-5-20856	5
chr11	65352856	65353493	MajorDMR-5-20857	12
chr11	65355521	65355838	MajorDMR-5-20858	4
chr11	65380986	65381006	MajorDMR-5-20859	2
chr11	65394470	65394502	MajorDMR-5-20860	2
chr11	65415363	65416264	MajorDMR-5-20861	16
chr11	65431876	65431892	MajorDMR-5-20862	2
chr11	65435015	65435331	MajorDMR-5-20863	6
chr11	65484597	65484611	MajorDMR-5-20864	2
chr11	65488923	65488943	MajorDMR-5-20865	2
chr11	65506265	65506449	MajorDMR-5-20866	3
chr11	65507125	65507480	MajorDMR-5-20867	4
chr11	65511345	65511380	MajorDMR-5-20868	2
chr11	65545320	65545575	MajorDMR-5-20869	11
chr11	65556516	65556636	MajorDMR-5-20870	2
chr11	65563103	65563749	MajorDMR-5-20871	16
chr11	65566643	65566726	MajorDMR-5-20872	3
chr11	65602149	65602361	MajorDMR-5-20873	4
chr11	65616197	65616508	MajorDMR-5-20874	4
chr11	65617416	65617490	MajorDMR-5-20875	2
chr11	65620366	65620542	MajorDMR-5-20876	5
chr11	65636036	65636048	MajorDMR-5-20877	2
chr11	65639329	65639444	MajorDMR-5-20878	3
chr11	65650378	65650693	MajorDMR-5-20879	3
chr11	65651315	65652098	MajorDMR-5-20880	12
chr11	65660582	65661135	MajorDMR-5-20881	6
chr11	65676530	65676818	MajorDMR-5-20882	6
chr11	65688186	65689160	MajorDMR-5-20883	8
chr11	65701331	65702241	MajorDMR-5-20884	17
chr11	65708708	65709283	MajorDMR-5-20885	5
chr11	65725332	65726162	MajorDMR-5-20886	9
chr11	65727394	65727767	MajorDMR-5-20887	4
chr11	65731569	65731592	MajorDMR-5-20888	2
chr11	65736476	65736877	MajorDMR-5-20889	6
chr11	65737854	65738083	MajorDMR-5-20890	6
chr11	65739302	65739917	MajorDMR-5-20891	8
chr11	65743927	65744527	MajorDMR-5-20892	19
chr11	65752105	65753082	MajorDMR-5-20893	7
chr11	65756212	65756254	MajorDMR-5-20894	2
chr11	65759611	65759674	MajorDMR-5-20895	2
chr11	65790340	65790366	MajorDMR-5-20896	2
chr11	65824404	65824822	MajorDMR-5-20897	7
chr11	65825437	65826472	MajorDMR-5-20898	16
chr11	65834012	65834158	MajorDMR-5-20899	2
chr11	65835637	65836155	MajorDMR-5-20900	4
chr11	65839401	65839760	MajorDMR-5-20901	2
chr11	65849091	65849282	MajorDMR-5-20902	5
chr11	65851992	65853640	MajorDMR-5-20903	10
chr11	65856623	65856648	MajorDMR-5-20904	2
chr11	65867878	65869953	MajorDMR-5-20905	18
chr11	65895082	65895439	MajorDMR-5-20906	3
chr11	65899635	65899984	MajorDMR-5-20907	6
chr11	65901961	65902165	MajorDMR-5-20908	3
chr11	65927614	65927732	MajorDMR-5-20909	2
chr11	65932643	65932958	MajorDMR-5-20910	7
chr11	65934062	65934899	MajorDMR-5-20911	9
chr11	65939731	65939810	MajorDMR-5-20912	2
chr11	65947971	65947983	MajorDMR-5-20913	2
chr11	65954675	65955230	MajorDMR-5-20914	5
chr11	65956119	65956288	MajorDMR-5-20915	3
chr11	65957463	65957468	MajorDMR-5-20916	2
chr11	65959827	65959933	MajorDMR-5-20917	3
chr11	65990625	65990726	MajorDMR-5-20918	4
chr11	65991559	65992685	MajorDMR-5-20919	12
chr11	65993566	65994026	MajorDMR-5-20920	2
chr11	65999318	65999358	MajorDMR-5-20921	2
chr11	66008171	66008687	MajorDMR-5-20922	10
chr11	66011100	66012213	MajorDMR-5-20923	9
chr11	66016728	66016946	MajorDMR-5-20924	4
chr11	66019437	66019618	MajorDMR-5-20925	6
chr11	66020517	66021586	MajorDMR-5-20926	15
chr11	66027543	66028037	MajorDMR-5-20927	8
chr11	66050762	66052222	MajorDMR-5-20928	8
chr11	66052905	66052969	MajorDMR-5-20929	3
chr11	66058712	66058879	MajorDMR-5-20930	3
chr11	66060671	66062468	MajorDMR-5-20931	71
chr11	66068318	66068680	MajorDMR-5-20932	5
chr11	66077093	66077729	MajorDMR-5-20933	5
chr11	66103133	66103152	MajorDMR-5-20934	2
chr11	66104801	66105149	MajorDMR-5-20935	6
chr11	66118406	66118974	MajorDMR-5-20936	9
chr11	66140171	66140387	MajorDMR-5-20937	9
chr11	66177377	66177388	MajorDMR-5-20938	2
chr11	66179495	66180335	MajorDMR-5-20939	6
chr11	66185077	66185348	MajorDMR-5-20940	3
chr11	66189720	66191536	MajorDMR-5-20941	26
chr11	66192178	66192489	MajorDMR-5-20942	5
chr11	66193187	66194129	MajorDMR-5-20943	20
chr11	66197326	66197360	MajorDMR-5-20944	2
chr11	66226944	66227028	MajorDMR-5-20945	2
chr11	66228124	66228136	MajorDMR-5-20946	2
chr11	66231973	66231982	MajorDMR-5-20947	2
chr11	66232952	66233636	MajorDMR-5-20948	5
chr11	66244048	66244569	MajorDMR-5-20949	13
chr11	66279266	66279327	MajorDMR-5-20950	2
chr11	66309389	66310635	MajorDMR-5-20951	18
chr11	66315740	66316263	MajorDMR-5-20952	7
chr11	66324299	66325363	MajorDMR-5-20953	30
chr11	66328988	66329094	MajorDMR-5-20954	4
chr11	66336595	66337562	MajorDMR-5-20955	7
chr11	66346434	66347189	MajorDMR-5-20956	11
chr11	66392477	66392770	MajorDMR-5-20957	5
chr11	66413474	66413556	MajorDMR-5-20958	3
chr11	66454916	66457324	MajorDMR-5-20959	31
chr11	66460017	66460512	MajorDMR-5-20960	16
chr11	66461626	66461844	MajorDMR-5-20961	11
chr11	66465574	66465723	MajorDMR-5-20962	3
chr11	66466903	66467060	MajorDMR-5-20963	8
chr11	66471430	66471874	MajorDMR-5-20964	11
chr11	66473241	66473832	MajorDMR-5-20965	15
chr11	66475871	66476243	MajorDMR-5-20966	3
chr11	66477874	66478263	MajorDMR-5-20967	10
chr11	66479231	66479589	MajorDMR-5-20968	5
chr11	66480470	66481633	MajorDMR-5-20969	13
chr11	66483201	66483610	MajorDMR-5-20970	15
chr11	66485261	66485613	MajorDMR-5-20971	4
chr11	66486660	66486857	MajorDMR-5-20972	3
chr11	66487379	66488722	MajorDMR-5-20973	13
chr11	66493838	66494421	MajorDMR-5-20974	7
chr11	66513311	66513321	MajorDMR-5-20975	2
chr11	66519075	66519740	MajorDMR-5-20976	4
chr11	66551093	66551114	MajorDMR-5-20977	2
chr11	66595000	66595329	MajorDMR-5-20978	4
chr11	66604458	66604637	MajorDMR-5-20979	2
chr11	66605571	66606498	MajorDMR-5-20980	21
chr11	66607426	66607883	MajorDMR-5-20981	4
chr11	66626755	66628228	MajorDMR-5-20982	26
chr11	66629108	66629134	MajorDMR-5-20983	2
chr11	66632196	66632269	MajorDMR-5-20984	4
chr11	66634007	66634339	MajorDMR-5-20985	4
chr11	66645370	66645679	MajorDMR-5-20986	6
chr11	66655136	66655194	MajorDMR-5-20987	3
chr11	66724427	66724962	MajorDMR-5-20988	9
chr11	66789574	66789795	MajorDMR-5-20989	3
chr11	66791808	66792784	MajorDMR-5-20990	7
chr11	66794924	66795371	MajorDMR-5-20991	12
chr11	66796643	66796770	MajorDMR-5-20992	2
chr11	66798980	66800146	MajorDMR-5-20993	19
chr11	66800673	66800701	MajorDMR-5-20994	2
chr11	66801808	66801980	MajorDMR-5-20995	3
chr11	66811192	66811353	MajorDMR-5-20996	4
chr11	66812261	66812854	MajorDMR-5-20997	8
chr11	66821010	66821316	MajorDMR-5-20998	7
chr11	66823417	66823842	MajorDMR-5-20999	11
chr11	66866624	66867042	MajorDMR-5-21000	3
chr11	66870145	66870747	MajorDMR-5-21001	18
chr11	66884544	66885428	MajorDMR-5-21002	10
chr11	66909061	66909132	MajorDMR-5-21003	3
chr11	67002100	67002215	MajorDMR-5-21004	4
chr11	67009075	67009638	MajorDMR-5-21005	5
chr11	67012674	67012811	MajorDMR-5-21006	9
chr11	67017607	67017626	MajorDMR-5-21007	3
chr11	67022382	67023408	MajorDMR-5-21008	6
chr11	67026305	67026339	MajorDMR-5-21009	2
chr11	67029600	67029734	MajorDMR-5-21010	3
chr11	67030787	67030973	MajorDMR-5-21011	7
chr11	67035189	67035548	MajorDMR-5-21012	2
chr11	67047339	67047349	MajorDMR-5-21013	2
chr11	67087662	67087670	MajorDMR-5-21014	2
chr11	67114128	67114566	MajorDMR-5-21015	8
chr11	67115987	67116449	MajorDMR-5-21016	3
chr11	67119852	67120185	MajorDMR-5-21017	2
chr11	67133328	67133607	MajorDMR-5-21018	7
chr11	67134153	67134282	MajorDMR-5-21019	2
chr11	67135062	67135429	MajorDMR-5-21020	7
chr11	67155101	67155569	MajorDMR-5-21021	6
chr11	67172369	67172395	MajorDMR-5-21022	2
chr11	67174407	67175231	MajorDMR-5-21023	5
chr11	67235505	67235665	MajorDMR-5-21024	5
chr11	67237262	67237392	MajorDMR-5-21025	2
chr11	67256203	67256225	MajorDMR-5-21026	2
chr11	67257133	67257614	MajorDMR-5-21027	4
chr11	67258883	67259819	MajorDMR-5-21028	27
chr11	67298052	67298081	MajorDMR-5-21029	2
chr11	67321545	67321817	MajorDMR-5-21030	4
chr11	67346865	67346973	MajorDMR-5-21031	4
chr11	67367008	67367143	MajorDMR-5-21032	8
chr11	67384217	67385912	MajorDMR-5-21033	17
chr11	67408764	67409078	MajorDMR-5-21034	6
chr11	67426217	67426252	MajorDMR-5-21035	2
chr11	67446411	67446453	MajorDMR-5-21036	2
chr11	67479483	67479527	MajorDMR-5-21037	3
chr11	67503867	67503939	MajorDMR-5-21038	4
chr11	67559544	67559707	MajorDMR-5-21039	2
chr11	67579383	67580081	MajorDMR-5-21040	11
chr11	67587736	67588063	MajorDMR-5-21041	9
chr11	67689881	67690226	MajorDMR-5-21042	5
chr11	67697744	67698236	MajorDMR-5-21043	5
chr11	67722437	67722513	MajorDMR-5-21044	3
chr11	67723606	67723637	MajorDMR-5-21045	2
chr11	67728737	67728744	MajorDMR-5-21046	2
chr11	67750996	67751445	MajorDMR-5-21047	2
chr11	67759370	67759822	MajorDMR-5-21048	5
chr11	67795728	67795738	MajorDMR-5-21049	3
chr11	67796541	67796660	MajorDMR-5-21050	2
chr11	67802136	67802144	MajorDMR-5-21051	2
chr11	67808719	67808906	MajorDMR-5-21052	11
chr11	67851063	67851905	MajorDMR-5-21053	5
chr11	67905901	67905986	MajorDMR-5-21054	2
chr11	67928371	67928617	MajorDMR-5-21055	4
chr11	67939902	67940032	MajorDMR-5-21056	4
chr11	67952656	67952766	MajorDMR-5-21057	3
chr11	67982266	67983115	MajorDMR-5-21058	20
chr11	67994840	67995274	MajorDMR-5-21059	9
chr11	68028650	68029095	MajorDMR-5-21060	7
chr11	68034633	68035072	MajorDMR-5-21061	2
chr11	68036422	68038301	MajorDMR-5-21062	19
chr11	68040836	68041513	MajorDMR-5-21063	9
chr11	68054798	68055177	MajorDMR-5-21064	3
chr11	68058769	68059156	MajorDMR-5-21065	13
chr11	68060486	68062105	MajorDMR-5-21066	17
chr11	68064390	68064603	MajorDMR-5-21067	4
chr11	68103092	68103620	MajorDMR-5-21068	3
chr11	68110104	68110214	MajorDMR-5-21069	6
chr11	68119608	68119631	MajorDMR-5-21070	3
chr11	68186169	68186402	MajorDMR-5-21071	4
chr11	68200649	68201150	MajorDMR-5-21072	22
chr11	68204432	68204924	MajorDMR-5-21073	20
chr11	68237813	68239857	MajorDMR-5-21074	34
chr11	68262841	68262975	MajorDMR-5-21075	2
chr11	68290806	68291076	MajorDMR-5-21076	5
chr11	68291612	68292181	MajorDMR-5-21077	3
chr11	68317965	68318056	MajorDMR-5-21078	2
chr11	68332280	68332601	MajorDMR-5-21079	2
chr11	68334796	68336141	MajorDMR-5-21080	19
chr11	68348747	68349245	MajorDMR-5-21081	6
chr11	68351345	68351413	MajorDMR-5-21082	2
chr11	68355456	68355695	MajorDMR-5-21083	7
chr11	68368634	68368704	MajorDMR-5-21084	3
chr11	68400259	68400379	MajorDMR-5-21085	2
chr11	68429520	68429958	MajorDMR-5-21086	6
chr11	68444994	68446080	MajorDMR-5-21087	18
chr11	68447477	68447840	MajorDMR-5-21088	5
chr11	68454638	68455067	MajorDMR-5-21089	7
chr11	68470104	68471075	MajorDMR-5-21090	11
chr11	68473421	68473776	MajorDMR-5-21091	9
chr11	68501300	68501530	MajorDMR-5-21092	2
chr11	68525916	68526110	MajorDMR-5-21093	3
chr11	68526626	68528358	MajorDMR-5-21094	33
chr11	68611785	68611840	MajorDMR-5-21095	3
chr11	68612514	68613546	MajorDMR-5-21096	23
chr11	68616100	68616110	MajorDMR-5-21097	2
chr11	68711028	68711046	MajorDMR-5-21098	3
chr11	68713772	68713838	MajorDMR-5-21099	2
chr11	68715960	68716119	MajorDMR-5-21100	2
chr11	68744974	68745410	MajorDMR-5-21101	6
chr11	68749679	68750096	MajorDMR-5-21102	2
chr11	68755620	68755668	MajorDMR-5-21103	2
chr11	68789940	68790081	MajorDMR-5-21104	6
chr11	68823449	68823455	MajorDMR-5-21105	2
chr11	68828909	68829841	MajorDMR-5-21106	10
chr11	68831973	68831999	MajorDMR-5-21107	3
chr11	68842728	68843522	MajorDMR-5-21108	17
chr11	68851080	68851165	MajorDMR-5-21109	2
chr11	68853583	68854153	MajorDMR-5-21110	20
chr11	68859875	68860164	MajorDMR-5-21111	8
chr11	68912366	68912414	MajorDMR-5-21112	2
chr11	68924645	68925057	MajorDMR-5-21113	11
chr11	68926282	68927033	MajorDMR-5-21114	26
chr11	68948158	68948208	MajorDMR-5-21115	2
chr11	68989602	68989682	MajorDMR-5-21116	2
chr11	69152051	69152432	MajorDMR-5-21117	6
chr11	69187181	69187649	MajorDMR-5-21118	6
chr11	69191797	69192598	MajorDMR-5-21119	48
chr11	69263541	69263578	MajorDMR-5-21120	2
chr11	69291114	69291259	MajorDMR-5-21121	7
chr11	69304052	69304450	MajorDMR-5-21122	3
chr11	69384688	69384855	MajorDMR-5-21123	7
chr11	69400959	69400975	MajorDMR-5-21124	3
chr11	69407382	69407991	MajorDMR-5-21125	13
chr11	69409426	69409611	MajorDMR-5-21126	7
chr11	69414665	69414924	MajorDMR-5-21127	3
chr11	69448897	69449001	MajorDMR-5-21128	4
chr11	69467235	69468056	MajorDMR-5-21129	14
chr11	69479399	69480005	MajorDMR-5-21130	14
chr11	69482103	69482659	MajorDMR-5-21131	8
chr11	69484055	69484641	MajorDMR-5-21132	19
chr11	69514228	69514409	MajorDMR-5-21133	10
chr11	69516036	69516715	MajorDMR-5-21134	6
chr11	69792806	69792841	MajorDMR-5-21135	2
chr11	69851847	69851932	MajorDMR-5-21136	2
chr11	69865107	69865883	MajorDMR-5-21137	6
chr11	69891549	69891760	MajorDMR-5-21138	3
chr11	69901042	69901156	MajorDMR-5-21139	2
chr11	69903312	69903606	MajorDMR-5-21140	3
chr11	69937620	69937732	MajorDMR-5-21141	2
chr11	69945403	69945899	MajorDMR-5-21142	8
chr11	69980606	69980868	MajorDMR-5-21143	10
chr11	69987313	69987317	MajorDMR-5-21144	2
chr11	70052838	70052920	MajorDMR-5-21145	3
chr11	70077080	70077679	MajorDMR-5-21146	17
chr11	70098140	70098147	MajorDMR-5-21147	2
chr11	70114132	70114267	MajorDMR-5-21148	3
chr11	70125185	70125985	MajorDMR-5-21149	8
chr11	70138384	70138489	MajorDMR-5-21150	5
chr11	70152997	70153994	MajorDMR-5-21151	5
chr11	70172172	70173357	MajorDMR-5-21152	7
chr11	70177334	70177873	MajorDMR-5-21153	3
chr11	70178386	70180160	MajorDMR-5-21154	25
chr11	70180698	70180708	MajorDMR-5-21155	2
chr11	70181707	70182235	MajorDMR-5-21156	4
chr11	70183399	70183528	MajorDMR-5-21157	2
chr11	70184879	70185467	MajorDMR-5-21158	9
chr11	70195205	70195318	MajorDMR-5-21159	3
chr11	70217531	70219297	MajorDMR-5-21160	17
chr11	70227984	70228410	MajorDMR-5-21161	6
chr11	70246760	70247299	MajorDMR-5-21162	4
chr11	70252301	70252421	MajorDMR-5-21163	2
chr11	70255260	70256056	MajorDMR-5-21164	14
chr11	70256589	70257060	MajorDMR-5-21165	3
chr11	70260986	70262741	MajorDMR-5-21166	30
chr11	70266025	70266246	MajorDMR-5-21167	9
chr11	70266939	70269250	MajorDMR-5-21168	45
chr11	70270122	70272330	MajorDMR-5-21169	34
chr11	70276391	70277542	MajorDMR-5-21170	26
chr11	70278277	70278466	MajorDMR-5-21171	4
chr11	70278978	70279004	MajorDMR-5-21172	2
chr11	70279909	70280004	MajorDMR-5-21173	2
chr11	70280600	70280628	MajorDMR-5-21174	2
chr11	70282201	70282436	MajorDMR-5-21175	4
chr11	70301877	70302114	MajorDMR-5-21176	4
chr11	70307232	70307594	MajorDMR-5-21177	8
chr11	70312462	70313084	MajorDMR-5-21178	6
chr11	70314383	70314526	MajorDMR-5-21179	3
chr11	70324789	70325262	MajorDMR-5-21180	6
chr11	70328627	70329119	MajorDMR-5-21181	5
chr11	70329775	70330427	MajorDMR-5-21182	7
chr11	70330966	70331044	MajorDMR-5-21183	2
chr11	70331860	70332049	MajorDMR-5-21184	8
chr11	70332802	70332810	MajorDMR-5-21185	2
chr11	70334952	70336546	MajorDMR-5-21186	26
chr11	70337196	70337313	MajorDMR-5-21187	5
chr11	70347541	70347945	MajorDMR-5-21188	11
chr11	70348838	70348920	MajorDMR-5-21189	2
chr11	70349916	70350124	MajorDMR-5-21190	3
chr11	70357972	70358345	MajorDMR-5-21191	4
chr11	70368912	70369355	MajorDMR-5-21192	2
chr11	70382390	70382687	MajorDMR-5-21193	5
chr11	70405419	70405622	MajorDMR-5-21194	2
chr11	70410696	70411124	MajorDMR-5-21195	3
chr11	70421796	70422243	MajorDMR-5-21196	4
chr11	70424156	70424626	MajorDMR-5-21197	11
chr11	70437183	70438617	MajorDMR-5-21198	16
chr11	70441412	70442135	MajorDMR-5-21199	5
chr11	70451069	70451089	MajorDMR-5-21200	3
chr11	70458691	70458807	MajorDMR-5-21201	10
chr11	70470418	70471295	MajorDMR-5-21202	5
chr11	70472579	70473483	MajorDMR-5-21203	10
chr11	70474283	70474538	MajorDMR-5-21204	6
chr11	70476752	70478551	MajorDMR-5-21205	32
chr11	70479215	70479288	MajorDMR-5-21206	3
chr11	70479888	70479896	MajorDMR-5-21207	2
chr11	70481104	70481533	MajorDMR-5-21208	2
chr11	70493483	70494076	MajorDMR-5-21209	4
chr11	70497473	70497515	MajorDMR-5-21210	2
chr11	70506137	70506271	MajorDMR-5-21211	2
chr11	70518874	70518932	MajorDMR-5-21212	3
chr11	70526911	70527240	MajorDMR-5-21213	7
chr11	70533672	70534177	MajorDMR-5-21214	7
chr11	70538127	70538647	MajorDMR-5-21215	7
chr11	70549319	70549472	MajorDMR-5-21216	3
chr11	70556730	70557257	MajorDMR-5-21217	6
chr11	70558222	70559065	MajorDMR-5-21218	18
chr11	70559609	70559869	MajorDMR-5-21219	12
chr11	70562197	70563168	MajorDMR-5-21220	13
chr11	70577948	70578114	MajorDMR-5-21221	5
chr11	70579233	70579253	MajorDMR-5-21222	2
chr11	70583629	70584303	MajorDMR-5-21223	22
chr11	70603811	70604157	MajorDMR-5-21224	7
chr11	70608906	70609061	MajorDMR-5-21225	4
chr11	70610510	70610780	MajorDMR-5-21226	2
chr11	70613131	70613220	MajorDMR-5-21227	2
chr11	70615172	70615926	MajorDMR-5-21228	13
chr11	70629425	70629962	MajorDMR-5-21229	5
chr11	70634551	70634591	MajorDMR-5-21230	4
chr11	70636192	70636823	MajorDMR-5-21231	6
chr11	70640584	70641189	MajorDMR-5-21232	6
chr11	70643049	70645432	MajorDMR-5-21233	51
chr11	70647117	70647433	MajorDMR-5-21234	6
chr11	70649761	70650080	MajorDMR-5-21235	7
chr11	70650867	70650969	MajorDMR-5-21236	4
chr11	70656331	70656663	MajorDMR-5-21237	3
chr11	70669918	70670458	MajorDMR-5-21238	8
chr11	70673927	70674615	MajorDMR-5-21239	15
chr11	70675140	70675959	MajorDMR-5-21240	8
chr11	70677823	70677979	MajorDMR-5-21241	5
chr11	70680938	70680968	MajorDMR-5-21242	4
chr11	70698115	70698254	MajorDMR-5-21243	4
chr11	70699070	70700421	MajorDMR-5-21244	24
chr11	70709525	70711797	MajorDMR-5-21245	32
chr11	70752576	70752605	MajorDMR-5-21246	3
chr11	70758292	70759056	MajorDMR-5-21247	14
chr11	70760897	70760990	MajorDMR-5-21248	3
chr11	70771040	70771347	MajorDMR-5-21249	4
chr11	70774110	70774324	MajorDMR-5-21250	7
chr11	70778160	70778334	MajorDMR-5-21251	4
chr11	70794279	70795368	MajorDMR-5-21252	11
chr11	70798106	70798188	MajorDMR-5-21253	2
chr11	70798795	70798929	MajorDMR-5-21254	6
chr11	70834115	70834167	MajorDMR-5-21255	4
chr11	70844328	70844502	MajorDMR-5-21256	5
chr11	70855904	70856303	MajorDMR-5-21257	8
chr11	70859848	70860575	MajorDMR-5-21258	13
chr11	70864041	70864331	MajorDMR-5-21259	4
chr11	70891312	70891520	MajorDMR-5-21260	2
chr11	70924304	70924384	MajorDMR-5-21261	3
chr11	70925328	70925991	MajorDMR-5-21262	12
chr11	70945877	70946082	MajorDMR-5-21263	7
chr11	71003451	71003505	MajorDMR-5-21264	2
chr11	71012017	71012235	MajorDMR-5-21265	7
chr11	71012889	71013323	MajorDMR-5-21266	8
chr11	71102855	71103249	MajorDMR-5-21267	9
chr11	71139805	71140443	MajorDMR-5-21268	3
chr11	71162296	71162574	MajorDMR-5-21269	4
chr11	71177092	71178410	MajorDMR-5-21270	17
chr11	71198870	71199655	MajorDMR-5-21271	15
chr11	71230823	71231805	MajorDMR-5-21272	15
chr11	71248905	71248944	MajorDMR-5-21273	2
chr11	71317940	71318179	MajorDMR-5-21274	4
chr11	71349949	71350146	MajorDMR-5-21275	5
chr11	71376601	71376617	MajorDMR-5-21276	2
chr11	71384239	71384584	MajorDMR-5-21277	4
chr11	71497169	71497188	MajorDMR-5-21278	2
chr11	71511466	71511510	MajorDMR-5-21279	3
chr11	71517275	71517936	MajorDMR-5-21280	9
chr11	71523857	71524152	MajorDMR-5-21281	7
chr11	71541614	71541904	MajorDMR-5-21282	2
chr11	71587518	71587822	MajorDMR-5-21283	2
chr11	71653267	71654550	MajorDMR-5-21284	10
chr11	71667976	71668005	MajorDMR-5-21285	2
chr11	71669703	71669739	MajorDMR-5-21286	2
chr11	71685949	71686159	MajorDMR-5-21287	2
chr11	71705655	71705911	MajorDMR-5-21288	6
chr11	71706501	71706821	MajorDMR-5-21289	6
chr11	71707395	71707715	MajorDMR-5-21290	2
chr11	71709187	71709849	MajorDMR-5-21291	3
chr11	71710932	71711134	MajorDMR-5-21292	4
chr11	71717025	71717578	MajorDMR-5-21293	9
chr11	71724832	71725724	MajorDMR-5-21294	10
chr11	71728126	71728415	MajorDMR-5-21295	5
chr11	71729255	71729959	MajorDMR-5-21296	13
chr11	71779622	71779914	MajorDMR-5-21297	2
chr11	71789631	71790460	MajorDMR-5-21298	8
chr11	71794594	71795279	MajorDMR-5-21299	5
chr11	71825586	71825604	MajorDMR-5-21300	2
chr11	71841648	71841714	MajorDMR-5-21301	3
chr11	71903118	71903365	MajorDMR-5-21302	5
chr11	71903925	71903931	MajorDMR-5-21303	2
chr11	71916498	71917017	MajorDMR-5-21304	5
chr11	71936548	71936621	MajorDMR-5-21305	2
chr11	71955849	71956444	MajorDMR-5-21306	9
chr11	71972050	71972341	MajorDMR-5-21307	4
chr11	71986833	71986843	MajorDMR-5-21308	2
chr11	71991147	71991298	MajorDMR-5-21309	6
chr11	72020703	72020775	MajorDMR-5-21310	2
chr11	72051354	72052302	MajorDMR-5-21311	9
chr11	72053281	72054441	MajorDMR-5-21312	12
chr11	72057107	72057528	MajorDMR-5-21313	3
chr11	72064987	72065490	MajorDMR-5-21314	5
chr11	72086426	72086505	MajorDMR-5-21315	2
chr11	72106871	72107522	MajorDMR-5-21316	6
chr11	72121592	72121789	MajorDMR-5-21317	2
chr11	72139321	72139557	MajorDMR-5-21318	3
chr11	72179387	72179493	MajorDMR-5-21319	5
chr11	72191936	72192011	MajorDMR-5-21320	3
chr11	72193003	72193078	MajorDMR-5-21321	3
chr11	72193791	72193924	MajorDMR-5-21322	2
chr11	72197703	72198064	MajorDMR-5-21323	2
chr11	72199522	72200133	MajorDMR-5-21324	5
chr11	72206613	72206769	MajorDMR-5-21325	5
chr11	72214537	72214850	MajorDMR-5-21326	4
chr11	72224290	72224481	MajorDMR-5-21327	4
chr11	72230507	72231375	MajorDMR-5-21328	8
chr11	72236539	72236741	MajorDMR-5-21329	3
chr11	72237340	72237375	MajorDMR-5-21330	2
chr11	72239110	72239376	MajorDMR-5-21331	6
chr11	72249851	72250109	MajorDMR-5-21332	4
chr11	72253542	72253950	MajorDMR-5-21333	2
chr11	72257284	72257307	MajorDMR-5-21334	2
chr11	72285586	72285620	MajorDMR-5-21335	2
chr11	72286671	72287939	MajorDMR-5-21336	16
chr11	72293137	72293145	MajorDMR-5-21337	2
chr11	72303642	72304428	MajorDMR-5-21338	8
chr11	72305324	72306149	MajorDMR-5-21339	5
chr11	72307404	72307655	MajorDMR-5-21340	3
chr11	72310549	72310902	MajorDMR-5-21341	6
chr11	72313412	72313523	MajorDMR-5-21342	3
chr11	72320188	72320633	MajorDMR-5-21343	5
chr11	72324556	72325219	MajorDMR-5-21344	14
chr11	72325949	72326613	MajorDMR-5-21345	10
chr11	72330235	72330755	MajorDMR-5-21346	5
chr11	72332859	72332942	MajorDMR-5-21347	2
chr11	72339534	72339682	MajorDMR-5-21348	2
chr11	72342072	72342134	MajorDMR-5-21349	3
chr11	72348282	72348329	MajorDMR-5-21350	2
chr11	72349448	72350609	MajorDMR-5-21351	6
chr11	72359883	72360007	MajorDMR-5-21352	4
chr11	72360773	72361135	MajorDMR-5-21353	4
chr11	72368013	72368095	MajorDMR-5-21354	6
chr11	72379207	72379493	MajorDMR-5-21355	3
chr11	72382012	72382148	MajorDMR-5-21356	2
chr11	72391054	72391102	MajorDMR-5-21357	2
chr11	72391664	72391741	MajorDMR-5-21358	2
chr11	72395028	72395509	MajorDMR-5-21359	4
chr11	72427171	72427175	MajorDMR-5-21360	2
chr11	72427837	72428161	MajorDMR-5-21361	2
chr11	72435290	72435361	MajorDMR-5-21362	3
chr11	72493950	72495955	MajorDMR-5-21363	14
chr11	72500705	72500709	MajorDMR-5-21364	2
chr11	72501374	72501832	MajorDMR-5-21365	4
chr11	72532319	72532556	MajorDMR-5-21366	4
chr11	72553326	72553557	MajorDMR-5-21367	5
chr11	72600874	72601136	MajorDMR-5-21368	6
chr11	72683797	72683907	MajorDMR-5-21369	2
chr11	72700015	72700406	MajorDMR-5-21370	5
chr11	72712677	72712710	MajorDMR-5-21371	3
chr11	72859315	72859790	MajorDMR-5-21372	8
chr11	72866960	72867048	MajorDMR-5-21373	2
chr11	72960981	72960991	MajorDMR-5-21374	2
chr11	72972424	72973338	MajorDMR-5-21375	6
chr11	72975854	72975879	MajorDMR-5-21376	3
chr11	72978667	72979186	MajorDMR-5-21377	6
chr11	72984479	72984870	MajorDMR-5-21378	5
chr11	73020412	73020521	MajorDMR-5-21379	2
chr11	73056096	73056196	MajorDMR-5-21380	4
chr11	73063778	73064049	MajorDMR-5-21381	3
chr11	73071125	73071140	MajorDMR-5-21382	2
chr11	73072922	73073490	MajorDMR-5-21383	7
chr11	73076445	73077188	MajorDMR-5-21384	20
chr11	73078081	73078897	MajorDMR-5-21385	11
chr11	73081404	73081556	MajorDMR-5-21386	3
chr11	73088646	73088992	MajorDMR-5-21387	2
chr11	73094205	73094506	MajorDMR-5-21388	4
chr11	73095947	73096080	MajorDMR-5-21389	6
chr11	73101036	73101296	MajorDMR-5-21390	7
chr11	73103239	73103277	MajorDMR-5-21391	3
chr11	73104584	73104634	MajorDMR-5-21392	4
chr11	73105160	73105818	MajorDMR-5-21393	11
chr11	73115959	73116474	MajorDMR-5-21394	12
chr11	73122317	73122572	MajorDMR-5-21395	4
chr11	73138520	73138817	MajorDMR-5-21396	2
chr11	73140163	73140754	MajorDMR-5-21397	4
chr11	73142384	73142600	MajorDMR-5-21398	5
chr11	73153192	73153720	MajorDMR-5-21399	15
chr11	73180639	73181479	MajorDMR-5-21400	11
chr11	73183043	73183099	MajorDMR-5-21401	2
chr11	73192244	73192627	MajorDMR-5-21402	2
chr11	73204754	73204909	MajorDMR-5-21403	3
chr11	73252541	73252638	MajorDMR-5-21404	3
chr11	73278052	73278307	MajorDMR-5-21405	3
chr11	73334201	73335109	MajorDMR-5-21406	5
chr11	73352546	73352708	MajorDMR-5-21407	2
chr11	73356550	73357195	MajorDMR-5-21408	15
chr11	73371752	73371894	MajorDMR-5-21409	6
chr11	73374626	73375076	MajorDMR-5-21410	2
chr11	73382859	73383511	MajorDMR-5-21411	6
chr11	73384080	73384341	MajorDMR-5-21412	4
chr11	73395504	73396732	MajorDMR-5-21413	10
chr11	73397397	73398543	MajorDMR-5-21414	8
chr11	73400519	73400859	MajorDMR-5-21415	2
chr11	73403804	73403867	MajorDMR-5-21416	2
chr11	73436661	73436684	MajorDMR-5-21417	2
chr11	73442384	73442538	MajorDMR-5-21418	4
chr11	73452471	73452512	MajorDMR-5-21419	2
chr11	73477656	73479212	MajorDMR-5-21420	10
chr11	73498336	73498469	MajorDMR-5-21421	4
chr11	73499662	73499809	MajorDMR-5-21422	8
chr11	73525302	73525468	MajorDMR-5-21423	4
chr11	73632306	73632493	MajorDMR-5-21424	4
chr11	73643656	73644357	MajorDMR-5-21425	11
chr11	73652081	73652320	MajorDMR-5-21426	3
chr11	73672046	73673957	MajorDMR-5-21427	17
chr11	73694914	73695298	MajorDMR-5-21428	7
chr11	73697707	73698131	MajorDMR-5-21429	5
chr11	73701822	73702148	MajorDMR-5-21430	2
chr11	73711030	73711639	MajorDMR-5-21431	10
chr11	73730759	73731135	MajorDMR-5-21432	3
chr11	73749251	73750437	MajorDMR-5-21433	7
chr11	73768429	73768572	MajorDMR-5-21434	4
chr11	73780133	73780734	MajorDMR-5-21435	7
chr11	73797410	73797524	MajorDMR-5-21436	2
chr11	73801688	73802332	MajorDMR-5-21437	4
chr11	73803754	73804289	MajorDMR-5-21438	4
chr11	73843582	73843674	MajorDMR-5-21439	2
chr11	73847641	73847834	MajorDMR-5-21440	2
chr11	73849346	73849602	MajorDMR-5-21441	3
chr11	73850130	73850245	MajorDMR-5-21442	2
chr11	73853152	73854256	MajorDMR-5-21443	9
chr11	73855612	73855768	MajorDMR-5-21444	3
chr11	73866462	73866683	MajorDMR-5-21445	3
chr11	73868064	73868374	MajorDMR-5-21446	3
chr11	73943438	73943879	MajorDMR-5-21447	4
chr11	74017512	74017600	MajorDMR-5-21448	2
chr11	74032299	74032369	MajorDMR-5-21449	2
chr11	74036234	74036425	MajorDMR-5-21450	4
chr11	74037455	74037529	MajorDMR-5-21451	2
chr11	74061231	74061720	MajorDMR-5-21452	4
chr11	74065030	74065566	MajorDMR-5-21453	4
chr11	74066886	74067263	MajorDMR-5-21454	2
chr11	74068182	74068945	MajorDMR-5-21455	6
chr11	74077695	74078117	MajorDMR-5-21456	2
chr11	74080075	74080097	MajorDMR-5-21457	2
chr11	74086195	74086350	MajorDMR-5-21458	4
chr11	74103623	74104041	MajorDMR-5-21459	11
chr11	74104686	74104765	MajorDMR-5-21460	3
chr11	74106493	74106816	MajorDMR-5-21461	6
chr11	74107897	74108404	MajorDMR-5-21462	4
chr11	74123431	74124194	MajorDMR-5-21463	9
chr11	74155125	74156087	MajorDMR-5-21464	11
chr11	74161306	74161739	MajorDMR-5-21465	7
chr11	74173517	74173798	MajorDMR-5-21466	3
chr11	74267513	74267525	MajorDMR-5-21467	2
chr11	74289339	74289390	MajorDMR-5-21468	2
chr11	74295939	74296003	MajorDMR-5-21469	2
chr11	74317072	74317308	MajorDMR-5-21470	4
chr11	74330930	74330967	MajorDMR-5-21471	3
chr11	74345611	74345686	MajorDMR-5-21472	2
chr11	74442899	74443041	MajorDMR-5-21473	4
chr11	74462103	74462147	MajorDMR-5-21474	2
chr11	74473348	74473874	MajorDMR-5-21475	5
chr11	74491014	74491337	MajorDMR-5-21476	3
chr11	74492038	74492081	MajorDMR-5-21477	2
chr11	74493131	74493383	MajorDMR-5-21478	5
chr11	74528649	74528712	MajorDMR-5-21479	3
chr11	74619622	74620085	MajorDMR-5-21480	4
chr11	74664289	74664577	MajorDMR-5-21481	6
chr11	74699121	74699471	MajorDMR-5-21482	5
chr11	74720073	74720372	MajorDMR-5-21483	3
chr11	74741312	74741336	MajorDMR-5-21484	2
chr11	74812062	74812631	MajorDMR-5-21485	7
chr11	74816601	74816977	MajorDMR-5-21486	4
chr11	74854770	74854834	MajorDMR-5-21487	2
chr11	74858982	74859860	MajorDMR-5-21488	10
chr11	74860626	74860986	MajorDMR-5-21489	2
chr11	74881534	74881818	MajorDMR-5-21490	10
chr11	74951065	74951251	MajorDMR-5-21491	2
chr11	74986721	74986909	MajorDMR-5-21492	6
chr11	74991935	74992578	MajorDMR-5-21493	14
chr11	74996241	74996311	MajorDMR-5-21494	2
chr11	74997952	74998729	MajorDMR-5-21495	7
chr11	75003463	75003475	MajorDMR-5-21496	2
chr11	75012659	75013304	MajorDMR-5-21497	6
chr11	75014570	75014905	MajorDMR-5-21498	5
chr11	75015519	75015632	MajorDMR-5-21499	4
chr11	75022690	75023808	MajorDMR-5-21500	9
chr11	75027540	75027623	MajorDMR-5-21501	2
chr11	75028464	75028760	MajorDMR-5-21502	4
chr11	75030732	75031760	MajorDMR-5-21503	9
chr11	75037705	75037721	MajorDMR-5-21504	2
chr11	75052987	75053302	MajorDMR-5-21505	4
chr11	75059455	75059854	MajorDMR-5-21506	2
chr11	75077272	75077379	MajorDMR-5-21507	2
chr11	75080634	75082159	MajorDMR-5-21508	19
chr11	75095509	75095993	MajorDMR-5-21509	4
chr11	75104207	75104572	MajorDMR-5-21510	7
chr11	75105386	75105793	MajorDMR-5-21511	7
chr11	75106566	75107612	MajorDMR-5-21512	12
chr11	75116927	75117353	MajorDMR-5-21513	3
chr11	75118636	75118860	MajorDMR-5-21514	3
chr11	75119382	75120151	MajorDMR-5-21515	4
chr11	75124240	75124592	MajorDMR-5-21516	11
chr11	75129655	75130369	MajorDMR-5-21517	6
chr11	75130928	75131537	MajorDMR-5-21518	3
chr11	75132229	75132281	MajorDMR-5-21519	3
chr11	75132896	75133677	MajorDMR-5-21520	8
chr11	75140566	75140662	MajorDMR-5-21521	2
chr11	75161577	75161614	MajorDMR-5-21522	2
chr11	75165621	75165889	MajorDMR-5-21523	5
chr11	75180971	75181251	MajorDMR-5-21524	3
chr11	75182213	75182370	MajorDMR-5-21525	2
chr11	75184342	75184494	MajorDMR-5-21526	4
chr11	75191736	75192884	MajorDMR-5-21527	12
chr11	75221936	75222200	MajorDMR-5-21528	3
chr11	75235362	75235676	MajorDMR-5-21529	5
chr11	75237738	75237915	MajorDMR-5-21530	5
chr11	75251326	75251380	MajorDMR-5-21531	3
chr11	75268776	75269650	MajorDMR-5-21532	19
chr11	75297008	75297430	MajorDMR-5-21533	4
chr11	75300276	75300507	MajorDMR-5-21534	7
chr11	75303138	75303283	MajorDMR-5-21535	3
chr11	75304606	75304832	MajorDMR-5-21536	2
chr11	75307077	75307421	MajorDMR-5-21537	2
chr11	75312661	75312786	MajorDMR-5-21538	3
chr11	75315115	75315373	MajorDMR-5-21539	6
chr11	75321898	75322635	MajorDMR-5-21540	5
chr11	75327554	75327798	MajorDMR-5-21541	4
chr11	75333840	75335166	MajorDMR-5-21542	11
chr11	75346097	75346450	MajorDMR-5-21543	3
chr11	75350246	75350603	MajorDMR-5-21544	2
chr11	75362448	75362565	MajorDMR-5-21545	2
chr11	75376204	75377719	MajorDMR-5-21546	7
chr11	75399934	75400420	MajorDMR-5-21547	6
chr11	75466693	75467282	MajorDMR-5-21548	12
chr11	75471721	75472304	MajorDMR-5-21549	4
chr11	75480295	75481246	MajorDMR-5-21550	12
chr11	75491067	75491405	MajorDMR-5-21551	2
chr11	75492655	75492774	MajorDMR-5-21552	2
chr11	75512468	75512983	MajorDMR-5-21553	6
chr11	75513588	75514083	MajorDMR-5-21554	9
chr11	75525107	75525123	MajorDMR-5-21555	2
chr11	75547631	75547688	MajorDMR-5-21556	2
chr11	75562669	75563741	MajorDMR-5-21557	8
chr11	75579234	75579289	MajorDMR-5-21558	2
chr11	75612132	75612370	MajorDMR-5-21559	2
chr11	75614917	75615089	MajorDMR-5-21560	3
chr11	75625816	75625840	MajorDMR-5-21561	2
chr11	75648359	75648580	MajorDMR-5-21562	3
chr11	75654639	75654786	MajorDMR-5-21563	2
chr11	75658526	75658766	MajorDMR-5-21564	3
chr11	75659718	75660181	MajorDMR-5-21565	2
chr11	75661045	75661588	MajorDMR-5-21566	8
chr11	75680163	75681329	MajorDMR-5-21567	9
chr11	75682055	75682520	MajorDMR-5-21568	3
chr11	75687609	75688360	MajorDMR-5-21569	5
chr11	75689008	75689053	MajorDMR-5-21570	2
chr11	75755765	75755989	MajorDMR-5-21571	5
chr11	75758647	75758754	MajorDMR-5-21572	2
chr11	75787013	75787037	MajorDMR-5-21573	2
chr11	75826790	75826916	MajorDMR-5-21574	2
chr11	75831134	75831169	MajorDMR-5-21575	2
chr11	75831714	75831873	MajorDMR-5-21576	2
chr11	75834286	75834873	MajorDMR-5-21577	7
chr11	75840424	75840634	MajorDMR-5-21578	5
chr11	75843062	75843245	MajorDMR-5-21579	4
chr11	75854041	75854198	MajorDMR-5-21580	5
chr11	75857584	75858325	MajorDMR-5-21581	13
chr11	75862993	75863673	MajorDMR-5-21582	4
chr11	75901600	75901899	MajorDMR-5-21583	7
chr11	75917163	75917181	MajorDMR-5-21584	2
chr11	75933946	75934424	MajorDMR-5-21585	11
chr11	75945419	75945448	MajorDMR-5-21586	2
chr11	76026229	76026462	MajorDMR-5-21587	5
chr11	76033354	76033545	MajorDMR-5-21588	2
chr11	76063216	76063572	MajorDMR-5-21589	7
chr11	76074984	76075015	MajorDMR-5-21590	2
chr11	76082788	76082896	MajorDMR-5-21591	3
chr11	76094197	76094286	MajorDMR-5-21592	2
chr11	76100555	76100950	MajorDMR-5-21593	3
chr11	76111562	76112646	MajorDMR-5-21594	10
chr11	76204713	76205365	MajorDMR-5-21595	22
chr11	76294747	76294806	MajorDMR-5-21596	2
chr11	76315218	76315769	MajorDMR-5-21597	11
chr11	76317061	76318209	MajorDMR-5-21598	31
chr11	76320969	76321161	MajorDMR-5-21599	4
chr11	76334326	76334820	MajorDMR-5-21600	6
chr11	76338129	76338170	MajorDMR-5-21601	3
chr11	76359947	76360549	MajorDMR-5-21602	11
chr11	76364554	76365690	MajorDMR-5-21603	11
chr11	76406768	76407139	MajorDMR-5-21604	8
chr11	76458557	76459141	MajorDMR-5-21605	11
chr11	76459777	76460466	MajorDMR-5-21606	7
chr11	76476175	76477104	MajorDMR-5-21607	16
chr11	76478901	76479290	MajorDMR-5-21608	7
chr11	76479808	76480891	MajorDMR-5-21609	11
chr11	76489243	76489394	MajorDMR-5-21610	2
chr11	76489937	76490334	MajorDMR-5-21611	4
chr11	76493488	76493546	MajorDMR-5-21612	2
chr11	76496792	76496866	MajorDMR-5-21613	4
chr11	76505303	76505365	MajorDMR-5-21614	2
chr11	76516382	76516508	MajorDMR-5-21615	4
chr11	76541693	76542240	MajorDMR-5-21616	6
chr11	76547215	76548373	MajorDMR-5-21617	8
chr11	76549329	76549512	MajorDMR-5-21618	2
chr11	76551395	76551802	MajorDMR-5-21619	3
chr11	76571403	76571538	MajorDMR-5-21620	5
chr11	76572936	76573189	MajorDMR-5-21621	2
chr11	76587396	76587595	MajorDMR-5-21622	2
chr11	76753271	76753493	MajorDMR-5-21623	6
chr11	76757438	76757495	MajorDMR-5-21624	2
chr11	76760028	76760784	MajorDMR-5-21625	7
chr11	76763114	76764647	MajorDMR-5-21626	15
chr11	76771132	76771340	MajorDMR-5-21627	3
chr11	76772025	76772446	MajorDMR-5-21628	2
chr11	76780285	76780508	MajorDMR-5-21629	3
chr11	76781669	76782095	MajorDMR-5-21630	4
chr11	76787710	76788272	MajorDMR-5-21631	8
chr11	76807281	76807345	MajorDMR-5-21632	3
chr11	76815897	76816521	MajorDMR-5-21633	9
chr11	76817321	76817870	MajorDMR-5-21634	10
chr11	76818545	76818607	MajorDMR-5-21635	2
chr11	76819515	76820934	MajorDMR-5-21636	16
chr11	76823799	76823967	MajorDMR-5-21637	7
chr11	76834876	76834944	MajorDMR-5-21638	2
chr11	76837744	76838121	MajorDMR-5-21639	2
chr11	76848976	76849296	MajorDMR-5-21640	11
chr11	76849804	76849955	MajorDMR-5-21641	5
chr11	76857735	76858476	MajorDMR-5-21642	5
chr11	76862980	76863615	MajorDMR-5-21643	10
chr11	76902256	76903608	MajorDMR-5-21644	29
chr11	76906468	76906972	MajorDMR-5-21645	5
chr11	76970644	76971181	MajorDMR-5-21646	9
chr11	76991839	76992092	MajorDMR-5-21647	4
chr11	77020320	77020485	MajorDMR-5-21648	5
chr11	77021173	77021330	MajorDMR-5-21649	2
chr11	77033542	77034028	MajorDMR-5-21650	2
chr11	77040232	77040413	MajorDMR-5-21651	2
chr11	77049561	77049584	MajorDMR-5-21652	2
chr11	77051694	77051802	MajorDMR-5-21653	2
chr11	77059186	77059219	MajorDMR-5-21654	2
chr11	77064526	77065217	MajorDMR-5-21655	5
chr11	77066835	77066842	MajorDMR-5-21656	2
chr11	77083519	77083783	MajorDMR-5-21657	2
chr11	77086590	77087181	MajorDMR-5-21658	3
chr11	77088965	77088977	MajorDMR-5-21659	2
chr11	77090751	77090812	MajorDMR-5-21660	3
chr11	77094263	77094431	MajorDMR-5-21661	4
chr11	77096601	77096795	MajorDMR-5-21662	3
chr11	77097974	77098279	MajorDMR-5-21663	2
chr11	77099355	77099500	MajorDMR-5-21664	5
chr11	77102936	77103033	MajorDMR-5-21665	2
chr11	77106950	77107127	MajorDMR-5-21666	2
chr11	77111871	77113406	MajorDMR-5-21667	9
chr11	77116999	77120634	MajorDMR-5-21668	29
chr11	77121722	77122104	MajorDMR-5-21669	6
chr11	77136729	77138000	MajorDMR-5-21670	8
chr11	77146455	77146562	MajorDMR-5-21671	2
chr11	77147952	77148095	MajorDMR-5-21672	3
chr11	77149562	77149770	MajorDMR-5-21673	2
chr11	77151088	77151316	MajorDMR-5-21674	3
chr11	77157882	77158851	MajorDMR-5-21675	15
chr11	77160106	77161408	MajorDMR-5-21676	7
chr11	77162706	77164378	MajorDMR-5-21677	8
chr11	77176729	77176813	MajorDMR-5-21678	3
chr11	77177800	77178227	MajorDMR-5-21679	3
chr11	77179960	77180551	MajorDMR-5-21680	4
chr11	77181904	77183548	MajorDMR-5-21681	9
chr11	77194862	77194972	MajorDMR-5-21682	2
chr11	77221676	77222327	MajorDMR-5-21683	4
chr11	77251137	77251693	MajorDMR-5-21684	5
chr11	77253144	77254356	MajorDMR-5-21685	14
chr11	77314645	77314724	MajorDMR-5-21686	2
chr11	77330937	77331294	MajorDMR-5-21687	3
chr11	77347401	77347419	MajorDMR-5-21688	4
chr11	77402206	77402648	MajorDMR-5-21689	7
chr11	77469158	77469905	MajorDMR-5-21690	5
chr11	77534645	77535270	MajorDMR-5-21691	3
chr11	77559694	77559775	MajorDMR-5-21692	2
chr11	77625272	77625324	MajorDMR-5-21693	2
chr11	77653310	77653380	MajorDMR-5-21694	2
chr11	77656580	77656861	MajorDMR-5-21695	5
chr11	77702194	77702367	MajorDMR-5-21696	5
chr11	77772975	77773567	MajorDMR-5-21697	11
chr11	77780908	77781317	MajorDMR-5-21698	4
chr11	77797276	77797428	MajorDMR-5-21699	2
chr11	77810116	77810236	MajorDMR-5-21700	2
chr11	77810937	77810944	MajorDMR-5-21701	2
chr11	77819881	77820096	MajorDMR-5-21702	3
chr11	77822887	77822979	MajorDMR-5-21703	2
chr11	77888051	77889010	MajorDMR-5-21704	12
chr11	77893087	77893104	MajorDMR-5-21705	2
chr11	77896446	77896840	MajorDMR-5-21706	6
chr11	77898389	77898615	MajorDMR-5-21707	4
chr11	77902794	77902878	MajorDMR-5-21708	2
chr11	77903665	77903808	MajorDMR-5-21709	3
chr11	77907211	77907818	MajorDMR-5-21710	10
chr11	77917547	77917763	MajorDMR-5-21711	7
chr11	77920236	77920965	MajorDMR-5-21712	16
chr11	77926120	77926478	MajorDMR-5-21713	3
chr11	77939135	77940439	MajorDMR-5-21714	10
chr11	77955678	77955740	MajorDMR-5-21715	2
chr11	77965597	77966593	MajorDMR-5-21716	9
chr11	77979314	77979974	MajorDMR-5-21717	9
chr11	77982808	77983057	MajorDMR-5-21718	3
chr11	77996111	77996927	MajorDMR-5-21719	6
chr11	78001673	78001867	MajorDMR-5-21720	4
chr11	78021184	78021271	MajorDMR-5-21721	2
chr11	78074832	78075341	MajorDMR-5-21722	3
chr11	78076810	78076890	MajorDMR-5-21723	2
chr11	78106763	78107060	MajorDMR-5-21724	2
chr11	78114773	78115982	MajorDMR-5-21725	12
chr11	78149736	78149854	MajorDMR-5-21726	3
chr11	78359521	78361161	MajorDMR-5-21727	18
chr11	78368677	78369199	MajorDMR-5-21728	8
chr11	78371528	78372316	MajorDMR-5-21729	6
chr11	78378438	78378838	MajorDMR-5-21730	3
chr11	78387405	78387471	MajorDMR-5-21731	2
chr11	78387999	78388096	MajorDMR-5-21732	2
chr11	78402219	78402314	MajorDMR-5-21733	2
chr11	78417243	78418043	MajorDMR-5-21734	12
chr11	78425939	78425996	MajorDMR-5-21735	2
chr11	78432105	78432178	MajorDMR-5-21736	4
chr11	78437403	78437674	MajorDMR-5-21737	3
chr11	78447529	78448881	MajorDMR-5-21738	8
chr11	78451083	78452034	MajorDMR-5-21739	16
chr11	78472755	78474083	MajorDMR-5-21740	8
chr11	78484226	78485033	MajorDMR-5-21741	6
chr11	78502527	78502859	MajorDMR-5-21742	2
chr11	78506660	78507060	MajorDMR-5-21743	3
chr11	78508338	78508557	MajorDMR-5-21744	2
chr11	78521054	78521417	MajorDMR-5-21745	2
chr11	78522290	78522773	MajorDMR-5-21746	3
chr11	78524047	78524345	MajorDMR-5-21747	5
chr11	78529343	78530716	MajorDMR-5-21748	12
chr11	78531855	78532042	MajorDMR-5-21749	3
chr11	78540932	78541113	MajorDMR-5-21750	3
chr11	78551220	78551951	MajorDMR-5-21751	8
chr11	78555761	78557617	MajorDMR-5-21752	20
chr11	78562708	78563091	MajorDMR-5-21753	2
chr11	78567156	78568794	MajorDMR-5-21754	9
chr11	78573805	78574516	MajorDMR-5-21755	11
chr11	78578346	78580669	MajorDMR-5-21756	20
chr11	78582278	78582330	MajorDMR-5-21757	2
chr11	78583134	78583165	MajorDMR-5-21758	2
chr11	78583695	78584020	MajorDMR-5-21759	2
chr11	78598498	78598633	MajorDMR-5-21760	2
chr11	78601260	78601378	MajorDMR-5-21761	3
chr11	78607637	78607783	MajorDMR-5-21762	2
chr11	78608424	78608563	MajorDMR-5-21763	2
chr11	78612836	78613334	MajorDMR-5-21764	6
chr11	78613915	78614005	MajorDMR-5-21765	2
chr11	78635493	78637116	MajorDMR-5-21766	9
chr11	78638626	78638979	MajorDMR-5-21767	4
chr11	78644617	78644791	MajorDMR-5-21768	2
chr11	78654158	78654427	MajorDMR-5-21769	5
chr11	78665297	78665336	MajorDMR-5-21770	2
chr11	78666114	78666755	MajorDMR-5-21771	6
chr11	78678529	78679083	MajorDMR-5-21772	6
chr11	78680180	78680533	MajorDMR-5-21773	3
chr11	78686239	78686471	MajorDMR-5-21774	5
chr11	78715667	78716128	MajorDMR-5-21775	3
chr11	78718105	78718237	MajorDMR-5-21776	2
chr11	78722204	78722267	MajorDMR-5-21777	3
chr11	78727667	78728818	MajorDMR-5-21778	4
chr11	78729653	78729709	MajorDMR-5-21779	2
chr11	78736753	78737377	MajorDMR-5-21780	7
chr11	78740885	78742147	MajorDMR-5-21781	21
chr11	78746204	78747775	MajorDMR-5-21782	7
chr11	78750408	78750467	MajorDMR-5-21783	2
chr11	78752058	78752202	MajorDMR-5-21784	2
chr11	78756166	78758759	MajorDMR-5-21785	18
chr11	78762028	78762337	MajorDMR-5-21786	5
chr11	78767197	78767583	MajorDMR-5-21787	6
chr11	78774784	78774881	MajorDMR-5-21788	2
chr11	78777455	78778507	MajorDMR-5-21789	26
chr11	78787563	78787618	MajorDMR-5-21790	3
chr11	78790107	78790269	MajorDMR-5-21791	5
chr11	78803305	78803867	MajorDMR-5-21792	6
chr11	78805414	78805512	MajorDMR-5-21793	2
chr11	78807704	78808783	MajorDMR-5-21794	19
chr11	78811056	78811067	MajorDMR-5-21795	2
chr11	78811583	78813022	MajorDMR-5-21796	12
chr11	78819417	78820609	MajorDMR-5-21797	11
chr11	78827524	78827784	MajorDMR-5-21798	5
chr11	78832763	78833065	MajorDMR-5-21799	2
chr11	78840562	78840878	MajorDMR-5-21800	2
chr11	78851759	78852073	MajorDMR-5-21801	5
chr11	78855356	78855535	MajorDMR-5-21802	3
chr11	78879515	78879842	MajorDMR-5-21803	2
chr11	78880407	78880455	MajorDMR-5-21804	4
chr11	78884193	78884425	MajorDMR-5-21805	4
chr11	78890093	78890265	MajorDMR-5-21806	2
chr11	78891020	78891419	MajorDMR-5-21807	3
chr11	78905089	78905133	MajorDMR-5-21808	2
chr11	78909679	78911740	MajorDMR-5-21809	8
chr11	78923303	78924008	MajorDMR-5-21810	5
chr11	78924603	78924649	MajorDMR-5-21811	2
chr11	78926646	78926738	MajorDMR-5-21812	3
chr11	78932538	78932750	MajorDMR-5-21813	7
chr11	78937769	78937974	MajorDMR-5-21814	4
chr11	78939485	78939691	MajorDMR-5-21815	8
chr11	78947624	78948192	MajorDMR-5-21816	9
chr11	78949428	78950362	MajorDMR-5-21817	4
chr11	78952388	78952763	MajorDMR-5-21818	6
chr11	78957826	78957919	MajorDMR-5-21819	3
chr11	78969768	78970128	MajorDMR-5-21820	6
chr11	78972591	78972709	MajorDMR-5-21821	2
chr11	78984760	78985353	MajorDMR-5-21822	7
chr11	78995317	78995547	MajorDMR-5-21823	3
chr11	78997113	78997425	MajorDMR-5-21824	2
chr11	79001260	79001651	MajorDMR-5-21825	3
chr11	79017986	79018009	MajorDMR-5-21826	2
chr11	79020167	79020852	MajorDMR-5-21827	4
chr11	79023796	79023978	MajorDMR-5-21828	2
chr11	79026111	79026175	MajorDMR-5-21829	2
chr11	79036139	79036149	MajorDMR-5-21830	2
chr11	79036838	79037271	MajorDMR-5-21831	9
chr11	79040246	79040723	MajorDMR-5-21832	6
chr11	79060380	79060549	MajorDMR-5-21833	2
chr11	79071747	79071819	MajorDMR-5-21834	2
chr11	79073621	79073692	MajorDMR-5-21835	2
chr11	79074281	79074409	MajorDMR-5-21836	2
chr11	79080130	79080261	MajorDMR-5-21837	2
chr11	79084399	79084738	MajorDMR-5-21838	3
chr11	79085262	79085962	MajorDMR-5-21839	9
chr11	79086837	79087389	MajorDMR-5-21840	3
chr11	79091425	79091915	MajorDMR-5-21841	3
chr11	79097280	79097784	MajorDMR-5-21842	2
chr11	79099607	79099625	MajorDMR-5-21843	2
chr11	79104354	79104890	MajorDMR-5-21844	7
chr11	79111753	79111881	MajorDMR-5-21845	2
chr11	79117621	79117731	MajorDMR-5-21846	4
chr11	79120150	79120518	MajorDMR-5-21847	9
chr11	79124968	79125594	MajorDMR-5-21848	7
chr11	79134928	79134933	MajorDMR-5-21849	2
chr11	79142544	79142986	MajorDMR-5-21850	3
chr11	79146307	79146531	MajorDMR-5-21851	2
chr11	79147983	79148111	MajorDMR-5-21852	4
chr11	79152508	79153642	MajorDMR-5-21853	5
chr11	79163990	79164102	MajorDMR-5-21854	2
chr11	79193797	79194086	MajorDMR-5-21855	3
chr11	79198108	79198798	MajorDMR-5-21856	3
chr11	79199528	79199570	MajorDMR-5-21857	3
chr11	79209805	79210233	MajorDMR-5-21858	7
chr11	79236739	79236815	MajorDMR-5-21859	3
chr11	79311767	79311903	MajorDMR-5-21860	2
chr11	79322788	79322817	MajorDMR-5-21861	2
chr11	79335315	79335711	MajorDMR-5-21862	7
chr11	79509342	79509420	MajorDMR-5-21863	2
chr11	79572123	79572829	MajorDMR-5-21864	5
chr11	79597225	79597460	MajorDMR-5-21865	2
chr11	79615173	79615452	MajorDMR-5-21866	2
chr11	79616177	79616333	MajorDMR-5-21867	2
chr11	79634237	79634461	MajorDMR-5-21868	3
chr11	79635073	79635243	MajorDMR-5-21869	2
chr11	79639333	79639639	MajorDMR-5-21870	3
chr11	79662057	79662163	MajorDMR-5-21871	2
chr11	79705839	79706204	MajorDMR-5-21872	3
chr11	79721285	79721444	MajorDMR-5-21873	2
chr11	79748444	79748590	MajorDMR-5-21874	2
chr11	79795875	79797006	MajorDMR-5-21875	9
chr11	79799773	79800033	MajorDMR-5-21876	4
chr11	79829713	79830183	MajorDMR-5-21877	3
chr11	79830970	79831454	MajorDMR-5-21878	3
chr11	79833332	79833470	MajorDMR-5-21879	2
chr11	79869874	79869929	MajorDMR-5-21880	2
chr11	79925186	79925472	MajorDMR-5-21881	5
chr11	80022743	80023177	MajorDMR-5-21882	5
chr11	80025555	80026085	MajorDMR-5-21883	6
chr11	80031924	80032064	MajorDMR-5-21884	4
chr11	80049551	80049865	MajorDMR-5-21885	4
chr11	80073904	80074167	MajorDMR-5-21886	2
chr11	80118371	80118439	MajorDMR-5-21887	2
chr11	80139011	80139414	MajorDMR-5-21888	8
chr11	80140731	80141217	MajorDMR-5-21889	7
chr11	80231251	80231959	MajorDMR-5-21890	3
chr11	80232633	80232963	MajorDMR-5-21891	2
chr11	80276341	80276811	MajorDMR-5-21892	4
chr11	80303717	80304164	MajorDMR-5-21893	6
chr11	80305123	80305607	MajorDMR-5-21894	2
chr11	80356417	80356757	MajorDMR-5-21895	4
chr11	80388905	80389123	MajorDMR-5-21896	2
chr11	80403840	80403939	MajorDMR-5-21897	2
chr11	80406674	80406997	MajorDMR-5-21898	2
chr11	80428233	80428243	MajorDMR-5-21899	2
chr11	80438014	80438098	MajorDMR-5-21900	3
chr11	80457272	80458200	MajorDMR-5-21901	9
chr11	80458743	80459082	MajorDMR-5-21902	2
chr11	80459626	80459971	MajorDMR-5-21903	3
chr11	80516015	80516382	MajorDMR-5-21904	4
chr11	80516950	80517060	MajorDMR-5-21905	2
chr11	80526149	80526985	MajorDMR-5-21906	3
chr11	80533282	80533389	MajorDMR-5-21907	3
chr11	80537902	80538190	MajorDMR-5-21908	2
chr11	80557970	80558453	MajorDMR-5-21909	5
chr11	80559545	80559578	MajorDMR-5-21910	3
chr11	80560151	80560405	MajorDMR-5-21911	2
chr11	80584430	80585244	MajorDMR-5-21912	7
chr11	80588090	80588422	MajorDMR-5-21913	2
chr11	80610106	80610372	MajorDMR-5-21914	2
chr11	80671152	80671271	MajorDMR-5-21915	4
chr11	80713503	80713695	MajorDMR-5-21916	3
chr11	80767791	80768168	MajorDMR-5-21917	3
chr11	80771103	80771147	MajorDMR-5-21918	2
chr11	80904394	80904696	MajorDMR-5-21919	2
chr11	80906782	80907173	MajorDMR-5-21920	3
chr11	80966648	80966931	MajorDMR-5-21921	2
chr11	80969480	80969622	MajorDMR-5-21922	3
chr11	80973492	80973582	MajorDMR-5-21923	3
chr11	81050519	81051073	MajorDMR-5-21924	4
chr11	81052986	81053660	MajorDMR-5-21925	3
chr11	81055137	81055839	MajorDMR-5-21926	6
chr11	81057895	81058344	MajorDMR-5-21927	3
chr11	81077470	81077480	MajorDMR-5-21928	2
chr11	81248461	81248636	MajorDMR-5-21929	3
chr11	81272999	81273108	MajorDMR-5-21930	3
chr11	81278115	81278555	MajorDMR-5-21931	4
chr11	81296378	81297121	MajorDMR-5-21932	6
chr11	81298897	81299270	MajorDMR-5-21933	3
chr11	81326006	81326542	MajorDMR-5-21934	3
chr11	81407806	81407994	MajorDMR-5-21935	2
chr11	81568443	81568593	MajorDMR-5-21936	3
chr11	81596655	81596941	MajorDMR-5-21937	3
chr11	81714993	81716039	MajorDMR-5-21938	8
chr11	81760827	81760960	MajorDMR-5-21939	2
chr11	81776629	81776809	MajorDMR-5-21940	2
chr11	81779245	81779740	MajorDMR-5-21941	3
chr11	81785212	81785435	MajorDMR-5-21942	2
chr11	81787212	81787707	MajorDMR-5-21943	4
chr11	81791410	81791980	MajorDMR-5-21944	5
chr11	81805005	81805607	MajorDMR-5-21945	6
chr11	81816482	81816786	MajorDMR-5-21946	5
chr11	81823072	81823773	MajorDMR-5-21947	4
chr11	81945062	81945938	MajorDMR-5-21948	5
chr11	81968689	81969099	MajorDMR-5-21949	3
chr11	81970587	81971326	MajorDMR-5-21950	4
chr11	81999341	82000100	MajorDMR-5-21951	5
chr11	82032432	82032808	MajorDMR-5-21952	6
chr11	82160711	82161475	MajorDMR-5-21953	3
chr11	82234362	82235178	MajorDMR-5-21954	7
chr11	82255023	82255146	MajorDMR-5-21955	2
chr11	82310713	82310927	MajorDMR-5-21956	3
chr11	82311468	82311681	MajorDMR-5-21957	2
chr11	82397458	82397799	MajorDMR-5-21958	4
chr11	82404737	82405172	MajorDMR-5-21959	6
chr11	82430348	82430492	MajorDMR-5-21960	2
chr11	82441870	82443480	MajorDMR-5-21961	25
chr11	82465838	82465907	MajorDMR-5-21962	2
chr11	82471074	82471147	MajorDMR-5-21963	2
chr11	82528253	82528373	MajorDMR-5-21964	3
chr11	82551124	82551161	MajorDMR-5-21965	2
chr11	82691962	82692070	MajorDMR-5-21966	4
chr11	82703813	82703821	MajorDMR-5-21967	2
chr11	82732647	82732805	MajorDMR-5-21968	5
chr11	82775514	82775902	MajorDMR-5-21969	2
chr11	82895923	82896167	MajorDMR-5-21970	2
chr11	82997909	82998058	MajorDMR-5-21971	2
chr11	83009813	83010011	MajorDMR-5-21972	3
chr11	83014252	83014285	MajorDMR-5-21973	2
chr11	83015401	83015620	MajorDMR-5-21974	2
chr11	83066912	83067046	MajorDMR-5-21975	2
chr11	83135647	83135825	MajorDMR-5-21976	2
chr11	83311555	83312457	MajorDMR-5-21977	4
chr11	83356961	83357006	MajorDMR-5-21978	2
chr11	83389868	83390251	MajorDMR-5-21979	5
chr11	83405866	83406007	MajorDMR-5-21980	5
chr11	83424420	83424566	MajorDMR-5-21981	3
chr11	83448583	83448612	MajorDMR-5-21982	2
chr11	83449559	83449786	MajorDMR-5-21983	2
chr11	83456152	83456156	MajorDMR-5-21984	2
chr11	83509851	83509913	MajorDMR-5-21985	2
chr11	83518201	83518635	MajorDMR-5-21986	2
chr11	83545132	83545380	MajorDMR-5-21987	3
chr11	83572672	83572757	MajorDMR-5-21988	3
chr11	83578939	83579142	MajorDMR-5-21989	4
chr11	83581551	83581955	MajorDMR-5-21990	6
chr11	83595298	83595316	MajorDMR-5-21991	3
chr11	83625705	83625922	MajorDMR-5-21992	5
chr11	83633452	83634072	MajorDMR-5-21993	5
chr11	83650668	83650999	MajorDMR-5-21994	3
chr11	83673937	83673942	MajorDMR-5-21995	2
chr11	83699233	83699716	MajorDMR-5-21996	2
chr11	83830220	83830444	MajorDMR-5-21997	3
chr11	83841292	83841664	MajorDMR-5-21998	3
chr11	83843397	83843544	MajorDMR-5-21999	2
chr11	83875397	83875421	MajorDMR-5-22000	2
chr11	83941708	83942112	MajorDMR-5-22001	4
chr11	83981701	83982416	MajorDMR-5-22002	9
chr11	83982938	83983264	MajorDMR-5-22003	3
chr11	83984730	83985999	MajorDMR-5-22004	7
chr11	83987658	83987814	MajorDMR-5-22005	5
chr11	83995974	83996602	MajorDMR-5-22006	4
chr11	84000770	84001109	MajorDMR-5-22007	3
chr11	84003094	84003283	MajorDMR-5-22008	4
chr11	84004185	84004206	MajorDMR-5-22009	2
chr11	84010057	84010809	MajorDMR-5-22010	6
chr11	84093892	84093910	MajorDMR-5-22011	3
chr11	84095251	84095475	MajorDMR-5-22012	2
chr11	84101282	84101429	MajorDMR-5-22013	2
chr11	84109184	84109399	MajorDMR-5-22014	3
chr11	84129310	84129466	MajorDMR-5-22015	2
chr11	84166068	84166282	MajorDMR-5-22016	2
chr11	84205923	84206387	MajorDMR-5-22017	4
chr11	84244093	84244315	MajorDMR-5-22018	4
chr11	84247481	84247981	MajorDMR-5-22019	5
chr11	84253798	84253819	MajorDMR-5-22020	2
chr11	84281621	84281941	MajorDMR-5-22021	2
chr11	84286061	84286193	MajorDMR-5-22022	3
chr11	84298570	84298759	MajorDMR-5-22023	2
chr11	84306654	84306723	MajorDMR-5-22024	2
chr11	84310143	84311003	MajorDMR-5-22025	8
chr11	84320083	84320103	MajorDMR-5-22026	2
chr11	84344518	84344641	MajorDMR-5-22027	2
chr11	84359466	84359568	MajorDMR-5-22028	2
chr11	84367361	84367500	MajorDMR-5-22029	2
chr11	84383229	84383385	MajorDMR-5-22030	2
chr11	84385995	84386815	MajorDMR-5-22031	8
chr11	84396816	84397843	MajorDMR-5-22032	7
chr11	84406015	84406122	MajorDMR-5-22033	2
chr11	84409550	84410377	MajorDMR-5-22034	5
chr11	84411464	84412258	MajorDMR-5-22035	6
chr11	84429329	84429410	MajorDMR-5-22036	2
chr11	84429911	84430595	MajorDMR-5-22037	3
chr11	84433541	84433959	MajorDMR-5-22038	3
chr11	84448434	84448667	MajorDMR-5-22039	2
chr11	84487548	84487696	MajorDMR-5-22040	2
chr11	84509994	84510766	MajorDMR-5-22041	5
chr11	84511829	84511879	MajorDMR-5-22042	2
chr11	84523010	84523125	MajorDMR-5-22043	2
chr11	84535830	84536146	MajorDMR-5-22044	4
chr11	84542328	84542353	MajorDMR-5-22045	2
chr11	84563383	84563578	MajorDMR-5-22046	3
chr11	84564319	84564369	MajorDMR-5-22047	2
chr11	84573435	84573457	MajorDMR-5-22048	2
chr11	84575668	84575862	MajorDMR-5-22049	5
chr11	84597626	84597851	MajorDMR-5-22050	2
chr11	84598631	84598868	MajorDMR-5-22051	4
chr11	84602087	84602146	MajorDMR-5-22052	2
chr11	84611454	84611873	MajorDMR-5-22053	2
chr11	84613192	84613801	MajorDMR-5-22054	4
chr11	84659572	84660285	MajorDMR-5-22055	12
chr11	84673269	84673302	MajorDMR-5-22056	2
chr11	84673874	84674933	MajorDMR-5-22057	5
chr11	84677570	84677897	MajorDMR-5-22058	5
chr11	84682173	84682903	MajorDMR-5-22059	7
chr11	84692651	84692912	MajorDMR-5-22060	2
chr11	84756117	84756304	MajorDMR-5-22061	2
chr11	84756901	84756996	MajorDMR-5-22062	3
chr11	84770219	84770589	MajorDMR-5-22063	2
chr11	84821798	84821981	MajorDMR-5-22064	2
chr11	84898238	84898292	MajorDMR-5-22065	2
chr11	85000665	85001022	MajorDMR-5-22066	4
chr11	85018159	85018411	MajorDMR-5-22067	5
chr11	85018923	85018971	MajorDMR-5-22068	3
chr11	85035329	85035674	MajorDMR-5-22069	4
chr11	85186972	85186982	MajorDMR-5-22070	2
chr11	85202177	85202287	MajorDMR-5-22071	2
chr11	85234672	85234911	MajorDMR-5-22072	3
chr11	85242553	85242800	MajorDMR-5-22073	4
chr11	85351464	85351959	MajorDMR-5-22074	2
chr11	85390196	85390865	MajorDMR-5-22075	4
chr11	85414690	85414776	MajorDMR-5-22076	3
chr11	85415997	85416488	MajorDMR-5-22077	6
chr11	85423272	85423799	MajorDMR-5-22078	3
chr11	85427883	85429030	MajorDMR-5-22079	4
chr11	85431820	85432213	MajorDMR-5-22080	5
chr11	85434285	85434540	MajorDMR-5-22081	2
chr11	85451387	85451962	MajorDMR-5-22082	3
chr11	85462072	85462615	MajorDMR-5-22083	9
chr11	85466524	85466850	MajorDMR-5-22084	3
chr11	85467575	85467968	MajorDMR-5-22085	5
chr11	85468614	85469384	MajorDMR-5-22086	8
chr11	85470457	85470607	MajorDMR-5-22087	2
chr11	85475897	85476013	MajorDMR-5-22088	4
chr11	85487451	85487467	MajorDMR-5-22089	2
chr11	85517718	85518030	MajorDMR-5-22090	3
chr11	85520352	85521613	MajorDMR-5-22091	12
chr11	85536826	85537170	MajorDMR-5-22092	2
chr11	85537705	85537872	MajorDMR-5-22093	5
chr11	85659095	85659441	MajorDMR-5-22094	4
chr11	85673257	85673570	MajorDMR-5-22095	5
chr11	85681940	85682440	MajorDMR-5-22096	3
chr11	85732632	85732737	MajorDMR-5-22097	2
chr11	85851742	85851997	MajorDMR-5-22098	3
chr11	85898208	85898400	MajorDMR-5-22099	2
chr11	85953394	85954963	MajorDMR-5-22100	13
chr11	86070027	86070446	MajorDMR-5-22101	3
chr11	86071692	86072176	MajorDMR-5-22102	2
chr11	86091685	86091895	MajorDMR-5-22103	2
chr11	86094523	86094836	MajorDMR-5-22104	4
chr11	86145068	86145978	MajorDMR-5-22105	9
chr11	86171363	86172150	MajorDMR-5-22106	5
chr11	86187026	86187340	MajorDMR-5-22107	4
chr11	86193868	86194140	MajorDMR-5-22108	2
chr11	86197777	86197815	MajorDMR-5-22109	4
chr11	86221759	86222472	MajorDMR-5-22110	5
chr11	86230663	86230840	MajorDMR-5-22111	2
chr11	86234355	86234854	MajorDMR-5-22112	3
chr11	86255741	86255755	MajorDMR-5-22113	2
chr11	86258519	86258525	MajorDMR-5-22114	2
chr11	86259836	86259937	MajorDMR-5-22115	3
chr11	86286673	86287197	MajorDMR-5-22116	3
chr11	86298517	86298808	MajorDMR-5-22117	5
chr11	86334030	86335010	MajorDMR-5-22118	8
chr11	86338910	86339929	MajorDMR-5-22119	7
chr11	86369743	86370259	MajorDMR-5-22120	4
chr11	86371270	86372161	MajorDMR-5-22121	4
chr11	86374549	86374977	MajorDMR-5-22122	2
chr11	86380418	86380566	MajorDMR-5-22123	3
chr11	86392348	86392832	MajorDMR-5-22124	3
chr11	86451341	86451459	MajorDMR-5-22125	2
chr11	86510870	86511016	MajorDMR-5-22126	4
chr11	86589537	86589587	MajorDMR-5-22127	5
chr11	86651123	86651686	MajorDMR-5-22128	4
chr11	86661722	86662290	MajorDMR-5-22129	3
chr11	86662967	86663069	MajorDMR-5-22130	3
chr11	86663637	86665366	MajorDMR-5-22131	20
chr11	86700857	86701293	MajorDMR-5-22132	2
chr11	86703997	86704531	MajorDMR-5-22133	6
chr11	86738798	86738887	MajorDMR-5-22134	3
chr11	86743125	86743550	MajorDMR-5-22135	5
chr11	86771069	86771112	MajorDMR-5-22136	3
chr11	86771658	86771716	MajorDMR-5-22137	3
chr11	86781413	86781425	MajorDMR-5-22138	2
chr11	86788246	86788285	MajorDMR-5-22139	2
chr11	86825556	86825888	MajorDMR-5-22140	2
chr11	86848741	86849164	MajorDMR-5-22141	4
chr11	86938986	86938996	MajorDMR-5-22142	2
chr11	87063079	87063459	MajorDMR-5-22143	5
chr11	87064447	87065814	MajorDMR-5-22144	16
chr11	87068081	87068430	MajorDMR-5-22145	4
chr11	87102418	87102882	MajorDMR-5-22146	4
chr11	87108055	87108330	MajorDMR-5-22147	2
chr11	87130689	87130908	MajorDMR-5-22148	5
chr11	87149728	87150228	MajorDMR-5-22149	2
chr11	87150802	87151692	MajorDMR-5-22150	4
chr11	87154896	87155511	MajorDMR-5-22151	5
chr11	87164741	87165189	MajorDMR-5-22152	5
chr11	87176761	87177578	MajorDMR-5-22153	5
chr11	87242156	87242166	MajorDMR-5-22154	2
chr11	87260014	87260069	MajorDMR-5-22155	2
chr11	87267467	87267718	MajorDMR-5-22156	3
chr11	87307241	87307734	MajorDMR-5-22157	4
chr11	87338865	87339452	MajorDMR-5-22158	6
chr11	87344917	87345090	MajorDMR-5-22159	2
chr11	87345966	87346468	MajorDMR-5-22160	3
chr11	87366611	87366665	MajorDMR-5-22161	2
chr11	87371749	87372460	MajorDMR-5-22162	6
chr11	87373670	87374139	MajorDMR-5-22163	3
chr11	87423477	87423975	MajorDMR-5-22164	5
chr11	87430620	87431021	MajorDMR-5-22165	6
chr11	87433102	87433768	MajorDMR-5-22166	5
chr11	87485099	87485212	MajorDMR-5-22167	4
chr11	87486764	87487677	MajorDMR-5-22168	7
chr11	87488316	87488402	MajorDMR-5-22169	2
chr11	87513682	87513835	MajorDMR-5-22170	2
chr11	87524139	87524231	MajorDMR-5-22171	3
chr11	87528825	87529008	MajorDMR-5-22172	2
chr11	87532056	87532508	MajorDMR-5-22173	3
chr11	87535430	87535452	MajorDMR-5-22174	2
chr11	87549555	87550003	MajorDMR-5-22175	4
chr11	87564022	87564061	MajorDMR-5-22176	3
chr11	87583122	87583269	MajorDMR-5-22177	2
chr11	87591008	87591216	MajorDMR-5-22178	3
chr11	87593939	87594257	MajorDMR-5-22179	4
chr11	87596967	87597068	MajorDMR-5-22180	4
chr11	87632992	87633182	MajorDMR-5-22181	2
chr11	87637646	87638017	MajorDMR-5-22182	3
chr11	87682970	87683347	MajorDMR-5-22183	4
chr11	87685764	87686388	MajorDMR-5-22184	10
chr11	87783633	87783665	MajorDMR-5-22185	2
chr11	87816330	87816433	MajorDMR-5-22186	2
chr11	87839944	87840180	MajorDMR-5-22187	4
chr11	87841905	87841996	MajorDMR-5-22188	2
chr11	87863488	87863639	MajorDMR-5-22189	4
chr11	87877597	87877827	MajorDMR-5-22190	4
chr11	87907964	87907981	MajorDMR-5-22191	2
chr11	87913666	87913730	MajorDMR-5-22192	2
chr11	87924264	87925453	MajorDMR-5-22193	5
chr11	87983781	87984075	MajorDMR-5-22194	2
chr11	88026090	88026269	MajorDMR-5-22195	4
chr11	88047665	88047831	MajorDMR-5-22196	6
chr11	88130702	88131226	MajorDMR-5-22197	5
chr11	88132071	88132313	MajorDMR-5-22198	2
chr11	88140494	88140960	MajorDMR-5-22199	3
chr11	88153519	88154092	MajorDMR-5-22200	4
chr11	88264999	88265256	MajorDMR-5-22201	4
chr11	88270569	88270613	MajorDMR-5-22202	2
chr11	88272942	88272952	MajorDMR-5-22203	2
chr11	88273627	88273689	MajorDMR-5-22204	2
chr11	88293989	88294380	MajorDMR-5-22205	2
chr11	88301326	88302091	MajorDMR-5-22206	3
chr11	88391412	88391585	MajorDMR-5-22207	2
chr11	88428895	88429484	MajorDMR-5-22208	7
chr11	88445140	88445281	MajorDMR-5-22209	3
chr11	88475835	88476478	MajorDMR-5-22210	3
chr11	88512630	88512914	MajorDMR-5-22211	2
chr11	88513614	88514431	MajorDMR-5-22212	4
chr11	88555500	88556067	MajorDMR-5-22213	4
chr11	88606158	88606558	MajorDMR-5-22214	2
chr11	88641677	88642256	MajorDMR-5-22215	3
chr11	88643954	88645248	MajorDMR-5-22216	8
chr11	88672721	88672733	MajorDMR-5-22217	2
chr11	88683891	88684040	MajorDMR-5-22218	2
chr11	88689388	88689480	MajorDMR-5-22219	2
chr11	88708249	88708415	MajorDMR-5-22220	2
chr11	88712050	88712171	MajorDMR-5-22221	3
chr11	88720468	88720517	MajorDMR-5-22222	4
chr11	88732099	88732119	MajorDMR-5-22223	2
chr11	88745079	88745688	MajorDMR-5-22224	6
chr11	88746314	88746319	MajorDMR-5-22225	2
chr11	88758245	88758346	MajorDMR-5-22226	2
chr11	88769095	88769939	MajorDMR-5-22227	5
chr11	88800102	88800297	MajorDMR-5-22228	2
chr11	88820310	88820562	MajorDMR-5-22229	2
chr11	88897841	88897988	MajorDMR-5-22230	2
chr11	88909314	88909398	MajorDMR-5-22231	3
chr11	88917350	88917543	MajorDMR-5-22232	3
chr11	88928385	88928585	MajorDMR-5-22233	3
chr11	88929623	88930585	MajorDMR-5-22234	7
chr11	88991923	88992800	MajorDMR-5-22235	9
chr11	89114482	89114500	MajorDMR-5-22236	2
chr11	89146801	89146826	MajorDMR-5-22237	2
chr11	89149590	89149847	MajorDMR-5-22238	5
chr11	89150355	89150400	MajorDMR-5-22239	2
chr11	89151244	89151333	MajorDMR-5-22240	2
chr11	89225001	89225267	MajorDMR-5-22241	2
chr11	89269534	89269704	MajorDMR-5-22242	5
chr11	89270366	89271069	MajorDMR-5-22243	6
chr11	89290522	89290547	MajorDMR-5-22244	2
chr11	89305739	89305973	MajorDMR-5-22245	5
chr11	89309630	89309765	MajorDMR-5-22246	3
chr11	89321790	89322683	MajorDMR-5-22247	8
chr11	89346955	89347913	MajorDMR-5-22248	5
chr11	89357575	89357871	MajorDMR-5-22249	2
chr11	89420800	89420886	MajorDMR-5-22250	2
chr11	89457198	89457772	MajorDMR-5-22251	3
chr11	89458304	89458404	MajorDMR-5-22252	2
chr11	89475652	89475789	MajorDMR-5-22253	2
chr11	89684487	89684894	MajorDMR-5-22254	4
chr11	89868767	89868854	MajorDMR-5-22255	3
chr11	89874183	89874529	MajorDMR-5-22256	2
chr11	89880658	89881184	MajorDMR-5-22257	4
chr11	89891076	89891358	MajorDMR-5-22258	6
chr11	89924538	89924584	MajorDMR-5-22259	2
chr11	89953417	89954059	MajorDMR-5-22260	6
chr11	89957289	89958425	MajorDMR-5-22261	10
chr11	89968290	89968569	MajorDMR-5-22262	3
chr11	89994228	89994341	MajorDMR-5-22263	2
chr11	90044194	90044294	MajorDMR-5-22264	2
chr11	90045675	90046093	MajorDMR-5-22265	3
chr11	90076965	90077333	MajorDMR-5-22266	4
chr11	90297399	90298250	MajorDMR-5-22267	4
chr11	90362704	90362921	MajorDMR-5-22268	4
chr11	90378891	90378960	MajorDMR-5-22269	3
chr11	90412559	90413479	MajorDMR-5-22270	7
chr11	90414180	90414342	MajorDMR-5-22271	3
chr11	90433527	90433710	MajorDMR-5-22272	4
chr11	90492011	90492035	MajorDMR-5-22273	2
chr11	90492872	90492958	MajorDMR-5-22274	2
chr11	90576910	90577770	MajorDMR-5-22275	7
chr11	90580011	90580595	MajorDMR-5-22276	3
chr11	90601161	90601473	MajorDMR-5-22277	3
chr11	90605823	90606103	MajorDMR-5-22278	4
chr11	90609109	90609648	MajorDMR-5-22279	6
chr11	90757497	90757578	MajorDMR-5-22280	2
chr11	90797782	90798420	MajorDMR-5-22281	3
chr11	90799921	90800335	MajorDMR-5-22282	5
chr11	90822169	90822266	MajorDMR-5-22283	2
chr11	90833800	90834007	MajorDMR-5-22284	2
chr11	90866364	90866421	MajorDMR-5-22285	3
chr11	90889236	90889585	MajorDMR-5-22286	8
chr11	90933708	90933885	MajorDMR-5-22287	2
chr11	90952299	90953112	MajorDMR-5-22288	3
chr11	90954384	90955299	MajorDMR-5-22289	5
chr11	90965685	90966258	MajorDMR-5-22290	4
chr11	91045797	91046469	MajorDMR-5-22291	6
chr11	91075328	91075488	MajorDMR-5-22292	3
chr11	91076901	91077326	MajorDMR-5-22293	3
chr11	91099139	91099685	MajorDMR-5-22294	9
chr11	91100887	91101782	MajorDMR-5-22295	10
chr11	91119796	91120052	MajorDMR-5-22296	4
chr11	91155946	91156222	MajorDMR-5-22297	3
chr11	91247021	91247483	MajorDMR-5-22298	4
chr11	91318522	91318992	MajorDMR-5-22299	5
chr11	91342315	91342324	MajorDMR-5-22300	2
chr11	91387739	91388689	MajorDMR-5-22301	5
chr11	91407792	91408159	MajorDMR-5-22302	2
chr11	91500443	91500895	MajorDMR-5-22303	4
chr11	91573894	91573939	MajorDMR-5-22304	2
chr11	91602382	91603003	MajorDMR-5-22305	5
chr11	91624269	91624443	MajorDMR-5-22306	3
chr11	91642214	91643033	MajorDMR-5-22307	14
chr11	91679515	91679619	MajorDMR-5-22308	2
chr11	91680228	91680696	MajorDMR-5-22309	2
chr11	91681393	91681455	MajorDMR-5-22310	2
chr11	91697397	91697820	MajorDMR-5-22311	6
chr11	91702590	91702896	MajorDMR-5-22312	3
chr11	91706027	91706037	MajorDMR-5-22313	2
chr11	91766630	91766679	MajorDMR-5-22314	2
chr11	91788579	91788806	MajorDMR-5-22315	3
chr11	91789507	91789923	MajorDMR-5-22316	4
chr11	91790858	91791268	MajorDMR-5-22317	2
chr11	91832218	91833350	MajorDMR-5-22318	5
chr11	91879703	91879882	MajorDMR-5-22319	3
chr11	91881231	91881445	MajorDMR-5-22320	2
chr11	91885173	91885817	MajorDMR-5-22321	8
chr11	91886767	91888217	MajorDMR-5-22322	9
chr11	91914206	91914216	MajorDMR-5-22323	2
chr11	91944108	91945173	MajorDMR-5-22324	7
chr11	91952480	91952933	MajorDMR-5-22325	4
chr11	91953914	91954717	MajorDMR-5-22326	7
chr11	91961139	91961839	MajorDMR-5-22327	4
chr11	91987007	91987165	MajorDMR-5-22328	2
chr11	91994000	91994106	MajorDMR-5-22329	2
chr11	91997701	91997845	MajorDMR-5-22330	2
chr11	91998477	91998580	MajorDMR-5-22331	3
chr11	92018881	92019615	MajorDMR-5-22332	12
chr11	92042151	92042700	MajorDMR-5-22333	8
chr11	92061401	92061621	MajorDMR-5-22334	3
chr11	92074338	92076876	MajorDMR-5-22335	19
chr11	92077946	92078012	MajorDMR-5-22336	4
chr11	92094940	92095262	MajorDMR-5-22337	3
chr11	92126707	92126755	MajorDMR-5-22338	3
chr11	92176115	92176955	MajorDMR-5-22339	9
chr11	92210096	92210899	MajorDMR-5-22340	6
chr11	92234681	92234703	MajorDMR-5-22341	2
chr11	92261202	92261351	MajorDMR-5-22342	4
chr11	92279177	92279315	MajorDMR-5-22343	4
chr11	92305585	92305734	MajorDMR-5-22344	2
chr11	92322824	92322860	MajorDMR-5-22345	3
chr11	92327883	92328056	MajorDMR-5-22346	3
chr11	92348671	92349067	MajorDMR-5-22347	2
chr11	92349737	92349782	MajorDMR-5-22348	2
chr11	92381774	92382911	MajorDMR-5-22349	9
chr11	92396553	92397212	MajorDMR-5-22350	6
chr11	92422608	92422630	MajorDMR-5-22351	2
chr11	92430852	92431547	MajorDMR-5-22352	8
chr11	92477780	92478521	MajorDMR-5-22353	4
chr11	92484874	92485174	MajorDMR-5-22354	12
chr11	92498153	92498904	MajorDMR-5-22355	10
chr11	92500084	92500461	MajorDMR-5-22356	2
chr11	92501548	92502905	MajorDMR-5-22357	9
chr11	92503477	92504471	MajorDMR-5-22358	11
chr11	92526937	92527242	MajorDMR-5-22359	2
chr11	92544605	92545152	MajorDMR-5-22360	3
chr11	92555529	92555822	MajorDMR-5-22361	6
chr11	92562492	92562575	MajorDMR-5-22362	2
chr11	92586278	92586501	MajorDMR-5-22363	7
chr11	92599825	92599943	MajorDMR-5-22364	2
chr11	92601224	92601302	MajorDMR-5-22365	4
chr11	92615214	92615875	MajorDMR-5-22366	9
chr11	92691902	92692915	MajorDMR-5-22367	10
chr11	92730102	92730155	MajorDMR-5-22368	3
chr11	92768679	92768972	MajorDMR-5-22369	2
chr11	92771734	92772003	MajorDMR-5-22370	2
chr11	92809087	92809307	MajorDMR-5-22371	4
chr11	92863067	92863909	MajorDMR-5-22372	7
chr11	92888231	92888496	MajorDMR-5-22373	3
chr11	92970386	92970429	MajorDMR-5-22374	2
chr11	92982799	92983759	MajorDMR-5-22375	7
chr11	93021996	93022935	MajorDMR-5-22376	6
chr11	93198920	93199603	MajorDMR-5-22377	7
chr11	93261561	93262184	MajorDMR-5-22378	7
chr11	93274883	93275453	MajorDMR-5-22379	8
chr11	93388206	93388543	MajorDMR-5-22380	3
chr11	93417459	93417501	MajorDMR-5-22381	2
chr11	93430725	93431154	MajorDMR-5-22382	5
chr11	93471416	93471586	MajorDMR-5-22383	4
chr11	93478868	93478914	MajorDMR-5-22384	3
chr11	93527883	93528246	MajorDMR-5-22385	6
chr11	93528874	93528957	MajorDMR-5-22386	2
chr11	93529779	93529986	MajorDMR-5-22387	2
chr11	93548378	93548586	MajorDMR-5-22388	2
chr11	93550166	93550587	MajorDMR-5-22389	2
chr11	93552012	93552118	MajorDMR-5-22390	4
chr11	93553124	93553424	MajorDMR-5-22391	2
chr11	93582846	93583002	MajorDMR-5-22392	8
chr11	93628306	93628494	MajorDMR-5-22393	2
chr11	93806094	93806253	MajorDMR-5-22394	2
chr11	93808526	93808605	MajorDMR-5-22395	2
chr11	93809114	93809361	MajorDMR-5-22396	2
chr11	93858809	93858997	MajorDMR-5-22397	4
chr11	93884496	93884847	MajorDMR-5-22398	3
chr11	93927510	93928470	MajorDMR-5-22399	16
chr11	93931897	93932829	MajorDMR-5-22400	7
chr11	93944560	93944853	MajorDMR-5-22401	2
chr11	94065465	94065753	MajorDMR-5-22402	6
chr11	94158879	94158939	MajorDMR-5-22403	2
chr11	94187620	94187891	MajorDMR-5-22404	2
chr11	94210939	94211032	MajorDMR-5-22405	2
chr11	94279204	94279300	MajorDMR-5-22406	4
chr11	94280998	94281024	MajorDMR-5-22407	2
chr11	94307802	94307937	MajorDMR-5-22408	5
chr11	94371770	94371879	MajorDMR-5-22409	2
chr11	94374378	94374559	MajorDMR-5-22410	3
chr11	94401672	94401681	MajorDMR-5-22411	2
chr11	94402223	94402656	MajorDMR-5-22412	6
chr11	94405628	94406261	MajorDMR-5-22413	10
chr11	94407141	94407600	MajorDMR-5-22414	6
chr11	94410170	94410215	MajorDMR-5-22415	2
chr11	94410902	94410915	MajorDMR-5-22416	2
chr11	94411487	94411595	MajorDMR-5-22417	2
chr11	94427845	94427925	MajorDMR-5-22418	2
chr11	94440612	94440996	MajorDMR-5-22419	2
chr11	94455809	94456215	MajorDMR-5-22420	2
chr11	94463017	94463174	MajorDMR-5-22421	2
chr11	94464649	94464729	MajorDMR-5-22422	2
chr11	94466004	94466019	MajorDMR-5-22423	2
chr11	94466738	94467344	MajorDMR-5-22424	5
chr11	94472389	94473212	MajorDMR-5-22425	6
chr11	94526547	94526968	MajorDMR-5-22426	4
chr11	94564195	94564662	MajorDMR-5-22427	4
chr11	94568812	94569620	MajorDMR-5-22428	5
chr11	94570470	94570766	MajorDMR-5-22429	3
chr11	94583093	94583333	MajorDMR-5-22430	5
chr11	94585150	94585610	MajorDMR-5-22431	2
chr11	94597924	94598227	MajorDMR-5-22432	3
chr11	94644467	94644608	MajorDMR-5-22433	2
chr11	94645768	94646413	MajorDMR-5-22434	12
chr11	94655466	94656007	MajorDMR-5-22435	5
chr11	94674381	94674702	MajorDMR-5-22436	5
chr11	94677089	94677942	MajorDMR-5-22437	9
chr11	94696021	94696515	MajorDMR-5-22438	2
chr11	94698421	94698461	MajorDMR-5-22439	2
chr11	94761544	94761991	MajorDMR-5-22440	3
chr11	94816617	94816648	MajorDMR-5-22441	2
chr11	94834294	94834654	MajorDMR-5-22442	4
chr11	94837870	94838085	MajorDMR-5-22443	2
chr11	94842299	94842362	MajorDMR-5-22444	3
chr11	94883157	94883766	MajorDMR-5-22445	18
chr11	94886480	94886619	MajorDMR-5-22446	3
chr11	94893289	94893396	MajorDMR-5-22447	2
chr11	94894852	94895052	MajorDMR-5-22448	4
chr11	94896129	94896838	MajorDMR-5-22449	6
chr11	94903597	94903667	MajorDMR-5-22450	2
chr11	94916759	94916999	MajorDMR-5-22451	4
chr11	94917654	94917883	MajorDMR-5-22452	4
chr11	94922380	94922587	MajorDMR-5-22453	2
chr11	94928888	94929086	MajorDMR-5-22454	3
chr11	94966205	94966727	MajorDMR-5-22455	5
chr11	95108397	95108968	MajorDMR-5-22456	4
chr11	95111452	95112115	MajorDMR-5-22457	4
chr11	95165292	95165931	MajorDMR-5-22458	6
chr11	95168438	95169452	MajorDMR-5-22459	6
chr11	95188824	95189225	MajorDMR-5-22460	6
chr11	95217832	95218134	MajorDMR-5-22461	4
chr11	95219808	95220488	MajorDMR-5-22462	5
chr11	95247779	95248397	MajorDMR-5-22463	5
chr11	95249526	95249831	MajorDMR-5-22464	2
chr11	95250485	95250641	MajorDMR-5-22465	4
chr11	95266681	95266845	MajorDMR-5-22466	2
chr11	95293248	95293365	MajorDMR-5-22467	2
chr11	95295758	95296534	MajorDMR-5-22468	7
chr11	95300729	95300944	MajorDMR-5-22469	5
chr11	95303887	95304637	MajorDMR-5-22470	4
chr11	95307426	95307467	MajorDMR-5-22471	2
chr11	95308733	95310366	MajorDMR-5-22472	9
chr11	95323390	95323786	MajorDMR-5-22473	2
chr11	95324342	95324677	MajorDMR-5-22474	4
chr11	95325783	95326768	MajorDMR-5-22475	8
chr11	95347682	95348193	MajorDMR-5-22476	3
chr11	95415838	95416048	MajorDMR-5-22477	2
chr11	95417864	95418282	MajorDMR-5-22478	3
chr11	95433838	95433960	MajorDMR-5-22479	4
chr11	95444423	95444956	MajorDMR-5-22480	7
chr11	95449030	95449293	MajorDMR-5-22481	2
chr11	95458728	95459777	MajorDMR-5-22482	5
chr11	95460684	95461041	MajorDMR-5-22483	3
chr11	95494395	95495146	MajorDMR-5-22484	6
chr11	95559952	95559975	MajorDMR-5-22485	2
chr11	95561036	95561127	MajorDMR-5-22486	3
chr11	95649261	95649483	MajorDMR-5-22487	2
chr11	95655545	95655724	MajorDMR-5-22488	2
chr11	95766877	95767039	MajorDMR-5-22489	2
chr11	95779342	95779384	MajorDMR-5-22490	2
chr11	95843847	95843921	MajorDMR-5-22491	2
chr11	95846841	95847007	MajorDMR-5-22492	2
chr11	95847538	95847856	MajorDMR-5-22493	2
chr11	95860876	95861034	MajorDMR-5-22494	2
chr11	95863699	95863960	MajorDMR-5-22495	3
chr11	95870413	95870543	MajorDMR-5-22496	2
chr11	95873008	95873055	MajorDMR-5-22497	2
chr11	95876646	95876702	MajorDMR-5-22498	2
chr11	95885505	95885984	MajorDMR-5-22499	5
chr11	95987523	95987876	MajorDMR-5-22500	2
chr11	96039194	96039348	MajorDMR-5-22501	2
chr11	96077875	96077887	MajorDMR-5-22502	2
chr11	96192631	96193648	MajorDMR-5-22503	6
chr11	96243789	96244800	MajorDMR-5-22504	5
chr11	96246069	96246712	MajorDMR-5-22505	5
chr11	96248631	96249105	MajorDMR-5-22506	4
chr11	96249625	96249916	MajorDMR-5-22507	2
chr11	96257036	96257648	MajorDMR-5-22508	3
chr11	96271297	96271621	MajorDMR-5-22509	3
chr11	96272231	96272300	MajorDMR-5-22510	3
chr11	96281038	96281283	MajorDMR-5-22511	3
chr11	96284534	96284611	MajorDMR-5-22512	4
chr11	96684958	96685349	MajorDMR-5-22513	2
chr11	96686338	96688128	MajorDMR-5-22514	9
chr11	96746443	96747508	MajorDMR-5-22515	6
chr11	96834040	96834323	MajorDMR-5-22516	3
chr11	96836624	96836749	MajorDMR-5-22517	3
chr11	96842493	96842534	MajorDMR-5-22518	2
chr11	96849643	96849683	MajorDMR-5-22519	2
chr11	96919809	96919980	MajorDMR-5-22520	2
chr11	96939780	96940796	MajorDMR-5-22521	7
chr11	96984810	96984882	MajorDMR-5-22522	2
chr11	97062757	97063355	MajorDMR-5-22523	3
chr11	97163173	97163196	MajorDMR-5-22524	2
chr11	97184631	97184981	MajorDMR-5-22525	3
chr11	97249416	97250172	MajorDMR-5-22526	6
chr11	97381541	97381615	MajorDMR-5-22527	2
chr11	97537490	97537890	MajorDMR-5-22528	6
chr11	97609691	97609864	MajorDMR-5-22529	2
chr11	97815361	97815573	MajorDMR-5-22530	3
chr11	97892150	97892910	MajorDMR-5-22531	6
chr11	97898579	97898908	MajorDMR-5-22532	4
chr11	97963354	97964135	MajorDMR-5-22533	5
chr11	97964652	97964763	MajorDMR-5-22534	4
chr11	97989971	97990299	MajorDMR-5-22535	3
chr11	98045364	98046009	MajorDMR-5-22536	4
chr11	98046586	98047586	MajorDMR-5-22537	5
chr11	98050722	98051295	MajorDMR-5-22538	4
chr11	98051856	98052244	MajorDMR-5-22539	2
chr11	98092666	98092735	MajorDMR-5-22540	5
chr11	98167039	98167497	MajorDMR-5-22541	4
chr11	98260543	98261217	MajorDMR-5-22542	5
chr11	98326714	98326978	MajorDMR-5-22543	8
chr11	98376021	98376917	MajorDMR-5-22544	5
chr11	98414077	98414341	MajorDMR-5-22545	2
chr11	98438847	98438939	MajorDMR-5-22546	2
chr11	98513921	98514328	MajorDMR-5-22547	4
chr11	98516734	98516852	MajorDMR-5-22548	2
chr11	98581295	98582385	MajorDMR-5-22549	8
chr11	98594209	98594311	MajorDMR-5-22550	3
chr11	98637374	98638217	MajorDMR-5-22551	7
chr11	98642527	98642582	MajorDMR-5-22552	3
chr11	98647725	98648088	MajorDMR-5-22553	6
chr11	98649108	98650592	MajorDMR-5-22554	9
chr11	98652442	98653719	MajorDMR-5-22555	8
chr11	98766976	98767592	MajorDMR-5-22556	3
chr11	98785886	98786191	MajorDMR-5-22557	2
chr11	98793442	98793540	MajorDMR-5-22558	3
chr11	98808296	98808325	MajorDMR-5-22559	2
chr11	98861849	98862010	MajorDMR-5-22560	3
chr11	98889454	98889956	MajorDMR-5-22561	3
chr11	98920821	98920897	MajorDMR-5-22562	2
chr11	98937612	98938259	MajorDMR-5-22563	3
chr11	98967502	98967531	MajorDMR-5-22564	2
chr11	98969134	98969648	MajorDMR-5-22565	6
chr11	99059121	99059438	MajorDMR-5-22566	3
chr11	99138013	99138258	MajorDMR-5-22567	3
chr11	99148542	99148631	MajorDMR-5-22568	3
chr11	99162210	99162799	MajorDMR-5-22569	6
chr11	99165501	99165509	MajorDMR-5-22570	3
chr11	99219919	99220056	MajorDMR-5-22571	2
chr11	99284440	99284999	MajorDMR-5-22572	4
chr11	99285540	99285862	MajorDMR-5-22573	4
chr11	99367560	99367990	MajorDMR-5-22574	4
chr11	99369328	99370263	MajorDMR-5-22575	6
chr11	99388173	99388569	MajorDMR-5-22576	4
chr11	99504790	99506290	MajorDMR-5-22577	10
chr11	99514901	99514983	MajorDMR-5-22578	3
chr11	99564766	99565728	MajorDMR-5-22579	9
chr11	99594795	99595430	MajorDMR-5-22580	5
chr11	99602908	99603245	MajorDMR-5-22581	2
chr11	99610153	99610186	MajorDMR-5-22582	3
chr11	99637624	99637822	MajorDMR-5-22583	3
chr11	99638494	99639353	MajorDMR-5-22584	6
chr11	99714008	99714448	MajorDMR-5-22585	3
chr11	99741424	99741697	MajorDMR-5-22586	4
chr11	99874927	99875264	MajorDMR-5-22587	2
chr11	99929693	99929898	MajorDMR-5-22588	3
chr11	99933652	99934095	MajorDMR-5-22589	3
chr11	99935969	99935980	MajorDMR-5-22590	2
chr11	99937092	99939132	MajorDMR-5-22591	10
chr11	100048581	100048623	MajorDMR-5-22592	2
chr11	100073582	100073642	MajorDMR-5-22593	2
chr11	100074477	100075247	MajorDMR-5-22594	5
chr11	100077268	100077449	MajorDMR-5-22595	2
chr11	100081490	100082147	MajorDMR-5-22596	8
chr11	100416111	100416387	MajorDMR-5-22597	4
chr11	100457004	100457761	MajorDMR-5-22598	3
chr11	100460853	100461320	MajorDMR-5-22599	2
chr11	100463093	100463398	MajorDMR-5-22600	3
chr11	100464264	100464415	MajorDMR-5-22601	2
chr11	100471561	100472450	MajorDMR-5-22602	5
chr11	100475659	100476008	MajorDMR-5-22603	5
chr11	100508422	100509083	MajorDMR-5-22604	19
chr11	100512347	100512538	MajorDMR-5-22605	3
chr11	100540609	100540779	MajorDMR-5-22606	4
chr11	100542531	100542627	MajorDMR-5-22607	3
chr11	100550750	100551431	MajorDMR-5-22608	13
chr11	100557098	100557488	MajorDMR-5-22609	6
chr11	100580391	100580747	MajorDMR-5-22610	4
chr11	100593245	100593756	MajorDMR-5-22611	10
chr11	100598510	100599395	MajorDMR-5-22612	6
chr11	100600471	100601258	MajorDMR-5-22613	3
chr11	100602714	100602747	MajorDMR-5-22614	2
chr11	100632666	100633041	MajorDMR-5-22615	7
chr11	100660594	100661031	MajorDMR-5-22616	4
chr11	100693922	100694029	MajorDMR-5-22617	2
chr11	100761582	100762084	MajorDMR-5-22618	6
chr11	100785354	100785387	MajorDMR-5-22619	2
chr11	100831358	100831670	MajorDMR-5-22620	3
chr11	101059714	101060150	MajorDMR-5-22621	3
chr11	101293186	101293981	MajorDMR-5-22622	5
chr11	101473707	101473954	MajorDMR-5-22623	4
chr11	101743031	101743642	MajorDMR-5-22624	7
chr11	101845959	101846066	MajorDMR-5-22625	4
chr11	101865767	101865837	MajorDMR-5-22626	3
chr11	101866880	101867599	MajorDMR-5-22627	6
chr11	101887831	101887911	MajorDMR-5-22628	2
chr11	101896740	101897258	MajorDMR-5-22629	4
chr11	102012650	102012673	MajorDMR-5-22630	2
chr11	102123159	102123293	MajorDMR-5-22631	5
chr11	102253282	102253682	MajorDMR-5-22632	2
chr11	102295880	102296080	MajorDMR-5-22633	2
chr11	102298978	102299782	MajorDMR-5-22634	9
chr11	102350103	102350299	MajorDMR-5-22635	3
chr11	102356210	102356610	MajorDMR-5-22636	3
chr11	102364226	102364758	MajorDMR-5-22637	4
chr11	102372044	102372127	MajorDMR-5-22638	2
chr11	102381262	102381316	MajorDMR-5-22639	3
chr11	102459681	102459985	MajorDMR-5-22640	3
chr11	102590830	102590848	MajorDMR-5-22641	2
chr11	102597997	102598708	MajorDMR-5-22642	7
chr11	102644326	102644337	MajorDMR-5-22643	2
chr11	102680536	102681357	MajorDMR-5-22644	8
chr11	102682986	102683308	MajorDMR-5-22645	3
chr11	102714357	102714398	MajorDMR-5-22646	2
chr11	102797894	102797955	MajorDMR-5-22647	3
chr11	102815074	102815335	MajorDMR-5-22648	2
chr11	102905280	102905425	MajorDMR-5-22649	3
chr11	102917147	102917220	MajorDMR-5-22650	3
chr11	102959759	102960304	MajorDMR-5-22651	5
chr11	102966015	102966949	MajorDMR-5-22652	6
chr11	102971547	102972112	MajorDMR-5-22653	3
chr11	102981029	102981033	MajorDMR-5-22654	2
chr11	102981568	102981589	MajorDMR-5-22655	2
chr11	103027439	103027472	MajorDMR-5-22656	3
chr11	103128067	103128425	MajorDMR-5-22657	3
chr11	103137020	103137538	MajorDMR-5-22658	8
chr11	103238553	103239047	MajorDMR-5-22659	4
chr11	103305347	103305511	MajorDMR-5-22660	2
chr11	103306983	103307035	MajorDMR-5-22661	2
chr11	103307567	103307758	MajorDMR-5-22662	3
chr11	103437069	103437117	MajorDMR-5-22663	2
chr11	103467960	103468419	MajorDMR-5-22664	5
chr11	103490255	103491093	MajorDMR-5-22665	7
chr11	103583499	103583642	MajorDMR-5-22666	3
chr11	103643572	103644167	MajorDMR-5-22667	6
chr11	103681345	103682398	MajorDMR-5-22668	8
chr11	103688375	103688489	MajorDMR-5-22669	2
chr11	103713089	103713185	MajorDMR-5-22670	2
chr11	103765916	103766113	MajorDMR-5-22671	3
chr11	103850251	103851271	MajorDMR-5-22672	6
chr11	103872328	103872875	MajorDMR-5-22673	5
chr11	103961732	103961899	MajorDMR-5-22674	2
chr11	103962696	103962735	MajorDMR-5-22675	2
chr11	104096165	104096220	MajorDMR-5-22676	3
chr11	104128260	104128800	MajorDMR-5-22677	6
chr11	104149109	104149427	MajorDMR-5-22678	3
chr11	104152916	104152996	MajorDMR-5-22679	2
chr11	104381064	104381074	MajorDMR-5-22680	2
chr11	104444879	104445238	MajorDMR-5-22681	2
chr11	104479537	104479743	MajorDMR-5-22682	2
chr11	104521122	104521195	MajorDMR-5-22683	4
chr11	104550571	104550801	MajorDMR-5-22684	3
chr11	104567752	104569276	MajorDMR-5-22685	7
chr11	104576301	104576715	MajorDMR-5-22686	4
chr11	104599867	104600122	MajorDMR-5-22687	6
chr11	104631730	104631777	MajorDMR-5-22688	2
chr11	104730070	104730351	MajorDMR-5-22689	4
chr11	104788692	104789191	MajorDMR-5-22690	5
chr11	104806771	104806793	MajorDMR-5-22691	2
chr11	104915440	104915760	MajorDMR-5-22692	2
chr11	104919976	104920235	MajorDMR-5-22693	3
chr11	104963097	104963109	MajorDMR-5-22694	2
chr11	104964093	104964120	MajorDMR-5-22695	2
chr11	105048968	105049018	MajorDMR-5-22696	5
chr11	105132260	105132286	MajorDMR-5-22697	2
chr11	105275148	105275422	MajorDMR-5-22698	2
chr11	105362172	105362906	MajorDMR-5-22699	3
chr11	105363455	105363497	MajorDMR-5-22700	2
chr11	105409488	105409538	MajorDMR-5-22701	3
chr11	105479518	105479705	MajorDMR-5-22702	2
chr11	105487324	105488198	MajorDMR-5-22703	3
chr11	105488733	105489102	MajorDMR-5-22704	3
chr11	105489698	105489980	MajorDMR-5-22705	2
chr11	105619688	105619812	MajorDMR-5-22706	5
chr11	105622759	105623313	MajorDMR-5-22707	8
chr11	105627378	105627431	MajorDMR-5-22708	2
chr11	105627938	105628063	MajorDMR-5-22709	5
chr11	105634041	105634304	MajorDMR-5-22710	2
chr11	105640936	105641221	MajorDMR-5-22711	3
chr11	105686226	105686899	MajorDMR-5-22712	7
chr11	105692062	105692753	MajorDMR-5-22713	9
chr11	105696471	105696809	MajorDMR-5-22714	4
chr11	105697389	105697582	MajorDMR-5-22715	7
chr11	105702173	105702377	MajorDMR-5-22716	2
chr11	105730521	105731425	MajorDMR-5-22717	8
chr11	105739290	105739688	MajorDMR-5-22718	4
chr11	105853841	105854282	MajorDMR-5-22719	2
chr11	105893685	105894349	MajorDMR-5-22720	9
chr11	105955398	105955544	MajorDMR-5-22721	2
chr11	105984170	105984218	MajorDMR-5-22722	2
chr11	105997396	105998226	MajorDMR-5-22723	6
chr11	105999817	106000270	MajorDMR-5-22724	3
chr11	106066616	106066625	MajorDMR-5-22725	2
chr11	106196735	106197027	MajorDMR-5-22726	4
chr11	106214475	106215296	MajorDMR-5-22727	4
chr11	106248914	106249189	MajorDMR-5-22728	2
chr11	106312875	106313750	MajorDMR-5-22729	5
chr11	106317891	106318418	MajorDMR-5-22730	3
chr11	106327569	106327850	MajorDMR-5-22731	6
chr11	106334395	106334715	MajorDMR-5-22732	4
chr11	106344247	106344289	MajorDMR-5-22733	2
chr11	106356022	106356091	MajorDMR-5-22734	3
chr11	106393733	106394137	MajorDMR-5-22735	4
chr11	106395026	106395272	MajorDMR-5-22736	2
chr11	106396774	106396881	MajorDMR-5-22737	3
chr11	106455643	106456025	MajorDMR-5-22738	8
chr11	106532063	106532266	MajorDMR-5-22739	2
chr11	106550012	106550776	MajorDMR-5-22740	5
chr11	106600000	106600025	MajorDMR-5-22741	2
chr11	106651558	106652383	MajorDMR-5-22742	3
chr11	106728338	106728560	MajorDMR-5-22743	3
chr11	106821274	106821435	MajorDMR-5-22744	4
chr11	106843113	106843248	MajorDMR-5-22745	2
chr11	106861110	106861361	MajorDMR-5-22746	10
chr11	106865249	106865355	MajorDMR-5-22747	3
chr11	106881243	106881256	MajorDMR-5-22748	2
chr11	106973564	106973969	MajorDMR-5-22749	7
chr11	107010255	107010359	MajorDMR-5-22750	4
chr11	107055432	107055637	MajorDMR-5-22751	2
chr11	107085802	107086299	MajorDMR-5-22752	2
chr11	107136282	107136512	MajorDMR-5-22753	2
chr11	107137079	107137318	MajorDMR-5-22754	5
chr11	107252531	107253142	MajorDMR-5-22755	3
chr11	107263548	107264046	MajorDMR-5-22756	3
chr11	107387994	107388166	MajorDMR-5-22757	3
chr11	107438415	107438934	MajorDMR-5-22758	3
chr11	107464118	107465735	MajorDMR-5-22759	5
chr11	107469661	107470084	MajorDMR-5-22760	4
chr11	107476919	107477454	MajorDMR-5-22761	8
chr11	107493442	107493749	MajorDMR-5-22762	2
chr11	107508694	107509005	MajorDMR-5-22763	6
chr11	107535836	107536073	MajorDMR-5-22764	3
chr11	107537752	107538604	MajorDMR-5-22765	8
chr11	107539299	107539444	MajorDMR-5-22766	2
chr11	107548498	107548826	MajorDMR-5-22767	6
chr11	107549423	107549603	MajorDMR-5-22768	2
chr11	107560106	107560127	MajorDMR-5-22769	2
chr11	107561411	107561984	MajorDMR-5-22770	9
chr11	107569960	107570192	MajorDMR-5-22771	14
chr11	107576448	107576656	MajorDMR-5-22772	3
chr11	107577856	107578456	MajorDMR-5-22773	5
chr11	107582657	107583407	MajorDMR-5-22774	11
chr11	107584375	107584639	MajorDMR-5-22775	9
chr11	107590240	107591283	MajorDMR-5-22776	7
chr11	107632751	107633036	MajorDMR-5-22777	6
chr11	107641520	107641924	MajorDMR-5-22778	3
chr11	107648052	107648321	MajorDMR-5-22779	2
chr11	107677887	107677959	MajorDMR-5-22780	4
chr11	107704410	107704503	MajorDMR-5-22781	5
chr11	107707958	107708606	MajorDMR-5-22782	4
chr11	107711845	107711903	MajorDMR-5-22783	2
chr11	107755125	107755528	MajorDMR-5-22784	9
chr11	107800888	107800936	MajorDMR-5-22785	2
chr11	107829840	107830704	MajorDMR-5-22786	7
chr11	107831242	107831317	MajorDMR-5-22787	2
chr11	107932762	107932780	MajorDMR-5-22788	2
chr11	107983261	107983395	MajorDMR-5-22789	2
chr11	107997077	107997501	MajorDMR-5-22790	4
chr11	108009619	108009736	MajorDMR-5-22791	2
chr11	108013226	108013355	MajorDMR-5-22792	5
chr11	108043498	108043828	MajorDMR-5-22793	3
chr11	108057225	108057247	MajorDMR-5-22794	2
chr11	108178640	108178771	MajorDMR-5-22795	3
chr11	108183446	108183799	MajorDMR-5-22796	4
chr11	108215034	108215453	MajorDMR-5-22797	5
chr11	108255635	108256019	MajorDMR-5-22798	4
chr11	108328262	108328390	MajorDMR-5-22799	4
chr11	108328968	108329029	MajorDMR-5-22800	5
chr11	108345443	108345951	MajorDMR-5-22801	10
chr11	108408681	108409037	MajorDMR-5-22802	5
chr11	108430789	108430799	MajorDMR-5-22803	2
chr11	108462835	108463469	MajorDMR-5-22804	3
chr11	108466079	108466179	MajorDMR-5-22805	2
chr11	108596822	108597436	MajorDMR-5-22806	4
chr11	108601444	108601507	MajorDMR-5-22807	2
chr11	108603192	108603413	MajorDMR-5-22808	8
chr11	108604064	108605447	MajorDMR-5-22809	8
chr11	108608135	108608785	MajorDMR-5-22810	6
chr11	108614841	108615061	MajorDMR-5-22811	3
chr11	108619877	108620290	MajorDMR-5-22812	3
chr11	108645175	108645321	MajorDMR-5-22813	2
chr11	108652820	108653176	MajorDMR-5-22814	3
chr11	108718166	108718186	MajorDMR-5-22815	2
chr11	108723705	108723955	MajorDMR-5-22816	4
chr11	108731117	108731685	MajorDMR-5-22817	6
chr11	108797697	108798426	MajorDMR-5-22818	3
chr11	108798973	108799211	MajorDMR-5-22819	3
chr11	108800899	108801456	MajorDMR-5-22820	3
chr11	108805568	108805682	MajorDMR-5-22821	5
chr11	108814034	108814709	MajorDMR-5-22822	9
chr11	108828314	108828328	MajorDMR-5-22823	3
chr11	108828931	108829210	MajorDMR-5-22824	5
chr11	108831175	108831700	MajorDMR-5-22825	9
chr11	108846349	108846796	MajorDMR-5-22826	4
chr11	108855717	108856157	MajorDMR-5-22827	2
chr11	108856765	108857162	MajorDMR-5-22828	2
chr11	108857939	108858024	MajorDMR-5-22829	2
chr11	108890231	108890488	MajorDMR-5-22830	6
chr11	108923248	108923546	MajorDMR-5-22831	2
chr11	108942803	108943073	MajorDMR-5-22832	2
chr11	108994428	108995063	MajorDMR-5-22833	7
chr11	109019555	109019611	MajorDMR-5-22834	2
chr11	109069387	109069739	MajorDMR-5-22835	3
chr11	109076038	109076456	MajorDMR-5-22836	2
chr11	109079077	109079496	MajorDMR-5-22837	4
chr11	109119215	109119381	MajorDMR-5-22838	3
chr11	109120398	109120707	MajorDMR-5-22839	3
chr11	109121420	109122076	MajorDMR-5-22840	4
chr11	109193321	109193534	MajorDMR-5-22841	3
chr11	109213634	109214568	MajorDMR-5-22842	8
chr11	109216739	109217064	MajorDMR-5-22843	3
chr11	109219850	109220174	MajorDMR-5-22844	3
chr11	109227092	109227103	MajorDMR-5-22845	2
chr11	109259069	109259825	MajorDMR-5-22846	5
chr11	109271806	109272370	MajorDMR-5-22847	3
chr11	109288358	109288785	MajorDMR-5-22848	6
chr11	109290789	109291381	MajorDMR-5-22849	4
chr11	109292296	109292466	MajorDMR-5-22850	2
chr11	109302848	109303022	MajorDMR-5-22851	3
chr11	109305789	109306092	MajorDMR-5-22852	3
chr11	109378206	109378284	MajorDMR-5-22853	3
chr11	109432697	109432721	MajorDMR-5-22854	2
chr11	109479496	109479535	MajorDMR-5-22855	2
chr11	109539463	109539711	MajorDMR-5-22856	2
chr11	109627758	109627955	MajorDMR-5-22857	3
chr11	109632155	109632167	MajorDMR-5-22858	2
chr11	109639563	109639671	MajorDMR-5-22859	2
chr11	109643492	109643948	MajorDMR-5-22860	2
chr11	109679460	109679762	MajorDMR-5-22861	2
chr11	109681366	109681532	MajorDMR-5-22862	2
chr11	109683694	109684629	MajorDMR-5-22863	9
chr11	109685820	109687073	MajorDMR-5-22864	8
chr11	109736274	109736919	MajorDMR-5-22865	4
chr11	109821512	109821721	MajorDMR-5-22866	14
chr11	109851507	109851810	MajorDMR-5-22867	3
chr11	109931880	109932446	MajorDMR-5-22868	5
chr11	110019704	110020478	MajorDMR-5-22869	9
chr11	110079735	110079867	MajorDMR-5-22870	2
chr11	110088791	110090131	MajorDMR-5-22871	10
chr11	110101101	110101236	MajorDMR-5-22872	2
chr11	110168117	110168425	MajorDMR-5-22873	3
chr11	110210600	110210619	MajorDMR-5-22874	2
chr11	110214779	110215282	MajorDMR-5-22875	8
chr11	110219771	110219950	MajorDMR-5-22876	2
chr11	110268406	110268875	MajorDMR-5-22877	3
chr11	110307123	110307320	MajorDMR-5-22878	4
chr11	110353731	110353748	MajorDMR-5-22879	2
chr11	110368341	110368487	MajorDMR-5-22880	2
chr11	110373543	110373708	MajorDMR-5-22881	2
chr11	110378779	110379047	MajorDMR-5-22882	4
chr11	110384762	110385169	MajorDMR-5-22883	7
chr11	110395024	110395139	MajorDMR-5-22884	4
chr11	110436966	110437189	MajorDMR-5-22885	5
chr11	110437727	110437853	MajorDMR-5-22886	3
chr11	110439006	110439013	MajorDMR-5-22887	2
chr11	110441687	110442151	MajorDMR-5-22888	6
chr11	110447060	110447310	MajorDMR-5-22889	2
chr11	110453876	110454287	MajorDMR-5-22890	4
chr11	110455949	110456130	MajorDMR-5-22891	2
chr11	110462330	110462358	MajorDMR-5-22892	2
chr11	110465368	110465418	MajorDMR-5-22893	2
chr11	110474134	110474362	MajorDMR-5-22894	4
chr11	110475862	110476547	MajorDMR-5-22895	4
chr11	110477211	110477771	MajorDMR-5-22896	6
chr11	110483776	110484280	MajorDMR-5-22897	4
chr11	110488526	110488797	MajorDMR-5-22898	2
chr11	110492669	110493096	MajorDMR-5-22899	3
chr11	110500323	110500440	MajorDMR-5-22900	3
chr11	110504051	110504099	MajorDMR-5-22901	2
chr11	110509932	110509958	MajorDMR-5-22902	2
chr11	110513420	110514239	MajorDMR-5-22903	4
chr11	110515058	110515342	MajorDMR-5-22904	2
chr11	110543216	110543293	MajorDMR-5-22905	3
chr11	110557513	110558818	MajorDMR-5-22906	4
chr11	110561281	110561320	MajorDMR-5-22907	2
chr11	110562745	110562776	MajorDMR-5-22908	2
chr11	110576572	110577047	MajorDMR-5-22909	3
chr11	110578532	110580301	MajorDMR-5-22910	9
chr11	110584905	110585268	MajorDMR-5-22911	2
chr11	110586037	110586458	MajorDMR-5-22912	3
chr11	110668879	110669356	MajorDMR-5-22913	6
chr11	110696130	110696474	MajorDMR-5-22914	4
chr11	110700286	110700512	MajorDMR-5-22915	3
chr11	110701609	110701942	MajorDMR-5-22916	5
chr11	110708511	110708564	MajorDMR-5-22917	2
chr11	110725547	110725930	MajorDMR-5-22918	4
chr11	110763642	110764370	MajorDMR-5-22919	5
chr11	110768376	110768439	MajorDMR-5-22920	2
chr11	110792428	110792489	MajorDMR-5-22921	4
chr11	110798630	110798719	MajorDMR-5-22922	3
chr11	110808427	110808845	MajorDMR-5-22923	5
chr11	110825161	110825532	MajorDMR-5-22924	4
chr11	110826124	110826340	MajorDMR-5-22925	2
chr11	110829024	110831911	MajorDMR-5-22926	24
chr11	110833889	110834128	MajorDMR-5-22927	4
chr11	110840935	110841084	MajorDMR-5-22928	3
chr11	110851331	110852028	MajorDMR-5-22929	10
chr11	110859404	110859704	MajorDMR-5-22930	2
chr11	110860979	110861516	MajorDMR-5-22931	3
chr11	110871989	110872670	MajorDMR-5-22932	4
chr11	110876867	110877000	MajorDMR-5-22933	2
chr11	110891099	110891304	MajorDMR-5-22934	4
chr11	110918079	110918253	MajorDMR-5-22935	3
chr11	110936731	110936754	MajorDMR-5-22936	2
chr11	110948465	110949194	MajorDMR-5-22937	3
chr11	110957077	110957335	MajorDMR-5-22938	3
chr11	110958044	110958507	MajorDMR-5-22939	3
chr11	110960412	110960648	MajorDMR-5-22940	2
chr11	110976121	110976548	MajorDMR-5-22941	3
chr11	110999859	111000268	MajorDMR-5-22942	2
chr11	111032926	111033038	MajorDMR-5-22943	2
chr11	111033750	111033939	MajorDMR-5-22944	2
chr11	111037043	111037394	MajorDMR-5-22945	3
chr11	111042681	111042937	MajorDMR-5-22946	6
chr11	111043643	111043771	MajorDMR-5-22947	4
chr11	111050436	111050537	MajorDMR-5-22948	3
chr11	111091895	111092061	MajorDMR-5-22949	4
chr11	111095798	111095889	MajorDMR-5-22950	2
chr11	111101722	111101732	MajorDMR-5-22951	2
chr11	111109187	111109947	MajorDMR-5-22952	7
chr11	111117127	111117190	MajorDMR-5-22953	3
chr11	111117946	111118309	MajorDMR-5-22954	5
chr11	111119809	111119854	MajorDMR-5-22955	2
chr11	111122195	111123028	MajorDMR-5-22956	5
chr11	111123658	111125157	MajorDMR-5-22957	5
chr11	111126681	111126943	MajorDMR-5-22958	5
chr11	111131572	111131962	MajorDMR-5-22959	5
chr11	111143305	111143420	MajorDMR-5-22960	3
chr11	111169125	111169428	MajorDMR-5-22961	3
chr11	111250743	111250828	MajorDMR-5-22962	2
chr11	111307299	111307743	MajorDMR-5-22963	2
chr11	111318143	111318712	MajorDMR-5-22964	8
chr11	111325368	111326325	MajorDMR-5-22965	11
chr11	111331341	111332198	MajorDMR-5-22966	11
chr11	111353651	111353814	MajorDMR-5-22967	4
chr11	111420043	111420175	MajorDMR-5-22968	2
chr11	111462436	111462486	MajorDMR-5-22969	2
chr11	111467271	111467677	MajorDMR-5-22970	2
chr11	111468532	111468791	MajorDMR-5-22971	5
chr11	111469445	111469850	MajorDMR-5-22972	2
chr11	111472016	111472344	MajorDMR-5-22973	7
chr11	111475784	111476525	MajorDMR-5-22974	8
chr11	111519643	111519929	MajorDMR-5-22975	2
chr11	111530179	111530396	MajorDMR-5-22976	5
chr11	111548749	111549494	MajorDMR-5-22977	7
chr11	111554732	111555407	MajorDMR-5-22978	3
chr11	111557605	111557619	MajorDMR-5-22979	2
chr11	111560737	111560959	MajorDMR-5-22980	2
chr11	111561806	111562182	MajorDMR-5-22981	3
chr11	111566169	111566286	MajorDMR-5-22982	2
chr11	111566817	111567206	MajorDMR-5-22983	2
chr11	111567832	111568504	MajorDMR-5-22984	4
chr11	111572230	111576159	MajorDMR-5-22985	31
chr11	111577853	111578602	MajorDMR-5-22986	9
chr11	111581636	111583104	MajorDMR-5-22987	21
chr11	111589347	111589510	MajorDMR-5-22988	3
chr11	111592502	111593835	MajorDMR-5-22989	24
chr11	111594350	111595185	MajorDMR-5-22990	16
chr11	111597464	111598818	MajorDMR-5-22991	25
chr11	111605216	111605227	MajorDMR-5-22992	2
chr11	111611514	111611653	MajorDMR-5-22993	2
chr11	111617267	111617979	MajorDMR-5-22994	5
chr11	111628536	111628650	MajorDMR-5-22995	2
chr11	111630630	111630668	MajorDMR-5-22996	3
chr11	111631248	111633374	MajorDMR-5-22997	15
chr11	111634880	111635772	MajorDMR-5-22998	6
chr11	111653155	111653275	MajorDMR-5-22999	3
chr11	111654159	111654182	MajorDMR-5-23000	2
chr11	111663893	111664002	MajorDMR-5-23001	3
chr11	111665922	111666074	MajorDMR-5-23002	2
chr11	111667357	111667812	MajorDMR-5-23003	3
chr11	111669077	111669529	MajorDMR-5-23004	3
chr11	111673227	111673568	MajorDMR-5-23005	7
chr11	111685736	111686353	MajorDMR-5-23006	4
chr11	111697438	111697528	MajorDMR-5-23007	2
chr11	111699403	111699576	MajorDMR-5-23008	2
chr11	111700215	111700399	MajorDMR-5-23009	2
chr11	111704263	111704524	MajorDMR-5-23010	3
chr11	111708065	111708519	MajorDMR-5-23011	6
chr11	111713726	111714930	MajorDMR-5-23012	12
chr11	111752852	111753296	MajorDMR-5-23013	6
chr11	111798465	111798512	MajorDMR-5-23014	2
chr11	111803012	111803798	MajorDMR-5-23015	15
chr11	111805354	111806155	MajorDMR-5-23016	3
chr11	111808667	111809094	MajorDMR-5-23017	2
chr11	111812550	111813041	MajorDMR-5-23018	4
chr11	111815427	111815981	MajorDMR-5-23019	3
chr11	111819949	111820691	MajorDMR-5-23020	7
chr11	111850181	111850909	MajorDMR-5-23021	5
chr11	111860122	111860536	MajorDMR-5-23022	7
chr11	111884578	111884620	MajorDMR-5-23023	2
chr11	111890916	111891606	MajorDMR-5-23024	4
chr11	111913362	111914228	MajorDMR-5-23025	3
chr11	111915812	111915953	MajorDMR-5-23026	4
chr11	111946343	111946398	MajorDMR-5-23027	2
chr11	111951577	111951587	MajorDMR-5-23028	2
chr11	111969100	111969696	MajorDMR-5-23029	6
chr11	112044053	112044064	MajorDMR-5-23030	2
chr11	112104156	112104240	MajorDMR-5-23031	2
chr11	112107784	112109214	MajorDMR-5-23032	14
chr11	112111063	112111498	MajorDMR-5-23033	5
chr11	112112119	112112439	MajorDMR-5-23034	2
chr11	112149744	112150611	MajorDMR-5-23035	4
chr11	112161997	112162740	MajorDMR-5-23036	10
chr11	112164552	112164632	MajorDMR-5-23037	2
chr11	112168016	112168261	MajorDMR-5-23038	4
chr11	112170825	112172619	MajorDMR-5-23039	14
chr11	112185737	112187013	MajorDMR-5-23040	19
chr11	112214840	112215181	MajorDMR-5-23041	2
chr11	112240764	112240842	MajorDMR-5-23042	4
chr11	112265096	112265930	MajorDMR-5-23043	9
chr11	112269828	112270510	MajorDMR-5-23044	5
chr11	112312828	112312892	MajorDMR-5-23045	2
chr11	112332240	112332313	MajorDMR-5-23046	3
chr11	112334505	112334969	MajorDMR-5-23047	6
chr11	112404074	112404266	MajorDMR-5-23048	4
chr11	112409114	112409378	MajorDMR-5-23049	3
chr11	112462809	112462819	MajorDMR-5-23050	2
chr11	112477795	112478451	MajorDMR-5-23051	7
chr11	112482091	112482761	MajorDMR-5-23052	6
chr11	112484394	112484542	MajorDMR-5-23053	5
chr11	112487125	112487423	MajorDMR-5-23054	2
chr11	112505677	112506547	MajorDMR-5-23055	5
chr11	112528037	112528148	MajorDMR-5-23056	2
chr11	112532231	112532688	MajorDMR-5-23057	6
chr11	112534715	112534850	MajorDMR-5-23058	2
chr11	112559039	112559297	MajorDMR-5-23059	2
chr11	112605445	112605531	MajorDMR-5-23060	2
chr11	112606469	112606909	MajorDMR-5-23061	3
chr11	112618650	112619772	MajorDMR-5-23062	8
chr11	112626533	112626729	MajorDMR-5-23063	2
chr11	112640454	112640466	MajorDMR-5-23064	2
chr11	112643679	112644469	MajorDMR-5-23065	7
chr11	112651093	112651740	MajorDMR-5-23066	14
chr11	112655153	112656883	MajorDMR-5-23067	27
chr11	112665297	112665309	MajorDMR-5-23068	2
chr11	112666095	112666143	MajorDMR-5-23069	2
chr11	112722997	112723808	MajorDMR-5-23070	4
chr11	112753451	112753659	MajorDMR-5-23071	3
chr11	112754429	112754797	MajorDMR-5-23072	4
chr11	112829528	112830101	MajorDMR-5-23073	3
chr11	112842769	112843061	MajorDMR-5-23074	2
chr11	112885394	112885709	MajorDMR-5-23075	4
chr11	112890418	112890515	MajorDMR-5-23076	2
chr11	112892653	112893205	MajorDMR-5-23077	4
chr11	112919127	112919138	MajorDMR-5-23078	2
chr11	112925770	112926438	MajorDMR-5-23079	4
chr11	112927049	112927059	MajorDMR-5-23080	2
chr11	112930047	112930196	MajorDMR-5-23081	2
chr11	112930949	112931728	MajorDMR-5-23082	5
chr11	112935421	112935570	MajorDMR-5-23083	2
chr11	112941404	112942309	MajorDMR-5-23084	4
chr11	112944265	112944770	MajorDMR-5-23085	5
chr11	112948429	112948483	MajorDMR-5-23086	4
chr11	112949802	112949972	MajorDMR-5-23087	3
chr11	112950839	112950861	MajorDMR-5-23088	2
chr11	112959761	112960463	MajorDMR-5-23089	4
chr11	112963952	112964204	MajorDMR-5-23090	5
chr11	113001769	113001781	MajorDMR-5-23091	2
chr11	113005744	113005877	MajorDMR-5-23092	2
chr11	113008579	113009047	MajorDMR-5-23093	5
chr11	113012799	113014107	MajorDMR-5-23094	8
chr11	113020408	113020750	MajorDMR-5-23095	2
chr11	113031651	113032132	MajorDMR-5-23096	8
chr11	113048095	113049196	MajorDMR-5-23097	13
chr11	113070593	113070675	MajorDMR-5-23098	2
chr11	113072243	113072531	MajorDMR-5-23099	3
chr11	113074226	113074971	MajorDMR-5-23100	7
chr11	113079364	113079401	MajorDMR-5-23101	2
chr11	113090656	113090748	MajorDMR-5-23102	2
chr11	113102984	113103000	MajorDMR-5-23103	2
chr11	113111185	113111372	MajorDMR-5-23104	3
chr11	113120492	113120537	MajorDMR-5-23105	2
chr11	113130051	113130091	MajorDMR-5-23106	4
chr11	113132250	113132286	MajorDMR-5-23107	3
chr11	113143179	113143737	MajorDMR-5-23108	13
chr11	113145934	113147990	MajorDMR-5-23109	18
chr11	113157803	113158710	MajorDMR-5-23110	8
chr11	113172243	113172441	MajorDMR-5-23111	4
chr11	113185952	113185992	MajorDMR-5-23112	2
chr11	113219732	113219860	MajorDMR-5-23113	2
chr11	113222014	113222281	MajorDMR-5-23114	4
chr11	113241501	113241762	MajorDMR-5-23115	4
chr11	113243204	113243315	MajorDMR-5-23116	2
chr11	113244216	113245070	MajorDMR-5-23117	13
chr11	113245800	113246898	MajorDMR-5-23118	9
chr11	113247960	113248982	MajorDMR-5-23119	6
chr11	113295508	113295527	MajorDMR-5-23120	2
chr11	113304266	113305051	MajorDMR-5-23121	7
chr11	113306089	113306195	MajorDMR-5-23122	2
chr11	113306736	113307872	MajorDMR-5-23123	9
chr11	113318893	113319252	MajorDMR-5-23124	6
chr11	113320655	113320770	MajorDMR-5-23125	2
chr11	113344632	113345254	MajorDMR-5-23126	24
chr11	113352440	113352466	MajorDMR-5-23127	2
chr11	113372607	113373043	MajorDMR-5-23128	3
chr11	113373774	113373854	MajorDMR-5-23129	7
chr11	113402517	113403185	MajorDMR-5-23130	6
chr11	113409150	113409180	MajorDMR-5-23131	2
chr11	113420609	113420974	MajorDMR-5-23132	3
chr11	113422469	113422576	MajorDMR-5-23133	4
chr11	113423904	113425295	MajorDMR-5-23134	14
chr11	113433776	113434233	MajorDMR-5-23135	10
chr11	113438764	113439561	MajorDMR-5-23136	6
chr11	113440265	113440458	MajorDMR-5-23137	3
chr11	113447868	113448181	MajorDMR-5-23138	2
chr11	113548410	113548936	MajorDMR-5-23139	7
chr11	113559049	113559191	MajorDMR-5-23140	2
chr11	113592617	113593145	MajorDMR-5-23141	4
chr11	113696311	113696778	MajorDMR-5-23142	2
chr11	113698376	113700512	MajorDMR-5-23143	13
chr11	113703718	113704335	MajorDMR-5-23144	8
chr11	113704980	113705033	MajorDMR-5-23145	2
chr11	113707102	113707225	MajorDMR-5-23146	3
chr11	113708054	113708818	MajorDMR-5-23147	6
chr11	113711431	113711561	MajorDMR-5-23148	2
chr11	113718091	113718185	MajorDMR-5-23149	3
chr11	113733203	113733325	MajorDMR-5-23150	5
chr11	113742462	113742701	MajorDMR-5-23151	2
chr11	113743516	113743681	MajorDMR-5-23152	3
chr11	113755136	113755975	MajorDMR-5-23153	9
chr11	113766982	113767010	MajorDMR-5-23154	2
chr11	113767621	113768450	MajorDMR-5-23155	7
chr11	113778475	113781186	MajorDMR-5-23156	26
chr11	113782752	113783187	MajorDMR-5-23157	12
chr11	113787217	113787465	MajorDMR-5-23158	2
chr11	113788989	113789299	MajorDMR-5-23159	2
chr11	113794024	113796335	MajorDMR-5-23160	17
chr11	113796945	113798201	MajorDMR-5-23161	7
chr11	113798800	113798969	MajorDMR-5-23162	2
chr11	113800614	113801793	MajorDMR-5-23163	14
chr11	113802568	113803840	MajorDMR-5-23164	12
chr11	113806010	113807543	MajorDMR-5-23165	20
chr11	113810366	113810424	MajorDMR-5-23166	2
chr11	113820670	113823403	MajorDMR-5-23167	34
chr11	113851557	113851870	MajorDMR-5-23168	6
chr11	113856785	113856848	MajorDMR-5-23169	2
chr11	113860229	113860480	MajorDMR-5-23170	14
chr11	113870448	113870577	MajorDMR-5-23171	3
chr11	113876893	113877151	MajorDMR-5-23172	3
chr11	113879917	113880875	MajorDMR-5-23173	4
chr11	113897735	113898887	MajorDMR-5-23174	20
chr11	113906711	113906779	MajorDMR-5-23175	4
chr11	113907300	113907510	MajorDMR-5-23176	2
chr11	113912915	113912922	MajorDMR-5-23177	2
chr11	113914590	113914816	MajorDMR-5-23178	2
chr11	113916602	113916719	MajorDMR-5-23179	3
chr11	113920166	113920887	MajorDMR-5-23180	15
chr11	113927537	113928257	MajorDMR-5-23181	8
chr11	113929219	113929413	MajorDMR-5-23182	6
chr11	113932757	113942560	MajorDMR-5-23183	157
chr11	113943440	113943723	MajorDMR-5-23184	11
chr11	113944548	113946485	MajorDMR-5-23185	34
chr11	113947192	113947360	MajorDMR-5-23186	3
chr11	113948103	113948868	MajorDMR-5-23187	7
chr11	113949465	113950695	MajorDMR-5-23188	10
chr11	113953354	113954529	MajorDMR-5-23189	18
chr11	113956502	113956797	MajorDMR-5-23190	3
chr11	113958056	113958480	MajorDMR-5-23191	6
chr11	113958987	113960235	MajorDMR-5-23192	8
chr11	113960964	113961146	MajorDMR-5-23193	2
chr11	113961706	113962457	MajorDMR-5-23194	11
chr11	113963844	113964678	MajorDMR-5-23195	4
chr11	113965375	113966427	MajorDMR-5-23196	15
chr11	113967359	113967471	MajorDMR-5-23197	3
chr11	113968323	113969696	MajorDMR-5-23198	8
chr11	113970355	113970546	MajorDMR-5-23199	3
chr11	113971294	113971395	MajorDMR-5-23200	4
chr11	113974151	113979564	MajorDMR-5-23201	45
chr11	113980654	113982245	MajorDMR-5-23202	21
chr11	113983725	113984081	MajorDMR-5-23203	8
chr11	113984914	113984925	MajorDMR-5-23204	2
chr11	113991698	113992073	MajorDMR-5-23205	6
chr11	113994891	113994920	MajorDMR-5-23206	3
chr11	113996210	113996923	MajorDMR-5-23207	5
chr11	113997977	113999706	MajorDMR-5-23208	14
chr11	114001244	114001537	MajorDMR-5-23209	3
chr11	114003524	114003931	MajorDMR-5-23210	2
chr11	114004537	114004944	MajorDMR-5-23211	2
chr11	114005845	114005931	MajorDMR-5-23212	2
chr11	114006936	114007399	MajorDMR-5-23213	2
chr11	114008027	114008050	MajorDMR-5-23214	2
chr11	114008964	114009753	MajorDMR-5-23215	9
chr11	114011291	114014519	MajorDMR-5-23216	35
chr11	114015223	114015434	MajorDMR-5-23217	3
chr11	114017477	114018064	MajorDMR-5-23218	5
chr11	114022923	114023949	MajorDMR-5-23219	5
chr11	114025901	114029804	MajorDMR-5-23220	48
chr11	114032306	114032356	MajorDMR-5-23221	3
chr11	114036322	114037289	MajorDMR-5-23222	4
chr11	114040211	114041679	MajorDMR-5-23223	7
chr11	114042780	114043289	MajorDMR-5-23224	3
chr11	114044716	114044726	MajorDMR-5-23225	2
chr11	114045262	114045741	MajorDMR-5-23226	2
chr11	114046476	114048312	MajorDMR-5-23227	18
chr11	114049669	114049785	MajorDMR-5-23228	2
chr11	114050801	114051150	MajorDMR-5-23229	7
chr11	114053262	114054663	MajorDMR-5-23230	16
chr11	114056146	114056274	MajorDMR-5-23231	3
chr11	114057004	114057026	MajorDMR-5-23232	2
chr11	114057877	114058242	MajorDMR-5-23233	2
chr11	114060464	114060597	MajorDMR-5-23234	3
chr11	114064088	114064150	MajorDMR-5-23235	2
chr11	114076297	114076345	MajorDMR-5-23236	2
chr11	114080063	114081379	MajorDMR-5-23237	13
chr11	114082312	114082787	MajorDMR-5-23238	3
chr11	114083381	114083565	MajorDMR-5-23239	5
chr11	114088968	114089232	MajorDMR-5-23240	3
chr11	114095145	114095851	MajorDMR-5-23241	5
chr11	114097280	114097699	MajorDMR-5-23242	4
chr11	114099006	114099371	MajorDMR-5-23243	6
chr11	114103131	114103440	MajorDMR-5-23244	5
chr11	114104809	114106242	MajorDMR-5-23245	13
chr11	114110201	114111259	MajorDMR-5-23246	9
chr11	114112693	114113252	MajorDMR-5-23247	22
chr11	114114371	114114450	MajorDMR-5-23248	2
chr11	114120852	114121131	MajorDMR-5-23249	8
chr11	114122114	114122528	MajorDMR-5-23250	4
chr11	114123052	114123777	MajorDMR-5-23251	11
chr11	114125072	114126406	MajorDMR-5-23252	12
chr11	114127123	114127824	MajorDMR-5-23253	13
chr11	114129100	114131618	MajorDMR-5-23254	33
chr11	114132161	114132285	MajorDMR-5-23255	2
chr11	114135890	114136292	MajorDMR-5-23256	4
chr11	114164305	114164441	MajorDMR-5-23257	2
chr11	114165491	114167693	MajorDMR-5-23258	27
chr11	114435797	114436152	MajorDMR-5-23259	2
chr11	114646600	114647317	MajorDMR-5-23260	15
chr11	114688425	114688904	MajorDMR-5-23261	2
chr11	114689497	114689883	MajorDMR-5-23262	2
chr11	114692024	114692313	MajorDMR-5-23263	2
chr11	114692921	114692999	MajorDMR-5-23264	5
chr11	114727926	114728425	MajorDMR-5-23265	6
chr11	114740729	114742240	MajorDMR-5-23266	14
chr11	114744036	114744140	MajorDMR-5-23267	3
chr11	114765311	114766296	MajorDMR-5-23268	4
chr11	114798391	114799802	MajorDMR-5-23269	13
chr11	114877137	114877722	MajorDMR-5-23270	3
chr11	114902661	114903511	MajorDMR-5-23271	4
chr11	114935020	114936003	MajorDMR-5-23272	8
chr11	114939036	114939156	MajorDMR-5-23273	2
chr11	114941068	114941341	MajorDMR-5-23274	7
chr11	114949250	114949782	MajorDMR-5-23275	7
chr11	115018316	115019618	MajorDMR-5-23276	5
chr11	115029981	115030228	MajorDMR-5-23277	4
chr11	115031150	115031233	MajorDMR-5-23278	3
chr11	115052310	115052463	MajorDMR-5-23279	6
chr11	115093164	115093398	MajorDMR-5-23280	3
chr11	115094666	115094753	MajorDMR-5-23281	2
chr11	115127191	115127209	MajorDMR-5-23282	2
chr11	115127719	115127811	MajorDMR-5-23283	2
chr11	115138535	115138704	MajorDMR-5-23284	2
chr11	115140667	115140885	MajorDMR-5-23285	6
chr11	115146885	115147246	MajorDMR-5-23286	4
chr11	115185294	115185939	MajorDMR-5-23287	6
chr11	115203253	115203350	MajorDMR-5-23288	3
chr11	115208728	115209016	MajorDMR-5-23289	6
chr11	115255462	115255762	MajorDMR-5-23290	3
chr11	115320980	115321240	MajorDMR-5-23291	2
chr11	115353344	115355213	MajorDMR-5-23292	11
chr11	115359509	115359680	MajorDMR-5-23293	3
chr11	115377227	115378719	MajorDMR-5-23294	15
chr11	115431534	115431576	MajorDMR-5-23295	3
chr11	115433318	115433485	MajorDMR-5-23296	3
chr11	115434020	115434362	MajorDMR-5-23297	2
chr11	115479794	115480057	MajorDMR-5-23298	6
chr11	115513864	115514028	MajorDMR-5-23299	4
chr11	115542867	115542917	MajorDMR-5-23300	4
chr11	115544901	115545870	MajorDMR-5-23301	23
chr11	115548036	115548131	MajorDMR-5-23302	3
chr11	115567040	115567754	MajorDMR-5-23303	8
chr11	115581700	115582048	MajorDMR-5-23304	13
chr11	115630285	115630491	MajorDMR-5-23305	6
chr11	115795596	115795677	MajorDMR-5-23306	2
chr11	115811939	115812218	MajorDMR-5-23307	7
chr11	115829285	115830040	MajorDMR-5-23308	8
chr11	115832000	115832320	MajorDMR-5-23309	6
chr11	115833679	115833964	MajorDMR-5-23310	8
chr11	115851656	115852037	MajorDMR-5-23311	3
chr11	115852842	115853448	MajorDMR-5-23312	4
chr11	115860028	115860555	MajorDMR-5-23313	8
chr11	115933373	115933430	MajorDMR-5-23314	2
chr11	115935938	115937647	MajorDMR-5-23315	24
chr11	115944097	115944151	MajorDMR-5-23316	2
chr11	115953078	115953325	MajorDMR-5-23317	4
chr11	115954535	115957008	MajorDMR-5-23318	25
chr11	115967157	115967604	MajorDMR-5-23319	9
chr11	116046165	116047169	MajorDMR-5-23320	7
chr11	116052643	116052871	MajorDMR-5-23321	2
chr11	116090016	116090529	MajorDMR-5-23322	7
chr11	116094752	116094841	MajorDMR-5-23323	2
chr11	116095412	116097214	MajorDMR-5-23324	16
chr11	116099751	116100880	MajorDMR-5-23325	14
chr11	116103013	116104712	MajorDMR-5-23326	16
chr11	116110170	116110273	MajorDMR-5-23327	2
chr11	116112449	116112923	MajorDMR-5-23328	6
chr11	116113684	116113770	MajorDMR-5-23329	2
chr11	116114905	116115904	MajorDMR-5-23330	15
chr11	116118561	116119070	MajorDMR-5-23331	7
chr11	116134118	116135209	MajorDMR-5-23332	15
chr11	116139234	116139242	MajorDMR-5-23333	2
chr11	116145134	116145994	MajorDMR-5-23334	11
chr11	116160870	116160973	MajorDMR-5-23335	2
chr11	116173446	116173583	MajorDMR-5-23336	2
chr11	116200783	116200901	MajorDMR-5-23337	3
chr11	116235273	116235450	MajorDMR-5-23338	2
chr11	116236732	116236954	MajorDMR-5-23339	4
chr11	116261978	116262078	MajorDMR-5-23340	2
chr11	116267325	116267447	MajorDMR-5-23341	2
chr11	116288281	116288387	MajorDMR-5-23342	2
chr11	116292682	116292767	MajorDMR-5-23343	2
chr11	116309510	116310434	MajorDMR-5-23344	6
chr11	116319088	116319137	MajorDMR-5-23345	2
chr11	116363093	116364091	MajorDMR-5-23346	10
chr11	116364800	116364955	MajorDMR-5-23347	5
chr11	116369136	116369336	MajorDMR-5-23348	3
chr11	116380063	116380633	MajorDMR-5-23349	9
chr11	116400047	116400212	MajorDMR-5-23350	3
chr11	116472437	116472967	MajorDMR-5-23351	7
chr11	116491982	116492528	MajorDMR-5-23352	3
chr11	116507362	116507551	MajorDMR-5-23353	10
chr11	116518083	116518540	MajorDMR-5-23354	4
chr11	116578170	116578351	MajorDMR-5-23355	4
chr11	116584843	116585302	MajorDMR-5-23356	7
chr11	116593105	116593260	MajorDMR-5-23357	2
chr11	116608872	116608979	MajorDMR-5-23358	3
chr11	116609962	116610270	MajorDMR-5-23359	4
chr11	116614296	116616738	MajorDMR-5-23360	19
chr11	116622721	116623037	MajorDMR-5-23361	15
chr11	116657862	116657919	MajorDMR-5-23362	3
chr11	116661666	116662413	MajorDMR-5-23363	9
chr11	116674984	116675100	MajorDMR-5-23364	2
chr11	116705812	116705997	MajorDMR-5-23365	5
chr11	116722458	116723031	MajorDMR-5-23366	10
chr11	116728799	116729170	MajorDMR-5-23367	4
chr11	116737444	116738017	MajorDMR-5-23368	3
chr11	116738587	116738620	MajorDMR-5-23369	2
chr11	116744971	116746007	MajorDMR-5-23370	5
chr11	116758286	116758312	MajorDMR-5-23371	2
chr11	116759135	116759236	MajorDMR-5-23372	2
chr11	116761491	116761883	MajorDMR-5-23373	4
chr11	116827466	116827720	MajorDMR-5-23374	4
chr11	116837787	116838065	MajorDMR-5-23375	3
chr11	116960553	116960668	MajorDMR-5-23376	2
chr11	116997155	116997988	MajorDMR-5-23377	7
chr11	117035577	117036347	MajorDMR-5-23378	17
chr11	117040538	117041319	MajorDMR-5-23379	11
chr11	117051848	117051864	MajorDMR-5-23380	2
chr11	117059911	117060047	MajorDMR-5-23381	4
chr11	117075399	117076172	MajorDMR-5-23382	6
chr11	117085557	117085726	MajorDMR-5-23383	3
chr11	117087916	117087926	MajorDMR-5-23384	2
chr11	117092896	117093900	MajorDMR-5-23385	8
chr11	117101614	117101634	MajorDMR-5-23386	2
chr11	117159703	117159913	MajorDMR-5-23387	3
chr11	117171698	117172105	MajorDMR-5-23388	7
chr11	117179988	117180207	MajorDMR-5-23389	4
chr11	117184764	117185293	MajorDMR-5-23390	4
chr11	117202815	117202836	MajorDMR-5-23391	2
chr11	117231688	117232018	MajorDMR-5-23392	5
chr11	117232758	117232987	MajorDMR-5-23393	4
```
